## Supplementary Material 1 for "Esc1-mediated anchoring regulates telomere clustering in response to metabolic changes": atom_c3.dat (part 1 of 2)

```
ITEM: TIMESTEP
3000000
ITEM: NUMBER OF ATOMS
1913
ITEM: BOX BOUNDS ff ff ff
-3.5000000000000000e+01 3.5000000000000000e+01
-3.5000000000000000e+01 3.5000000000000000e+01
-3.5000000000000000e+01 3.5000000000000000e+01
ITEM: ATOMS id mol type x y z
2025 4 1 -11.0878 -20.262 -16.1934
2022 4 1 -12.3106 -22.3147 -14.1033
2056 4 1 -14.9433 -19.1514 -13.6732
2057 4 1 -13.8405 -19.3951 -13.6722
2024 4 1 -12.011 -20.6242 -15.4823
2023 4 1 -12.5785 -21.4578 -14.8157
2059 4 1 -12.9393 -20.5532 -14.636
2060 4 1 -12.8043 -19.7552 -13.6663
2058 4 1 -12.9062 -20.0531 -13.5561
2027 4 1 -10.5411 -18.8658 -14.3586
2026 4 1 -10.6715 -19.5018 -15.3361
2050 4 1 -17.1067 -16.8131 -13.7087
1960 4 1 -6.02379 -17.1882 -13.8951
1959 4 1 -4.89347 -17.6188 -13.7776
2049 4 1 -17.6617 -15.7587 -13.8266
2018 4 1 -13.7286 -22.473 -10.867
2063 4 1 -14.8339 -21.6564 -12.1343
2021 4 1 -13.2124 -22.4098 -13.2792
2020 4 1 -12.5891 -21.9117 -12.3408
2019 4 1 -12.8401 -21.7769 -11.1121
2000 4 1 -8.47965 -23.0676 -11.6196
1999 4 1 -9.13313 -23.8502 -12.2598
1998 4 1 -8.84408 -22.6193 -12.2545
1997 4 1 -8.35774 -21.5388 -12.1272
2001 4 1 -7.94276 -24.0711 -11.0677
2066 4 1 -16.4161 -20.4107 -11.9
2067 4 1 -17.3338 -19.8705 -12.3625
2069 4 1 -18.4595 -19.7044 -11.3498
2068 4 1 -18.3713 -19.4 -12.4978
2054 4 1 -15.8255 -19.4499 -11.7359
2053 4 1 -15.4112 -19.5985 -12.8397
2055 4 1 -15.8194 -19.2181 -12.869
2061 4 1 -13.7343 -20.4493 -13.2984
2062 4 1 -14.5033 -20.519 -12.3805
2065 4 1 -15.5691 -20.3052 -10.9773
2064 4 1 -14.9376 -21.3562 -11.0112
1994 4 1 -8.52886 -19.2804 -11.0566
1996 4 1 -8.10473 -20.8599 -11.1972
1993 4 1 -7.60236 -19.4835 -11.856
1949 4 1 -0.0689807 -19.0849 -11.5312
1950 4 1 -1.26106 -18.9306 -11.768
2051 4 1 -16.249 -17.4906 -13.1153
2052 4 1 -15.6433 -18.5153 -12.8781
2036 4 1 -14.4946 -16.6177 -12.0394
2032 4 1 -11.6832 -16.3731 -11.7673
2033 4 1 -11.4562 -17.0052 -10.8195
2035 4 1 -13.3524 -16.5757 -11.4917
2034 4 1 -12.3919 -17.3189 -11.5729
2030 4 1 -10.4171 -17.0324 -13.0501
2028 4 1 -10.7205 -18.1943 -13.3749
2029 4 1 -9.89863 -18.0524 -12.5015
2031 4 1 -10.5594 -16.6971 -11.8707
1992 4 1 -7.39874 -18.6345 -10.9588
1961 4 1 -6.62445 -17.1528 -12.8626
1964 4 1 -6.78601 -16.4945 -12.6184
1962 4 1 -6.62148 -17.5155 -11.7264
1963 4 1 -5.91002 -16.5742 -11.773
1976 4 1 -7.19913 -17.5499 -10.7698
1954 4 1 -3.12931 -17.1812 -12.1446
1955 4 1 -4.21782 -17.1429 -12.6587
1958 4 1 -5.19126 -17.8081 -12.6531
1957 4 1 -4.37974 -17.0595 -13.1816
1956 4 1 -3.43646 -17.6595 -13.4319
1953 4 1 -2.05544 -17.5439 -12.5163
1952 4 1 -0.89393 -17.703 -12.856
1951 4 1 -1.89806 -18.0051 -12.2867
2048 4 1 -18.2374 -15.2763 -12.8804
2047 4 1 -17.5491 -15.3703 -11.8707
2042 4 1 -16.5207 -15.5037 -11.3784
2046 4 1 -17.2989 -14.2239 -11.471
2040 4 1 -15.5296 -15.3833 -11.4716
2045 4 1 -16.1224 -14.158 -11.5102
2039 4 1 -14.4458 -16.0082 -11.5904
2037 4 1 -15.2117 -15.9634 -12.8258
2038 4 1 -15.5981 -15.7445 -11.7003
1966 4 1 -8.41189 -15.4374 -11.3817
1965 4 1 -7.6034 -15.6832 -12.3047
1971 4 1 -5.74797 -14.8237 -11.851
1970 4 1 -6.59234 -15.1666 -10.9795
1967 4 1 -7.3443 -15.5616 -11.8573
1969 4 1 -5.47201 -14.695 -10.9922
1968 4 1 -6.69749 -14.7791 -11.2015
1859 4 1 -6.89749 -27.3033 -8.44803
1850 4 1 -4.43961 -27.3928 -8.84054
2005 4 1 -8.11314 -24.3693 -8.98289
2003 4 1 -9.12229 -24.9131 -10.0179
2004 4 1 -9.32688 -24.69 -8.79736
1858 4 1 -7.4451 -26.3172 -8.78505
1855 4 1 -6.73178 -25.8048 -9.30018
1856 4 1 -7.49558 -25.6962 -8.3669
2002 4 1 -8.01011 -24.4889 -10.0066
1854 4 1 -6.11399 -25.012 -9.91647
1851 4 1 -4.8682 -26.5113 -9.50132
1848 4 1 -2.71739 -26.1862 -8.21426
1849 4 1 -3.38067 -26.7597 -8.99517
1853 4 1 -5.09306 -24.5553 -9.43171
1852 4 1 -5.35387 -25.4985 -10.0211
2015 4 1 -12.6564 -22.0023 -8.90294
2017 4 1 -12.4996 -22.604 -10.7457
2016 4 1 -12.8838 -22.8511 -9.74744
2008 4 1 -8.63998 -22.7819 -9.83045
2012 4 1 -10.4293 -22.2078 -10.1387
2011 4 1 -9.77164 -23.0821 -9.597
2010 4 1 -8.65016 -23.5082 -9.32735
2009 4 1 -8.93144 -23.8312 -10.3423
2007 4 1 -7.98025 -23.2107 -8.88959
2070 4 1 -17.8214 -19.2963 -10.4431
2072 4 1 -18.5893 -19.1548 -9.39034
2014 4 1 -11.6771 -21.3514 -9.05434
2013 4 1 -10.4977 -21.378 -9.24699
1995 4 1 -8.92704 -20.3134 -10.6322
1990 4 1 -6.49824 -19.6551 -9.56912
1988 4 1 -6.9792 -19.9959 -9.95115
1989 4 1 -5.92914 -20.532 -10.2705
1939 4 1 -5.50816 -20.5106 -8.54748
1987 4 1 -6.79815 -19.7467 -8.73234
1941 4 1 -4.53504 -19.5732 -8.46272
1944 4 1 -2.82612 -20.1185 -9.96318
1942 4 1 -3.4105 -19.4322 -8.76807
1940 4 1 -4.96413 -19.967 -9.52284
1943 4 1 -2.34775 -19.8906 -8.95279
1945 4 1 -2.28997 -20.1746 -8.85849
1946 4 1 -1.18883 -19.909 -9.31488
1947 4 1 -0.0993305 -19.8592 -9.8079
1840 4 1 -1.64114 -20.6962 -8.11706
1827 4 1 -0.215827 -20.9229 -8.74836
1948 4 1 0.742237 -19.4412 -10.6718
1826 4 1 0.596875 -20.1255 -8.99491
1819 4 1 2.62009 -19.0103 -8.43086
1825 4 1 1.62079 -19.5503 -8.68957
1824 4 1 1.79068 -19.6734 -9.85274
1822 4 1 1.90227 -20.1832 -8.64447
1818 4 1 3.57605 -19.8229 -8.26647
1820 4 1 3.18867 -20.0866 -8.52018
1823 4 1 2.81661 -19.7339 -9.16806
2073 4 1 -19.732 -18.6792 -9.71266
2074 4 1 -20.1133 -17.6698 -10.1718
2075 4 1 -19.8518 -16.4333 -10.0601
2076 4 1 -19.5154 -17.4814 -10.4857
2077 4 1 -19.0713 -16.8095 -9.64125
2071 4 1 -17.4898 -18.6578 -9.5223
2078 4 1 -17.9481 -16.6292 -9.52105
2079 4 1 -17.837 -16.272 -8.43107
1991 4 1 -6.5121 -18.5775 -10.2158
1977 4 1 -6.06553 -17.2242 -10.3499
1975 4 1 -6.10034 -17.6117 -10.1803
1974 4 1 -5.5679 -16.7737 -9.59758
1978 4 1 -5.57221 -17.899 -9.57435
1986 4 1 -7.37155 -18.6734 -9.05014
1985 4 1 -6.63921 -18.0886 -8.24155
1984 4 1 -6.42362 -16.8962 -8.23316
1980 4 1 -3.97758 -16.9582 -10.2828
1979 4 1 -4.47811 -17.9924 -10.0173
1982 4 1 -4.91289 -16.9918 -8.59295
1981 4 1 -4.83622 -17.4078 -9.71447
2044 4 1 -16.4142 -14.7897 -10.5361
2041 4 1 -16.1033 -14.6621 -10.6857
2043 4 1 -16.1273 -15.9918 -10.3584
1972 4 1 -5.99566 -14.9842 -10.6463
1973 4 1 -6.18206 -15.74 -9.78772
3476 4 1 -0.199149 -0.516477 -8.71063
1860 4 1 -6.62438 -27.2651 -7.27126
1861 4 1 -5.51978 -27.5966 -7.29312
1847 4 1 -2.83311 -27.3418 -7.85992
2106 4 1 -14.4244 -24.6828 -5.94973
1857 4 1 -8.28875 -26.4781 -7.95423
1846 4 1 -2.97273 -26.211 -7.58965
1863 4 1 -3.87669 -26.158 -6.41796
1864 4 1 -4.30807 -25.3243 -5.78083
1862 4 1 -4.77519 -26.7362 -6.92851
1865 4 1 -3.50191 -26.0625 -6.22844
1866 4 1 -2.92354 -24.9747 -6.46762
1868 4 1 -3.35356 -24.6801 -5.56367
1845 4 1 -2.2953 -25.3355 -7.96112
1844 4 1 -1.759 -24.3795 -7.43218
1869 4 1 -2.47137 -25.4559 -5.43803
1775 4 1 1.91278 -24.4744 -6.36371
1776 4 1 2.72997 -25.0029 -7.12089
1773 4 1 2.87176 -24.8825 -5.98088
1778 4 1 4.32306 -25.4856 -6.15566
1777 4 1 3.19033 -25.9423 -6.40364
1780 4 1 5.9853 -26.5789 -5.7551
1788 4 1 7.28859 -25.2978 -6.42267
1782 4 1 7.54897 -26.8184 -5.50303
1786 4 1 7.4004 -26.4226 -6.64185
1787 4 1 7.1273 -25.6637 -7.55112
1785 4 1 8.25498 -26.2366 -5.79675
2102 4 1 -14.3278 -22.6625 -5.88361
2101 4 1 -15.5069 -22.7284 -6.12012
2103 4 1 -14.9771 -21.8788 -6.458
2105 4 1 -14.5854 -23.5058 -5.61926
2104 4 1 -14.0429 -22.4514 -6.02557
2109 4 1 -13.2318 -23.3931 -6.50347
2110 4 1 -12.9321 -23.9884 -5.44563
1924 4 1 -9.23732 -22.7908 -7.25729
1923 4 1 -9.68298 -23.6989 -6.55426
1922 4 1 -9.59483 -22.4755 -6.3752
2006 4 1 -8.04638 -23.9043 -7.88703
1926 4 1 -7.87029 -23.8695 -6.09592
1927 4 1 -6.69812 -23.7068 -6.19181
1925 4 1 -8.07259 -23.0669 -6.95383
1930 4 1 -6.92498 -22.7471 -7.13899
1929 4 1 -7.52513 -22.8676 -6.06869
1931 4 1 -5.94514 -22.6106 -6.34231
1933 4 1 -4.89427 -21.6041 -7.18936
1842 4 1 -2.59092 -22.4532 -7.35262
1843 4 1 -2.27416 -23.476 -7.96395
1833 4 1 -1.62555 -22.0248 -5.44797
1831 4 1 -0.569209 -21.5587 -6.65699
1832 4 1 -1.70596 -21.8524 -6.63557
1867 4 1 -2.30603 -24.2306 -5.81842
1769 4 1 1.24118 -24.0757 -5.54167
1774 4 1 2.97693 -24.145 -6.8568
1794 4 1 5.34855 -23.8406 -5.90573
1772 4 1 3.06608 -23.7427 -5.8841
1789 4 1 6.90414 -24.1988 -6.01631
1791 4 1 5.87084 -23.5662 -5.53235
1792 4 1 5.42675 -24.1063 -6.45526
1793 4 1 6.20361 -23.157 -6.42294
2099 4 1 -16.1175 -21.1795 -6.06251
1932 4 1 -5.70063 -21.469 -6.3822
1937 4 1 -6.48924 -20.4482 -7.89257
1938 4 1 -5.61228 -19.5509 -7.88306
1934 4 1 -5.96105 -21.435 -6.73635
1936 4 1 -5.42294 -20.2486 -7.48606
1838 4 1 -3.26899 -21.1631 -7.13155
1935 4 1 -4.81352 -21.1549 -6.9582
1841 4 1 -2.48308 -21.4461 -7.92156
1829 4 1 -0.719933 -20.5539 -6.41548
1830 4 1 -0.699162 -20.909 -7.61161
1828 4 1 -0.429332 -20.4833 -7.58947
1839 4 1 -2.14108 -20.6775 -7.04815
1837 4 1 -2.19819 -20.7145 -7.26483
1836 4 1 -2.44009 -21.1157 -6.15565
1810 4 1 2.41531 -20.2594 -5.42187
1811 4 1 1.82028 -19.2594 -5.66169
1821 4 1 2.48084 -20.9163 -8.01303
1816 4 1 2.32259 -19.9627 -7.3133
1813 4 1 1.92664 -19.0546 -5.65103
1812 4 1 2.72054 -20.0105 -5.87459
1815 4 1 3.40889 -19.5867 -6.8483
1817 4 1 3.33486 -20.5842 -7.34915
2080 4 1 -17.9533 -16.764 -7.33231
2092 4 1 -17.3172 -18.7777 -5.3982
2088 4 1 -17.0017 -17.1478 -5.51167
1983 4 1 -5.60101 -17.5873 -7.93814
1702 4 10 -0.0754361 -18.2684 -6.19325
1703 4 10 -0.991686 -18.2327 -5.47835
1814 4 1 2.75398 -18.588 -6.39346
2196 4 1 -24.4535 -14.1007 -6.92526
2195 4 1 -24.195 -14.5232 -5.78196
2083 4 1 -19.3765 -15.2232 -6.39569
2081 4 1 -18.6317 -16.1303 -8.01145
2082 4 1 -18.433 -15.7984 -6.8513
2199 4 1 -25.8801 -12.0435 -6.09963
2198 4 1 -25.3846 -12.7553 -6.89705
2194 4 1 -24.2715 -13.4489 -6.19644
2200 4 1 -24.7519 -12.0353 -5.55128
2197 4 1 -24.2201 -12.9489 -6.73956
3534 4 1 -11.1828 -10.9864 -6.16392
3533 4 1 -10.5251 -11.9703 -5.96813
3532 4 1 -10.4519 -13.1166 -5.75065
3535 4 1 -10.3844 -11.5676 -5.43175
3499 4 1 -1.221 -10.9113 -5.63978
2233 4 1 -27.0241 -8.6304 -7.33089
2232 4 1 -27.0278 -9.59037 -6.60182
2230 4 1 -25.0685 -8.46168 -6.6564
2231 4 1 -25.8935 -9.26452 -6.27495
3542 4 1 -12.7888 -9.84204 -5.75688
3500 4 1 -2.39166 -10.7378 -5.78397
3497 4 1 -1.00531 -9.44246 -6.42111
3496 4 1 -0.36626 -9.24659 -5.4365
3495 4 1 0.0336153 -8.17041 -5.5248
2235 4 1 -27.0463 -7.84186 -7.64852
2234 4 1 -27.451 -7.7694 -6.5582
2229 4 1 -25.4418 -7.51649 -6.01629
2227 4 1 -25.6791 -5.87341 -5.45538
2237 4 1 -26.7814 -7.4319 -5.70794
2236 4 1 -26.3521 -7.27147 -6.84433
3489 4 1 -0.197281 -5.72572 -6.17352
3492 4 1 1.47834 -7.61403 -6.99769
3491 4 1 1.35421 -6.70905 -6.17478
3490 4 1 0.203272 -6.65435 -5.63331
3493 4 1 0.769506 -8.02081 -6.1606
3487 4 1 -1.68751 -3.96267 -5.4664
3488 4 1 -1.15039 -5.02543 -5.76719
3486 4 1 -1.96918 -3.35912 -6.43679
3481 4 1 -1.51974 -0.283654 -5.52979
3478 4 1 -1.79938 -1.35581 -7.95822
3477 4 1 -0.78627 -0.68102 -7.62592
3479 4 1 -1.74701 -1.31874 -6.79389
3485 4 1 -1.32656 -2.39715 -5.96351
3480 4 1 -1.67384 -1.40537 -5.5403
1873 4 1 -4.65793 -27.1295 -2.74367
1886 4 1 -1.4407 -28.1907 -2.87041
1784 4 1 7.55692 -27.0194 -5.13879
2112 4 1 -13.345 -24.5267 -3.85305
1876 4 1 -5.65274 -25.7041 -2.83659
1871 4 1 -3.45255 -25.8959 -3.64591
1875 4 1 -4.53515 -25.2932 -2.83526
1872 4 1 -4.5821 -26.011 -3.21102
1874 4 1 -3.84069 -26.2239 -2.81003
1870 4 1 -2.53425 -26.2109 -4.42933
1890 4 1 -1.24271 -26.0609 -3.39446
1891 4 1 -1.44808 -25.0227 -2.72347
1895 4 1 -0.101036 -25.6758 -2.80594
1896 4 1 -0.106654 -24.446 -2.76461
1770 4 1 2.01166 -24.9521 -5.28245
1766 4 1 2.49523 -24.9546 -3.76573
1767 4 1 1.69857 -25.785 -4.04066
1768 4 1 1.59104 -24.7941 -4.74198
1779 4 1 4.97536 -26.1501 -5.38294
1781 4 1 6.67291 -26.656 -4.72705
1798 4 1 6.46066 -24.8458 -3.8836
1797 4 1 5.44224 -24.4484 -4.41948
1783 4 1 8.20444 -26.0941 -4.72769
2100 4 1 -16.228 -22.1422 -5.31222
2107 4 1 -13.7996 -24.1754 -5.10228
2119 4 1 -14.9261 -21.6748 -3.64977
2118 4 1 -15.3506 -22.1179 -4.74677
2113 4 1 -14.4334 -24.1275 -3.51814
2116 4 1 -14.3511 -23.5502 -3.68889
2117 4 1 -14.4945 -22.4674 -4.02418
2114 4 1 -14.9844 -23.0661 -3.31302
2111 4 1 -12.8521 -23.5084 -4.32393
2108 4 1 -13.1563 -23.1648 -5.29498
1921 4 1 -9.77525 -22.4608 -5.18126
1920 4 1 -9.16154 -23.1 -4.42774
1917 4 1 -8.7391 -22.0557 -5.16768
1919 4 1 -8.74942 -22.0171 -4.88351
1928 4 1 -6.86353 -23.3195 -5.09507
1918 4 1 -7.97713 -22.9187 -4.88348
1915 4 1 -7.43631 -21.7919 -5.31254
1916 4 1 -7.93957 -22.6546 -4.56461
1834 4 1 -2.29212 -21.8475 -4.47029
1900 4 1 -0.758132 -22.4974 -2.89918
1899 4 1 -1.09727 -23.39 -3.56803
1771 4 1 1.93633 -23.7223 -5.38182
1898 4 1 0.0169246 -23.8151 -3.40605
1795 4 1 4.52092 -23.0781 -5.37268
1803 4 1 4.31375 -21.7605 -4.87026
1790 4 1 6.85656 -23.779 -4.98089
1800 4 1 6.68886 -22.5191 -4.28242
1796 4 1 5.40097 -23.3261 -4.686
1799 4 1 6.40529 -23.703 -4.08728
2098 4 1 -16.2287 -20.5449 -5.02841
2097 4 1 -16.28 -20.4798 -3.81072
2094 4 1 -16.5252 -19.7461 -3.68466
2093 4 1 -17.5357 -19.2789 -4.33544
2095 4 1 -15.9771 -20.7312 -3.89297
2096 4 1 -15.3033 -19.9851 -3.30753
2120 4 1 -14.641 -20.6399 -4.24004
2121 4 1 -14.0133 -19.9317 -3.53903
2122 4 1 -13.4623 -19.2398 -2.81997
1913 4 1 -6.95339 -21.3981 -3.43612
1911 4 1 -7.06732 -21.3399 -3.53253
1914 4 1 -6.92754 -21.0614 -4.57823
1912 4 1 -7.10697 -20.2905 -2.91997
1835 4 1 -2.50728 -20.8689 -5.04239
1809 4 1 1.96684 -19.8645 -4.33194
1808 4 1 1.10206 -19.7728 -5.23153
1806 4 1 2.49276 -20.0576 -4.26417
1805 4 1 2.29152 -21.2144 -4.29383
1807 4 1 1.53298 -20.704 -4.66893
1804 4 1 3.47843 -20.9385 -4.6172
1801 4 1 6.45698 -21.399 -4.37437
1802 4 1 5.46603 -21.1992 -4.9819
2089 4 1 -16.9942 -17.0387 -4.27814
2091 4 1 -16.4888 -18.0009 -5.10661
2090 4 1 -17.6512 -17.9096 -4.76146
1705 4 1 -1.98461 -18.7254 -5.22108
1706 4 1 -1.33026 -18.0077 -4.41838
1707 4 1 -1.71524 -17.5143 -3.43937
1704 4 10 -1.39005 -18.0418 -4.3203
2185 4 1 -24.5341 -13.7179 -3.69039
2186 4 1 -25.6625 -13.8803 -3.77907
2187 4 1 -25.0356 -14.4211 -4.63315
2192 4 1 -23.7242 -14.7896 -4.66357
2189 4 1 -22.8678 -14.4134 -4.12789
2190 4 1 -22.0448 -13.8835 -3.36205
2193 4 1 -23.7555 -13.6897 -5.14783
2191 4 1 -22.7423 -14.4971 -4.0789
2188 4 1 -24.0886 -14.0773 -4.06918
2084 4 1 -18.9614 -15.4205 -5.27809
2085 4 1 -19.2612 -15.5733 -4.15941
2086 4 1 -18.668 -15.8146 -5.22843
2087 4 1 -17.5054 -16.0612 -5.38335
2201 4 1 -24.2138 -11.5496 -4.59107
3538 4 1 -11.0782 -12.2402 -4.46999
3539 4 1 -11.6488 -11.1579 -4.66726
3537 4 1 -11.3858 -10.9903 -4.48581
3531 4 1 -9.33834 -13.0474 -5.14189
3536 4 1 -10.4706 -11.7487 -4.25381
3530 4 1 -8.72716 -12.3217 -4.40222
3546 4 1 -9.90929 -10.8822 -3.15309
3547 4 1 -9.12695 -11.6788 -2.77581
3528 4 1 -7.53072 -12.3091 -3.53997
3529 4 1 -7.93244 -13.2198 -4.26257
3527 4 1 -7.11928 -11.3523 -3.08971
3526 4 1 -7.37217 -11.9159 -4.17878
3525 4 1 -8.00233 -12.1748 -3.13413
3503 4 1 -3.16727 -12.0187 -5.08341
3504 4 1 -3.1249 -12.7389 -4.06338
3510 4 1 -5.38323 -11.1045 -3.72696
3507 4 1 -3.81012 -11.0557 -3.00443
3506 4 1 -3.36661 -11.3023 -4.04779
3505 4 1 -2.94935 -12.0387 -4.99927
3501 4 1 -1.63743 -11.0869 -4.80747
3502 4 1 -2.42042 -11.7174 -4.11201
2202 4 1 -24.254 -10.6028 -3.8057
2238 4 1 -26.1759 -8.29894 -5.00172
2241 4 1 -24.7624 -8.42583 -3.26268
3540 4 1 -12.0176 -10.0153 -4.46594
3541 4 1 -13.1111 -10.0405 -4.55915
3543 4 1 -12.0383 -10.1048 -4.81979
3544 4 1 -10.9083 -9.89894 -4.49926
3545 4 1 -10.5787 -9.92217 -3.4049
3511 4 1 -4.82141 -10.2944 -4.44312
3509 4 1 -4.30789 -10.5743 -3.79679
3508 4 1 -3.5536 -9.95744 -3.16688
3512 4 1 -4.63323 -10.4915 -3.22665
3498 4 1 -0.950636 -9.87856 -5.24315
2220 4 1 -27.4274 -6.8094 -3.23385
2221 4 1 -27.6224 -5.79603 -3.70529
2218 4 1 -27.3274 -6.57363 -2.83692
2226 4 1 -24.6885 -5.67365 -4.89945
2228 4 1 -25.2191 -6.91933 -5.05006
2239 4 1 -25.4244 -7.88259 -4.14323
2223 4 1 -26.3272 -5.8864 -4.36673
2215 4 1 -26.137 -6.8638 -2.76311
2240 4 1 -24.2637 -7.8774 -4.16925
3494 4 1 0.85372 -7.41811 -5.0765
2222 4 1 -27.2161 -5.17458 -4.61366
2225 4 1 -25.3172 -5.04159 -4.19717
2224 4 1 -26.4574 -4.83701 -3.71588
3482 4 1 -1.72136 -0.561008 -4.40147
3484 4 1 -0.997326 -2.52092 -4.87571
3453 4 1 -0.203939 -1.21397 -4.52259
3483 4 1 -1.28503 -1.38649 -5.22294
3452 4 1 -0.0751937 -1.05118 -3.39361
3454 4 1 -0.691044 -0.164147 -4.35027
1878 4 1 -6.55766 -27.0362 -1.29576
1879 4 1 -5.73922 -27.0776 -2.04674
1884 4 1 -2.86015 -27.3084 -2.15687
1889 4 1 -1.49371 -26.956 -2.61353
1888 4 1 -0.798618 -27.0566 -1.73292
1885 4 1 -2.06178 -28.0976 -1.77894
1887 4 1 -0.42938 -27.8601 -2.57056
1877 4 1 -5.63934 -26.445 -1.82116
1880 4 1 -5.53972 -25.9548 -1.55461
1882 4 1 -3.46058 -25.2286 -2.10438
1881 4 1 -4.37297 -25.7367 -1.46459
1894 4 1 -0.425535 -25.7293 -1.66437
1892 4 1 -0.438154 -25.6565 -2.55291
1883 4 1 -2.63215 -26.1951 -2.08603
1893 4 1 0.40316 -26.4606 -2.20693
1765 4 1 2.84559 -24.946 -2.64468
1763 4 1 3.7723 -24.7801 -2.08304
2139 4 1 -19.539 -21.7773 -0.195417
2138 4 1 -18.4194 -22.0675 -0.285401
2136 4 1 -16.9029 -22.5592 -0.666013
2137 4 1 -17.915 -23.1406 -0.760214
2115 4 1 -14.5613 -23.9668 -2.57678
1901 4 1 -1.65178 -22.0311 -2.41794
1897 4 1 0.936746 -23.8305 -2.66633
1759 4 1 1.7729 -22.5485 -2.10386
1764 4 1 2.91338 -23.8703 -2.12979
1762 4 1 4.05885 -24.0155 -1.24152
1761 4 1 3.98381 -22.8761 -1.56933
1760 4 1 2.77969 -22.9541 -1.5736
2144 4 1 -20.6055 -19.6734 -0.0839086
2132 4 1 -17.5582 -21.0242 -1.24078
2133 4 1 -18.3962 -20.1579 -0.93515
2134 4 1 -17.8141 -20.9073 -0.126248
2131 4 1 -18.6263 -21.3532 -1.81469
2128 4 1 -16.8276 -19.2052 -1.7073
2129 4 1 -17.3746 -19.6353 -2.63182
2130 4 1 -17.6401 -20.6328 -1.93379
2125 4 1 -15.8667 -19.0471 -1.27313
2124 4 1 -14.7973 -19.5836 -1.02838
2123 4 1 -14.3471 -19.145 -2.0808
1910 4 1 -6.93657 -20.7921 -2.56602
1908 4 1 -6.06899 -20.4941 -0.45734
1909 4 1 -6.41129 -20.3789 -1.59005
1904 4 1 -3.886 -20.5651 -0.976755
1906 4 1 -3.99056 -20.862 -0.473196
1907 4 1 -5.16332 -21.1294 -0.800499
1903 4 1 -3.08779 -21.4634 -1.34359
1905 4 1 -2.79651 -21.139 -0.797223
1902 4 1 -2.23009 -21.023 -2.13912
1713 4 1 -0.81596 -19.3393 -1.37839
1715 4 1 1.2553 -19.7806 -1.80343
1756 4 1 1.87467 -21.2142 -2.40631
1755 4 1 2.27479 -20.076 -2.56901
1758 4 1 1.50601 -21.4954 -2.4099
1757 4 1 0.775498 -20.6637 -2.40044
1752 4 1 2.66516 -19.777 -2.07863
1714 4 1 0.0866871 -20.1211 -1.69209
1716 4 1 0.960052 -19.4319 -0.678619
1748 4 1 5.37878 -19.0808 -0.771752
1754 4 1 3.33141 -19.5509 -2.58946
1750 4 1 4.77353 -19.1722 -1.42763
1751 4 1 3.69639 -19.3175 -1.74724
1746 4 1 4.63467 -21.2171 -1.44503
1747 4 1 5.33121 -20.1411 -1.29456
1745 4 1 5.15029 -20.8194 -0.413179
1749 4 1 5.68085 -19.7383 -1.75742
2180 4 1 -22.0841 -16.4985 -1.31499
2179 4 1 -21.2489 -17.0255 -0.634804
2126 4 1 -16.3812 -18.1153 -1.8033
2127 4 1 -17.5212 -18.1759 -1.80716
1708 4 1 -1.43545 -17.7632 -2.29206
1709 4 1 -2.32995 -18.5497 -2.43823
1711 4 1 -0.857254 -17.6315 -1.17983
1710 4 1 -1.48368 -18.5237 -1.57952
1712 4 1 -1.40664 -18.5518 -0.663323
1722 4 1 3.64785 -18.2012 -0.51389
1753 4 1 3.0946 -18.6162 -2.02215
2183 4 1 -24.5253 -14.6054 -1.83312
2181 4 1 -23.1103 -15.8409 -1.53858
2182 4 1 -24.1282 -15.6933 -2.15621
2184 4 1 -24.1502 -13.6467 -2.50759
2209 4 1 -27.3337 -10.8041 -1.43524
2208 4 1 -26.7642 -11.2963 -2.28399
2207 4 1 -25.6914 -11.1124 -1.85947
2206 4 1 -26.0143 -10.7843 -0.798773
3524 4 1 -8.11382 -11.6112 -2.10606
3523 4 1 -8.29401 -11.1788 -0.960527
3548 4 1 -9.20668 -12.8138 -2.32748
3549 4 1 -9.70532 -11.8111 -1.92106
3522 4 1 -7.86275 -11.611 -1.92633
3521 4 1 -6.965 -11.7706 -1.16706
3520 4 1 -5.74239 -11.5957 -1.11051
3517 4 1 -5.96918 -10.9543 -0.990273
3518 4 1 -5.45862 -11.2288 -2.07721
3516 4 1 -4.97611 -10.8904 -1.80298
2210 4 1 -27.2496 -10.5601 -0.280603
2211 4 1 -26.9268 -10.292 -1.4733
2242 4 1 -24.2682 -8.60068 -2.22814
2203 4 1 -24.5601 -10.5732 -2.62737
2204 4 1 -24.2314 -9.85555 -1.63043
2213 4 1 -26.1036 -8.47182 -0.959076
2205 4 1 -24.8402 -10.755 -1.2223
2212 4 1 -26.8719 -9.30618 -0.759568
2248 4 1 -23.4483 -8.18161 -0.500318
2247 4 1 -23.211 -9.3419 -0.867618
2246 4 1 -22.3996 -8.54846 -0.828383
2245 4 1 -21.7426 -9.45114 -1.36598
2243 4 1 -23.0598 -8.87786 -2.43885
2244 4 1 -22.901 -9.2153 -1.31336
3553 4 1 -8.64459 -10.1692 -1.27925
3551 4 1 -9.99277 -9.59317 -1.24379
3550 4 1 -9.64155 -10.5601 -1.79906
3552 4 1 -8.90162 -9.05936 -1.2082
3555 4 1 -8.58261 -9.31741 -1.17924
3554 4 1 -8.89436 -9.83075 -0.172662
3557 4 1 -8.34592 -8.16563 -1.91372
3556 4 1 -8.56943 -8.22842 -0.70212
3560 4 1 -6.07198 -8.19621 -1.25277
3519 4 1 -5.72548 -10.4199 -1.20318
3559 4 1 -6.9117 -8.28351 -2.08748
3515 4 1 -5.27405 -9.95605 -2.43281
3513 4 1 -4.63853 -9.44863 -2.57024
3514 4 1 -4.37512 -10.1543 -1.70214
2219 4 1 -27.4509 -7.52943 -2.29674
2216 4 1 -25.8034 -7.29796 -1.69359
2214 4 1 -26.0508 -7.5354 -1.72267
2217 4 1 -26.2172 -6.39513 -2.36145
2249 4 1 -22.8052 -7.174 -0.69218
3558 4 1 -7.56388 -7.76239 -1.15397
3565 4 1 -6.40434 -6.08123 -0.628006
3562 4 1 -5.11295 -6.54965 -0.641829
3561 4 1 -5.04699 -7.57944 -1.11117
3569 4 1 -6.76408 -4.51202 -0.333773
3566 4 1 -7.10682 -5.10882 -0.328753
3567 4 1 -7.19767 -4.38547 -1.26885
3568 4 1 -7.95918 -4.35081 -0.296415
3449 4 1 0.633395 -0.721391 -0.723336
3450 4 1 0.432269 -0.198794 -1.84792
3451 4 1 0.702761 -1.1852 -2.4529
2140 4 1 -19.2733 -21.8747 0.936392
2135 4 1 -17.5963 -22.0772 0.180935
2146 4 1 -21.5708 -19.0228 1.00966
2143 4 1 -21.1608 -20.0291 0.856821
2147 4 1 -20.7958 -19.2651 1.84362
2141 4 1 -20.0778 -21.0671 0.813938
2142 4 1 -20.2169 -20.1945 0.11002
1718 4 1 1.11973 -19.9444 1.5214
1719 4 1 2.11839 -19.4456 1.72773
1717 4 1 0.87188 -19.5138 0.43206
1743 4 1 5.01099 -20.1777 0.682356
1741 4 1 4.92549 -21.3819 2.08522
1729 4 1 4.51968 -20.4973 2.25198
1720 4 1 3.26332 -19.346 1.3836
1744 4 1 5.79278 -20.9898 0.512716
1742 4 1 5.60803 -20.8396 1.38674
2170 4 1 -21.7674 -18.0496 1.48685
2169 4 1 -22.1854 -18.3857 2.5904
2178 4 1 -21.5707 -16.4785 0.454405
2148 4 1 -20.6645 -18.3528 1.24373
2149 4 1 -19.5773 -17.9006 1.40921
2171 4 1 -20.8306 -17.2623 1.41036
2145 4 1 -20.9659 -18.5437 0.11059
2151 4 1 -17.8508 -17.6424 0.96551
2150 4 1 -18.7357 -18.4765 0.728234
2153 4 1 -18.172 -17.5647 2.29507
2152 4 1 -17.8672 -18.5717 1.676
1727 4 1 4.00109 -18.8369 2.29594
1723 4 1 3.49052 -17.8303 0.57636
1725 4 1 3.4676 -17.2386 1.2664
1724 4 1 3.41734 -18.3945 1.574
1726 4 1 4.36257 -17.964 1.66117
1721 4 1 3.50493 -18.4358 0.643142
2173 4 1 -21.8003 -15.5368 1.52369
2174 4 1 -22.4966 -14.8379 0.705243
2172 4 1 -20.8265 -16.1053 1.97099
2175 4 1 -21.4079 -15.4373 0.502776
2177 4 1 -21.3195 -15.3771 0.296491
2176 4 1 -21.0092 -14.6473 1.25219
2259 4 1 -23.4332 -11.5344 1.15371
2261 4 1 -23.6811 -11.3009 1.58753
2258 4 1 -22.7135 -11.1975 2.06323
2252 4 1 -22.6229 -8.14228 0.854216
2253 4 1 -22.4733 -8.57113 1.91619
2262 4 1 -24.0093 -10.6714 2.54226
2260 4 1 -24.1067 -10.7579 0.681544
2254 4 1 -21.8964 -9.38307 2.48906
2250 4 1 -23.1929 -7.12774 0.36336
2251 4 1 -23.343 -7.52009 1.48942
3564 4 1 -5.87152 -6.39725 0.441462
3563 4 1 -4.86299 -5.68925 0.0857014
3571 4 1 -6.91093 -4.17146 1.50873
3570 4 1 -7.30634 -4.93849 0.698242
3573 4 1 -6.97081 -2.70378 0.119956
3574 4 1 -5.9851 -2.87767 0.647394
3575 4 1 -6.23012 -2.81755 1.86886
3578 4 1 -5.97313 -3.69186 1.36189
3576 4 1 -5.74093 -3.76634 1.23137
3580 4 1 -6.28252 -3.74388 2.38409
3572 4 1 -7.53084 -3.59904 0.631735
3582 4 1 -6.1947 -4.06403 2.45495
3577 4 1 -5.18979 -3.92756 2.23156
3579 4 1 -5.18072 -4.22509 2.07117
3448 4 1 1.25313 -0.685514 0.316533
3445 4 1 2.47597 -1.36409 2.0629
3446 4 1 1.73063 -2.05628 1.39702
3443 4 1 2.27119 -0.227576 1.27389
3447 4 1 0.990057 -1.15714 1.31632
3444 4 1 3.30184 -0.554884 1.81971
1740 4 1 5.34464 -21.7771 3.20418
1728 4 1 3.59357 -19.8186 2.74531
1732 4 1 4.44215 -20.5253 3.07895
1734 4 1 3.89443 -20.9972 4.2282
1733 4 1 4.30127 -19.8179 4.04494
1738 4 1 4.99976 -20.8309 4.55459
1735 4 1 3.94874 -19.8627 3.94104
1731 4 1 3.38382 -20.5955 3.54381
1736 4 1 4.52816 -19.7335 4.93612
1730 4 1 3.82417 -21.3691 2.74515
1739 4 1 6.05368 -21.1543 3.99689
2167 4 1 -22.2393 -17.9938 3.82374
2166 4 1 -21.9198 -17.4837 4.90554
2164 4 1 -22.3156 -17.1044 3.85558
2165 4 1 -21.18 -17.4706 3.89274
2168 4 1 -21.3079 -18.6275 3.29684
2162 4 1 -21.2533 -16.6748 3.31278
2161 4 1 -20.2681 -16.8534 3.94483
2160 4 1 -19.4302 -17.096 4.72826
2158 4 1 -19.2798 -17.2473 5.1986
2157 4 1 -18.8715 -18.1267 4.45591
2159 4 1 -20.1775 -17.9487 5.18274
2154 4 1 -18.4055 -17.446 3.49462
2155 4 1 -18.3103 -18.2203 4.42922
2156 4 1 -18.277 -17.2953 5.12285
2163 4 1 -22.0981 -15.9677 3.70737
2263 4 1 -24.0731 -11.5151 3.45637
2256 4 1 -21.2791 -10.9172 3.17721
2268 4 1 -24.6952 -8.42843 3.78861
2269 4 1 -25.823 -8.592 4.24397
2270 4 1 -26.6962 -8.97746 3.61917
2264 4 1 -24.5317 -10.5674 2.84971
2265 4 1 -25.1762 -9.65798 3.33127
2266 4 1 -24.743 -8.52564 3.42017
2271 4 1 -26.6533 -8.09067 4.43775
2255 4 1 -22.2913 -10.44 2.85662
2257 4 3 -22.3028 -10.3427 2.73544
2267 4 1 -25.3334 -7.44497 3.50146
2272 4 1 -26.1442 -7.14086 4.97966
2283 4 1 -27.8414 -3.12185 4.56225
2285 4 1 -27.7177 -3.03058 4.30077
2284 4 1 -28.2627 -3.79825 3.67682
2287 4 1 -26.9268 -2.78831 5.09401
2286 4 1 -26.5844 -3.55103 4.18933
3588 4 1 -7.02335 -2.9651 4.30921
3587 4 1 -7.5755 -2.91792 3.2186
3585 4 1 -7.31139 -3.41238 3.26671
3581 4 1 -5.54498 -3.42338 3.25007
3584 4 1 -7.13267 -4.49183 3.82661
3583 4 1 -6.09791 -4.0207 3.64796
3586 4 1 -6.77845 -2.75431 4.08229
2290 4 1 -27.7917 -1.66507 4.39668
2288 4 1 -26.5561 -1.79684 4.61367
3592 4 1 -8.41318 -0.950984 3.86373
3589 4 1 -8.00848 -2.58386 4.95098
3591 4 1 -7.34296 -0.539654 4.19541
3590 4 1 -7.92483 -1.47751 4.51558
1737 4 1 5.55035 -20.1184 5.47694
2275 4 1 -27.0374 -6.4801 6.08473
2273 4 1 -26.8889 -7.39522 6.00632
2276 4 1 -26.1396 -5.96261 6.56411
2274 4 1 -25.9412 -6.69778 5.60678
2282 4 1 -27.98 -3.83394 5.49178
2281 4 1 -28.2564 -3.10392 6.37608
2280 4 1 -28.0936 -4.1193 5.87392
2279 4 1 -26.9812 -4.08848 5.61584
2277 4 1 -26.4881 -5.23625 5.6218
2278 4 1 -26.8759 -4.80198 6.65406
2289 4 1 -27.4302 -2.00834 5.46298
2291 4 1 -27.6978 -1.67065 5.53943
2292 4 1 -27.0432 -0.865514 6.02567
2293 4 1 -26.6251 -0.255582 7.00663
3304 4 1 14.8972 17.0226 -12.1416
3303 4 1 15.367 17.9192 -12.7461
3305 4 1 15.9435 16.6399 -11.7455
3306 4 1 16.9957 17.1134 -11.8556
3307 4 1 17.6933 18.0262 -11.9632
3308 4 1 17.3735 16.8913 -11.777
3302 4 1 14.8756 19.0089 -12.3969
3299 4 1 14.3141 20.7993 -11.2019
3301 4 1 13.9021 19.5357 -12.8333
3300 4 1 13.6969 20.523 -12.2188
3475 4 1 -0.590446 0.545158 -9.20747
3474 4 1 -0.298712 1.61727 -8.56624
3470 4 1 -1.5917 3.70746 -8.19028
3467 4 1 -1.241 4.33503 -8.07999
3466 4 1 -0.517964 3.86559 -8.87305
3465 4 1 0.449659 3.54681 -9.49479
3464 4 1 0.548934 4.03789 -8.45193
3315 4 1 16.4664 15.5055 -8.79969
3313 4 1 16.1148 17.5602 -9.20776
3314 4 1 15.7437 16.4628 -8.7226
3309 4 1 17.1128 17.0612 -10.6056
3310 4 1 16.3487 17.8681 -10.2513
3311 4 1 17.169 17.4189 -9.49371
3312 4 1 16.3836 17.7538 -10.3755
3295 4 1 12.7068 20.5794 -10.1282
3293 4 1 13.3912 20.4725 -9.58366
3292 4 1 13.2514 21.2092 -8.54059
3290 4 1 12.9454 21.1626 -8.81722
3297 4 1 14.4136 19.6844 -9.26755
3296 4 1 13.7813 20.0013 -10.2213
3298 4 1 14.6037 19.9738 -10.3776
3294 4 1 13.2589 21.6525 -9.68826
3291 4 1 13.464 22.1353 -9.23868
3473 4 1 -0.946317 1.08123 -7.69091
3472 4 1 -1.4629 2.12976 -7.36228
3459 4 1 -0.0337765 2.10455 -5.98032
3460 4 1 -0.578771 1.54039 -6.87828
3461 4 1 -0.634701 2.61787 -6.5572
3458 4 1 -1.1052 1.57291 -5.6236
3471 4 1 -0.83013 3.12737 -7.41834
3469 4 1 -1.62496 4.39388 -7.1635
3468 4 1 -2.31862 4.02113 -8.0009
3463 4 1 0.433487 3.19421 -7.60136
3462 4 1 0.215817 3.40375 -6.44174
3316 4 1 15.6449 15.5235 -8.02804
3358 4 1 9.65337 17.9107 -5.44414
3319 4 1 15.9755 18.2078 -5.81107
3317 4 1 16.2345 16.3753 -7.36974
3318 4 1 16.2027 17.3331 -6.6357
3289 4 1 12.8297 20.9771 -7.55459
3320 4 1 15.5019 19.2289 -5.60527
3323 4 1 15.9953 20.7365 -5.59408
3322 4 1 16.6352 20.7114 -6.63864
3321 4 1 16.4024 20.0453 -5.65692
3281 4 1 9.26295 23.149 -7.00911
3280 4 1 8.35211 22.7444 -6.38817
3282 4 1 9.37108 22.6788 -5.89314
3284 4 1 10.6813 22.0634 -5.87233
3283 4 1 10.0132 22.3964 -6.88553
3277 4 1 8.40235 23.2578 -6.00733
3288 4 1 12.1344 21.8272 -8.00535
3287 4 1 11.7919 23.0094 -7.98179
3286 4 1 12.0584 21.8739 -7.56481
3285 4 1 11.6089 22.1599 -6.55949
3329 4 1 13.1413 24.1806 -6.42301
3327 4 1 13.4686 22.7905 -6.74468
3325 4 1 14.8039 21.6179 -6.05239
3326 4 1 14.6614 22.6096 -6.75487
3328 4 1 14.1498 23.7949 -6.86481
3278 4 1 8.78711 24.3111 -5.75087
3276 4 1 8.76459 24.3419 -6.20061
3274 4 1 8.93626 25.9547 -5.46155
3330 4 1 12.6036 24.9455 -5.66079
3456 4 1 -0.626418 1.34699 -4.60349
3457 4 1 -0.235794 2.26173 -5.2767
3455 4 1 -1.13097 0.780959 -3.74508
3374 4 1 7.0143 15.6454 -3.33066
3365 4 1 10.7489 15.627 -2.7318
3364 4 1 10.2052 15.6406 -3.83644
3363 4 1 9.31966 15.8362 -4.67941
3373 4 1 8.1109 15.8348 -2.95174
3375 4 1 6.98046 16.6676 -2.70447
3362 4 1 10.3246 16.4274 -5.05922
3360 4 1 10.0315 18.0552 -3.66125
3359 4 1 9.30107 18.4533 -4.53045
3357 4 1 10.1526 18.8192 -4.9085
3361 4 1 9.61085 17.082 -4.36288
3356 4 1 9.04487 19.1233 -5.08216
3355 4 1 10.1669 19.3662 -4.65488
3354 4 1 10.6261 20.2985 -4.148
3350 4 1 10.6187 21.4169 -4.49778
3348 4 1 9.97577 21.3205 -4.95215
3353 4 1 11.6186 21.0503 -4.25737
3351 4 1 11.6397 20.9391 -4.75723
3262 4 1 7.44916 23.2744 -3.37282
3261 4 1 7.69245 22.2546 -3.95626
3263 4 1 7.84469 24.1099 -4.07085
3264 4 1 6.71025 23.6754 -4.17678
3265 4 1 7.01928 23.0596 -5.14282
3279 4 1 8.4555 23.2249 -5.34134
3260 4 1 8.56752 22.5425 -3.12882
3347 4 1 9.55436 22.0615 -4.12004
3346 4 1 9.44764 23.0034 -3.48064
3342 4 1 10.3531 23.8152 -3.12325
3345 4 1 10.6026 22.7149 -3.41823
3343 4 1 9.28273 23.5775 -2.71937
3349 4 1 9.93406 22.4048 -4.31427
3352 4 1 12.1039 22.0252 -4.67037
3336 4 1 12.5211 23.8181 -4.23655
3335 4 1 11.4696 24.1982 -4.75229
3324 4 1 15.4268 21.5417 -5.03639
3266 4 1 6.65828 24.269 -5.09415
3269 4 1 7.66578 24.5738 -2.87662
3271 4 1 7.33516 25.461 -3.58526
3268 4 1 6.74356 25.0466 -3.50179
3267 4 1 5.9511 24.5075 -4.11719
3275 4 1 8.91247 24.8014 -5.10779
3270 4 1 8.4423 25.4253 -3.03231
3273 4 1 9.62273 25.6354 -4.52522
3272 4 1 8.46073 25.4077 -4.12469
3331 4 1 12.5439 25.8178 -4.85623
3337 4 1 11.6178 24.5253 -3.93213
3334 4 1 11.2762 25.3239 -4.56754
3333 4 1 12.4576 25.1982 -4.67086
3338 4 1 11.7424 24.2803 -2.75033
3332 4 1 13.5853 25.4883 -4.4207
2693 4 1 -2.97601 13.0241 -0.665978
2691 4 1 -3.15673 11.2439 -0.679625
2682 4 1 -0.925125 12.53 -0.79528
2690 4 1 -2.31582 12.1113 -0.442571
2688 4 1 -2.66961 14.1008 -0.243176
2687 4 1 -1.68728 14.3352 -0.809656
2686 4 1 -0.843149 15.0487 -0.944083
2684 4 1 -1.39468 14.6152 -1.79768
2685 4 1 -1.72012 14.2009 -0.807756
2683 4 1 -0.827003 13.6303 -1.41172
3366 4 1 9.95116 15.7207 -1.75623
3370 4 1 9.15615 15.0518 -1.30587
3371 4 1 8.67797 14.8484 -2.37309
3369 4 1 8.23122 15.8167 -1.55973
3372 4 1 8.48069 15.8566 -1.80042
2581 4 1 -6.90976 18.0256 -0.36472
2583 4 1 -6.60083 17.9252 -0.528878
2584 4 1 -5.5789 18.3929 -0.865527
2585 4 1 -4.4364 18.0569 -0.585627
2586 4 1 -3.31483 18.3704 -0.599639
2587 4 1 -4.11878 18.6089 -1.46608
2588 4 1 -2.96098 18.3742 -1.5125
3384 4 1 2.54411 16.9648 -0.0910058
3379 4 1 5.00438 17.0612 -2.12534
3380 4 1 4.01787 17.0462 -1.58294
3381 4 1 2.93144 17.5676 -1.59436
3383 4 1 3.44176 16.591 -0.721301
3382 4 1 2.98356 16.3685 -1.78776
3377 4 1 6.58067 16.5003 -2.6326
3378 4 1 6.13821 17.4324 -2.05023
3376 4 1 6.61147 16.8346 -1.53384
3367 4 1 9.95841 16.6267 -0.945
3368 4 1 8.83818 16.3022 -0.637171
2580 4 1 -6.27734 18.957 -0.0429624
2589 4 1 -2.87347 19.3991 -2.13491
2590 4 1 -2.3906 19.9077 -1.18567
2591 4 1 -1.27811 19.7347 -1.21013
2592 4 1 -2.00094 18.8767 -0.74013
3234 4 1 2.40705 20.8372 -0.577954
3235 4 1 2.51901 19.6682 -0.380676
3243 4 1 6.9929 19.7966 -0.424296
3233 4 1 1.8548 21.6699 -1.3174
3232 4 1 3.10773 21.7447 -1.02835
3231 4 1 4.03299 22.2372 -1.48532
3230 4 1 4.26452 22.6951 -0.420508
3257 4 1 7.08221 22.3163 -2.48893
3259 4 1 7.5726 22.221 -2.5641
3258 4 1 7.49007 21.8568 -1.43893
3223 4 1 6.55952 23.7102 -0.862749
3256 4 1 7.31113 22.5195 -1.28026
3254 4 1 7.7367 23.1562 -0.683127
3344 4 1 10.4777 23.402 -2.36789
3252 4 1 8.19105 22.7701 -0.476784
3255 4 1 8.18018 23.1218 -1.76164
3253 4 1 8.37852 23.2996 -1.63856
3340 4 1 12.1487 23.4597 -2.19251
3341 4 1 11.0217 23.8405 -2.20704
3222 4 1 6.00517 24.6033 -0.322028
3221 4 1 6.61142 25.5523 -0.0492742
3339 4 1 12.3536 24.5731 -1.83529
3594 4 1 -9.03963 0.615105 2.41571
3440 4 1 2.08316 1.10319 1.72554
3442 4 1 2.4066 0.731705 0.460076
3439 4 1 2.58039 2.02132 2.25215
3437 4 1 2.36127 2.64067 1.88389
3441 4 1 3.14924 0.486349 1.41631
3605 4 1 -7.2681 4.03594 2.30559
3607 4 1 -7.10937 3.43069 1.33923
3606 4 1 -7.77181 2.98545 2.24136
3608 4 1 -7.87524 4.10761 0.726735
3611 4 1 -5.69371 4.64432 1.1706
3609 4 1 -6.68276 4.17821 0.749561
3612 4 10 -4.62523 5.18095 0.840019
3429 4 1 -0.466161 4.52501 1.6772
3430 4 1 0.320978 5.28825 2.28911
3432 4 1 2.51222 5.27107 2.17773
3431 4 1 1.44732 5.24092 1.79981
3434 4 1 1.60095 4.08516 1.93969
3435 4 1 2.42544 3.31565 1.46303
3428 4 1 0.601361 4.57933 1.05851
3436 4 1 1.27977 3.02595 1.63531
3433 4 1 2.79546 4.22163 1.80022
3438 4 1 3.33562 2.92918 2.54506
3610 4 1 -6.68545 5.41343 0.883279
3613 4 10 -5.52218 6.02178 1.04677
3614 4 10 -4.66084 6.4895 0.448265
3427 4 1 0.0434071 5.50073 0.587132
3426 4 1 0.675786 6.13058 1.3712
3424 4 1 1.64803 7.84143 1.43886
3425 4 1 1.50658 6.82456 0.963777
3415 4 1 4.06526 7.68652 2.20628
2744 4 1 6.99029 7.45801 2.32002
2746 4 1 6.24935 7.77475 2.50389
3422 4 1 -0.248312 8.97092 1.08308
2673 4 1 -0.0533674 9.50469 2.54807
2675 4 1 -0.772555 9.9608 1.96988
2676 4 1 -1.53834 9.72093 1.04124
2677 4 1 -0.609701 10.1375 0.43065
3423 4 1 0.765798 8.43354 1.02262
3418 4 1 2.57984 9.0887 1.80854
3420 4 1 1.86332 9.9436 0.389762
2674 4 1 0.253997 10.6453 2.30738
3421 4 1 0.828769 9.30931 0.527005
3419 4 1 2.96802 9.86591 0.964629
3417 4 1 3.49488 9.45165 2.42536
3398 4 1 5.03844 9.52476 0.62582
3397 4 1 4.05918 10.1323 0.597859
3400 4 1 6.45347 9.46094 2.26658
3401 4 1 5.74049 10.3282 2.6409
3399 4 1 5.61233 9.92392 1.57021
2864 4 1 5.84257 10.5744 0.0540038
2695 4 1 -3.49631 12.0327 0.0287933
2697 4 1 -3.99921 12.247 2.16463
2696 4 1 -3.53412 11.5992 1.19515
2698 4 1 -2.82831 11.9719 1.79896
2692 4 1 -3.36719 12.2356 0.0431588
2694 4 1 -4.00083 13.0962 0.00480224
2699 4 1 -3.91508 12.0738 2.22154
2700 4 1 -3.86074 10.8707 2.50823
2678 4 1 -1.07051 10.9312 1.13519
2689 4 1 -2.2232 13.1093 0.182189
2680 4 1 -0.978224 12.3938 0.617603
2679 4 1 -1.575 11.9728 1.58016
3392 4 1 2.32878 12.6798 2.00232
2681 4 1 0.00122685 12.2913 0.0265206
3396 4 1 4.085 11.1341 1.36431
3393 4 1 3.32577 12.0997 1.92956
3395 4 1 3.57663 12.1935 1.84746
3394 4 1 3.47303 13.1917 1.32753
2866 4 1 6.60445 11.4369 1.64585
2867 4 1 7.29132 11.4082 2.58261
2865 4 1 5.63189 10.8507 1.29986
2856 4 1 7.35314 12.8718 1.52208
2863 4 1 6.46145 11.5036 0.514279
2860 4 1 6.29627 12.7494 1.02561
2861 4 1 7.2306 12.2178 0.673494
2862 4 1 6.10997 12.5221 0.156401
2857 4 1 8.51179 12.6027 1.46061
2809 4 1 -2.6816 14.5454 2.64067
2837 4 1 -1.51815 16.0248 2.39333
3385 4 1 2.51197 15.9502 0.612471
2845 4 1 2.42163 15.5879 2.68303
3389 4 1 3.5853 14.5428 2.25455
3390 4 1 3.8664 14.0957 1.18608
3388 4 1 4.09068 14.825 1.2039
3387 4 1 4.22471 16.0369 0.949293
3391 4 1 2.80723 13.6846 1.51117
2847 4 1 4.06222 15.9633 2.52474
2855 4 1 7.13478 13.8041 2.31734
2854 4 1 7.55164 14.859 2.50131
2858 4 1 7.74985 13.476 1.84082
2859 4 1 6.76914 13.8789 1.20723
2582 4 1 -6.17312 18.602 0.409568
2611 4 1 2.22552 17.9349 2.36028
2606 4 1 2.26227 18.7007 1.41426
3386 4 1 3.40887 16.7797 0.552433
2846 4 1 3.06068 16.6138 2.29067
2607 4 1 3.24772 18.2778 1.87219
3240 4 1 4.75391 18.1956 0.079529
3242 4 1 6.89473 18.6536 0.0209341
3241 4 1 5.77003 18.841 0.319107
2579 4 1 -5.57102 19.4177 0.872182
2576 4 1 -6.12812 20.121 2.42323
2577 4 1 -5.08511 19.5102 2.16774
2578 4 1 -4.51574 19.0719 1.20996
2594 4 1 -3.65047 19.7674 0.49278
2593 4 1 -2.8124 19.1143 0.0361725
2595 4 1 -2.60198 19.3851 1.10925
2596 4 1 -2.53354 18.8847 0.0787964
2598 4 1 -1.56541 20.2205 1.18522
2599 4 1 -0.521024 20.9051 1.10271
2597 4 1 -2.14247 19.2305 1.12421
2600 4 1 -0.0907144 20.4318 0.0881777
2601 4 1 0.68252 20.4815 1.02757
2604 4 1 0.540427 19.5543 2.22215
2605 4 1 1.69987 19.5142 2.0376
2603 4 1 1.19183 18.8643 1.52555
3237 4 1 2.32259 20.1327 0.107578
2610 4 1 2.64113 18.9288 2.64231
2602 4 1 0.306214 19.6806 1.91178
3239 4 1 4.37926 19.3148 0.395787
3236 4 1 3.32469 19.7308 0.531982
2608 4 1 3.37672 19.2384 2.63385
3238 4 1 3.22585 19.4035 0.313319
3247 4 1 6.97268 19.4565 1.92164
3248 4 1 6.85279 20.3773 1.12588
3245 4 1 7.3039 19.9983 0.0855131
3246 4 1 7.75402 19.4338 1.02461
3249 4 1 7.62116 20.6597 2.00594
3244 4 1 7.19631 18.9283 0.414415
3250 4 1 8.10993 21.4051 1.31893
2451 4 1 -8.87921 22.2218 1.99043
2450 4 1 -9.96307 22.6016 2.10911
2449 4 1 -9.06658 23.3812 2.59245
3229 4 1 4.64987 22.2717 0.687034
3226 4 1 5.37561 23.3191 0.0334752
3179 4 1 4.17326 24.2123 2.53577
3227 4 1 5.84299 22.2242 0.298868
3228 4 1 5.5205 21.7499 1.37257
3225 4 1 6.1439 22.603 0.733268
3215 4 1 6.36623 24.172 2.25167
3224 4 1 6.62815 23.6851 0.323941
3251 4 1 8.38166 22.3456 0.58151
3185 4 1 2.53577 25.4382 2.01149
3186 4 1 2.1201 25.9813 1.12461
3183 4 1 2.28824 24.877 2.07306
3181 4 1 4.00898 25.2939 1.27115
3180 4 1 4.79999 25.1184 2.17398
3182 4 1 3.01359 24.7091 1.06543
3184 4 1 3.41578 24.5998 1.84943
3217 4 1 6.95408 24.5052 1.35707
3218 4 1 6.2709 25.0319 2.1974
3216 4 1 6.65362 25.3172 2.23628
3220 4 1 6.80585 25.8998 1.11814
3219 4 1 7.33496 25.666 2.11624
3187 4 1 2.20893 26.9709 1.76981
3188 4 1 1.91569 27.4885 0.684475
3190 4 1 2.12763 29.1502 1.98509
3189 4 1 1.94843 28.6395 0.906696
3191 4 1 2.35612 27.9971 2.24353
2300 4 1 -27.363 1.5544 4.4545
2302 4 1 -27.0597 2.05886 4.0682
2301 4 1 -26.2776 1.31917 4.65178
2304 4 1 -25.4595 1.89387 4.85086
3599 4 1 -10.3308 1.97745 4.14731
3597 4 1 -9.60796 2.26226 3.5686
3601 4 1 -8.18104 2.5872 3.33811
3598 4 1 -10.7691 2.52198 3.18593
3600 4 1 -9.3315 2.17804 3.48816
3595 4 1 -8.52595 1.60229 2.80601
3596 4 1 -8.87526 1.38628 3.97668
3593 4 1 -8.79479 0.102199 3.42305
2303 4 1 -26.2023 2.74292 4.42567
2305 4 1 -26.1055 2.89756 4.73774
2307 4 1 -24.7237 3.94231 4.98293
2308 4 1 -24.4431 5.07268 4.43847
3602 4 1 -8.0914 3.5569 3.92595
3603 4 1 -8.23927 3.98615 2.84949
3604 4 1 -7.62824 2.92738 2.75798
2714 4 1 -0.649595 4.3738 4.52416
2723 4 1 2.30562 3.52987 4.86169
2720 4 1 2.04734 5.25798 5.18696
2717 4 1 2.02916 5.06411 4.99844
2722 4 1 1.17538 3.81158 5.1776
2715 4 1 0.319227 5.00626 4.26296
2713 4 1 0.140395 4.98983 3.88343
2716 4 1 1.29443 4.41916 4.24365
2726 4 1 3.75692 3.05503 4.61377
2719 4 1 2.82293 5.36604 4.25528
2737 4 1 7.10521 4.20502 4.85424
2739 4 1 6.09139 4.43879 4.82124
2740 4 1 6.88294 5.14373 4.35839
2311 4 1 -25.0229 7.60708 4.77691
2309 4 1 -25.0339 6.08086 4.67515
2320 4 1 -26.8246 7.50582 5.21857
2711 4 1 -0.192506 7.0419 4.40059
2712 4 1 -0.596099 5.92316 4.19252
2705 4 1 -0.727142 7.63024 3.70787
2706 4 1 -1.40593 7.85815 4.69685
2708 4 1 -0.328059 7.4772 5.07436
2718 4 1 2.26739 6.18079 4.99326
3411 4 1 1.94384 7.9148 3.59336
3412 4 1 3.09654 7.61261 3.33486
3413 4 1 3.93546 7.57336 4.13574
2875 4 1 5.25299 7.51056 4.60834
2877 4 1 4.49759 7.80658 5.108
2876 4 1 4.63415 6.65616 5.16327
2742 4 1 6.77871 6.61722 4.50788
2741 4 1 5.94929 5.75308 4.54365
2743 4 1 7.07583 6.99844 3.46081
2745 4 1 7.04706 8.05709 3.3485
2672 4 1 -0.319949 10.2637 3.31892
2704 4 1 -1.7434 8.35034 3.89042
2707 4 1 -0.460276 8.37346 4.21275
2703 4 1 -2.0685 9.33561 3.37774
2702 4 1 -2.11628 10.5081 3.38083
2670 4 1 -0.848402 10.7462 3.80306
3410 4 1 0.930384 8.2402 3.99492
3409 4 1 1.72271 9.07909 4.06577
3408 4 1 2.14492 10.2113 3.83973
3406 4 1 2.67801 9.56765 4.50264
3407 4 1 2.44018 9.05136 3.43291
3416 4 1 4.36239 8.66228 2.74116
3402 4 1 4.67507 10.7539 3.00527
3403 4 1 3.47244 10.6678 3.10364
3405 4 1 2.95542 10.2289 3.55914
3414 4 1 3.55382 8.19986 3.15976
2870 4 1 5.22189 9.869 3.30823
2871 4 1 4.2588 9.10691 3.68515
2874 4 1 4.59405 8.09394 3.6996
2873 4 1 4.50364 9.25953 4.0289
2872 4 1 3.6835 8.61022 4.58792
2868 4 1 6.87604 10.2264 2.7272
2869 4 1 6.32511 10.1883 3.77903
2747 4 1 6.62374 8.15101 3.61989
2748 4 1 5.88316 8.93799 4.19171
2749 4 1 5.64813 8.37234 5.21974
2330 4 1 -23.6934 11.2944 4.46535
2331 4 1 -22.7477 11.6327 5.09743
2332 4 1 -22.3258 12.7463 5.16473
2806 4 1 -3.84751 13.4042 4.18293
2701 4 1 -2.91463 11.4295 3.11484
2668 4 1 -0.135233 12.399 3.79632
2669 4 1 -1.10906 11.8766 4.25599
2666 4 1 -1.12838 12.039 4.92724
2665 4 1 -1.88321 12.9008 5.36283
2667 4 1 -1.19538 12.8333 4.07671
2671 4 1 -0.991789 11.1012 2.70387
3404 4 1 2.34685 10.9533 2.83477
2334 4 1 -22.5403 13.7236 4.81909
2336 4 1 -22.8356 15.233 4.65264
2337 4 1 -23.7879 14.9756 5.25674
2335 4 1 -23.5127 14.3486 5.16887
2333 4 1 -21.4637 13.4894 5.25915
2812 4 1 -3.06398 15.076 3.29433
2813 4 1 -3.80831 15.8723 2.78991
2814 4 1 -4.39778 15.3005 3.62057
2807 4 1 -2.72975 13.8185 4.01833
2805 4 1 -4.46016 14.3844 4.29647
2816 4 1 -3.80548 15.9199 3.69354
2804 4 1 -3.82173 14.8034 5.20945
2811 4 1 -2.25982 15.1453 4.20059
2808 4 1 -2.15269 14.7658 3.68476
2810 4 1 -1.98466 14.1637 3.60156
2663 4 1 -1.28306 14.5975 4.76742
2841 4 1 -0.0250377 15.8371 4.72505
2838 4 1 -1.09521 15.1323 3.17602
2661 4 1 -1.49005 15.6619 5.1007
2842 4 1 0.810355 15.1816 4.26502
2843 4 1 1.33185 14.5342 3.3474
2844 4 1 2.34704 14.4583 2.74692
2851 4 1 7.08787 15.0971 2.95053
2850 4 1 6.65669 16.09 3.51553
2853 4 1 6.70713 14.1587 2.89917
2852 4 1 7.89285 14.2533 2.81316
3088 4 1 7.66391 16.0381 4.65217
3089 4 1 6.62421 15.5321 4.42532
2815 4 1 -5.05056 16.2492 3.63808
2817 4 1 -3.48759 16.9102 3.04818
2818 4 1 -2.78793 17.8039 3.47701
2839 4 1 -0.653996 16.2146 2.80368
2819 4 1 -1.92126 18.1041 4.27639
2834 4 1 -1.83975 16.698 3.22536
2835 4 1 -0.98516 17.5212 3.27738
2836 4 1 -1.52026 16.4894 3.44858
2833 4 1 -1.54513 16.2362 4.3085
2820 4 1 -1.4497 18.2769 5.34217
2831 4 1 -0.439165 17.3737 5.16953
2832 4 1 -1.57661 16.8836 5.33874
2840 4 1 0.0231773 16.4089 3.7454
2830 4 1 0.603318 16.8708 4.93448
2612 4 1 1.67644 18.3933 3.31864
2613 4 1 1.53 18.7253 4.49889
2848 4 1 4.53317 17.0093 2.84251
3098 4 1 5.65926 18.6135 2.98512
2849 4 1 5.63526 16.4179 2.94726
3091 4 1 6.49239 17.2893 3.47456
3099 4 1 5.97382 18.1519 4.07563
3093 4 1 6.78336 18.7687 4.7172
3097 4 1 6.3209 18.348 3.9568
3100 4 1 5.56888 17.7466 5.06994
3090 4 1 5.89727 16.4767 4.19248
3092 4 1 7.11957 17.6413 4.41772
2396 4 1 -19.2399 18.9709 4.90304
2441 4 1 -12.2089 21.0714 5.14805
2440 4 1 -12.4444 19.8913 4.92457
2455 4 1 -9.50855 19.8979 4.96374
2453 4 1 -8.28993 20.8861 3.90688
2454 4 1 -9.32426 20.9667 4.51403
2571 4 1 -6.65546 21.2709 4.44344
2575 4 1 -5.65979 20.3148 3.53201
2572 4 1 -6.02796 20.9849 3.49225
2569 4 1 -7.15519 19.9414 4.53891
2570 4 1 -7.32127 20.8329 5.3681
2568 4 1 -8.01702 19.4176 5.11015
2574 4 1 -4.57176 20.4241 3.13487
2573 4 1 -4.88287 21.4526 3.56841
2620 4 1 -0.00430209 21.3462 3.24298
2615 4 1 -0.41129 18.9026 3.79172
2619 4 1 -1.06328 20.9448 2.9615
2618 4 1 -0.237617 20.039 2.93151
2617 4 1 -0.54356 19.3156 3.84309
2623 4 1 -0.190552 20.1996 4.7982
2614 4 1 0.466667 19.3329 4.59776
2609 4 1 2.67025 19.6814 3.56387
2616 4 1 0.404907 19.4589 4.42808
2622 4 1 0.63564 21.0315 4.73154
3171 4 1 3.53394 21.4083 4.15363
3095 4 1 5.9894 19.2182 3.85956
3094 4 1 5.76055 19.2377 5.06377
3096 4 1 7.14749 19.0921 3.65553
2446 4 1 -11.1118 22.547 4.18341
2442 4 1 -11.431 22.0263 5.06143
2444 4 1 -10.9037 22.1101 4.60389
2448 4 1 -9.52378 22.3514 2.82834
2447 4 1 -10.5529 23.0254 3.17239
2452 4 1 -8.2876 21.6417 2.98118
2445 4 1 -10.0016 22.2354 3.88797
2621 4 1 0.150471 22.0262 4.19637
3170 4 1 4.39764 21.9903 4.89434
3175 4 1 3.5772 23.2205 3.7378
3174 4 1 4.43248 22.4328 3.47376
3172 4 1 4.36375 22.3015 4.22169
3176 4 1 3.16699 23.9244 2.85277
3173 4 1 5.50064 22.763 4.05316
3213 4 1 6.66397 23.8898 3.23651
3210 4 1 7.72156 23.8339 4.04404
3208 4 1 7.12251 23.8206 5.11419
3212 4 1 7.71598 23.7701 3.62906
3167 4 1 5.47317 23.3991 4.93276
3211 4 1 8.7151 23.218 3.66999
2535 4 1 -9.70591 25.1435 5.21589
2536 4 1 -10.7649 25.2486 4.99067
2538 4 1 -9.05226 25.4154 4.73175
2537 4 1 -10.0482 26.1017 4.66018
3178 4 1 3.7295 25.3124 2.78106
3177 4 1 2.77379 24.9956 3.38382
3214 4 1 5.84086 24.875 3.1038
3209 4 1 7.3562 24.861 4.59504
3202 4 1 6.22519 26.0729 5.20055
3194 4 1 2.12505 27.1943 4.99391
3192 4 1 2.77982 27.0416 2.83133
3193 4 1 2.86474 27.2025 4.08983
3198 4 1 4.40739 27.8402 5.32326
2299 4 1 -27.501 1.37223 5.61822
2298 4 1 -27.4479 1.84942 6.68404
2294 4 1 -26.0817 0.849806 6.82995
2295 4 1 -26.5657 1.95954 7.09055
2729 4 1 4.6431 2.6727 7.03939
2730 4 1 5.62278 2.61841 7.67444
2297 4 1 -27.2453 2.9534 6.57793
2306 4 1 -25.598 3.50724 5.63529
2296 4 1 -26.2923 3.14289 7.10016
2721 4 1 2.07509 4.29729 5.93321
2724 4 1 2.27339 2.72462 5.80235
2926 4 1 0.76549 5.19665 7.59965
2725 4 1 3.24678 3.40873 5.64096
2727 4 1 3.82208 3.2111 5.84931
2728 4 1 4.27312 3.83411 6.71643
2731 4 1 4.68892 3.27209 7.47032
2738 4 1 6.3826 3.42457 5.48395
2732 4 1 5.86481 3.34781 7.81877
2733 4 1 5.56327 4.3665 7.30011
2735 4 1 6.96006 4.0484 6.85959
2736 4 1 7.15214 3.4318 5.76743
2734 4 1 6.03159 4.43396 6.22263
2315 4 1 -27.2008 5.87283 7.00358
2318 4 1 -27.1659 7.45466 6.75327
2314 4 1 -25.9899 5.93552 7.06876
2310 4 1 -25.6685 6.75678 5.39501
2313 4 1 -25.7362 6.09505 5.9063
2312 4 1 -24.8829 6.90867 5.74354
2317 4 1 -26.5686 6.65736 7.52633
2710 4 1 -0.666447 6.82221 5.4852
2709 4 1 0.387295 7.19358 5.98058
2928 4 1 0.648415 6.45198 7.97539
2929 4 1 1.54401 6.6353 7.25045
2927 4 1 0.82942 6.09605 6.82857
2930 4 1 2.15118 7.74592 6.96465
2931 4 1 1.68165 6.70737 7.53417
2878 4 1 4.83362 6.7248 5.63514
2879 4 1 5.61786 7.35455 6.30962
2881 4 1 6.37711 7.52073 6.97798
2883 4 1 6.80721 7.3274 7.56845
2319 4 1 -27.2788 8.3146 5.917
2321 4 1 -27.2107 8.63624 5.38553
2323 4 1 -26.6744 8.86423 7.07606
2327 4 1 -24.9133 10.5479 6.09634
2326 4 1 -25.2523 9.3914 6.43713
2324 4 1 -26.463 9.89161 6.61225
2325 4 1 -25.8094 9.98767 5.53078
2322 4 1 -26.1712 8.36481 6.0491
2752 4 1 4.69906 9.51271 7.27099
2751 4 1 4.96432 8.89117 6.22874
2750 4 1 6.09474 8.67496 6.26818
2882 4 1 6.70793 8.5951 7.42538
2880 4 1 5.40245 8.11079 7.22189
2891 4 1 6.51213 10.758 7.74578
2890 4 1 5.53172 10.1339 7.56702
2339 4 1 -24.6328 13.2909 6.49457
2341 4 1 -25.2078 12.7067 6.83138
2342 4 1 -24.821 13.4098 7.68261
2340 4 1 -24.839 12.4744 5.63588
2329 4 1 -23.3034 11.801 5.42927
2328 4 1 -23.9975 11.24 6.27112
2343 4 1 -24.0248 12.6329 7.50401
2345 4 1 -23.1676 12.8677 7.33783
2794 4 1 -3.2199 12.2285 7.58654
2795 4 1 -2.20011 12.1538 6.84952
2796 4 1 -1.94237 13.3024 6.414
2793 4 1 -2.38849 12.0567 6.84158
2792 4 1 -1.7487 11.5334 7.68519
2905 4 1 1.06884 12.734 7.47445
2906 4 1 2.21454 12.8394 7.9076
2904 4 1 2.28631 12.7253 7.7392
2893 4 1 5.23615 12.4264 7.60441
2892 4 1 5.59983 11.3887 7.31929
3080 4 1 7.90261 13.2349 7.48653
3077 4 1 7.75107 13.0398 7.97316
2338 4 1 -24.0293 14.1146 5.94207
2347 4 1 -22.3567 14.9634 7.62255
2348 4 1 -22.5932 13.7983 7.56806
2346 4 1 -22.5006 13.785 7.28872
2803 4 1 -3.35754 15.5556 6.05386
2802 4 1 -2.88568 14.5068 5.78477
2800 4 1 -2.94794 14.9606 6.0155
2801 4 1 -3.89937 14.1993 6.24403
2664 4 1 -1.71224 14.0808 5.71919
2662 4 1 -0.988999 14.9427 5.83542
2660 4 1 -0.933425 15.2305 6.0342
2797 4 1 -1.42119 14.3677 6.67642
2798 4 1 -1.55631 14.6069 7.8439
2799 4 1 -2.08382 15.0103 6.82849
2656 4 1 -0.343658 15.3705 7.61779
2658 4 1 0.270488 15.6067 7.64177
2829 4 1 0.997747 15.8969 5.51012
2902 4 1 2.60137 14.1866 7.09881
2903 4 1 1.52865 13.7273 7.64064
2659 4 1 0.0836121 14.8929 6.69506
2657 4 1 0.151398 14.805 6.70929
2652 4 1 1.82362 14.9898 7.97825
2897 4 1 4.00456 13.9965 7.2579
2901 4 1 3.08805 14.7526 7.99155
2900 4 1 3.89625 15.6123 7.65292
2896 4 1 4.67366 14.7756 7.88032
2895 4 1 5.79639 14.3417 7.65506
3085 4 1 6.49623 15.7645 7.74947
3084 4 1 7.13535 15.0943 7.04039
3082 4 1 7.80294 14.799 6.96026
3083 4 1 7.75627 15.582 7.91782
3081 4 1 7.00854 13.8559 7.05182
2394 4 1 -18.3379 17.7237 6.57895
2393 4 1 -18.5191 18.0352 7.73333
2389 4 1 -16.6571 18.5696 7.18821
2390 4 1 -17.7069 18.5776 7.72944
2395 4 1 -18.5102 18.6818 5.87919
2391 4 1 -18.1676 17.4491 7.8219
2388 4 1 -15.5452 18.8123 7.31874
2386 4 1 -15.7573 18.4771 7.62779
2457 4 1 -10.1399 18.5132 6.81552
2458 4 1 -9.20575 18.5326 7.62863
2567 4 1 -8.42493 18.4596 5.72932
2821 4 1 -2.01362 18.6314 6.35497
2826 4 1 -0.520264 17.5025 7.98189
2825 4 1 -1.1684 18.3045 7.41359
2828 4 1 0.414113 16.7927 6.16768
2827 4 1 0.360848 17.0528 7.40924
3086 4 1 7.12502 16.558 7.05977
3087 4 1 7.31401 16.4369 5.80567
3101 4 1 5.62849 18.496 6.08755
3103 4 1 7.244 18.774 7.67614
3104 4 1 8.16193 18.1791 7.09653
2397 4 1 -19.148 18.8669 6.11493
2398 4 1 -19.5161 19.9056 5.73786
2400 4 1 -17.4474 19.3448 6.63283
2399 4 1 -18.3282 19.8549 6.12397
2401 4 1 -17.8003 20.2162 7.45769
2429 4 1 -13.931 21.1325 7.5575
2438 4 1 -11.0657 20.839 6.24909
2436 4 1 -11.6334 21.0888 6.93759
2433 4 1 -11.5092 21.4808 6.82276
2439 4 1 -11.326 20.0291 5.42332
2430 4 1 -12.9028 20.8586 7.02963
2456 4 1 -10.0453 19.5354 6.04968
2459 4 1 -9.52527 19.6837 7.36119
2566 4 1 -7.81944 19.1571 6.44867
2564 4 1 -6.70627 21.1109 7.06207
2565 4 1 -7.18162 20.2397 6.34128
2555 4 1 -6.26664 21.2968 6.13062
2559 4 1 -5.90567 20.4137 7.29659
2557 4 1 -6.33307 19.3156 6.66817
2556 4 1 -5.60512 20.3425 6.57349
2558 4 1 -5.18488 19.549 6.78722
2624 4 1 -0.178593 20.273 6.05038
2823 4 1 -0.624418 19.4928 5.63553
2822 4 1 -1.82756 19.3537 5.38658
2824 4 1 -1.33633 19.0157 6.40324
2625 4 1 1.00572 20.3642 5.59422
2633 4 1 1.06217 20.4494 7.79904
2628 4 1 1.6481 20.7681 5.71291
2626 4 1 1.82968 21.237 5.41216
2635 4 1 2.21562 20.43 8.0327
2634 4 1 1.90235 21.0511 7.10697
2631 4 1 1.85315 19.6986 6.40113
2630 4 1 1.07527 19.0884 5.62979
2632 4 1 0.884466 19.5358 7.14461
2629 4 1 1.96963 19.707 6.22013
3149 4 1 0.654285 21.4942 7.18832
3153 4 1 0.864791 21.3364 6.09413
2627 4 1 2.82986 20.7658 5.5749
3102 4 1 6.60859 18.9226 6.65903
2431 4 1 -12.5648 21.5501 7.88262
2435 4 1 -11.5405 22.1447 6.35249
2434 4 1 -10.7779 22.2993 7.31261
2432 4 1 -11.3369 21.6223 8.06117
2437 4 1 -10.5421 21.5679 7.10798
2443 4 1 -10.33 21.8157 5.60259
2551 4 1 -6.70362 23.8901 7.10711
2552 4 1 -6.18482 23.2447 6.24801
2554 4 1 -5.90852 22.2952 6.67344
2553 4 1 -5.26893 23.283 7.10215
3151 4 1 -0.539536 22.4244 6.88028
3155 4 1 2.10334 22.7491 6.7349
3156 4 1 1.29049 23.636 6.95664
3157 4 1 1.67498 24.2195 7.9102
3158 4 1 1.73561 23.0017 7.63477
3154 4 1 0.904912 22.5346 6.44535
3150 4 1 0.476391 22.673 7.42065
3152 4 1 0.440475 22.416 6.22709
3162 4 1 3.75726 23.7966 6.26537
3160 4 1 3.30925 23.5304 8.01214
3164 4 1 3.9279 23.7922 6.64508
3163 4 1 3.17894 22.8458 6.69589
3169 4 1 4.6742 22.778 5.71394
3168 4 1 5.1418 23.9064 6.03782
3207 4 1 7.73484 23.4095 6.05871
3166 4 1 5.54821 24.2251 5.88617
2531 4 1 -12.8517 24.7209 7.22145
2532 4 1 -11.8832 24.771 6.63308
2533 4 1 -10.8138 25.4219 6.71016
2534 4 1 -10.2137 25.9453 5.88396
2539 4 1 -8.73997 25.0165 5.72546
2540 4 1 -8.85915 26.0141 6.3739
2541 4 1 -7.85896 25.9153 5.75181
2549 4 1 -6.84881 25.3922 7.57166
2542 4 1 -7.07601 25.7668 6.66493
2543 4 1 -7.43775 26.7839 6.99474
2546 4 1 -6.87931 25.7823 7.65548
2547 4 1 -6.01391 26.1586 6.94263
2548 4 1 -6.21615 25.0513 6.65257
2545 4 1 -6.7107 26.3628 6.61568
3124 4 1 2.38441 26.1993 7.53885
3161 4 1 3.84152 24.3435 7.3655
3165 4 1 4.94201 24.2399 6.87607
3200 4 1 4.51158 26.8927 6.49781
3201 4 1 5.34324 26.4246 5.7985
3205 4 1 7.98953 25.3325 7.13807
3203 4 1 6.87592 26.0429 6.13649
3204 4 1 6.88314 25.7179 7.27083
3206 4 1 8.33114 24.37 6.42501
2544 4 1 -6.39858 27.1529 7.42277
3195 4 1 1.22151 27.7983 5.4127
3196 4 1 2.28321 27.227 5.60705
3197 4 1 3.38261 27.4807 5.8494
3199 4 1 5.44958 27.1893 5.70319
2925 4 1 1.59537 5.08215 8.48463
2923 4 1 1.10858 4.68844 8.81559
2924 4 1 1.82904 5.08374 9.69127
2316 4 1 -27.3141 5.97258 8.13616
2922 4 1 0.441252 5.3991 9.55991
2932 4 1 1.57165 6.31432 8.59783
2921 4 1 0.727876 6.59459 9.82599
2933 4 1 2.56887 5.75247 8.80756
2916 4 1 1.84849 7.24983 9.27675
2918 4 1 0.823041 6.3803 10.176
2917 4 1 1.5084 7.25627 10.341
2915 4 1 2.53652 7.73298 10.1108
2919 4 1 0.892663 5.38747 10.7672
2934 4 1 2.80418 6.93051 8.66102
2935 4 1 3.68083 6.12389 8.52099
2936 4 1 4.82304 6.27862 9.02871
2937 4 1 6.03623 6.50968 9.12942
2884 4 1 7.70936 7.3622 8.36023
2938 4 1 6.57934 6.74341 10.1836
2939 4 1 7.78491 6.79492 10.1094
2940 4 1 6.96564 7.64614 9.7779
2789 4 1 -3.33942 10.7206 9.52468
2911 4 1 2.31961 10.4078 9.45211
2912 4 1 2.37365 9.87041 10.5358
2909 4 1 2.02339 9.78591 8.64079
2753 4 1 4.25548 9.22558 8.3835
2754 4 1 4.4796 10.3926 8.81888
2910 4 1 2.72116 10.6187 8.23896
2941 4 1 7.97548 8.29712 9.86203
2885 4 1 7.38316 8.55018 8.39445
2889 4 1 5.86076 9.76007 8.6638
2886 4 1 6.59812 9.26584 8.95795
2888 4 1 6.13277 8.66337 8.57737
2887 4 1 6.13987 8.60069 9.75413
2943 4 1 7.34424 9.39366 10.5707
2962 4 1 9.20375 10.5078 9.5299
2960 4 1 8.8665 10.1419 9.53962
2959 4 1 9.95231 9.5611 9.61532
2958 4 1 11.0242 9.64861 10.2378
2956 4 1 12.3681 9.45958 10.6071
2957 4 1 11.54 8.59936 10.3194
2344 4 1 -23.3223 12.8926 8.5322
2787 4 1 -3.18184 10.8158 8.6874
2786 4 1 -3.14118 11.1626 9.88137
2774 4 1 -4.94932 12.9474 8.96221
2773 4 1 -3.79215 12.8104 9.3102
2785 4 1 -3.43636 12.1609 10.4309
2791 4 1 -2.68178 12.0428 8.26494
2790 4 1 -2.3103 11.296 9.1455
2767 4 1 -0.92011 12.3525 10.7476
2768 4 1 -1.59999 12.5883 9.84113
2788 4 1 -2.61258 11.6946 9.34627
2908 4 1 1.80107 11.0226 8.78527
2907 4 1 2.5443 11.9101 8.5845
2759 4 1 1.66605 11.9474 9.45507
2758 4 1 2.26483 12.4912 10.371
2760 4 1 2.43933 11.5311 10.263
2894 4 1 5.12071 13.4403 8.23401
2755 4 1 4.26528 11.5091 8.36951
2756 4 1 3.63188 12.0944 9.11926
2757 4 1 3.16904 11.8245 10.1749
3076 4 1 6.96071 13.3409 8.93577
3078 4 1 8.23406 12.9163 9.09998
3079 4 1 8.84517 13.0554 8.12057
2963 4 1 9.37024 11.3998 8.69326
2961 4 1 8.35255 10.8773 8.6705
3073 4 1 8.65758 13.3865 9.98328
2964 4 1 8.89073 12.1935 9.45986
2965 4 1 10.0696 12.4643 9.44918
2966 4 1 11.0926 12.3969 10.0674
2349 4 1 -21.6682 13.6513 8.13589
2350 4 1 -22.7746 13.8227 8.24741
2351 4 1 -23.1789 14.8506 8.67818
2352 4 1 -22.5776 15.7995 9.08365
2353 4 1 -21.677 16.0616 9.93213
2775 4 1 -4.8259 14.1 9.18549
2776 4 1 -4.59758 14.1764 10.3828
2772 4 1 -3.71162 14.0393 9.31604
2771 4 1 -2.76816 14.603 9.91156
2655 4 1 -0.688586 14.7439 8.5479
2769 4 1 -1.91546 13.7691 9.61297
2770 4 1 -1.78153 14.9687 9.43422
2654 4 1 0.158738 15.5166 8.92954
2650 4 1 1.98443 15.9197 9.00635
2648 4 1 2.0944 15.5472 8.87555
2653 4 1 0.802276 14.5411 8.44564
2651 4 1 2.51135 14.8071 8.8659
2649 4 1 0.991061 15.3675 9.45295
2899 4 1 4.66329 15.6904 8.54975
2898 4 1 3.88857 14.8457 8.15328
3075 4 1 7.22897 14.2614 8.18457
3074 4 1 7.75005 13.9555 9.279
3066 4 1 6.02177 16.0223 10.4653
3067 4 1 6.9721 15.4217 10.0512
3069 4 1 7.39725 15.2626 9.77916
3071 4 1 7.97857 15.6906 10.28
3072 4 1 8.14719 14.4531 10.0931
2392 4 1 -18.1503 18.1201 8.84715
2408 4 1 -17.7664 18.1966 10.4443
2409 4 1 -18.1201 17.1036 10.6781
2387 4 1 -14.7267 18.4705 8.18908
2383 4 1 -14.2185 18.4246 9.49192
2382 4 1 -14.7549 17.4725 9.95585
2381 4 1 -13.9989 16.5772 10.1427
2472 4 1 -9.34425 17.0225 10.6618
2470 4 1 -9.321 17.9537 9.86887
2469 4 1 -10.1505 18.6526 9.32025
2471 4 1 -8.98239 16.8179 9.57718
2646 4 1 2.0696 17.2784 8.97759
2645 4 1 2.60318 17.558 9.96232
2640 4 1 1.5386 18.7337 10.2573
2642 4 1 2.61144 18.2577 9.45572
2639 4 1 1.26055 18.4952 9.20413
2644 4 1 3.00723 18.4354 9.39854
2647 4 1 2.95918 16.4183 9.22769
2643 4 1 3.27061 18.078 10.4171
3105 4 1 7.91548 18.4691 8.19375
3065 4 1 6.11718 17.1058 9.94991
3064 4 1 6.14567 18.1689 10.4116
3043 4 1 14.1101 18.5758 10.3981
2402 4 1 -17.3728 19.3584 8.27684
2403 4 1 -18.5287 19.8103 8.37016
2404 4 1 -18.2059 19.0883 9.19571
2405 4 1 -18.1761 19.269 10.3367
2384 4 1 -14.9916 18.9243 8.72707
2385 4 1 -16.0385 19.4175 8.37741
2427 4 1 -15.1472 21.2878 9.23477
2428 4 1 -14.1848 21.2946 8.66573
2465 4 1 -11.2607 19.6174 9.66226
2464 4 1 -11.1721 20.537 10.3534
2467 4 1 -11.6597 19.8799 9.69493
2466 4 1 -11.1551 20.4415 10.6136
2468 4 1 -10.9747 18.9211 10.1554
2461 4 1 -11.0562 19.6859 8.52417
2463 4 1 -10.5898 19.7151 9.66287
2460 4 1 -10.1011 20.4264 8.092
2462 4 1 -10.1512 20.4114 8.89202
2518 4 1 -8.94282 21.2016 10.0209
2562 4 1 -7.49196 20.6247 8.89243
2561 4 1 -6.53787 21.2815 9.33941
2563 4 1 -7.23816 21.4057 8.10109
2560 4 1 -6.70175 20.7426 8.20682
2636 4 1 2.31295 21.5091 8.71915
3147 4 1 0.963907 21.1181 8.92885
3148 4 1 0.020633 21.1689 8.20409
2637 4 1 2.36419 20.3743 8.33188
2638 4 1 1.98944 19.497 9.08622
3146 4 1 1.27574 21.3393 9.99316
2641 4 1 2.71245 19.1124 10.2782
3111 4 1 7.62881 21.3307 9.46887
3112 4 1 6.67432 21.1639 8.79664
3115 4 1 6.76121 21.219 8.60125
3113 4 1 5.93786 21.0184 9.68573
3114 4 1 7.13569 20.7945 9.57321
3106 4 1 8.90851 18.9495 8.76871
3109 4 1 9.22924 20.2434 8.21118
3108 4 1 8.5443 19.3117 8.60121
3107 4 1 8.18777 18.8764 9.7336
3110 4 1 8.67973 21.0115 9.05902
2425 4 1 -16.3182 21.6172 9.89449
2426 4 1 -15.8539 22.1025 8.94634
2423 4 1 -15.3739 22.0482 10.6677
2424 4 1 -15.3497 22.1518 9.52813
2528 4 1 -11.2191 23.918 9.25476
2530 4 1 -12.9408 24.121 8.32739
2529 4 1 -12.3597 23.5272 9.18178
2527 4 1 -10.5146 23.4488 8.40517
2526 4 1 -9.27592 23.3703 8.45751
2522 4 1 -8.52716 23.3236 9.39289
2521 4 1 -9.23524 23.534 10.2253
2525 4 1 -9.80823 22.248 8.489
2523 4 1 -9.67199 23.085 9.8617
2520 4 1 -9.88936 22.5923 10.1742
2519 4 1 -8.69519 22.3204 10.3167
2524 4 1 -9.80247 23.4327 8.78959
2517 4 1 -7.87057 21.7302 10.0744
2514 4 1 -6.9382 21.8017 10.7661
3159 4 1 2.60081 22.557 8.35832
3145 4 1 1.12713 22.3167 10.642
3121 4 1 4.39824 23.8465 8.61023
3120 4 1 5.60559 23.6553 8.21551
3117 4 1 6.46777 22.524 8.15351
3116 4 1 6.93688 22.2895 9.19155
3118 4 1 7.24607 22.9948 9.04523
3119 4 1 6.63877 23.2385 8.13919
2550 4 1 -6.88936 24.4573 8.2261
3123 4 1 2.65454 25.1093 8.12196
3125 4 1 2.42619 26.7176 8.58055
3129 4 1 1.77755 25.851 9.97191
3122 4 1 3.40064 24.3339 8.681
3126 4 1 3.3939 26.0762 8.38934
3128 4 1 2.8423 25.9248 10.6184
3127 4 1 2.91385 26.2538 9.40408
2920 4 1 0.730664 6.56012 11.0161
2913 4 1 2.05604 9.0051 11.3615
2762 4 1 0.890022 10.5825 11.2913
2914 4 1 3.01495 8.2849 11.0489
2942 4 1 7.38971 8.25185 10.9321
2944 4 1 7.32829 8.59405 11.454
2947 4 1 10.1489 9.92807 12.2695
2946 4 1 9.14486 9.90653 11.6832
2945 4 1 8.59541 8.79412 11.6259
2949 4 1 10.6752 10.0563 13.0434
2948 4 1 11.0265 10.5957 12.0446
2953 4 1 12.4439 10.0004 11.3208
2952 4 1 11.968 9.0472 12.0256
2954 4 1 12.2511 9.48485 12.3655
2955 4 1 11.5854 9.10078 11.3724
2951 4 1 12.1885 9.86035 12.9507
2373 4 1 -15.6749 13.3482 13.3292
2766 4 1 -0.287181 11.7875 11.5814
2784 4 1 -2.58999 12.8246 10.933
2782 4 1 -2.34644 13.1194 11.6594
2783 4 1 -1.44535 13.3503 10.8518
2764 4 1 1.58946 11.3728 11.8995
2765 4 1 0.54259 11.2298 12.2667
2763 4 1 2.09214 10.8275 10.9595
2761 4 1 1.41848 11.7003 10.8811
2967 4 1 11.8091 12.6493 10.942
2968 4 1 12.5824 13.4 11.6369
2970 4 1 11.277 12.765 12.1179
2971 4 1 12.4 12.6101 11.7976
2969 4 1 11.6263 12.9692 10.96
2972 4 1 11.3459 13.1087 11.972
2950 4 1 11.5734 10.7984 13.3467
2973 4 1 11.8339 12.7682 13.0133
2354 4 1 -21.3621 15.2599 10.8109
2355 4 1 -20.4023 14.8435 11.4073
2356 4 1 -19.9302 15.6604 12.2171
2362 4 1 -18.9783 15.5722 12.5616
2361 4 1 -19.824 15.5358 13.3841
2360 4 1 -18.8457 15.9342 12.8128
2365 4 1 -18.2483 14.9118 13.0895
2364 4 1 -18.4441 15.4633 12.0554
2363 4 1 -18.7691 14.4537 12.7668
2366 4 1 -17.4306 14.0782 13.295
2377 4 1 -14.8431 14.5513 12.9781
2375 4 1 -14.729 13.978 12.9413
2376 4 1 -14.9055 14.1844 11.8378
2378 4 1 -15.3295 15.1578 12.0036
2778 4 1 -3.14129 14.0463 12.2433
2777 4 1 -4.07058 13.8036 11.4318
2781 4 1 -2.73751 13.8516 12.5375
2780 4 1 -2.91321 13.8898 11.3854
2779 4 1 -1.96384 13.6994 12.1684
3068 4 1 7.89397 15.3466 10.8321
3070 4 1 7.34616 15.0183 10.9936
3058 4 1 9.9593 15.8282 13.3958
3049 4 1 12.3385 15.8704 11.481
2975 4 1 12.3092 14.1083 13.3719
2358 4 1 -19.5664 16.3263 13.0225
2357 4 1 -20.2413 16.7851 12.1423
2410 4 1 -18.1222 18.1208 11.2131
2411 4 1 -17.0519 17.8268 11.5576
2406 4 1 -17.2568 18.5882 10.7754
2380 4 1 -14.4466 16.2414 11.2554
2413 4 1 -15.5022 18.8283 11.4146
2379 4 1 -14.8593 16.1982 12.3822
2416 4 1 -14.6821 18.4136 12.3464
2473 4 1 -8.78231 17.4717 11.6195
2474 4 1 -8.65536 18.6892 11.3155
2475 4 1 -9.09014 18.715 12.4429
2476 4 1 -9.77164 18.5664 13.3667
2477 4 1 -9.4158 18.4558 12.1802
3061 4 1 7.76838 17.1582 13.0026
3062 4 1 7.80786 18.0634 12.1955
3063 4 1 6.94983 17.8325 11.2899
3059 4 1 9.22418 16.5654 12.8101
3053 4 1 11.6825 17.0599 13.4165
3050 4 1 11.9833 16.9142 12.0257
3048 4 1 11.9053 16.9397 11.6584
3047 4 1 12.9662 16.6016 11.2407
3040 4 1 13.428 18.2146 12.9481
3051 4 1 12.1019 17.2757 13.2013
3038 4 1 13.1753 16.3965 12.7313
3046 4 1 14.0447 17.0132 11.1681
3045 4 1 14.1191 18.1695 11.3948
3039 4 1 13.7985 17.2975 12.3116
2412 4 1 -16.5571 18.9127 12.0012
2407 4 1 -18.3895 18.8565 11.1674
2414 4 1 -15.4943 19.5129 12.3247
2417 4 1 -14.8971 19.5675 11.8313
2415 4 1 -14.5169 19.3664 13.0784
2421 4 1 -13.705 20.717 11.8667
2422 4 1 -14.715 21.2595 11.3224
2418 4 1 -14.1668 20.3117 12.4279
2419 4 1 -15.2744 20.6658 12.7314
2420 4 1 -14.2515 21.2862 12.7794
2479 4 1 -11.088 19.4763 12.2142
2480 4 1 -11.6283 19.9158 13.2215
2481 4 1 -11.6144 20.7181 12.383
2482 4 1 -12.615 20.6191 13.1393
2483 4 1 -11.4617 20.6525 12.7479
2478 4 1 -9.9544 19.3922 11.6947
2485 4 1 -10.5549 21.0069 11.632
2486 4 1 -9.67357 21.0572 10.8015
2487 4 1 -9.29228 20.9628 11.9082
2488 4 1 -8.97688 20.5801 12.9448
2515 4 1 -6.33286 20.9623 11.3416
2516 4 1 -7.44915 21.3954 11.1603
2506 4 1 -7.47111 21.3704 13.218
3041 4 1 13.2528 19.3215 12.4231
3044 4 1 14.6838 19.2393 11.175
3042 4 1 13.8959 19.2356 11.4087
2484 4 1 -11.3633 21.6705 12.244
2513 4 1 -6.53799 22.8152 11.2625
2512 4 1 -6.13391 21.899 11.8723
2511 4 1 -6.61513 22.9149 11.6426
2510 4 1 -6.64551 22.8943 12.7919
3143 4 1 0.541742 21.7833 12.4765
3144 4 1 0.393883 22.4976 11.4966
3142 4 1 1.52568 22.0732 13.0803
3141 4 1 1.20834 22.8925 12.2457
3136 4 1 1.28605 23.7501 12.9763
3140 4 1 1.88246 22.8788 11.3215
3139 4 1 1.68456 23.2581 12.4785
3138 4 1 2.79298 23.7654 12.3749
3130 4 1 1.26046 25.1553 10.9294
3132 4 1 1.68655 25.3632 13.1509
3133 4 1 0.797892 26.1593 13.1257
3131 4 1 1.85369 25.3084 11.9304
3137 4 1 2.0687 24.6485 12.6481
2993 4 1 13.2229 10.6157 14.923
2990 4 1 12.6474 10.2686 15.6739
2991 4 1 13.1062 10.6187 14.6023
2995 4 1 14.3026 8.65771 14.5734
2996 4 1 15.4289 8.62141 14.3566
2998 4 1 16.084 9.49138 15.2362
2997 4 1 14.9241 9.34132 15.2754
2994 4 1 14.0551 9.80215 14.9853
3001 4 1 16.2685 10.6036 15.3382
2999 4 1 16.4657 10.5021 14.6722
2977 4 1 10.6118 12.8195 14.2426
2976 4 1 11.2929 13.4152 13.5285
2992 4 1 13.6599 11.6812 14.5571
3005 4 1 14.6281 12.966 16.1126
3000 4 1 17.3542 10.8471 15.395
2369 4 1 -16.8343 14.673 14.4295
2371 4 1 -16.3881 14.1565 14.9667
2367 4 1 -16.8998 14.8387 14.0778
2368 4 1 -17.2623 13.7733 13.6867
2370 4 1 -17.0394 13.5067 14.278
2374 4 1 -14.9263 13.7703 14.1213
2372 4 1 -15.8414 14.429 13.9111
3055 4 1 10.6649 16.0224 14.6226
3056 4 1 10.7165 14.8257 14.8026
3057 4 1 11.0236 15.5915 14.0085
2974 4 1 11.2258 13.474 13.6688
2978 4 1 11.1221 13.5232 14.9957
2979 4 1 11.9979 14.235 15.4884
2982 4 1 12.1253 13.7644 15.8217
3030 4 1 14.9968 15.5943 14.7843
3029 4 1 14.8123 15.1562 15.9485
3028 4 1 15.672 14.9495 15.195
3036 4 1 13.9962 16.1357 14.6693
3037 4 1 13.6174 15.621 13.6368
3027 4 1 16.6741 15.0121 15.786
3026 4 1 16.5145 16.0345 15.3939
2359 4 1 -18.7406 16.6892 13.8206
3060 4 1 8.2904 16.2244 13.5532
3052 4 1 12.3551 17.305 14.3892
3054 4 1 10.848 17.1552 14.3043
3034 4 1 13.6827 18.3608 14.5348
3032 4 1 14.0213 17.3684 15.0246
3031 4 1 14.9056 16.6829 15.3661
3033 4 1 14.8004 18.3297 15.0216
3035 4 1 13.7585 17.237 14.8527
2489 4 1 -9.29413 21.4977 13.6863
2494 4 1 -8.12309 20.598 16.0367
2507 4 1 -7.45434 21.145 14.3577
2492 4 1 -8.70063 21.7996 15.4363
2490 4 1 -8.72636 22.5146 14.1053
2491 4 1 -8.69213 22.9166 15.2293
2509 4 1 -7.16307 22.3687 13.718
2504 4 1 -5.79375 22.4502 14.5076
2508 4 1 -7.0707 22.1845 14.89
2505 4 1 -6.43017 21.6801 13.8039
2501 4 1 -6.26128 22.4654 16.0007
2502 4 1 -5.74458 21.8047 15.1609
2503 4 1 -4.74005 22.5035 15.0081
3135 4 1 0.220064 24.1703 13.5261
3134 4 1 0.580502 25.2793 13.8675
2989 4 1 12.6359 10.2737 16.7901
2988 4 1 13.2402 10.6603 17.7355
3002 4 1 16.0315 10.1197 16.4489
3011 4 1 16.0298 9.23496 18.7129
3010 4 1 15.8336 9.15403 17.584
3009 4 1 15.3964 10.3387 17.5139
3008 4 1 16.5488 10.44 17.3344
2987 4 1 12.6511 11.6159 18.0652
2986 4 1 13.4443 12.0095 17.2018
3004 4 1 15.6181 12.3327 16.2898
2985 4 1 14.0724 12.8868 17.778
2984 4 1 13.5023 12.885 16.6733
3007 4 1 15.5682 11.078 17.1232
3006 4 1 15.1732 12.1114 16.6702
3021 4 1 15.9475 13.1691 18.3347
3003 4 1 16.2084 11.321 16.2083
2980 4 1 11.7262 14.9665 16.2948
2981 4 1 11.3595 13.929 16.7647
2983 4 1 12.9246 14.0276 16.6275
3023 4 1 15.8018 14.0134 16.6384
3024 4 1 16.6803 14.7572 17.0995
3025 4 1 16.6638 15.8276 16.6607
3022 4 1 16.5181 13.5472 17.4129
2496 4 1 -8.83785 20.1891 17.8977
2499 4 1 -5.91966 20.4458 17.0551
2500 4 1 -6.54777 21.4218 16.5788
2498 4 1 -6.97121 20.6627 17.4172
2495 4 1 -7.88976 20.3953 17.2016
2497 4 1 -7.92551 20.0993 17.0204
2493 4 1 -7.81849 21.7374 16.2183
3012 4 1 15.1309 9.56396 19.4336
3013 4 1 14.6727 10.6241 19.4446
3014 4 1 13.6662 10.8571 20.1738
3019 4 1 15.4937 13.2994 19.9522
3016 4 1 15.1882 12.2512 19.5029
3015 4 1 14.3969 11.245 19.2802
3017 4 1 14.5317 12.6671 20.3483
3018 4 1 14.9763 12.3562 19.3581
3020 4 1 15.0385 13.7657 18.8981
ITEM: TIMESTEP
3100000
ITEM: NUMBER OF ATOMS
1913
ITEM: BOX BOUNDS ff ff ff
-3.5000000000000000e+01 3.5000000000000000e+01
-3.5000000000000000e+01 3.5000000000000000e+01
-3.5000000000000000e+01 3.5000000000000000e+01
ITEM: ATOMS id mol type x y z
2043 4 1 -12.4065 -21.3938 -10.9752
1974 4 1 -2.27639 -17.0271 -11.0227
1965 4 1 -0.181983 -17.5013 -10.8798
2108 4 1 -15.3019 -15.3623 -10.9009
2109 4 1 -14.2795 -14.8218 -11.0411
2110 4 1 -14.1125 -13.6867 -11.3452
2111 4 1 -14.5729 -14.7242 -11.2329
2112 4 1 -15.0309 -13.8359 -11.9196
2113 4 1 -15.1875 -12.8361 -11.2092
1852 4 1 -2.5643 -27.035 -8.81634
2034 4 1 -10.3619 -25.1384 -8.71488
2033 4 1 -9.69374 -24.3475 -8.16292
2018 4 1 -6.13149 -24.8868 -8.57344
1850 4 1 -3.03957 -26.2258 -9.88919
2019 4 1 -5.27426 -25.3689 -9.13921
1849 4 1 -3.69116 -25.7568 -9.08547
1848 4 1 -2.71308 -25.0901 -9.00922
1845 4 1 -3.17353 -25.4898 -8.24397
2021 4 1 -5.32048 -25.3804 -8.20815
2020 4 1 -5.32687 -24.2622 -8.71795
1851 4 1 -1.95409 -26.2231 -9.38255
1846 4 1 -2.18127 -24.8249 -8.32576
1841 4 1 -0.729362 -24.3112 -8.53576
1838 4 1 1.75954 -24.6059 -9.82412
1839 4 1 1.22113 -24.8912 -8.82695
1840 4 1 0.0688745 -24.819 -9.19195
1794 4 1 7.00118 -24.8575 -8.7545
1791 4 1 6.0748 -24.881 -9.34025
1793 4 1 5.92598 -24.6162 -9.18022
1792 4 1 5.96694 -25.3534 -8.17448
1790 4 1 6.84926 -25.8312 -9.6685
1788 4 1 7.68709 -26.5748 -9.68485
1789 4 1 7.87805 -25.5034 -10.13
1787 4 1 8.51715 -25.9122 -9.22397
2041 4 1 -11.5127 -21.9635 -10.462
2039 4 1 -11.2864 -23.893 -10.5621
2038 4 1 -11.1743 -22.7519 -10.0436
2046 4 1 -12.414 -22.7085 -8.37549
2045 4 1 -13.2373 -22.8383 -9.21184
2044 4 1 -13.1305 -22.0728 -10.1823
2036 4 1 -10.2762 -23.2353 -8.82362
2037 4 1 -10.4742 -22.1565 -9.24268
2040 4 1 -10.6424 -22.8382 -10.6714
2017 4 1 -7.10497 -24.0938 -8.64941
2016 4 1 -6.38961 -23.1591 -8.85685
2015 4 1 -7.16972 -22.2958 -9.29392
2013 4 1 -6.98705 -22.0943 -8.23452
2014 4 1 -7.302 -23.2344 -8.57293
1986 4 1 -2.97366 -23.2737 -9.78993
1997 4 1 -3.18196 -21.8753 -8.48793
1989 4 1 -2.21162 -22.0609 -9.54835
1987 4 1 -2.5509 -23.9598 -10.7457
1842 4 1 -1.77737 -23.9085 -8.69767
1988 4 1 -2.35598 -23.1812 -9.82535
1985 4 1 -1.75796 -23.2718 -9.59137
1984 4 1 -0.632273 -23.085 -9.63204
1983 4 1 -1.25761 -22.7048 -8.72928
1998 4 1 -2.43783 -22.8169 -8.15995
1835 4 1 2.3899 -22.9914 -10.1002
1837 4 1 2.4081 -23.727 -9.48757
1836 4 1 2.34329 -24.0934 -10.6656
1834 4 1 1.92281 -21.8453 -9.88557
2068 4 1 -17.5797 -19.1109 -8.25768
2063 4 1 -15.9892 -19.8519 -8.78485
2060 4 1 -15.1131 -19.2048 -8.72791
2061 4 1 -16.083 -19.8764 -8.7647
2048 4 1 -12.4467 -21.3181 -8.22821
2042 4 1 -12.3802 -21.427 -9.77676
1995 4 1 -3.66058 -21.0386 -10.6418
1996 4 1 -3.49106 -21.1356 -9.38736
1977 4 1 -2.73566 -19.1525 -8.75246
1990 4 1 -1.63264 -21.4671 -10.5041
1991 4 1 -0.646758 -20.778 -10.2789
1993 4 1 -1.80284 -20.1213 -9.65411
1994 4 1 -2.62651 -20.9356 -10.0187
1992 4 1 -0.935005 -20.7947 -9.15398
1978 4 1 -1.98672 -20.1223 -8.50396
1833 4 1 2.18543 -21.4911 -8.82174
1829 4 1 2.15398 -19.0225 -9.13283
1831 4 1 2.38182 -20.8301 -8.9755
1830 4 1 1.64724 -19.9213 -8.57355
1828 4 1 3.23565 -19.0271 -8.45764
2073 4 1 -19.2977 -16.4706 -9.92872
2071 4 1 -18.9394 -16.8439 -8.25099
2065 4 1 -17.3768 -17.9557 -8.49686
2064 4 1 -16.4185 -18.7254 -8.59078
2072 4 1 -18.8144 -17.344 -9.27272
2090 4 1 -16.9179 -16.7359 -8.42382
2107 4 1 -15.7951 -16.1756 -10.0828
2105 4 1 -15.3885 -17.3588 -9.79879
2104 4 1 -14.7444 -18.3323 -9.57205
2106 4 1 -14.6209 -16.4997 -9.83745
2094 4 1 -14.5682 -16.3183 -8.16561
2103 4 1 -13.8998 -17.5319 -9.59123
2100 4 1 -13.6297 -16.7893 -10.1558
2096 4 1 -14.1274 -16.2482 -8.91931
2102 4 1 -13.4058 -17.1557 -8.62756
2101 4 1 -12.7992 -17.4548 -9.61958
1976 4 1 -2.97111 -18.2866 -9.56635
1964 4 1 -0.437319 -16.4337 -10.6869
1973 4 1 -2.50069 -17.5706 -10.049
1975 4 1 -2.17928 -17.6869 -10.0691
1967 4 1 -0.961704 -16.6687 -9.31208
1971 4 1 -1.67905 -18.2909 -8.48075
1972 4 1 -1.54516 -18.1171 -9.67618
1968 4 1 -1.41223 -17.4993 -8.6715
1970 4 1 -1.69147 -17.1657 -8.20118
1969 4 1 -1.4793 -16.4979 -9.15082
1946 4 1 2.51585 -16.9758 -9.00419
1826 4 1 2.5384 -18.709 -8.40899
1966 4 1 0.0538417 -17.0091 -9.84056
1947 4 1 2.54701 -17.5446 -10.0847
1944 4 1 0.900029 -17.4177 -8.59351
1945 4 1 1.58946 -17.5694 -9.52878
1948 4 1 2.75758 -16.4289 -9.72817
1827 4 1 3.20187 -18.1466 -9.28784
1822 4 1 4.87279 -17.6214 -8.25853
1816 4 1 7.19714 -18.6285 -8.37142
2074 4 1 -19.8488 -15.5204 -9.60489
2075 4 1 -19.6943 -16.1383 -8.64151
2076 4 1 -19.7792 -15.0246 -8.85937
2078 4 1 -20.0065 -14.1797 -8.17185
2089 4 1 -17.1503 -15.99 -9.26722
2088 4 1 -16.9363 -14.981 -9.91285
2086 4 1 -16.643 -13.4648 -9.40343
2083 4 1 -18.3149 -14.2214 -9.99614
2087 4 1 -16.6805 -13.9339 -10.5235
2085 4 1 -17.3559 -13.8112 -8.58567
2082 4 1 -18.4386 -13.5671 -9.06511
2084 4 1 -18.4121 -14.4415 -8.81625
2118 4 1 -13.7355 -14.2311 -8.56621
2119 4 1 -14.9125 -14.2392 -8.14824
2098 4 1 -13.5529 -15.3205 -9.04724
2099 4 1 -13.4752 -15.6397 -10.2148
2097 4 1 -14.5777 -15.184 -8.49861
1963 4 1 -0.216714 -15.2573 -10.3948
1961 4 1 -0.298969 -14.5174 -10.0073
1956 4 1 -1.42435 -14.1071 -8.90887
1960 4 1 -0.25398 -15.552 -9.45656
1959 4 1 -0.957612 -14.5305 -9.23199
1957 4 1 -1.82002 -15.0949 -8.36302
1958 4 1 -0.644496 -15.2297 -8.24186
1962 4 1 0.466235 -15.2228 -9.41054
1951 4 1 1.86842 -13.5184 -9.63726
1952 4 1 0.810399 -13.8737 -10.1715
1950 4 1 2.7508 -14.2315 -9.36833
1949 4 1 2.97285 -15.4226 -9.07428
2080 4 1 -20.7843 -13.2668 -9.15868
2081 4 1 -19.516 -13.1016 -9.04802
2114 4 1 -14.6712 -12.74 -10.1058
2115 4 1 -13.8222 -12.467 -9.21334
2117 4 1 -14.3663 -13.3771 -9.19891
2116 4 1 -13.2843 -13.3887 -8.68593
1955 4 1 -0.753802 -13.2723 -9.29921
1953 4 1 -0.214835 -13.4077 -9.62864
1954 4 1 -0.601052 -12.5742 -10.3518
1853 4 1 -1.91395 -27.3622 -7.86975
1857 4 1 -0.213189 -28.1956 -7.01001
1856 4 1 -0.452053 -27.0647 -6.56933
1859 4 1 -1.0777 -27.1554 -6.26123
1861 4 1 -0.835422 -27.8831 -5.78601
1858 4 1 -0.146078 -27.8047 -5.89341
2031 4 1 -11.274 -25.1631 -6.50647
1894 4 1 -10.939 -24.353 -5.51892
2032 4 1 -10.4901 -24.6926 -7.3041
2029 4 1 -9.69532 -26.3049 -6.41955
2028 4 1 -8.59575 -26.3708 -6.11812
2030 4 1 -10.2247 -25.4011 -5.86065
1893 4 1 -9.73673 -24.6035 -5.48845
1891 4 1 -9.52533 -24.6713 -6.03868
1890 4 1 -8.36555 -24.4518 -6.15679
2027 4 1 -7.37101 -26.1988 -6.08716
2022 4 1 -5.88314 -25.5419 -7.22888
2026 4 1 -6.36334 -26.7377 -6.14709
2023 4 1 -5.46794 -26.6967 -7.09517
2024 4 1 -6.23881 -25.8759 -6.98271
1847 4 1 -3.33113 -25.2138 -8.0079
2025 4 1 -5.24624 -26.3019 -6.39229
1854 4 1 -2.22902 -26.2362 -7.94227
1855 4 1 -1.34563 -26.6059 -7.27764
1844 4 1 -2.59825 -24.5214 -7.84794
1843 4 1 -1.41019 -24.5938 -7.82026
1795 4 1 6.62978 -24.2398 -7.77152
1785 4 1 7.59999 -26.507 -7.1683
1797 4 1 6.0501 -24.4913 -6.29852
1773 4 1 7.39981 -24.2345 -5.82261
1786 4 1 8.44886 -26.4082 -8.05232
1783 4 1 8.5496 -25.4038 -6.14256
1784 4 1 8.20444 -25.5006 -7.26889
1781 4 1 10.6127 -26.2485 -5.98637
1780 4 1 10.1252 -25.3155 -5.43256
1782 4 1 9.65013 -25.7213 -5.68274
2047 4 1 -13.0394 -22.1269 -7.6097
2035 4 1 -10.6031 -24.1492 -8.02527
1887 4 1 -8.51817 -23.9993 -6.18416
1898 4 1 -9.0739 -22.0498 -5.91542
1899 4 1 -9.67083 -22.9365 -5.43791
1896 4 1 -10.2551 -23.5571 -5.50563
2012 4 1 -7.02647 -21.882 -7.12131
2003 4 1 -5.61702 -22.7506 -6.03693
1888 4 1 -7.45158 -23.5732 -5.89156
1902 4 1 -7.68713 -21.984 -5.89455
1999 4 1 -3.57015 -23.019 -7.65224
2001 4 1 -3.21203 -22.9254 -6.40547
2002 4 1 -4.43052 -22.9009 -6.41585
2000 4 1 -3.23873 -21.9931 -7.17387
1982 4 1 -1.59108 -22.2396 -7.67839
1799 4 1 4.86649 -22.8946 -5.52126
1800 4 1 5.15592 -22.6348 -6.5983
1798 4 1 5.12236 -23.7122 -6.36462
1796 4 1 6.57784 -23.5167 -6.78013
1801 4 1 6.3399 -22.5815 -6.31925
1803 4 1 6.98985 -21.9703 -7.58731
1802 4 1 7.35475 -21.8884 -6.44854
1774 4 1 7.67801 -23.6004 -6.74773
1775 4 1 8.65246 -23.4333 -6.1366
2067 4 1 -16.6132 -19.5262 -7.71093
2062 4 1 -15.7856 -20.712 -8.02738
2050 4 1 -13.4695 -21.1657 -6.72555
2053 4 1 -14.5025 -19.9483 -5.64603
2051 4 1 -13.7466 -21.124 -5.60724
2054 4 1 -13.8454 -18.9998 -5.4544
2049 4 1 -13.2599 -20.5815 -7.67975
2052 4 1 -13.3267 -19.953 -5.39325
2056 4 1 -13.2435 -19.046 -6.49822
1919 4 1 -8.13914 -20.174 -5.79293
1920 4 1 -8.23382 -19.04 -5.39905
2011 4 1 -7.56956 -20.8168 -7.28208
2010 4 1 -6.52081 -20.6327 -7.79026
2007 4 1 -6.18586 -21.2181 -5.82358
2009 4 1 -6.03662 -20.6992 -6.62548
2008 4 1 -6.61053 -20.1212 -5.65519
1980 4 1 -2.6563 -20.7779 -7.1252
1979 4 1 -1.77919 -20.0238 -7.31126
1981 4 1 -1.98175 -21.1745 -8.02297
1832 4 1 2.3804 -21.1684 -7.73142
1804 4 1 6.607 -21.3018 -6.67029
1807 4 1 6.23045 -19.5891 -6.3601
1808 4 1 6.25467 -18.8778 -5.40098
1805 4 1 5.75417 -20.758 -6.18822
1815 4 1 7.22839 -19.7555 -7.90896
2070 4 1 -19.3 -17.6393 -7.45764
2092 4 1 -16.4571 -16.3118 -7.53266
2091 4 1 -17.1538 -17.2228 -7.3964
2066 4 1 -16.6792 -18.2714 -7.63884
2069 4 1 -18.2854 -18.1819 -8.00901
2059 4 1 -14.7014 -18.4936 -7.89317
2058 4 1 -13.7937 -18.4316 -7.04206
2057 4 1 -14.0853 -18.5525 -5.86255
2093 4 1 -15.3025 -16.7912 -7.40168
2055 4 1 -12.7966 -18.4625 -5.57787
1926 4 1 -5.60522 -18.8196 -7.0572
1921 4 1 -7.99561 -18.3582 -6.29917
1924 4 1 -6.44317 -18.6418 -6.87467
1922 4 1 -6.99274 -17.8444 -6.81716
1923 4 1 -6.0294 -17.8478 -7.64837
1925 4 1 -5.778 -18.6434 -5.87559
1928 4 1 -4.33434 -17.1416 -7.73862
1930 4 1 -3.41273 -16.5672 -7.75532
1931 4 1 -2.79559 -17.0054 -6.87518
1927 4 1 -4.64257 -18.2185 -7.36162
1933 4 1 -1.77737 -17.5917 -6.95974
1932 4 1 -1.92073 -16.6836 -6.15952
1934 4 1 -0.916604 -17.7349 -7.75494
1939 4 1 1.39327 -17.2665 -5.63297
1943 4 1 0.544514 -16.5461 -7.87047
1935 4 1 0.259847 -17.9389 -7.52043
1940 4 1 0.276755 -17.4458 -6.151
1938 4 1 2.17473 -17.918 -6.23938
1942 4 1 1.7162 -17.0336 -7.97274
1937 4 1 1.71362 -18.8009 -7.01399
1936 4 1 1.39706 -18.0395 -7.89939
1941 4 1 0.991749 -16.9081 -7.00114
1825 4 1 3.01207 -18.6556 -7.30075
1824 4 1 3.14114 -17.4506 -7.11564
1823 4 1 3.71171 -17.7104 -8.05122
1821 4 1 5.12311 -16.7814 -7.46766
1819 4 1 5.31757 -16.8778 -7.91418
1820 4 1 4.52666 -17.7312 -7.9208
1818 4 1 5.82084 -17.9093 -7.78474
1814 4 1 7.5918 -18.6372 -7.79741
1817 4 1 6.49801 -18.808 -7.45612
1813 4 1 7.07299 -17.7937 -7.31584
1812 4 1 7.07056 -18.3256 -6.16202
2077 4 1 -19.9242 -15.3237 -7.74035
2121 4 1 -16.1082 -13.5616 -6.56195
2120 4 1 -15.756 -14.5001 -7.29785
2122 4 1 -15.7673 -14.694 -6.36423
2095 4 1 -13.4223 -16.055 -8.04021
1929 4 1 -4.3906 -15.9706 -7.80914
2079 4 1 -20.3541 -13.0105 -8.02664
1880 4 1 -7.70362 -26.964 -5.35047
1878 4 1 -7.25524 -27.8804 -4.78345
1877 4 1 -6.20655 -27.9552 -4.14458
1864 4 1 -3.76805 -28.325 -5.05531
1863 4 1 -2.89201 -27.4919 -5.04543
1865 4 1 -3.68463 -27.6513 -4.13691
1867 4 1 -2.7342 -28.042 -3.8613
1866 4 1 -3.32697 -28.8136 -4.4663
1860 4 1 -1.76951 -27.3033 -5.26985
1862 4 1 -1.77285 -27.9192 -4.98193
1892 4 1 -8.77221 -25.2921 -5.36125
1885 4 1 -8.38195 -24.8359 -4.48164
1881 4 1 -7.56853 -25.8897 -4.8943
1879 4 1 -7.33461 -26.8733 -4.22282
1876 4 1 -5.74097 -26.8265 -4.04409
1883 4 1 -8.02648 -24.5435 -3.6695
1884 4 1 -7.24367 -24.8096 -4.58508
1882 4 1 -7.87633 -25.7754 -3.75964
1875 4 1 -4.88518 -26.6094 -3.25076
1871 4 1 -3.93174 -26.2513 -3.10448
1870 4 1 -3.00328 -26.5614 -3.68033
1868 4 1 -3.01778 -26.8829 -3.8767
1869 4 1 -2.32649 -26.1046 -4.48134
1767 4 1 3.77918 -24.8106 -3.58524
1765 4 1 3.11279 -24.3633 -3.37907
1768 4 1 4.76692 -24.9589 -4.2205
1769 4 1 5.61365 -24.293 -4.77812
1770 4 1 5.77714 -25.5407 -4.94108
1771 4 1 6.94085 -25.5671 -5.10585
1772 4 1 7.18376 -24.5539 -4.64807
1777 4 1 9.7773 -24.351 -4.34161
1779 4 1 9.30484 -24.8351 -4.6867
1895 4 1 -11.3418 -23.4219 -5.07878
1889 4 1 -8.51376 -23.6775 -5.24017
1897 4 1 -9.45512 -22.7857 -4.9828
1900 4 1 -9.3653 -21.9494 -4.80749
1907 4 1 -8.24775 -21.7128 -3.8294
2004 4 1 -6.02015 -21.8807 -5.33821
2006 4 1 -5.67804 -21.8532 -4.89285
1886 4 1 -8.07046 -23.84 -5.06611
1905 4 1 -7.20644 -21.9841 -4.1157
1906 4 1 -7.6363 -22.3689 -3.03482
1903 4 1 -7.28696 -21.9957 -4.80314
1764 4 1 1.95535 -24.0768 -3.30321
1766 4 1 4.11246 -23.691 -3.50195
1776 4 1 9.39718 -23.5981 -5.18549
1778 4 1 8.73179 -23.9136 -4.08601
1901 4 1 -8.33429 -21.48 -5.0027
1918 4 1 -8.13245 -19.4027 -4.82569
1917 4 1 -9.32262 -19.4361 -4.55229
1913 4 1 -10.1106 -19.2929 -3.19154
1915 4 1 -9.9909 -19.2979 -3.78204
1912 4 1 -10.0019 -20.5152 -2.95759
1909 4 1 -9.78337 -20.6066 -2.98798
1908 4 1 -8.66942 -20.8749 -3.11088
2005 4 1 -5.99031 -20.6676 -5.08764
1904 4 1 -6.77345 -20.9193 -4.36148
1731 4 1 -3.23412 -18.8606 -3.85835
1724 4 1 -0.625668 -19.5661 -4.03384
1723 4 1 0.192505 -20.3408 -4.45944
1721 4 1 0.545344 -18.9079 -4.34367
1722 4 1 0.87276 -19.665 -5.12426
1720 4 1 0.446683 -20.0782 -4.19594
1718 4 1 2.26161 -19.1712 -3.89739
1719 4 1 1.56177 -19.9711 -4.4018
1717 4 1 2.06554 -19.9646 -2.95932
1806 4 1 5.67886 -19.9365 -5.34424
1916 4 1 -9.94389 -18.3598 -4.52324
1914 4 1 -10.4781 -18.2496 -3.68716
3535 4 1 -8.2258 -16.2291 -2.96089
1730 4 1 -3.80811 -18.2264 -3.10993
1729 4 1 -3.54751 -18.5818 -4.15536
1732 4 1 -3.27755 -17.803 -4.34887
1727 4 1 -1.48522 -18.4887 -3.88937
1726 4 1 -2.17209 -18.2385 -4.77144
1728 4 1 -2.44922 -18.5312 -4.54415
1725 4 1 -1.01981 -18.6075 -4.62606
1733 4 1 -2.48319 -17.1514 -3.7273
1734 4 1 -1.96856 -17.7115 -2.80246
1711 4 1 1.04094 -17.6424 -2.94992
1713 4 1 2.85659 -18.385 -2.74196
1809 4 1 7.13166 -18.0076 -5.33132
1810 4 1 7.8335 -18.7717 -4.6693
1811 4 1 7.63183 -17.7489 -5.23704
2123 4 1 -16.2363 -14.1463 -5.32299
2124 4 1 -16.1247 -14.6766 -4.256
2127 4 1 -14.524 -14.7648 -3.23276
2130 4 1 -14.5798 -15.8084 -2.76733
2126 4 1 -14.5651 -15.1778 -4.38564
2125 4 1 -15.1217 -14.4138 -3.63804
3541 4 1 -9.01263 -14.5568 -3.1434
3539 4 1 -9.33484 -16.1157 -3.30099
3540 4 1 -10.0281 -15.0896 -3.42137
3537 4 1 -9.4744 -16.1164 -3.45986
3529 4 1 -6.96789 -14.8793 -3.70012
3528 4 1 -6.19768 -15.4539 -4.42027
3527 4 1 -5.81073 -14.5731 -3.81331
3526 4 1 -6.26657 -13.5345 -3.6864
3525 4 1 -5.4112 -13.7097 -2.93919
3542 4 1 -9.39625 -13.4424 -3.5514
3543 4 1 -8.36325 -13.3601 -3.0273
3556 4 1 -8.63677 -11.4138 -3.08578
3554 4 1 -6.98374 -12.2833 -4.36225
3553 4 1 -6.28039 -12.58 -3.42886
3555 4 1 -7.42554 -11.6493 -3.39671
3524 4 1 -5.13452 -12.6942 -3.45163
3557 4 1 -7.82162 -10.5894 -2.7184
2275 4 1 -27.218 -2.87517 -2.89413
2273 4 1 -26.9801 -3.16855 -3.02491
3472 4 1 -0.097386 -2.75897 -3.76783
3471 4 1 0.576377 -2.95558 -2.84462
3473 4 1 0.930349 -3.50383 -3.58264
3474 4 1 0.828426 -4.55182 -2.91482
2276 4 1 -27.5754 -1.95576 -3.52484
2279 4 1 -27.127 -1.70893 -3.76469
2278 4 1 -27.9403 -1.06381 -3.09974
2274 4 1 -26.3628 -2.51021 -3.72722
2277 4 1 -26.7247 -1.23543 -3.09155
2280 4 1 -26.764 -0.592692 -3.45714
1873 4 1 -3.74899 -26.1264 -1.62585
1872 4 1 -4.7386 -26.2052 -2.16028
1874 4 1 -4.7508 -26.2141 -2.09582
1757 4 1 1.95726 -24.2443 -0.72222
1758 4 1 2.85971 -24.9831 -0.791891
2148 4 1 -14.7452 -21.5455 -1.26078
2149 4 1 -13.772 -21.9739 -0.691435
2150 4 1 -14.6887 -21.7803 -1.38223
2151 4 1 -15.8265 -22.0263 -1.6634
2146 4 1 -15.5843 -22.1126 -0.566299
1754 4 1 -0.51315 -23.3599 -0.320392
1763 4 1 2.0695 -23.4256 -2.21724
1759 4 1 2.9581 -24.0732 -1.57372
1762 4 1 2.99693 -22.6093 -2.29094
1760 4 1 3.44556 -23.0646 -1.59219
1761 4 1 3.10314 -21.965 -1.36369
2156 4 1 -19.3569 -19.5195 -1.48004
2157 4 1 -20.1093 -20.3395 -1.33255
2158 4 1 -19.7927 -20.4827 -0.216277
2138 4 1 -17.5964 -19.0448 -0.450855
2155 4 1 -18.4841 -20.1879 -1.92767
2154 4 1 -17.5097 -19.4442 -2.09184
2153 4 1 -17.1794 -20.5347 -1.63736
2152 4 1 -16.7261 -21.4212 -2.23538
2140 4 1 -17.8793 -20.9326 -0.367582
2139 4 1 -18.367 -19.907 -0.00931396
2136 4 1 -18.2347 -19.0447 -1.3684
2147 4 1 -15.4755 -20.9612 -0.538076
1911 4 1 -9.21652 -20.0553 -2.16233
1910 4 1 -9.85963 -20.9812 -1.84465
1743 4 1 -1.3692 -19.3109 -0.227981
1742 4 1 -1.95003 -19.3278 -1.22925
1714 4 1 2.61937 -19.2836 -1.93923
1716 4 1 2.8334 -19.044 -2.59149
2160 4 1 -20.7661 -18.5104 -0.241146
2135 4 1 -18.3137 -18.5447 -2.5028
2132 4 1 -16.6108 -16.336 -1.82585
2134 4 1 -18.4726 -17.5466 -1.80544
2133 4 1 -17.579 -16.9256 -2.16896
2137 4 1 -18.4397 -18.1985 -0.642338
3536 4 1 -9.25294 -16.4686 -2.4283
3538 4 1 -9.53058 -16.855 -2.40714
3533 4 1 -6.2665 -16.716 -2.67578
3532 4 1 -5.41128 -16.7312 -1.78109
3534 4 1 -7.37748 -16.4149 -2.20388
1737 4 1 -0.69144 -17.7148 -0.878049
1735 4 1 -1.54203 -18.5182 -1.97583
1736 4 1 -1.7752 -17.517 -1.32739
1741 4 1 -2.14285 -18.7015 -0.208626
1738 4 1 -1.30418 -17.3052 -0.0448619
1707 4 1 1.33778 -17.0386 -0.0999466
1715 4 1 1.71685 -18.7356 -2.33001
1712 4 1 1.65838 -18.5368 -2.57542
1710 4 1 1.80081 -16.9384 -2.38879
1708 4 1 0.302357 -16.7651 -0.701345
1709 4 1 1.24689 -17.1896 -1.31093
2129 4 1 -14.4034 -15.5635 -1.56278
2128 4 1 -13.692 -15.0957 -2.442
2131 4 1 -15.5233 -15.8994 -2.0204
3544 4 1 -8.32148 -14.5339 -2.6422
3545 4 1 -8.68815 -14.9669 -1.62047
3546 4 1 -9.3833 -14.1028 -1.321
3548 4 1 -8.87687 -13.9512 -1.16506
3547 4 1 -8.47898 -14.8678 -1.76724
3531 4 1 -6.42027 -16.0166 -1.74356
3530 4 1 -6.55201 -15.1803 -2.60322
3551 4 1 -7.253 -13.8148 -1.77353
2253 4 1 -25.0183 -12.1227 -1.61851
2254 4 1 -24.5232 -11.1199 -1.04674
2252 4 1 -24.6434 -10.9906 -1.68062
3549 4 1 -8.3528 -13.0003 -1.70284
3517 4 1 -5.76156 -11.8745 -0.656122
3552 4 1 -6.60627 -13.3336 -2.6181
3550 4 1 -7.44754 -13.1278 -0.830621
3518 4 1 -5.45464 -11.0925 -1.47237
3522 4 1 -3.25917 -11.6973 -2.35426
3523 4 1 -4.39346 -12.1094 -2.57497
3520 4 1 -3.94852 -11.2982 -1.92697
2250 4 1 -24.8554 -8.88816 -2.27687
2251 4 1 -25.0908 -10.1325 -2.34446
2255 4 1 -23.6068 -10.2848 -1.31785
2257 4 3 -21.8267 -9.41088 -2.00053
2259 4 1 -22.9835 -8.294 -2.55092
2256 4 1 -22.5137 -10.3098 -1.78368
2258 4 1 -22.7954 -8.7924 -1.47934
3560 4 1 -6.99811 -8.63635 -1.32743
3558 4 1 -7.31677 -9.543 -2.65461
3559 4 1 -7.91932 -9.42941 -1.56091
3519 4 1 -4.80566 -10.7 -2.41151
3521 4 1 -2.99635 -10.5657 -2.21812
3503 4 1 -2.8224 -9.09822 -1.42966
3500 4 1 -3.33204 -8.79752 -0.269882
3492 4 1 -0.0328291 -8.50647 -0.991257
3504 4 1 -1.94452 -9.59976 -0.759697
3490 4 1 1.85661 -8.7973 -2.26415
3491 4 1 0.89633 -9.01335 -1.59206
3486 4 1 2.04599 -8.2063 -0.311898
3488 4 1 2.97351 -8.77135 -1.45056
2220 4 1 -24.529 -6.10554 -0.0858555
2247 4 1 -25.9272 -6.28881 -0.836283
2248 4 1 -25.0079 -6.91479 -1.198
2249 4 1 -24.5502 -7.89689 -1.63602
2246 4 1 -25.5136 -5.59052 -1.70544
2260 4 1 -23.3858 -7.1829 -2.65182
2261 4 1 -23.5026 -7.48613 -1.48605
2262 4 1 -23.3209 -6.69628 -0.513467
2263 4 1 -23.4876 -5.49409 -0.427187
3561 4 1 -7.80468 -7.73868 -0.938094
3501 4 1 -4.11925 -7.97067 -0.635928
3502 4 1 -3.30693 -7.94767 -1.47109
3499 4 1 -3.01942 -7.92981 -1.13093
3498 4 1 -2.29041 -7.89114 -0.235972
3493 4 1 -0.88873 -7.75984 -0.518957
3489 4 1 2.46841 -7.79152 -1.796
3480 4 1 2.62352 -5.95528 -2.23775
3481 4 1 2.41821 -5.90831 -1.05789
3487 4 1 3.06301 -7.78272 -0.673885
3484 4 1 3.13063 -7.37368 -0.0955427
3482 4 1 3.16857 -5.888 -0.0845987
3483 4 1 4.1442 -6.69842 -0.193852
2272 4 1 -26.7369 -3.3751 -1.85166
2267 4 1 -24.3608 -3.623 -1.22398
2245 4 1 -24.4789 -5.007 -1.48521
2244 4 1 -25.5871 -4.86554 -1.89649
2243 4 1 -24.8514 -5.38282 -1.19529
2242 4 1 -25.724 -4.53378 -0.754799
2268 4 1 -24.8432 -2.76722 -0.560978
2241 4 1 -26.7211 -3.76614 -0.58399
2271 4 1 -26.17 -2.97913 -0.909138
2265 4 1 -23.3168 -4.59126 -0.701272
2266 4 1 -23.688 -3.5917 -0.218076
3470 4 1 -0.594755 -2.80531 -2.6777
3478 4 1 2.44488 -4.17336 -0.87555
3476 4 1 2.2358 -4.25406 -1.01266
3475 4 1 1.51382 -4.32066 -1.92571
3479 4 1 2.7001 -5.35473 -1.23966
2282 4 1 -27.3623 -1.00877 -1.99992
2284 4 1 -27.5901 -0.327889 -0.646678
2269 4 1 -24.6816 -1.60938 -0.373478
2270 4 1 -25.7315 -2.23851 -0.101761
3465 4 1 1.571 -0.989411 -0.742595
3469 4 1 0.511211 -2.38569 -2.41073
3467 4 1 0.37108 -1.69256 -1.41742
3468 4 1 1.00374 -1.30713 -2.27772
3466 4 1 0.466609 -1.16937 -0.364973
1755 4 1 -0.202043 -24.4918 0.0323319
2145 4 1 -15.5327 -21.7162 0.532924
1752 4 1 -0.271002 -23.626 1.81159
1753 4 1 -0.10606 -23.954 0.601204
1751 4 1 0.523337 -22.8168 2.17735
1750 4 1 1.04798 -21.9606 1.60553
1756 4 1 0.928225 -24.0598 0.00639619
2159 4 1 -20.1007 -19.4346 0.166935
2142 4 1 -17.3491 -21.2756 0.0793462
2143 4 1 -17.2765 -20.7214 1.16373
2141 4 1 -17.0298 -20.1671 0.0465306
2144 4 1 -16.1205 -20.7282 0.814528
1746 4 1 -0.206197 -19.176 0.491423
1745 4 1 -1.30056 -19.4842 0.434949
1744 4 1 -0.534922 -20.2347 0.0367841
1748 4 1 1.78716 -20.3398 1.1046
1749 4 1 2.15605 -21.4033 1.69218
1747 4 1 0.897761 -19.8155 0.454799
2161 4 1 -20.3265 -18.2747 0.784661
2163 4 1 -21.342 -17.9291 2.64917
2162 4 1 -21.0254 -18.5191 1.70109
1740 4 1 -1.98189 -17.5106 0.189214
1739 4 1 -1.40412 -16.789 1.03727
1706 4 1 1.24366 -16.9609 1.01889
1705 4 1 1.44473 -17.1117 2.19739
2196 4 1 -24.6366 -13.6476 1.78706
2195 4 1 -23.6894 -14.3321 1.8765
2205 4 1 -27.2424 -10.8228 1.52998
2204 4 1 -26.9867 -11.7295 2.32717
2202 4 1 -25.6545 -11.3449 2.60296
2201 4 1 -24.6864 -10.963 2.00526
2198 4 1 -25.0066 -13.1102 1.35264
2199 4 1 -24.0389 -13.1805 2.07236
2200 4 1 -24.1536 -12.0092 1.98251
2197 4 1 -23.8461 -12.7433 1.62793
3515 4 1 -6.2691 -11.9717 1.5993
3514 4 1 -6.70898 -11.6553 0.459177
3513 4 1 -7.0588 -12.3042 1.31136
3512 4 1 -5.92207 -12.7188 1.3579
3511 4 1 -5.51226 -12.0073 2.25495
3516 4 1 -6.09835 -12.3515 0.398156
3509 4 1 -3.49816 -10.7909 2.36185
3510 4 1 -4.51403 -11.3786 2.56694
2212 4 1 -26.9484 -8.62068 2.20008
2207 4 1 -27.9877 -9.22376 1.81465
2208 4 1 -27.8951 -8.28206 2.48456
2206 4 1 -26.9698 -9.71325 1.39257
2210 4 1 -25.8574 -9.06808 2.24616
2209 4 1 -26.7912 -8.33619 2.29907
3508 4 1 -3.07387 -10.3563 1.23857
3507 4 1 -2.69251 -9.99919 0.173628
3497 4 1 -1.92938 -8.33494 0.820378
3505 4 1 -2.64763 -9.6607 0.163911
3495 4 1 -0.338461 -9.08813 0.793532
3506 4 1 -1.74768 -9.64435 0.898821
2215 4 1 -27.7708 -7.29119 0.780404
2213 4 1 -27.4869 -7.83658 1.48933
2214 4 1 -27.0227 -6.71451 1.56822
2216 4 1 -27.6643 -6.14169 0.632736
2217 4 1 -26.7192 -6.51729 1.36045
2222 4 1 -24.7986 -5.75159 0.680444
2219 4 1 -25.2362 -6.57636 0.731242
2221 4 1 -25.0044 -6.99427 0.609322
2218 4 1 -25.5747 -6.30744 1.84555
3563 4 1 -7.89685 -6.94269 1.34211
3562 4 1 -7.64308 -7.30523 0.227351
3564 4 1 -7.83741 -6.5946 2.52988
3494 4 1 -0.881992 -8.03263 0.700067
3496 4 1 -0.751147 -7.94749 0.70812
3485 4 1 2.0539 -7.13756 0.2933
2239 4 1 -27.4778 -3.51424 0.959697
2238 4 1 -27.0623 -2.75486 1.7435
2237 4 1 -28.2478 -3.05314 1.64134
2240 4 1 -26.6687 -3.03665 0.313039
2224 4 1 -26.4553 -4.35149 1.33098
2225 4 1 -26.1124 -3.34113 2.06172
2226 4 1 -25.0885 -3.59209 1.47082
2223 4 1 -25.315 -4.84423 1.38801
2264 4 1 -23.2791 -4.75436 0.48455
2227 4 1 -23.9343 -3.0923 1.2409
3477 4 1 1.80208 -4.39542 0.146214
2288 4 1 -28.7961 -1.25984 0.907575
2236 4 1 -28.1887 -2.53148 2.66482
2285 4 1 -27.4567 -0.607348 0.493262
2289 4 1 -27.8689 -1.77024 1.57242
2287 4 1 -28.7246 -2.25952 0.335822
2286 4 1 -28.1247 -1.38677 0.880805
2290 4 1 -26.9742 -0.993372 1.87408
2228 4 1 -24.9488 -2.50152 1.45022
2229 4 1 -25.5237 -2.40702 2.50858
3580 4 1 -5.41132 -1.72975 2.38739
3584 4 1 -4.12784 -1.58486 1.14072
3585 4 1 -3.93089 -0.369594 1.22844
3582 4 1 -3.69991 -1.59248 1.47168
3583 4 1 -3.43604 -0.626659 0.819594
3581 4 1 -4.88376 -1.3027 1.42069
2166 4 1 -21.9668 -17.3944 2.94966
2167 4 1 -21.9645 -17.1301 4.0625
2164 4 1 -20.1041 -17.7463 2.92334
2165 4 1 -20.889 -16.7868 3.08621
1703 4 10 1.88544 -18.4734 3.12277
1704 4 10 1.14033 -17.5925 3.33265
1702 4 10 2.61271 -18.3549 4.09741
2177 4 1 -24.7161 -14.5523 5.26499
2176 4 1 -24.6899 -14.188 4.13681
2169 4 1 -21.7931 -15.4764 5.20417
2171 4 1 -22.1506 -15.8134 5.03205
2172 4 1 -22.8305 -15.0259 4.42883
2173 4 1 -24 -15.3335 4.33635
2191 4 1 -22.44 -13.7258 2.7814
2194 4 1 -23.5719 -14.3818 3.02522
2193 4 1 -23.1544 -15.556 2.99664
2192 4 1 -23.424 -14.3689 2.98386
2174 4 1 -24.2019 -14.346 3.80657
2175 4 1 -24.0646 -14.6901 4.98541
2168 4 1 -21.3353 -16.092 4.28924
2203 4 1 -26.4921 -11.2678 3.38843
2184 4 1 -24.8718 -11.0172 4.51422
2181 4 1 -24.6765 -12.6468 4.80133
2190 4 1 -22.7378 -12.6504 3.25184
2188 4 1 -22.7045 -12.9408 4.7496
2189 4 1 -23.6101 -12.4121 4.05253
2186 4 1 -23.4496 -11.5448 3.72473
2183 4 1 -23.9757 -11.35 5.19666
2187 4 1 -22.4147 -11.9224 4.13903
2211 4 1 -26.7375 -9.59289 2.79246
2185 4 1 -23.7868 -10.6013 4.48193
3569 4 1 -8.43043 -5.7988 4.42655
3565 4 1 -7.12223 -6.95098 3.40222
3567 4 1 -7.86405 -6.90159 3.25074
3566 4 1 -7.41074 -7.91034 2.70371
3568 4 1 -7.55093 -5.91412 3.71542
2230 4 1 -25.2491 -3.06941 3.46114
2231 4 1 -26.3685 -3.19108 3.49996
3570 4 1 -7.50155 -5.16647 4.64663
3571 4 1 -6.35507 -4.98948 4.34749
3573 4 1 -6.16562 -4.73771 4.27561
3572 4 1 -6.07503 -5.25233 3.25272
3574 4 1 -5.18272 -4.78084 3.5222
3575 4 1 -4.48301 -5.16982 4.48491
3576 4 1 -5.21427 -4.23557 4.34829
3577 4 1 -4.77652 -3.34345 3.6453
2235 4 1 -27.3743 -2.44505 3.51554
2233 4 1 -27.8542 -1.95566 3.24588
2232 4 1 -26.9729 -2.44511 2.70971
2234 4 1 -26.6747 -2.07084 2.73606
3578 4 1 -3.97309 -2.53758 4.11415
3579 4 1 -4.77669 -2.26491 3.33248
2170 4 1 -21.6948 -16.4159 5.94708
2178 4 1 -24.2631 -13.6329 5.79222
2179 4 1 -25.1057 -13.7298 6.54158
2182 4 1 -24.7318 -12.031 5.80299
2180 4 1 -25.1823 -12.6985 5.91353
3315 4 1 14.6678 16.0391 -9.74348
3321 4 1 12.1524 18.4993 -9.62584
3319 4 1 12.466 18.0815 -9.86518
3320 4 1 12.3005 17.5688 -8.82275
3318 4 1 12.3524 17.1122 -9.15739
3317 4 1 12.8822 16.4185 -10.0211
3324 4 1 11.7018 18.7494 -8.32261
3310 4 1 14.6426 17.7526 -9.69739
3312 4 1 16.0345 16.8696 -10.1765
3316 4 1 13.9789 17.0297 -10.0483
3311 4 1 15.6909 17.5973 -9.23914
3314 4 1 15.6613 16.5575 -9.48229
3313 4 1 14.9886 16.2062 -10.4178
3308 4 1 14.4749 17.3234 -8.79518
3306 4 1 14.6964 16.8185 -9.06534
3307 4 1 14.6427 17.6932 -9.83121
3309 4 1 14.0477 18.4568 -8.98978
3305 4 1 14.0878 17.162 -8.11757
3322 4 1 11.7285 19.5328 -9.06102
3296 4 1 12.0071 22.0068 -8.12505
3295 4 1 11.6657 22.4031 -9.23454
3294 4 1 12.2482 23.3163 -9.59571
3293 4 1 11.4227 23.7995 -10.337
3292 4 1 11.9489 23.8855 -9.20754
3291 4 1 12.6833 23.8548 -8.28452
3399 4 1 1.61328 12.6793 -5.79402
3401 4 1 2.70736 11.3132 -5.83801
3328 4 1 9.54172 18.1686 -7.51428
3326 4 1 10.6673 18.4591 -6.89495
3327 4 1 9.99265 17.5261 -6.63328
3325 4 1 11.4993 17.8585 -7.52777
3303 4 1 13.0362 17.5329 -7.17796
3302 4 1 12.9062 18.7358 -7.27805
3336 4 1 11.8284 18.7228 -5.52347
3304 4 1 14.1321 18.0293 -7.32543
3330 4 1 9.98048 20.4776 -7.20776
3329 4 1 9.78271 19.3194 -7.61642
3331 4 1 10.2814 20.8923 -6.09681
3334 4 1 10.5302 20.3486 -6.38103
3323 4 1 11.0524 19.7179 -8.03316
3299 4 1 11.7192 20.4345 -7.47387
3298 4 1 12.5057 21.3133 -7.69399
3301 4 1 13.4207 19.6734 -6.78757
3300 4 1 12.8671 19.8736 -7.77315
3332 4 1 11.3051 21.0805 -5.50007
3335 4 1 11.1479 19.3361 -6.12793
3333 4 1 10.5419 21.5397 -6.26523
3297 4 1 12.1807 22.3056 -7.01726
3290 4 1 12.8995 23.008 -7.48838
3284 4 1 13.2422 22.5729 -5.83756
3285 4 1 13.3416 21.6571 -6.64028
3289 4 1 13.8865 22.5137 -8.0471
3288 4 1 13.9503 23.5214 -7.50963
3286 4 1 14.1902 22.3316 -6.02818
3287 4 1 13.9598 23.4565 -6.3198
3403 4 1 2.18872 10.273 -3.93472
3404 4 1 1.43937 9.63623 -4.54259
3405 4 1 2.54085 9.59849 -4.0515
3407 4 1 3.95504 8.57281 -5.10188
3406 4 1 3.33424 9.54651 -4.9116
3408 4 1 4.82335 9.09943 -4.34625
3410 4 1 5.10068 9.17142 -4.1027
3412 4 1 4.17834 10.4678 -3.00735
3409 4 1 4.85867 8.32546 -3.37211
3411 4 1 4.87191 10.3125 -3.96383
3413 4 1 4.9771 9.65079 -3.28917
3394 4 1 -0.372416 12.4059 -4.24436
3390 4 1 -1.0142 13.0201 -3.6341
3388 4 1 -0.0618032 13.0716 -3.04019
3396 4 1 1.45191 12.6128 -4.23906
3400 4 1 1.71412 11.6441 -5.10355
3398 4 1 1.82809 12.7269 -4.54828
3397 4 1 0.99827 13.1632 -5.2719
3402 4 1 1.96777 10.9112 -4.89856
3395 4 1 0.625045 11.7378 -4.40797
3361 4 1 9.11243 13.2305 -3.40073
3362 4 1 10.1824 13.0674 -3.0076
3392 4 1 -0.608936 14.0152 -3.82772
3393 4 1 -0.0450349 13.4826 -4.77072
3391 4 1 -1.54214 13.9089 -3.03363
3389 4 1 -0.587481 14.0698 -3.5102
3359 4 1 9.92669 14.9004 -2.9909
3360 4 1 9.12962 14.4244 -3.77042
3342 4 1 11.0694 15.9229 -3.79437
3348 4 1 7.48911 18.5465 -2.96118
3353 4 1 6.0669 17.9421 -2.87178
3345 4 1 9.24562 17.4677 -4.20896
3347 4 1 8.3391 18.0168 -3.62345
3343 4 1 9.96839 16.2738 -3.82244
3344 4 1 9.30303 16.4829 -4.8755
3346 4 1 9.37707 18.5539 -3.68971
3357 4 1 9.66838 16.9087 -2.8025
3341 4 1 10.9705 17.0765 -4.00294
3340 4 1 12.0778 17.5065 -3.70934
3339 4 1 11.0274 16.9488 -4.02411
3338 4 1 11.1146 18.0257 -3.59726
3337 4 1 11.0022 18.5394 -4.65009
3350 4 1 7.08372 19.4911 -3.02788
3249 4 1 6.34003 21.0447 -3.76632
3281 4 1 14.8147 21.4025 -4.38604
3255 4 1 4.93381 24.0825 -3.99432
3257 4 1 7.14709 23.902 -3.15875
3256 4 1 5.96797 23.6419 -3.46165
3254 4 1 5.79286 23.3295 -3.53611
3248 4 1 7.30936 21.6494 -3.54879
3251 4 1 6.4107 22.9066 -2.87648
3250 4 1 6.90099 21.8192 -3.09781
3271 4 1 10.9445 23.5982 -3.58232
3283 4 1 13.4771 22.8317 -4.74207
3282 4 1 14.7112 22.5706 -4.82781
3280 4 1 14.4421 22.5345 -4.21391
3279 4 1 14.499 23.5619 -3.63437
3278 4 1 13.6148 23.7515 -2.86328
3277 4 1 14.0275 24.1267 -3.91054
3258 4 1 6.67059 25.0091 -3.37492
3274 4 1 12.7451 25.9511 -3.02905
3273 4 1 11.5987 25.6682 -2.83419
3272 4 1 10.9327 24.7429 -3.33289
3276 4 1 13.5589 24.7799 -2.99724
2281 4 1 -27.2548 0.0490148 -2.64347
2283 4 1 -26.8616 0.0113099 -1.46173
3463 4 1 0.677207 0.657595 -1.51286
3462 4 1 1.90436 0.967124 -1.34365
3461 4 1 2.03489 1.04289 -0.13814
3460 4 1 2.10789 1.49626 -1.15595
3464 4 1 1.27381 0.173981 -0.484124
3458 4 1 4.04856 0.59738 -1.00318
3459 4 1 3.2818 1.53502 -0.887462
3455 4 1 4.03314 2.186 -0.911195
3457 4 1 3.99935 1.46667 -0.263308
3456 4 1 3.09798 1.50574 -1.03168
3453 4 1 4.19116 2.17515 -1.37976
3428 4 1 3.09061 4.94328 -0.823353
3454 4 1 3.34657 3.01647 -1.39213
3452 4 1 4.34893 2.82832 -0.333657
3427 4 1 2.47247 6.05057 -0.999517
3426 4 1 2.22592 7.20708 -0.909757
3420 4 1 2.52698 7.74775 -2.09473
3424 4 1 2.1697 6.01479 -0.961815
3423 4 1 1.64967 7.04602 -0.974616
2726 4 1 -1.10181 10.4069 -0.146388
2730 4 1 1.37238 10.5874 -0.980541
2727 4 1 0.115373 10.4571 -0.140154
3421 4 1 2.35587 8.81569 -1.46577
3419 4 1 2.68881 8.79084 -1.51777
3422 4 1 1.65743 8.18458 -0.793364
2732 4 1 1.54612 9.14073 -0.107742
2731 4 1 2.32129 9.94015 -0.591207
3414 4 1 4.18024 9.80292 -2.34044
3416 4 1 3.86855 9.65481 -1.92388
3417 4 1 3.21088 9.41728 -0.969167
3418 4 1 3.91363 8.87533 -1.74278
3415 4 1 4.0893 8.63163 -2.45919
2725 4 1 -1.56074 11.4825 -0.199273
3387 4 1 0.261127 12.8179 -1.94425
2729 4 1 2.16882 11.3175 -0.466312
3386 4 1 1.26693 13.3417 -1.53461
3385 4 1 1.57273 12.7005 -0.593143
2728 4 1 1.14767 10.9864 -0.00135671
3369 4 1 6.23901 13.12 -0.938587
3368 4 1 6.37242 13.2039 -2.10334
3370 4 1 5.64599 13.3048 -1.92192
3367 4 1 7.41729 13.0118 -1.60489
3366 4 1 8.38502 12.9231 -2.35417
3384 4 1 1.16161 13.8287 -0.423153
3382 4 1 0.761568 15.4176 -0.122614
3383 4 1 1.65488 14.8831 -0.747836
3375 4 1 4.78145 15.0133 -0.442427
3376 4 1 3.70479 15.2282 -0.819047
3373 4 1 4.80873 14.6591 -2.4811
3378 4 1 2.78846 16.1284 -0.0190061
3371 4 1 5.99738 14.2338 -1.29517
3372 4 1 6.04999 14.5244 -2.43229
3374 4 1 5.43522 14.7647 -1.43852
3365 4 1 7.72013 13.9478 -2.61031
3363 4 1 9.76103 13.8818 -2.20982
3364 4 1 8.659 14.5166 -2.21892
3358 4 1 10.4528 15.9892 -2.65644
3380 4 1 2.02405 17.2053 -0.191248
3379 4 1 2.60666 16.6718 -1.08942
3354 4 1 7.145 17.745 -2.30928
3352 4 1 6.9547 18.2458 -2.18942
3356 4 1 9.01866 17.1963 -1.81871
3355 4 1 8.33382 17.9527 -2.49662
2583 4 1 -5.81768 19.8933 -0.890151
2584 4 1 -4.902 20.3791 -0.21684
2582 4 1 -4.98141 20.6517 -0.862451
2844 4 1 4.52535 20.9985 -0.400303
2842 4 1 4.11991 21.51 -0.0563186
2845 4 1 4.26886 19.8829 -0.776884
2846 4 1 5.35964 19.3487 -0.564675
3243 4 1 6.83863 21.3288 -0.4696
3246 4 1 7.2761 20.5972 -2.15908
3351 4 1 7.75428 19.1149 -2.05466
3245 4 1 6.23879 20.9946 -1.67306
3349 4 1 8.1828 19.5363 -2.68972
2841 4 1 5.12241 22.0238 -0.681978
3244 4 1 7.09037 21.8061 -1.5098
3263 4 1 6.4864 23.3748 -0.813045
3253 4 1 6.036 23.5217 -2.45755
3252 4 1 6.92944 23.043 -1.78366
3247 4 1 7.42819 21.8224 -2.26643
3264 4 1 7.27424 22.5184 -0.411677
3267 4 1 8.68327 22.1727 -0.250305
3270 4 1 10.7201 23.3112 -2.41154
3266 4 1 8.48446 22.2839 -1.47509
3268 4 1 8.85476 22.9974 -1.16472
3265 4 1 8.41686 22.1483 -0.299329
3269 4 1 9.83987 23.6249 -1.56249
3231 4 1 8.03196 24.6191 -0.144196
3233 4 1 6.85635 24.481 -0.164429
3260 4 1 7.10568 25.8361 -1.15638
3232 4 1 7.36582 24.4003 -1.17675
3262 4 1 6.07656 24.3858 -1.15322
3259 4 1 7.00702 25.6177 -2.37594
3261 4 1 6.26004 25.3108 -0.451907
3275 4 1 12.9966 25.3496 -2.03465
3226 4 1 7.09216 27.5246 -0.2953
3228 4 1 8.91556 27.131 -0.55666
2295 4 1 -27.4677 1.0124 2.56654
2294 4 1 -28.1197 0.322116 1.96506
2291 4 1 -27.4958 0.00727142 1.34652
2293 4 1 -27.476 1.20072 2.32996
2292 4 1 -26.6397 0.378168 2.11126
3588 4 1 -4.49689 1.2442 0.846802
3591 4 1 -4.24633 1.61078 0.975134
3590 4 1 -4.96499 0.635154 1.09164
3589 4 1 -4.52064 1.17924 2.04586
3587 4 1 -3.43566 1.26187 0.328861
3594 4 1 -4.34859 2.15321 2.26062
3586 4 1 -3.47449 0.679855 1.45423
3450 4 1 3.98661 2.06163 1.29068
3451 4 1 4.90619 2.2388 0.522901
3448 4 1 4.85251 1.53144 1.14895
3449 4 1 4.97138 2.61477 1.71004
3447 4 1 4.41491 1.64348 2.31214
3603 4 1 -6.63531 3.7968 1.50265
3602 4 1 -6.43765 4.68256 2.33822
3604 4 1 -5.39176 3.81604 1.74038
3605 4 1 -6.07126 4.81526 1.44184
3592 4 1 -3.72983 2.70029 1.31445
3597 4 1 -5.32865 2.96483 2.51894
3601 4 1 -5.29359 5.07529 2.41067
3593 4 1 -3.56905 3.0047 2.45878
3599 4 1 -4.59661 3.33702 2.20833
3429 4 1 2.41309 5.02107 0.0436383
3431 4 1 1.49479 5.33651 1.80841
3444 4 1 3.28931 3.58656 2.25944
3445 4 1 4.44403 3.83028 2.56625
3446 4 1 4.01277 2.70036 2.49873
2321 4 1 -27.0867 7.37553 2.67248
3606 4 1 -6.13704 5.85682 0.935622
2709 4 1 -7.26304 7.1209 0.522483
2707 4 1 -6.99813 5.86299 2.32056
2710 4 1 -7.50849 6.86455 1.6154
2713 4 1 -6.31852 7.07795 1.87873
2712 4 1 -7.3697 7.56228 1.63089
2711 4 1 -6.8351 7.21821 0.719086
2708 4 1 -7.49611 6.53407 1.56708
3607 4 1 -4.97146 6.25243 0.678465
3608 4 1 -4.63143 5.71172 1.73295
3609 4 1 -4.17569 6.66634 1.22159
3613 4 10 -3.62507 5.415 1.87554
2714 4 1 -5.25419 7.15383 1.38899
3612 4 10 -2.94488 6.34641 1.81105
2704 4 1 -5.12998 6.53338 2.59362
3610 4 1 -3.19099 6.87545 0.6782
3611 4 1 -3.10735 7.53458 1.70125
3430 4 1 2.14823 5.84512 0.911947
3425 4 1 1.89667 6.49066 0.0990214
2735 4 1 3.55404 7.71487 1.33282
2715 4 1 -4.7729 8.21031 1.81716
2718 4 1 -4.16609 9.87765 2.02815
2719 4 1 -3.29472 10.6181 2.20625
2722 4 1 -2.93743 9.90678 1.41651
2720 4 1 -3.83746 9.98482 1.25011
2863 4 1 1.69189 10.4048 1.61454
2864 4 1 0.75214 9.72658 1.4827
2865 4 1 0.276536 10.061 2.51714
2733 4 1 2.37258 9.68193 0.649992
2737 4 1 3.1084 9.32771 2.68711
2736 4 1 2.93799 8.19288 2.36298
2734 4 1 3.13348 8.76435 0.867576
2723 4 1 -2.73478 11.0356 1.47163
2669 4 1 -3.17417 12.6512 2.1506
2721 4 1 -3.25909 11.0245 1.52594
2680 4 1 -4.8483 11.6762 2.55822
2670 4 1 -4.21403 12.5675 1.69991
2671 4 1 -4.82119 13.1354 2.64468
2668 4 1 -1.95559 12.646 2.26852
2667 4 1 -1.2189 13.1856 1.51645
2724 4 1 -2.42879 10.9062 0.259127
2861 4 1 1.96738 11.622 1.8856
2862 4 1 1.48523 11.2921 0.900533
2664 4 1 0.633975 13.1882 1.32948
2859 4 1 2.15456 12.2448 2.19018
2858 4 1 2.31695 13.3803 1.78014
2860 4 1 3.07141 11.4488 2.01537
2666 4 1 -0.445953 13.9 0.989642
2663 4 1 -0.35104 13.9239 1.50267
2662 4 1 -0.0100176 14.9495 0.876389
2811 4 1 -0.564897 15.281 2.49314
2813 4 1 -1.37997 15.725 1.78703
2665 4 1 0.621457 14.0513 0.482821
2661 4 1 0.892355 15.7598 1.02624
2855 4 1 4.90297 14.4388 2.65925
3377 4 1 3.96806 16.0101 0.055062
2561 4 1 -6.13747 16.45 2.54737
2562 4 1 -6.1701 17.5955 2.17997
2563 4 1 -5.58076 17.8318 1.14499
2565 4 1 -4.90806 17.9876 1.64371
2564 4 1 -5.27049 16.8533 1.72143
2570 4 1 -4.75816 18.424 2.56337
2566 4 1 -4.53191 16.9317 1.95381
2814 4 1 -1.90807 16.7623 2.08822
2816 4 1 -2.52808 16.6382 1.63917
2815 4 1 -2.39201 17.8225 1.76077
2812 4 1 -1.05258 16.3398 2.64941
3381 4 1 1.29632 16.4819 0.364191
2832 4 1 1.11449 18.2176 0.86822
2833 4 1 0.98141 17.9269 1.97424
2831 4 1 0.460972 18.5874 1.75898
2660 4 1 1.52476 16.3899 1.84739
2659 4 1 0.498881 16.7882 2.19563
2850 4 1 4.91362 17.5717 0.460031
2852 4 1 5.34532 17.1313 1.70472
2849 4 1 4.92223 18.7661 0.508741
2851 4 1 5.91271 17.9061 1.02288
2576 4 1 -7.36967 20.6108 0.870046
2573 4 1 -6.17411 19.1689 1.8232
2574 4 1 -7.16413 19.5788 2.33358
2577 4 1 -6.55787 21.4691 1.23392
2575 4 1 -7.08326 20.6917 2.06697
2581 4 1 -5.66093 20.734 0.13886
2586 4 1 -4.19393 20.2589 1.83885
2585 4 1 -5.01644 20.428 1.01896
2588 4 1 -3.61754 19.9673 2.162
2572 4 1 -5.13325 19.6345 2.01159
2587 4 1 -3.27909 20.0817 1.00949
2827 4 1 0.314587 20.5664 2.45363
2834 4 1 1.45443 18.9133 1.60806
2836 4 1 1.84564 19.9667 0.915213
2835 4 1 1.32076 20.0572 2.02644
2847 4 1 4.39461 19.1146 0.156684
2837 4 1 2.80898 20.7146 0.926005
2848 4 1 3.96079 18.8538 1.25353
2843 4 1 4.30476 20.5704 0.666139
3242 4 1 6.38089 20.8019 0.451308
3240 4 1 7.1312 21.0745 1.4891
3241 4 1 5.94459 20.6657 1.57701
2579 4 1 -6.04266 21.8851 1.58555
2578 4 1 -5.82537 21.9241 0.429109
2580 4 1 -5.82476 21.9411 0.357267
2839 4 1 4.24331 21.9178 1.42334
3199 4 1 3.87557 24.1724 1.77078
3198 4 1 4.75076 23.4295 2.19694
3196 4 1 5.21224 23.819 1.73883
2838 4 1 3.0302 21.8076 1.40855
2840 4 1 4.94632 21.7505 0.491027
3238 4 1 7.29376 22.6338 2.40623
3239 4 1 7.43383 22.2278 1.35754
3234 4 1 7.69029 24.0639 0.544906
3237 4 1 8.03839 23.5722 2.66327
3235 4 1 8.48432 23.1509 0.428586
3236 4 1 8.10237 23.2336 1.51914
3204 4 1 2.13795 25.4981 1.01819
3205 4 1 2.16363 26.5375 1.74357
3201 4 1 3.58663 24.9039 1.48374
3206 4 1 2.72278 25.5804 2.17276
3200 4 1 3.95788 24.2659 0.515495
3202 4 1 3.55837 25.9967 1.02518
3203 4 1 2.84984 25.5653 0.0710928
3222 4 1 6.74017 26.2926 2.14368
3230 4 1 8.44679 25.2226 0.778604
3229 4 1 8.65519 26.2574 0.146128
3221 4 1 6.45206 27.4921 2.04133
3225 4 1 8.06206 27.9759 0.176153
3223 4 1 6.99446 27.4654 2.0122
3224 4 1 7.85825 27.975 1.32244
3227 4 1 8.15237 27.3365 0.234323
2297 4 1 -29.1118 0.734638 3.833
2296 4 1 -28.5708 1.3975 2.96279
2300 4 1 -27.6858 1.47673 4.9002
2298 4 1 -28.0181 1.14359 3.7359
2301 4 1 -28.8122 1.68864 4.8106
2299 4 1 -27.9119 0.303175 4.53968
2303 4 1 -27.0848 2.4842 4.40194
3595 4 1 -5.26128 2.69166 2.83634
3435 4 1 0.801942 2.0974 3.18177
3437 4 1 1.89455 1.71511 4.8668
3436 4 1 1.33406 2.47597 4.16245
3438 4 1 2.2457 2.31112 3.90688
2304 4 1 -28.0786 2.90261 4.97631
2305 4 1 -28.0265 4.05539 4.90301
2307 4 1 -27.268 4.79273 4.33077
2302 4 1 -28.2826 2.7082 4.6369
2306 4 1 -26.8986 4.21118 5.28937
3596 4 1 -5.97386 3.33518 3.3859
3614 4 10 -2.93438 5.37365 2.76452
3598 4 1 -4.71295 3.33064 3.44469
3600 4 1 -4.80977 4.13455 3.0764
3432 4 1 1.7184 4.8308 2.76258
3434 4 1 0.562709 3.25985 3.11381
3433 4 1 0.750158 4.35242 3.27396
3439 4 1 2.63836 3.14335 4.62374
3440 4 1 3.62956 3.66696 5.09398
3442 4 1 3.74639 4.35903 3.89168
3443 4 1 2.77249 4.00338 3.21781
3441 4 1 2.83616 4.46609 4.67274
2308 4 1 -27.66 5.68447 5.09751
2318 4 1 -26.2899 5.50048 5.12902
2320 4 1 -26.7036 6.58717 3.49397
2323 4 1 -25.3046 7.93972 3.88269
2325 4 1 -25.666 7.66105 4.25518
2322 4 1 -26.0349 7.20043 3.15999
2324 4 1 -24.5406 7.29172 4.51256
2319 4 1 -26.913 6.3212 4.6231
2702 4 1 -5.65892 6.93044 3.95669
2706 4 1 -6.22714 6.49053 2.87692
2703 4 1 -6.23846 6.47471 3.05311
2705 4 1 -5.3482 5.89217 3.58211
2701 4 1 -4.52611 6.78973 3.58923
2716 4 1 -4.48829 8.06045 2.92535
2699 4 1 -3.24933 7.45924 4.06256
2700 4 1 -3.68689 7.31374 2.93355
2697 4 1 -3.33436 7.35255 4.79975
2696 4 1 -3.93436 7.98735 4.08221
2870 4 1 1.41355 7.84927 4.42771
2871 4 1 0.674695 7.54091 3.56757
2872 4 1 1.34988 6.60161 3.5868
2873 4 1 1.98807 7.03097 4.56722
2876 4 1 2.59827 5.61548 4.31074
2874 4 1 2.75129 6.15826 4.35933
2875 4 1 3.72645 5.55254 3.86666
2877 4 1 3.20356 6.58251 3.87821
2878 4 1 4.20234 6.7904 4.43079
2879 4 1 4.94333 6.89202 5.32875
2326 4 1 -25.0887 8.71581 4.44765
2327 4 1 -25.5739 8.27465 5.37162
2717 4 1 -4.29855 9.17149 2.90531
2679 4 1 -5.04589 10.7483 3.28923
2695 4 1 -3.05534 8.50258 3.62928
2684 4 1 -3.04206 10.6092 4.65829
2694 4 1 -3.72529 8.77683 4.55912
2693 4 1 -3.15023 9.45021 5.33192
2698 4 1 -2.60726 8.22297 4.63196
2685 4 1 -2.00879 10.0303 4.86372
2686 4 1 -1.02982 9.36985 4.8891
2687 4 1 -1.08824 8.13077 4.93181
2688 4 1 -1.87196 8.86256 5.27591
2869 4 1 2.22336 8.4503 3.92101
2868 4 1 1.9132 9.08492 4.90839
2867 4 1 1.88601 9.25802 3.63769
2866 4 1 0.821201 9.7843 3.49962
2738 4 1 3.26292 10.3765 3.15089
2741 4 1 4.09097 10.3819 5.03189
2917 4 1 6.27112 8.91393 5.31356
2743 4 1 5.78295 10.6558 4.79237
2674 4 1 -5.80411 12.3848 5.0485
2676 4 1 -5.43393 11.354 3.2948
2673 4 1 -6.38899 13.3002 4.44396
2672 4 1 -5.79054 13.3362 3.35663
2678 4 1 -6.0341 10.9071 3.87583
2677 4 1 -4.86516 11.0334 4.31265
2682 4 1 -3.17755 12.038 3.14516
2675 4 1 -5.29194 11.5063 4.52169
2681 4 1 -4.25926 12.1604 3.4188
2683 4 1 -3.63928 11.0808 3.71247
2739 4 1 3.56867 11.5314 3.14359
2740 4 1 4.09464 11.0606 4.10564
2857 4 1 2.82161 13.3785 2.8904
2742 4 1 4.77113 11.2711 4.81253
2744 4 1 4.75286 11.0024 5.26982
2810 4 1 -1.29736 14.5012 3.16157
2805 4 1 -1.95578 13.6334 5.18277
2653 4 1 -0.260047 14.5336 3.12502
2654 4 1 -0.12183 14.9369 4.26422
2809 4 1 -1.48223 15.6961 3.40613
2806 4 1 -1.53665 14.035 4.08965
2808 4 1 -2.2762 16.1345 4.13155
2807 4 1 -2.26617 15.0075 4.06375
2655 4 1 0.411043 15.9957 4.40794
2652 4 1 0.909379 14.3865 3.53444
2650 4 1 2.23388 15.093 3.73119
2651 4 1 1.62694 14.4193 4.49107
2657 4 1 1.05375 15.6101 4.05746
2656 4 1 0.0932406 15.6767 3.25867
2856 4 1 3.78323 14.165 2.97863
2854 4 1 4.90854 15.6306 2.75406
2649 4 1 2.92049 15.7354 4.38992
2560 4 1 -6.09076 17.5527 2.96444
2559 4 1 -6.79086 18.2461 3.65868
2558 4 1 -6.63712 18.2151 4.89071
2569 4 1 -5.1159 17.5622 3.29143
2568 4 1 -4.28687 17.1257 4.14784
2567 4 1 -4.75258 16.594 3.14356
2817 4 1 -2.70582 17.0129 2.73219
2818 4 1 -2.76453 17.9908 3.48344
2819 4 1 -2.47992 18.4515 4.49489
2820 4 1 -2.3834 17.2741 4.84675
2821 4 1 -2.29158 18.0852 4.05354
2658 4 1 0.918124 16.3835 3.24784
2648 4 1 3.38764 16.6676 3.72459
2647 4 1 3.36153 17.8152 3.9414
3081 4 1 4.70644 17.2916 5.00794
2853 4 1 5.43592 16.7265 2.8215
3082 4 1 5.59207 17.7257 4.14963
3083 4 1 6.3421 18.5715 3.75754
2554 4 1 -9.38417 19.2023 5.36994
2571 4 1 -4.53089 19.5545 2.97066
2589 4 1 -3.4172 20.8278 2.83962
2590 4 1 -3.50674 21.4198 3.8896
2592 4 1 -3.66165 21.395 5.0218
2591 4 1 -3.83349 20.3783 4.29297
2822 4 1 -1.9062 19.1346 4.00396
2825 4 1 -0.604465 19.8238 3.77071
2824 4 1 -1.53172 20.5055 3.683
2823 4 1 -1.0361 19.7663 4.46755
2594 4 1 -2.66982 21.4735 5.35779
2826 4 1 -0.232101 20.9083 3.5216
2830 4 1 0.973497 19.0755 2.75156
2828 4 1 0.612595 20.3486 3.64381
2829 4 1 0.285799 19.1427 3.77745
2639 4 1 2.00617 20.5623 4.57073
3181 4 1 4.82225 21.0466 4.57893
2646 4 1 3.27516 18.9213 4.51816
2645 4 1 3.44367 20.0517 4.87937
3086 4 1 6.34038 19.3039 4.70927
3087 4 1 6.24031 20.4039 4.48689
3088 4 1 7.26043 20.3502 4.97658
3084 4 1 5.64264 19.2488 4.38765
2596 4 1 -2.73944 22.561 4.40927
2597 4 1 -1.71924 22.6955 5.12711
3188 4 1 2.09065 23.2169 4.66206
3186 4 1 2.22044 22.4108 3.03336
3190 4 1 2.07235 23.8406 4.94137
2638 4 1 1.64493 21.6404 4.70708
3182 4 1 4.44247 22.1617 4.86093
3184 4 1 3.90356 22.2909 4.67623
3187 4 1 2.89167 23.0375 3.79113
3185 4 1 2.84142 22.3808 4.12861
3189 4 1 2.92805 23.7186 4.07335
3193 4 1 4.99154 24.0782 3.6237
3194 4 1 4.21469 24.2008 2.82852
3195 4 1 5.28011 23.643 2.93023
3197 4 1 5.70469 23.7937 2.78424
3090 4 1 7.79114 22.1083 5.32132
3209 4 1 2.54543 25.7287 2.93702
3208 4 1 1.978 26.1454 3.9763
3210 4 1 1.42246 25.6845 3.25266
3211 4 1 2.0127 26.5869 3.748
2633 4 1 0.593829 24.971 4.55473
2632 4 1 0.917606 26.0919 4.34195
3207 4 1 2.72954 26.3209 3.07827
3191 4 1 3.06385 24.4783 4.78251
3192 4 1 3.9537 24.3029 3.92917
3156 4 1 7.9087 26.3511 4.23837
3161 4 1 6.5713 26.5224 4.91241
3162 4 1 7.50208 25.8225 4.91844
3157 4 1 8.37742 26.6297 5.20622
3155 4 1 8.70929 25.4845 3.99808
3153 4 1 9.65177 25.8837 4.89157
3154 4 1 9.83176 25.3763 3.82074
2630 4 1 -0.259184 28.1132 4.74965
2631 4 1 0.100736 26.9564 4.64504
2625 4 1 1.55891 26.9435 5.34653
2624 4 1 1.12739 27.9079 4.7116
3216 4 1 4.45596 28.1078 3.34125
3215 4 1 3.36314 27.9934 3.11888
3217 4 1 4.90379 27.0641 3.72928
3218 4 1 5.33745 27.7635 2.7691
3213 4 1 2.79944 28.0123 3.59563
3212 4 1 2.85533 27.0461 4.41544
3214 4 1 3.75258 27.7548 4.28427
3219 4 1 6.29152 27.1781 3.07128
3220 4 1 7.35307 27.6262 2.9372
3159 4 1 6.66113 27.3864 4.5297
3160 4 1 5.73188 27.3385 5.23868
2309 4 1 -27.4607 4.75238 5.79572
2311 4 1 -27.2188 4.30641 6.69763
2312 4 1 -26.4132 5.05359 6.26641
2771 4 1 2.64094 4.88448 5.70784
2772 4 1 1.51682 5.31982 5.67304
2773 4 1 2.24875 4.77079 6.44453
2774 4 1 2.08469 5.38368 7.48494
2770 4 1 2.92955 5.2831 6.83215
2923 4 1 4.72939 4.80499 8.03594
2922 4 1 4.98089 5.32134 6.91559
2930 4 1 6.73792 4.33081 7.0381
2931 4 1 7.66985 4.63561 6.2363
2932 4 1 7.94098 3.61656 6.84565
2933 4 1 7.33698 4.60303 6.91898
2936 4 1 9.74822 5.0809 7.33787
2934 4 1 8.53103 4.49093 7.1144
2935 4 1 8.751 5.23615 7.94628
2316 4 1 -27.3071 6.61241 6.61429
2310 4 1 -27.3701 5.4842 6.76834
2315 4 1 -26.6095 6.98016 5.6343
2317 4 1 -26.6823 6.53478 5.64522
2314 4 1 -26.1516 7.25453 6.70008
2313 4 1 -26.6399 6.11624 6.6774
2775 4 1 1.52991 6.39869 7.1856
2776 4 1 0.700092 5.96381 7.97496
2766 4 1 2.51034 7.24246 7.97817
2777 4 1 1.78872 6.43959 7.64082
2769 4 1 3.13905 5.88742 7.78441
2921 4 1 4.96305 6.14014 7.86554
2920 4 1 4.97222 7.27001 7.93813
2919 4 1 5.11705 7.96905 6.98584
2880 4 1 4.37718 6.02979 5.89683
2767 4 1 3.36392 6.66757 7.43049
2928 4 1 6.62743 5.61787 7.93666
2881 4 1 5.53288 6.25151 6.08859
2882 4 1 6.64099 6.60702 5.89583
2883 4 1 7.09565 7.44918 6.60813
2938 4 1 11.0455 5.72324 7.46495
2329 4 1 -25.4579 9.93829 6.89736
2328 4 1 -25.2217 9.28338 5.97296
2692 4 1 -2.56363 10.2376 5.97215
2690 4 1 -1.41317 10.266 6.87894
2689 4 1 -1.36346 9.08778 6.38256
2915 4 1 4.65888 8.94971 6.79476
2914 4 1 4.04787 9.95044 7.18529
2916 4 1 5.64527 8.60318 6.28869
2918 4 1 5.45848 8.28581 5.94235
2886 4 1 6.8011 10.495 7.82429
2885 4 1 6.55271 9.69374 6.96296
2884 4 1 6.75099 8.60358 6.35224
2888 4 1 7.7474 9.61401 7.30306
2889 4 1 8.11546 9.32127 6.12277
2890 4 1 8.69212 9.23969 7.23667
2331 4 1 -25.8729 10.902 6.66436
2330 4 1 -25.6012 10.7788 7.81435
2332 4 1 -24.9259 10.8147 7.41374
2334 4 1 -23.9957 10.8741 7.95008
2691 4 1 -1.55439 10.9214 5.90251
2909 4 1 2.034 11.5461 6.79287
2911 4 1 2.18969 10.7822 5.98976
2910 4 1 1.12776 11.1874 6.13152
2908 4 1 2.38289 12.6633 6.57263
2745 4 1 3.99229 11.7185 5.81643
2913 4 1 4.17261 11.1193 7.24617
2746 4 1 4.82593 12.0698 6.66999
2747 4 1 5.35912 13.0759 6.07008
2912 4 1 3.12409 10.7718 6.66841
2907 4 1 2.86789 12.9438 7.63945
2748 4 1 6.19947 12.6841 6.87768
2749 4 1 6.23907 11.7621 7.66338
2751 4 1 6.31449 12.2315 7.75123
2750 4 1 7.38181 11.7527 8.05757
2752 4 1 7.38765 12.5469 8.05349
2753 4 1 6.68629 13.4396 8.01893
2803 4 1 -1.36051 15.333 6.48585
2802 4 1 -1.14906 14.7214 7.52825
2804 4 1 -1.64365 14.8329 5.45027
3069 4 1 4.05415 14.6124 7.03835
3068 4 1 5.20667 14.2934 6.71231
3070 4 1 4.92957 15.3244 6.75398
3067 4 1 4.49228 15.1493 7.17691
2549 4 1 -11.2204 17.3543 7.19733
2551 4 1 -11.1174 18.1794 6.66858
2550 4 1 -12.2086 17.9112 7.16482
2548 4 1 -11.2627 18.397 6.74637
2547 4 1 -10.8767 18.7362 7.80694
2552 4 1 -10.3485 18.8059 5.98373
2553 4 1 -9.27431 18.744 6.42043
2557 4 1 -7.13577 18.3468 5.94661
3079 4 1 5.07213 17.6874 6.74689
3076 4 1 4.7441 18.2777 7.13088
3071 4 1 5.44704 16.2113 6.05269
3072 4 1 6.43682 16.8015 6.41871
3073 4 1 6.94402 17.4046 7.37858
3080 4 1 5.40373 17.9929 5.60286
3077 4 1 5.75637 17.8438 6.66121
3078 4 1 5.54423 17.8993 7.84403
3074 4 1 6.27785 17.9271 6.43103
2426 4 1 -15.3172 20.2029 7.17524
2432 4 1 -12.8352 20.4514 7.58416
2431 4 1 -11.6813 20.4849 8.05295
2555 4 1 -8.17692 19.2431 5.57515
2556 4 1 -6.91314 19.3159 5.40243
2593 4 1 -3.13771 20.4284 5.55751
2603 4 1 -1.02247 21.3867 8.01781
2642 4 1 1.51871 19.395 5.93562
2641 4 1 2.4118 20.0278 6.47837
2640 4 1 1.57813 20.4083 5.67915
2643 4 1 2.35772 20.1139 5.58283
2637 4 1 1.57278 21.3899 5.91264
2644 4 1 3.43648 20.2122 6.00809
3128 4 1 4.15593 21.4546 8.00672
3085 4 1 5.57425 19.9107 5.40881
3089 4 1 6.94727 21.3072 5.63403
3075 4 1 5.66774 18.9629 6.78889
2436 4 1 -12.4066 22.6601 7.95995
2437 4 1 -12.8599 23.7391 8.04587
2595 4 1 -2.13364 22.5543 5.41819
2604 4 1 -0.920105 22.3486 7.26193
2599 4 1 -0.329588 21.6379 6.51149
2600 4 1 -1.56267 21.6496 6.59544
2602 4 1 -1.54331 21.8632 7.01195
2601 4 1 -0.351973 21.8465 6.88795
2598 4 1 -0.703482 22.6079 5.87043
2605 4 1 -1.50976 23.2413 6.68546
2608 4 1 -0.233642 23.2539 7.92475
2606 4 1 -0.828984 23.0495 7.6069
2636 4 1 1.18325 22.573 5.8491
2635 4 1 0.171559 23.2017 6.02821
2634 4 1 0.75968 24.2198 5.47064
3122 4 1 2.15248 22.7857 7.46669
2614 4 1 0.385295 24.1782 7.36828
3180 4 1 5.084 21.9544 5.42137
3183 4 1 4.31911 23.1663 5.43219
3177 4 1 5.20641 23.2233 6.7025
3178 4 1 4.61208 22.367 6.04779
3123 4 1 2.88531 22.6836 6.55042
3125 4 1 2.95924 22.6615 6.52259
3124 4 1 2.98242 21.7954 5.68012
3127 4 1 3.55445 22.0423 7.13005
3126 4 1 3.39017 23.1356 7.4725
3176 4 1 4.32064 24.0626 6.67119
3129 4 1 4.10435 22.526 7.72755
3130 4 1 5.33097 22.6165 7.56188
3179 4 1 5.75162 21.9307 6.46322
3172 4 1 6.57922 23.6259 5.63501
3096 4 1 7.72804 22.4536 7.86907
3171 4 1 6.30376 23.6605 6.77404
3092 4 1 7.45883 21.8577 5.56029
3091 4 1 8.22611 21.7873 6.49934
3093 4 1 8.65483 21.9329 5.94266
3095 4 1 8.10455 22.8164 6.77129
3094 4 1 8.52274 23.1111 5.6287
2628 4 1 -1.31046 26.9031 5.68944
2616 4 1 -1.1668 24.7661 6.56865
2615 4 1 -0.175947 25.2291 6.99343
2617 4 1 0.0320107 25.0029 6.5288
2619 4 1 1.16054 26.6014 6.63584
2621 4 1 1.41772 26.0028 6.96264
2620 4 1 1.73779 26.8805 7.71784
2622 4 1 0.460796 26.6661 6.45097
2612 4 1 1.11545 24.7903 7.97899
2618 4 1 0.2987 25.9084 7.21817
3175 4 1 4.62417 24.6351 5.6635
3173 4 1 6.74082 24.3383 6.51717
3163 4 1 7.12234 24.9046 5.62614
3174 4 1 5.67698 24.2974 5.98798
3165 4 1 7.2116 26.1839 6.81352
3170 4 1 6.46831 24.671 7.39278
3166 4 1 6.62267 26.866 7.65317
3164 4 1 7.70266 25.0756 6.66702
3152 4 1 9.3549 26.5811 5.84057
3151 4 1 10.4367 26.499 6.44281
3150 4 1 9.77005 26.0491 7.37265
3149 4 1 9.56171 25.0229 7.88515
2627 4 1 -0.274923 27.3204 6.02175
2629 4 1 -0.631691 27.8392 5.8314
2626 4 1 0.866589 27.5387 6.19024
2623 4 1 0.754898 27.3402 5.60609
3158 4 1 7.4988 27.3301 5.41289
2924 4 1 4.4481 4.68773 9.19401
2925 4 1 5.18223 5.12113 8.44704
2926 4 1 6.28045 5.32184 8.79557
2929 4 1 6.97389 4.53936 8.26029
2941 4 1 9.96918 4.36898 8.84157
2943 4 1 10.3774 4.67485 9.29611
2955 4 1 10.0905 5.13843 10.6508
2940 4 1 10.8359 4.99201 8.24603
2945 4 1 12.5729 3.89768 9.32046
2942 4 1 10.8175 3.57303 9.09442
2944 4 1 11.5085 4.39144 9.40289
2946 4 1 11.9387 4.04323 10.2583
2779 4 1 1.04706 6.69686 8.13738
2780 4 1 1.22988 7.59015 9.01797
2778 4 1 1.45507 5.61059 8.50005
2768 4 1 3.2861 6.71135 8.63099
2927 4 1 7.24849 6.0157 8.93698
2937 4 1 10.3754 5.43395 8.40562
2957 4 1 8.9477 5.41148 10.511
2939 4 1 11.7702 5.69449 8.44589
2333 4 1 -24.8792 10.5676 8.62844
2335 4 1 -23.2992 10.631 8.93975
2765 4 1 2.57678 8.36346 8.27658
2783 4 1 0.611858 10.0067 9.45537
2781 4 1 1.17018 8.34605 9.9681
2782 4 1 1.47062 9.25956 9.19458
2785 4 1 1.53264 10.5913 9.05094
2784 4 1 1.13031 9.74356 8.36405
2786 4 1 1.78848 10.5655 10.2089
2787 4 1 1.8492 10.6993 8.97518
2764 4 1 3.3719 9.0175 8.88161
2762 4 1 3.76588 8.88391 8.78909
2761 4 1 4.88377 9.32576 8.81365
2760 4 1 4.89377 10.5 8.63432
2763 4 1 3.60647 9.9344 8.22191
2887 4 1 7.9398 10.576 8.16778
2892 4 1 7.51346 8.9825 9.16839
2895 4 1 7.17835 10.1405 8.71562
2894 4 1 7.39381 10.5264 9.89132
2896 4 1 6.76791 10.5431 9.73507
2891 4 1 8.32216 8.96404 8.31424
2893 4 1 8.24443 9.68658 9.71012
2336 4 1 -23.2643 11.4506 9.83278
2337 4 1 -22.328 11.6358 10.6112
2345 4 1 -21.0097 12.7873 10.4366
2347 4 1 -21.0068 12.7695 10.4746
2797 4 1 -0.623985 10.9965 10.4775
2795 4 1 -0.128033 11.1199 9.70181
2798 4 1 -1.42512 11.9172 10.5746
2799 4 1 -0.853075 12.1702 9.51714
2794 4 1 -0.0490419 11.7729 8.6319
2800 4 1 -0.704825 13.0493 8.77133
2796 4 1 0.0887496 12.0357 10.3572
2793 4 1 1.0764 11.756 8.93689
2789 4 1 2.19744 12.8951 9.16647
2788 4 1 2.39728 11.7448 8.74744
2792 4 1 1.489 12.5686 9.81859
2904 4 1 3.46047 13.2898 9.45183
2906 4 1 3.49043 13.0034 8.74322
2905 4 1 4.6268 13.4454 8.99623
2759 4 1 5.14606 11.7192 8.45729
2758 4 1 5.89147 12.2174 9.22324
2897 4 1 7.00358 11.5278 10.2478
2757 4 1 7.04015 12.7577 9.3988
2898 4 1 6.68803 12.6691 10.4762
2348 4 1 -20.4672 13.7486 10.7282
2801 4 1 -0.417494 14.0357 8.19065
2790 4 1 1.46546 13.5468 9.82596
2903 4 1 3.09129 13.6248 10.5575
2902 4 1 3.29151 14.5708 9.87009
3066 4 1 4.90123 15.8165 8.08311
2901 4 1 4.41065 14.4966 9.42247
2755 4 1 7.67403 13.8731 9.37877
2756 4 1 6.98043 13.5237 8.54122
2900 4 1 5.50287 14.5566 9.85152
2899 4 1 6.08096 13.5554 9.83392
2754 4 1 6.6396 14.1118 9.07394
3065 4 1 6.05839 15.7199 8.5419
3064 4 1 6.77009 16.1025 9.35853
3062 4 1 7.9134 15.6753 9.59813
3060 4 1 10.0452 15.5936 10.1209
3057 4 1 10.5921 14.1206 10.2761
3059 4 1 10.9466 14.9325 10.6066
3047 4 1 12.8216 15.3265 10.5198
3046 4 1 11.9872 16.1327 9.98412
3045 4 1 13.0734 16.0044 10.5781
3058 4 1 11.7425 14.2774 9.99117
2541 4 1 -12.4042 18.4863 10.459
3063 4 1 7.70758 16.8028 9.46573
3061 4 1 9.03509 16.1921 9.82507
3043 4 1 13.4802 16.901 10.504
2397 4 1 -18.7055 19.6193 10.6526
2395 4 1 -17.8732 19.3661 10.6913
2428 4 1 -13.8248 19.4559 8.3841
2427 4 1 -14.8664 20.0324 8.2468
2425 4 1 -14.7057 20.4723 8.08989
2422 4 1 -15.1293 20.929 9.24963
2419 4 1 -14.8626 21.4003 9.8981
2421 4 1 -14.4463 20.0051 9.33746
2418 4 1 -14.2302 20.6728 10.6771
2420 4 1 -14.7975 20.2743 10.42
2545 4 1 -10.7791 19.8945 8.80791
2429 4 1 -13.2924 20.4226 8.93256
2433 4 1 -12.9792 21.4138 8.24021
2430 4 1 -12.1272 20.198 9.13241
2434 4 1 -12.0164 21.3276 8.9891
2542 4 1 -11.3987 19.2784 10.411
2543 4 1 -12.3155 20.1409 10.2685
2544 4 1 -11.2787 19.618 9.87995
2455 4 1 -10.9957 20.5596 10.0227
2546 4 1 -9.83899 19.3795 8.1652
2456 4 1 -10.5372 21.2802 9.19322
2531 4 1 -10.3544 19.3825 10.7336
2529 4 1 -8.6898 19.7029 10.6174
2423 4 1 -16.1102 21.6303 8.98693
2424 4 1 -15.1281 21.5591 8.21093
2439 4 1 -12.8003 23.284 9.07795
2435 4 1 -12.8337 22.1904 8.96912
2438 4 1 -11.8459 23.2963 8.34792
2454 4 1 -10.3306 21.61 10.164
2458 4 1 -9.49686 22.1852 10.1234
2457 4 1 -9.30809 21.595 9.05199
2459 4 1 -8.2903 22.474 10.1341
2460 4 1 -8.85547 23.4708 9.64296
2461 4 1 -7.79177 23.9984 9.58055
2462 4 1 -7.66508 23.5094 10.6492
2607 4 1 -1.0662 23.2498 8.8013
2609 4 1 -0.822579 22.9611 8.86444
2507 4 1 -1.04106 22.4092 10.5488
2613 4 1 1.01394 23.6305 8.14922
3120 4 1 2.41018 23.6102 8.41471
3121 4 1 2.25174 22.356 8.59845
3119 4 1 2.595 23.9797 9.50272
2610 4 1 0.323783 23.2481 8.43036
3137 4 1 6.99997 23.9505 10.2751
3131 4 1 5.71902 22.1129 8.51674
3132 4 1 5.81268 22.8976 9.35872
3134 4 1 6.82669 24.0199 10.1962
3133 4 1 5.80147 23.38 10.4687
3098 4 1 8.48361 22.2652 10.1017
3097 4 1 8.08592 22.1737 8.98438
3141 4 1 9.22659 23.8004 9.17401
2440 4 1 -12.1454 24.3548 9.23575
2441 4 1 -11.6031 24.6121 10.2895
3117 4 1 2.19008 24.6996 9.19696
3116 4 1 1.98636 25.3367 10.2565
3118 4 1 2.03594 24.5069 10.3753
2611 4 1 0.513507 24.3654 8.89094
3115 4 1 2.85411 24.6936 10.713
3169 4 1 6.51082 24.5844 8.58063
3168 4 1 6.37562 25.5718 9.25133
3167 4 1 6.41499 26.7135 8.82065
3136 4 1 7.42532 24.9077 9.77039
3148 4 1 10.4699 25.1592 8.66343
3142 4 1 8.887 24.9748 9.13445
3147 4 1 10.4664 24.9004 9.82919
3140 4 1 8.64269 24.471 10.0083
3143 4 1 9.40597 25.9146 9.59348
3144 4 1 9.95799 25.1693 10.3095
3145 4 1 10.5189 24.5706 9.41449
3146 4 1 11.5458 24.5405 9.89226
2953 4 1 9.50337 3.0401 11.089
2954 4 1 10.1668 3.97438 10.8494
2952 4 1 9.72196 2.95727 12.2692
2951 4 1 10.2296 3.63927 11.4239
2947 4 1 11.7404 4.21039 11.4273
2948 4 1 10.8021 3.66029 12.0912
2949 4 1 11.5697 4.6366 12.0548
2950 4 1 11.3846 3.82633 11.2628
2966 4 1 7.81617 7.71113 13.1516
2956 4 1 9.68421 5.78013 11.5357
2959 4 1 9.72399 6.79036 11.6149
2958 4 1 9.99272 5.94918 10.8916
2960 4 1 10.6769 6.71855 12.3748
2965 4 1 8.92273 7.67573 12.8109
2961 4 1 11.046 7.81837 12.6704
2356 4 1 -19.1499 10.7276 12.8383
2971 4 1 7.80345 9.36214 13.2679
2962 4 1 10.5019 8.81382 12.3222
2967 4 1 8.72337 8.49031 13.2327
2963 4 1 10.0011 8.19104 11.3667
2964 4 1 9.32521 8.6273 12.2342
2342 4 1 -21.9312 11.9145 12.0354
2340 4 1 -23.9897 12.5331 11.3899
2339 4 1 -22.8888 12.4672 11.038
2341 4 1 -22.9487 12.0905 11.3719
2338 4 1 -23.4637 11.4337 10.9912
2343 4 1 -21.2302 12.6984 12.6159
2344 4 1 -20.6276 12.6117 11.5344
2346 4 1 -20.2599 13.3198 11.1986
2352 4 1 -20.6713 12.0424 13.3538
2351 4 1 -19.9656 12.5806 12.5065
2355 4 1 -19.0211 11.9293 13.1553
2353 4 1 -19.7907 12.0507 12.5814
2382 4 1 -16.2553 13.315 12.7731
2791 4 1 1.44189 12.9925 10.9018
3053 4 1 11.2495 12.4778 11.5001
3054 4 1 12.2215 12.4277 12.1904
3056 4 1 10.8289 13.2624 11.146
3052 4 1 12.142 13.2357 11.3974
3055 4 1 12.0361 13.088 11.1758
2349 4 1 -21.2456 13.6724 11.6777
2350 4 1 -20.3919 13.7045 12.4487
2387 4 1 -14.2607 14.4952 12.842
2386 4 1 -13.5155 13.819 12.2657
2385 4 1 -14.107 14.4308 11.5014
2388 4 1 -15.0182 15.316 12.4957
2389 4 1 -15.209 15.9073 11.4789
2384 4 1 -15.2629 14.5285 11.0865
2383 4 1 -15.9051 14.2488 12.0446
3051 4 1 13.0008 13.8095 11.9888
3048 4 1 13.9217 15.1871 10.9332
3050 4 1 13.9915 14.2786 12.538
3049 4 1 13.902 14.0573 11.3825
2394 4 1 -17.0233 18.511 10.9256
2392 4 1 -16.2138 17.9938 12
2391 4 1 -16.1614 16.7899 11.9193
2393 4 1 -15.8569 18.1336 10.8793
2390 4 1 -15.4896 17.004 11.0048
2540 4 1 -11.75 18.0876 11.3777
2539 4 1 -11.3468 17.0891 11.8932
2538 4 1 -12.385 17.4179 11.2541
2537 4 1 -11.3655 18.0388 11.4367
2536 4 1 -10.442 17.4321 11.8847
2535 4 1 -9.86701 17.926 12.8772
2534 4 1 -9.2706 18.6176 12.2204
2533 4 1 -10.2953 18.0669 12.1338
2500 4 1 -2.88111 18.7359 12.4276
2502 4 1 -1.24195 18.4276 12.2532
2503 4 1 -0.633683 18.297 11.2599
3042 4 1 13.1406 17.8007 11.2591
3038 4 1 13.4587 18.425 12.0618
3044 4 1 12.8242 16.694 11.5159
3040 4 1 13.5631 17.2072 11.9293
3039 4 1 14.5175 17.8555 11.9668
3036 4 1 15.5649 18.6345 11.3548
3037 4 1 14.5753 18.3676 11.8286
3041 4 1 14.2589 17.5681 11.0789
3033 4 1 15.9389 18.6346 11.7768
3032 4 1 16.6321 18.6468 12.7327
3034 4 1 17.0425 18.3574 11.3286
2398 4 1 -17.6898 20.2656 10.9728
2396 4 1 -17.9056 20.3493 11.3182
2400 4 1 -16.6159 19.7787 11.3285
2399 4 1 -17.2564 20.4279 12.0733
2404 4 1 -16.1736 20.8042 13.2027
2416 4 1 -13.9269 19.8787 10.7734
2412 4 1 -13.7569 20.5029 12.4564
2411 4 1 -14.1659 21.5164 11.906
2401 4 1 -15.9494 20.4956 11.9965
2405 4 1 -15.1841 20.1842 13.2128
2402 4 1 -16.0874 20.9569 10.9254
2403 4 1 -15.9554 20.783 12.0569
2409 4 1 -14.0711 20.533 13.4602
2417 4 1 -13.3167 20.7325 11.5092
2413 4 1 -13.1704 19.4795 12.642
2414 4 1 -12.9112 19.292 11.4311
2415 4 1 -13.3687 20.342 11.7437
2453 4 1 -10.1413 21.1015 11.1373
2532 4 1 -10.187 19.1662 11.835
2452 4 1 -10.7275 21.5356 12.1291
2451 4 1 -9.50264 21.4245 12.3447
2530 4 1 -9.4543 19.3221 11.4643
2447 4 1 -10.0985 20.4997 12.7371
2446 4 1 -10.7381 21.3849 13.2394
2450 4 1 -10.5072 20.9872 11.8613
2470 4 1 -8.47156 21.2336 13.2081
2528 4 1 -7.8458 18.9659 11.0197
2472 4 1 -8.01421 21.3616 12.7419
2526 4 1 -6.04641 20.2677 11.9152
2525 4 1 -5.38645 20.8877 11.1448
2523 4 1 -6.9644 20.8976 12.0215
2524 4 1 -6.37084 20.2494 11.3101
2527 4 1 -6.77541 19.5037 11.3959
2471 4 1 -7.97841 20.1884 12.8137
2522 4 1 -6.2281 21.1277 13.0236
2498 4 1 -3.1823 19.6335 12.5874
2509 4 1 -2.75584 21.5309 10.9822
2496 4 1 -3.52945 21.4255 13.2982
2497 4 1 -3.99209 20.4459 12.5982
2510 4 1 -2.73376 20.8882 11.9604
2501 4 1 -1.89938 19.4786 12.3691
2504 4 1 -1.03752 19.4825 11.4788
2505 4 1 -0.951645 20.5105 10.9178
2512 4 1 -2.61879 21.479 12.4184
3103 4 1 6.22308 21.429 13.1434
3035 4 1 16.4483 19.1283 11.9151
3031 4 1 16.3841 19.7237 13.3397
2410 4 1 -13.9885 21.648 13.078
2444 4 1 -11.6248 23.5901 13.2067
2445 4 1 -11.4284 22.3757 13.355
2449 4 1 -10.1286 21.617 12.8536
2469 4 1 -9.03381 22.2247 12.7605
2468 4 1 -9.73246 23.0517 13.3499
2521 4 1 -6.20754 21.5824 11.8812
2463 4 1 -6.96186 23.5513 11.6001
2464 4 1 -6.9714 22.8554 12.6178
2520 4 1 -5.49092 22.5708 12.2783
2465 4 1 -8.05749 22.5446 13.1586
2519 4 1 -4.31907 22.5439 12.051
2518 4 1 -3.28045 22.9891 11.5032
2517 4 1 -2.94968 23.151 12.6389
2511 4 1 -3.54408 21.7203 11.6725
2513 4 1 -2.72299 22.3163 13.2294
2495 4 1 -3.67695 22.6213 13.4413
2508 4 1 -1.60215 21.6511 11.263
2516 4 1 -1.82076 23.5678 12.3418
2506 4 1 -1.01905 21.6245 11.5277
2515 4 1 -2.51226 22.6374 12.6681
2514 4 1 -1.84517 21.689 12.7619
3105 4 1 5.02781 23.3483 12.4183
3101 4 1 7.77116 21.6706 12.187
3139 4 1 8.04513 23.9222 10.9401
3138 4 1 7.0122 23.4613 11.4086
3102 4 1 7.03876 22.2964 12.9947
3104 4 1 5.59177 22.5365 13.0119
3100 4 1 7.2044 22.644 11.9592
3106 4 1 5.70805 24.1011 11.7882
3099 4 1 8.15675 22.5357 11.1991
2442 4 1 -11.0088 24.7428 11.2367
2443 4 1 -11.51 24.2421 12.2391
3114 4 1 2.03919 25.553 11.0909
3112 4 1 2.66952 25.8224 12.0337
3109 4 1 3.70755 24.4645 11.5713
3108 4 1 4.362 25.3911 10.999
3107 4 1 4.58194 24.4094 11.7165
3113 4 1 3.13152 26.0452 10.878
3111 4 1 3.6965 26.1584 12.5586
3110 4 1 3.20957 25.5632 11.6125
3135 4 1 6.83209 25.0686 10.85
2968 4 1 8.1326 8.00488 14.1523
2358 4 1 -19.0449 9.61252 14.7398
2357 4 1 -19.4485 9.91753 13.7043
2359 4 1 -18.9466 10.6557 15.3617
2972 4 1 6.93211 10.1858 13.5571
2973 4 1 6.47022 10.2739 14.7046
2975 4 1 6.14807 10.7595 15.5808
2970 4 1 9.04058 9.37757 13.5679
2969 4 1 9.27426 8.34657 14.017
2985 4 1 9.9146 9.27691 15.903
2984 4 1 8.81361 9.69331 15.8074
2987 4 1 11.6601 9.11439 16.0762
2989 4 1 13.7586 9.47105 15.6622
2991 4 1 14.3462 9.70493 15.7635
2354 4 1 -20.0365 12.152 13.7718
2974 4 1 6.23869 11.4285 14.5977
2976 4 1 7.12532 11.1654 16.1101
2372 4 1 -19.2419 15.8296 14.6577
2374 4 1 -19.3375 15.3968 15.7114
2380 4 1 -16.8865 14.6987 14.5239
2379 4 1 -17.2277 14.9625 15.6317
2381 4 1 -16.3906 14.183 13.5612
2369 4 1 -18.3183 14.1342 15.6507
2373 4 1 -18.5267 14.8632 15.0139
2370 4 1 -18.7846 14.8046 14.8137
2371 4 1 -18.334 15.5807 13.9895
2375 4 1 -18.1419 15.2032 16.0442
2376 4 1 -16.9982 15.5979 15.9454
2377 4 1 -16.2001 14.8303 15.7435
2406 4 1 -14.5994 19.3133 13.8489
2408 4 1 -14.9441 19.6999 13.5361
2407 4 1 -15.7115 19.063 14.1704
2448 4 1 -10.2732 20.9055 13.8381
2474 4 1 -6.7536 21.4523 14.6504
2499 4 1 -3.35353 19.0486 13.5728
2488 4 1 -3.06659 21.4516 15.9104
2490 4 1 -4.78445 20.7486 14.8281
2489 4 1 -3.8669 21.4696 14.9771
2491 4 1 -3.81171 21.2041 14.2211
3022 4 1 10.6074 20.6868 15.726
3026 4 1 12.2568 20.8478 14.8668
3027 4 1 13.4196 20.9081 14.4818
3025 4 1 11.7446 21.1704 15.8038
3023 4 1 11.7521 20.3236 15.6529
3028 4 1 14.2411 20.6407 15.2877
3029 4 1 14.634 19.6347 14.8345
3030 4 1 15.3226 19.3614 13.9515
2467 4 1 -9.15304 23.0645 14.4083
2466 4 1 -9.072 22.1822 13.6588
2473 4 1 -7.32342 21.6216 13.5778
2475 4 1 -6.88535 22.079 15.6327
2477 4 1 -5.45358 22.6089 15.0504
2476 4 1 -6.65466 22.8501 14.8343
2478 4 1 -6.21728 23.1163 15.9325
2493 4 1 -4.25284 22.6776 14.5263
2487 4 1 -3.91538 22.2728 15.8486
2494 4 1 -4.85533 22.6988 13.4813
2492 4 1 -4.67201 21.6296 14.909
2486 4 1 -3.10372 23.1532 15.6908
2360 4 1 -18.6985 9.8247 16.2107
2983 4 1 9.38152 9.96516 16.8878
2986 4 1 10.6892 8.5397 16.5755
2981 4 1 8.16993 10.5028 18.0087
2988 4 1 12.743 9.54867 16.2694
2990 4 1 14.051 8.78716 16.6441
2995 4 1 14.3638 10.1346 18.2085
2992 4 1 15.2159 10.3761 16.3759
2993 4 1 14.2879 10.2246 17.0298
2996 4 1 13.9134 9.05755 18.6735
2364 4 1 -20.0762 11.8198 17.7374
2362 4 1 -19.2907 10.8765 17.351
2363 4 1 -19.1678 11.9775 17.0149
2365 4 1 -19.2348 11.4043 18.5032
2361 4 1 -18.6804 11.0037 16.4158
2368 4 1 -17.863 13.3547 16.4375
2366 4 1 -18.2589 11.7933 18.0471
2367 4 1 -18.1348 12.407 17.0718
2977 4 1 6.60514 12.1444 16.5932
2978 4 1 7.48078 12.6577 17.3443
2979 4 1 7.65696 11.6029 16.6954
2980 4 1 8.62031 11.3632 17.3427
2982 4 1 9.08582 10.9329 17.4802
3013 4 1 10.5809 13.0419 17.3839
3011 4 1 9.11438 11.7575 18.1227
3012 4 1 9.87302 12.1152 17.2758
2994 4 1 13.5426 10.8463 17.7028
2378 4 1 -16.8141 14.5104 16.6465
3014 4 1 10.719 14.2307 17.6537
3015 4 1 10.0953 14.7891 16.7424
3016 4 1 10.8393 15.7348 16.8851
3017 4 1 10.4204 16.5467 17.6751
3019 4 1 10.9027 18.2287 17.7942
3018 4 1 11.1447 17.225 18.3989
3020 4 1 10.2469 19.1653 17.5035
3021 4 1 10.2729 19.7685 16.4507
3024 4 1 10.8748 20.6855 16.4601
2481 4 1 -5.94964 22.1325 17.8942
2480 4 1 -6.58834 22.4412 16.9673
2479 4 1 -5.52742 22.2849 16.565
2485 4 1 -4.12629 23.2504 16.4077
2483 4 1 -4.18358 23.2439 17.2221
2482 4 1 -4.79182 22.5563 18.0093
2484 4 1 -3.31973 22.5318 16.9303
3005 4 1 10.0392 9.69563 21.0001
3004 4 1 10.0462 10.7429 21.4848
2998 4 1 13.5971 8.95839 20.7027
2997 4 1 13.5933 8.36552 19.6667
3009 4 1 7.70007 11.9673 20.0816
3008 4 1 8.27132 11.7056 21.1751
3010 4 1 8.50192 11.8814 19.1497
3007 4 1 9.29017 10.9909 20.9456
3003 4 1 10.3345 9.64831 21.8415
2999 4 1 13.1953 8.33352 21.5858
3001 4 1 12.0107 8.15092 22.4353
3002 4 1 11.441 9.12188 22.2495
3000 4 1 13.0611 8.63347 22.6591
3006 4 1 10.1914 10.7712 21.6298
ITEM: TIMESTEP
3200000
ITEM: NUMBER OF ATOMS
1913
ITEM: BOX BOUNDS ff ff ff
-3.5000000000000000e+01 3.5000000000000000e+01
-3.5000000000000000e+01 3.5000000000000000e+01
-3.5000000000000000e+01 3.5000000000000000e+01
ITEM: ATOMS id mol type x y z
1825 4 1 2.35872 -24.6239 -13.9184
1827 4 1 3.48296 -25.4778 -13.7236
1997 4 1 -1.66737 -22.6078 -15.3448
1998 4 1 -0.693224 -23.2537 -15.3821
1996 4 1 -1.91104 -21.7249 -14.5804
2006 4 1 -1.07957 -22.6922 -14.1598
2008 4 1 -2.35523 -22.3341 -13.5064
2007 4 1 -1.27989 -21.8434 -13.4618
2004 4 1 0.39727 -23.6356 -14.7034
1999 4 1 0.311804 -23.4277 -16.1046
2000 4 1 0.231953 -22.6995 -15.1074
2005 4 1 0.132599 -22.7263 -13.8998
2002 4 1 0.762683 -23.7163 -14.2154
2001 4 1 1.25491 -23.3329 -15.1815
2003 4 1 0.620911 -22.4862 -14.5903
1822 4 1 1.31065 -21.6228 -13.5298
1813 4 1 2.60848 -21.5746 -13.7275
1995 4 1 -1.51525 -20.6453 -14.2636
1993 4 1 -0.995998 -20.6891 -14.7655
1994 4 1 -1.97004 -20.509 -15.3427
1992 4 1 -0.0980377 -20.4219 -14.003
1990 4 1 -0.355219 -20.7943 -14.3677
1989 4 1 0.680375 -20.6763 -13.8723
1860 4 1 -6.94271 -25.1143 -12.0669
1858 4 1 -6.8009 -24.2377 -11.3058
1861 4 1 -6.37313 -25.564 -11.1458
1826 4 1 2.54193 -25.3382 -12.9789
1829 4 1 2.45542 -25.9901 -12.8541
1832 4 1 2.29677 -25.7071 -11.7597
1831 4 1 2.50017 -24.5438 -11.9769
1833 4 1 1.82867 -25.0422 -10.9547
1828 4 1 3.61727 -25.6361 -12.5915
1830 4 1 3.36103 -25.2961 -12.4385
1856 4 1 -6.23412 -24.0919 -10.9131
1857 4 1 -5.94153 -23.5516 -11.8803
1859 4 1 -6.60201 -23.9677 -12.4428
2010 4 1 -2.98277 -22.6361 -12.7425
1848 4 1 -2.82052 -23.8819 -11.1377
2012 4 1 -1.49565 -23.267 -11.28
2011 4 1 -1.92723 -22.8084 -12.2206
2009 4 1 -1.86148 -22.4248 -12.4406
1824 4 1 2.02084 -23.6112 -13.4048
1823 4 1 1.74181 -22.6115 -12.8862
1821 4 1 1.61857 -22.4528 -12.7911
1820 4 1 0.476629 -22.3671 -13.0378
1819 4 1 0.00144609 -21.6929 -12.1462
1812 4 1 2.73324 -21.6788 -12.5756
1810 4 1 2.7469 -22.1347 -10.9274
1811 4 1 3.60361 -21.7991 -11.7652
1814 4 1 3.61916 -21.5813 -12.9961
2096 4 1 -16.6743 -20.3581 -11.9779
2093 4 1 -16.6314 -19.0593 -10.8918
2099 4 1 -14.6784 -19.4999 -13.1908
2097 4 1 -15.67 -19.832 -12.4552
2095 4 1 -15.6818 -19.7866 -12.3705
2100 4 1 -14.3406 -19.0534 -12.2021
1991 4 1 -1.02075 -20.8054 -13.3066
1988 4 1 -0.281784 -21.0752 -13.3117
1986 4 1 -0.391806 -19.5599 -11.7247
1987 4 1 -0.184127 -20.0011 -12.8868
1984 4 1 -0.738774 -19.1258 -11.0172
1817 4 1 0.672911 -20.3852 -11.4945
1815 4 1 2.62417 -21.0484 -12.4238
1816 4 1 1.48772 -20.7535 -12.3613
1818 4 1 0.692693 -21.5368 -11.1301
1983 4 1 0.273005 -19.1241 -11.6172
2094 4 1 -16.1974 -18.7503 -11.9813
2089 4 1 -17.227 -18.1167 -11.4915
2090 4 1 -17.4683 -17.1985 -10.8096
2086 4 1 -16.7016 -16.2336 -12.1823
2085 4 1 -16.1615 -17.1184 -11.7125
2088 4 1 -16.8019 -17.0853 -11.1133
2098 4 1 -15.7172 -18.8247 -13.2281
2102 4 1 -13.6971 -16.8172 -11.9934
2101 4 1 -14.1572 -17.891 -11.7958
2084 4 1 -15.2401 -17.5067 -12.405
2083 4 1 -15.4421 -17.6319 -11.2703
2103 4 1 -12.4979 -16.7843 -11.5901
1982 4 1 0.582057 -18.1001 -12.1272
1980 4 1 1.57546 -16.6868 -13.0506
1978 4 1 1.44314 -16.513 -11.6065
1981 4 1 1.73263 -17.6619 -12.3315
2087 4 1 -16.951 -15.8291 -11.1225
1975 4 1 2.60764 -15.0355 -11.436
1979 4 1 1.94373 -15.7491 -12.4295
1977 4 1 0.771955 -15.8325 -12.2598
1976 4 1 1.6655 -14.9956 -12.2345
1841 4 1 0.774968 -27.7114 -8.97315
1840 4 1 1.64157 -27.2405 -8.27328
1864 4 1 -5.65361 -25.3501 -8.4624
1863 4 1 -6.57713 -26.0072 -8.95787
1862 4 1 -5.99767 -25.7701 -9.98493
1844 4 1 -1.30115 -25.1016 -8.68186
1846 4 1 -2.22625 -25.218 -9.55275
1845 4 1 -1.43978 -24.2583 -9.59893
1843 4 1 -0.526903 -25.9753 -8.29233
1835 4 1 1.53378 -25.2169 -10.0601
1834 4 1 2.49772 -25.8204 -10.4278
1836 4 1 2.05788 -26.2229 -9.79739
1837 4 1 2.4043 -25.0823 -9.79695
1839 4 1 1.38727 -26.1717 -8.82614
1842 4 1 0.132197 -26.692 -8.93541
1838 4 1 2.32948 -26.3247 -9.58578
2074 4 1 -16.2549 -21.905 -9.90864
2073 4 1 -15.0948 -22.0087 -9.82017
2071 4 1 -13.6783 -23.3993 -9.37184
2070 4 1 -14.3158 -22.3786 -9.12202
2069 4 1 -15.1985 -22.1979 -8.30807
2072 4 1 -14.2415 -22.4018 -8.98587
1855 4 1 -6.01331 -23.6346 -9.8504
1854 4 1 -6.18452 -22.703 -9.06464
1852 4 1 -5.18353 -23.6225 -8.44065
1851 4 1 -4.46034 -23.4368 -9.3575
1850 4 1 -4.64063 -22.7159 -10.2168
1849 4 1 -3.8267 -23.4249 -10.7279
2017 4 1 -3.1421 -22.2225 -8.61478
2013 4 1 -0.97569 -22.3821 -10.6102
2014 4 1 -1.09561 -22.979 -9.5743
1847 4 1 -2.04719 -24.1612 -10.1981
2015 4 1 -1.77198 -22.0295 -9.93809
2016 4 1 -2.04383 -22.5851 -8.90298
1807 4 1 2.6523 -23.1757 -8.55575
1809 4 1 3.6799 -22.8198 -10.4323
1808 4 1 3.62193 -23.3588 -9.3673
1806 4 1 3.64505 -23.8669 -8.56932
2075 4 1 -16.0145 -20.9176 -9.26087
2077 4 1 -15.185 -19.2652 -9.95676
2076 4 1 -16.0795 -19.6732 -9.22941
2067 4 1 -16.0209 -20.9024 -8.08984
2079 4 1 -15.5589 -19.0864 -8.55613
2029 4 1 -5.93179 -20.4887 -8.38356
2030 4 1 -7.05386 -20.1548 -8.72745
2026 4 1 -5.05666 -19.1902 -8.32225
2025 4 1 -4.01631 -19.8087 -8.08582
2021 4 1 -2.90501 -19.9462 -8.52206
2018 4 1 -3.34068 -21.3342 -9.47054
2020 4 1 -1.82359 -20.4772 -8.51999
2019 4 1 -2.20557 -21.3324 -9.1652
2022 4 1 -1.7536 -20.3124 -8.5959
1985 4 1 0.125063 -19.8788 -10.6253
2092 4 1 -17.3355 -18.4245 -10.0986
2091 4 1 -16.9779 -17.3062 -9.7555
2128 4 1 -18.5838 -18.788 -8.15032
2082 4 1 -15.5884 -18.1651 -10.2418
2080 4 1 -15.6839 -17.9201 -8.48003
2078 4 1 -14.8493 -18.4169 -9.25713
2081 4 1 -15.3291 -17.2924 -9.49298
2027 4 1 -6.03158 -18.4394 -8.11256
1941 4 1 -4.11193 -17.1564 -8.33928
1965 4 1 3.07556 -16.2096 -8.30305
2104 4 1 -12.4368 -16.0512 -10.682
2105 4 1 -11.415 -15.5595 -10.4987
2106 4 1 -11.2965 -15.3317 -9.36555
2107 4 1 -11.4871 -14.1445 -9.22239
2109 4 1 -11.3361 -15.9794 -8.56694
2108 4 1 -10.9213 -14.8927 -8.52518
1974 4 1 2.33509 -15.4389 -10.3007
1973 4 1 2.44951 -14.5205 -9.62119
1971 4 1 3.23702 -14.6536 -9.65072
1972 4 1 2.99568 -13.5274 -9.93674
1970 4 1 3.30112 -13.664 -9.06395
1967 4 1 3.35975 -13.8899 -8.30588
1968 4 1 3.98915 -14.6638 -9.04676
1966 4 1 2.95901 -15.0318 -8.1097
3483 4 1 -5.45264 -11.7038 -8.23236
3481 4 1 -5.69188 -10.0768 -8.44343
3480 4 1 -5.33005 -8.96255 -8.26447
3479 4 1 -5.63744 -7.77798 -8.55431
3474 4 1 -5.41393 -6.19402 -8.91434
3478 4 1 -5.34187 -7.28623 -9.62037
3475 4 1 -4.61593 -6.95879 -9.52018
3476 4 1 -3.89426 -6.52569 -8.72295
3477 4 1 -4.44596 -6.51268 -9.75103
3467 4 1 -2.6166 -5.39664 -8.30072
3473 4 1 -5.06848 -5.354 -8.21451
1872 4 1 -7.61419 -27.0051 -5.99732
1874 4 1 -6.91402 -26.9721 -5.97788
1869 4 1 -9.24256 -26 -7.04146
1870 4 1 -8.68006 -26.6622 -7.82917
1871 4 1 -8.39242 -26.3129 -6.68554
1865 4 1 -6.07006 -25.7457 -7.38644
1866 4 1 -7.19833 -26.1447 -7.64319
1867 4 1 -7.98308 -25.2241 -7.79115
1868 4 1 -8.02519 -25.8993 -6.78057
1875 4 1 -5.88158 -26.724 -5.52072
1889 4 1 -2.99374 -25.4742 -5.89286
1803 4 1 3.4886 -24.482 -6.43157
1802 4 1 3.96408 -25.4881 -5.93729
1805 4 1 4.01911 -24.4776 -7.56569
1804 4 1 3.96838 -25.4132 -6.90648
2066 4 1 -16.6184 -21.6977 -7.52274
2046 4 1 -14.921 -23.5487 -7.62529
2045 4 1 -13.8262 -23.0201 -7.55806
2047 4 1 -14.3641 -23.2116 -6.56653
2048 4 1 -14.4617 -22.3983 -5.73031
2044 4 1 -12.645 -23.2533 -7.32505
2043 4 1 -13.1817 -22.3639 -6.86248
2038 4 1 -11.7315 -21.6335 -6.52179
2037 4 1 -10.8143 -21.6727 -7.37687
2042 4 1 -13.3314 -22.196 -8.02405
2040 4 1 -12.8424 -22.2357 -7.70738
2039 4 1 -11.8487 -22.6563 -7.23019
2034 4 1 -9.15814 -22.1436 -7.88225
2033 4 1 -8.46843 -21.5497 -7.10334
1853 4 1 -6.03283 -23.0014 -7.89987
2125 4 1 -19.2214 -19.2421 -6.56555
2126 4 1 -20.3811 -19.3891 -7.06021
2065 4 1 -16.8224 -20.5731 -7.23189
2064 4 1 -16.1954 -19.5002 -7.21604
2068 4 1 -14.8288 -21.0832 -7.99292
2063 4 1 -15.362 -19.7006 -6.31784
2062 4 1 -15.7989 -20.3564 -7.1836
2061 4 1 -14.9294 -19.8365 -6.5182
2060 4 1 -14.1287 -20.0355 -5.57863
2041 4 1 -13.3292 -21.0853 -7.76588
2036 4 1 -9.6947 -21.2233 -7.75024
2035 4 1 -8.49766 -21.1963 -7.4603
2031 4 1 -7.23981 -19.8444 -7.53374
2028 4 1 -6.07263 -19.5591 -7.55634
2032 4 1 -7.7043 -20.9501 -7.79345
2024 4 1 -3.3603 -20.1856 -7.07102
2023 4 1 -2.71305 -20.6375 -7.96607
1895 4 1 -2.25442 -20.3493 -5.43915
2137 4 1 -22.3354 -17.2062 -6.73109
2138 4 1 -22.7528 -16.4842 -5.91119
2127 4 1 -19.7712 -18.7426 -7.91012
2132 4 1 -19.2563 -16.862 -6.1026
2130 4 1 -19.1302 -17.6735 -6.93915
2131 4 1 -20.0498 -16.8529 -7.02439
2135 4 1 -20.1937 -17.8392 -6.51189
2136 4 1 -21.3608 -17.7821 -6.31533
2134 4 1 -19.6542 -16.9512 -5.9709
2122 4 1 -17.3043 -17.8337 -6.19936
2120 4 1 -16.754 -17.0902 -6.88297
2123 4 1 -18.0496 -18.2783 -5.43171
2121 4 1 -17.959 -17.0338 -6.85591
2129 4 1 -18.1457 -17.8689 -7.57272
2118 4 1 -15.3595 -16.816 -6.5966
2117 4 1 -14.5966 -17.4307 -7.35857
2119 4 1 -15.8374 -17.2484 -7.60941
2116 4 1 -15.2837 -17.4803 -6.3461
2115 4 1 -14.3746 -17.0864 -7.0337
2114 4 1 -13.4789 -17.0979 -7.7141
1938 4 1 -5.49578 -17.2333 -5.82488
1939 4 1 -5.89743 -16.8653 -6.8822
1937 4 1 -6.66545 -16.7535 -5.98255
1940 4 1 -5.21985 -17.091 -7.88918
1943 4 1 -3.85271 -17.4309 -7.45054
1945 4 1 -3.80614 -18.256 -7.48768
1944 4 1 -4.75063 -17.8762 -6.77979
1942 4 1 -4.33994 -16.3417 -7.54609
1726 4 1 -3.3544 -18.5033 -6.13907
1727 4 1 -3.75529 -17.4048 -6.10642
1725 4 1 -3.86414 -17.4985 -5.79136
1946 4 1 -2.62836 -18.3895 -7.92033
1951 4 1 -0.120486 -16.8416 -6.92304
1947 4 1 -2.03685 -17.4209 -7.62017
1948 4 1 -0.847854 -17.6279 -7.59749
1949 4 1 -0.3115 -16.6828 -6.96757
1722 4 1 -1.36279 -17.4734 -5.47749
1963 4 1 2.17901 -17.2396 -6.51061
1960 4 1 3.91084 -16.1891 -6.93471
1964 4 1 2.89035 -16.6417 -7.28237
1961 4 1 4.06938 -16.5603 -5.7441
1962 4 1 2.91616 -16.6856 -5.72399
2112 4 1 -13.5154 -14.8762 -7.83526
2110 4 1 -11.7094 -15.5728 -7.39271
2111 4 1 -12.6851 -15.704 -8.00257
2113 4 1 -13.0824 -15.9632 -7.45292
1952 4 1 -0.41728 -15.6226 -6.84909
1953 4 1 -1.40281 -15.4196 -6.16078
1954 4 1 -1.18521 -15.3112 -7.37773
1955 4 1 -0.413121 -14.8593 -6.53897
1950 4 1 0.220932 -16.1247 -7.83747
1956 4 1 0.622674 -15.1619 -6.05186
1957 4 1 1.72026 -14.9189 -6.42682
1969 4 1 3.63885 -14.3031 -8.03629
1959 4 1 3.97035 -15.4254 -6.04357
1958 4 1 2.87 -15.2384 -6.46498
3482 4 1 -6.34323 -10.9809 -7.83948
3489 4 1 -3.89201 -11.6566 -5.39315
3485 4 1 -3.82577 -11.9331 -7.13772
3487 4 1 -4.07393 -12.3843 -7.62643
3488 4 1 -3.89358 -11.8627 -6.55464
3486 4 1 -3.07613 -12.8529 -6.96302
3484 4 1 -4.98461 -11.9195 -7.09386
2261 4 1 -24.179 -8.81435 -5.69265
2259 4 1 -22.6079 -8.94593 -6.33915
2257 4 3 -22.0562 -8.35306 -5.51024
2255 4 1 -21.4201 -9.48499 -6.02072
2258 4 1 -22.7832 -7.75547 -6.26463
3465 4 1 -3.12929 -5.66246 -7.58344
3466 4 1 -2.04047 -6.19618 -7.55232
3462 4 1 -1.5177 -5.47474 -5.39219
3464 4 1 -2.27755 -5.52045 -6.75036
3469 4 1 -3.60568 -4.85105 -6.90774
3471 4 1 -4.71513 -3.27656 -8.01068
3470 4 1 -4.19102 -3.87477 -7.05146
3468 4 1 -3.77158 -5.34878 -8.01557
3472 4 1 -5.11802 -4.30394 -7.57363
3463 4 1 -2.6036 -5.0633 -5.76481
3461 4 1 -1.9623 -4.54556 -6.08125
3460 4 1 -1.57675 -3.46157 -5.92899
1877 4 1 -5.43979 -27.1788 -3.39697
1873 4 1 -7.17133 -26.5936 -4.90318
1876 4 1 -5.99752 -26.635 -4.25875
1880 4 1 -5.58554 -25.572 -2.9892
1878 4 1 -5.16832 -25.9138 -3.41014
1888 4 1 -3.34497 -25.7259 -4.75083
1890 4 1 -2.54809 -24.8982 -4.99359
1885 4 1 -2.46548 -24.9264 -3.08503
1886 4 1 -1.74824 -25.8105 -3.4405
1887 4 1 -2.56804 -25.1215 -3.99483
1801 4 1 3.89879 -24.9998 -4.91856
1800 4 1 3.50733 -24.3225 -4.0142
1891 4 1 -2.93842 -23.7054 -5.11713
1893 4 1 -3.23844 -22.1554 -4.55711
1892 4 1 -3.04203 -23.2897 -4.037
1799 4 1 2.62246 -23.8094 -4.49605
1749 4 1 1.18656 -22.1963 -4.1195
1748 4 1 0.439552 -21.5842 -3.49186
1750 4 1 1.04496 -21.9482 -3.04563
1752 4 1 1.45732 -21.6207 -3.34427
1798 4 1 3.31142 -23.6684 -3.62155
1797 4 1 3.70477 -22.7487 -2.93783
2124 4 1 -18.972 -19.0155 -5.3636
2053 4 1 -16.5455 -20.2922 -3.52108
2052 4 1 -16.5201 -21.0742 -4.38513
2056 4 1 -16.6535 -18.998 -4.3708
2049 4 1 -14.3084 -21.3036 -5.31937
2050 4 1 -14.8113 -21.2985 -4.19891
2051 4 1 -15.5947 -20.7699 -5.1012
2058 4 1 -15.7471 -19.624 -3.88435
2059 4 1 -15.1639 -19.6784 -4.99821
2055 4 1 -15.8985 -19.6858 -3.76901
2057 4 1 -15.9771 -19.7446 -5.08355
2054 4 1 -16.1076 -20.4232 -4.5624
1899 4 1 -5.67751 -20.2229 -3.3609
1898 4 1 -4.65615 -20.5588 -3.90836
1733 4 1 -3.50969 -18.8713 -5.10845
1894 4 1 -2.98634 -21.1836 -5.20592
1896 4 1 -3.37749 -20.4549 -5.08087
1897 4 1 -3.99516 -21.2906 -4.55042
1732 4 1 -4.10744 -19.496 -4.25524
1734 4 1 -3.26846 -19.4253 -4.0318
1736 4 1 -4.85364 -19.604 -3.25257
1735 4 1 -3.67152 -19.4444 -2.91385
1742 4 1 -1.53383 -20.3396 -2.95533
1745 4 1 -2.15171 -20.6753 -4.08841
1746 4 1 -0.992146 -21.0391 -3.7286
1743 4 1 -1.38212 -19.7546 -4.05256
1744 4 1 -1.17755 -20.7405 -3.31009
1747 4 1 0.0293695 -20.8601 -4.30626
1753 4 1 1.69402 -20.3856 -3.11749
2139 4 1 -22.527 -17.1501 -4.95352
2142 4 1 -23.1511 -16.4108 -5.00471
2140 4 1 -23.2302 -16.2604 -4.99718
2133 4 1 -19.0681 -17.7877 -5.31594
1935 4 1 -6.51239 -16.4587 -3.88126
1936 4 1 -6.96472 -16.3102 -4.93426
1724 4 1 -3.10135 -17.8331 -4.89775
1729 4 1 -4.37873 -16.2906 -4.46837
1933 4 1 -4.16696 -16.3021 -3.38431
1730 4 1 -3.75024 -17.3684 -4.27004
1728 4 1 -3.6357 -16.9861 -5.02729
1731 4 1 -3.55482 -18.4844 -4.30413
1934 4 1 -5.30714 -16.5772 -3.6
1902 4 1 -3.96149 -18.118 -3.05038
1723 4 1 -2.49824 -16.8803 -5.38395
1721 4 1 -0.81201 -17.0313 -4.56911
1719 4 1 -0.306202 -16.4047 -3.87341
1716 4 1 0.934364 -17.1285 -3.79172
1720 4 1 0.433974 -16.8487 -4.67692
1718 4 1 0.801569 -16.8578 -3.81427
1717 4 1 0.89287 -16.9915 -4.99599
1715 4 1 1.60052 -17.3377 -2.87241
2150 4 1 -24.5028 -14.6997 -2.83973
2149 4 1 -24.4329 -13.9384 -3.7974
2151 4 1 -24.3303 -15.738 -3.40348
2145 4 1 -23.1628 -13.9287 -4.13387
2144 4 1 -23.1526 -14.8563 -4.90231
2143 4 1 -22.3998 -15.6484 -4.45363
2146 4 1 -24.0599 -13.7617 -4.88422
2141 4 1 -22.4254 -15.4477 -4.8725
1926 4 1 -5.55541 -13.5893 -3.04402
1930 4 1 -4.03945 -13.8272 -4.15916
1932 4 1 -5.24668 -15.7463 -3.65285
1931 4 1 -4.65476 -14.8749 -4.21597
1929 4 1 -2.85981 -13.6958 -4.63105
1710 4 1 1.24186 -13.6878 -3.77914
2147 4 1 -24.7549 -13.2943 -4.0275
2148 4 1 -24.3385 -13.0993 -2.99608
2165 4 1 -25.1373 -10.8662 -3.42239
1923 4 1 -6.37381 -12.3498 -2.82557
3490 4 1 -3.02417 -11.5178 -4.54431
1927 4 1 -4.5091 -13.1564 -3.46981
1928 4 1 -3.3691 -12.9729 -3.92547
3491 4 1 -2.22962 -11.8454 -3.71317
3492 4 1 -1.54766 -12.4936 -4.3749
3493 4 1 -0.47872 -12.7665 -3.94717
3494 4 1 -1.05383 -12.2896 -3.04644
1708 4 1 -0.173195 -13.1701 -2.77335
1703 4 10 -0.182083 -10.7924 -2.97055
1711 4 1 2.08534 -13.1222 -3.1673
1704 4 10 0.391564 -11.7649 -2.71397
2256 4 1 -22.1265 -9.52931 -5.01019
2260 4 1 -23.0565 -8.81808 -5.18122
2253 4 1 -21.715 -8.83994 -3.62274
2252 4 1 -22.7118 -8.29151 -3.13645
2254 4 1 -21.377 -8.95058 -4.86709
2264 4 1 -24.4227 -6.36621 -4.14063
2263 4 1 -25.2754 -7.1833 -4.58584
2262 4 1 -24.4437 -7.68587 -5.32045
2266 4 1 -26.129 -6.23436 -3.47129
2265 4 1 -25.5545 -6.11178 -4.45788
2277 4 1 -26.9336 -4.22526 -3.43587
2275 4 1 -26.0344 -3.03048 -3.60045
2274 4 1 -26.014 -4.19219 -3.09172
2276 4 1 -26.3402 -3.73113 -4.41879
2246 4 1 -21.9521 -3.9665 -3.01457
2244 4 1 -21.1383 -4.82846 -2.72692
3458 4 1 -3.09316 -3.22701 -4.28117
3456 4 1 -2.85748 -4.31963 -3.72437
3459 4 1 -2.46142 -3.74354 -5.09065
3457 4 1 -2.26577 -3.2556 -3.41789
3455 4 1 -1.9748 -3.58969 -3.27438
1881 4 1 -5.81033 -25.0043 -2.00718
1879 4 1 -5.57862 -26.5857 -2.37251
1883 4 1 -4.23502 -24.9344 -1.94007
1882 4 1 -5.03907 -25.8042 -1.66949
1884 4 1 -3.21194 -25.408 -2.30863
1781 4 1 -0.370917 -25.0414 -0.0945923
1777 4 1 -1.31193 -25.4627 -0.547695
1790 4 1 2.48292 -24.6287 -0.3243
1791 4 1 1.71317 -24.6659 -1.17905
1794 4 1 3.50774 -24.3828 -1.78277
1776 4 1 -1.33165 -24.21 -0.313506
1792 4 1 2.26129 -24.0132 -1.99634
1751 4 1 1.99808 -22.3736 -2.59184
1796 4 1 3.32172 -23.4157 -2.05956
1795 4 1 2.70584 -23.9156 -1.11054
1793 4 1 2.75143 -24.0921 -0.894734
1900 4 1 -5.29512 -19.8699 -2.32204
1737 4 1 -4.14658 -19.643 -2.30377
1739 4 1 -3.78049 -19.283 -0.51555
1740 4 1 -2.73628 -19.8802 -0.832093
1761 4 1 -1.51054 -19.1213 -0.504381
1741 4 1 -2.03604 -19.8632 -1.85378
1759 4 1 -0.348303 -19.1256 -0.248928
1760 4 1 -0.941795 -20.1021 -0.636488
1757 4 1 1.14717 -19.694 -0.074443
1755 4 1 1.70711 -19.7068 -1.21717
1754 4 1 1.43171 -20.6754 -1.95612
1756 4 1 2.11959 -20.2812 -0.345558
1908 4 1 -6.83097 -16.699 -0.42171
1907 4 1 -6.63108 -17.5238 -1.29887
1906 4 1 -5.91293 -18.4221 -1.31163
1910 4 1 -5.9892 -17.2985 -0.00557012
1911 4 1 -4.99685 -16.7935 -0.164312
1901 4 1 -5.00199 -18.6846 -2.6494
1738 4 1 -3.62014 -18.8269 -1.68489
1905 4 1 -5.12098 -17.5772 -1.48189
1903 4 1 -3.95251 -17.3725 -2.17175
1904 4 1 -4.10012 -17.1871 -1.05951
1714 4 1 1.10873 -16.3422 -2.41538
2152 4 1 -24.5531 -15.7251 -2.18647
2156 4 1 -25.2245 -14.2196 -0.301079
2155 4 1 -24.5273 -14.0378 -1.31647
2153 4 1 -23.597 -15.1689 -2.59431
2154 4 1 -23.6406 -14.0132 -2.23663
3527 4 1 -9.59759 -14.1571 -0.778087
1713 4 1 1.64832 -15.3599 -2.6308
1709 4 1 0.714171 -14.0357 -2.68409
1712 4 1 1.62896 -14.1149 -2.57313
2167 4 1 -26.9494 -10.8191 -1.96094
2162 4 1 -24.6259 -11.1388 -2.1705
2166 4 1 -25.9384 -11.0263 -2.53213
2158 4 1 -25.0952 -12.7194 -0.784712
2161 4 1 -24.4281 -11.5114 -1.0443
2160 4 1 -25.5276 -11.856 -1.04424
2159 4 1 -25.3543 -12.4763 -2.01321
3521 4 1 -12.4169 -11.9315 -2.02073
3520 4 1 -11.4912 -11.2926 -1.58306
3523 4 1 -11.8945 -13.0104 -1.06621
3522 4 1 -12.0872 -13.019 -2.15687
3524 4 1 -10.6817 -13.0708 -1.05335
3526 4 1 -10.4386 -13.4182 -1.08203
3525 4 1 -9.47089 -12.854 -1.19489
1925 4 1 -6.10639 -12.5868 -2.48102
1922 4 1 -6.34689 -12.0405 -1.64382
1924 4 1 -6.12429 -11.3499 -2.16282
1921 4 1 -6.01317 -11.8946 -0.450221
3550 4 1 -6.54141 -10.9586 -0.0829007
3500 4 1 -2.92425 -11.8783 -0.863123
3501 4 1 -2.82021 -10.8287 -1.58055
3499 4 1 -2.66155 -10.7883 -1.25578
3496 4 1 -1.81013 -11.5648 -0.957738
3498 4 1 -1.81805 -11.5472 -1.24116
3495 4 1 -1.1663 -12.2725 -1.83938
3497 4 1 -1.1354 -12.4586 -1.28913
1707 4 1 0.569047 -12.4956 -2.10741
1705 4 1 0.652561 -12.7382 -2.00665
1706 4 1 1.53595 -12.1393 -1.59466
2175 4 1 -24.3615 -9.21244 -0.157573
2172 4 1 -24.6855 -9.92965 -0.960257
2174 4 1 -25.2824 -9.38351 -0.941474
2178 4 1 -24.6678 -8.48961 -0.224465
2163 4 1 -25.7081 -10.7472 -2.52315
2164 4 1 -24.5341 -10.4899 -2.44377
2171 4 1 -25.6803 -9.3456 -1.24913
2170 4 1 -26.6931 -10.0795 -1.42465
2169 4 1 -26.5212 -8.95503 -1.4889
2168 4 1 -26.0584 -10.0965 -1.66378
2173 4 1 -24.6086 -9.13367 -1.90786
2251 4 1 -23.7554 -8.3038 -2.5489
3519 4 1 -10.8781 -10.5121 -1.01708
3518 4 1 -9.71865 -10.2917 -1.28151
3517 4 1 -9.44691 -9.19065 -1.49655
3516 4 1 -9.04738 -9.99585 -2.25168
3515 4 1 -9.05714 -8.73598 -2.05461
3514 4 1 -8.15168 -9.4186 -1.50921
3513 4 1 -7.4398 -9.79215 -0.580885
3512 4 1 -6.48852 -9.01343 -0.385507
3503 4 1 -3.6226 -9.19283 -1.41934
3504 4 1 -3.0508 -9.41383 -0.470687
3502 4 1 -3.41187 -10.1814 -0.739848
3509 4 1 -4.89331 -8.96202 -0.20754
1702 4 10 -0.971008 -10.2259 -2.20006
2268 4 1 -26.0538 -5.40249 -1.63163
2267 4 1 -25.6944 -6.27844 -2.38368
2270 4 1 -25.5693 -5.6629 -1.71411
2272 4 1 -24.8111 -5.82237 -2.26377
2249 4 1 -24.1487 -6.27033 -1.29883
2250 4 1 -23.8956 -7.18724 -2.00621
2241 4 1 -21.0067 -6.17679 -0.936005
3507 4 1 -4.69056 -8.06909 -0.130701
2278 4 1 -27.1594 -3.40743 -2.53564
2279 4 1 -26.4785 -3.61338 -1.54983
2269 4 1 -25.5615 -5.26484 -0.572081
2280 4 1 -26.0506 -4.56325 -1.04132
2273 4 1 -25.1242 -4.70701 -2.52183
2271 4 1 -25.3643 -4.81822 -2.46871
2248 4 1 -23.4394 -5.27275 -1.57569
2247 4 1 -22.7641 -4.42615 -2.19392
2245 4 1 -21.9385 -4.33739 -1.94801
2242 4 1 -20.8259 -4.98698 -0.778652
2243 4 1 -21.5278 -4.50028 -1.69821
3454 4 1 -1.58421 -3.06811 -2.16863
3453 4 1 -0.538554 -3.22845 -2.66345
3452 4 1 0.368292 -2.77632 -2.02613
2283 4 1 -26.9832 -2.6646 -0.0254294
3449 4 1 -0.455011 -1.2856 -0.343689
3578 4 1 -1.69538 -0.349689 -0.522335
3450 4 1 0.724329 -1.41919 -0.265475
3451 4 1 0.244537 -1.87655 -1.25097
1773 4 1 -3.00738 -24.9979 0.894121
1774 4 1 -1.9048 -25.1091 0.405033
1770 4 1 -2.59579 -24.3168 1.12793
1780 4 1 -0.904516 -25.9684 0.412154
1779 4 1 -0.144513 -26.8478 0.5481
1778 4 1 -0.575228 -25.7095 0.283866
1785 4 1 2.03749 -26.1307 2.01896
1783 4 1 0.911879 -25.2305 1.75829
1784 4 1 1.2345 -26.2445 1.0962
1788 4 1 2.29596 -24.5032 2.04519
1782 4 1 0.486937 -24.9127 0.737966
1789 4 1 2.23366 -24.648 0.908502
1787 4 1 2.69166 -25.5108 1.43549
1786 4 1 3.13189 -26.3459 2.12427
1767 4 1 -2.98559 -22.3763 0.69066
1766 4 1 -3.12622 -23.5475 0.644435
1768 4 1 -2.14224 -22.8078 1.38791
1765 4 1 -2.6204 -22.4527 0.715036
1769 4 1 -2.58101 -23.6423 2.16421
1772 4 1 -2.28336 -24.0912 0.988125
1771 4 1 -2.01078 -23.968 2.11023
1775 4 1 -1.33074 -24.1359 0.914107
1763 4 1 -2.05178 -20.2808 1.29115
1762 4 1 -1.25012 -19.9263 0.394148
1764 4 1 -2.42981 -21.2347 0.894548
1758 4 1 0.0789099 -20.0209 0.459977
1909 4 1 -7.08126 -17.7273 0.00873142
1912 4 1 -5.09979 -16.2789 0.841387
3528 4 1 -9.64826 -13.7659 0.322642
3534 4 1 -8.58309 -15.2199 2.54061
3531 4 1 -9.2611 -15.3375 2.44473
3530 4 1 -10.309 -15.1222 2.10273
3529 4 1 -10.0138 -14.3248 1.31923
1915 4 1 -6.00124 -15.6272 1.55845
1917 4 1 -6.05749 -14.1152 1.81167
1916 4 1 -6.83735 -14.8399 1.40213
1914 4 1 -4.97548 -16.1244 1.82123
1918 4 1 -4.94098 -13.753 1.36915
1913 4 1 -4.29368 -15.3297 1.14652
2157 4 1 -25.5695 -13.244 0.191862
1919 4 1 -5.67216 -12.7994 1.29924
3547 4 1 -7.09783 -13.4454 2.13368
3548 4 1 -6.66467 -12.3869 1.6065
3549 4 1 -6.06712 -11.5446 0.886904
1920 4 1 -5.28297 -12.3601 0.329999
2176 4 1 -24.8132 -8.62987 0.84066
2177 4 1 -23.7089 -8.44321 0.427996
3551 4 1 -6.45143 -10.5684 1.02389
3552 4 1 -5.65448 -10.502 0.15169
3553 4 1 -5.90988 -10.5719 1.37228
3510 4 1 -6.04778 -8.97652 0.143711
3508 4 1 -5.69459 -8.22601 0.42863
3511 4 1 -7.06757 -9.10306 0.605578
3506 4 1 -4.67343 -8.95587 0.674653
3554 4 1 -5.09623 -9.76554 1.43529
3555 4 1 -4.59769 -9.14883 2.33714
3557 4 1 -5.13122 -8.56491 2.11023
3505 4 1 -3.71405 -9.6325 0.492765
2181 4 1 -26.9954 -7.57182 1.61094
2183 4 1 -25.1412 -7.17315 1.75162
2182 4 1 -26.0152 -7.50473 0.924765
2180 4 1 -26.0686 -7.82343 0.932401
2184 4 1 -24.9827 -6.23168 2.4568
2179 4 1 -25.0129 -7.56159 0.332577
2187 4 1 -22.3889 -6.66969 1.90467
2188 4 1 -22.4124 -7.84478 1.77124
2186 4 1 -23.3365 -7.24345 2.27844
2185 4 1 -23.8701 -6.27562 1.9924
2230 4 1 -22.5941 -5.40722 2.45574
2232 4 1 -21.796 -5.64252 2.17996
2192 4 1 -21.5719 -7.77946 2.58297
2190 4 1 -21.4541 -6.75025 1.30109
2240 4 1 -20.8317 -6.1753 0.290232
2189 4 1 -21.1935 -7.76316 1.8543
2191 4 1 -20.6999 -7.22862 2.02662
2237 4 1 -20.5988 -5.8871 1.23844
2239 4 1 -20.2103 -5.62407 1.21514
3564 4 1 -6.15121 -7.13564 2.33377
3563 4 1 -5.64139 -6.09117 2.11293
3565 4 1 -5.38455 -6.23772 1.92815
3558 4 1 -4.65555 -8.02661 1.18108
3560 4 1 -4.44559 -7.07014 1.59739
3561 4 1 -3.82323 -6.45821 2.40145
3559 4 1 -4.85069 -7.98333 2.39223
2281 4 1 -26.1128 -4.85665 0.119328
2282 4 1 -26.7802 -3.81523 0.0892937
2287 4 1 -26.5717 -2.85365 2.09897
2231 4 1 -21.7501 -4.5134 2.4171
2229 4 1 -23.0952 -4.32493 2.49178
2233 4 1 -22.1369 -4.5381 1.89184
2234 4 1 -22.0237 -4.70658 0.713089
2236 4 1 -20.8641 -4.76953 1.59625
2235 4 1 -21.026 -4.07423 0.576139
2238 4 1 -21.0365 -4.82845 0.907833
3568 4 1 -4.11108 -4.43469 1.51967
3567 4 1 -4.69263 -5.37787 1.95003
3571 4 1 -4.94436 -3.76504 1.61291
3569 4 1 -5.09472 -3.70547 1.5328
2284 4 1 -27.489 -2.67922 0.992361
2286 4 1 -27.8013 -2.63181 2.10894
2289 4 1 -27.506 -1.05478 2.00531
2290 4 1 -27.9732 -1.69804 1.08236
2291 4 1 -28.0664 -0.670476 0.535871
2288 4 1 -27.5592 -2.19338 2.32095
2285 4 1 -26.6622 -2.13593 1.72363
3570 4 1 -5.19989 -2.56712 1.49364
3572 4 1 -5.15592 -2.64432 1.45778
3574 4 1 -4.65208 -1.1191 1.53113
3573 4 1 -4.10394 -2.12525 1.11422
3575 4 1 -4.41706 -0.0157648 1.17099
3577 4 1 -2.67382 -0.398032 0.116377
3446 4 1 -1.93908 -1.55605 2.33414
3445 4 1 -1.0044 -0.828025 2.14744
3447 4 1 -2.03451 -1.83749 1.24905
3448 4 1 -1.24767 -1.14908 0.566368
3444 4 1 0.201419 -0.682694 2.29799
3533 4 1 -9.75833 -15.3754 2.74073
3532 4 1 -9.13046 -14.8089 3.50164
3535 4 1 -8.29628 -15.6149 3.62355
3536 4 1 -9.07767 -16.0146 4.44298
3539 4 1 -8.11855 -13.918 5.04675
3537 4 1 -9.08107 -14.9948 5.16641
3545 4 1 -7.96995 -14.2449 3.77675
3546 4 1 -6.88474 -14.0004 3.20294
3544 4 1 -8.35271 -13.0704 4.06346
3543 4 1 -8.35843 -12.6275 5.15828
3556 4 1 -5.63847 -9.46847 2.70912
2214 4 1 -24.6783 -6.15453 5.11586
2193 4 1 -22.5804 -7.72631 3.21431
2218 4 1 -22.2033 -7.13427 4.99934
2216 4 1 -22.4919 -6.86951 4.83482
2217 4 1 -21.816 -6.30299 4.1234
2215 4 1 -23.7138 -6.84784 4.60903
2219 4 1 -21.3327 -6.37253 5.23583
2196 4 1 -20.0083 -6.11091 3.75407
2222 4 1 -21.3084 -5.56546 4.8861
2195 4 1 -20.8576 -6.51226 3.05682
2194 4 1 -21.4173 -7.61398 2.9764
2197 4 1 -19.5991 -6.47001 4.76969
3566 4 1 -5.5008 -5.40106 2.83094
3562 4 1 -4.84423 -6.25918 2.95207
2228 4 1 -24.1762 -4.21058 3.04783
2224 4 1 -22.6441 -4.17013 4.39808
2223 4 1 -22.3062 -4.97375 5.28672
2225 4 1 -23.7875 -4.38607 4.12054
2226 4 1 -24.11 -4.37152 2.97127
2227 4 1 -23.9477 -5.29627 3.61679
2198 4 1 -19.991 -5.3032 4.802
2199 4 1 -20.4825 -5.08742 3.79634
2200 4 1 -19.7432 -4.45597 4.48189
2205 4 1 -19.1699 -3.33398 4.00607
2206 4 1 -20.3194 -3.20155 4.48378
2204 4 1 -19.0632 -4.28637 3.31812
2201 4 1 -18.6298 -4.61189 3.99182
2202 4 1 -17.856 -4.19762 3.26102
2203 4 1 -18.4174 -4.35298 4.34356
3610 4 1 -7.47582 -3.14373 4.98109
2304 4 1 -27.7328 -1.14506 5.17824
2303 4 1 -27.5702 -0.0335271 4.94519
2305 4 1 -26.5157 -1.18512 4.98043
2207 4 1 -21.0429 -2.32133 4.89026
3606 4 1 -10.275 -0.269861 4.99292
3608 4 1 -8.75311 -1.28746 4.67987
3607 4 1 -9.8285 -1.34231 5.23328
3609 4 1 -8.20433 -2.29497 5.02907
3612 4 10 -6.67881 -1.6028 3.4693
3611 4 1 -6.79576 -2.20896 4.54121
3613 4 10 -6.24802 -1.46473 4.60813
3443 4 1 -0.449859 -1.08184 3.22082
3442 4 1 -0.205415 -0.462442 4.24955
3440 4 1 1.94797 -1.1458 3.61404
3441 4 1 0.746615 -1.05832 3.81527
3439 4 1 1.02177 -0.550621 3.36852
3542 4 1 -8.51739 -13.7847 5.44345
3538 4 1 -8.11601 -14.7467 5.88928
3541 4 1 -8.92362 -12.6647 5.7039
3540 4 1 -7.85634 -13.0641 5.82993
2212 4 1 -24.7827 -5.66784 6.26818
2213 4 1 -23.6924 -5.73847 5.635
2220 4 1 -21.4199 -6.19503 6.42069
2221 4 1 -20.9672 -6.53591 5.39349
2211 4 1 -23.6295 -5.09142 6.49507
2209 4 1 -22.6934 -3.59956 5.63799
2210 4 1 -23.8409 -3.99411 5.91404
2208 4 1 -21.8235 -2.7896 5.71465
2307 4 1 -27.6971 -0.440574 6.10332
2306 4 1 -27.5893 -1.44879 5.48585
3614 4 10 -6.26824 -2.29447 5.53562
3288 4 1 15.9301 18.7141 -11.8766
3286 4 1 17.5852 18.711 -11.1645
3291 4 1 15.0484 20.4833 -11.1077
3290 4 1 15.812 20.4534 -11.9955
3289 4 1 15.0846 19.5828 -11.9662
3287 4 1 16.5062 19.0302 -10.8483
3294 4 1 16.2506 20.5496 -11.128
3284 4 1 18.0471 19.1493 -11.2207
3283 4 1 19.1295 18.9215 -11.0766
3295 4 1 15.8335 21.5912 -11.3149
3330 4 1 8.66573 17.0197 -8.36406
3328 4 1 9.40045 16.4945 -8.88328
3327 4 1 8.76688 17.4633 -8.9655
3329 4 1 9.42061 17.6579 -8.9815
3285 4 1 18.6115 18.3407 -10.6002
3279 4 1 16.961 18.7801 -9.23646
3323 4 1 10.3276 19.7468 -8.58236
3324 4 1 9.15812 19.548 -8.19973
3303 4 1 12.6645 20.4881 -8.85037
3304 4 1 12.6693 19.4649 -8.12311
3292 4 1 14.3865 19.8602 -10.3821
3293 4 1 15.5988 19.9766 -10.3271
3298 4 1 13.9568 21.2564 -10.2071
3302 4 1 13.7889 20.3058 -8.67394
3301 4 1 13.564 21.0862 -9.4737
3282 4 1 18.4894 18.9793 -10.1354
3280 4 1 17.6339 19.7535 -9.19168
3281 4 1 18.4991 18.9028 -8.96381
3278 4 1 16.7695 18.9003 -8.09856
3296 4 1 15.7313 22.5151 -10.4306
3300 4 1 14.2908 22.081 -9.59734
3299 4 1 14.0895 22.3017 -10.7455
3297 4 1 14.7094 22.2072 -9.93018
3336 4 1 7.85965 15.7881 -6.45727
3334 4 1 7.67709 16.1054 -6.7519
3337 4 1 7.99558 15.0711 -5.6062
3333 4 1 6.66693 15.6507 -6.24872
3338 4 1 8.96349 15.3393 -6.30846
3341 4 1 8.93795 15.7006 -5.47415
3332 4 1 6.86464 16.6148 -6.87171
3331 4 1 7.76767 16.7222 -7.63411
3335 4 1 7.28622 16.2706 -5.62229
3326 4 1 9.61032 17.4088 -7.99951
3325 4 1 9.22977 18.5247 -7.59743
3318 4 1 9.34208 18.7842 -5.79357
3317 4 1 8.65542 17.8757 -6.33482
3310 4 1 11.6656 17.552 -6.30247
3309 4 1 11.4918 18.2484 -7.1948
3308 4 1 12.0174 17.2475 -7.68968
3311 4 1 10.7697 17.7891 -5.58303
3307 4 1 11.8382 18.3177 -7.30177
3306 4 1 10.7791 18.684 -7.70895
3321 4 1 10.3283 19.8962 -6.2717
3322 4 1 10.1236 19.8486 -7.42871
3320 4 1 9.30549 20.4556 -6.21948
3312 4 1 10.3092 18.8704 -5.98911
3305 4 1 11.7353 19.2722 -7.37652
3271 4 1 14.7546 21.4153 -5.64572
3274 4 1 17.0503 21.278 -5.96483
3277 4 1 16.6188 19.5533 -7.10062
3276 4 1 17.3215 20.5293 -7.06044
3272 4 1 15.8193 21.7248 -6.08485
3270 4 1 15.3421 22.412 -5.85592
3268 4 1 14.4188 21.7715 -6.58585
3267 4 1 15.0291 22.8832 -6.84846
3269 4 1 14.7133 21.5503 -5.3891
3266 4 1 14.2717 23.5313 -6.23251
3275 4 1 17.3232 21.6743 -7.03704
3263 4 1 14.7566 24.3727 -5.46138
3400 4 1 4.25875 13.3409 -4.48118
3402 4 1 3.11886 11.7367 -3.08645
3401 4 1 3.55331 12.6673 -3.8225
3387 4 1 -0.272412 15.5727 -4.52323
3389 4 1 1.21679 14.8875 -3.97109
3390 4 1 1.7745 15.4056 -3.07646
3392 4 1 2.11317 13.7384 -4.46227
3391 4 1 1.78562 14.2812 -3.39037
3394 4 1 2.29866 13.5644 -4.16001
3388 4 1 0.81462 15.4472 -4.99974
3386 4 1 0.36183 15.1751 -3.53574
3393 4 1 3.16929 13.8635 -4.93786
3395 4 1 3.45411 13.7795 -3.91974
3398 4 1 4.44206 13.7632 -4.19521
3396 4 1 4.28909 14.5594 -4.13731
3399 4 1 5.27261 13.752 -5.03389
3397 4 1 5.42387 14.3746 -4.07186
3357 4 1 6.6213 14.9736 -3.01914
3356 4 1 6.3469 15.4614 -4.08988
3339 4 1 8.94708 16.0297 -5.35885
3340 4 1 10.0451 15.4843 -5.28287
3385 4 1 -0.0959044 16.1987 -3.13106
3355 4 1 6.64046 16.2045 -3.13085
3354 4 1 7.31453 17.1254 -2.86449
3314 4 1 10.6546 18.2809 -3.77824
3315 4 1 9.93337 17.69 -4.42576
3316 4 1 9.22501 17.8072 -5.33591
3343 4 1 9.3534 16.9152 -3.47555
3342 4 1 9.41372 16.2278 -4.5123
3344 4 1 10.3037 16.1593 -3.45773
3313 4 1 10.9661 18.7423 -4.92803
3346 4 1 12.1903 17.0682 -3.81457
3345 4 1 11.0814 17.0988 -3.72003
3347 4 1 11.3977 16.5891 -3.03952
3319 4 1 9.21081 19.823 -5.09548
3242 4 1 11.3289 21.0633 -2.84424
3273 4 1 16.254 21.2447 -5.0975
3239 4 1 11.3313 23.0112 -3.15267
3237 4 1 11.6776 23.4293 -3.34148
3243 4 1 12.3698 21.5677 -3.36284
3264 4 1 14.9677 23.1497 -5.20536
3265 4 1 13.8835 23.5488 -5.05451
3262 4 1 14.5744 24.1144 -4.38012
3261 4 1 15.5824 23.6506 -4.15772
3260 4 1 16.3394 23.3647 -3.22282
3236 4 1 12.3047 24.4121 -2.80061
2292 4 1 -27.4291 0.206026 -0.0862893
3579 4 1 -1.86175 0.704028 -0.949246
3581 4 1 -2.0554 1.71897 -0.447183
3409 4 1 2.66529 10.5618 -2.17159
3408 4 1 2.10387 10.3794 -1.079
3406 4 1 0.471865 10.4389 -2.05703
3407 4 1 0.900544 10.4182 -1.02235
3405 4 1 1.38846 10.4352 -1.36706
3404 4 1 1.65703 10.7648 -2.53063
3411 4 1 3.21934 10.6878 -0.269626
2725 4 1 1.18178 11.5267 -0.302853
3403 4 1 2.20026 11.8328 -2.23336
2726 4 1 2.37581 11.8565 -0.00856865
3410 4 1 3.36988 11.0252 -1.40358
3381 4 1 0.123802 16.0334 -0.956073
3358 4 1 6.94122 14.826 -1.86253
3359 4 1 6.9504 14.7191 -0.6594
3360 4 1 6.96914 15.9424 -0.459315
3382 4 1 -0.867045 16.6282 -1.03671
3384 4 1 0.0364426 17.2938 -2.51296
3376 4 1 2.03727 18.2583 -0.38698
3375 4 1 2.52379 17.7395 -1.38234
3383 4 1 0.275616 16.5307 -1.58094
3379 4 1 2.25404 17.0779 -0.739841
3380 4 1 1.23175 16.4398 -0.758974
3374 4 1 2.52083 18.582 -2.28448
3377 4 1 1.2701 17.5745 -0.899182
3373 4 1 3.39631 17.9598 -1.81062
3372 4 1 3.23166 16.9255 -2.30718
3371 4 1 3.62979 17.9529 -1.68665
3370 4 1 4.14331 18.4403 -0.636605
3353 4 1 7.34479 16.817 -1.7386
3361 4 1 6.42819 17.01 -0.273678
3362 4 1 6.53128 18.2255 -0.430094
3352 4 1 8.42947 16.3283 -1.38968
3350 4 1 9.91091 17.693 -1.59585
3351 4 1 9.17924 16.8603 -2.04259
3349 4 1 10.6949 17.1041 -2.35697
3348 4 1 11.6291 16.4992 -1.91847
3369 4 1 3.21967 19.0812 -0.354311
3363 4 1 7.09363 19.2832 -0.414321
3241 4 1 10.5488 21.144 -1.93252
3232 4 1 10.7512 23.7257 -1.41111
3240 4 1 11.3017 22.057 -2.37291
3238 4 1 12.1623 23.2285 -2.26784
3246 4 1 11.942 23.2806 -0.853556
3235 4 1 12.187 23.2475 -2.54703
3245 4 1 12.3382 22.4181 -1.50965
3244 4 1 12.8982 22.2742 -2.58661
3258 4 1 16.1273 23.4871 -1.86707
3231 4 1 10.4557 24.3422 -0.442447
3248 4 1 11.8433 25.6437 -0.353504
3233 4 1 11.7788 24.2848 -1.73376
3234 4 1 12.6487 24.308 -2.50385
3247 4 1 11.9375 24.4495 -0.643991
3252 4 1 13.8269 25.7685 -0.124523
3256 4 1 15.5905 24.4823 -0.0562367
3257 4 1 15.77 24.5848 -1.31038
3259 4 1 16.41 24.3785 -2.5908
2294 4 1 -28.0338 0.713732 0.702856
2296 4 1 -28.0774 0.640789 2.38827
2295 4 1 -27.7727 1.51859 1.54771
2298 4 1 -29.1015 2.16891 2.58717
2300 4 1 -27.1786 0.949038 2.61988
2299 4 1 -28.3132 1.29974 2.51735
2293 4 1 -27.0615 1.26258 0.260515
3603 4 1 -10.297 0.219308 2.45978
3595 4 1 -5.90222 1.63028 2.28165
3588 4 1 -3.37434 2.47083 2.54461
3594 4 1 -4.85392 2.35454 2.36297
3576 4 1 -3.20546 0.20134 1.01746
3587 4 1 -2.64286 1.52076 2.64029
3584 4 1 -1.23502 0.147398 0.941589
3585 4 1 -2.09537 1.05529 1.12449
3586 4 1 -1.63685 1.25344 2.15713
3583 4 1 -0.401478 0.528322 0.212303
3582 4 1 -0.883226 1.63048 0.127031
3580 4 1 -1.47877 0.888388 0.223974
3437 4 1 1.52341 1.11821 2.47166
3435 4 1 3.67492 1.9437 2.3409
3436 4 1 2.74516 1.17204 2.49288
3420 4 1 3.65545 7.46355 1.94134
3418 4 1 4.13913 7.74733 1.40006
3419 4 1 3.40854 6.8007 1.05146
3421 4 1 3.40904 6.302 1.84974
3416 4 1 3.53949 7.76523 0.196707
2724 4 1 1.35768 10.6234 0.441169
2719 4 1 1.85861 9.08711 2.37949
2720 4 1 1.73964 9.16074 1.15403
2721 4 1 1.35655 10.1071 0.507007
2722 4 1 2.35656 10.1033 1.12493
3414 4 1 3.6593 9.07885 0.232369
3413 4 1 3.27664 10.1536 0.30804
3415 4 1 2.864 8.37285 0.902918
3417 4 1 4.13213 8.72127 0.702487
2882 4 1 6.70023 9.91758 2.61657
2883 4 1 7.31337 10.7631 2.04923
2886 4 1 7.72312 10.6922 2.5202
2723 4 1 2.36131 11.1708 0.691075
3412 4 1 3.93608 11.1882 0.571074
2732 4 1 4.72012 13.0234 2.30649
2727 4 1 2.75856 12.8187 0.602936
2881 4 1 6.81094 11.1297 2.61191
2884 4 1 7.13365 11.9143 2.10903
2678 4 1 -1.46526 15.5475 2.63047
2728 4 1 1.98736 13.5596 0.192763
2730 4 1 4.2254 13.9442 0.464321
2731 4 1 3.96584 13.5083 1.4886
2729 4 1 3.06532 13.7376 0.572855
2734 4 1 5.89287 14.737 2.527
2866 4 1 1.56598 16.7603 2.25801
3378 4 1 1.4076 16.83 0.00112127
3368 4 1 3.55845 18.3925 0.449103
3364 4 1 6.15176 18.7456 0.0500939
2554 4 1 -13.539 20.9565 0.807663
2550 4 1 -12.3865 20.8036 2.48429
2556 4 1 -11.3036 20.2202 1.06231
2553 4 1 -12.3647 21.1123 0.857892
2555 4 1 -12.4266 20.5844 1.09475
2557 4 1 -10.4771 20.065 1.99946
2558 4 1 -9.8229 21.1003 2.25504
2559 4 1 -9.17404 20.0701 2.21807
2561 4 1 -7.01722 20.7828 2.43906
2560 4 1 -7.8985 20.0022 2.2935
2563 4 1 -5.90837 20.3727 1.66987
2562 4 1 -6.54015 19.6541 2.34164
2569 4 1 -4.93498 20.87 1.76601
2567 4 1 -4.70854 18.9542 1.37852
2568 4 1 -4.31131 19.9444 1.98134
2566 4 1 -5.22225 19.6753 2.13356
2564 4 1 -5.35812 19.469 2.35875
2575 4 1 -2.60885 21.1971 2.55549
3367 4 1 4.55295 19.0928 0.771514
3366 4 1 4.54255 20.2382 0.353916
3365 4 1 5.03336 19.2464 0.0808225
2551 4 1 -13.1619 21.6476 2.62009
2552 4 1 -13.1469 21.7536 1.38818
2854 4 1 -0.034927 24.0098 2.1602
2853 4 1 -0.0239411 22.7715 2.28095
2857 4 1 1.93908 21.9612 2.33093
2855 4 1 0.859764 23.2647 2.41508
2856 4 1 0.840956 22.2459 1.93347
3165 4 1 3.90916 23.0425 1.97707
3164 4 1 3.76069 21.9093 1.63416
3162 4 1 4.318 22.2277 2.30165
3163 4 1 3.48889 23.0268 2.03285
3161 4 1 5.48789 22.2633 1.80808
3221 4 1 7.31838 22.3069 1.87713
3222 4 1 7.4191 23.3 1.13321
3220 4 1 7.80507 23.133 2.61433
3159 4 1 5.81943 22.4964 1.87251
3158 4 1 6.27775 23.3759 2.65576
3223 4 1 8.53084 23.7552 1.27383
3224 4 1 9.32326 23.5368 2.12739
3227 4 1 10.7409 24.1145 1.65257
3226 4 1 10.0001 23.1893 1.94074
3229 4 1 10.1822 24.2218 0.768408
3228 4 1 11.0114 23.32 0.783317
3254 4 1 14.2778 23.7882 0.594356
3255 4 1 15.4001 23.947 0.97992
3173 4 1 3.85957 25.7482 1.16887
3169 4 1 3.8944 24.4021 1.98502
3172 4 1 4.90318 25.6257 1.6545
3171 4 1 4.07559 25.8999 0.944977
3170 4 1 3.90235 24.7435 0.752444
3194 4 1 5.30869 26.5825 1.25066
3198 4 1 5.02244 26.4049 2.59804
3177 4 1 3.92852 26.8709 2.14192
3174 4 1 3.48781 26.6466 0.451173
3200 4 1 6.59671 26.3067 2.26864
3202 4 1 8.02369 26.3481 2.40047
3201 4 1 7.41796 25.511 1.71749
3192 4 1 5.61033 26.0743 0.697134
3203 4 1 6.79668 26.1749 2.26601
3195 4 1 6.41705 26.8501 1.15719
3204 4 1 7.8751 26.6573 2.05507
3225 4 1 10.0777 24.3459 2.15371
3230 4 1 10.1911 25.3207 0.273409
3250 4 1 12.7614 25.2788 0.176785
3251 4 1 12.96 26.4317 0.493202
3249 4 1 12.473 26.4783 0.229176
3253 4 1 13.4543 24.5528 0.136974
3180 4 1 1.73827 27.6708 2.49771
3179 4 1 2.31411 27.3446 1.55881
3182 4 1 2.40226 27.689 2.20314
3178 4 1 3.42829 27.7132 1.42152
3184 4 1 3.25496 28.6055 2.47382
3189 4 1 4.77373 27.7966 1.62068
3176 4 1 4.33903 27.1135 1.02277
3187 4 1 4.61579 28.5848 2.33244
3175 4 1 3.92742 27.6923 0.0679987
3193 4 1 6.1502 27.1544 0.580113
3188 4 1 5.44132 28.8183 1.52137
3190 4 1 5.41677 28.459 0.770801
3197 4 1 5.84048 27.3192 2.47335
3199 4 1 5.85017 27.1766 2.25155
3191 4 1 5.40672 27.32 0.479261
3196 4 1 6.67971 27.8249 1.78265
3206 4 1 7.52278 27.3751 2.23384
2297 4 1 -28.5646 1.36851 3.19163
2301 4 1 -26.9602 1.33416 3.71215
2302 4 1 -26.8838 0.82819 4.76811
3605 4 1 -9.89343 0.0611307 3.86613
3601 4 1 -9.76353 1.307 4.14435
3602 4 1 -10.5905 0.974515 3.30894
3604 4 1 -10.7263 0.822464 3.39246
3600 4 1 -8.81137 0.916591 3.71131
3599 4 1 -8.14179 1.83617 4.17479
3597 4 1 -6.06244 1.68905 4.00003
3598 4 1 -7.08602 2.39364 4.09832
3596 4 1 -5.38215 1.04064 3.16211
3591 4 1 -3.44006 1.89876 5.08661
3592 4 1 -4.3721 1.63111 4.32696
3593 4 1 -5.06545 2.21543 3.52567
3590 4 1 -2.56948 1.45104 4.33411
3589 4 1 -2.59892 1.81818 3.25912
3438 4 1 1.83914 0.373274 3.42583
3434 4 1 2.69449 2.10764 2.96463
3431 4 1 2.107 3.73116 3.75237
3430 4 1 1.62318 4.07588 4.8199
3429 4 1 2.58777 4.71064 4.543
3428 4 1 2.23296 3.94696 3.67624
3433 4 1 3.5166 2.86077 2.69907
3423 4 1 4.54403 5.13873 3.08965
3432 4 1 3.04926 3.9592 2.94747
3425 4 1 5.23224 3.78978 3.98183
3426 4 1 4.12902 3.39064 3.76749
3427 4 1 2.92042 2.92163 3.76616
3424 4 1 5.55971 4.9108 3.73136
2794 4 1 -1.39185 7.72954 5.34775
2716 4 1 2.68419 7.81443 4.89438
2717 4 1 2.46549 7.29644 3.82824
3422 4 1 3.695 5.92891 2.97138
2927 4 1 3.87133 5.72132 4.7152
2926 4 1 3.02824 6.50382 4.9862
2763 4 1 5.92544 8.00832 5.32844
2689 4 1 -5.03288 10.0118 4.9214
2792 4 1 -0.796246 9.80943 5.14664
2791 4 1 -1.64983 10.4154 4.63952
2790 4 1 -0.557292 9.96917 4.40974
2718 4 1 1.9402 8.15729 3.10493
2789 4 1 0.372452 9.38297 4.11978
2788 4 1 0.0935923 10.5364 4.36027
2710 4 1 3.92586 10.5202 5.22588
2709 4 1 4.10441 9.55853 4.51653
2708 4 1 4.40968 10.6066 4.98046
2879 4 1 5.48326 10.501 3.96559
2760 4 1 5.49721 9.43787 5.04611
2686 4 1 -3.49051 12.0298 3.40242
2685 4 1 -4.62407 12.1751 3.83025
2684 4 1 -3.91258 12.4874 4.66289
2683 4 1 -3.25925 12.3585 3.59388
2687 4 1 -4.39654 11.9951 4.2171
2688 4 1 -4.99551 11.2158 4.82754
2682 4 1 -2.23927 11.8013 3.41594
2681 4 1 -2.54387 12.7561 4.11029
2697 4 1 -0.486407 12.8637 4.96536
2696 4 1 -1.60146 12.5355 5.37336
2876 4 1 5.22421 11.7474 4.83217
2878 4 1 5.23442 11.4539 4.59908
2877 4 1 4.92392 12.2497 3.81487
2873 4 1 3.97231 13.3909 4.90926
2880 4 1 5.65755 11.0624 2.88274
2885 4 1 7.81939 11.7599 3.06166
2887 4 1 8.17625 11.7061 2.97656
2888 4 1 8.35215 12.5517 3.81458
2889 4 1 8.43663 13.4593 4.56395
2675 4 1 -1.64915 15.5262 3.15049
2680 4 1 -1.80866 13.7683 3.96616
2679 4 1 -2.04764 14.596 3.1528
2676 4 1 -1.18523 15.0093 4.06706
2677 4 1 -2.11185 15.7167 3.67722
2869 4 1 1.51767 15.5861 3.83342
2868 4 1 0.584388 16.146 4.09859
2733 4 1 5.04948 13.9699 3.06242
2872 4 1 3.91724 14.2759 4.02956
2871 4 1 2.99117 15.0975 4.09365
2738 4 1 4.89917 14.2157 4.89432
2737 4 1 5.29561 14.6459 3.78941
2735 4 1 5.8799 14.6582 3.68981
2890 4 1 7.29427 13.497 4.46926
2736 4 1 5.53573 13.6498 3.21929
2893 4 1 7.89193 14.4923 5.10883
2674 4 1 -1.80066 16.6732 3.49683
2672 4 1 -2.4074 17.4108 3.54758
2673 4 1 -1.36548 17.5525 2.88403
2671 4 1 -1.25202 17.5781 3.39451
2670 4 1 -2.03276 18.4191 3.86291
2669 4 1 -2.6315 18.5205 4.85852
2660 4 1 -1.26252 18.6373 3.14487
2865 4 1 1.75542 16.795 3.44916
2864 4 1 2.23551 17.8641 3.35837
2867 4 1 0.578021 16.647 2.97312
2870 4 1 2.55524 16.2085 4.05568
2655 4 1 1.7619 18.2359 4.89843
2651 4 1 2.82069 18.797 4.85753
2650 4 1 3.94514 18.4341 5.28825
2548 4 1 -13.4037 21.3476 4.34485
2549 4 1 -13.3916 20.9907 3.13199
2547 4 1 -12.1765 21.4165 4.30442
2570 4 1 -5.45154 21.1743 2.82436
2565 4 1 -6.18426 20.2529 2.69631
2571 4 1 -5.38695 20.1158 3.38566
2572 4 1 -4.31978 20.3177 4.01815
2573 4 1 -3.32316 20.8679 3.68984
2661 4 1 -0.450795 19.364 3.5398
2662 4 1 -0.713647 20.483 3.52325
2667 4 1 -1.36063 18.9836 5.2821
2665 4 1 -1.25344 20.6986 5.12545
2664 4 1 -2.28161 20.0613 5.16924
2663 4 1 -1.71714 20.316 4.10713
2659 4 1 -0.543861 19.5873 3.00783
2574 4 1 -2.46347 20.2171 3.22276
2656 4 1 1.24082 19.3511 4.94951
2657 4 1 0.186365 19.8747 4.95629
2863 4 1 2.63049 19.0364 3.4518
2658 4 1 0.290692 19.9901 3.78013
2847 4 1 0.66724 21.1321 4.9798
2845 4 1 0.495929 21.1418 5.07462
2862 4 1 3.59988 19.6546 3.91385
2861 4 1 4.13701 20.5524 4.58163
2860 4 1 3.2416 20.2467 3.86156
2859 4 1 2.94757 21.2049 3.33368
2649 4 1 4.0278 19.6046 5.04979
2544 4 1 -14.5942 23.7189 4.5308
2542 4 1 -14.4789 23.9879 4.56065
2543 4 1 -13.6242 23.5796 3.86525
2545 4 1 -13.8288 22.8054 4.95716
2546 4 1 -12.8155 22.155 5.0191
2518 4 1 -11.3814 22.165 5.22352
2519 4 1 -10.9937 23.1764 4.77926
2578 4 1 -2.9359 22.3562 5.29171
2577 4 1 -2.81792 22.5556 4.12309
2576 4 1 -2.27405 22.0708 3.25212
2850 4 1 -0.414584 22.1907 3.77917
2848 4 1 0.103861 21.7263 4.17439
2849 4 1 0.715879 22.4975 3.55445
2851 4 1 0.211415 22.9017 4.58113
2852 4 1 0.508602 22.9405 3.42221
3166 4 1 4.29969 23.4772 3.05916
3167 4 1 3.94863 23.8692 4.05914
2858 4 1 3.05159 22.2499 2.86087
2624 4 1 4.84757 22.823 4.54162
2625 4 1 4.93205 21.7729 4.97953
2623 4 1 4.30818 23.5714 5.22801
3157 4 1 5.31926 22.765 2.72765
3160 4 1 5.89679 21.8634 2.88796
3156 4 1 5.6937 22.2436 3.80432
3219 4 1 7.69158 21.9851 2.77133
3155 4 1 6.62706 22.2187 4.4954
3217 4 1 8.46061 22.4354 4.67141
3218 4 1 8.3316 22.6995 3.56765
3216 4 1 9.02813 23.5236 4.73025
2541 4 1 -13.9275 25.0771 4.52136
2486 4 1 -6.14995 25.9919 5.12699
2489 4 1 -4.57129 25.7117 5.36997
2488 4 1 -4.07832 26.7463 4.94374
2487 4 1 -5.20138 26.2825 4.56309
3181 4 1 2.36343 26.8157 2.97817
3168 4 1 3.71351 24.6848 3.09633
2620 4 1 4.41776 25.5735 4.83038
2614 4 1 2.9225 26.489 5.01378
3205 4 1 7.19051 26.5554 2.97934
3209 4 1 7.85659 26.5137 4.02334
3208 4 1 6.75241 26.7471 3.96673
3214 4 1 10.2528 24.9517 4.09512
3215 4 1 9.39628 24.2617 3.7872
3212 4 1 9.13616 26.3715 4.90957
3213 4 1 9.49119 25.2671 4.94555
2485 4 1 -6.41366 27.1617 5.31319
3183 4 1 2.1923 28.4322 3.06794
3186 4 1 3.73705 29.0478 2.96997
3185 4 1 3.28285 28.1175 3.52149
2618 4 1 3.84861 27.3186 5.3502
3207 4 1 6.94194 27.5838 3.2193
3210 4 1 8.43033 27.1275 4.82793
2308 4 1 -27.6329 0.381321 6.98263
2310 4 1 -28.0284 0.294401 6.90799
2309 4 1 -28.1558 0.845593 7.91798
2311 4 1 -28.2793 0.932129 5.86923
2312 4 1 -27.9675 1.45355 6.81941
2313 4 1 -27.3181 1.75308 7.78517
2316 4 1 -26.6541 4.42123 8.03335
2315 4 1 -26.5065 3.20789 7.68782
2928 4 1 4.80182 5.25369 5.39463
2934 4 1 4.94841 4.60852 7.96921
2933 4 1 4.7034 4.60705 6.83568
2931 4 1 5.64931 4.49505 5.75798
2929 4 1 5.6097 4.51449 5.84749
2930 4 1 5.4806 3.78813 6.78307
2322 4 1 -27.0583 5.76478 8.00445
2796 4 1 -2.87785 7.71725 6.66171
2798 4 1 -2.51228 7.4237 7.16996
2797 4 1 -1.97276 7.24788 6.10126
2795 4 1 -1.73492 7.52981 6.51416
2800 4 1 -0.798047 7.36747 7.76864
2714 4 1 3.73771 7.68914 6.12527
2925 4 1 2.94599 6.64642 6.11472
2922 4 1 5.26723 7.12034 7.54377
2923 4 1 4.54815 6.31469 7.00853
2924 4 1 4.1709 6.72521 5.92274
2921 4 1 4.52367 6.17527 7.50519
2932 4 1 5.46771 5.4274 6.4551
2766 4 1 6.87744 7.1957 7.71904
2764 4 1 5.73915 6.89487 5.81099
2765 4 1 6.64104 6.77513 6.64071
2804 4 1 -3.96382 10.0538 7.79932
2805 4 1 -2.9426 10.5238 7.39146
2803 4 1 -3.01498 9.31679 7.44395
2793 4 1 -0.73378 8.6724 5.5944
2807 4 1 -2.24455 10.1783 8.03197
2785 4 1 -0.0420699 9.84845 7.40022
2802 4 1 -2.21993 8.72015 8.00786
2786 4 1 0.686436 10.4488 6.5666
2787 4 1 0.671841 10.2978 5.40331
2784 4 1 0.213343 8.74239 7.95857
2715 4 1 2.84039 8.45329 5.95991
2707 4 1 3.42857 10.5963 5.63879
2712 4 1 3.42494 9.51632 7.37778
2713 4 1 3.38674 8.44651 6.91473
2711 4 1 3.68279 9.7865 6.21864
2762 4 1 5.18588 8.78859 5.81915
2761 4 1 4.64931 9.88416 5.74497
2706 4 1 2.93875 10.5897 6.66116
2755 4 1 5.07106 10.6048 7.2161
2759 4 1 5.7217 10.4486 5.76133
2758 4 1 6.70292 10.5641 6.48362
2756 4 1 6.29043 10.7563 7.23259
2690 4 1 -5.08189 11.0598 5.62537
2692 4 1 -3.17878 11.3267 6.22874
2691 4 1 -4.1643 11.7895 5.54854
2699 4 1 -0.130765 12.1389 6.43305
2698 4 1 -1.15429 12.7071 5.97025
2693 4 1 -2.08459 10.92 5.86904
2694 4 1 -2.36794 12.1096 5.8334
2695 4 1 -2.48295 13.318 5.58372
2806 4 1 -1.92425 11.138 7.46203
2700 4 1 0.0518605 11.18 7.07936
2701 4 1 0.268909 11.9881 6.25896
2703 4 1 2.18724 13.2045 5.42429
2702 4 1 1.3355 12.3926 5.95776
2704 4 1 2.25381 12.0079 5.61625
2824 4 1 1.07352 13.2825 6.53895
2820 4 1 0.800078 13.268 7.96448
2874 4 1 4.01686 12.5153 5.78583
2875 4 1 5.04071 11.9601 5.94201
2705 4 1 3.2682 11.612 5.98951
2752 4 1 3.79624 13.0098 6.73021
2754 4 1 5.18394 11.7707 7.04228
2753 4 1 4.58266 12.66 7.49153
2757 4 1 5.56986 10.9182 6.38192
2896 4 1 5.9372 13.1485 6.61095
2897 4 1 5.83749 12.7463 7.75218
2899 4 1 7.77365 13.1146 7.9546
2902 4 1 7.07665 11.3539 7.73906
2900 4 1 6.92844 13.1698 7.13918
2901 4 1 6.78952 12.0329 6.77248
2823 4 1 1.06162 14.1817 7.3234
2826 4 1 1.71357 14.9184 6.44323
2825 4 1 1.18585 14.0556 5.71578
2828 4 1 0.483934 15.7282 7.38047
2827 4 1 0.827322 15.7021 6.2367
2821 4 1 1.14536 14.1839 7.20128
2822 4 1 0.235962 13.4916 7.60332
2739 4 1 4.94739 14.2726 6.10519
2740 4 1 4.45337 15.1483 6.69696
2751 4 1 4.16167 13.9338 7.4127
2745 4 1 3.41113 15.5924 7.62018
2741 4 1 3.43347 15.7501 6.52001
2748 4 1 3.68092 14.3135 8.00476
2891 4 1 7.73982 13.7868 5.47192
2892 4 1 7.12544 14.6874 6.02471
2894 4 1 7.15595 14.8389 6.03574
2895 4 1 6.80615 13.679 6.02734
2668 4 1 -2.19435 18.5717 6.02859
2653 4 1 2.32127 18.7192 6.50447
2742 4 1 4.13095 16.3265 7.38834
2744 4 1 3.77518 16.7646 7.71698
2647 4 1 4.47475 18.181 6.495
2648 4 1 4.23182 18.4093 5.39931
2514 4 1 -12.3633 20.7099 7.06091
2516 4 1 -12.0236 21.3054 6.8321
2506 4 1 -10.8286 21.2669 8.05149
2515 4 1 -12.5297 20.6162 5.90009
2504 4 1 -10.223 21.1083 6.43778
2500 4 1 -6.79187 21.3287 6.5922
2666 4 1 -0.701376 19.8517 5.70107
2841 4 1 -0.159676 20.0873 6.59949
2654 4 1 1.36224 18.8923 5.83361
2846 4 1 1.29079 20.4516 5.69661
2842 4 1 0.706005 20.8892 6.35227
2844 4 1 1.68186 20.8757 5.48316
2840 4 1 0.438166 19.5593 7.45425
2839 4 1 1.33284 20.2565 6.92727
2838 4 1 1.51836 19.8777 8.02871
2652 4 1 2.93333 19.6001 5.7794
2644 4 1 5.18681 20.9223 7.50485
2646 4 1 4.58543 19.3292 6.49834
2643 4 1 4.19967 21.3575 8.03148
2642 4 1 4.79188 20.4305 7.79357
2645 4 1 4.40529 20.4258 6.70625
2536 4 1 -14.1805 23.6885 7.22606
2517 4 1 -11.1428 21.9048 6.36136
2535 4 1 -12.9745 23.8757 7.24223
2520 4 1 -11.655 23.7791 5.64079
2523 4 1 -12.2309 23.6157 6.2105
2524 4 1 -11.2439 23.6284 6.96021
2525 4 1 -11.887 22.8123 6.47656
2522 4 1 -12.861 22.7234 6.58214
2521 4 1 -12.512 22.9818 5.43785
2510 4 1 -12.192 22.5217 7.60761
2509 4 1 -11.1604 21.9039 7.35355
2527 4 1 -11.4495 23.1268 7.09714
2526 4 1 -10.8809 23.1896 5.99814
2505 4 1 -10.0181 21.8122 7.40001
2503 4 1 -9.57564 21.6226 5.5729
2502 4 1 -8.89092 21.548 6.56098
2507 4 1 -10.5922 22.0921 7.19319
2498 4 1 -5.69488 21.7314 6.73906
2501 4 1 -7.82817 21.8631 6.17409
2499 4 1 -6.65662 22.4962 6.81111
2495 4 1 -4.81119 23.9841 5.65791
2497 4 1 -5.33488 22.2769 5.77454
2496 4 1 -4.75454 23.0745 6.4215
2579 4 1 -2.48141 22.5414 6.39987
2580 4 1 -1.82724 22.5196 7.36432
2581 4 1 -0.679812 22.2695 7.11046
2582 4 1 -1.74125 22.0164 7.62601
2843 4 1 1.09919 21.8527 5.82336
2626 4 1 4.68611 22.8295 5.63346
2627 4 1 3.99705 23.2393 6.45877
2628 4 1 3.48784 22.7844 7.45084
3152 4 1 6.20503 22.2305 7.32008
3151 4 1 5.92144 23.4045 7.47138
3153 4 1 6.73097 21.7929 6.36007
3154 4 1 7.39167 22.3231 5.4548
2540 4 1 -14.0131 25.2662 5.72557
2539 4 1 -14.1722 24.6854 6.85543
2538 4 1 -14.5827 24.5026 5.8037
2537 4 1 -13.5781 24.4137 6.45509
2534 4 1 -13.2067 24.8984 7.86939
2529 4 1 -11.8316 24.585 7.54599
2532 4 1 -12.8783 24.6848 7.62674
2492 4 1 -5.9435 24.4589 5.5741
2483 4 1 -6.58459 26.2834 5.7664
2481 4 1 -6.25875 26.6339 7.03096
2490 4 1 -5.1863 25.5481 6.26448
2491 4 1 -5.34158 24.3594 6.51597
2493 4 1 -4.8996 24.8717 5.8198
2494 4 1 -3.83287 24.4623 6.1412
2611 4 1 1.84497 25.285 7.45871
2609 4 1 2.22811 24.6081 7.8597
2599 4 1 0.239628 25.2349 8.05088
2600 4 1 0.902987 24.8405 7.10664
2598 4 1 0.963922 26.207 8.05981
2612 4 1 2.8883 25.3562 6.84054
2622 4 1 4.74697 24.5606 5.55847
2621 4 1 5.02599 25.7446 5.76762
2619 4 1 4.71606 26.4656 5.60027
2610 4 1 3.02046 25.4933 7.50317
2613 4 1 3.41964 26.1097 6.10067
3150 4 1 6.62578 24.3756 7.92292
3148 4 1 7.16615 25.0561 7.47765
3211 4 1 8.74502 26.8577 5.87853
2484 4 1 -6.48809 27.2843 6.51863
2480 4 1 -6.44553 27.3994 7.89755
2482 4 1 -7.14581 27.0737 6.46669
2597 4 1 1.70844 27.0702 7.67209
2617 4 1 2.90296 27.7058 6.05265
2616 4 1 2.88442 26.9527 6.964
2615 4 1 3.42525 27.1413 5.85821
2314 4 1 -26.7929 2.49613 8.62497
2321 4 1 -27.6572 4.74698 8.49482
2319 4 1 -25.6245 5.18588 8.19367
2317 4 1 -25.6693 5.0983 8.21697
2938 4 1 7.31439 3.65597 9.05532
2935 4 1 5.85841 4.209 8.56587
2937 4 1 6.5798 2.86459 9.38526
2939 4 1 7.86057 2.79761 9.68706
2936 4 1 5.56294 3.48201 9.50856
2940 4 1 8.60513 2.95501 10.6284
2323 4 1 -27.1305 6.01821 9.22802
2318 4 1 -25.3293 5.57928 9.25055
2326 4 1 -25.8952 7.69903 9.71432
2320 4 1 -26.7398 5.66679 8.4911
2324 4 1 -26.2189 5.45903 9.74466
2328 4 1 -25.7212 8.03185 10.034
2325 4 1 -26.0364 6.60918 9.99894
2331 4 1 -23.8807 7.87044 9.97579
2799 4 1 -1.92588 7.2925 8.21594
2801 4 1 -1.62217 7.84372 8.58337
2780 4 1 1.84184 7.46849 10.0964
2778 4 1 1.09658 7.62587 9.4127
2777 4 1 0.636239 6.70027 9.84391
2775 4 1 1.51201 5.39592 9.25444
2776 4 1 1.07805 5.69653 10.3261
2774 4 1 2.61459 5.61519 8.82295
2920 4 1 3.79912 6.77227 8.18289
2773 4 1 3.11183 6.0388 9.89031
2771 4 1 3.43584 6.85067 10.4841
2770 4 1 3.34798 6.46715 9.4257
2769 4 1 4.34716 7.05631 9.1021
2768 4 1 5.12268 6.22514 9.04393
2919 4 1 3.96166 7.8945 8.57581
2767 4 1 5.78253 7.04731 8.37696
2327 4 1 -26.311 8.57406 9.05165
2330 4 1 -24.9845 8.15292 9.56677
2329 4 1 -25.02 8.73979 10.6487
2333 4 1 -23.1948 9.74662 9.19907
2332 4 1 -23.9256 8.84164 9.33451
2334 4 1 -24.2125 10.0992 9.6437
2335 4 1 -24.179 9.70302 10.7296
2337 4 1 -23.4083 9.35471 10.1283
2779 4 1 1.01231 8.16695 10.4916
2783 4 1 1.17696 9.2967 8.37066
2781 4 1 2.46924 8.23572 9.30775
2782 4 1 1.34064 8.67387 9.32774
2817 4 1 1.84017 10.7579 9.36825
2918 4 1 3.84485 8.94893 9.08936
2916 4 1 4.82613 10.0175 8.53862
2917 4 1 4.85571 8.747 8.61396
2915 4 1 4.11856 9.09922 8.86055
2914 4 1 4.9209 9.72986 9.46705
2913 4 1 3.87904 10.3299 9.20948
2911 4 1 3.06948 10.5616 10.0107
2910 4 1 4.09524 10.6478 9.3793
2354 4 1 -21.0908 11.5621 10.755
2809 4 1 -2.77164 12.0646 8.34143
2808 4 1 -3.01511 10.8816 8.55469
2810 4 1 -1.62305 11.9798 8.58118
2812 4 1 -0.806271 11.059 9.92338
2811 4 1 -1.61068 10.8456 9.06689
2814 4 1 -0.366934 12.5665 9.69434
2818 4 1 0.966991 11.6027 9.14934
2819 4 1 0.525403 12.0783 8.08964
2813 4 1 0.201541 11.6461 10.2395
2815 4 1 0.805542 12.2799 9.28095
2816 4 1 0.689153 11.0404 9.36167
2912 4 1 4.02244 11.1984 9.91452
2909 4 1 4.44571 11.2839 10.4183
2898 4 1 6.79814 12.5075 8.56077
2904 4 1 6.08632 11.5589 9.53186
2903 4 1 6.3359 10.8966 8.5611
2905 4 1 6.26002 12.3305 10.3944
2438 4 1 -7.75739 16.0506 9.43362
2440 4 1 -6.84069 16.0009 9.80828
2750 4 1 3.54001 14.418 8.26153
2746 4 1 4.19357 15.8084 8.56031
2749 4 1 4.66559 14.9881 8.32756
2747 4 1 3.156 15.2318 8.58926
2413 4 1 -16.5725 17.355 10.6012
2414 4 1 -15.9605 18.4248 10.7559
2434 4 1 -8.16443 17.5416 10.4572
2436 4 1 -8.09605 17.7793 10.4385
2433 4 1 -8.92844 18.3996 10.2276
2437 4 1 -7.33272 17.1725 9.76197
2439 4 1 -7.26664 17.0915 9.83252
2441 4 1 -6.22801 16.6639 10.5144
2444 4 1 -5.66503 16.8941 10.3214
2446 4 1 -4.484 18.1207 10.374
2445 4 1 -4.78997 17.1637 9.57656
2830 4 1 -0.743421 17.1361 8.17804
2832 4 1 -0.207007 16.2171 9.15086
2831 4 1 -0.0807336 17.359 9.16397
2829 4 1 0.407005 16.6624 8.08504
2833 4 1 0.648059 17.1321 9.10864
2834 4 1 1.07986 17.8908 8.26684
2835 4 1 0.935867 18.6988 9.08855
2743 4 1 4.95519 16.7065 8.09917
3092 4 1 8.46153 16.7837 10.6175
3094 4 1 9.13882 17.522 10.0202
3095 4 1 8.65366 18.6481 10.0652
2420 4 1 -14.9703 19.2407 10.6444
2421 4 1 -13.9493 19.8252 10.4232
2422 4 1 -13.2731 20.6033 9.90311
2513 4 1 -12.3009 21.3256 8.15012
2424 4 1 -11.8143 19.1398 10.4736
2423 4 1 -12.5813 20.0957 10.648
2454 4 1 -6.9643 19.5969 10.4145
2449 4 1 -5.71098 20.0911 9.70428
2451 4 1 -6.41935 19.875 10.7091
2448 4 1 -5.09485 19.1374 9.25466
2447 4 1 -4.18278 19.3187 10.0918
2836 4 1 1.53452 19.0239 10.0758
2837 4 1 1.30971 19.1637 8.98236
2637 4 1 3.21586 20.7691 10.5395
2638 4 1 4.11864 20.1037 9.98233
2636 4 1 3.02558 20.841 9.4087
2640 4 1 4.70648 19.6417 9.3143
2639 4 1 4.85533 19.2959 10.4546
2633 4 1 3.69426 21.2119 9.53649
2634 4 1 3.37696 21.1304 10.6849
2635 4 1 3.82219 20.2494 9.98897
2641 4 1 5.38937 19.4391 8.3048
3097 4 1 8.06741 19.3482 10.0582
3099 4 1 7.71763 19.4191 9.88951
3100 4 1 7.03061 20.2724 10.4658
3098 4 1 7.61183 20.4643 10.4278
3101 4 1 7.78803 21.2529 10.5188
3096 4 1 8.65705 19.3163 9.02593
2528 4 1 -11.3242 23.5965 8.16088
2511 4 1 -12.7292 21.8683 8.52237
2512 4 1 -11.7403 21.6341 9.1853
2533 4 1 -13.3332 23.8119 8.29934
2508 4 1 -10.7178 22.445 8.28701
2585 4 1 -3.34847 23.5041 9.13851
2584 4 1 -3.76034 22.4122 8.69245
2583 4 1 -2.7741 21.7162 8.32967
2586 4 1 -2.21993 23.7831 9.34591
2602 4 1 0.941301 23.7985 8.31333
2603 4 1 1.94283 23.2745 8.70536
2605 4 1 1.80174 23.6568 9.51541
2606 4 1 2.81639 24.1853 9.06045
2632 4 1 3.95302 22.3057 9.1594
2630 4 1 4.81037 22.0406 9.23619
2629 4 1 3.85561 22.2481 8.42886
2631 4 1 4.68392 23.1288 9.64321
2604 4 1 2.78418 24.0488 8.94713
3134 4 1 3.07255 24.1842 10.4175
2531 4 1 -13.1063 24.6998 8.74966
2530 4 1 -12.2672 25.4023 8.33703
2479 4 1 -6.75622 26.4417 8.44034
2477 4 1 -6.33805 26.5835 8.63099
2478 4 1 -6.91629 26.5827 9.61106
2475 4 1 -5.94153 26.7428 9.64723
2474 4 1 -5.43079 26.6453 10.7241
2472 4 1 -5.84514 24.8262 10.7127
2587 4 1 -1.66524 24.8018 9.83431
2590 4 1 -1.12445 26.4379 8.70748
2589 4 1 -1.48983 25.7595 9.62289
2588 4 1 -0.628846 24.8704 9.21536
2591 4 1 -0.420891 26.7239 9.69728
2592 4 1 -0.453487 26.8501 8.51673
2608 4 1 1.83939 25.5506 8.57128
2601 4 1 0.956109 25.0519 8.34958
2607 4 1 2.8687 25.3974 9.01321
3149 4 1 6.29605 25.4845 8.21101
3144 4 1 5.60681 24.9477 10.2069
3147 4 1 7.51328 24.8934 8.64066
3146 4 1 7.17329 24.3745 9.71144
3145 4 1 6.54597 25.3928 9.6855
2476 4 1 -5.50401 27.4778 8.81053
2596 4 1 0.952464 27.2971 8.57597
2594 4 1 0.150674 27.646 9.59919
2595 4 1 1.23686 26.9505 9.72233
2593 4 1 0.572891 27.3991 8.52974
2950 4 1 9.42224 2.6033 13.0731
2942 4 1 7.25986 3.86115 11.4835
2944 4 1 7.14332 4.66869 11.2036
2943 4 1 7.63359 4.58074 12.3455
2949 4 1 8.18889 2.89934 13.0177
2953 4 1 9.72364 4.88505 12.8982
2941 4 1 8.39258 3.96449 11.3225
2951 4 1 9.63549 3.40315 12.1609
2952 4 1 8.88659 4.31219 12.2074
2344 4 1 -22.0447 7.99452 12.5483
2341 4 1 -22.9873 8.02971 12.7581
2342 4 1 -21.8668 8.02354 12.4105
2772 4 1 2.92574 5.81066 10.9613
2946 4 1 7.9754 5.44745 13.0359
2945 4 1 7.47765 5.5055 11.9649
2960 4 1 10.2478 7.41009 12.7583
2954 4 1 10.7459 5.52958 12.8896
2336 4 1 -23.1264 10.2707 10.8488
2338 4 1 -22.5618 9.59679 10.9503
2340 4 1 -23.0867 8.55604 11.636
2346 4 1 -21.5694 9.88986 13.4195
2339 4 1 -22.4946 9.42938 12.1005
2347 4 1 -21.3072 10.4679 12.4642
2962 4 1 10.3391 8.77425 11.5755
2963 4 1 9.45485 9.02877 12.2783
2964 4 1 9.40576 10.0815 12.845
2965 4 1 10.5978 9.99933 13.0259
2961 4 1 9.62483 8.3861 12.489
2959 4 1 10.7429 8.45278 13.2317
2350 4 1 -23.4556 11.8707 12.6967
2351 4 1 -23.3151 11.4678 11.5665
2353 4 1 -21.7163 10.9619 11.6194
2352 4 1 -22.1997 12.0751 11.3937
2355 4 1 -21.2997 12.1286 11.7494
2356 4 1 -21.0151 13.309 11.5326
2907 4 1 4.73785 12.174 12.0298
2908 4 1 4.69044 12.4702 10.8127
2906 4 1 5.54974 11.6802 11.2001
2966 4 1 9.86961 10.9953 13.0686
2968 4 1 10.1454 12.9119 13.0144
2967 4 1 9.45196 12.0436 12.5308
2970 4 1 10.8048 13.1977 12.9277
2971 4 1 11.8315 13.0261 12.4362
2980 4 1 13.3435 13.0362 12.9956
2357 4 1 -21.1358 13.6874 12.6356
2360 4 1 -20.5175 13.9559 13.3887
2362 4 1 -19.1988 15.3608 12.7998
2361 4 1 -20.3399 15.0444 12.8813
2363 4 1 -19.4708 14.1881 12.7497
2364 4 1 -19.9077 15.3034 12.6336
2380 4 1 -13.787 15.4805 12.9153
2382 4 1 -13.1404 16.0811 13.2241
3090 4 1 9.436 16.0835 12.0713
2969 4 1 10.0652 14.0235 12.5201
2974 4 1 11.4971 15.1513 13.1002
2977 4 1 11.7868 14.4416 13.1979
2976 4 1 12.6198 15.1569 13.4223
3017 4 1 16.2671 15.8932 12.8776
2365 4 1 -20.1021 16.4434 12.4916
2366 4 1 -18.9354 16.558 12.2246
2415 4 1 -16.377 17.9376 11.739
2412 4 1 -16.6142 18.1837 11.5361
2367 4 1 -18.266 17.2361 12.9009
2368 4 1 -18.168 18.3194 12.3991
2369 4 1 -18.0943 17.1963 12.5773
2372 4 1 -17.5101 16.8349 13.4367
2416 4 1 -15.4899 17.959 12.4963
2417 4 1 -14.4853 18.4347 12.7696
2418 4 1 -15.4272 18.21 12.0569
2426 4 1 -11.0311 17.9492 11.964
2427 4 1 -11.4676 17.0661 12.5516
2425 4 1 -11.4753 18.0368 10.8652
2429 4 1 -9.41954 18.0911 12.6368
2430 4 1 -9.88213 18.8429 11.8759
2432 4 1 -9.45607 17.9172 11.2148
2428 4 1 -10.6697 17.9738 12.3745
2435 4 1 -7.89264 17.3497 11.6069
2442 4 1 -6.49294 17.527 11.3359
2455 4 1 -7.38094 18.832 11.2536
2443 4 1 -5.3573 17.337 11.4192
3093 4 1 9.21429 17.5757 11.1926
3091 4 1 9.21124 17.0888 11.5586
3089 4 1 10.4619 16.6116 12.3074
3063 4 1 8.16007 18.6352 12.5112
3088 4 1 11.1527 17.5087 11.9183
3087 4 1 11.2877 18.6375 12.3687
2975 4 1 12.0328 16.1842 12.9767
3019 4 1 15.0742 17.6516 13.1995
3018 4 1 16.1173 17.0227 12.9718
2411 4 1 -16.4823 19.1493 10.9478
2410 4 1 -16.3718 20.0343 11.7732
2409 4 1 -16.2342 19.9915 13.0285
2419 4 1 -15.1966 19.419 11.8308
2406 4 1 -14.1595 20.6744 12.8856
2403 4 1 -11.3098 20.1039 13.0053
2405 4 1 -13.1107 20.3505 13.4449
2404 4 1 -12.0873 20.9511 13.0646
2401 4 1 -12.0377 18.8881 13.0319
2402 4 1 -12.4208 19.9018 12.4534
2431 4 1 -9.11175 19.0543 10.9455
2457 4 1 -8.55218 19.5162 13.197
2460 4 1 -8.58555 20.4342 12.0264
2461 4 1 -9.3617 21.3264 11.6355
2462 4 1 -8.17134 21.3006 11.989
2459 4 1 -9.09772 20.7326 13.1596
2452 4 1 -7.42092 20.5663 10.8521
2453 4 1 -7.92943 19.4993 11.1335
2456 4 1 -7.81522 19.3506 12.3042
2466 4 1 -6.99742 21.4082 12.5443
2450 4 1 -5.18227 20.1224 10.7705
3102 4 1 6.65519 21.2187 11.0266
3103 4 1 7.74308 21.4399 11.5728
3066 4 1 9.45579 20.04 12.181
3067 4 1 9.9178 20.857 12.8932
3064 4 1 8.89891 19.2187 13.2908
3065 4 1 8.31805 19.6199 12.3288
3085 4 1 12.6173 20.1396 12.4102
3086 4 1 11.5774 19.7382 12.7251
3082 4 1 12.5667 20.118 12.7153
3084 4 1 12.006 19.0785 12.4914
3081 4 1 13.6737 19.7436 12.9794
3080 4 1 13.65 20.8907 13.4326
2463 4 1 -8.20866 22.4503 12.4009
2464 4 1 -8.02505 23.4151 13.0315
2465 4 1 -7.53479 22.278 13.1856
2467 4 1 -7.17481 21.8161 11.4461
2468 4 1 -6.45756 22.8084 11.2626
2470 4 1 -5.97994 23.8548 11.2915
2469 4 1 -5.17217 22.9121 11.2033
3131 4 1 0.564394 23.1663 11.2697
3132 4 1 1.68668 23.2052 10.8355
3129 4 1 1.6163 22.2158 11.0392
3128 4 1 1.83645 22.9553 11.904
3126 4 1 2.6476 22.9697 13.0478
3130 4 1 1.68867 23.4824 10.9836
3133 4 1 2.93235 23.1245 10.9066
3139 4 1 4.6783 23.5648 12.1023
3135 4 1 3.82206 23.8408 11.3909
3127 4 1 3.07652 23.1505 11.9577
3142 4 1 6.62109 23.4564 11.1971
3140 4 1 5.78968 24.074 12.3742
3105 4 1 7.28755 22.6513 11.0228
3141 4 1 6.57451 23.199 12.4264
3111 4 1 7.90171 23.4737 13.0603
3110 4 1 7.77448 22.9755 11.8775
3104 4 1 8.4036 22.302 11.1522
3109 4 1 8.53597 23.7236 12.3695
3069 4 1 10.1879 21.881 13.3451
3108 4 1 9.09031 24.0394 11.3563
3106 4 1 8.3513 23.1268 11.0362
3068 4 1 9.95336 21.7113 12.1339
3079 4 1 13.1054 21.6474 12.729
2473 4 1 -6.36139 25.8812 10.9436
2471 4 1 -6.34115 24.9662 11.7449
3138 4 1 4.46748 24.572 11.489
3136 4 1 3.92425 24.8388 10.8011
3137 4 1 3.22108 24.343 11.5532
3107 4 1 8.04361 24.3731 10.9939
3143 4 1 6.049 24.5431 11.1433
2947 4 1 8.60551 4.74426 13.7676
2948 4 1 9.04395 3.64177 13.4905
2955 4 1 10.4133 5.83489 14.0106
2956 4 1 10.4862 7.06424 13.8644
2958 4 1 10.4515 7.45311 13.7429
2957 4 1 9.50691 7.16485 14.4735
2345 4 1 -22.0536 8.8014 13.4898
2348 4 1 -21.6181 10.7429 13.5041
2343 4 1 -21.2403 8.25682 13.4946
2349 4 1 -22.6333 11.4788 13.4984
2358 4 1 -21.196 13.0166 13.6627
2359 4 1 -20.3201 13.3307 14.3466
2972 4 1 11.5877 13.4462 13.5194
2981 4 1 13.4182 11.8896 13.4844
2982 4 1 13.8154 12.0296 14.6091
2983 4 1 13.8921 12.9023 15.4482
2985 4 1 14.3405 12.5472 15.5079
2999 4 1 16.0795 13.1393 15.9788
3001 4 1 16.5046 11.6875 15.4217
3007 4 1 18.2777 13.2215 15.9272
3010 4 1 18.0436 13.013 15.1278
3008 4 1 17.5492 13.1941 15.0355
2379 4 1 -13.4934 15.1866 14.0199
2377 4 1 -15.0361 15.9981 15.141
2378 4 1 -14.0968 16.1013 14.5282
2376 4 1 -15.8884 15.233 15.52
2385 4 1 -13.8082 16.0851 16.0894
2381 4 1 -12.8504 14.9018 13.49
2384 4 1 -13.1894 15.8251 15.1121
3058 4 1 9.20645 15.391 15.0949
2973 4 1 10.867 14.3524 13.8378
3025 4 1 13.2591 16.0809 15.008
2979 4 1 13.351 13.5066 14.1106
2978 4 1 12.4721 14.2934 14.1614
3021 4 1 14.7421 15.7756 14.4023
3023 4 1 14.3057 15.7137 14.33
2998 4 1 15.5111 14.144 15.5117
2997 4 1 15.2786 15.1636 16.0327
3016 4 1 16.9052 15.1145 13.4905
3013 4 1 18.2373 15.0809 13.5595
3015 4 1 18.021 14.692 13.5359
3014 4 1 18.0414 14.9623 14.7269
3009 4 1 18.1959 14.0738 15.4701
3011 4 1 18.32 14.114 14.7239
3012 4 1 19.1938 14.9118 14.3427
2373 4 1 -16.6496 17.5689 13.9223
2371 4 1 -17.7014 17.4864 14.3617
2370 4 1 -18.2494 16.7216 13.6486
2375 4 1 -16.0772 16.3796 15.2726
2374 4 1 -16.1196 16.4869 14.0193
2383 4 1 -12.9705 16.6882 14.2439
2399 4 1 -11.9227 17.5764 14.4164
2398 4 1 -11.8253 18.7711 14.8132
2397 4 1 -12.1026 17.7404 14.2389
2400 4 1 -12.7128 18.0791 13.6817
2392 4 1 -11.862 17.4406 16.0622
3062 4 1 8.53051 18.7059 13.6622
3061 4 1 9.2678 18.6143 14.7098
3059 4 1 8.91762 16.4779 14.6087
3060 4 1 8.69224 17.6064 14.9161
3026 4 1 12.3731 16.7912 14.565
3027 4 1 12.6963 18.0282 14.4401
3020 4 1 14.5904 16.8602 13.9582
3022 4 1 14.3539 16.9326 14.4005
3024 4 1 13.5043 16.5313 13.9658
3034 4 1 14.0526 18.833 15.7339
2408 4 1 -15.5027 20.0757 13.8723
2407 4 1 -14.3177 20.4394 14.0647
2394 4 1 -12.0053 19.4559 15.973
2395 4 1 -12.0404 19.85 14.8086
2396 4 1 -11.749 18.866 14.1054
2458 4 1 -9.29904 19.8795 14.0601
3070 4 1 10.5334 21.4799 14.536
3072 4 1 10.7381 21.521 14.4713
3076 4 1 11.8843 20.3565 14.3457
3083 4 1 12.2581 19.3503 13.646
3077 4 1 12.4153 21.5011 14.5815
3078 4 1 12.3837 20.9414 13.4951
3075 4 1 11.88 21.4999 14.091
3029 4 1 13.2216 19.0281 15.3411
3028 4 1 13.2727 19.0243 14.0893
3033 4 1 13.7221 19.8568 16.0092
3125 4 1 2.13022 23.1867 14.1116
3124 4 1 2.60144 23.8136 15.0379
3118 4 1 4.30893 23.9104 13.8244
3121 4 1 4.41611 24.13 15.5182
3123 4 1 2.93466 22.6601 15.2793
3122 4 1 3.18422 23.8726 15.4284
3112 4 1 7.7712 23.0483 14.2213
3119 4 1 5.44954 23.4185 13.7661
3117 4 1 5.49078 24.0606 13.806
3113 4 1 7.14627 24.0885 14.5722
3114 4 1 6.41302 23.9412 15.549
3073 4 1 11.3016 22.0171 15.462
3074 4 1 11.4069 22.5748 14.3739
3071 4 1 11.1261 21.6313 15.6043
3120 4 1 5.07545 24.3481 14.5134
3115 4 1 6.26934 24.4864 14.4512
3116 4 1 5.45804 25.2772 13.9476
2986 4 1 14.6569 12.9844 16.5196
3000 4 1 16.7363 12.2506 16.4199
3002 4 1 16.5411 12.2306 16.5802
3003 4 1 16.8546 13.17 17.1412
2388 4 1 -12.7213 15.2589 17.8446
2386 4 1 -13.2486 15.9319 17.1182
2387 4 1 -13.2273 14.6964 16.9702
2389 4 1 -11.7252 15.8085 17.3994
2390 4 1 -10.5586 16.0651 17.2226
3057 4 1 9.66875 15.5195 16.1845
3056 4 1 9.42457 15.8415 17.3939
3054 4 1 8.71831 16.0139 17.8906
3055 4 1 8.39901 15.6807 16.77
3053 4 1 8.32505 15.001 18.4299
3040 4 1 11.9467 16.1113 17.9316
3037 4 1 12.997 16.0019 16.2983
2984 4 1 14.4596 13.4887 16.2903
2988 4 1 13.7837 14.1105 16.9609
2990 4 1 14.7461 14.461 18.4558
2989 4 1 14.1228 13.6209 17.9416
2987 4 1 14.8704 14.2062 16.3929
2993 4 1 15.4345 14.7873 18.5531
2995 4 1 16.0624 14.6544 17.4475
2994 4 1 14.9337 14.8098 17.3868
3004 4 1 16.5158 13.8657 18.0585
3006 4 1 17.7283 14.1344 16.3617
2992 4 1 16.5713 14.8991 18.4047
2996 4 1 16.4299 14.8647 16.2776
3005 4 1 16.7036 13.7796 16.8473
2391 4 1 -10.8424 16.8187 16.2616
2393 4 1 -11.5481 18.5429 16.4768
3048 4 1 10.1762 16.4225 18.3678
3047 4 1 9.54302 17.352 18.6947
3039 4 1 11.0125 16.4349 17.2555
3041 4 1 12.3768 17.1819 18.2845
3042 4 1 13.1641 18.0235 18.5225
3036 4 1 12.8375 17.2144 16.2509
3038 4 1 11.7821 16.4007 16.2357
3044 4 1 10.8721 17.423 18.5485
3035 4 1 13.8675 17.8106 16.3392
3030 4 1 12.9444 19.3402 16.4287
3031 4 1 12.8249 19.2238 17.6551
3032 4 1 13.8648 19.1875 16.9694
3052 4 1 9.04312 14.6814 19.2505
3051 4 1 9.92562 14.2136 19.8224
3050 4 1 9.6139 15.379 20.1278
3049 4 1 9.38654 15.9717 19.1072
2991 4 1 15.71 14.5957 19.1836
3046 4 1 10.6539 17.0735 19.2672
3043 4 1 12.0376 17.6411 18.8559
3045 4 1 11.1 18.0619 19.6101
ITEM: TIMESTEP
3300000
ITEM: NUMBER OF ATOMS
1913
ITEM: BOX BOUNDS ff ff ff
-3.5000000000000000e+01 3.5000000000000000e+01
-3.5000000000000000e+01 3.5000000000000000e+01
-3.5000000000000000e+01 3.5000000000000000e+01
ITEM: ATOMS id mol type x y z
1859 4 1 -3.28205 -25.234 -13.5851
1853 4 1 -0.429787 -25.4834 -14.2221
1851 4 1 0.917071 -24.2577 -13.7126
1849 4 1 2.58553 -23.0879 -13.5571
1847 4 1 2.40074 -23.6231 -14.6623
1850 4 1 2.12389 -24.1506 -14.0338
1848 4 1 2.91456 -24.1802 -13.7907
1846 4 1 3.49283 -23.5926 -14.9469
1845 4 1 3.96445 -23.6761 -13.8298
1842 4 1 4.18495 -22.7887 -13.9694
1843 4 1 3.32591 -22.5302 -14.7105
1844 4 1 3.95647 -22.4372 -13.7123
2101 4 1 -14.7575 -18.9403 -13.9587
2100 4 1 -15.798 -19.4378 -13.6368
2099 4 1 -15.5167 -18.2857 -13.7345
2098 4 1 -14.7904 -17.3708 -13.6965
2095 4 1 -13.649 -16.9505 -14.2599
2097 4 1 -15.6945 -16.7097 -13.4678
1865 4 1 -5.41383 -25.331 -11.5423
1861 4 1 -3.96161 -25.9846 -12.2386
1860 4 1 -2.96548 -26.1926 -12.883
1863 4 1 -3.41882 -26.0815 -11.6935
1864 4 1 -4.55121 -26.1626 -11.7112
1858 4 1 -3.12186 -26.1378 -12.7521
1862 4 1 -4.49909 -26.0756 -11.189
1867 4 1 -4.13472 -24.7908 -13.1564
1866 4 1 -4.42795 -24.7368 -11.9574
1869 4 1 -4.59497 -24.392 -11.8702
1868 4 1 -3.44963 -24.3526 -12.2976
1857 4 1 -2.37397 -25.3941 -13.235
1856 4 1 -1.85825 -26.0172 -12.3333
1855 4 1 -0.672494 -25.7709 -12.6723
1854 4 1 0.252005 -25.8131 -13.3642
1852 4 1 0.473386 -25.4205 -13.3827
1837 4 1 6.07331 -24.6513 -11.0846
2051 4 1 -8.4976 -22.5808 -12.3354
2050 4 1 -7.58795 -21.7868 -12.181
2048 4 1 -6.47376 -22.1966 -11.1383
2049 4 1 -6.51598 -22.1982 -12.3399
1870 4 1 -5.15562 -24.1695 -10.8056
1840 4 1 4.86556 -22.4178 -12.3201
1841 4 1 4.3089 -21.9118 -13.2198
1839 4 1 4.67623 -23.6145 -12.6698
1838 4 1 5.55504 -24.0179 -11.9661
2104 4 1 -15.7769 -19.0645 -12.5661
2102 4 1 -15.4438 -18.9736 -13.0237
2057 4 1 -10.8036 -19.6342 -11.5533
2056 4 1 -10.0818 -20.5627 -11.2076
2052 4 1 -8.64486 -21.4796 -12.0166
2053 4 1 -9.45054 -20.6978 -11.6443
2054 4 1 -8.4547 -20.1076 -12.0463
2055 4 1 -9.6444 -19.926 -12.1507
2132 4 1 -20.3452 -17.0231 -11.2436
2106 4 1 -16.1693 -18.3407 -11.414
2103 4 1 -16.5075 -18.5109 -13.4024
2108 4 1 -16.1377 -17.8106 -10.779
2096 4 1 -14.4649 -16.4758 -13.4383
2105 4 1 -15.1068 -18.2621 -11.9396
2094 4 1 -13.7784 -16.446 -13.1909
2060 4 1 -11.6203 -17.4803 -11.4945
2061 4 1 -12.4245 -18.201 -11.0058
2059 4 1 -11.2866 -18.4636 -12.035
2093 4 1 -12.8101 -16.6737 -12.518
2092 4 1 -13.2308 -17.5442 -13.1743
2091 4 1 -13.2959 -16.3435 -13.2171
2058 4 1 -10.7249 -18.5359 -11.0562
1999 4 1 -6.49979 -18.1833 -11.2976
1998 4 1 -6.44055 -17.0558 -10.8938
1997 4 1 -5.381 -16.8815 -11.4989
1995 4 1 -3.99821 -16.8299 -11.3931
1993 4 1 -3.74987 -17.8588 -11.1128
1968 4 1 -1.93255 -16.6809 -10.8069
1971 4 1 0.0692154 -16.1656 -10.8166
2138 4 1 -21.6369 -14.3296 -11.2454
2137 4 1 -21.5612 -13.9255 -12.3859
2135 4 1 -20.8448 -15.3355 -11.2359
2136 4 1 -20.7303 -14.7467 -12.2741
2134 4 1 -19.9431 -16.1247 -11.172
2090 4 1 -13.4766 -15.5681 -12.3408
2089 4 1 -14.5777 -15.9237 -12.2228
2087 4 1 -15.0204 -14.7609 -11.2832
2088 4 1 -13.9705 -15.0252 -11.7077
1966 4 1 -3.01785 -15.2244 -12.3739
1965 4 1 -3.17203 -14.6429 -11.4041
1967 4 1 -2.49945 -15.8611 -11.5003
1875 4 1 -6.25398 -25.0153 -8.47449
1872 4 1 -3.93637 -24.771 -8.78037
1873 4 1 -5.149 -24.6008 -8.75984
1871 4 1 -4.5218 -24.6565 -9.94247
1832 4 1 5.10441 -25.7589 -9.54619
1827 4 1 5.21744 -24.6967 -8.09247
1834 4 1 6.85522 -24.4905 -9.69911
1836 4 1 7.04257 -25.3938 -10.6887
1835 4 1 6.51398 -24.3772 -10.7592
1831 4 1 6.12104 -25.5266 -8.89921
1830 4 1 5.50455 -24.4523 -8.93014
1833 4 1 5.73458 -24.7726 -9.27776
2047 4 1 -6.97921 -23.0475 -10.4872
2046 4 1 -7.3499 -24.1102 -10.1644
2045 4 1 -7.47579 -23.3787 -9.15387
1874 4 1 -5.98066 -23.8825 -8.36527
2044 4 1 -7.34595 -22.5631 -8.37328
2074 4 1 -13.5385 -19.2099 -8.43909
2016 4 1 -8.92152 -19.3915 -9.69904
2014 4 1 -7.11871 -19.3561 -8.88727
2015 4 1 -7.95494 -20.0025 -9.4485
2013 4 1 -6.10052 -19.1805 -9.23577
2130 4 1 -20.1644 -18.4506 -9.76914
2128 4 1 -20.2086 -18.6178 -9.37533
2127 4 1 -20.5249 -18.4467 -8.26136
2129 4 1 -20.0695 -17.4553 -9.12318
2126 4 1 -20.6279 -17.4513 -8.91135
2125 4 1 -19.9007 -16.8965 -8.11516
2131 4 1 -20.4751 -17.3358 -10.1522
2133 4 1 -20.6912 -16.3519 -10.3455
2110 4 1 -16.626 -17.0304 -10.1195
2111 4 1 -17.3424 -17.4936 -9.26051
2113 4 1 -18.8146 -16.698 -8.18981
2112 4 1 -18.2476 -16.745 -9.21466
2109 4 1 -16.1395 -17.8542 -9.53728
2107 4 1 -15.1843 -18.4988 -10.6908
2066 4 1 -13.855 -16.9823 -8.96295
2077 4 1 -15.2366 -17.606 -8.88561
2085 4 1 -13.6174 -16.4461 -10.4632
2075 4 1 -14.4245 -18.6199 -9.05017
2076 4 1 -14.228 -17.8121 -8.23191
2079 4 1 -14.952 -17.2402 -8.63606
2078 4 1 -15.1616 -16.7275 -9.69187
2080 4 1 -14.5484 -16.1822 -8.99035
2064 4 1 -12.4766 -16.9923 -10.2138
2063 4 1 -11.4379 -17.0364 -9.63696
2065 4 1 -13.0928 -16.2035 -9.47514
2062 4 1 -11.466 -17.555 -10.7478
2067 4 1 -13.1243 -17.9067 -9.08272
2003 4 1 -8.58893 -16.7342 -10.6669
2006 4 1 -8.61662 -16.3041 -9.88377
2002 4 1 -8.75211 -17.6844 -9.97256
2009 4 1 -8.13299 -17.3545 -8.97773
2005 4 1 -8.87867 -17.4368 -10.3967
2004 4 1 -9.6285 -16.5551 -10.1452
2008 4 1 -9.12599 -16.8518 -8.44338
2017 4 1 -8.11026 -18.6548 -9.05238
2018 4 1 -8.98799 -17.9513 -8.60235
2001 4 1 -7.69416 -17.1655 -9.88366
2012 4 1 -6.21081 -18.078 -9.508
2007 4 1 -8.06464 -16.8247 -8.98363
2011 4 1 -6.95951 -18.693 -8.90726
2010 4 1 -7.11713 -17.6178 -8.4762
2000 4 1 -7.21152 -18.1778 -10.3418
1996 4 1 -4.74932 -17.4609 -10.7406
1994 4 1 -3.56457 -17.0669 -10.2225
1992 4 1 -2.76043 -17.7101 -10.3749
1956 4 1 -4.09522 -16.9593 -8.54393
1957 4 1 -3.15044 -16.3122 -8.73638
1991 4 1 -2.15441 -17.5769 -9.38533
1970 4 1 -1.02384 -16.2289 -10.2948
1989 4 1 -2.4591 -17.0573 -9.04572
1988 4 1 -1.8416 -17.9451 -8.48095
1990 4 1 -1.98978 -17.9048 -8.22406
1987 4 1 -1.09292 -17.088 -8.29272
1973 4 1 1.86792 -16.5329 -9.31732
1975 4 1 2.07312 -16.9017 -9.44351
1976 4 1 1.79287 -17.5517 -8.42314
1972 4 1 1.02467 -16.2266 -10.1361
1974 4 1 1.91481 -16.2434 -10.458
1981 4 1 0.930959 -16.3086 -8.87702
2139 4 1 -21.9033 -13.6986 -10.3107
2141 4 1 -21.6455 -14.5172 -8.602
2144 4 1 -22.6504 -13.9297 -8.61271
2119 4 1 -18.8504 -14.6817 -8.18897
2120 4 1 -19.9595 -14.5128 -8.7082
2140 4 1 -21.1572 -13.8286 -9.40514
2122 4 1 -20.4231 -15.2045 -8.42726
2116 4 1 -17.4721 -16.1445 -8.3028
2117 4 1 -18.5417 -15.7384 -8.65136
2086 4 1 -14.1613 -15.3257 -10.6149
2081 4 1 -14.2963 -15.1947 -8.47022
2084 4 1 -13.8498 -15.4911 -9.86675
2083 4 1 -13.3413 -14.8252 -9.02827
1961 4 1 -5.96566 -16.0705 -8.28511
1963 4 1 -4.51947 -15.8028 -10.0488
1964 4 1 -3.38312 -15.4239 -10.5022
1959 4 1 -3.85715 -15.679 -8.29477
1958 4 1 -3.67996 -15.588 -9.54037
1962 4 1 -4.91484 -16.0437 -8.89661
1960 4 1 -4.95366 -15.3795 -8.22499
1969 4 1 -2.04381 -15.5912 -10.35
1982 4 1 -0.0570666 -16.1496 -9.58066
1983 4 1 -1.14486 -15.4718 -9.40568
1984 4 1 -1.08867 -14.9004 -8.32088
1980 4 1 1.6376 -15.4295 -8.31338
2258 4 1 -24.4805 -6.09661 -8.11923
2255 4 1 -21.7706 -5.83896 -10.1564
2254 4 1 -22.2049 -6.11231 -9.09488
2256 4 1 -22.6322 -6.05739 -9.32508
2253 4 1 -21.9045 -7.23618 -9.05942
2257 4 3 -23.4905 -6.56639 -8.64755
2259 4 1 -23.3263 -6.08577 -8.09187
2252 4 1 -20.7716 -7.19633 -9.19108
2251 4 1 -21.4362 -7.89593 -8.44538
1780 4 1 0.381716 -27.9256 -5.47732
1821 4 1 5.1776 -27.2423 -6.53396
1820 4 1 5.89834 -27.0112 -5.65931
1877 4 1 -7.31103 -25.1816 -6.48563
1876 4 1 -6.85446 -24.8198 -7.48739
1915 4 1 -4.74187 -25.8334 -5.39739
1916 4 1 -4.52687 -24.8414 -5.97082
1824 4 1 3.84251 -25.6197 -6.12118
1822 4 1 4.10952 -26.7542 -6.09834
1825 4 1 4.45033 -24.9857 -7.053
1823 4 1 4.55509 -26.1153 -7.02301
1787 4 1 3.26737 -24.6426 -5.68722
1828 4 1 5.63502 -25.0243 -7.00359
1829 4 1 6.15281 -24.3859 -7.8982
2043 4 1 -6.82794 -22.1785 -7.29536
2042 4 1 -7.7805 -22.1923 -7.97921
1917 4 1 -4.94446 -23.7895 -6.04982
1826 4 1 4.85104 -23.9466 -7.26648
1789 4 1 3.27214 -23.4375 -5.56927
2072 4 1 -14.0507 -19.2633 -6.55971
2073 4 1 -14.5186 -19.4535 -7.73515
2070 4 1 -13.8123 -18.8793 -6.68929
2069 4 1 -12.7008 -19.0783 -6.96086
2041 4 1 -8.23519 -21.2625 -7.35914
2020 4 1 -8.64898 -19.4358 -7.23151
2019 4 1 -9.49565 -18.9492 -8.03347
2022 4 1 -8.27305 -19.2681 -5.4624
2040 4 1 -7.89759 -21.022 -6.16171
2021 4 1 -7.88232 -18.8665 -6.50223
2124 4 1 -20.1969 -16.4769 -7.03903
2114 4 1 -18.3862 -17.2998 -7.17416
2071 4 1 -14.8971 -18.4172 -6.22733
2068 4 1 -12.9265 -18.5232 -8.05036
2028 4 1 -9.95113 -18.4961 -6.19154
2027 4 1 -9.70684 -17.3979 -6.09021
2025 4 1 -9.1532 -16.8839 -6.92576
2026 4 1 -10.117 -17.4456 -7.20586
2023 4 1 -7.90759 -18.0996 -5.76863
2024 4 1 -8.07639 -17.2879 -6.61107
1953 4 1 -3.81303 -16.5612 -5.68723
1954 4 1 -4.79173 -16.9703 -6.34595
1952 4 1 -5.01192 -16.7828 -5.6066
1955 4 1 -4.55427 -17.3035 -7.4786
1986 4 1 -1.40212 -16.8183 -7.20312
1977 4 1 1.84237 -16.6104 -7.76211
1978 4 1 2.85308 -17.173 -7.4948
2142 4 1 -22.3743 -15.2821 -8.07542
2145 4 1 -23.0531 -14.6716 -7.69387
2143 4 1 -21.9362 -14.2757 -7.77393
2146 4 1 -23.1734 -14.3059 -6.59826
2147 4 1 -22.3693 -15.0593 -6.24482
2123 4 1 -21.0228 -16.0819 -7.80273
2121 4 1 -19.9837 -14.5904 -7.47994
2118 4 1 -19.4084 -15.6407 -7.75787
2148 4 1 -21.3139 -14.6075 -5.90584
2115 4 1 -18.3477 -16.0444 -7.44244
2082 4 1 -13.6835 -14.3736 -7.91793
1985 4 1 -0.755048 -15.8382 -7.5312
1979 4 1 2.59107 -15.9675 -7.70609
2162 4 1 -21.9005 -12.7563 -5.84501
2163 4 1 -22.2977 -13.1625 -6.88402
2164 4 1 -23.1935 -12.7779 -7.59981
2165 4 1 -22.8522 -12.5989 -6.53744
2166 4 1 -22.9511 -12.5447 -5.40312
3506 4 1 -11.0152 -11.9679 -7.42235
3507 4 1 -11.4653 -11.0063 -6.79556
3509 4 1 -12.6807 -11.1913 -6.91955
3504 4 1 -10.4451 -12.9681 -6.75563
3505 4 1 -10.1207 -11.8386 -6.62456
3503 4 1 -9.85188 -12.0682 -7.19141
3501 4 1 -9.27768 -10.8881 -6.34898
3502 4 1 -9.30152 -12.0474 -6.1275
3500 4 1 -8.39356 -11.7585 -6.48126
3495 4 1 -6.22612 -11.5602 -5.94272
3499 4 1 -7.56021 -12.6206 -6.61456
3498 4 1 -6.44766 -12.5984 -7.17519
3497 4 1 -6.17187 -11.7058 -6.32493
3496 4 1 -5.08358 -11.8891 -5.76675
3511 4 1 -14.3951 -10.3941 -5.50672
3510 4 1 -13.714 -10.7014 -6.54439
3508 4 1 -12.0598 -10.3805 -7.64318
3522 4 1 -10.4573 -9.16504 -5.5465
3494 4 1 -6.42155 -10.5088 -5.49441
3493 4 1 -7.12259 -9.86561 -6.23924
3492 4 1 -7.6086 -8.68916 -6.13999
3483 4 1 -5.43615 -8.42439 -6.18264
3485 4 1 -6.88796 -8.91721 -5.44544
3484 4 1 -5.77859 -9.32395 -5.5639
2243 4 1 -22.2434 -6.47624 -5.84062
2245 4 1 -22.1346 -7.04106 -6.17922
2261 4 1 -24.0194 -5.43143 -6.18993
2244 4 1 -22.8954 -6.48358 -6.79488
2250 4 1 -20.4062 -7.61481 -7.86479
2249 4 1 -20.835 -7.02873 -6.88563
2247 4 1 -20.547 -6.85431 -6.98456
2246 4 1 -21.0806 -7.60972 -6.23755
2248 4 1 -20.8624 -7.54867 -7.94777
3491 4 1 -7.90837 -7.55698 -6.41008
3482 4 1 -4.27365 -8.02427 -6.40837
2260 4 1 -23.3845 -5.2662 -7.17984
2242 4 1 -22.412 -5.3293 -5.48292
1777 4 1 -0.622825 -27.5871 -4.19013
1778 4 1 0.441749 -27.9845 -4.64834
1779 4 1 1.06552 -28.885 -5.22209
1781 4 1 1.51413 -28.0005 -5.37587
1774 4 1 0.86786 -27.9373 -3.55262
1819 4 1 6.68008 -27.5791 -4.94753
1817 4 1 7.01957 -27.3739 -5.10501
1815 4 1 5.79311 -28.4999 -4.1125
1816 4 1 6.78935 -27.9115 -4.04946
1813 4 1 5.47957 -26.9718 -3.51831
1812 4 1 6.25359 -27.6626 -2.83297
1814 4 1 5.44764 -27.4835 -4.61281
1878 4 1 -7.34792 -25.3178 -5.29904
1913 4 1 -6.3067 -26.6985 -3.96463
1880 4 1 -6.73016 -24.7648 -3.71891
1879 4 1 -7.04708 -24.36 -4.79688
1883 4 1 -6.24847 -24.3876 -3.44581
1882 4 1 -5.63407 -24.8032 -4.42511
1887 4 1 -6.14361 -25.5081 -2.74167
1912 4 1 -5.16054 -26.8264 -3.89297
1911 4 1 -4.23714 -26.4011 -4.4585
1910 4 1 -4.49832 -25.5184 -3.6853
1909 4 1 -4.14143 -24.48 -4.07569
1914 4 1 -5.31075 -26.4366 -4.52994
1907 4 1 -5.08742 -25.9118 -3.05119
1886 4 1 -5.31294 -24.7913 -3.27272
1908 4 1 -4.11765 -25.2837 -3.23557
1776 4 1 -0.745505 -26.7458 -3.38861
1784 4 1 2.09884 -25.3668 -3.92508
1783 4 1 2.08878 -26.4736 -4.25861
1775 4 1 0.505848 -26.8754 -3.71913
1782 4 1 1.5873 -26.8828 -5.30766
1786 4 1 2.35898 -25.2633 -5.12155
1785 4 1 3.15232 -25.6773 -4.37272
1797 4 1 4.64777 -24.7976 -4.35961
1796 4 1 5.13354 -24.2437 -5.30384
1800 4 1 8.00884 -24.2715 -4.85801
1818 4 1 6.03728 -26.6009 -5.14554
1798 4 1 5.74376 -24.288 -4.53631
1805 4 1 8.68991 -25.8327 -5.00907
1804 4 1 8.95617 -25.2661 -3.91753
1803 4 1 8.27889 -24.9516 -2.94218
1802 4 1 8.35871 -24.2651 -3.88954
1807 4 1 8.6529 -26.8649 -3.0741
1806 4 1 8.38972 -26.0068 -3.84423
1809 4 1 8.09707 -26.2117 -3.25951
1881 4 1 -6.31058 -23.8355 -4.36089
1920 4 1 -3.75715 -22.7066 -5.25636
1921 4 1 -3.90659 -21.8751 -4.44146
1919 4 1 -4.76793 -23.2838 -4.85953
1884 4 1 -5.1753 -24.1133 -3.08815
1922 4 1 -4.99942 -21.902 -4.76876
1918 4 1 -4.05664 -24.0881 -5.32624
1790 4 1 3.4425 -23.204 -4.42235
1795 4 1 4.70141 -23.2967 -4.64155
1788 4 1 2.77708 -24.1943 -4.68812
1792 4 1 4.97074 -23.1321 -4.0267
1793 4 1 5.24872 -22.4974 -4.99807
1791 4 1 4.04964 -23.9864 -3.7777
1801 4 1 7.23014 -23.7006 -4.10313
1799 4 1 6.84138 -24.1652 -4.98497
1794 4 1 5.63547 -22.8574 -4.0027
2033 4 1 -11.4071 -21.2052 -4.02138
2031 4 1 -11.1812 -19.4522 -5.35601
2038 4 1 -8.46122 -20.9782 -4.1114
2036 4 1 -8.35029 -20.4665 -4.51781
2032 4 1 -10.7372 -20.3372 -4.6971
2035 4 1 -9.42732 -20.654 -4.13001
2030 4 1 -10.173 -19.3079 -4.83882
2039 4 1 -8.41015 -21.4811 -5.13382
2034 4 1 -10.3569 -21.3137 -4.6037
2037 4 1 -7.42791 -20.6017 -3.70893
1923 4 1 -5.50048 -20.9787 -4.09546
1935 4 1 -5.15805 -19.1582 -3.7604
1933 4 1 -3.71721 -18.8838 -4.05566
1924 4 1 -5.14376 -20.5049 -3.09388
2029 4 1 -9.75792 -18.1037 -5.03882
1945 4 1 -8.38253 -18.2142 -3.52314
1943 4 1 -8.22721 -16.6785 -3.22845
1944 4 1 -9.08906 -17.4373 -2.90053
1950 4 1 -6.00344 -16.7917 -3.77873
1947 4 1 -6.82331 -16.9842 -4.19578
1946 4 1 -7.9575 -17.0067 -3.62972
1941 4 1 -7.44129 -16.6004 -2.79006
1951 4 1 -4.96434 -17.0857 -4.38401
1934 4 1 -4.40586 -18.6433 -3.12607
1932 4 1 -3.21691 -18.2693 -3.17145
1936 4 1 -5.0746 -18.1337 -3.03824
1930 4 1 -3.03759 -17.3546 -3.62942
1929 4 1 -2.38103 -17.0782 -2.7206
1706 4 1 0.334499 -16.6234 -2.71821
2158 4 1 -21.5397 -13.9362 -3.79973
2160 4 1 -21.7429 -13.8935 -3.80522
2168 4 1 -23.7095 -13.5724 -4.25391
2149 4 1 -21.3191 -15.2913 -4.95433
2157 4 1 -20.3506 -13.8719 -4.27055
2150 4 1 -21.5009 -15.2602 -3.76565
2156 4 1 -19.9795 -14.7906 -3.54126
1949 4 1 -6.09511 -15.8235 -4.42645
1948 4 1 -7.2353 -16.1348 -4.93132
1702 4 10 -0.543039 -13.6815 -2.89821
1705 4 1 0.717993 -15.7329 -3.47561
1703 4 10 0.166771 -13.6915 -3.90103
1704 4 10 0.789995 -14.531 -3.30977
2169 4 1 -24.5006 -12.9839 -3.51319
2170 4 1 -24.5775 -11.8948 -3.06663
2161 4 1 -21.9124 -13.4488 -4.86531
2167 4 1 -23.981 -13.1941 -5.33302
2174 4 1 -22.3619 -11.9366 -4.65396
2173 4 1 -23.0618 -11.0167 -5.14745
2177 4 1 -22.5495 -11.3257 -2.97871
2175 4 1 -21.8279 -11.8694 -3.64406
2178 4 1 -23.3808 -11.4344 -3.81125
2176 4 1 -22.3236 -10.7953 -4.01614
2159 4 1 -21.2609 -12.8183 -4.03402
3556 4 1 -5.93274 -13.3372 -2.80465
3562 4 1 -3.09267 -10.8519 -3.28401
3559 4 1 -4.76444 -11.3093 -2.81133
2228 4 1 -25.2537 -9.04336 -2.72329
2231 4 1 -24.6656 -9.00578 -3.72325
2230 4 1 -25.2918 -8.53183 -2.76933
2232 4 1 -25.279 -8.1614 -3.20973
2171 4 1 -24.1491 -10.6958 -3.2792
2172 4 1 -23.4598 -10.4001 -4.20972
3513 4 1 -16.1425 -9.8964 -4.2109
3512 4 1 -15.245 -9.67192 -4.97855
3516 4 1 -13.6779 -9.57567 -3.1698
3514 4 1 -15.2315 -10.7461 -4.25274
3515 4 1 -14.1784 -10.1862 -4.14187
3519 4 1 -12.9198 -8.52026 -4.62077
3523 4 1 -11.2057 -9.10322 -4.66668
3518 4 1 -13.2473 -8.08598 -3.52722
3521 4 1 -11.2115 -9.48843 -4.73544
3520 4 1 -12.2493 -9.27215 -4.10209
3524 4 1 -10.0524 -8.90328 -4.8359
3542 4 1 -10.0313 -10.0627 -2.72191
3487 4 1 -6.39844 -8.50992 -4.45315
3481 4 1 -4.34031 -8.54665 -5.24261
3480 4 1 -3.24924 -8.08952 -4.9833
3479 4 1 -3.9788 -8.40898 -4.13484
3477 4 1 -3.69337 -8.84605 -3.51407
3476 4 1 -2.76325 -8.12456 -3.9855
3564 4 1 -3.1462 -10.0689 -2.84048
3563 4 1 -2.02246 -10.4581 -3.03179
3565 4 1 -2.05478 -9.81983 -3.16757
2233 4 1 -25.3205 -6.99744 -3.18926
2262 4 1 -23.7642 -5.65603 -5.0537
2234 4 1 -24.2159 -6.66212 -2.83451
3525 4 1 -10.1291 -8.01917 -4.10996
3526 4 1 -9.63856 -7.56048 -3.18422
3528 4 1 -10.6577 -6.52376 -3.5264
3490 4 1 -7.74632 -7.09556 -5.31084
3489 4 1 -6.97356 -7.61396 -4.62358
3488 4 1 -5.78937 -7.48402 -4.2655
3486 4 1 -7.36826 -8.01775 -4.87281
3478 4 1 -3.65678 -7.67994 -3.2192
3473 4 1 -2.89572 -6.53443 -3.81031
3472 4 1 -3.19658 -5.44059 -3.41884
3474 4 1 -2.36119 -7.28232 -2.95962
3475 4 1 -1.93013 -7.29735 -4.0972
3466 4 1 0.54398 -5.39096 -3.6618
2269 4 1 -25.9137 -2.86977 -3.69391
2240 4 1 -22.4546 -5.00337 -3.37055
2241 4 1 -21.8648 -5.12674 -4.44133
2239 4 1 -22.2902 -3.88982 -3.79335
2238 4 1 -22.5273 -4.93633 -3.39042
2237 4 1 -23.2019 -4.09675 -3.07798
2266 4 1 -23.2528 -3.78488 -4.31176
2265 4 1 -22.6446 -4.57262 -4.86264
2264 4 1 -23.4668 -3.85518 -4.22167
2263 4 1 -24.0678 -4.88947 -4.13082
2267 4 1 -23.8454 -2.71623 -4.24737
3467 4 1 -0.478072 -4.89391 -3.25155
3462 4 1 -0.391941 -3.14019 -4.01691
3463 4 1 -0.464194 -3.65061 -2.85091
3465 4 1 0.00956003 -4.28401 -3.42764
3464 4 1 0.749434 -3.68792 -2.72263
2268 4 1 -24.9326 -2.17749 -3.98622
2270 4 1 -25.1915 -1.87065 -3.54986
2271 4 1 -24.568 -2.52451 -2.71332
3458 4 1 -0.397805 -0.59193 -4.43516
3461 4 1 0.511462 -2.45693 -3.64044
3459 4 1 0.106226 -1.23062 -5.3679
3460 4 1 0.525982 -2.07756 -4.74828
1903 4 1 -5.85601 -27.695 -2.42809
1902 4 1 -5.86789 -28.8135 -2.05901
1901 4 1 -5.18277 -28.2971 -1.23182
1898 4 1 -5.0184 -28.6057 -0.175916
1773 4 1 0.621742 -27.6651 -2.34435
1888 4 1 -6.56624 -25.3784 -1.63908
1904 4 1 -5.40189 -26.6562 -1.94667
1889 4 1 -6.02788 -26.1761 -0.871756
1890 4 1 -7.00381 -25.9367 -0.377474
1885 4 1 -4.88395 -24.8661 -2.22041
1906 4 1 -4.56897 -26.5998 -2.18299
1905 4 1 -4.79924 -25.7956 -1.34754
1770 4 1 2.28511 -26.7105 -0.430766
1772 4 1 1.30502 -26.604 -2.04887
1771 4 1 2.33972 -26.8113 -1.67189
1811 4 1 6.26621 -26.6962 -2.04906
1810 4 1 7.39505 -26.6269 -2.41797
1808 4 1 8.74037 -26.0306 -2.28469
1722 4 1 -0.127751 -21.7066 -0.245641
1723 4 1 0.977839 -22.1415 -0.533746
1738 4 1 1.06811 -23.8584 -0.561304
1737 4 1 0.308044 -22.9808 -0.13887
1925 4 1 -4.30356 -20.2279 -2.34627
1926 4 1 -3.84632 -19.1554 -2.1616
1725 4 1 2.61676 -21.2337 -0.130733
1724 4 1 1.37994 -21.0199 -0.282541
2152 4 1 -21.7405 -16.2203 -2.15129
1942 4 1 -8.30671 -16.8668 -2.0476
1937 4 1 -5.75495 -18.126 -2.07414
1939 4 1 -7.25189 -16.6399 -2.18888
1938 4 1 -6.11566 -16.953 -2.2793
1940 4 1 -6.61941 -17.5127 -2.5514
1927 4 1 -3.01419 -18.7505 -1.3416
1931 4 1 -2.59915 -17.4001 -2.51596
1928 4 1 -2.53931 -17.7251 -1.76794
1716 4 1 0.838542 -18.046 -0.0651409
1710 4 1 1.34992 -16.203 -0.117768
1713 4 1 1.95605 -17.5143 -1.26159
1717 4 1 0.798808 -17.6855 -1.28774
1715 4 1 1.95508 -18.681 -0.127319
1712 4 1 1.85747 -16.6684 -2.22636
1711 4 1 1.02466 -16.326 -1.31395
1718 4 1 0.5876 -18.5695 -0.458646
1714 4 1 2.7102 -18.4467 -0.937476
2151 4 1 -21.8691 -15.1178 -2.63867
2153 4 1 -20.8196 -15.4814 -1.76697
2154 4 1 -21.2839 -14.5626 -2.23191
2155 4 1 -20.4185 -15.1913 -2.61122
3547 4 1 -12.02 -13.6412 -1.37748
3546 4 1 -10.8055 -13.8117 -1.74037
3548 4 1 -11.0898 -14.3315 -0.961568
3549 4 1 -9.86635 -14.1314 -0.861828
3554 4 1 -6.83312 -13.8892 -1.46944
1708 4 1 -0.09554 -15.7006 -0.69433
1707 4 1 0.0149621 -15.7676 -1.88361
2187 4 1 -21.9446 -11.9363 -1.07527
2186 4 1 -22.261 -12.9533 -0.381389
2182 4 1 -23.892 -12.8103 -0.719714
2180 4 1 -22.6692 -11.647 -1.7415
2179 4 1 -23.4216 -11.5835 -2.63288
2181 4 1 -23.1744 -11.8672 -0.644521
2188 4 1 -22.3943 -10.8204 -0.846682
3543 4 1 -9.79469 -11 -1.97386
3545 4 1 -10.594 -12.6093 -1.5519
3552 4 1 -8.9429 -13.1688 -1.73319
3544 4 1 -10.1193 -11.6585 -0.932156
3551 4 1 -9.18796 -12.843 -0.618055
3557 4 1 -6.05735 -12.2324 -2.25965
3553 4 1 -7.90535 -13.3894 -1.15702
3555 4 1 -6.94038 -13.0611 -2.2701
3560 4 1 -3.70095 -11.1523 -2.16448
3558 4 1 -4.87798 -12.0066 -1.88285
3561 4 1 -2.56001 -11.1639 -2.22929
2229 4 1 -25.7807 -8.80014 -1.66326
2226 4 1 -24.8429 -9.69115 -0.608214
2227 4 1 -25.3769 -9.42496 -1.65552
2189 4 1 -21.9482 -9.68484 -0.614024
3517 4 1 -13.4582 -8.57686 -2.49592
3537 4 1 -8.89697 -9.52136 -0.459115
3538 4 1 -8.73014 -9.83928 -1.6182
3541 4 1 -9.19307 -9.96232 -1.87863
3540 4 1 -10.1264 -10.0869 -2.63176
3536 4 1 -8.48242 -8.33164 -0.705707
3539 4 1 -9.82158 -9.28814 -1.73179
3533 4 1 -9.49788 -8.15121 -1.11001
3571 4 1 -2.83086 -8.3686 -0.461118
3566 4 1 -1.38894 -9.42677 -2.17517
3567 4 1 -1.87752 -8.38835 -2.30254
2224 4 1 -25.4005 -8.01063 -0.246384
2211 4 1 -26.6597 -5.76025 -0.437621
2210 4 1 -25.9816 -5.48377 -1.37275
2213 4 1 -26.7841 -5.71611 -0.865647
2235 4 1 -23.668 -5.82791 -2.30204
2197 4 1 -21.7009 -6.03456 -0.990005
2193 4 1 -22.1341 -7.41215 -1.36842
2196 4 1 -20.6995 -5.71693 -0.440362
2192 4 1 -21.137 -7.31767 -0.609016
2195 4 1 -20.2069 -6.72747 -0.831947
2194 4 1 -21.1897 -7.42216 -0.558379
3527 4 1 -10.09 -6.6815 -2.51472
3529 4 1 -9.81366 -6.23948 -2.68153
3534 4 1 -8.55365 -7.62809 -0.480685
3530 4 1 -10.6793 -6.92864 -2.18091
3531 4 1 -9.71897 -7.44773 -1.74215
3532 4 1 -10.025 -7.16079 -0.566246
3470 4 1 -1.47657 -5.71185 -1.82273
3568 4 1 -2.07984 -7.97967 -1.13476
3570 4 1 -1.84125 -7.7287 -0.822461
3471 4 1 -2.56186 -5.69455 -2.39281
2212 4 1 -26.9131 -4.63421 -0.276376
2208 4 1 -24.6681 -5.03904 -0.141508
2209 4 1 -25.8318 -4.7791 -0.344573
2272 4 1 -25.2804 -3.29151 -2.07933
2206 4 1 -24.8798 -4.19437 -1.03229
2274 4 1 -26.7639 -3.1048 -0.648371
2207 4 1 -23.9824 -5.03143 -1.09655
2199 4 1 -21.9275 -4.82471 -1.87464
2236 4 1 -24.0837 -4.78899 -2.484
2198 4 1 -22.304 -4.93543 -0.779736
2205 4 1 -24.1482 -3.21447 -0.998582
2203 4 1 -21.9049 -3.31526 -1.45145
2201 4 1 -22.0758 -4.59592 -1.47553
2204 4 1 -23.0201 -3.63695 -1.09244
2202 4 1 -21.1065 -4.08926 -1.93666
2200 4 1 -21.1158 -3.91927 -1.46103
3468 4 1 -0.120578 -4.70512 -2.07867
3469 4 1 -1.30287 -4.47827 -1.88131
2273 4 1 -25.9216 -2.59333 -1.26914
1893 4 1 -6.68256 -26.9408 1.95535
1892 4 1 -7.74645 -26.985 1.29183
1896 4 1 -5.33654 -27.2984 0.513607
1897 4 1 -4.51861 -28.1207 0.775531
1899 4 1 -4.16545 -28.0374 0.47397
1900 4 1 -5.25106 -28.4016 0.00281085
1769 4 1 2.31919 -27.0205 0.729978
1766 4 1 4.39607 -27.1307 1.67282
1767 4 1 3.507 -26.9991 2.5253
1764 4 1 3.29947 -27.7389 2.08391
1768 4 1 3.29589 -27.0187 1.31431
1894 4 1 -5.69933 -26.8769 2.60537
1895 4 1 -5.81397 -26.6949 1.41955
1891 4 1 -7.53057 -26.7607 0.209659
1749 4 1 0.379365 -25.2891 2.49553
1740 4 1 2.02652 -24.2686 0.36728
1746 4 1 2.19816 -25.5604 1.2473
1745 4 1 2.61824 -25.641 2.36128
1747 4 1 1.38843 -26.1503 1.82943
1748 4 1 0.405971 -26.4259 2.47371
1741 4 1 2.75042 -24.2415 1.35182
1742 4 1 2.77125 -24.5474 2.51614
1736 4 1 -0.0281754 -22.6722 0.944699
1735 4 1 1.1036 -22.3378 0.821726
1734 4 1 0.953176 -23.4027 1.49084
1733 4 1 1.96901 -23.0497 2.00265
1739 4 1 0.815203 -24.1362 0.571604
1732 4 1 3.02983 -22.6106 1.84344
1731 4 1 3.71079 -21.995 1.07777
1721 4 1 -0.416356 -20.7579 0.477464
1727 4 1 2.63479 -20.2781 1.73501
1726 4 1 2.35422 -21.2188 1.07576
1720 4 1 0.0873518 -19.7835 0.0622834
1730 4 1 4.45377 -21.3493 1.81667
1729 4 1 3.81876 -20.63 1.09279
1728 4 1 3.70284 -20.0028 2.17324
1719 4 1 -0.404426 -18.7083 0.156674
1709 4 1 0.199694 -16.3746 0.307056
2184 4 1 -22.7993 -13.5104 0.508578
2183 4 1 -23.2641 -12.4675 0.252135
2185 4 1 -22.5202 -12.3824 0.644695
3550 4 1 -10.0954 -13.2177 0.00535418
2225 4 1 -24.4317 -8.79222 0.0159403
2222 4 1 -25.8036 -8.61985 1.69073
2223 4 1 -25.5518 -8.79593 0.551219
2190 4 1 -21.8249 -8.72603 0.10352
3535 4 1 -8.01784 -8.32701 0.405357
3572 4 1 -1.73328 -8.42645 0.100377
3569 4 1 -2.12844 -8.43572 0.0427865
2214 4 1 -27.0148 -5.50308 0.224534
2217 4 1 -27.9193 -6.69168 0.295303
2218 4 1 -27.7632 -7.83964 0.571048
2216 4 1 -28.5645 -6.16099 1.10866
2219 4 1 -26.6927 -7.79191 1.20424
2220 4 1 -26.8637 -6.95934 2.03347
2221 4 1 -26.3602 -7.96981 2.60476
2191 4 1 -21.1568 -7.79977 0.490983
3576 4 1 -2.87685 -6.92902 2.14926
3574 4 1 -1.64557 -6.48111 0.795783
3573 4 1 -2.20743 -7.55717 0.703254
3575 4 1 -2.22686 -7.43462 1.28975
2215 4 1 -27.9977 -5.23437 0.792176
2275 4 1 -27.2995 -3.20244 0.391591
2277 4 1 -26.9006 -4.49135 1.45243
2276 4 1 -26.3601 -3.86648 0.689075
2278 4 1 -26.4229 -4.06211 2.4089
1763 4 1 2.41473 -27.8939 2.83605
1765 4 1 3.91855 -27.0305 2.84032
1762 4 1 2.80226 -27.2878 3.70894
1751 4 1 -0.0426644 -24.3661 3.65075
1752 4 1 -0.104088 -25.599 3.67117
1753 4 1 -0.0471088 -26.7816 3.96883
1755 4 1 -0.0639559 -26.6801 3.8141
1744 4 1 2.05777 -26.0016 3.34463
1743 4 1 1.74883 -24.8676 3.07846
1750 4 1 0.907132 -24.299 2.85949
1754 4 1 0.15264 -25.5557 3.9209
1756 4 1 0.532237 -25.839 4.49243
1761 4 1 3.03251 -26.2637 4.2342
1760 4 1 3.70787 -25.6232 5.08256
2282 4 1 -25.7533 -5.80403 4.29722
2283 4 1 -25.023 -6.51932 5.04405
3577 4 1 -3.21189 -6.84827 3.28735
3578 4 1 -3.77077 -6.73175 4.37295
3579 4 1 -2.76287 -6.21658 4.87759
3580 4 1 -1.58522 -6.1126 5.28976
2280 4 1 -27.5304 -4.8356 4.1622
2279 4 1 -26.641 -4.28531 3.52334
2281 4 1 -26.5191 -4.9728 4.6811
3582 4 1 -3.12217 -4.93748 4.96918
3585 4 1 -4.0307 -3.5793 4.34717
3583 4 1 -3.98427 -5.32589 4.22864
3584 4 1 -4.45837 -4.44785 3.5696
3581 4 1 -1.95922 -5.01356 5.03787
3590 4 1 -3.58522 -2.28187 5.12702
1757 4 1 0.687942 -25.4849 5.61445
1758 4 1 1.57859 -24.8037 5.64496
1759 4 1 2.76872 -24.9791 5.59176
2287 4 1 -25.1848 -6.13079 7.21824
2288 4 1 -25.5732 -5.44148 6.28285
2284 4 1 -24.6693 -6.21239 6.1846
2285 4 1 -25.4736 -6.56253 6.99762
2286 4 1 -26.342 -6.1207 7.62242
2291 4 1 -28.1715 -3.43752 7.58313
2290 4 1 -27.388 -4.28589 7.23854
2289 4 1 -26.5787 -5.07021 6.7417
3586 4 1 -4.47714 -3.65483 5.3857
3589 4 1 -3.84293 -2.71809 6.25572
3587 4 1 -4.82249 -4.61863 5.88902
3588 4 1 -4.30708 -3.8041 6.60195
2297 4 1 -25.8159 -0.728182 7.94174
2300 4 1 -25.3188 -0.0964792 7.76451
2308 4 1 -23.8989 -2.64159 8.068
2303 4 1 -22.764 -0.886209 7.72532
3600 4 1 -3.14863 -0.0393189 8.07188
3595 4 1 -3.7281 -1.4467 6.8784
3594 4 1 -3.70401 -0.459242 6.12845
3593 4 1 -3.55811 -1.48337 6.80105
3591 4 1 -4.61208 -2.63714 5.44326
3592 4 1 -4.2929 -2.43438 6.62869
3596 4 1 -3.9548 -0.661112 6.01433
2293 4 1 -27.4481 -2.96644 9.2242
2306 4 1 -24.3314 -3.08396 8.8806
2312 4 1 -25.0204 -3.61846 10.5122
2307 4 1 -23.6731 -3.80663 8.23208
2305 4 1 -23.1583 -2.74907 9.0998
2311 4 1 -24.0205 -3.69898 9.84281
2310 4 1 -23.3873 -4.51361 9.22987
2309 4 1 -23.926 -3.3878 9.02138
2292 4 1 -28.1123 -2.55314 8.34425
2294 4 1 -27.4063 -2.454 8.2105
2319 4 1 -24.8002 -0.186455 9.99
2295 4 1 -26.657 -1.52913 8.50654
2296 4 1 -25.6698 -1.10213 9.02806
2315 4 1 -25.0736 -2.47565 10.5543
2316 4 1 -24.7509 -1.33896 10.6694
2302 4 1 -23.645 -0.8866 8.43103
2304 4 1 -22.9154 -2.05294 8.12851
2314 4 1 -24.9939 -3.57536 11.0575
2313 4 1 -25.597 -2.5302 10.8105
2317 4 1 -25.4731 -1.39526 11.5695
2318 4 1 -25.3445 -0.291617 11.1124
3351 4 1 4.17403 18.84 -10.9116
3353 4 1 5.33991 17.1659 -11.019
3352 4 1 4.66931 17.9477 -11.5575
3349 4 1 4.89172 19.4051 -11.4325
3348 4 1 5.90244 19.7349 -12.115
3347 4 1 6.59196 19.0723 -12.8543
3346 4 1 7.80854 18.8942 -12.9451
3345 4 1 8.1364 20.0641 -12.6451
3344 4 1 9.09427 20.7545 -12.36
3343 4 1 8.26748 20.44 -11.4955
3354 4 1 5.43887 16.1119 -10.5171
3355 4 1 6.32803 15.282 -10.4215
3356 4 1 6.26401 14.2314 -9.79654
3357 4 1 7.11565 14.6381 -10.6053
3358 4 1 6.73539 15.4502 -9.77275
3359 4 1 6.58346 16.1449 -8.726
3337 4 1 6.50171 18.7962 -10.28
3330 4 1 8.5525 18.4934 -8.37512
3328 4 1 10.0383 17.7332 -8.14554
3350 4 1 4.87538 19.5991 -10.2843
3338 4 1 7.51528 19.3218 -10.585
3331 4 1 7.43053 19.0738 -8.33723
3332 4 1 6.64017 19.9553 -8.20476
3336 4 1 5.66779 19.1371 -9.5092
3335 4 1 5.553 19.3294 -8.32221
3333 4 1 5.86934 20.9463 -8.17111
3341 4 1 8.82659 18.9456 -10.389
3339 4 1 8.60285 19.7889 -10.2635
3342 4 1 8.42678 20.0381 -10.3697
3340 4 1 9.23327 19.2648 -9.35718
3306 4 1 9.57158 24.0402 -9.67169
3307 4 1 8.5337 23.7664 -9.02537
3303 4 1 10.4429 22.5872 -8.6744
3305 4 1 9.74861 23.2909 -8.77503
3308 4 1 9.53536 24.2113 -9.5239
3309 4 1 9.12502 24.1838 -8.36585
3302 4 1 11.562 23.0352 -8.43863
3301 4 1 11.1523 23.5893 -9.3948
3300 4 1 11.1893 23.6107 -8.14356
3299 4 1 12.0604 24.3906 -8.13481
3297 4 1 12.3444 24.6142 -8.1785
3361 4 1 6.62996 17.3622 -6.75027
3362 4 1 7.19185 16.4118 -7.03375
3363 4 1 7.63436 17.4473 -6.5858
3360 4 1 6.61452 16.8518 -7.82431
3364 4 1 7.54733 18.3194 -7.36248
3365 4 1 7.91396 18.8363 -6.36671
3329 4 1 8.90516 17.5323 -7.60562
3327 4 1 9.49714 17.3547 -7.10455
3326 4 1 10.277 18.2092 -7.24995
3334 4 1 4.96076 20.2938 -7.80955
3366 4 1 7.4772 19.5133 -5.46045
3368 4 1 7.69865 19.521 -5.88018
3324 4 1 10.1909 20.3918 -7.05997
3325 4 1 9.87693 19.246 -6.99117
3320 4 1 9.66722 20.6586 -6.22808
3322 4 1 10.1789 20.313 -5.96267
3323 4 1 11.0983 20.9143 -6.56592
3275 4 1 13.2763 20.091 -6.31651
3278 4 1 13.2586 20.3516 -6.37009
3277 4 1 12.8597 19.8117 -5.4692
3273 4 1 14.7987 20.0484 -6.3316
3274 4 1 14.0203 20.0927 -7.25377
3272 4 1 14.1938 20.9908 -6.84207
3271 4 1 14.9581 21.3454 -6.03301
3270 4 1 15.727 20.3597 -6.0798
3268 4 1 16.2456 20.5122 -6.19218
3318 4 1 8.09245 22.3883 -5.62081
3319 4 1 8.89004 21.5658 -5.89189
3315 4 1 10.7071 23.8395 -5.40788
3317 4 1 9.23963 22.1852 -5.76737
3313 4 1 9.89911 23.8107 -6.49824
3304 4 1 9.89271 22.9465 -7.67734
3310 4 1 9.25583 23.6228 -7.26889
3314 4 1 11.111 23.8272 -6.58344
3298 4 1 12.9789 24.0748 -7.37285
3293 4 1 12.853 23.1054 -7.38064
3292 4 1 12.4902 23.278 -6.21334
3295 4 1 12.8688 23.2384 -7.90879
3294 4 1 14.0205 23.0785 -7.73367
3267 4 1 16.6505 21.5869 -6.12842
3311 4 1 9.32365 24.6953 -6.67147
3312 4 1 10.1843 24.3678 -7.43641
3296 4 1 13.5172 24.2326 -8.05253
3455 4 1 -0.0361271 1.94426 -2.93158
3456 4 1 0.506021 0.953106 -3.18449
3457 4 1 0.412745 0.00910877 -3.87945
3454 4 1 -0.0396735 3.13854 -2.95784
3452 4 1 -0.234966 3.20625 -3.06853
3453 4 1 0.508661 4.03019 -3.3909
3451 4 1 0.517666 3.7383 -3.96819
3450 4 1 0.21278 4.81234 -3.49247
3449 4 1 1.33543 4.77629 -3.08205
3382 4 1 4.87126 13.2052 -3.97363
3383 4 1 6.08713 13.2348 -4.24241
3384 4 1 5.82478 12.9617 -3.12834
3381 4 1 4.52917 14.0079 -3.14583
3379 4 1 4.68726 13.7041 -3.24011
3377 4 1 5.08804 15.5128 -2.81832
3380 4 1 5.62545 14.3603 -3.01232
3378 4 1 5.58252 14.5932 -3.36594
3375 4 1 6.13475 15.9474 -3.15811
3374 4 1 6.85342 16.8323 -3.44511
3373 4 1 7.8352 17.0119 -3.93371
3372 4 1 8.56348 17.9148 -3.98598
3371 4 1 9.29919 18.6161 -3.5256
3370 4 1 9.62138 18.8152 -4.6231
3367 4 1 8.22613 20.3235 -5.08979
3321 4 1 9.45444 20.452 -5.02195
3369 4 1 8.69733 19.2196 -5.34266
3284 4 1 12.7566 19.8991 -4.38831
3283 4 1 12.0498 19.4643 -3.52756
3281 4 1 12.6862 20.6394 -3.82214
3282 4 1 12.4643 19.8517 -4.57843
3285 4 1 11.9198 20.4811 -4.95547
3286 4 1 11.4232 21.5335 -5.17229
3276 4 1 13.9394 20.2251 -5.30705
3269 4 1 15.9522 20.6387 -4.99468
3279 4 1 13.8102 20.273 -5.32198
3280 4 1 13.7878 20.8345 -4.24132
3316 4 1 9.81403 23.1306 -5.35724
3290 4 1 12.6138 22.6477 -5.16738
3291 4 1 12.8959 23.7676 -5.16304
3288 4 1 12.7633 22.8757 -4.32557
3287 4 1 12.2144 22.4433 -5.34266
3256 4 1 13.4378 23.0294 -3.28134
3255 4 1 12.6327 23.9011 -3.26982
3245 4 1 11.6536 22.9869 -3.42068
3289 4 1 13.6065 22.2036 -4.76414
3266 4 1 15.7974 21.8564 -5.25655
3263 4 1 14.5293 22.9084 -4.89733
3261 4 1 15.4016 22.3802 -2.7526
3264 4 1 15.5914 22.425 -4.95262
3257 4 1 14.2404 23.9038 -3.48197
3259 4 1 14.544 23.9813 -3.4381
3260 4 1 15.504 23.2929 -3.52128
3262 4 1 14.672 22.7859 -3.68227
3265 4 1 16.8222 22.2402 -5.00679
3254 4 1 11.6912 24.6969 -3.14598
3258 4 1 13.8882 24.9974 -3.40006
3444 4 1 -0.0965133 7.10212 -2.02987
3443 4 1 -0.0525734 7.58238 -0.903115
3442 4 1 -0.728596 8.01913 -0.0557919
3448 4 1 1.9273 5.50625 -2.42662
3447 4 1 1.06941 6.28353 -2.16209
3446 4 1 0.394156 7.2081 -1.87726
3445 4 1 0.194214 8.27194 -2.48713
3391 4 1 5.85384 13.4146 -0.64979
3385 4 1 6.10207 13.394 -2.05433
3386 4 1 4.99489 13.8736 -1.97516
3390 4 1 6.17618 14.4336 -1.36138
3389 4 1 6.32068 14.8135 -0.288331
3387 4 1 6.17202 14.1543 -1.66699
3376 4 1 6.12738 15.1321 -2.30417
3388 4 1 5.55253 15.01 -1.22085
2564 4 1 -6.33882 18.601 -0.669155
2561 4 1 -6.35868 19.9161 -0.221428
2558 4 1 -5.47796 21.2635 -0.194788
2560 4 1 -5.29619 20.56 -0.137856
3241 4 1 9.70705 22.7742 -2.30475
3242 4 1 10.3669 23.3671 -1.43564
3240 4 1 9.91908 22.7888 -1.16529
3244 4 1 11.258 23.8152 -2.59089
3247 4 1 12.1851 22.8558 -1.4591
3239 4 1 10.8327 23.3915 -0.6433
3246 4 1 11.664 23.5484 -2.29049
3249 4 1 12.7784 22.4775 -1.5952
3248 4 1 12.9902 23.5687 -1.97419
3250 4 1 13.3349 23.5039 -1.06456
3232 4 1 7.9069 25.9007 -1.41638
3231 4 1 7.81376 26.0366 -0.223597
3228 4 1 7.02027 25.4856 -0.601986
3227 4 1 7.13898 24.4262 -0.0728649
3229 4 1 5.83693 25.4911 -0.625077
3230 4 1 6.64597 26.2914 -0.0752633
3234 4 1 9.22181 25.5716 -0.92679
3243 4 1 10.4086 24.3895 -2.03148
3233 4 1 8.17294 25.7311 -0.311675
3235 4 1 9.07526 24.4102 -0.978431
3253 4 1 12.1945 25.2438 -2.10769
3252 4 1 11.9343 24.3691 -1.40506
3251 4 1 12.8437 24.4916 -0.618223
3425 4 1 2.26945 4.89071 1.97999
3423 4 1 3.13157 5.12008 1.63449
2694 4 1 -4.25633 7.68771 2.17889
3426 4 1 2.3241 5.99665 2.62652
3424 4 1 2.17365 5.5803 0.975283
3422 4 1 3.38381 5.63691 0.613517
3421 4 1 4.06748 5.53288 1.61709
3419 4 1 4.66742 7.79442 1.07514
3417 4 1 4.57223 7.69227 0.604836
3415 4 1 4.99602 7.67268 2.53768
3420 4 1 4.64214 6.57969 1.36932
3413 4 1 5.54806 8.03019 2.40158
2691 4 1 -7.58243 9.14942 1.74525
2692 4 1 -6.61762 8.4111 2.0594
2693 4 1 -5.40418 8.11652 1.97721
2699 4 1 -5.5313 10.137 2.45437
2697 4 1 -4.34362 8.26702 2.06915
2695 4 1 -5.14396 8.47967 2.43733
2698 4 1 -5.11709 9.10943 1.91273
3441 4 1 -0.290044 8.86687 0.639478
3439 4 1 -0.0531215 8.68707 1.41587
3435 4 1 1.58575 8.77308 2.29986
3436 4 1 1.24112 8.21793 1.29398
3438 4 1 1.15623 8.41462 1.5397
3437 4 1 0.783117 9.21858 0.752344
3440 4 1 0.783555 9.37953 0.932937
3418 4 1 3.63169 8.30664 0.951694
3416 4 1 5.23126 8.2653 1.47787
2705 4 1 -2.86662 13.3037 2.12764
2704 4 1 -3.47106 12.4218 2.6798
3403 4 1 6.57565 12.2408 2.58053
2707 4 1 -2.97644 14.7151 1.22916
2706 4 1 -3.33627 14.3817 2.31113
2708 4 1 -1.96803 15.1166 0.722723
2709 4 1 -1.63 15.5063 1.8191
2710 4 1 -0.656215 16.0769 2.08045
3393 4 1 5.26783 14.7611 1.15067
3392 4 1 5.81484 14.2556 0.145784
3394 4 1 5.72754 15.0622 2.29876
3396 4 1 6.04905 15.3656 1.37248
3397 4 1 5.4094 14.6798 2.18917
2515 4 1 -10.5024 18.4178 2.09839
2565 4 1 -6.15689 18.8231 0.579399
2563 4 1 -6.07931 18.784 0.470618
2566 4 1 -4.93391 18.7956 0.763612
2567 4 1 -5.00034 18.6511 1.94653
2713 4 1 -2.92799 17.4872 2.2791
2714 4 1 -1.72103 17.5981 2.26544
2711 4 1 -1.70919 16.6102 2.22071
2712 4 1 -2.12006 17.4839 1.46962
2717 4 1 -0.741802 17.4698 2.5297
3395 4 1 5.65521 16.2032 2.23685
2556 4 1 -6.24678 21.2018 0.76441
2559 4 1 -6.42651 20.7141 0.249069
2562 4 1 -5.4552 19.8478 0.632807
2574 4 1 -4.62796 19.6151 2.46852
2537 4 1 -14.598 23.7656 2.31397
2539 4 1 -13.5128 23.7968 1.98102
2536 4 1 -13.4992 23.5222 2.09928
2546 4 1 -10.8963 23.9747 2.55737
2549 4 1 -9.90273 23.3525 2.49698
2547 4 1 -9.93301 23.2929 2.51719
2548 4 1 -8.76851 22.9871 2.64324
2555 4 1 -6.92093 22.1401 1.24741
2557 4 1 -5.63257 22.2718 0.469553
2554 4 1 -7.22476 22.6685 2.29149
3226 4 1 6.47522 23.6973 0.47381
3225 4 1 5.98772 22.6049 0.822293
3224 4 1 6.13998 22.6744 2.02855
3223 4 1 6.40318 23.8391 1.94788
3237 4 1 9.8736 23.8186 0.296664
3238 4 1 10.9473 23.4774 0.505975
2538 4 1 -14.2528 24.7588 1.78594
2540 4 1 -14.1016 24.9244 2.07476
2542 4 1 -12.2527 25.2099 0.691656
2541 4 1 -13.1091 24.8892 1.39185
2543 4 1 -11.9526 24.4993 1.60298
2544 4 1 -11.3405 24.4502 2.62493
3236 4 1 9.3866 24.8775 0.0245288
3428 4 1 2.31431 5.08851 3.02863
3429 4 1 3.07096 5.22879 3.91774
2686 4 1 -7.82665 7.79053 5.03282
2685 4 1 -7.61822 6.6054 5.04338
3431 4 1 1.22732 5.59695 4.09168
3430 4 1 2.36929 6.13271 4.31393
3432 4 1 1.55819 6.78883 4.06767
3433 4 1 2.29262 7.50094 3.50914
3427 4 1 3.34046 5.53597 2.76583
3414 4 1 5.79611 7.44365 3.41078
2689 4 1 -7.0685 8.54519 3.85397
2690 4 1 -7.24378 9.20225 2.93099
2687 4 1 -7.38904 8.12623 3.96273
2688 4 1 -7.36946 8.22937 2.80576
2696 4 1 -4.42307 8.46326 3.2921
2701 4 1 -4.16 10.4848 4.10038
2700 4 1 -5.32162 10.2513 3.64548
2677 4 1 -4.87799 10.0814 5.30065
3434 4 1 2.62674 8.39668 2.75987
3410 4 1 5.11921 10.5966 4.30677
3412 4 1 5.5902 8.67047 3.45626
3411 4 1 5.6304 9.52651 4.27023
2702 4 1 -4.15128 11.5833 4.6289
2703 4 1 -3.92963 11.5254 3.39786
2861 4 1 -0.407056 12.3456 5.30045
3409 4 1 5.08229 11.7514 3.94276
3408 4 1 5.41697 12.9307 4.13008
3402 4 1 5.9383 11.4784 3.12484
3404 4 1 6.25794 12.1015 3.62581
3401 4 1 6.07702 12.668 3.22239
3407 4 1 6.02033 11.8197 4.28822
3406 4 1 7.07635 11.8579 3.77548
3405 4 1 6.58754 11.218 2.8484
2835 4 1 -5.90017 15.9449 4.80446
2832 4 1 -3.98298 14.2086 4.9464
2833 4 1 -4.04276 15.4573 4.89001
2858 4 1 -0.86987 14.3138 5.15196
2852 4 1 -1.21318 14.667 3.15192
2853 4 1 -0.28891 14.9173 3.92757
2855 4 1 -0.0416558 14.3627 3.87103
2856 4 1 -0.747386 13.5861 4.55641
2854 4 1 -0.778049 14.271 2.98405
2851 4 1 -1.44884 14.7653 4.30699
2850 4 1 -1.26735 15.9522 3.89751
2734 4 1 1.94012 15.5238 4.86242
2865 4 1 3.19374 13.4715 5.16112
3398 4 1 5.39956 15.0957 3.29078
3399 4 1 6.08136 14.3532 4.03183
3400 4 1 6.27314 13.9035 2.96901
2514 4 1 -9.96127 18.8228 3.07455
2570 4 1 -3.94252 18.479 2.71924
2571 4 1 -4.00192 18.7082 3.87036
2569 4 1 -4.92063 17.7935 3.10271
2715 4 1 -2.21311 17.0547 3.27153
2718 4 1 -0.292481 18.5307 2.91399
2720 4 1 -0.6496 18.2648 3.90075
2716 4 1 -1.10086 16.7373 3.36625
2849 4 1 -1.51717 16.9161 4.60993
2848 4 1 -2.04457 17.6941 5.36473
2719 4 1 0.095996 17.4247 3.35216
2733 4 1 2.21985 16.6599 4.83978
2730 4 1 1.74711 17.952 4.97242
2729 4 1 2.5668 17.9815 4.13373
2732 4 1 3.11662 17.4076 4.68502
2731 4 1 2.76673 18.2454 5.37334
2517 4 1 -11.8352 18.8902 3.96529
2516 4 1 -11.0187 19.0168 3.01268
2519 4 1 -12.5837 19.1673 5.06272
2518 4 1 -12.3916 19.9439 4.20815
2521 4 1 -11.0773 20.1392 4.65803
2520 4 1 -12.1595 19.9665 4.28856
2512 4 1 -8.78006 20.0774 3.42338
2510 4 1 -9.15268 19.5023 4.03644
2509 4 1 -8.74821 19.5968 5.13849
2511 4 1 -9.76681 19.4472 3.02313
2513 4 1 -9.66672 19.517 4.00162
2522 4 1 -10.2367 20.8265 5.24621
2507 4 1 -9.52994 20.2951 4.72162
2508 4 1 -8.3875 20.6931 4.71995
2506 4 1 -8.31898 20.2817 4.47637
2505 4 1 -7.33683 19.7354 4.96682
2504 4 1 -7.27644 20.8921 4.87193
2568 4 1 -5.11826 18.9661 3.09891
2572 4 1 -3.27618 19.6 4.27924
2573 4 1 -4.1941 19.5612 3.54793
2576 4 1 -3.0847 20.8574 2.72616
2575 4 1 -3.62715 19.9044 3.09865
2577 4 1 -1.98912 20.7258 3.19093
2578 4 1 -2.05356 20.0285 4.11797
2579 4 1 -0.905294 19.6308 4.48585
2581 4 1 -0.540907 20.3955 5.11319
2721 4 1 -0.0755567 19.0802 4.52638
2722 4 1 0.778014 19.545 5.29272
2725 4 1 0.208674 21.2501 5.01027
2726 4 1 1.15447 20.5188 4.64664
2727 4 1 2.08709 19.8513 5.1852
2728 4 1 2.76214 18.9991 4.71572
2530 4 1 -13.8241 22.1815 3.54028
2531 4 1 -13.525 21.7513 4.65529
2533 4 1 -14.5887 22.6944 4.59155
2532 4 1 -13.728 22.4923 3.74028
2534 4 1 -13.4685 22.9081 4.34389
2545 4 1 -11.506 23.5405 3.40387
2527 4 1 -11.5075 23.5003 4.8289
2535 4 1 -13.2259 23.3547 3.27665
2528 4 1 -11.6035 22.3618 4.62271
2529 4 1 -12.66 22.4273 3.9368
2550 4 1 -10.0767 23.3688 3.71293
2552 4 1 -8.56749 23.1993 4.22033
2551 4 1 -9.53706 22.5842 4.3088
2553 4 1 -7.6017 23.1155 3.39287
2502 4 1 -7.4065 22.6455 4.72699
2582 4 1 -0.927639 21.5495 4.80189
2583 4 1 -1.31579 22.4173 4.02659
2584 4 1 -0.291934 22.9652 4.43883
2585 4 1 -1.08384 23.6231 5.11205
3222 4 1 6.74032 23.2463 2.93101
3220 4 1 6.8095 22.619 4.93247
3221 4 1 6.45264 22.4825 3.83074
3219 4 1 6.23362 21.6135 4.91399
3216 4 1 5.38773 22.866 5.24941
3215 4 1 5.90863 23.9005 4.96728
2298 4 1 -25.4939 0.40646 7.5175
3608 4 1 -6.1189 2.6179 7.87385
3598 4 1 -3.00881 0.604455 6.24012
3607 4 1 -4.947 2.28409 7.5518
3599 4 1 -3.64241 0.822783 7.30036
3597 4 1 -3.99886 0.243745 6.73349
2947 4 1 6.2508 2.46967 7.49342
2945 4 1 6.41308 2.83316 7.91165
2944 4 1 6.31467 4.00452 8.07274
2948 4 1 7.43426 2.78439 7.68943
2946 4 1 7.48656 2.72369 7.39962
2683 4 1 -7.83795 7.51266 7.19412
2684 4 1 -7.74984 6.78331 6.26159
2682 4 1 -6.73439 7.20499 6.71452
2681 4 1 -6.13875 7.77652 7.58379
2930 4 1 2.04604 6.7824 6.9674
2932 4 1 0.259444 5.6945 7.53534
2931 4 1 1.3123 6.21927 7.66002
2928 4 1 2.52214 7.38981 7.84216
2929 4 1 3.14005 7.00662 6.94297
2679 4 1 -5.8525 8.93962 7.12027
2678 4 1 -5.42437 9.57543 6.1897
2676 4 1 -5.1936 10.3186 6.44516
2917 4 1 -3.42691 8.51289 8.02077
2675 4 1 -4.52977 10.3647 7.42509
2673 4 1 -4.43621 9.89694 7.41927
2919 4 1 -1.77577 9.16543 7.17243
2922 4 1 -0.0351462 9.13783 6.94972
2920 4 1 -0.734169 9.68408 6.88004
2921 4 1 -0.706939 9.14557 7.94262
2923 4 1 -0.964148 9.92154 7.04282
2927 4 1 2.53945 8.46454 7.23165
2924 4 1 0.0166005 10.2029 7.80208
2925 4 1 0.872119 9.33042 7.91276
2926 4 1 1.51575 8.30921 7.84762
2825 4 1 -6.68867 11.3923 7.01919
2827 4 1 -6.62489 13.0535 6.85305
2826 4 1 -6.55354 12.3276 7.84613
2857 4 1 -0.935272 13.1954 5.65781
2660 4 1 -0.184904 11.6686 7.32406
2659 4 1 -0.64233 12.6205 6.80121
2860 4 1 -0.601455 13.3316 5.96356
2658 4 1 -0.428899 13.0144 7.88774
2862 4 1 0.693549 11.9028 5.38729
2863 4 1 1.73802 12.0811 5.92131
2743 4 1 1.76953 11.9639 7.48423
2864 4 1 2.7762 12.3115 5.43271
2872 4 1 6.7235 13.4367 7.46028
2836 4 1 -6.34479 15.5118 5.74538
2837 4 1 -5.51731 15.6926 6.60003
2829 4 1 -5.58313 14.6253 6.20924
2828 4 1 -6.00415 13.5122 5.87715
2834 4 1 -4.95746 15.8554 5.48027
2831 4 1 -3.65567 14.7618 5.92636
2830 4 1 -4.70854 14.9114 5.4814
2838 4 1 -4.61669 15.6885 7.33872
2841 4 1 -3.41407 15.9829 6.59272
2656 4 1 -1.17845 15.0506 7.53329
2657 4 1 -0.428459 14.0371 7.35574
2859 4 1 0.23349 13.8865 5.41013
2736 4 1 0.508271 14.5591 6.36403
2738 4 1 1.5823 14.5082 6.95446
2737 4 1 1.42166 15.3637 6.08394
2735 4 1 1.47297 15.1095 5.9165
2866 4 1 3.73694 13.5306 6.30696
2869 4 1 4.36663 14.6437 7.11073
2867 4 1 4.47378 14.2182 6.88358
2868 4 1 5.47115 14.747 7.22461
2870 4 1 5.38942 14.8297 6.44059
2871 4 1 5.69653 13.6616 6.76777
2873 4 1 6.37638 14.1624 6.5865
2874 4 1 6.37243 14.886 7.58384
2421 4 1 -10.8675 18.5439 8.07395
2839 4 1 -5.30071 16.7379 7.45136
2840 4 1 -4.63211 16.1539 6.69485
2844 4 1 -2.7612 18.4174 6.50849
2843 4 1 -3.10036 17.3551 7.09038
2842 4 1 -4.21349 16.8904 6.8411
2655 4 1 -1.2752 16.2009 7.60059
2652 4 1 -1.0561 16.6185 7.22559
2847 4 1 -1.24329 17.9362 6.25452
2846 4 1 -2.34261 17.7163 5.89855
2845 4 1 -2.63813 18.7658 5.41208
2651 4 1 -0.486895 17.5319 7.69985
2653 4 1 0.102281 16.3528 7.11801
3156 4 1 4.02108 18.0537 6.95767
3155 4 1 3.1169 18.1566 7.7397
3159 4 1 4.71427 18.3607 6.75735
2430 4 1 -14.0477 21.4075 7.53571
2523 4 1 -11.2303 21.2635 5.77634
2426 4 1 -12.4905 20.6546 7.99403
2424 4 1 -10.8503 20.0965 8.01985
2427 4 1 -13.2042 21.0681 7.157
2422 4 1 -10.7793 19.7539 7.85526
2423 4 1 -10.3886 20.5247 7.00361
2420 4 1 -10.0165 18.9676 7.33786
2487 4 1 -7.24361 21.3552 7.29503
2485 4 1 -6.43278 20.6014 7.4582
2484 4 1 -7.42511 21.1755 7.7123
2616 4 1 -3.10603 21.0156 7.01759
2580 4 1 -1.40866 19.5833 5.53769
2618 4 1 -0.915302 21.4326 6.42866
2619 4 1 -0.119135 21.4354 7.41752
2615 4 1 -2.43479 21.4744 7.8249
2723 4 1 0.909201 20.4905 5.90061
2622 4 1 0.14679 19.4344 8.05052
3157 4 1 3.166 18.8524 6.55734
3158 4 1 4.02541 19.2133 7.29452
3160 4 1 4.14632 19.3515 6.56402
3161 4 1 4.51275 20.4382 6.42354
3162 4 1 3.61115 20.5737 5.71327
3163 4 1 4.2837 21.3658 6.29296
3165 4 1 3.24739 20.5259 7.20029
2525 4 1 -12.0157 22.9194 7.02807
2526 4 1 -11.5674 22.8892 5.89982
2524 4 1 -11.3523 22.3721 6.1989
2495 4 1 -6.75637 24.0777 6.54191
2494 4 1 -5.90082 23.7474 7.28523
2500 4 1 -7.28158 23.6359 5.64745
2501 4 1 -6.58772 22.6889 5.66794
2503 4 1 -7.21831 21.8951 5.55065
2486 4 1 -6.12891 21.5438 6.80374
2492 4 1 -7.05262 23.7752 7.19778
2488 4 1 -7.31019 22.4863 7.76405
2498 4 1 -5.92331 23.7862 6.1631
2497 4 1 -7.1535 24.0272 6.10625
2490 4 1 -7.64097 22.5987 7.78272
2491 4 1 -7.26233 22.6534 6.71571
2611 4 1 -2.76765 23.8407 5.82955
2612 4 1 -3.45373 23.5701 6.83916
2613 4 1 -3.33208 22.6709 7.55292
2586 4 1 -0.194175 23.9835 5.75529
2587 4 1 -0.321513 22.9571 6.4655
2590 4 1 -0.199055 24.056 6.79158
2617 4 1 -2.08505 21.5466 6.589
2614 4 1 -2.1286 22.5188 7.32636
2724 4 1 1.08695 21.6717 5.72491
2588 4 1 0.618622 22.9774 7.2474
2589 4 1 0.533753 23.4064 6.14472
2591 4 1 0.452567 23.7017 7.72314
3164 4 1 3.60346 21.746 7.19567
3166 4 1 2.88278 21.6537 7.14049
3167 4 1 4.03048 22.1423 7.11172
3218 4 1 5.6456 21.7752 5.99177
3217 4 1 6.2222 22.7692 6.06487
2499 4 1 -6.56599 24.6526 5.49373
2496 4 1 -7.84799 24.5019 6.94392
2609 4 1 -4.01478 25.3642 6.76668
2610 4 1 -3.7742 24.5309 5.98116
2608 4 1 -3.43151 24.6134 7.5519
2599 4 1 -0.83851 25.324 8.02049
2592 4 1 0.977376 24.566 7.11633
2596 4 1 1.32543 25.3662 7.5078
2593 4 1 1.33316 25.7701 7.34071
2594 4 1 1.30547 24.8451 7.9714
3213 4 1 4.54466 25.3268 6.14665
3212 4 1 5.38247 25.924 5.61605
3214 4 1 5.38715 24.8379 5.47437
3210 4 1 7.20059 26.0888 6.26011
3211 4 1 6.27781 26.7267 5.78101
3209 4 1 7.18372 25.745 7.38444
3208 4 1 7.63124 24.5883 7.46755
3206 4 1 9.37837 25.6095 7.3286
3207 4 1 8.73335 24.6518 6.98567
3202 4 1 8.3077 26.382 7.72503
2604 4 1 -3.78674 26.997 8.01941
2299 4 1 -24.7083 0.875237 8.31067
2327 4 1 -25.5889 2.14937 10.4982
2326 4 1 -25.39 0.981215 10.5055
2301 4 1 -24.3994 0.0494937 8.48987
2325 4 1 -24.4793 0.861712 9.65922
2324 4 1 -24.0339 0.394322 10.6419
2323 4 1 -22.8751 0.204472 10.3474
3609 4 1 -6.41504 1.98958 8.76438
3610 4 1 -7.49245 2.24844 8.47949
3611 4 1 -6.79094 2.47173 9.53425
3601 4 1 -4.34662 0.228581 8.15122
3603 4 1 -3.92021 0.528034 8.9415
3605 4 1 -3.77535 2.4961 8.55594
3602 4 1 -4.83955 1.20897 8.58646
3604 4 1 -3.21934 1.42672 8.45965
2328 4 1 -25.8473 3.26123 9.90218
2330 4 1 -25.8382 3.30679 9.43226
2329 4 1 -24.7402 3.56043 9.59971
2331 4 1 -26.2017 4.35575 9.84944
2333 4 1 -25.044 5.08288 10.3843
2345 4 1 -21.0294 5.37005 10.284
2350 4 1 -19.444 4.56185 10.4802
2348 4 1 -18.7936 4.9695 9.5396
3612 4 10 -6.34809 3.20179 10.3212
3614 4 10 -5.89411 3.31977 9.39995
3606 4 1 -4.94283 2.92487 8.56222
3613 4 10 -5.21983 3.46557 10.3151
2943 4 1 5.28692 4.3241 8.67328
2939 4 1 3.90734 4.44713 8.3138
2938 4 1 3.17639 5.24966 8.93598
2940 4 1 4.33013 5.32656 8.99707
2942 4 1 5.96974 5.18533 8.25152
2949 4 1 7.64508 3.66256 8.50427
2950 4 1 8.698 3.2111 8.19124
2951 4 1 9.17796 3.4003 9.36985
2952 4 1 9.92638 3.7289 10.1478
2336 4 1 -25.6218 5.84538 10.6912
2338 4 1 -25.2351 6.06657 10.6341
2344 4 1 -21.845 5.96533 9.55102
2342 4 1 -22.621 6.87735 10.6347
2343 4 1 -21.4521 6.83595 10.2534
2346 4 1 -20.4256 6.45145 10.1973
2349 4 1 -19.2166 5.75395 10.2391
2347 4 1 -19.8075 5.6934 9.58477
2820 4 1 -6.39626 7.8486 8.9547
2819 4 1 -6.23785 6.91532 9.67895
2817 4 1 -5.05725 7.97822 9.92101
2936 4 1 2.55136 6.38273 9.51093
2933 4 1 0.774605 6.35705 8.38611
2935 4 1 2.53416 5.88306 8.43175
2934 4 1 1.64358 6.09314 9.2563
2941 4 1 5.04563 5.91016 8.27932
2937 4 1 3.69801 6.30752 9.15831
2680 4 1 -5.43802 8.51958 8.15093
2821 4 1 -6.56776 8.97046 9.02726
2822 4 1 -7.52372 9.64431 8.74566
2823 4 1 -6.46717 10.311 8.92813
2818 4 1 -6.20916 8.11938 9.62682
2916 4 1 -4.39241 8.31668 8.65498
2674 4 1 -5.37438 9.95502 8.24196
2915 4 1 -3.2403 8.38296 9.0135
2668 4 1 -2.93634 10.6243 8.60861
2672 4 1 -4.43846 10.4333 8.49683
2918 4 1 -2.44665 9.17755 8.16139
2914 4 1 -2.57356 9.07719 9.78904
2665 4 1 -1.20022 9.62016 9.47935
2909 4 1 -0.0523835 9.50715 10.5704
2824 4 1 -6.21874 11.1767 8.14184
2671 4 1 -3.59086 11.1665 9.16791
2670 4 1 -3.44246 12.1932 9.79817
2669 4 1 -2.77457 11.282 9.56422
2662 4 1 -0.0434515 11.3345 8.32229
2661 4 1 -0.98351 12.0456 8.17368
2666 4 1 -0.821912 10.7755 9.14207
2667 4 1 -1.91846 11.163 8.90846
2663 4 1 -0.466397 11.7194 9.3321
2664 4 1 -1.20218 10.8117 9.5646
2740 4 1 1.36158 12.9246 8.3086
2742 4 1 1.50436 12.912 8.20959
2744 4 1 2.31382 12.6416 8.28338
2741 4 1 2.10889 11.9735 8.6769
2764 4 1 4.04628 13.2373 9.44294
2765 4 1 3.27521 12.734 10.1095
2766 4 1 4.17615 12.0338 10.479
2760 4 1 5.1052 13.103 8.20661
2761 4 1 4.51002 12.3589 8.9663
2763 4 1 3.63766 12.1498 9.53584
2762 4 1 3.92749 13.3134 9.18483
2888 4 1 5.05892 13.0696 10.4128
2887 4 1 6.08424 13.1328 9.81765
2654 4 1 -0.298165 16.13 8.19026
2646 4 1 -2.66211 15.223 8.84496
2647 4 1 -1.55073 15.476 8.64195
2739 4 1 1.59513 14.1113 8.13251
2747 4 1 2.6728 13.7206 10.2201
2746 4 1 2.34502 14.5611 9.50539
2745 4 1 2.19963 13.665 8.80606
2750 4 1 2.07574 14.7452 10.5463
2755 4 1 4.92147 15.6483 10.5744
2759 4 1 5.17323 13.6777 9.22447
2758 4 1 5.70947 14.7158 8.89647
2757 4 1 6.24692 15.4589 9.648
2875 4 1 7.06308 15.6511 8.20501
2883 4 1 6.98142 14.5194 10.3953
2884 4 1 7.1734 13.7349 9.54256
2879 4 1 8.0636 15.7223 10.4631
2882 4 1 7.63354 15.1863 9.57175
2885 4 1 6.61481 13.8706 8.56008
2886 4 1 6.69632 14.1899 9.75342
2880 4 1 8.88441 15.1421 9.74466
2881 4 1 8.1098 15.741 10.4965
2414 4 1 -8.9082 17.8072 10.1698
2415 4 1 -9.77625 18.4108 10.6293
2641 4 1 -2.77428 18.4068 9.57963
2640 4 1 -3.2052 17.564 8.90381
2643 4 1 -4.34528 17.1317 10.3331
2642 4 1 -3.79342 18.132 10.0406
2644 4 1 -3.2891 16.5191 10.2535
2650 4 1 -0.599077 17.22 8.7991
2645 4 1 -2.61958 16.4078 9.28266
2649 4 1 -0.263153 16.6298 9.82087
2648 4 1 -1.05313 16.5914 8.91579
2623 4 1 -0.0915521 18.31 8.55136
2638 4 1 -1.62165 18.6253 9.98562
2639 4 1 -2.18322 17.8198 9.40625
2624 4 1 1.07049 18.4746 8.73852
2625 4 1 1.88143 17.8861 9.36815
2626 4 1 1.86988 18.3283 10.5217
2635 4 1 0.223959 17.7832 10.2621
2633 4 1 0.0956658 17.9503 10.0355
3150 4 1 5.3068 18.4829 9.68399
3147 4 1 2.83724 18.1471 10.5233
3149 4 1 4.12602 18.3395 9.41373
2756 4 1 5.56314 16.4576 9.88906
2876 4 1 7.12587 16.712 8.6402
2877 4 1 6.93974 16.295 9.81083
2431 4 1 -14.9817 21.4825 8.25044
2433 4 1 -13.4017 21.3091 9.5124
2434 4 1 -12.2068 20.9717 9.63173
2425 4 1 -11.6402 20.4345 8.85344
2408 4 1 -11.7282 19.0039 10.1665
2419 4 1 -9.4597 19.2574 8.41143
2418 4 1 -10.0345 19.0356 9.37262
2416 4 1 -10.4609 19.1756 9.96234
2417 4 1 -9.56142 19.9814 9.80524
2480 4 1 -5.71644 20.5728 10.3487
2481 4 1 -6.38895 20.4653 9.40732
2482 4 1 -5.73364 21.2845 8.95996
2483 4 1 -6.94653 21.522 8.71265
2637 4 1 -0.745941 19.4155 9.89731
2621 4 1 0.0963105 20.4675 8.71521
3146 4 1 2.29634 19.236 10.304
2636 4 1 0.305748 19 10.4429
3145 4 1 2.04757 20.4051 10.0297
3154 4 1 3.22508 19.1409 8.33024
3153 4 1 4.10955 19.7115 8.87221
3152 4 1 4.22353 19.8655 10.0548
3151 4 1 5.25779 19.3383 10.5559
3148 4 1 3.50487 19.0681 10.1739
3169 4 1 5.41082 20.8393 8.21915
3170 4 1 6.38796 21.4156 8.43147
3096 4 1 9.05763 20.0254 10.7155
2429 4 1 -14.0017 22.0697 8.47594
2432 4 1 -13.912 22.0286 8.64562
2428 4 1 -12.8501 21.7062 8.14662
2435 4 1 -11.2414 21.7715 9.59634
2436 4 1 -10.5115 22.3295 8.90847
2437 4 1 -10.1661 23.4978 9.27577
2438 4 1 -9.26076 23.1146 8.60507
2439 4 1 -8.63378 23.96 8.13889
2447 4 1 -10.1408 23.9677 10.3214
2493 4 1 -6.45196 23.1951 8.11528
2489 4 1 -7.82762 22.6172 8.93374
2440 4 1 -7.49971 23.8991 8.28686
2469 4 1 -6.93911 24.0098 10.3725
2470 4 1 -6.84322 22.9738 9.79016
2472 4 1 -5.81192 22.3184 9.96814
2471 4 1 -5.84586 23.4432 10.2982
2442 4 1 -7.87302 24.1547 9.99222
2474 4 1 -4.47603 24.1837 9.79906
2473 4 1 -5.11998 23.2752 10.2834
2475 4 1 -3.97186 23.5703 10.7156
2620 4 1 0.23441 21.6661 8.4949
3168 4 1 4.53223 21.708 8.10501
3178 4 1 2.9003 23.7198 9.86966
3177 4 1 2.81231 22.5751 9.51018
3175 4 1 5.23539 22.65 9.65442
3176 4 1 4.00239 22.4575 9.44131
3099 4 1 7.50511 22.7434 10.5827
3171 4 1 5.47495 22.2129 8.72488
3172 4 1 6.10731 22.1224 9.79697
3173 4 1 7.18582 21.9948 9.15567
3174 4 1 6.27886 22.066 9.94283
3098 4 1 8.6232 22.1466 10.4082
2443 4 1 -7.35321 25.1149 10.4308
2441 4 1 -7.80097 24.8746 8.96058
2445 4 1 -8.01488 24.4267 10.5818
2607 4 1 -4.12868 24.8919 8.44743
2606 4 1 -3.40076 25.1792 9.26104
2605 4 1 -3.22457 26.2087 8.63082
2603 4 1 -3.57643 25.8695 8.26594
2600 4 1 -1.24504 25.4331 9.14056
2601 4 1 -2.22017 25.0292 9.62751
2602 4 1 -2.44099 25.6877 8.58635
2598 4 1 -0.159699 24.9704 8.9637
2597 4 1 0.831033 25.4723 8.60051
2595 4 1 0.376403 25.5708 8.10979
3179 4 1 3.54545 24.4325 10.637
3180 4 1 3.26826 24.4846 9.45552
3181 4 1 2.73697 25.4485 9.74527
3191 4 1 5.01959 25.2746 10.0895
3200 4 1 7.05538 26.3839 9.33008
3199 4 1 8.03445 25.822 9.8061
3192 4 1 5.55948 26.3381 10.421
3201 4 1 8.0804 26.8631 8.82705
3203 4 1 8.14024 25.7799 8.76798
3204 4 1 9.2935 25.8786 8.90176
3205 4 1 10.2694 25.6925 8.10455
3198 4 1 8.81245 26.0104 10.7515
2320 4 1 -24.8686 0.0298247 11.0728
2322 4 1 -22.8682 0.0420132 11.4937
2321 4 1 -23.8553 0.435783 11.0235
2332 4 1 -26.0309 4.73401 10.9946
2334 4 1 -25.6524 4.67175 11.2997
2351 4 1 -19.2752 5.07675 11.4928
2810 4 1 -5.86922 4.17789 11.9558
2811 4 1 -6.79689 4.64843 11.3493
2807 4 1 -3.29699 3.66403 11.9922
2808 4 1 -3.84509 3.54217 10.93
2809 4 1 -4.8116 3.86804 11.5323
2806 4 1 -2.27291 3.30989 12.4249
2805 4 1 -1.32955 2.75753 12.1079
2804 4 1 -0.62798 3.67976 11.8982
2803 4 1 -0.190456 2.79824 12.5413
2802 4 1 0.931468 2.79831 12.9513
2801 4 1 1.1133 3.78372 12.2644
2800 4 1 1.60097 3.84207 13.4179
2954 4 1 8.02677 4.19589 11.3554
2956 4 1 7.67942 4.32804 11.4285
2957 4 1 7.26404 5.32284 12.0042
2953 4 1 8.91766 3.50381 10.7807
2955 4 1 8.17522 4.19786 12.5037
2962 4 1 8.92006 4.66413 13.2048
2335 4 1 -25.7308 5.76321 11.825
2339 4 1 -24.4189 6.79805 11.2139
2337 4 1 -25.2512 5.82252 11.8089
2340 4 1 -23.3375 6.76865 11.653
2341 4 1 -22.6733 7.77452 11.3701
2353 4 1 -18.8702 6.56127 12.5947
2352 4 1 -19.4723 6.29037 11.6316
2356 4 1 -19.447 7.19381 12.7263
2354 4 1 -18.621 7.48501 13.2823
2813 4 1 -7.44602 6.44362 11.299
2814 4 1 -6.27082 6.58629 11.2611
2812 4 1 -6.46957 5.75478 11.2394
2815 4 1 -5.19405 7.02308 11.2355
2900 4 1 4.13052 7.96319 12.2569
2959 4 1 6.8189 6.70106 12.6198
2958 4 1 6.20115 5.76788 12.3408
2960 4 1 7.64941 5.99561 13.1549
2362 4 1 -20.0398 8.93957 13.1655
2363 4 1 -19.8705 9.99165 12.6889
2355 4 1 -19.0679 8.29467 12.4959
2816 4 1 -5.55314 8.15461 11.0617
2913 4 1 -2.42548 9.21272 10.9976
2912 4 1 -1.36633 9.50068 11.6594
2911 4 1 -1.49301 8.35399 11.8826
2910 4 1 -0.991549 9.08464 11.0908
2907 4 1 0.876711 8.6422 12.3961
2908 4 1 0.0116905 9.03602 11.6692
2906 4 1 1.74826 9.4163 12.5368
2905 4 1 2.74125 9.92816 13.1087
2902 4 1 3.2159 9.46126 13.3856
2899 4 1 4.21877 9.115 11.9447
2898 4 1 4.87827 10.0037 12.426
2896 4 1 3.99077 10.6443 13.4153
2903 4 1 2.76499 10.2053 12.5443
2901 4 1 4.16365 8.91327 12.9382
2770 4 1 7.82037 10.6113 11.1217
2768 4 1 5.87396 10.6778 11.3084
2769 4 1 6.85557 9.93472 11.079
2778 4 1 6.1188 9.60059 13.4199
2777 4 1 6.40871 10.7155 13.0602
2771 4 1 8.98976 10.7456 11.3768
2364 4 1 -19.5872 11.0989 12.5466
2368 4 1 -20.5639 11.9895 12.9494
2369 4 1 -20.0309 13.0522 13.0166
2366 4 1 -20.2058 12.8461 13.2286
2904 4 1 2.20794 11.0049 13.1635
2748 4 1 2.22549 13.3855 11.296
2767 4 1 5.14547 11.699 11.1608
2895 4 1 3.57154 11.0388 12.444
2894 4 1 4.55382 11.619 12.1655
2890 4 1 4.18527 13.2104 11.2559
2891 4 1 4.43524 12.4818 12.259
2776 4 1 7.23813 11.0498 12.3341
2775 4 1 7.12275 11.6592 13.3791
2893 4 1 5.44178 11.5973 12.9896
2774 4 1 8.03451 11.9623 12.7502
2892 4 1 5.63383 12.6895 12.6779
2773 4 1 9.09321 11.9305 13.2635
2772 4 1 9.38213 11.1307 12.3663
3000 4 1 13.1281 13.1979 12.7068
2388 4 1 -19.1102 16.1328 11.3806
2381 4 1 -16.2622 15.3855 12.5676
2378 4 1 -14.9345 14.4196 13.413
2398 4 1 -14.2801 16.0131 11.7888
2630 4 1 -0.42503 15.6881 11.4011
2749 4 1 1.78826 14.4961 11.6438
2889 4 1 5.26686 13.5273 11.5359
2751 4 1 3.0687 14.2009 11.0221
2754 4 1 3.76289 15.6551 10.9374
2752 4 1 3.44979 15.2523 11.5445
2878 4 1 6.89852 16.0559 10.9002
3002 4 1 13.0441 14.1605 13.1343
3003 4 1 12.8186 14.9586 12.2034
3001 4 1 13.3131 14.198 12.0506
3005 4 1 13.9892 15.8599 11.9872
3004 4 1 13.7487 14.8817 11.3812
2385 4 1 -19.3469 17.4546 12.748
2386 4 1 -19.2565 18.1035 11.751
2387 4 1 -18.8803 17.2025 10.9252
2384 4 1 -18.3494 16.9495 13.1106
2389 4 1 -18.4379 16.9454 11.9462
2390 4 1 -18.1282 18.0909 12.2872
2391 4 1 -17.4766 17.5936 13.0746
2396 4 1 -15.2469 17.5684 13.275
2397 4 1 -14.5162 16.9047 12.6757
2411 4 1 -11.7886 18.0734 10.8458
2410 4 1 -12.2315 18.8389 11.6697
2402 4 1 -11.9615 18.7526 12.9415
2399 4 1 -13.2095 16.5365 12.1638
2401 4 1 -11.4149 17.6734 13.0114
2400 4 1 -12.2619 17.1978 12.3238
2403 4 1 -12.5855 17.7147 13.0014
2404 4 1 -11.6119 18.0088 12.3476
2412 4 1 -10.7465 17.9504 11.4592
2413 4 1 -9.77496 18.3995 10.8615
2405 4 1 -10.5827 18.6348 12.1313
2634 4 1 -0.833914 17.9041 10.8497
2632 4 1 -0.444792 17.5043 10.9299
2629 4 1 0.540466 16.3722 11.2852
2628 4 1 1.20314 17.2909 11.2003
2627 4 1 2.3047 17.6873 11.495
2631 4 1 0.146537 16.4803 10.7896
2753 4 1 4.10009 16.2308 11.968
3014 4 1 9.81175 17.3114 12.924
3008 4 1 12.7519 16.6898 12.4647
3010 4 1 12.1614 17.5992 13.0617
3009 4 1 12.2463 17.6978 11.8583
3013 4 1 10.904 17.6792 12.9992
3012 4 1 12.1741 17.4759 13.02
3006 4 1 14.5812 16.4318 12.8146
3007 4 1 13.7978 16.7374 11.8913
2409 4 1 -11.8833 19.8332 11.0744
2406 4 1 -10.9795 19.1236 11.0586
2407 4 1 -12.1192 19.4752 11.2038
2479 4 1 -5.54168 19.9525 11.3392
2478 4 1 -5.19018 21.08 11.4425
3144 4 1 2.52644 20.2992 11.2161
3143 4 1 3.21543 20.8359 12.0481
3142 4 1 4.33459 21.0506 12.5159
3095 4 1 9.31181 19.3142 11.7011
3097 4 1 9.11519 21.2387 10.8324
3094 4 1 10.4475 19.5139 11.6674
3093 4 1 9.80808 18.9311 12.5509
3046 4 1 12.9879 21.3141 13.2383
3042 4 1 15.4349 19.5154 11.9963
3043 4 1 14.3565 20.1281 12.1976
3044 4 1 13.6714 20.2836 13.1813
3041 4 1 16.2085 18.9067 12.7874
2464 4 1 -8.21636 22.1598 10.7865
2463 4 1 -8.49717 22.6837 11.799
2453 4 1 -10.0525 22.1736 11.9921
2454 4 1 -10.6603 22.868 12.7535
2450 4 1 -9.69514 22.471 10.8904
2452 4 1 -10.1929 22.4112 13.1263
2449 4 1 -10.4719 23.2191 11.363
2451 4 1 -10.2903 22.5314 11.9596
2460 4 1 -9.01749 23.505 13.4558
2455 4 1 -9.83847 21.9869 12.6126
2467 4 1 -6.10004 22.9691 11.9008
2468 4 1 -6.78269 22.9791 10.9022
2466 4 1 -6.79445 22.2224 11.1529
2465 4 1 -7.63496 22.9405 11.5263
2462 4 1 -7.73788 23.5707 12.2018
2476 4 1 -4.59792 22.6375 11.2969
2477 4 1 -4.44032 21.737 12.0927
3107 4 1 5.07343 21.5718 12.984
3141 4 1 3.98015 22.0689 12.0546
3139 4 1 3.83355 22.4084 11.732
3140 4 1 4.42984 21.8263 10.9272
3189 4 1 4.37966 24.1893 12.02
3138 4 1 3.97596 22.8279 12.855
3100 4 1 7.5757 23.6719 11.2487
3105 4 1 5.8796 23.7148 12.6727
3102 4 1 7.91327 21.9748 12.5925
3101 4 1 7.18077 22.6389 11.8644
3103 4 1 6.8619 22.1012 13.0705
3106 4 1 5.5683 22.6399 13.3082
3104 4 1 6.97655 23.2472 12.8652
2446 4 1 -9.23468 24.598 10.8764
2448 4 1 -10.3191 24.4093 11.4191
2461 4 1 -8.14161 24.2568 13.0937
2444 4 1 -7.60771 24.826 11.6413
3182 4 1 2.3959 25.4554 10.8633
3193 4 1 5.36474 26.3889 11.5516
3184 4 1 3.24299 24.7543 12.7516
3185 4 1 4.41014 24.6693 13.2248
3183 4 1 3.08927 25.5539 11.8763
3187 4 1 4.14088 25.3439 12.8123
3188 4 1 4.81475 24.3365 13.0408
3190 4 1 4.53875 24.6207 10.9212
3186 4 1 4.1133 24.2696 12.1917
3195 4 1 6.80539 24.7857 11.4188
3196 4 1 7.49998 25.0243 12.286
3197 4 1 7.9314 25.2519 11.1355
3194 4 1 6.38511 25.9001 11.0956
2795 4 1 1.81684 4.25499 15.2211
2794 4 1 2.57911 3.71844 15.9266
2799 4 1 1.56943 5.08173 13.6082
2797 4 1 0.304496 4.3708 14.2582
2793 4 1 2.34281 3.49167 14.7115
2796 4 1 0.947762 5.00582 15.0616
2792 4 1 2.14851 3.53737 15.978
2798 4 1 1.18492 4.90112 14.7744
2786 4 1 4.3709 5.29723 15.3716
2790 4 1 3.41741 4.80266 16.1126
2788 4 1 4.90703 4.88054 14.6386
2789 4 1 4.35377 4.31356 15.6082
2785 4 1 4.77905 5.2292 14.2679
2961 4 1 7.90196 5.0344 13.8211
2964 4 1 8.57073 4.72031 14.7069
2966 4 1 8.90851 3.9246 14.8224
2965 4 1 8.74272 4.00116 13.7096
2967 4 1 8.54451 3.56563 15.9035
2968 4 1 8.15869 3.38478 14.7935
2969 4 1 9.30532 3.95165 14.8312
2970 4 1 9.85944 4.71876 14.0991
2971 4 1 9.92959 5.01101 15.2179
2357 4 1 -19.2644 6.996 13.9111
2358 4 1 -20.0414 7.89404 14.2561
2784 4 1 4.55464 6.38541 14.5118
2782 4 1 4.70413 7.18328 15.2343
2787 4 1 4.66223 6.10278 14.5778
2783 4 1 5.4588 7.14812 14.3502
2780 4 1 5.48488 7.56119 13.6597
2781 4 1 5.82505 7.09991 14.6437
2976 4 1 7.80701 5.64733 15.8952
2977 4 1 7.94953 5.78836 14.745
2963 4 1 8.5477 5.56006 13.8191
2978 4 1 8.63586 6.69202 14.3827
2979 4 1 8.18767 7.54419 13.6067
2980 4 1 9.22943 6.92484 13.4739
2981 4 1 9.93425 7.8991 13.48
2982 4 1 10.3855 7.98019 14.5475
2983 4 1 10.4789 7.69917 15.707
2973 4 1 9.43046 6.27281 15.2294
2361 4 1 -20.9715 8.53989 13.7432
2360 4 1 -20.0231 8.23873 14.3903
2359 4 1 -21.2656 8.161 14.3147
2897 4 1 4.67911 9.67903 13.5322
2779 4 1 5.85438 8.66455 14.0874
2990 4 1 12.8768 10.0199 15.9458
2994 4 1 11.5245 10.0461 15.7131
2995 4 1 12.2009 10.7361 15.1312
2367 4 1 -19.9899 11.9427 13.9073
2365 4 1 -19.8856 11.6876 13.5145
2370 4 1 -19.9351 12.7465 14.2212
2371 4 1 -19.2458 12.6313 15.1872
2374 4 1 -16.5765 12.3824 14.0479
2373 4 1 -17.6301 11.7907 14.1192
2372 4 1 -18.5128 11.7271 14.9844
2375 4 1 -16.0533 13.4095 14.046
2996 4 1 12.9734 11.3645 15.8132
2997 4 1 13.4434 11.4914 14.7234
2998 4 1 13.3758 12.2529 13.9237
2382 4 1 -16.6797 15.9445 13.4715
2376 4 1 -16.5152 14.0585 15.0029
2377 4 1 -15.4064 13.9737 14.477
2380 4 1 -16.1119 14.6708 13.6097
2379 4 1 -15.3977 14.7519 14.5136
2999 4 1 13.4373 13.5305 13.811
3019 4 1 11.414 15.3748 14.7038
3020 4 1 12.6425 15.15 14.5574
3021 4 1 12.2669 16.0868 15.2867
3022 4 1 11.2335 15.9653 15.8072
3057 4 1 16.1346 14.8899 15.3871
3056 4 1 15.8536 15.9781 14.8532
2383 4 1 -17.7194 16.2858 13.9925
2394 4 1 -16.275 16.8455 14.9818
2392 4 1 -17.0569 17.6656 14.2135
2393 4 1 -15.9805 17.3698 13.9111
2395 4 1 -16.1131 17.6655 14.0793
3016 4 1 9.04178 17.573 14.4518
3015 4 1 10.1594 17.6233 13.9914
3017 4 1 10.0998 17.1933 14.0053
3092 4 1 9.91788 18.8267 13.7585
3018 4 1 10.6954 16.3195 14.5316
3011 4 1 12.887 16.9046 13.6786
3049 4 1 13.1596 18.3713 14.2673
3050 4 1 13.2056 18.345 15.4185
3023 4 1 12.1255 16.8027 15.69
3024 4 1 11.4901 17.8261 15.8297
3055 4 1 15.1773 16.6491 15.6883
3053 4 1 15.7502 16.3884 14.5542
3052 4 1 15.2143 17.5761 14.5544
3051 4 1 14.3896 17.9352 15.3106
3030 4 1 13.6309 16.9295 16.123
3054 4 1 16.3761 16.3908 15.6602
3039 4 1 16.55 18.7353 15.1034
3038 4 1 16.6322 17.6029 15.6334
3040 4 1 16.566 18.546 13.9213
3108 4 1 5.02632 20.8702 13.9182
3109 4 1 5.70624 20.6781 14.9094
3110 4 1 6.86098 20.6864 14.55
3111 4 1 7.25664 19.7468 15.1419
3112 4 1 7.40048 19.3048 14.0248
3113 4 1 6.96128 20.3287 14.1977
3115 4 1 5.70018 20.0256 15.7762
3114 4 1 6.78054 19.8626 15.2254
3090 4 1 9.80368 19.0674 13.7794
3088 4 1 10.4344 19.0457 15.3517
3091 4 1 10.2786 19.2524 14.8229
3048 4 1 13.2955 19.51 13.991
3047 4 1 12.5257 20.4955 14.0482
3089 4 1 10.9255 19.2649 14.2386
3045 4 1 12.6693 20.1662 13.692
2457 4 1 -10.5334 22.1244 14.4569
2459 4 1 -9.84093 23.7713 14.19
2456 4 1 -9.66907 21.7978 13.7753
2458 4 1 -9.63214 22.8385 14.7816
3127 4 1 2.52916 21.846 15.4693
3137 4 1 4.37788 22.0825 13.7289
3134 4 1 5.08284 22.376 15.0324
3136 4 1 4.60438 23.1591 14.3107
3130 4 1 3.38196 22.6035 15.3455
3132 4 1 5.09682 23.7156 16.1442
3131 4 1 4.05184 23.5339 15.3779
3133 4 1 5.91314 22.8469 15.8427
3135 4 1 5.57952 23.4136 14.8654
2791 4 1 3.31626 3.70286 16.5115
2972 4 1 9.51922 5.61058 16.1701
2974 4 1 9.55664 5.89292 16.3561
2975 4 1 8.58715 5.54741 16.8964
2987 4 1 13.2437 7.89786 16.7274
2984 4 1 10.1087 8.49222 16.4574
2992 4 1 10.7462 10.4908 16.6665
2985 4 1 11.1547 8.32798 16.9587
2986 4 1 12.1465 8.36038 16.4065
2989 4 1 13.0814 9.25584 16.8691
2988 4 1 12.6418 8.44522 17.6269
2991 4 1 11.8393 10.5397 16.212
2993 4 1 11.9451 10.5688 16.6829
3069 4 1 16.0763 13.415 17.0137
3071 4 1 13.9591 12.6019 17.2537
3070 4 1 15.1086 12.6607 17.2425
3061 4 1 15.9187 12.8133 17.7897
3067 4 1 17.1501 12.8827 17.6374
3066 4 1 16.5265 13.0668 18.6674
3062 4 1 16.5962 11.88 18.2077
3063 4 1 17.7948 12.3218 18.2028
3064 4 1 18.2153 13.4136 18.3328
3077 4 1 12.5523 15.7263 17.9364
3072 4 1 13.6229 13.6176 17.5767
3058 4 1 15.4133 14.5965 16.2283
3074 4 1 14.7732 15.3416 18.5497
3060 4 1 15.0515 13.5727 17.8603
3059 4 1 14.7543 13.6909 16.7807
3073 4 1 13.8147 14.7872 17.9639
3068 4 1 16.5714 13.7511 18.0497
3065 4 1 17.1399 13.9535 18.4733
3121 4 1 4.60671 18.0736 16.9971
3086 4 1 10.0832 18.8095 16.6028
3082 4 1 9.22717 17.4368 18.2532
3083 4 1 8.43907 18.3151 18.5077
3084 4 1 8.89568 18.5593 17.4058
3080 4 1 9.97231 16.1609 18.1312
3081 4 1 10.4349 17.2489 18.4597
3079 4 1 10.7614 17.0141 17.7954
3078 4 1 11.8645 16.6748 17.9503
3028 4 1 12.1721 17.7396 17.1199
3025 4 1 11.5905 16.8295 16.3065
3027 4 1 11.7841 18.2237 18.2358
3026 4 1 11.5812 17.7871 17.0417
3029 4 1 12.9804 17.9579 16.3266
3034 4 1 15.1696 17.4775 17.2095
3033 4 1 14.4698 17.7674 16.2963
3031 4 1 14.1495 17.9434 16.4097
3035 4 1 15.92 16.6603 16.9138
3075 4 1 14.4515 16.4488 18.5343
3076 4 1 13.5599 16.3471 17.668
3032 4 1 14.3003 17.3992 17.3889
3037 4 1 16.277 17.8597 16.7152
3036 4 1 16.9333 16.9244 16.3174
3128 4 1 2.61553 21.367 16.6085
3122 4 1 3.79187 18.8512 17.5065
3123 4 1 3.56992 19.0706 16.3572
3125 4 1 3.96979 20.9906 16.5003
3124 4 1 3.4302 20.0534 17.0641
3116 4 1 5.19399 20.4922 16.7521
3120 4 1 4.91459 19.1751 17.2166
3119 4 1 5.1847 20.2772 16.7042
3117 4 1 4.91519 21.3865 17.3981
3118 4 1 5.50768 20.3756 17.7772
3087 4 1 10.3419 19.8799 16.1881
3085 4 1 9.28406 19.5624 16.8853
3126 4 1 3.27727 21.9804 16.3854
3129 4 1 2.72462 22.5604 16.406
ITEM: TIMESTEP
3400000
ITEM: NUMBER OF ATOMS
1913
ITEM: BOX BOUNDS ff ff ff
-3.5000000000000000e+01 3.5000000000000000e+01
-3.5000000000000000e+01 3.5000000000000000e+01
-3.5000000000000000e+01 3.5000000000000000e+01
ITEM: ATOMS id mol type x y z
1994 4 1 -1.54319 -22.8425 -16.1944
2006 4 1 -5.80849 -24.7865 -13.8484
2008 4 1 -6.90152 -23.2695 -15.1365
2009 4 1 -7.43453 -23.5341 -14.1501
2007 4 1 -6.0735 -24.0529 -14.7489
1997 4 1 -3.65582 -22.3758 -14.43
1998 4 1 -3.02389 -22.1125 -13.5058
1996 4 1 -2.41705 -22.591 -14.7318
1993 4 1 -1.50363 -22.6343 -15.0395
1995 4 1 -2.6411 -22.3952 -15.9004
1991 4 1 -1.22089 -21.9664 -14.5526
1992 4 1 -0.73071 -21.9627 -15.7041
1986 4 1 1.11308 -21.5868 -13.5034
2066 4 1 -14.1901 -19.7074 -14.2382
2068 4 1 -14.5188 -19.039 -14.0734
2067 4 1 -15.2341 -19.7024 -14.7087
2026 4 1 -10.9241 -19.1237 -13.6948
2023 4 1 -10.8886 -19.089 -14.4067
2028 4 1 -12.112 -19.0623 -14.5664
2022 4 1 -9.9145 -19.6765 -13.9514
2069 4 1 -15.1544 -18.4138 -14.8691
2070 4 1 -15.9938 -17.9704 -14.121
2072 4 1 -15.9295 -18.0448 -14.2793
2030 4 1 -13.5391 -17.9817 -13.5117
2027 4 1 -11.3561 -18.0898 -14.2162
2029 4 1 -12.5987 -18.7688 -13.4898
2024 4 1 -10.2729 -18.4965 -13.5748
2003 4 1 -5.3578 -24.2637 -12.8884
1867 4 1 -3.30964 -24.9132 -11.0148
1866 4 1 -2.2619 -24.2325 -10.869
1848 4 1 2.92342 -24.2346 -10.8931
1846 4 1 4.04495 -25.6733 -11.2641
1844 4 1 4.02505 -25.5395 -11.0815
2053 4 1 -12.5754 -21.7626 -10.9759
2013 4 1 -8.21612 -23.0929 -10.8875
2014 4 1 -8.80499 -22.181 -11.362
2012 4 1 -8.99057 -22.3924 -11.6308
2057 4 1 -10.7284 -21.9268 -10.8583
2010 4 1 -7.36134 -22.5427 -13.4018
2011 4 1 -8.07052 -22.3107 -12.3853
2004 4 1 -4.26899 -23.7799 -13.1441
2005 4 1 -5.36782 -24.1833 -12.7993
1999 4 1 -4.02064 -22.0818 -12.7475
2001 4 1 -4.25575 -22.3469 -13.1298
2002 4 1 -4.62331 -23.3723 -12.8218
2000 4 1 -5.08518 -22.4603 -12.378
1864 4 1 -3.28954 -22.4432 -11.6218
1863 4 1 -2.19162 -22.5385 -12.1963
1862 4 1 -2.21266 -21.9697 -11.1953
1861 4 1 -1.58198 -22.9512 -10.9099
1865 4 1 -2.47429 -23.2935 -11.6637
1983 4 1 0.99862 -21.944 -11.1246
2065 4 1 -14.2962 -19.4894 -13.0326
2074 4 1 -16.046 -19.5984 -13.0212
2042 4 1 -14.6403 -20.7101 -11.1397
2041 4 1 -14.4989 -19.5357 -11.0449
2062 4 1 -11.995 -19.3725 -12.3072
2064 4 1 -13.3717 -19.7762 -12.4221
2063 4 1 -12.4784 -20.225 -11.6714
2061 4 1 -12.0879 -19.9321 -11.141
2015 4 1 -8.38673 -21.2362 -10.7867
2017 4 1 -8.82298 -21.2672 -10.9807
2018 4 1 -9.17185 -20.9066 -12.0093
2019 4 1 -10.3365 -20.7531 -11.8097
2021 4 1 -9.58572 -19.4261 -12.8612
2020 4 1 -9.37496 -20.4674 -12.4613
1990 4 1 -1.39214 -21.5084 -13.4225
1989 4 1 -1.86617 -20.9839 -12.5235
1988 4 1 -0.84145 -21.3441 -12.915
1980 4 1 -0.423154 -21.0237 -11.2278
1987 4 1 0.304073 -21.1931 -12.7268
1985 4 1 0.345368 -20.9096 -12.85
1982 4 1 0.0900583 -21.3039 -11.414
1984 4 1 0.693096 -21.0144 -11.7269
1977 4 1 1.74374 -20.4005 -11.1836
1976 4 1 2.84818 -20.7162 -10.9381
2078 4 1 -16.2037 -16.367 -11.2067
2075 4 1 -16.5751 -18.4945 -12.8536
2077 4 1 -16.3731 -16.7508 -12.3646
2086 4 1 -16.8072 -17.3296 -10.957
2071 4 1 -15.5174 -18.6045 -13.2217
2035 4 1 -14.8525 -17.2844 -12.025
2034 4 1 -13.9693 -17.2382 -12.9084
2073 4 1 -15.5098 -18.6426 -13.364
2076 4 1 -15.6363 -17.7039 -12.6155
2039 4 1 -14.7171 -18.8238 -11.0098
2038 4 1 -14.8818 -18.0246 -11.9005
2037 4 1 -15.6602 -18.6691 -11.2427
2036 4 1 -15.1073 -17.6502 -10.8915
2079 4 1 -15.0027 -16.3118 -10.8114
2032 4 1 -12.4242 -17.2338 -11.4665
2033 4 1 -13.4264 -17.6544 -11.9164
2031 4 1 -13.063 -17.7244 -12.4413
3535 4 1 -10.8365 -17.8026 -10.825
2025 4 1 -10.8862 -18.789 -12.5247
3539 4 1 -9.55222 -18.5056 -10.839
1870 4 1 -3.30983 -24.7508 -9.40487
1869 4 1 -3.77732 -25.796 -9.91213
1868 4 1 -4.42822 -25.1178 -10.5893
1871 4 1 -3.28708 -24.9544 -8.22151
1857 4 1 -1.56351 -25.6263 -8.60489
1858 4 1 -0.648174 -25.4923 -9.36017
1859 4 1 -1.1193 -24.5692 -9.9693
1847 4 1 3.56082 -25.1109 -10.3129
1845 4 1 5.0035 -26.0158 -10.7392
1841 4 1 5.27385 -24.9976 -8.46855
1843 4 1 4.85479 -26.1104 -10.3858
1842 4 1 4.90488 -25.2051 -9.59636
1839 4 1 6.40003 -25.3057 -8.98357
1840 4 1 5.76422 -26.1518 -8.37716
1838 4 1 7.21906 -25.6403 -8.2039
2052 4 1 -13.1285 -21.7987 -9.90039
2051 4 1 -12.9719 -21.7904 -8.67212
2055 4 1 -11.4148 -22.1932 -9.63322
2054 4 1 -11.7549 -22.6042 -10.6976
1885 4 1 -9.22024 -23.7579 -8.53921
1884 4 1 -7.97508 -23.7547 -8.35071
1874 4 1 -3.58781 -23.0775 -8.32558
1875 4 1 -4.54406 -22.2939 -8.29277
1872 4 1 -3.13443 -23.7927 -8.58066
1873 4 1 -4.06936 -23.6235 -9.33833
1860 4 1 -1.1858 -23.3692 -9.861
1854 4 1 -0.198178 -23.0899 -8.4475
1850 4 1 2.09292 -22.6518 -9.49301
1853 4 1 0.614625 -23.2909 -9.3656
1851 4 1 1.03541 -22.9214 -9.84626
1852 4 1 0.0284661 -22.4873 -10.053
1849 4 1 2.98554 -23.3247 -10.118
1835 4 1 5.80248 -22.8704 -8.39921
2094 4 1 -19.2394 -18.8907 -9.17519
2089 4 1 -17.6083 -18.8596 -9.08805
2040 4 1 -15.6007 -19.4859 -10.5656
2049 4 1 -14.3763 -19.8861 -8.66106
2050 4 1 -13.7792 -20.8964 -8.54564
2043 4 1 -15.1097 -20.8503 -9.99391
2044 4 1 -15.362 -19.7633 -9.58194
2059 4 1 -12.4337 -20.2144 -10.5394
2058 4 1 -11.5481 -21.0273 -10.693
2060 4 1 -11.2626 -20.6496 -10.7438
3533 4 1 -11.1205 -19.281 -9.68635
3532 4 1 -11.1979 -19.2298 -8.4783
2016 4 1 -8.77394 -20.7291 -9.85496
2056 4 1 -10.3589 -21.5134 -9.74581
3540 4 1 -9.69911 -18.9012 -9.69112
3542 4 1 -10.0666 -19.1109 -8.80012
1949 4 1 -7.22399 -20.0852 -8.51953
1981 4 1 0.146916 -21.0831 -10.2501
1979 4 1 0.312216 -20.5949 -10.4168
1978 4 1 1.43986 -20.4948 -9.99784
1974 4 1 2.30604 -19.8621 -10.5907
1975 4 1 2.68986 -20.7047 -9.78645
2146 4 1 -21.0253 -16.2208 -9.3917
2093 4 1 -19.4123 -17.7866 -8.77442
2091 4 1 -18.7687 -18.6724 -9.02611
2092 4 1 -18.3795 -17.835 -8.30906
2088 4 1 -17.0766 -18.0899 -9.71361
2087 4 1 -16.6145 -18.5028 -10.6889
2085 4 1 -16.7429 -16.6309 -9.94646
2105 4 1 -16.3913 -18.3567 -8.46318
2083 4 1 -15.4988 -16.6174 -9.88551
2047 4 1 -13.5698 -17.9934 -9.24309
2046 4 1 -14.7379 -17.9413 -8.97267
2045 4 1 -15.5061 -18.5309 -9.62157
2048 4 1 -14.3778 -18.8014 -9.23422
2084 4 1 -16.0839 -17.5821 -10.3144
3531 4 1 -12.0159 -18.4648 -8.93393
3529 4 1 -12.7643 -16.9157 -9.01505
3525 4 1 -11.2909 -16.519 -9.06897
3530 4 1 -11.7721 -17.3811 -8.42288
3534 4 1 -11.5812 -18.2276 -10.0217
3536 4 1 -11.0626 -17.5102 -9.70635
3526 4 1 -12.4628 -16.1786 -8.94622
3541 4 1 -9.13802 -18.3689 -8.70739
3538 4 1 -9.65431 -17.6956 -9.97572
3537 4 1 -10.4522 -18.5587 -9.88166
3524 4 1 -10.3641 -16.2268 -9.73294
3545 4 1 -10.6553 -18.099 -8.59625
1970 4 1 -0.913592 -17.3939 -8.96303
1968 4 1 -0.692439 -16.3284 -9.51835
1971 4 1 0.0499514 -18.0285 -9.14878
1969 4 1 0.207633 -16.9541 -8.91425
1973 4 1 2.02638 -18.7868 -10.1754
1972 4 1 0.792648 -18.6918 -9.80784
1967 4 1 0.207177 -16.9242 -8.99411
2154 4 1 -22.7109 -13.6 -8.27697
2151 4 1 -22.8044 -16.0217 -8.27606
2152 4 1 -22.6296 -14.8009 -8.4987
2147 4 1 -21.0076 -16.0886 -8.19153
2143 4 1 -20.3693 -14.7161 -8.14699
2145 4 1 -20.2285 -15.9138 -10.201
2144 4 1 -20.1311 -15.5436 -9.10998
2141 4 1 -19.0757 -13.6922 -8.73471
2142 4 1 -20.2719 -13.8012 -8.97617
2080 4 1 -14.7844 -16.129 -9.65881
2081 4 1 -15.3238 -15.0216 -9.76892
2082 4 1 -14.7492 -15.7992 -10.4594
3528 4 1 -12.1937 -15.9665 -9.38566
3527 4 1 -11.6737 -15.4971 -8.35044
3523 4 1 -10.8878 -15.1644 -9.4558
3522 4 1 -10.8118 -14.6676 -10.5783
3521 4 1 -9.96774 -15.4486 -10.7657
3520 4 1 -9.33749 -14.4813 -10.4192
3519 4 1 -10.3509 -14.0596 -9.79585
3518 4 1 -10.3661 -13.5966 -8.62856
2156 4 1 -23.0874 -12.239 -8.6896
2159 4 1 -21.9888 -11.8144 -8.15372
2155 4 1 -23.0916 -13.2754 -9.37728
2158 4 1 -22.9028 -12.2897 -8.73383
3515 4 1 -9.22963 -11.6168 -8.21839
3516 4 1 -10.3704 -11.4615 -8.2356
3512 4 1 -10.3195 -9.8514 -8.39882
2253 4 1 -25.4984 -6.45315 -8.242
2255 4 1 -25.4901 -6.79696 -8.70099
2256 4 1 -25.5121 -7.58942 -9.58649
2257 4 3 -26.5112 -7.06138 -9.38094
2258 4 1 -26.8273 -6.04429 -8.87164
3506 4 1 -7.30729 -6.817 -8.17747
3504 4 1 -7.62108 -5.90556 -9.01092
2259 4 1 -26.4986 -5.01405 -8.3113
2261 4 1 -26.6703 -4.14056 -8.15082
2260 4 1 -25.8109 -4.30691 -8.98953
3502 4 1 -7.50464 -4.61177 -8.11992
1800 4 1 0.183866 -27.6301 -5.75665
1935 4 1 -10.9799 -25.0382 -6.23593
1928 4 1 -13.1542 -24.4588 -5.91278
1888 4 1 -8.67892 -25.7656 -5.84144
1934 4 1 -10.1302 -24.8676 -5.49692
1887 4 1 -9.16582 -24.9109 -6.37872
1889 4 1 -7.54982 -26.0664 -5.69132
1856 4 1 -1.19082 -24.5418 -8.0624
1804 4 1 -0.523951 -25.8908 -6.58352
1803 4 1 -0.941792 -26.7446 -5.85106
1801 4 1 -0.663043 -26.9072 -6.07078
1805 4 1 -0.268728 -24.9517 -7.2865
1813 4 1 1.44669 -26.6893 -6.99232
1811 4 1 2.09342 -24.3977 -7.34186
1812 4 1 1.76355 -25.5773 -7.21603
1808 4 1 0.759802 -25.2597 -7.26354
1814 4 1 2.4533 -25.9099 -6.94124
1806 4 1 0.774035 -24.928 -7.89801
1809 4 1 0.697927 -24.3728 -6.3661
1815 4 1 3.19945 -26.8741 -6.8088
1816 4 1 3.40794 -25.7561 -7.17893
1817 4 1 3.64548 -25.0335 -6.33537
1818 4 1 4.54221 -25.7121 -6.53286
1819 4 1 5.57825 -25.9928 -6.93425
1820 4 1 5.887 -24.8367 -6.66766
1821 4 1 7.03099 -24.8186 -6.54792
1822 4 1 7.81127 -25.6988 -6.76767
1837 4 1 6.3238 -24.9744 -7.78562
1823 4 1 8.16185 -24.5396 -6.94561
1940 4 1 -11.1881 -21.9594 -5.95666
1932 4 1 -11.6524 -24.1394 -6.27152
1931 4 1 -11.6738 -23.1724 -5.60094
1938 4 1 -10.3478 -23.4276 -6.97509
1939 4 1 -10.4897 -22.8982 -6.00307
1943 4 1 -9.3382 -21.7596 -6.49064
1944 4 1 -8.53036 -22.2088 -7.26708
1937 4 1 -10.1486 -23.769 -5.77211
1936 4 1 -10.768 -24.0446 -6.78725
1886 4 1 -9.18171 -24.0965 -7.32372
1883 4 1 -8.47802 -23.636 -7.26313
1882 4 1 -7.57738 -24.053 -6.4602
1881 4 1 -6.69724 -23.3384 -6.14446
1880 4 1 -5.69102 -22.8217 -5.73596
1945 4 1 -7.57001 -22.6433 -6.80396
1946 4 1 -6.36534 -22.4671 -6.71125
1947 4 1 -7.18601 -21.9839 -7.35723
1879 4 1 -5.1754 -22.6816 -6.82417
1877 4 1 -5.14241 -22.6342 -6.33847
1876 4 1 -5.32762 -22.0447 -7.34712
1878 4 1 -4.38226 -23.5938 -6.59481
1855 4 1 -1.10677 -23.3617 -7.74602
1810 4 1 1.25673 -23.5397 -7.08695
1807 4 1 0.375788 -24.1707 -7.06146
1836 4 1 6.20248 -23.7935 -7.80366
1833 4 1 7.24967 -21.6322 -7.58786
1834 4 1 6.59482 -22.6363 -7.60542
1830 4 1 9.36307 -22.0987 -7.69744
1831 4 1 8.15304 -21.996 -7.60384
1826 4 1 10.0268 -22.7968 -5.64999
1824 4 1 8.44986 -23.3609 -6.66321
1825 4 1 8.85027 -22.7178 -5.65915
1827 4 1 9.2482 -22.7685 -6.50961
1829 4 1 9.81631 -21.9857 -6.59659
1828 4 1 9.46674 -22.4194 -7.59377
2099 4 1 -19.0668 -20.4352 -6.68664
2098 4 1 -19.5211 -19.8063 -5.77507
2101 4 1 -18.8573 -19.7455 -6.05741
2097 4 1 -20.0178 -19.1713 -6.77692
2096 4 1 -19.722 -19.616 -7.89455
2103 4 1 -17.2004 -19.0607 -7.44815
2100 4 1 -18.5131 -20.8137 -5.69622
2102 4 1 -17.7351 -19.8137 -6.62422
2110 4 1 -15.1143 -20.0767 -7.22851
2109 4 1 -15.2427 -18.8634 -7.53678
2111 4 1 -14.9373 -19.5235 -6.25926
2113 4 1 -14.8588 -19.4138 -5.8191
2112 4 1 -13.6868 -19.3386 -6.23777
2114 4 1 -13.6454 -19.2739 -5.54292
1941 4 1 -11.1477 -20.7111 -6.19198
1942 4 1 -10.3062 -21.1311 -6.90768
3543 4 1 -10.5931 -19.0295 -7.66178
1948 4 1 -7.69069 -21.1151 -8.07576
1950 4 1 -7.22095 -19.3425 -7.6209
1832 4 1 8.02436 -20.8643 -8.03166
2148 4 1 -21.6623 -16.871 -7.45523
2095 4 1 -19.7333 -18.4424 -8.06889
2135 4 1 -20.0672 -16.2359 -7.66165
2134 4 1 -19.0766 -16.4277 -7.02236
2131 4 1 -19.6583 -16.5274 -5.83242
2132 4 1 -20.5424 -16.1659 -6.56242
2130 4 1 -20.1196 -17.1929 -6.68275
2129 4 1 -19.0911 -17.5264 -6.16625
2090 4 1 -18.1613 -18.6834 -7.95446
2104 4 1 -17.4264 -17.9965 -8.03961
2106 4 1 -16.5953 -18.419 -7.31439
2128 4 1 -18.1279 -16.9523 -6.68362
2107 4 1 -16.8051 -17.1862 -7.53299
2127 4 1 -17.1757 -16.2996 -6.35343
2125 4 1 -18.1838 -17.1754 -5.52613
2126 4 1 -18.0972 -16.9685 -6.70293
2124 4 1 -17.0871 -17.5233 -5.99129
2108 4 1 -16.0209 -18.0452 -7.55983
2122 4 1 -15.0842 -16.7264 -6.06615
2119 4 1 -14.2456 -16.4539 -6.27594
2123 4 1 -15.8617 -17.657 -5.98239
3546 4 1 -11.2019 -18.4626 -7.55986
3544 4 1 -11.1478 -18.0089 -7.45809
3549 4 1 -10.9205 -17.4248 -6.5742
3550 4 1 -11.592 -16.6694 -7.00977
2117 4 1 -13.0491 -17.5885 -5.77465
2118 4 1 -13.0804 -16.4682 -5.98258
3547 4 1 -9.97076 -18.2419 -7.24939
3548 4 1 -9.90462 -17.0399 -7.04031
1951 4 1 -7.15756 -18.165 -7.25543
1952 4 1 -6.96852 -17.2175 -6.53236
1954 4 1 -6.15771 -16.8366 -7.79433
1956 4 1 -5.61442 -17.2758 -6.87097
1955 4 1 -6.73353 -16.9494 -6.81213
1953 4 1 -6.53943 -17.923 -7.38866
1958 4 1 -4.98815 -16.193 -7.37734
1960 4 1 -3.08095 -16.7441 -6.61799
1959 4 1 -4.23525 -16.4344 -6.41226
1957 4 1 -4.78082 -17.3574 -7.69767
1964 4 1 -1.0583 -16.8957 -7.46643
1966 4 1 -0.341594 -16.5804 -7.99767
1965 4 1 -0.378571 -17.799 -7.89049
1963 4 1 -1.9259 -17.113 -6.55012
1962 4 1 -1.16999 -17.9414 -7.17931
1961 4 1 -1.92698 -17.0151 -6.74494
2173 4 1 -25.3439 -13.5168 -6.48467
2149 4 1 -22.4121 -15.9487 -7.45133
2150 4 1 -22.7125 -14.91 -7.81753
2153 4 1 -22.7262 -14.4111 -7.36937
2139 4 1 -19.1059 -13.8766 -6.97994
2133 4 1 -19.5113 -15.8657 -6.15751
2137 4 1 -19.3815 -14.4781 -6.98744
2136 4 1 -19.2625 -15.6808 -7.0236
2138 4 1 -18.4581 -14.6317 -7.73595
2121 4 1 -14.3656 -15.8623 -5.49645
2120 4 1 -13.4493 -15.5805 -6.23899
3551 4 1 -11.777 -16.0331 -6.01102
2169 4 1 -24.5626 -12.0572 -6.73662
2170 4 1 -25.0512 -13.1634 -6.68893
2171 4 1 -24.5886 -12.0639 -6.3765
2174 4 1 -25.1393 -12.4571 -5.9657
2157 4 1 -23.3499 -12.0068 -7.58087
2168 4 1 -23.7458 -11.4066 -6.21431
2167 4 1 -22.7273 -10.9185 -6.59441
2166 4 1 -23.6633 -11.4875 -6.08527
2165 4 1 -22.4824 -11.4634 -6.07389
2162 4 1 -21.6517 -11.0676 -6.94118
2172 4 1 -24.2005 -13.1773 -6.71352
2140 4 1 -19.0669 -12.9852 -7.78021
2160 4 1 -21.0672 -11.0654 -8.07237
2164 4 1 -21.456 -11.0198 -5.64679
2163 4 1 -20.5544 -11.215 -6.47886
3517 4 1 -10.2419 -12.549 -7.91179
2161 4 1 -21.0049 -10.142 -7.43391
3511 4 1 -10.9232 -9.0371 -7.84568
3514 4 1 -9.75994 -10.6421 -7.80823
3513 4 1 -9.15829 -9.60279 -8.04552
3510 4 1 -9.69056 -8.97375 -7.90239
3569 4 1 -8.57195 -9.17228 -6.23693
3488 4 1 -4.4189 -8.19743 -6.25092
2246 4 1 -27.8087 -6.07378 -5.65754
2248 4 1 -27.3852 -6.45388 -6.33167
2254 4 1 -26.0436 -7.39947 -7.87924
2252 4 1 -25.188 -7.09717 -7.32347
2251 4 1 -25.5799 -7.46213 -6.18394
2249 4 1 -26.4708 -6.73109 -5.53534
3509 4 1 -10.1426 -7.86123 -7.78464
3508 4 1 -9.12821 -7.24009 -7.81283
3507 4 1 -8.058 -7.41466 -7.54312
3505 4 1 -7.01133 -5.6477 -7.99033
3503 4 1 -6.93181 -5.72822 -8.00478
3496 4 1 -6.65106 -6.01641 -5.87693
3495 4 1 -5.4294 -6.085 -5.96306
3485 4 1 -3.52043 -6.17132 -7.01363
3487 4 1 -4.33442 -6.9654 -6.24315
3490 4 1 -4.4575 -7.65953 -6.04227
3489 4 1 -3.24368 -7.81611 -6.34084
3484 4 1 -2.99598 -5.96011 -6.01308
3486 4 1 -4.67362 -6.51305 -7.25353
2273 4 1 -27.1454 -3.12155 -5.43137
2274 4 1 -27.5617 -4.23513 -5.46246
2264 4 1 -26.157 -2.7125 -6.03628
2262 4 1 -26.3699 -2.98466 -7.92127
3500 4 1 -6.14625 -4.91559 -7.12
3501 4 1 -6.64088 -3.99422 -7.65625
3499 4 1 -7.35389 -4.93225 -7.17173
3498 4 1 -6.91763 -5.29265 -6.17712
3480 4 1 -2.74468 -3.31707 -6.18907
3483 4 1 -2.61334 -4.77503 -5.90203
3482 4 1 -1.53634 -4.4061 -6.0766
3476 4 1 -1.38383 -2.99968 -5.69624
3481 4 1 -2.13714 -3.96613 -7.06348
3477 4 1 -2.28594 -2.93238 -6.44325
2263 4 1 -25.6191 -2.49594 -7.14585
2265 4 1 -25.4168 -1.83727 -5.74106
2267 4 1 -25.4851 -1.60276 -5.91407
3474 4 1 -2.91553 -1.44361 -5.68195
3479 4 1 -3.26762 -2.50347 -5.45721
3452 4 1 0.0556906 -0.64053 -6.01106
3449 4 1 1.20534 -1.01413 -6.3918
3450 4 1 0.998458 -0.121669 -7.19681
1890 4 1 -7.1519 -27.2351 -5.36221
1892 4 1 -7.48289 -27.504 -3.10722
1891 4 1 -7.33718 -27.0194 -4.1621
1795 4 1 -2.07938 -28.7718 -4.17387
1794 4 1 -1.04098 -28.2923 -4.03333
1796 4 1 -0.922048 -28.6012 -4.64189
1793 4 1 -1.92359 -27.8363 -4.5127
1802 4 1 0.161658 -26.9306 -5.28725
1799 4 1 1.16191 -27.8079 -4.9726
1798 4 1 1.32657 -29.0136 -4.85874
1797 4 1 0.148476 -28.8549 -4.96834
1933 4 1 -11.2915 -24.5631 -5.19004
1912 4 1 -11.4923 -26.2061 -3.2251
1911 4 1 -10.2682 -26.3826 -3.07673
1910 4 1 -9.67636 -25.7682 -3.86431
1909 4 1 -9.98089 -25.5874 -2.73948
1790 4 1 -1.51153 -25.165 -3.61435
1792 4 1 -2.10777 -26.6161 -4.86886
1789 4 1 -0.472155 -25.1447 -4.07322
1787 4 1 -0.467754 -25.3508 -3.77082
1791 4 1 -1.62511 -26.4296 -3.75815
1783 4 1 -0.92969 -26.62 -3.0549
1788 4 1 0.562867 -25.4474 -4.41438
1786 4 1 0.080883 -25.9106 -2.77677
1924 4 1 -11.445 -22.336 -2.90201
1926 4 1 -13.0099 -22.9761 -4.3689
1925 4 1 -12.2717 -22.2928 -3.69527
1927 4 1 -12.5232 -23.9727 -5.01286
1929 4 1 -12.8303 -23.562 -5.23181
1930 4 1 -12.4735 -22.4148 -5.15853
2115 4 1 -12.9439 -19.5624 -4.62524
3552 4 1 -11.7096 -17.005 -5.356
2116 4 1 -13.0192 -18.3508 -4.795
3556 4 1 -10.8138 -15.2393 -3.86376
3553 4 1 -10.9905 -16.1124 -5.20774
3557 4 1 -10.082 -14.4159 -4.19264
3555 4 1 -9.60649 -15.2344 -4.09724
3558 4 1 -10.5082 -15.4688 -3.74405
3560 4 1 -10.1866 -13.9856 -4.76231
3559 4 1 -9.94431 -14.465 -3.60425
3554 4 1 -10.3317 -15.1658 -4.95776
1702 4 10 0.0962657 -15.9082 -3.03173
2181 4 1 -24.6131 -12.5744 -3.63464
2180 4 1 -25.5979 -12.4889 -4.2479
2179 4 1 -24.4782 -12.9222 -4.53648
2175 4 1 -24.6219 -11.6935 -5.28779
2183 4 1 -25.4103 -11.7017 -3.35298
2185 4 1 -25.6856 -12.2071 -2.8819
2184 4 1 -24.6208 -12.648 -3.29232
2182 4 1 -25.5379 -12.3787 -4.29892
2177 4 1 -23.8946 -11.2158 -5.0144
2178 4 1 -23.4305 -12.3786 -4.88591
3561 4 1 -9.75694 -13.0072 -4.22131
3562 4 1 -9.21808 -11.9876 -3.73731
2176 4 1 -24.8882 -10.4982 -5.05851
3563 4 1 -9.16674 -10.7359 -3.70928
3565 4 1 -9.04271 -10.7521 -3.30135
3566 4 1 -9.1231 -10.6461 -4.46023
3567 4 1 -8.39488 -9.72999 -4.78707
3564 4 1 -8.07534 -10.5199 -4.07027
3568 4 1 -7.8828 -8.73823 -5.29788
3570 4 1 -7.9018 -9.48628 -5.23911
3571 4 1 -7.78561 -8.83868 -4.23046
3573 4 1 -6.4219 -8.52023 -4.47003
3572 4 1 -7.02754 -9.51437 -4.8055
3574 4 1 -7.28842 -8.42542 -3.61028
2247 4 1 -27.4503 -7.21898 -5.35747
2245 4 1 -27.5692 -5.95386 -4.47549
2244 4 1 -27.4029 -7.01422 -3.83391
2243 4 1 -27.7018 -5.86085 -3.65732
2250 4 1 -25.5571 -7.34084 -4.97828
2242 4 1 -26.4832 -5.82311 -3.67968
2241 4 1 -26.8346 -6.83838 -3.07847
3492 4 1 -4.35611 -8.04603 -4.16362
3491 4 1 -3.59978 -7.82732 -5.16115
3494 4 1 -5.3193 -7.05492 -5.35863
3493 4 1 -5.28122 -7.34096 -4.16292
2276 4 1 -28.4063 -4.69444 -3.65385
2275 4 1 -27.7648 -4.94028 -4.58982
2272 4 1 -28.2965 -2.7573 -5.23037
2270 4 1 -26.3673 -2.79218 -4.23096
2269 4 1 -25.2577 -3.21717 -4.35452
3497 4 1 -6.48639 -5.16032 -5.00945
3478 4 1 -2.29788 -3.24009 -5.34761
3469 4 1 -0.528769 -3.67693 -5.02412
3467 4 1 -0.805216 -2.79499 -3.39712
3468 4 1 -0.0212666 -3.44667 -4.07602
2271 4 1 -27.0804 -2.5622 -5.20057
2268 4 1 -25.3294 -2.21885 -4.90501
2266 4 1 -25.3473 -0.90284 -5.00701
3475 4 1 -2.27809 -2.35779 -5.20697
3473 4 1 -2.37435 -0.561681 -4.93679
3470 4 1 -0.0467918 -2.64125 -4.5712
3472 4 1 -1.26624 -1.14023 -4.81211
3471 4 1 -1.16007 -2.26483 -4.27303
3466 4 1 -0.543889 -1.661 -3.01983
3454 4 1 -0.361978 -1.4884 -4.03989
3453 4 1 -0.169221 -1.36782 -5.10536
3465 4 1 0.479986 -2.27085 -2.89264
3455 4 1 0.675602 -1.84664 -4.46577
3456 4 1 1.10929 -1.22053 -3.51433
3457 4 1 2.05847 -1.23222 -4.23727
3448 4 1 1.6355 -0.555891 -5.37176
3458 4 1 1.72849 -0.304324 -3.53841
3446 4 1 2.51267 -0.130921 -4.15758
1913 4 1 -10.8431 -26.9293 -2.5105
1894 4 1 -6.86804 -26.9938 -1.30047
1776 4 1 -0.620666 -28.2075 -0.10813
1780 4 1 -1.90208 -27.1306 -1.02665
1781 4 1 -2.28354 -27.9293 -1.78164
1782 4 1 -1.6099 -27.0851 -2.13752
1777 4 1 -1.08894 -27.3318 -0.737422
1775 4 1 -0.0420073 -27.2537 -0.273411
1918 4 1 -13.6415 -24.7385 -1.79975
1914 4 1 -11.7825 -26.2647 -2.29938
1919 4 1 -12.5345 -24.727 -2.15827
1916 4 1 -12.0471 -26.2054 -1.87416
1915 4 1 -12.9651 -26.358 -2.64444
1917 4 1 -12.4919 -25.1276 -1.70473
1920 4 1 -11.6196 -25.1259 -1.48123
1908 4 1 -9.16082 -25.9441 -1.92086
1907 4 1 -8.72065 -24.9164 -1.57737
1921 4 1 -10.6851 -25.03 -2.14511
1893 4 1 -7.69206 -26.8488 -2.19321
1906 4 1 -7.64291 -25.3391 -1.64585
1895 4 1 -7.24696 -25.9425 -0.896483
1897 4 1 -6.66044 -25.8207 -1.52938
1896 4 1 -7.28172 -26.8992 -1.61456
1898 4 1 -5.99109 -24.7635 -1.36128
1779 4 1 -1.95359 -26.3325 -0.191596
1784 4 1 -0.149926 -25.9393 -2.51631
1752 4 1 -0.0116716 -24.6217 -0.632836
1778 4 1 -0.794837 -26.1902 -0.351779
1785 4 1 0.691185 -26.5216 -1.93003
1748 4 1 0.503393 -24.3653 -2.07177
1923 4 1 -10.4625 -22.8559 -2.44776
1922 4 1 -10.323 -23.8918 -1.98328
1905 4 1 -8.16407 -24.2287 -1.32999
1904 4 1 -7.72262 -23.2814 -1.96413
1899 4 1 -5.60986 -23.6554 -1.13702
1902 4 1 -6.81175 -24.1179 -1.66231
1900 4 1 -6.62446 -24.1558 -1.66247
1901 4 1 -6.35851 -23.7936 -0.551433
1903 4 1 -6.58784 -22.9805 -1.53529
1750 4 1 -0.215949 -24.1231 -1.73063
1751 4 1 -0.643384 -23.6161 -0.662909
1743 4 1 -0.271861 -21.7283 -0.138429
1749 4 1 0.745522 -23.4399 -1.40261
1747 4 1 0.376924 -23.2977 -1.60817
1746 4 1 0.691243 -22.1156 -1.4288
1745 4 1 1.03949 -22.1002 -0.244197
1734 4 1 -1.83819 -19.1643 -0.536673
1736 4 1 -2.66318 -18.9251 -1.67051
1739 4 1 -0.646808 -20.032 -1.87268
1741 4 1 -0.524942 -20.8558 -0.157939
1738 4 1 -1.71926 -20.2206 -1.51307
1737 4 1 -2.57006 -19.7105 -0.716448
1740 4 1 0.0510319 -20.567 -1.10561
1731 4 1 -0.866176 -18.22 -0.334786
1706 4 1 -0.105751 -16.4334 -1.98971
1733 4 1 -2.53095 -18.8406 -1.39174
1730 4 1 -0.277645 -17.2539 -0.581625
1735 4 1 -1.56378 -18.459 -1.56845
1732 4 1 -2.00688 -18.4449 -0.340059
1729 4 1 0.859209 -17.2525 -1.10011
1728 4 1 1.9645 -17.6703 -1.16082
2189 4 1 -25.2158 -14.1312 -1.87417
2192 4 1 -24.3241 -14.6884 -0.555255
2194 4 1 -25.5143 -13.7268 -0.388138
2193 4 1 -25.3907 -14.7258 -1.08179
2190 4 1 -24.1019 -14.4297 -1.90124
2191 4 1 -23.8285 -15.3869 -1.3615
3608 4 1 -6.1387 -15.2802 -0.409241
3604 4 1 -4.80256 -13.966 -0.718992
1707 4 1 -0.298256 -15.8155 -0.994634
1704 4 10 -0.33214 -14.2727 -1.68441
1705 4 1 -0.541562 -15.396 -1.39211
1703 4 10 0.219893 -15.318 -1.94892
2204 4 1 -27.1311 -11.4178 -0.9749
2186 4 1 -25.6925 -11.0748 -2.64518
2187 4 1 -26.1577 -12.1209 -2.21654
2188 4 1 -25.3174 -12.9645 -1.92419
3600 4 1 -3.54763 -11.6561 -0.293063
3603 4 1 -5.24018 -13.1588 -0.0362263
2205 4 1 -26.9002 -10.2165 -0.993581
3578 4 1 -8.25214 -9.31762 -1.19431
3579 4 1 -7.49013 -9.47425 -0.297675
3580 4 1 -7.93896 -9.65311 -1.39892
3575 4 1 -7.43178 -9.03508 -2.63271
3576 4 1 -7.76245 -10.1998 -2.32269
3577 4 1 -7.2384 -9.25752 -1.88052
3581 4 1 -7.67763 -10.5602 -0.744174
3597 4 1 -3.38595 -9.71575 -1.43538
3593 4 1 -2.88574 -8.87143 -0.939705
3595 4 1 -2.70134 -10.5858 -1.89436
3599 4 1 -3.84007 -10.431 -0.427976
3598 4 1 -4.12932 -10.6747 -1.58424
3596 4 1 -2.49382 -10.2474 -0.777051
3594 4 1 -2.14039 -9.70717 -1.25567
2237 4 1 -24.5161 -5.76216 -1.90068
2238 4 1 -24.752 -6.86067 -2.17767
2240 4 1 -26.5727 -7.42142 -2.12251
2239 4 1 -25.5038 -7.70763 -2.35423
2235 4 1 -24.9644 -7.05809 -0.357601
2236 4 1 -24.3006 -6.74794 -1.25482
2280 4 1 -27.0569 -4.64523 -0.594205
2278 4 1 -27.1419 -3.93571 -2.6009
2277 4 1 -27.8408 -4.95471 -2.69085
2279 4 1 -27.1389 -3.81258 -1.37035
2283 4 1 -25.2425 -4.14199 -0.357808
2281 4 1 -26.1124 -4.11856 -0.171369
2286 4 1 -24.4352 -2.96608 -0.00424219
2297 4 1 -24.3371 -0.157957 -1.00503
2285 4 1 -25.4503 -2.49498 -0.247692
2299 4 1 -25.4429 -0.859502 -0.376012
2289 4 1 -23.7489 -1.80034 -0.0647567
2295 4 1 -22.0689 -0.681009 -0.613154
2296 4 1 -23.2631 -0.793275 -0.889987
3464 4 1 -0.20901 -1.64604 -2.05338
3463 4 1 -0.349052 -0.528499 -1.85194
3462 4 1 0.687535 -0.570137 -2.45673
3459 4 1 1.26256 -0.14405 -2.41363
1763 4 1 -3.14728 -27.7738 2.44652
1773 4 1 -0.56403 -27.4995 1.74109
1771 4 1 -0.418184 -27.5498 2.16215
1762 4 1 -2.85953 -26.5824 2.28516
1774 4 1 -0.584972 -26.8547 0.737875
1760 4 1 -2.23511 -24.9135 2.1139
1772 4 1 -1.23937 -26.8261 2.39593
1757 4 1 -1.84307 -23.993 1.84668
1756 4 1 -1.84528 -22.7734 1.7874
1754 4 1 -0.0585268 -22.999 1.02669
1755 4 1 -1.07021 -23.4982 1.38952
1753 4 1 0.119827 -23.8729 0.323307
1744 4 1 0.537756 -21.6959 0.795491
1742 4 1 -0.814665 -21.4068 0.857064
3612 4 10 -6.84355 -16.5952 1.41949
3611 4 1 -5.8998 -16.1627 1.85079
3613 4 10 -7.67978 -17.2837 1.77148
3614 4 10 -6.94018 -16.9684 2.60791
1727 4 1 1.82332 -17.8459 0.0125581
1726 4 1 0.703078 -17.8196 0.453416
1723 4 1 1.26043 -16.4285 1.81427
1725 4 1 1.07855 -16.9152 1.07797
1724 4 1 2.13012 -16.3581 0.955822
2197 4 1 -25.2517 -13.5762 1.75021
2196 4 1 -24.8939 -14.0515 0.706061
3610 4 1 -5.90888 -15.0006 1.49952
3609 4 1 -6.69019 -15.3332 0.624479
3606 4 1 -6.38765 -14.5928 0.322999
3605 4 1 -5.40258 -13.9132 0.351404
3607 4 1 -6.44654 -15.7244 0.680175
1708 4 1 -0.386036 -15.2704 0.0397442
1713 4 1 -0.812674 -14.91 1.70769
1711 4 1 -0.967564 -16.1081 2.00313
1714 4 1 -0.130426 -14.0159 2.29204
1710 4 1 -0.513389 -15.8783 0.941494
1722 4 1 2.1936 -15.7278 2.2102
1709 4 1 0.0933344 -14.927 1.05415
1717 4 1 0.709931 -13.7294 1.17287
1715 4 1 1.10594 -14.0394 2.28216
1720 4 1 1.11346 -15.6859 2.14798
1719 4 1 1.23579 -15.1715 1.11845
1718 4 1 1.23701 -14.4361 1.99148
2201 4 1 -26.7093 -12.2002 0.126084
2199 4 1 -25.8222 -11.5952 2.23352
2200 4 1 -26.1402 -11.9789 1.17732
2198 4 1 -25.3606 -12.3355 1.52266
2202 4 1 -25.6385 -11.6433 0.174444
2195 4 1 -25.0165 -12.8531 0.246801
2203 4 1 -26.8838 -11.7261 0.172516
3601 4 1 -3.70852 -11.5629 0.894493
3602 4 1 -4.63972 -12.3671 0.79094
1716 4 1 1.03079 -12.8599 1.93067
2212 4 1 -26.9468 -9.64676 2.01493
2206 4 1 -26.8307 -9.70575 0.0744882
2211 4 1 -25.824 -9.33109 2.05756
2209 4 1 -25.0969 -9.28117 1.55906
2210 4 1 -25.2099 -10.282 2.29671
2208 4 1 -25.2513 -10.219 0.76497
2207 4 1 -25.965 -9.38825 0.814922
3584 4 1 -6.42732 -9.79763 0.967871
3585 4 1 -5.64451 -9.44448 1.75042
3583 4 1 -6.9426 -10.739 0.463726
3582 4 1 -7.772 -9.94781 0.200767
3589 4 1 -4.2571 -8.44426 0.461427
3591 4 1 -3.43649 -9.0612 0.0470279
3586 4 1 -5.36246 -8.35114 1.34068
3588 4 1 -5.10994 -8.84159 1.25412
3590 4 1 -4.53386 -9.52988 0.0181948
3592 4 1 -2.22983 -9.15234 0.13376
2216 4 1 -27.7054 -6.35235 1.25428
2215 4 1 -27.5 -7.21076 2.11735
2217 4 1 -27.7653 -7.60659 1.14293
2218 4 1 -27.5255 -7.11959 2.28056
2234 4 1 -25.991 -6.88178 0.366438
2233 4 1 -25.8079 -5.78168 0.816957
2214 4 1 -26.8387 -8.02049 2.57556
2231 4 1 -25.0962 -5.72798 2.0938
3587 4 1 -4.42753 -7.98662 1.8993
2284 4 1 -25.7869 -3.40725 0.465415
2232 4 1 -26.1705 -5.27125 1.80896
2229 4 1 -25.1886 -5.32375 2.39462
2302 4 1 -25.1857 -2.87457 1.77628
2282 4 1 -25.4176 -4.33996 0.796929
2287 4 1 -23.5345 -3.41923 0.538482
2301 4 1 -24.8855 -1.75942 1.65524
2300 4 1 -25.1539 -1.68186 0.537322
2290 4 1 -23.2572 -0.896666 0.562487
2293 4 1 -22.3703 -0.43209 0.205065
2291 4 1 -22.6562 -0.862878 1.63131
2292 4 1 -23.2436 -0.175843 0.940522
2288 4 1 -23.5809 -2.28179 1.02519
1764 4 1 -3.9641 -27.9674 3.17674
1766 4 1 -3.0656 -28.0854 4.33391
1765 4 1 -3.9661 -27.2209 4.10303
1767 4 1 -2.02279 -27.8949 3.78669
1769 4 1 -1.80495 -27.44 2.77434
1770 4 1 -0.805749 -27.1074 3.29098
1768 4 1 -2.69431 -26.9211 3.3685
1761 4 1 -2.68227 -25.52 2.93308
1759 4 1 -1.45046 -25.7101 2.70564
1758 4 1 -1.85902 -24.6166 2.96883
1712 4 1 -0.494074 -15.2742 2.76353
1721 4 1 1.54332 -15.4911 3.22532
2213 4 1 -26.5776 -9.05455 3.06323
2219 4 1 -27.3205 -7.10677 3.48903
2221 4 1 -26.9824 -7.05327 3.98032
2230 4 1 -25.5039 -6.16431 3.20413
2228 4 1 -25.1245 -6.3041 3.05336
2220 4 1 -26.8199 -5.97092 3.4504
2222 4 1 -25.9296 -7.34529 4.57084
2224 4 1 -24.4032 -6.91461 4.92134
2227 4 1 -24.3424 -7.24423 3.1344
2223 4 1 -24.857 -7.85626 4.417
2226 4 1 -23.3912 -6.83474 3.82339
2225 4 1 -23.4453 -7.44511 4.75243
2306 4 1 -27.4509 -4.06732 4.44144
2307 4 1 -27.6925 -2.93026 4.0858
2313 4 1 -28.2034 -4.98967 5.36261
2303 4 1 -24.6888 -2.80793 2.90144
2305 4 1 -26.5545 -3.3766 4.0418
2304 4 1 -25.3421 -3.29072 3.79017
2308 4 1 -26.6533 -2.88374 4.80361
2315 4 1 -27.7233 -5.66485 7.18384
2312 4 1 -27.4248 -4.28804 5.96576
2314 4 1 -28.0099 -4.71421 6.5566
2319 4 1 -27.0306 -3.07521 7.67606
2318 4 1 -27.5624 -4.08426 8.0523
2316 4 1 -26.9285 -5.1805 7.90231
2310 4 1 -25.3702 -4.04517 6.17989
2309 4 1 -26.3954 -3.66296 5.68168
2311 4 1 -26.3578 -4.65339 5.59615
2320 4 1 -26.3287 -2.16426 7.94466
2324 4 1 -26.892 -1.37185 7.80299
2317 4 1 -26.5814 -4.48425 8.7229
2322 4 1 -25.5491 -3.0058 8.80176
2325 4 1 -27.4613 -0.738211 8.61369
2323 4 1 -26.1583 -1.91942 8.56174
2321 4 1 -25.2509 -1.84913 8.42696
3293 4 1 12.9934 18.256 -11.3822
3292 4 1 12.251 17.4414 -10.9151
3329 4 1 7.93208 20.4069 -12.0938
3330 4 1 7.3876 21.421 -12.0055
3328 4 1 8.94462 20.3547 -11.4493
3327 4 1 10.1936 20.5921 -11.5957
3295 4 1 11.9625 18.9321 -11.5468
3294 4 1 12.9679 19.5319 -11.3184
3326 4 1 11.1495 21.2098 -11.2308
3331 4 1 7.78116 22.0613 -11.0496
3334 4 1 6.9758 23.6154 -11.5404
3336 4 1 5.93099 23.1598 -10.8602
3332 4 1 7.99582 23.2447 -11.3753
3333 4 1 7.22339 22.4805 -11.9365
3325 4 1 10.9173 22.3173 -11.2436
3346 4 1 7.08328 18.0332 -10.1965
3347 4 1 7.9694 17.3513 -9.58358
3348 4 1 8.75603 18.2063 -9.32358
3349 4 1 9.40173 17.8614 -10.3276
3350 4 1 9.47407 18.2136 -9.16615
3351 4 1 10.0255 17.4406 -8.33578
3291 4 1 11.3127 17.1676 -10.1534
3290 4 1 12.1371 16.8567 -9.35438
3289 4 1 13.0414 17.0369 -8.63367
3286 4 1 12.7669 17.6938 -9.01329
3296 4 1 11.6239 18.7564 -10.4699
3281 4 1 15.7675 18.7087 -9.56441
3284 4 1 14.3852 17.4397 -9.84415
3285 4 1 13.5225 18.259 -9.78489
3283 4 1 15.5647 17.7496 -9.92495
3279 4 1 17.2845 18.6857 -8.71914
3282 4 1 16.6855 17.9113 -9.61713
3342 4 1 4.76571 20.0562 -8.13146
3340 4 1 4.75503 21.29 -8.48076
3345 4 1 6.40613 19.0073 -9.79589
3344 4 1 6.58939 20.1208 -9.48192
3343 4 1 5.55823 20.3196 -8.91556
3341 4 1 5.76338 20.6569 -8.50059
3322 4 1 9.58249 21.4488 -8.46357
3321 4 1 10.265 21.1219 -9.37251
3299 4 1 12.8877 19.597 -9.62921
3300 4 1 12.4003 18.884 -8.90017
3298 4 1 11.78 19.6474 -9.15022
3297 4 1 11.0629 19.7082 -10.0791
3302 4 1 12.5128 19.2712 -8.09891
3301 4 1 13.0596 19.8939 -8.92667
3280 4 1 16.8713 19.2309 -9.64029
3278 4 1 16.5997 19.4282 -8.25135
3337 4 1 5.25545 22.2304 -10.6302
3339 4 1 5.69318 21.6994 -9.02573
3338 4 1 6.12253 22.4447 -9.93224
3335 4 1 6.55665 24.0744 -10.4829
3324 4 1 10.2599 22.2117 -10.2185
3319 4 1 9.37343 22.4864 -9.57092
3323 4 1 10.5335 21.9818 -9.06939
3320 4 1 9.40723 21.6976 -8.66327
3318 4 1 8.68664 21.7394 -8.93295
3317 4 1 8.54228 22.9339 -8.64613
3315 4 1 9.7653 23.3225 -9.05841
3314 4 1 10.8472 23.5111 -8.76055
3451 4 1 0.545019 0.51172 -6.25545
3352 4 1 9.69932 16.422 -7.8022
3353 4 1 10.408 17.1153 -7.07811
3354 4 1 9.77546 17.2254 -6.11391
3355 4 1 10.3887 16.3712 -5.4648
3357 4 1 10.1149 16.1839 -5.40767
3288 4 1 12.3031 17.8253 -7.99148
3287 4 1 13.2522 17.099 -8.01463
3275 4 1 15.5564 18.0526 -6.76607
3271 4 1 17.5708 18.3724 -7.66339
3272 4 1 17.8808 18.499 -6.46179
3267 4 1 19.76 16.8892 -5.50938
3268 4 1 18.8733 17.6993 -5.40343
3269 4 1 18.8766 18.8089 -6.04036
3303 4 1 11.9671 20.414 -8.02054
3305 4 1 11.9138 20.2697 -7.52698
3304 4 1 12.2081 21.3656 -7.23255
3306 4 1 11.2392 21.2947 -7.67138
3276 4 1 15.8327 19.1148 -7.3109
3277 4 1 16.1872 20.2072 -7.45057
3274 4 1 16.3162 18.9606 -6.71498
3273 4 1 17.3827 19.3521 -7.08064
3270 4 1 18.4753 19.0259 -7.08856
3316 4 1 9.30261 23.4192 -7.92654
3312 4 1 10.6065 23.6485 -7.03533
3307 4 1 11.1008 22.4003 -8.04118
3308 4 1 11.3563 23.5451 -7.83718
3309 4 1 12.3277 23.9881 -7.30566
3311 4 1 11.2336 23.6412 -8.05373
3313 4 1 10.2365 24.2709 -7.9854
3310 4 1 11.7484 24.796 -7.97117
3447 4 1 1.30415 0.146357 -4.4568
3460 4 1 1.44244 0.865488 -3.08575
3445 4 1 2.50252 0.8256 -3.51584
3438 4 1 5.02196 2.6705 -3.02986
3439 4 1 3.90724 2.48941 -3.37253
3441 4 1 3.87673 2.60163 -3.73463
3443 4 1 4.41488 0.649852 -3.85089
3444 4 1 3.38436 0.862774 -4.42077
3442 4 1 3.52534 1.43259 -3.81048
3440 4 1 3.78616 3.65901 -3.38176
3395 4 1 3.07784 9.89762 -3.61621
3398 4 1 2.42403 12.8822 -3.01071
3396 4 1 3.00125 11.126 -3.60057
3356 4 1 10.4905 15.4238 -4.63652
3265 4 1 19.9247 15.7181 -4.31463
3263 4 1 18.8951 16.0738 -3.69886
3364 4 1 9.9801 18.3697 -3.34286
3363 4 1 9.79656 18.2457 -4.57418
3366 4 1 9.42143 16.9201 -2.83033
3362 4 1 10.5459 17.8233 -3.70652
3361 4 1 9.80292 16.8537 -3.99282
3359 4 1 11.6483 16.6689 -3.75923
3358 4 1 10.9586 16.4398 -4.67101
3360 4 1 10.8215 17.4577 -3.44958
3261 4 1 18.3668 18.3736 -3.25293
3262 4 1 18.7174 17.1913 -3.39923
3258 4 1 17.897 18.7756 -4.17405
3266 4 1 19.5343 16.9054 -4.28756
3264 4 1 19.3874 16.8013 -4.55524
3256 4 1 15.8352 19.2015 -3.8466
3260 4 1 18.5284 19.0584 -4.27445
3257 4 1 16.9099 19.4093 -4.27182
3259 4 1 17.8262 20.0322 -4.18254
3255 4 1 16.5167 20.1156 -3.4193
3254 4 1 17.168 21.0365 -4.00765
3253 4 1 18.2722 21.502 -4.02581
3239 4 1 10.4521 23.8382 -3.14045
3243 4 1 12.111 23.0734 -3.99428
3242 4 1 11.4042 23.7306 -3.24281
3244 4 1 13.2527 23.003 -3.65396
3248 4 1 16.0189 23.1436 -2.98066
3247 4 1 15.712 22.8292 -4.05335
3245 4 1 14.1354 22.1062 -3.8876
3246 4 1 14.7983 22.9105 -3.29928
3250 4 1 16.5534 23.049 -3.09903
3252 4 1 17.4873 22.1537 -3.38546
3251 4 1 16.7056 22.5296 -4.17302
3240 4 1 10.5753 25.078 -3.18721
3241 4 1 11.1971 24.5611 -4.08846
2298 4 1 -25.559 0.0329119 -1.2238
2294 4 1 -21.6538 0.355459 -0.241466
3461 4 1 0.487017 0.702828 -2.37021
3437 4 1 4.33049 2.38035 -2.04593
3436 4 1 4.52307 1.29238 -2.43446
3435 4 1 3.78763 1.77182 -1.54232
3434 4 1 3.21268 2.70673 -1.20054
3433 4 1 2.87904 3.38052 -0.175423
2695 4 1 -0.70342 9.79169 -0.0320287
2696 4 1 -0.466958 10.2138 -1.13213
2697 4 1 -0.874516 10.7227 -0.138799
3394 4 1 3.07995 9.50148 -2.47042
3392 4 1 3.13506 8.62023 -1.63453
3393 4 1 3.83564 8.50722 -2.53616
3390 4 1 2.7432 9.78387 -0.327024
3391 4 1 3.11523 8.69199 -0.448282
3399 4 1 1.85731 13.1552 -1.97963
3400 4 1 1.47103 13.4389 -0.895345
3411 4 1 2.55167 11.3935 -0.0559517
3409 4 1 4.12424 11.7406 -0.256894
3408 4 1 3.82111 12.8661 -0.441797
3397 4 1 2.90786 11.861 -2.68607
3401 4 1 0.787336 13.7398 -0.0304439
3405 4 1 2.41095 14.2718 -0.951632
3403 4 1 2.47145 13.7459 -0.253259
3404 4 1 3.18972 14.7234 -0.180962
3406 4 1 3.36235 13.5957 -0.535269
3369 4 1 8.28364 15.7931 -0.127034
3368 4 1 9.21185 16.1937 -0.674954
3367 4 1 9.31837 16.1856 -1.89513
3365 4 1 9.03573 18.023 -2.58999
2544 4 1 -2.96898 20.393 -0.427898
2553 4 1 -0.911541 20.4393 -0.788782
2552 4 1 -0.65129 21.2575 -1.51856
2556 4 1 -0.44023 19.8604 -1.09617
2547 4 1 -2.32464 21.4196 -0.601206
2550 4 1 -2.11772 21.319 -2.3679
2551 4 1 -1.09376 20.738 -2.58832
2555 4 1 -1.2088 20.1722 -0.306633
2563 4 1 0.265689 19.8286 -0.314709
2560 4 1 1.12784 19.4747 -0.794317
2558 4 1 1.34512 18.9424 -2.02537
2559 4 1 2.18414 19.1642 -1.20566
2557 4 1 0.183486 19.3044 -2.01743
2561 4 1 0.734652 20.5834 -0.516894
2548 4 1 -1.44201 22.2149 -0.924798
2549 4 1 -2.22393 22.3934 -1.88161
3249 4 1 16.4344 24.1345 -2.60054
3238 4 1 10.4257 24.8815 -2.53249
3235 4 1 9.48805 25.6024 -0.931706
3228 4 1 8.37263 24.5202 -0.195231
3236 4 1 10.4964 25.6263 -1.48019
3233 4 1 9.97973 26.8174 -0.332665
3237 4 1 10.7411 26.0224 -2.55204
3234 4 1 8.79716 26.3953 -0.377476
3425 4 1 1.51143 5.20428 2.24804
3426 4 1 1.3982 3.95503 2.22208
3428 4 1 2.42167 3.90209 2.41131
3431 4 1 2.19293 2.81304 1.39111
3432 4 1 2.50963 3.83537 0.825972
3429 4 1 2.92867 3.8232 1.34971
3430 4 1 3.40712 2.80882 1.02632
3423 4 1 0.672531 7.05277 2.34894
3421 4 1 2.28421 6.74182 1.52481
3422 4 1 1.75007 6.60282 2.55151
3418 4 1 2.15104 7.72403 2.24005
3420 4 1 3.3216 7.1265 1.21674
3417 4 1 3.00809 7.69392 1.38892
2691 4 1 -0.997734 9.60221 2.59994
2693 4 1 -0.198586 8.51636 1.20228
2694 4 1 -1.0435 9.30224 1.03058
2688 4 1 -0.0915441 10.5418 2.52789
2689 4 1 -0.287269 9.33349 2.23698
3419 4 1 2.59008 8.12477 1.16775
2692 4 1 0.0416994 9.11404 2.19703
2687 4 1 0.968361 10.4599 2.1319
3416 4 1 2.84423 8.52731 2.11127
3415 4 1 2.70539 9.71768 1.87882
3385 4 1 4.65785 9.47134 0.807145
3386 4 1 3.60345 10.0675 0.817371
3383 4 1 4.74728 10.1451 1.44278
3389 4 1 2.81027 8.71397 0.272345
3387 4 1 4.3116 9.45718 0.0551847
3388 4 1 3.90097 8.3655 0.0744535
3384 4 1 5.61234 9.42009 1.61727
3382 4 1 5.61566 10.6187 0.651411
2700 4 1 -2.82333 11.4306 1.34188
2707 4 1 -2.88512 12.8255 1.55784
2699 4 1 -2.30167 12.2482 0.681494
2702 4 1 -1.18061 11.7176 2.59248
2701 4 1 -2.34785 11.3475 2.50398
2703 4 1 -0.362931 12.5008 2.27984
2698 4 1 -1.98488 11.2387 0.174132
2686 4 1 -0.0700917 10.9997 2.40674
2706 4 1 -1.74847 12.637 1.74462
2705 4 1 -0.502172 12.6705 2.05348
3414 4 1 2.60471 10.8298 2.43124
2685 4 1 0.872284 11.0608 1.73799
3402 4 1 1.77214 13.2012 0.533761
3413 4 1 2.8468 10.9373 1.21441
3412 4 1 2.79798 12.1016 0.869319
3410 4 1 3.53083 11.1884 0.624823
3380 4 1 6.55956 12.3998 1.81779
3379 4 1 5.97526 13.1418 2.53138
3381 4 1 5.75064 11.5563 1.41566
2710 4 1 -3.97038 14.0794 1.58868
2711 4 1 -4.2453 15.0293 0.888482
2712 4 1 -4.10255 16.1379 0.796834
2708 4 1 -3.22236 13.4708 0.522759
2709 4 1 -2.79603 13.972 1.52112
2721 4 1 -1.82709 14.8537 2.02496
2722 4 1 -0.692313 14.8188 1.73834
2720 4 1 -2.29128 15.6251 2.68266
2724 4 1 0.693387 14.5923 2.01642
2725 4 1 1.70449 15.0665 2.36217
3407 4 1 3.87925 13.4757 0.554671
3372 4 1 7.60912 14.6766 0.183492
3376 4 1 6.6563 14.1042 2.57739
3374 4 1 7.80561 14.4663 1.94223
3373 4 1 7.71151 15.2949 1.14622
3371 4 1 6.86082 15.3588 0.794867
3377 4 1 5.97531 14.748 1.84256
2714 4 1 -3.02247 16.8309 2.56967
2716 4 1 -3.0084 17.0347 0.404996
2715 4 1 -3.52611 17.3033 1.56953
2538 4 1 -3.16166 18.7784 2.61403
2713 4 1 -3.67736 16.9029 1.61755
2541 4 1 -2.10474 18.2711 1.91128
2719 4 1 -1.47714 16.503 2.3931
2540 4 1 -1.45967 17.5177 2.61872
2717 4 1 -2.24778 17.3409 1.29291
2718 4 1 -1.1829 16.7004 1.24492
2726 4 1 2.20959 16.2107 2.55191
2565 4 1 0.451431 18.3606 1.51777
2727 4 1 3.24206 16.7204 2.43306
3370 4 1 7.6651 16.2359 0.881391
2528 4 1 -8.55195 21.2995 2.08992
2529 4 1 -8.64139 20.9938 0.883519
2532 4 1 -6.41476 21.1001 2.18533
2533 4 1 -6.02808 20.7057 1.07159
2545 4 1 -2.97371 21.4624 0.103352
2543 4 1 -2.70206 19.3677 0.0175736
2534 4 1 -5.30622 19.8045 1.3989
2535 4 1 -4.2914 19.2032 1.65758
2570 4 1 -0.342626 20.0365 2.0791
2542 4 1 -2.01529 18.8875 0.961378
2568 4 1 -0.220865 19.4278 1.15536
2577 4 1 -1.44456 21.2413 2.66445
2554 4 1 -0.838017 21.1162 0.195693
2562 4 1 0.709141 20.5224 0.622299
2569 4 1 0.761181 19.8283 1.72548
2567 4 1 0.954261 19.229 1.02488
2564 4 1 0.482871 18.9035 0.393124
2566 4 1 0.770957 19.2016 2.26513
2530 4 1 -8.37901 21.852 1.66098
2531 4 1 -7.2321 21.8021 1.67431
2546 4 1 -1.92147 21.5785 0.431916
3215 4 1 3.83691 26.5239 1.68675
3216 4 1 4.83121 26.421 2.20954
3214 4 1 2.96409 25.8633 2.11681
3218 4 1 5.74058 26.1038 1.26384
3219 4 1 6.25748 26.5095 2.28093
3227 4 1 7.72825 25.3523 0.348486
3224 4 1 7.4576 24.3996 1.80095
3225 4 1 7.35907 24.4184 0.67185
3226 4 1 6.54612 25.347 0.702756
3217 4 1 6.02724 26.3799 2.39401
3230 4 1 8.10974 25.122 1.15559
3229 4 1 8.08887 25.6571 0.13162
3231 4 1 9.18045 25.6234 0.996893
3232 4 1 10.0635 25.7479 0.187497
3427 4 1 1.7929 4.86213 2.7681
3424 4 1 0.814461 6.02487 2.83972
2690 4 1 0.00778221 10.2213 3.09247
2683 4 1 1.59239 10.4698 3.66722
2681 4 1 1.54802 10.4825 3.74447
2680 4 1 1.52631 9.32061 3.36087
2684 4 1 0.933079 10.4746 2.72597
2679 4 1 1.03236 8.91492 4.41558
2846 4 1 -2.70091 12.4495 5.02831
2847 4 1 -1.93622 13.4106 5.18314
2682 4 1 0.742541 11.2219 4.11972
2868 4 1 5.36378 13.0978 4.9747
2704 4 1 -0.0183502 13.5366 2.77569
2723 4 1 -0.0738621 15.0896 2.76311
2845 4 1 -2.66385 13.5693 5.19339
2861 4 1 0.165224 14.7782 5.26289
2735 4 1 2.26539 16.1275 4.98801
2867 4 1 4.58025 14.0392 5.25475
2866 4 1 3.70844 14.675 4.88147
2865 4 1 3.67142 13.5552 5.22418
3375 4 1 7.73041 13.7752 2.93599
3378 4 1 5.47763 14.2341 2.82875
2537 4 1 -4.04396 18.8221 3.42779
2539 4 1 -2.55254 17.8149 2.88579
2728 4 1 4.00503 16.3774 3.31911
2731 4 1 4.37815 17.7322 4.35227
2729 4 1 4.60722 17.1081 2.70958
2730 4 1 4.40784 18.1553 3.26054
2526 4 1 -8.37566 21.4588 4.13647
2536 4 1 -4.04418 19.8112 2.69828
2571 4 1 -0.955711 19.5917 2.96377
2572 4 1 -0.174176 19.7295 3.87228
2573 4 1 -0.530977 19.5305 2.69811
2579 4 1 -1.84739 21.3681 4.50558
2574 4 1 -0.0638456 20.096 3.62463
2576 4 1 -1.78261 20.1702 3.05806
2575 4 1 -1.17967 19.8061 4.03696
2524 4 1 -8.95134 22.3839 4.77765
2527 4 1 -7.93839 21.69 3.02457
2525 4 1 -7.77242 22.4656 4.36557
2522 4 1 -7.81057 23.2364 4.82313
2523 4 1 -7.80288 21.9799 4.81262
2521 4 1 -6.64152 23.0925 5.00586
2520 4 1 -7.92777 23.0897 5.15066
2578 4 1 -1.15581 21.919 3.66291
2580 4 1 -2.10118 22.4682 4.95305
3207 4 1 2.57956 23.7635 4.97389
3209 4 1 1.60907 23.7176 4.20218
3208 4 1 1.45228 24.1376 5.27592
2518 4 1 -9.48001 24.5612 5.2226
3210 4 1 1.65394 24.7015 3.48833
3211 4 1 2.24375 25.3562 2.78398
3213 4 1 3.01928 25.7519 3.3842
3212 4 1 2.85118 24.5467 3.37326
3222 4 1 7.74898 25.9218 3.28836
3223 4 1 7.19258 24.852 2.94251
3221 4 1 7.07965 26.6685 3.84032
3220 4 1 6.19845 27.2836 3.28841
2337 4 1 -23.3428 4.09301 7.15404
2675 4 1 -0.569637 7.73664 7.07275
2676 4 1 -1.08644 7.67895 5.9765
2674 4 1 0.638877 8.05611 7.12733
2830 4 1 -5.34375 10.1482 7.98972
2677 4 1 -0.059282 8.3903 5.79291
2673 4 1 1.22176 8.85955 7.77307
2678 4 1 0.936257 9.02896 5.64764
2833 4 1 -5.89913 12.6312 6.97952
2843 4 1 -3.02292 13.4132 6.0484
2832 4 1 -5.18497 12.108 7.7701
2834 4 1 -5.09383 12.775 7.87794
2848 4 1 -1.46692 13.0909 6.17836
2849 4 1 -0.442528 12.7689 6.58394
2850 4 1 -1.58411 13.1204 6.96313
2852 4 1 -1.79985 13.3754 7.6839
2747 4 1 5.2436 13.1634 7.41397
2872 4 1 8.07162 12.0068 7.90723
2869 4 1 6.26043 12.7403 5.54856
2870 4 1 6.44613 12.2896 6.59867
2871 4 1 7.20241 11.5848 7.27356
2749 4 1 5.93742 12.9008 7.3696
2750 4 1 5.51252 11.9131 7.8484
2841 4 1 -3.22709 14.5622 6.97175
2842 4 1 -3.94688 14.2252 6.11481
2840 4 1 -3.80765 15.2985 7.79691
2835 4 1 -4.61591 13.5264 7.1714
2836 4 1 -4.02641 14.2848 7.89244
2837 4 1 -4.9489 13.547 7.81177
2851 4 1 -2.44609 13.9345 6.87283
2844 4 1 -2.35072 14.4243 5.96574
2853 4 1 -1.69457 14.4592 8.0508
2855 4 1 -0.907948 14.9948 7.72457
2856 4 1 -0.840585 14.3294 6.79299
2859 4 1 0.644475 14.7093 6.56585
2863 4 1 2.3286 15.3054 5.49008
2860 4 1 1.21062 15.189 5.58609
2862 4 1 1.16462 15.31 5.6212
2858 4 1 0.453184 15.8064 6.77154
2857 4 1 0.137866 14.758 7.34862
2864 4 1 3.13098 14.489 5.72702
2745 4 1 4.87614 14.874 6.15836
2744 4 1 4.33571 15.6321 6.93832
2746 4 1 5.37217 13.7783 6.38122
2430 4 1 -11.179 18.5314 7.61637
2734 4 1 2.40881 17.1694 5.58475
2736 4 1 2.67587 17.043 5.68029
2732 4 1 4.10589 17.7401 5.51425
2733 4 1 3.00325 18.1136 5.98345
2737 4 1 2.81021 17.3037 6.80081
2738 4 1 3.93704 17.2761 6.94884
2743 4 1 4.6441 16.3633 7.79354
2740 4 1 5.01206 17.37 6.32001
2739 4 1 4.70966 18.2164 7.13335
2742 4 1 5.72909 16.2786 7.22207
2741 4 1 6.08724 17.3575 6.78668
2428 4 1 -12.0535 19.5257 6.72887
2427 4 1 -11.7844 20.566 6.09969
2429 4 1 -11.746 19.4928 7.93121
2426 4 1 -12.11 20.7905 7.15977
2631 4 1 -4.46051 21.411 7.56296
3193 4 1 6.85599 21.5005 5.79864
3191 4 1 7.58213 20.386 7.72881
3192 4 1 7.18482 20.9781 6.79726
3160 4 1 6.68573 19.9232 7.53751
2422 4 1 -14.2703 23.1475 7.93531
2423 4 1 -13.7707 23.1602 6.865
2418 4 1 -14.1264 21.757 7.98291
2421 4 1 -13.1397 23.3064 7.90411
2425 4 1 -12.3982 21.6742 6.45305
2514 4 1 -10.8959 23.7352 8.06651
2515 4 1 -10.8656 22.7584 7.27893
2419 4 1 -13.0987 22.5047 7.90404
2424 4 1 -13.2737 22.4698 6.00422
2516 4 1 -9.92928 23.5863 7.28711
2517 4 1 -9.74535 23.7136 6.06638
2519 4 1 -8.41212 24.0845 5.62741
2632 4 1 -3.76982 22.1918 8.07155
2630 4 1 -4.35169 22.537 7.68331
2581 4 1 -1.44472 23.0983 5.77147
2582 4 1 -0.942263 23.1185 6.88103
2583 4 1 -0.279449 24.034 6.48892
2584 4 1 0.521731 23.2489 6.92133
3197 4 1 4.25736 23.0715 6.66344
3199 4 1 4.3836 23.0034 6.44511
3196 4 1 5.08583 22.6305 7.43731
3202 4 1 3.18436 23.5665 6.22669
3200 4 1 3.8663 24.002 6.6735
3198 4 1 4.34291 21.97 7.11449
3195 4 1 6.23691 22.4588 6.99646
3194 4 1 5.78973 21.8141 6.06663
3154 4 1 7.42584 23.558 6.736
3158 4 1 6.51898 22.0185 8.07551
3156 4 1 8.35805 22.3963 7.83823
3155 4 1 8.4317 22.9695 6.79029
2471 4 1 -10.8175 25.2325 8.04046
2628 4 1 -4.35085 24.3591 8.01914
3205 4 1 2.603 25.4288 6.73074
3204 4 1 1.94499 24.5347 6.59844
2586 4 1 0.649342 25.4434 7.30212
2587 4 1 0.190221 24.4781 7.95751
2588 4 1 1.20123 25.1594 8.00372
2585 4 1 0.386806 24.3339 7.57223
3206 4 1 2.96743 24.4901 5.94588
3201 4 1 2.7378 24.3473 7.05674
3203 4 1 2.86255 24.7084 5.78789
3150 4 1 7.45184 24.268 7.65911
3153 4 1 7.35991 24.3062 7.65893
3149 4 1 7.71868 25.3187 7.31978
3147 4 1 8.06415 24.9883 7.80599
3148 4 1 8.84663 25.6493 7.09819
2327 4 1 -27.4267 1.1737 8.99469
2328 4 1 -27.8936 0.0622959 9.02204
2326 4 1 -27.2824 0.374602 8.1089
2329 4 1 -26.7393 0.229868 9.27435
2330 4 1 -26.2921 1.12533 9.78649
2331 4 1 -25.2832 1.52763 10.1705
2332 4 1 -24.8803 1.04276 9.22115
2333 4 1 -24.8694 2.162 8.68927
2334 4 1 -24.5728 3.27185 8.6332
2340 4 1 -24.5413 4.30907 9.20143
2343 4 1 -25.1861 3.14283 9.84454
2342 4 1 -24.617 4.20837 9.59579
2344 4 1 -25.6095 4.06143 9.08305
2345 4 1 -25.6759 5.07371 9.64295
2335 4 1 -23.4478 2.87676 8.76312
2338 4 1 -22.7188 4.43864 8.18955
2336 4 1 -22.8945 3.7234 8.20519
2339 4 1 -23.3713 3.92597 9.06782
2341 4 1 -23.5726 4.60753 9.84996
2935 4 1 -3.20516 4.02633 10.2662
2934 4 1 -2.13775 4.15124 9.71396
2936 4 1 -2.24932 3.30564 10.5445
2930 4 1 -0.0739065 5.06518 9.10216
2931 4 1 -0.203003 3.90987 9.46317
2929 4 1 -0.833923 4.10882 8.80144
2932 4 1 -0.941747 3.39359 10.1954
2928 4 1 -0.0641088 4.97003 9.01043
2927 4 1 0.644273 4.70951 9.91842
2926 4 1 1.40308 5.30128 10.7116
2925 4 1 0.189883 5.1827 10.5514
2350 4 1 -24.6607 7.73395 10.0211
2349 4 1 -24.4557 6.76529 9.38849
2346 4 1 -24.7628 5.63437 10.2109
2348 4 1 -23.4046 7.4134 9.46523
2347 4 1 -24.1257 6.44496 9.60797
2824 4 1 -4.41239 7.14178 9.71022
2823 4 1 -5.02937 7.83022 8.86486
2821 4 1 -4.00945 7.01398 10.3397
2822 4 1 -3.95776 7.72044 9.36057
2923 4 1 0.654994 6.82651 8.87566
2924 4 1 0.680229 5.82134 9.63084
2921 4 1 2.28158 6.16932 9.44538
2922 4 1 1.55715 7.15749 9.59544
2920 4 1 1.98526 6.74842 10.4591
2760 4 1 3.83581 7.96746 10.4925
2352 4 1 -24.329 8.98096 10.1929
2353 4 1 -24.4604 9.58648 9.12268
2351 4 1 -23.6802 8.11408 10.6759
2354 4 1 -23.4208 10.1043 9.46971
2355 4 1 -23.2836 10.5155 10.5823
2357 4 1 -22.7219 10.0807 10.1927
2828 4 1 -5.74257 10.738 9.09961
2827 4 1 -5.74064 9.63405 8.73986
2826 4 1 -4.98555 8.74993 8.92329
2825 4 1 -4.15642 8.28078 9.71443
2829 4 1 -4.56929 10.7419 8.72894
2669 4 1 -0.303445 8.55431 10.6354
2670 4 1 -0.394419 8.96093 9.49933
2666 4 1 -1.32277 10.1713 9.39201
2667 4 1 -0.233482 10.2819 9.75471
2665 4 1 -1.27291 10.1499 10.6099
2672 4 1 1.76171 8.75012 8.83104
2671 4 1 0.678315 8.52816 9.37468
2759 4 1 4.9216 8.21019 10.1757
2758 4 1 3.8007 8.72124 9.96757
2757 4 1 4.24867 9.82623 9.58024
2756 4 1 4.82672 10.4106 8.67288
2755 4 1 4.20638 10.4755 9.75394
2754 4 1 5.09909 10.6188 10.5781
2910 4 1 2.75165 10.0766 10.565
2883 4 1 7.86054 10.4491 9.92421
2884 4 1 8.14475 9.30262 10.021
2885 4 1 9.36457 9.7075 10.0523
2831 4 1 -5.54385 11.2277 8.47375
2838 4 1 -4.13923 13.23 8.6466
2659 4 1 -1.77684 12.7653 10.5217
2753 4 1 4.47139 11.6744 10.5437
2752 4 1 4.62307 11.6717 9.33552
3024 4 1 4.07722 13.4148 9.15296
3023 4 1 3.44377 13.2793 10.1848
2909 4 1 2.9846 11.2863 10.719
2751 4 1 4.53691 11.2743 8.15522
2874 4 1 7.84708 11.7443 8.57182
2875 4 1 7.06801 11.8908 9.38293
2876 4 1 6.84524 12.9808 9.92646
2877 4 1 6.9101 13.1292 8.74615
2878 4 1 7.48168 13.0585 9.73706
2748 4 1 5.83361 13.2397 8.52177
2882 4 1 7.55033 11.5585 10.248
2873 4 1 9.02488 11.5073 8.3095
2879 4 1 8.13363 12.893 10.7042
2881 4 1 8.71301 11.3187 10.0088
2880 4 1 8.21454 12.3699 9.69646
2839 4 1 -3.75227 14.2268 8.20145
2854 4 1 -1.28518 15.4507 8.66778
2658 4 1 -2.17976 13.5061 9.663
2656 4 1 -2.60724 14.1402 10.0376
2657 4 1 -1.35252 14.2666 10.1246
2653 4 1 -0.348905 15.2951 10.3156
2652 4 1 -0.821651 16.0243 9.6221
3026 4 1 4.84043 15.4264 9.09487
3025 4 1 4.48436 14.4553 9.68578
3013 4 1 4.15886 14.9599 10.6711
3169 4 1 7.89518 14.648 10.0899
3171 4 1 7.73756 15.082 9.47523
3168 4 1 7.302 15.7224 9.91669
3170 4 1 8.9297 15.0966 9.67278
3172 4 1 8.38803 16.0227 9.12089
2411 4 1 -14.6459 18.832 8.92112
2410 4 1 -14.9591 18.31 9.94686
2409 4 1 -16.0675 17.9219 9.90427
2408 4 1 -15.1251 17.4518 9.29751
2407 4 1 -15.769 17.6137 10.1951
2402 4 1 -14.1956 18.8002 10.4264
2647 4 1 -1.33264 18.2141 10.6419
2646 4 1 -2.30866 17.6263 10.3899
2651 4 1 -0.621292 16.9832 10.22
2649 4 1 -1.23007 17.4986 9.8419
2650 4 1 -0.139678 17.6018 9.32631
3028 4 1 3.9726 17.3118 10.0986
3027 4 1 4.63798 16.3504 9.84971
3030 4 1 5.36726 16.7442 10.5829
3167 4 1 6.98074 16.8113 9.38694
3166 4 1 7.06676 17.6314 8.45466
3165 4 1 6.70216 18.7154 8.82098
3164 4 1 7.75564 18.3705 9.3318
3173 4 1 8.55842 16.9959 8.48335
3174 4 1 9.55797 16.598 8.1888
3177 4 1 9.22545 16.5867 9.93343
3175 4 1 9.66027 16.4027 9.38758
3176 4 1 10.3308 16.7882 10.244
3178 4 1 8.9122 17.3456 10.7558
2416 4 1 -14.079 21.0542 9.59101
2415 4 1 -13.6069 19.9806 9.48909
2412 4 1 -14.7868 19.9722 9.11111
2413 4 1 -15.4122 20.0468 10.0406
2414 4 1 -14.79 19.7768 9.04405
2438 4 1 -12.8271 21.0387 9.39208
2432 4 1 -11.8659 19.7245 8.29043
2439 4 1 -12.9972 20.3819 10.3996
2436 4 1 -11.4701 21.2992 8.52828
2433 4 1 -11.1246 20.6217 8.23651
2431 4 1 -10.7821 19.1268 8.5229
2437 4 1 -11.6476 21.4795 9.74243
2440 4 1 -12.7615 19.1567 10.4304
2444 4 1 -10.1901 20.169 10.615
2635 4 1 -5.05293 20.252 9.80734
2633 4 1 -3.5002 21.2783 8.87855
2634 4 1 -3.91058 20.2407 9.37567
2636 4 1 -4.1446 20.8234 10.4748
3162 4 1 6.42879 19.7356 8.75452
3163 4 1 6.7449 18.9083 9.58668
3184 4 1 7.34394 19.7646 10.3775
3161 4 1 6.37156 20.8428 8.26753
3159 4 1 6.51331 20.885 8.26085
3186 4 1 7.67232 20.9819 9.56034
3182 4 1 7.87788 19.2235 10.7193
3190 4 1 8.57524 20.0013 8.33107
3185 4 1 8.12677 19.8508 9.48158
3188 4 1 9.09073 20.7222 8.32433
3189 4 1 9.35231 19.9893 9.28759
2420 4 1 -14.0483 22.8129 8.41366
2417 4 1 -13.8949 22.1768 9.1032
2434 4 1 -11.342 21.7555 8.43962
2435 4 1 -11.2895 21.9304 9.58772
2469 4 1 -11.8949 24.1731 8.63762
2465 4 1 -12.5184 23.8491 10.2016
2513 4 1 -9.94492 23.091 8.2736
2511 4 1 -8.9567 23.7118 9.55956
2510 4 1 -8.93299 22.4786 9.90275
2512 4 1 -9.84003 22.912 9.48503
2509 4 1 -8.05469 22.1564 10.605
2629 4 1 -3.6663 23.4077 8.1663
2611 4 1 -2.75845 22.4956 9.25759
2607 4 1 -1.2875 23.7354 9.14008
2606 4 1 -0.65717 23.1402 9.93051
2612 4 1 -2.04423 23.2733 9.93406
2609 4 1 -2.66232 23.4932 8.21402
2610 4 1 -2.01567 23.394 9.20436
2605 4 1 -0.460173 24.2305 9.53514
2604 4 1 0.365236 23.611 10.1212
2591 4 1 2.45429 24.1301 9.80948
3152 4 1 7.0315 23.4979 8.50897
3157 4 1 7.49957 22.5536 8.48559
3187 4 1 8.74358 21.5407 9.15957
2468 4 1 -12.8683 24.7167 8.87619
2467 4 1 -12.02 24.599 8.08029
2466 4 1 -12.0171 24.5018 9.30635
2470 4 1 -11.8401 25.332 8.59296
2472 4 1 -10.6315 24.3363 8.84575
2473 4 1 -10.2303 25.2519 9.51636
2475 4 1 -8.63666 24.8371 10.3435
2474 4 1 -9.8331 24.5134 10.3987
2477 4 1 -8.55017 24.8976 10.6482
2479 4 1 -9.15647 25.6581 9.79974
2485 4 1 -5.8742 24.4136 9.61885
2482 4 1 -7.76119 25.3795 9.27549
2484 4 1 -6.84125 24.8385 10.1694
2481 4 1 -7.55821 24.9679 8.23115
2480 4 1 -8.07553 25.3405 9.21868
2483 4 1 -7.58284 24.2639 9.54644
2487 4 1 -5.95621 25.1803 10.2735
2478 4 1 -8.06497 25.8444 10.1923
2626 4 1 -4.19638 26.3009 9.24524
2627 4 1 -4.5811 25.2232 8.83
2486 4 1 -4.80829 24.9469 10.015
2621 4 1 -4.10677 26.3445 10.3814
2608 4 1 -2.25431 24.4183 8.86524
2613 4 1 -2.57351 24.2748 10.407
2614 4 1 -2.03461 25.3796 10.6188
2589 4 1 1.65751 24.859 9.05788
2590 4 1 2.77857 25.1046 9.14988
3151 4 1 6.34928 24.3884 8.29533
3146 4 1 7.9846 25.5616 8.78792
3142 4 1 8.8912 24.9774 9.92099
3144 4 1 10.3818 25.7529 9.44974
3141 4 1 8.47864 24.5664 8.82179
3143 4 1 9.30772 25.4733 8.96165
3145 4 1 9.1592 25.6967 9.22562
3140 4 1 8.21135 25.0714 9.87487
2625 4 1 -4.4765 27.2028 10.0208
2937 4 1 -2.8454 2.34519 11.0579
2939 4 1 -1.45655 2.49534 12.1176
2938 4 1 -1.6496 2.55041 10.9827
2940 4 1 -0.938126 2.19297 13.2083
2786 4 1 -3.13649 5.32279 12.5175
2933 4 1 -1.77452 3.9932 10.8427
2780 4 1 -1.72812 4.29456 12.6795
2783 4 1 -2.15672 4.51421 13.4495
2779 4 1 -0.682702 4.67424 13.2192
2781 4 1 -2.01727 3.53799 11.7942
2782 4 1 -1.4323 3.78487 12.7832
2777 4 1 1.032 5.35087 12.8111
2772 4 1 3.81261 3.91546 12.1247
2771 4 1 4.22896 4.0226 11.0017
2774 4 1 2.75201 4.76327 12.9037
2769 4 1 5.14502 3.08237 11.4998
2770 4 1 5.29313 4.29808 11.3011
2766 4 1 4.79696 4.76064 13.4583
2773 4 1 3.82274 4.40604 13.2445
2767 4 1 5.78116 4.25472 12.9168
2768 4 1 6.0222 3.70814 11.8477
2973 4 1 9.83615 4.53896 13.2773
2974 4 1 9.66488 3.33245 13.3689
2820 4 1 -3.78664 7.69055 11.347
2819 4 1 -4.94069 7.80757 11.6849
2787 4 1 -2.37851 6.08033 13.2188
2919 4 1 1.73219 7.85027 10.9438
2917 4 1 1.57735 7.75739 11.3658
2764 4 1 3.65283 5.51061 12.7203
2763 4 1 3.07404 6.3117 11.9859
2761 4 1 3.92695 7.55881 11.5764
2762 4 1 3.79854 6.95052 12.5838
2892 4 1 5.69823 7.19349 12.2982
2893 4 1 6.2011 6.08305 12.7256
2894 4 1 6.33916 7.3497 12.8018
2356 4 1 -22.6636 9.82431 11.3379
2359 4 1 -22.6162 10.4863 11.6728
2360 4 1 -22.3539 10.0562 12.7183
2362 4 1 -21.563 10.3618 13.4256
2361 4 1 -21.661 9.23446 13.3115
2358 4 1 -21.7766 10.4184 10.7875
2816 4 1 -3.6157 8.16225 13.3315
2817 4 1 -4.09126 8.53913 12.3393
2818 4 1 -5.15402 8.14558 12.771
2668 4 1 -0.279706 9.72605 10.8744
2916 4 1 0.972035 8.78082 10.9788
2914 4 1 1.87371 9.38684 12.259
2915 4 1 0.877244 9.73491 11.6815
2911 4 1 2.012 10.2133 11.4619
2913 4 1 0.915166 10.1723 12.301
2918 4 1 2.63236 8.37238 11.4397
2907 4 1 3.03302 9.49859 11.8191
2906 4 1 3.63825 9.6434 10.8587
2904 4 1 4.88448 8.61564 11.3872
2905 4 1 3.68181 8.55474 11.4834
2908 4 1 3.59522 10.4908 11.4353
2903 4 1 4.84282 9.7696 11.8064
2902 4 1 4.6359 10.1564 12.9867
2889 4 1 7.10778 10.191 11.2296
2890 4 1 6.36902 9.22715 11.4012
2891 4 1 6.33708 8.11538 11.9651
2899 4 1 6.93919 9.10655 13.0671
2900 4 1 5.9247 9.50672 12.6156
2887 4 1 8.59404 9.3451 11.848
2886 4 1 9.22232 10.05 11.1963
2888 4 1 8.29272 10.3481 11.1683
2993 4 1 10.1964 9.94673 12.6974
2989 4 1 9.42529 9.10607 13.2655
2994 4 1 9.54001 10.6158 11.9577
2364 4 1 -20.3319 11.4066 13.331
2365 4 1 -19.8131 11.7066 12.242
2366 4 1 -19.9184 12.4907 13.0956
2368 4 1 -18.3955 12.2065 12.5011
2369 4 1 -17.654 13.1985 12.3515
2663 4 1 -2.72659 11.4671 11.7145
2662 4 1 -3.3143 12.3235 11.2812
2664 4 1 -1.81214 11.0311 11.2264
2661 4 1 -2.18841 12.1374 11.3224
2660 4 1 -1.5898 13.1977 11.6293
2912 4 1 1.36902 11.1551 11.9818
3022 4 1 4.32707 12.9598 10.9095
3009 4 1 4.6825 13.2463 12.8413
3006 4 1 6.50838 11.6229 13.2896
2995 4 1 9.6627 11.0263 13.0405
2375 4 1 -20.3344 16.1114 11.6253
2374 4 1 -19.2486 16.0325 12.215
2373 4 1 -19.51 14.9097 12.3623
2372 4 1 -19.3111 13.8753 11.9706
2376 4 1 -19.3406 15.4727 12.0329
2371 4 1 -18.3892 14.1178 12.7303
2370 4 1 -17.1968 14.0613 13.1319
2394 4 1 -13.9899 15.311 10.7952
2393 4 1 -14.9543 14.916 11.4124
2392 4 1 -14.3551 14.6362 12.4584
2391 4 1 -15.141 15.4445 12.4017
2654 4 1 -1.3054 15.101 11.0302
2655 4 1 -2.03468 14.0428 11.0332
3021 4 1 3.6415 13.6641 11.5706
3017 4 1 2.8566 13.8509 12.9427
3016 4 1 3.21628 14.5207 12.0906
3020 4 1 3.459 13.8821 12.7899
3015 4 1 3.22594 15.3103 11.1876
3014 4 1 4.24203 16.0268 11.1531
3011 4 1 4.79129 14.4076 11.9715
3012 4 1 5.29525 14.8721 10.9603
3010 4 1 5.67374 13.7686 12.2977
3034 4 1 8.04215 15.2742 11.3541
3033 4 1 7.07214 15.1791 12.0136
3039 4 1 10.0426 14.0815 12.0159
3038 4 1 8.95203 14.3627 11.833
3037 4 1 9.48945 14.8389 12.8459
3036 4 1 9.55478 13.7279 12.5454
3035 4 1 8.94643 14.6816 12.0044
3040 4 1 11.1636 14.2679 12.4792
3041 4 1 11.981 14.7555 13.0873
3042 4 1 12.9165 15.2806 12.5383
3043 4 1 13.8177 15.7437 11.8095
2377 4 1 -19.5886 16.6243 12.217
2378 4 1 -20.7389 16.7565 12.3523
2379 4 1 -19.8352 17.5508 12.6357
2380 4 1 -18.8666 17.4353 13.3464
2381 4 1 -18.9146 18.4347 12.7239
2384 4 1 -17.431 16.6365 12.0259
2382 4 1 -17.9643 17.6472 12.7042
2385 4 1 -17.2939 17.8373 12.2103
2386 4 1 -16.1748 18.3658 12.1244
2383 4 1 -17.8336 17.696 11.5859
2405 4 1 -16.4324 16.8108 11.0352
2396 4 1 -14.3306 16.3188 12.4976
2397 4 1 -13.6175 16.4053 11.5381
2398 4 1 -13.6971 17.4979 11.8767
2406 4 1 -15.5809 17.6382 11.3175
2395 4 1 -14.4883 16.2124 11.3422
2389 4 1 -15.8206 16.5539 12.7405
2387 4 1 -15.6636 17.3997 12.5716
2404 4 1 -15.3258 17.2232 11.2994
2403 4 1 -15.0496 18.401 11.1815
2401 4 1 -13.2398 18.2956 10.8695
2399 4 1 -12.9955 18.4038 12.4241
2643 4 1 -3.66653 18.5864 11.1743
2648 4 1 -0.789609 17.1976 10.9761
2645 4 1 -1.59581 17.8375 11.3103
2644 4 1 -2.52372 18.6151 11.3966
3029 4 1 4.80721 17.7327 10.8676
3110 4 1 4.91519 17.6235 12.5114
3112 4 1 4.21119 16.385 13.3061
3031 4 1 5.75954 16.547 11.6416
3032 4 1 7.00395 16.2616 11.5522
3179 4 1 7.77199 17.6943 11.0484
3180 4 1 7.47548 18.8215 11.1206
3108 4 1 6.32781 17.6896 13.1619
3106 4 1 8.17942 18.806 13.2347
3091 4 1 12.6033 18.7364 13.177
3044 4 1 13.8885 16.9673 11.9361
3045 4 1 13.883 16.2897 10.9765
3049 4 1 15.3646 17.7392 12.5964
3047 4 1 14.506 16.8228 12.6568
3046 4 1 14.8849 16.3153 11.5789
3048 4 1 15.4327 16.8516 13.4283
3050 4 1 16.0848 16.917 13.1521
2400 4 1 -13.6017 19.0933 11.6871
2441 4 1 -11.8241 19.5882 11.1151
2445 4 1 -10.8614 19.7626 11.4624
2442 4 1 -11.9977 20.7469 11.0321
2446 4 1 -11.5331 19.2802 12.2363
2447 4 1 -11.3886 20.0992 13.1849
2443 4 1 -10.8535 21.1483 10.9221
2507 4 1 -8.7434 21.101 11.986
2508 4 1 -7.76628 21.2367 11.4265
2642 4 1 -2.84879 18.8654 11.9531
2637 4 1 -4.2588 20.7598 11.6336
2639 4 1 -4.04711 20.3571 11.7104
2638 4 1 -4.90141 20.5422 12.5294
2640 4 1 -3.09624 20.9986 11.8964
2641 4 1 -3.01517 19.9683 12.2793
3120 4 1 3.35672 20.5063 13.1151
3183 4 1 7.12492 19.5214 11.5456
3094 4 1 10.1805 20.1853 11.8208
3181 4 1 8.59566 19.0253 11.6531
3095 4 1 9.14312 20.8142 12.1136
3093 4 1 10.8231 19.2577 12.337
3092 4 1 12.0073 19.1313 12.1449
2462 4 1 -11.6863 23.6134 10.9934
2464 4 1 -11.8628 23.657 11.1226
2461 4 1 -11.5507 22.4138 10.8151
2460 4 1 -11.0775 23.072 11.7025
2459 4 1 -10.9609 23.8705 12.7131
2506 4 1 -8.18738 21.6282 11.1211
2476 4 1 -9.24316 23.8889 10.8366
2502 4 1 -8.22557 22.3208 12.9132
2458 4 1 -10.551 22.8963 13.2165
2505 4 1 -7.49484 22.1026 12.0571
2504 4 1 -7.65634 21.552 13.0732
2501 4 1 -7.29861 22.9964 12.8717
2499 4 1 -7.06076 23.6358 11.428
2500 4 1 -6.35228 23.6309 12.4077
2488 4 1 -5.69047 24.2033 10.8414
2498 4 1 -6.06255 23.2116 11.9723
2494 4 1 -3.98003 23.3198 12.7768
2497 4 1 -5.06466 23.4522 12.4449
2496 4 1 -4.35287 23.2839 13.3464
2495 4 1 -4.91999 23.8365 12.438
2617 4 1 -2.1618 24.0626 11.5628
2603 4 1 0.103993 23.8869 11.3277
2602 4 1 1.27364 23.7749 11.0097
2600 4 1 2.12295 23.7949 11.0939
2599 4 1 2.72651 24.2078 11.977
3134 4 1 5.07885 22.406 11.1988
3133 4 1 4.65072 22.0533 12.2192
3132 4 1 5.14542 22.632 13.1757
3136 4 1 6.25606 24.0998 12.477
3135 4 1 5.77498 23.2913 11.7417
3130 4 1 5.75218 22.1973 13.1063
3101 4 1 10.4312 22.5146 13.2277
3100 4 1 10.2323 22.8798 12.1474
3097 4 1 8.57733 22.2638 11.1901
3099 4 1 9.48235 22.3096 12.8428
3096 4 1 8.79334 21.9567 12.2931
3098 4 1 9.30418 22.9052 11.8753
2463 4 1 -11.3192 24.6093 11.5966
2490 4 1 -5.75102 24.7417 12.198
2624 4 1 -4.90198 26.8844 11.0667
2623 4 1 -4.11013 26.047 10.8933
2616 4 1 -2.89348 24.7507 10.8691
2489 4 1 -4.77381 24.5163 11.534
2620 4 1 -4.31933 25.6328 11.2733
2491 4 1 -4.5513 24.8235 12.0899
2619 4 1 -3.71503 25.3092 12.2913
2492 4 1 -4.53591 25.1026 13.3313
2618 4 1 -2.53993 24.9652 12.3169
2615 4 1 -1.80407 24.2624 10.9731
2597 4 1 1.93437 25.155 12.4475
2601 4 1 1.65674 24.8632 10.9438
2598 4 1 3.05997 24.9761 12.8805
2592 4 1 2.99419 24.6342 10.8191
2596 4 1 2.97364 24.5821 12.1986
2595 4 1 3.89715 24.9888 11.5569
2593 4 1 4.04917 25.1546 11.234
2594 4 1 3.86752 26.0294 12.0654
3137 4 1 6.25509 24.3974 11.3419
3139 4 1 7.8783 24.6855 10.9689
3138 4 1 6.90026 25.4047 11.068
2622 4 1 -3.4383 26.9328 11.2598
2944 4 1 -1.02978 1.72002 14.2055
2948 4 1 -0.624664 2.00886 15.564
2949 4 1 0.425831 2.211 16.0528
2952 4 1 1.26148 1.2613 15.5471
2951 4 1 0.724554 0.299461 14.9835
2950 4 1 0.972422 1.19772 15.6349
2808 4 1 -6.33044 3.80286 16.1252
2943 4 1 -1.65225 2.71683 14.3662
2784 4 1 -1.95762 5.34997 14.2831
2941 4 1 -1.7405 3.07329 13.5215
2942 4 1 -1.07465 3.83417 14.2637
2785 4 1 -2.63995 4.78801 13.4828
2947 4 1 -0.418844 3.06592 15.1301
2945 4 1 -0.714395 2.86474 14.5823
2776 4 1 1.41668 4.76624 13.8396
2946 4 1 0.518506 3.10933 14.3408
2775 4 1 2.28839 3.91363 13.5475
2957 4 1 2.17232 4.706 16.0644
2958 4 1 2.91956 4.25484 15.2064
2960 4 1 2.94362 4.16362 15.3147
2964 4 1 4.3277 4.121 15.5927
2963 4 1 4.57538 2.96093 15.6134
2962 4 1 4.80655 2.84562 14.4422
2961 4 1 3.81126 3.47673 14.6884
2968 4 1 6.47001 5.0867 14.6108
2970 4 1 7.67981 4.62356 14.26
2969 4 1 7.43333 5.10857 15.3429
2965 4 1 5.45628 3.67601 15.4836
2966 4 1 6.23954 4.38474 14.846
2967 4 1 5.99689 5.04262 15.7518
2972 4 1 9.14746 5.01399 14.2104
2971 4 1 8.58173 3.90529 14.1313
2975 4 1 10.7368 3.4747 13.7977
2976 4 1 10.9914 4.20597 14.7152
2977 4 1 12.105 4.70435 14.4444
2979 4 1 11.3358 4.78114 14.2098
2815 4 1 -4.53173 8.02279 14.1731
2811 4 1 -4.25804 6.43399 15.5914
2810 4 1 -5.03784 5.64518 15.8351
2814 4 1 -5.03399 7.07814 13.6566
2813 4 1 -4.34096 6.51292 14.5172
2812 4 1 -4.34022 5.43919 14.9375
2792 4 1 -3.76646 7.49464 14.8106
2791 4 1 -3.00311 6.83238 14.1831
2793 4 1 -3.15955 6.51932 15.2085
2796 4 1 -3.20847 6.45652 16.0332
2789 4 1 -2.37744 7.83344 14.0907
2788 4 1 -2.0505 6.7283 14.1541
2790 4 1 -1.87225 6.78682 13.7119
2794 4 1 -2.62572 5.58073 15.7533
2778 4 1 0.0754912 5.62718 13.5318
2765 4 1 4.10692 5.73306 13.8841
2895 4 1 5.64734 7.72194 13.7206
2984 4 1 10.3336 6.87957 16.0128
2980 4 1 10.9527 5.42592 15.1888
2978 4 1 11.5425 5.44916 15.1916
2981 4 1 11.6806 6.05594 15.7597
2985 4 1 10.8338 7.7419 15.3501
2986 4 1 11.1996 7.71335 14.2078
2363 4 1 -20.5976 10.3895 13.9527
2896 4 1 5.0867 8.64963 13.935
2898 4 1 5.98804 9.283 13.8475
2901 4 1 5.48041 9.6525 13.7417
2897 4 1 6.14834 8.14813 13.5171
2992 4 1 10.0619 9.92963 13.9501
2990 4 1 10.5105 9.11271 13.8779
2988 4 1 10.0645 9.03926 14.342
2987 4 1 10.817 8.37164 15.0864
2991 4 1 10.8432 9.69663 14.8735
2367 4 1 -18.8437 12.7514 13.531
3008 4 1 4.52736 12.2989 13.5211
3018 4 1 3.32584 13.0584 13.6616
3007 4 1 5.4215 11.4393 13.6234
3005 4 1 6.77431 11.4437 14.4897
3003 4 1 8.07246 13.0127 15.1915
3004 4 1 7.87258 11.8915 14.9011
2999 4 1 7.86142 13.3153 13.7312
3001 4 1 8.93153 12.9379 15.496
2996 4 1 8.84512 11.1536 13.8781
2997 4 1 9.74191 12.0489 13.6585
2998 4 1 8.97684 12.9124 13.9228
2390 4 1 -15.3894 15.7979 13.5415
3019 4 1 4.15702 13.8203 13.7794
3000 4 1 8.55584 13.6325 14.6331
3002 4 1 8.31908 13.7606 16.0812
3072 4 1 9.30904 14.6785 14.8584
3073 4 1 10.4465 14.7982 14.6527
3071 4 1 10.1102 14.8204 15.8629
3075 4 1 11.1625 13.6964 14.9834
3077 4 1 12.4765 15.0592 14.3725
3078 4 1 13.3915 14.6359 15.0545
3074 4 1 11.617 14.7241 14.5568
3076 4 1 12.1058 14.3553 15.3207
3053 4 1 14.6692 16.1272 13.7523
3054 4 1 13.6299 15.9552 14.389
3052 4 1 15.6815 15.5468 13.707
3057 4 1 13.9805 15.7802 15.7996
3056 4 1 15.1518 15.8515 15.4157
3055 4 1 14.2799 15.1504 15.0242
2388 4 1 -15.9818 17.3091 13.7232
3111 4 1 5.19172 17.0847 13.5521
3113 4 1 3.50729 17.1995 13.7223
3114 4 1 4.30424 17.1917 14.5885
3117 4 1 4.03069 18.5384 14.477
3115 4 1 4.90091 18.1391 14.2124
3116 4 1 4.53304 17.8891 15.3783
3109 4 1 5.32091 17.1734 13.5143
3107 4 1 7.51735 17.821 13.5704
3086 4 1 11.403 18.2776 15.2321
3087 4 1 12.5673 18.2233 15.5949
3085 4 1 12.3903 18.0028 14.576
3084 4 1 12.4914 17.483 15.6623
3051 4 1 16.6105 16.3259 14.0336
2448 4 1 -12.2804 20.5152 13.8416
2449 4 1 -12.0636 20.1945 14.952
2450 4 1 -11.1456 20.9123 14.873
2452 4 1 -10.8195 20.9501 15.5582
3119 4 1 3.69977 20.0747 14.169
3123 4 1 3.90604 21.0115 13.8238
3118 4 1 4.49517 19.4887 14.9703
3121 4 1 3.79561 20.6284 14.2307
3122 4 1 2.92585 21.364 14.5106
3131 4 1 4.84086 21.5179 13.6264
3105 4 1 8.45124 19.8906 13.8478
3104 4 1 9.17154 20.288 14.6562
3103 4 1 9.49874 21.4476 14.4345
3088 4 1 12.1964 19.2814 15.1428
3090 4 1 13.0087 19.612 13.9314
3089 4 1 11.8326 19.7476 14.1039
2451 4 1 -11.6603 21.8127 15.4053
2457 4 1 -10.0578 23.4381 14.1517
2456 4 1 -8.87301 23.2753 13.8378
2453 4 1 -10.5694 21.7706 14.7419
2454 4 1 -9.3974 21.8115 15.0606
2455 4 1 -9.44137 22.1839 13.8804
2503 4 1 -7.78243 22.2413 13.9669
2493 4 1 -4.07152 24.0903 13.7337
3124 4 1 4.27819 22.0403 14.2995
3127 4 1 4.49039 22.8304 15.5071
3125 4 1 4.6362 22.8157 15.0836
3126 4 1 5.07609 21.7448 15.496
3128 4 1 5.27304 21.9599 15.2223
3129 4 1 5.27511 22.4131 14.1323
3102 4 1 10.2229 22.3949 14.4905
2953 4 1 1.5697 1.95455 16.5413
2809 4 1 -5.58286 4.71714 16.2659
2807 4 1 -5.40189 3.08382 16.4104
2804 4 1 -6.35612 4.0529 17.4218
2806 4 1 -5.74487 4.22072 16.3017
2805 4 1 -5.14862 4.02048 17.2794
2802 4 1 -4.57768 5.14488 17.8099
2801 4 1 -3.38158 5.28365 17.7501
2803 4 1 -5.18782 4.23009 17.467
2799 4 1 -2.99993 5.16135 17.7144
2954 4 1 1.12954 3.04525 16.7476
2955 4 1 1.69407 3.98072 17.1044
2956 4 1 2.82054 3.90441 16.6309
2959 4 1 3.55771 3.92841 16.2201
2798 4 1 -3.44432 6.12125 17.224
2797 4 1 -3.91777 7.13309 16.6206
2800 4 1 -2.73171 6.2819 17.7867
2795 4 1 -2.08234 6.33629 16.4958
2983 4 1 11.0521 7.65602 16.7087
2982 4 1 11.1849 6.42821 16.8361
3070 4 1 10.4054 14.9447 17.0575
3082 4 1 12.8225 15.6142 16.6564
3081 4 1 11.7303 15.5359 16.9089
3080 4 1 12.6416 15.0606 16.4252
3068 4 1 11.6882 14.1631 18.0439
3069 4 1 11.135 15.2134 17.9454
3066 4 1 11.822 15.5182 18.0673
3060 4 1 13.354 15.8109 18.7257
3067 4 1 10.8738 14.8647 18.412
3079 4 1 13.7362 14.6554 16.1831
3058 4 1 14.5486 15.6195 16.8276
3059 4 1 14.2486 15.8283 17.9795
3083 4 1 13.0196 16.7798 16.3803
3062 4 1 13.2953 16.5931 17.5511
3063 4 1 13.1883 17.141 18.5517
3061 4 1 12.7113 16.7747 18.6641
3065 4 1 11.6121 16.5296 18.7927
3064 4 1 12.497 16.8013 19.4656
ITEM: TIMESTEP
3500000
ITEM: NUMBER OF ATOMS
1913
ITEM: BOX BOUNDS ff ff ff
-3.5000000000000000e+01 3.5000000000000000e+01
-3.5000000000000000e+01 3.5000000000000000e+01
-3.5000000000000000e+01 3.5000000000000000e+01
ITEM: ATOMS id mol type x y z
2056 4 1 -11.4597 -22.1587 -13.5665
2055 4 1 -10.7752 -22.1823 -14.5705
2057 4 1 -10.5434 -22.7854 -13.9558
1987 4 1 -4.32549 -23.7618 -14.6088
1986 4 1 -4.54096 -23.3355 -13.4646
1988 4 1 -4.4862 -23.9909 -13.4689
2071 4 1 -14.1647 -18.9497 -14.5951
2053 4 1 -11.3281 -20.5872 -15.161
2070 4 1 -13.0042 -19.1766 -14.8309
2052 4 1 -10.8001 -20.5893 -14.1307
2051 4 1 -11.4255 -20.6488 -15.0896
2054 4 1 -10.3921 -21.2818 -15.285
2050 4 1 -10.4384 -20.2642 -15.6466
2049 4 1 -10.4174 -19.1048 -16.0586
2075 4 1 -16.8562 -18.0871 -13.7383
2073 4 1 -16.2684 -18.5029 -14.7779
2074 4 1 -17.4545 -18.5621 -14.6389
2068 4 1 -13.6255 -18.1499 -13.5654
2072 4 1 -15.251 -18.5015 -14.269
2069 4 1 -12.6289 -18.8209 -13.8212
2045 4 1 -12.2058 -17.1442 -14.4583
2048 4 1 -11.1151 -18.709 -15.2144
2046 4 1 -12.1344 -18.3624 -14.5428
2044 4 1 -11.0182 -17.3924 -14.6387
2047 4 1 -11.2153 -17.6239 -14.8223
2043 4 1 -9.95615 -17.1606 -15.1035
2042 4 1 -9.49523 -16.8768 -14.0365
2041 4 1 -8.63794 -17.5262 -13.5564
2039 4 1 -8.46893 -17.4773 -13.5775
1989 4 1 -3.785 -24.8693 -12.8217
1963 4 1 -2.92795 -24.9318 -11.1758
1991 4 1 -3.59167 -24.9116 -12.5127
1990 4 1 -3.50945 -26.0602 -12.9263
1992 4 1 -4.06527 -24.2335 -11.6477
1965 4 1 -3.49572 -25.6082 -11.3307
1964 4 1 -2.46124 -25.8163 -11.8807
1966 4 1 -2.61803 -25.2172 -12.0163
1967 4 1 -1.46638 -25.1926 -12.2003
1968 4 1 -1.1001 -24.5741 -11.2752
2058 4 1 -11.2234 -22.2819 -13.0572
2004 4 1 -8.62256 -24.0138 -11.4908
2002 4 1 -8.37168 -22.324 -11.7587
2005 4 1 -8.65083 -22.9335 -10.8808
2060 4 1 -10.1827 -21.7121 -11.9974
2006 4 1 -9.6055 -23.0574 -11.5321
2059 4 1 -10.5294 -22.7509 -12.2741
2001 4 1 -8.62409 -23.4512 -11.9691
2010 4 1 -10.217 -23.8187 -10.9403
2007 4 1 -10.4632 -23.6227 -11.0059
2003 4 1 -8.00431 -23.3705 -12.2784
2000 4 1 -7.6454 -23.2248 -12.742
1995 4 1 -5.57921 -21.7921 -11.2201
1998 4 1 -6.83061 -21.6568 -12.1792
1999 4 1 -7.5497 -22.4704 -11.8182
1996 4 1 -6.36774 -21.6916 -12.1754
1984 4 1 -4.96994 -22.7394 -13.1968
1985 4 1 -5.38277 -23.6752 -12.5892
1983 4 1 -4.49434 -21.6923 -13.1726
1994 4 1 -4.81525 -22.6649 -10.9626
1993 4 1 -3.6824 -23.124 -11.2123
1970 4 1 -2.02644 -22.5809 -11.716
1969 4 1 -1.35534 -23.4309 -11.1634
1971 4 1 -2.34117 -22.9526 -12.8424
1973 4 1 -0.634517 -21.7551 -12.2779
1972 4 1 -1.73481 -22.0838 -12.1572
2095 4 1 -17.2472 -20.5634 -11.1791
2100 4 1 -17.7149 -18.9021 -11.2372
2101 4 1 -18.344 -19.8568 -10.8108
2096 4 1 -17.426 -19.6368 -11.9622
2098 4 1 -17.1286 -19.5067 -12.4773
2094 4 1 -16.5672 -20.2443 -12.124
2102 4 1 -17.2529 -19.3815 -10.9947
2093 4 1 -15.9518 -20.9474 -11.3583
2092 4 1 -14.9719 -20.2061 -11.385
2067 4 1 -13.1312 -19.0247 -12.8338
2062 4 1 -10.9279 -20.433 -11.7087
2061 4 1 -11.3651 -21.4507 -11.8486
2066 4 1 -12.1648 -19.7086 -13.164
2064 4 1 -11.4508 -21.0702 -11.4688
2065 4 1 -11.8569 -20.7084 -12.4975
2063 4 1 -10.4068 -21.3154 -11.0895
2029 4 1 -8.62424 -18.9938 -12.001
2025 4 1 -10.6158 -19.5727 -10.7816
2027 4 1 -8.97084 -20.1154 -12.4089
2026 4 1 -9.73977 -19.7705 -11.5617
1997 4 1 -6.5787 -21.2231 -11.1194
2028 4 1 -7.93314 -19.585 -12.8215
1982 4 1 -5.05279 -21.0749 -12.3264
1981 4 1 -5.19949 -20.0813 -11.6807
1980 4 1 -4.24148 -20.0766 -10.8675
1979 4 1 -4.52688 -19.3041 -11.7396
1978 4 1 -3.35526 -19.2892 -12.0268
1977 4 1 -3.2551 -20.1054 -12.9579
1975 4 1 -2.24544 -20.3687 -12.2005
1976 4 1 -2.34442 -20.9036 -13.2696
1974 4 1 -1.58557 -21.1241 -12.7116
2099 4 1 -17.293 -18.3802 -12.1739
2097 4 1 -17.6092 -18.4417 -12.0627
2076 4 1 -16.9067 -17.1555 -13.0796
2080 4 1 -16.6426 -16.6428 -12.2131
2077 4 1 -17.677 -16.3804 -12.647
2081 4 1 -15.4449 -16.7952 -12.0128
2082 4 1 -15.2811 -16.6882 -10.8002
2040 4 1 -8.72077 -18.6008 -13.0606
2030 4 1 -9.45553 -18.2222 -12.4863
2032 4 1 -9.96617 -17.7271 -11.5592
2033 4 1 -9.65525 -16.7969 -12.2961
2035 4 1 -9.61509 -16.766 -12.1838
2037 4 1 -8.33883 -16.3761 -12.452
2038 4 1 -8.17772 -17.5287 -12.4086
2031 4 1 -8.78477 -18.1881 -11.4568
2079 4 1 -17.4329 -15.8148 -12.6877
2078 4 1 -18.522 -15.5003 -12.5945
2034 4 1 -9.03364 -15.7544 -12.5744
2036 4 1 -9.30674 -15.5772 -12.1746
3547 4 1 -10.2429 -13.037 -10.9749
3553 4 1 -10.0273 -13.2862 -12.1964
3552 4 1 -9.27992 -12.7121 -11.41
3555 4 1 -9.78883 -12.0342 -11.0077
3554 4 1 -9.25616 -12.9865 -11.3792
1810 4 1 -0.738589 -27.0177 -8.46893
2009 4 1 -10.2756 -24.7689 -10.3168
2011 4 1 -10.2382 -24.6046 -10.0863
1829 4 1 -6.65046 -26.7742 -8.74543
1831 4 1 -6.26847 -26.1789 -8.2852
1828 4 1 -5.41152 -26.6214 -8.58406
1830 4 1 -5.61948 -26.384 -9.2805
1962 4 1 -3.61692 -25.5322 -10.399
1961 4 1 -4.18883 -25.4206 -9.36815
1960 4 1 -3.88186 -24.9957 -10.418
1827 4 1 -4.37076 -26.0229 -8.40482
1825 4 1 -4.43695 -25.9955 -8.31247
1824 4 1 -3.35592 -25.4673 -8.46307
1823 4 1 -2.79295 -24.4265 -8.59758
1959 4 1 -3.29686 -24.3299 -9.60083
1821 4 1 -3.28508 -25.6772 -8.64449
1820 4 1 -2.51806 -24.8756 -8.16308
1813 4 1 -0.526581 -26.072 -8.09029
2008 4 1 -11.0065 -23.9173 -10.0576
2013 4 1 -10.8842 -22.6299 -9.10551
2012 4 1 -10.2477 -23.488 -9.58863
1952 4 1 -6.92329 -23.0482 -8.88788
1951 4 1 -7.946 -22.6016 -9.34949
1950 4 1 -7.60333 -22.0649 -8.3023
1956 4 1 -5.3402 -22.7395 -9.85223
1955 4 1 -5.34605 -23.4497 -8.90801
1958 4 1 -4.25887 -24.2269 -8.906
1957 4 1 -4.46992 -23.5878 -9.92234
2104 4 1 -17.3657 -19.5879 -8.95194
2103 4 1 -17.6372 -18.9947 -9.93869
2105 4 1 -16.8206 -20.6748 -8.72323
2091 4 1 -14.3078 -20.1273 -10.3866
2088 4 1 -15.4059 -19.176 -9.324
2089 4 1 -14.2028 -19.3863 -9.50276
2090 4 1 -13.7157 -19.0433 -10.5052
2087 4 1 -14.5555 -18.8643 -10.0122
1882 4 1 -13.5257 -21.3503 -9.07291
2015 4 1 -11.0341 -20.2623 -8.68125
2016 4 1 -11.9355 -19.4665 -8.88623
1881 4 1 -12.8381 -20.9699 -8.20323
2014 4 1 -10.9799 -21.4273 -9.12663
2018 4 1 -11.6139 -19.4143 -8.969
2024 4 1 -10.7109 -18.9074 -9.79357
1948 4 1 -7.22256 -19.8686 -9.01402
1949 4 1 -7.80305 -20.8694 -8.50966
1708 4 1 -3.07914 -20.6102 -8.24172
1710 4 1 -5.16804 -19.5589 -8.13699
1702 4 10 -0.916499 -19.6788 -9.61669
1703 4 10 -1.90892 -20.3807 -9.77066
1704 4 10 -0.817663 -20.8659 -9.68055
1705 4 1 -1.52418 -21.0572 -8.67654
1707 4 1 -2.22761 -21.1562 -8.93903
2155 4 1 -19.7042 -16.2423 -8.27147
2083 4 1 -15.4595 -17.3726 -9.78377
2086 4 1 -15.3884 -18.4491 -10.7353
2084 4 1 -15.4631 -18.3364 -10.5842
2085 4 1 -14.8991 -17.5669 -10.0156
2021 4 1 -11.1016 -17.9555 -8.61215
2023 4 1 -9.76005 -18.2531 -9.29258
2022 4 1 -9.99498 -17.408 -8.51928
1711 4 1 -4.50654 -18.5705 -8.36959
1712 4 1 -3.37096 -18.4709 -8.32045
2169 4 1 -22.1986 -15.321 -8.99024
2170 4 1 -21.3193 -15.3505 -8.22901
2166 4 1 -19.6957 -15.3232 -9.74563
2165 4 1 -19.7595 -14.1546 -10.203
2163 4 1 -19.7215 -13.9423 -9.38531
2162 4 1 -18.8938 -14.7384 -9.31309
2168 4 1 -21.5195 -16.0061 -9.59749
2167 4 1 -20.8898 -15.0324 -9.83872
2156 4 1 -19.2515 -15.1311 -8.10586
2161 4 1 -18.4413 -13.9841 -8.47299
2158 4 1 -18.2329 -16.0068 -8.94552
3548 4 1 -10.9646 -13.5372 -10.1726
3550 4 1 -9.46359 -13.9585 -10.115
3549 4 1 -10.2827 -14.4913 -10.6645
2164 4 1 -20.4542 -13.2673 -10.1823
3546 4 1 -10.8071 -12.3842 -10.0486
3543 4 1 -10.8819 -12.752 -9.14786
3542 4 1 -11.7992 -12.3303 -8.44594
3540 4 1 -11.2179 -11.073 -8.2175
3544 4 1 -10.348 -12.3032 -10.1195
3545 4 1 -10.1454 -12.3814 -8.98876
3557 4 1 -8.32201 -10.9658 -9.95253
3556 4 1 -9.30183 -10.9715 -10.5707
3551 4 1 -8.54767 -13.2074 -10.6214
3539 4 1 -10.0954 -10.7904 -8.66101
3534 4 1 -10.9263 -8.17598 -8.20129
3558 4 1 -9.02632 -9.98198 -9.84462
3559 4 1 -9.8146 -9.28324 -10.3238
3538 4 1 -9.22944 -9.93464 -8.34421
3537 4 1 -10.2134 -9.64245 -8.98675
3535 4 1 -9.68764 -8.10653 -8.19064
3560 4 1 -8.75015 -8.65031 -10.3953
3561 4 1 -7.78202 -8.5749 -9.75317
3563 4 1 -6.774 -8.91459 -9.2568
3564 4 1 -6.84667 -9.96144 -8.6802
3562 4 1 -7.87995 -9.34624 -8.88873
3567 4 1 -6.76267 -9.4465 -8.15314
3533 4 1 -9.86428 -7.59842 -8.40363
3531 4 1 -9.77206 -6.60723 -8.33075
3528 4 1 -8.69948 -5.61765 -8.92332
3529 4 1 -9.17184 -4.55638 -8.94849
3530 4 1 -9.65092 -5.35039 -8.32173
3527 4 1 -9.83369 -5.35494 -8.58176
3471 4 1 -1.31418 -3.53444 -8.18113
3470 4 1 -0.467003 -4.11456 -8.89533
3469 4 1 -1.41693 -4.79603 -9.23782
3472 4 1 -0.122413 -3.68014 -8.5465
3468 4 1 -1.24916 -4.20591 -10.3107
3467 4 1 -1.73246 -3.13884 -10.1514
3466 4 1 -1.84064 -1.88189 -10.0181
3465 4 1 -1.10584 -1.79776 -9.21998
3464 4 1 -1.75335 -0.80703 -8.80784
3463 4 1 -2.25599 -1.65082 -8.20511
1832 4 1 -5.86992 -27.2331 -7.99479
1834 4 1 -5.98564 -26.967 -6.78952
1833 4 1 -5.46562 -27.9966 -7.14472
1809 4 1 -0.710003 -27.6687 -7.50469
1808 4 1 0.442918 -27.6944 -7.09114
1807 4 1 1.42996 -27.0034 -7.03005
1805 4 1 3.06929 -27.3644 -5.7684
1803 4 1 4.81876 -27.7527 -5.77441
1801 4 1 4.70893 -27.8609 -6.26633
1800 4 1 5.52966 -27.2203 -5.56077
1799 4 1 6.42797 -27.6076 -6.18723
1798 4 1 7.5275 -27.1515 -6.39644
1837 4 1 -5.54392 -25.4897 -6.31896
1835 4 1 -5.50074 -25.97 -7.28988
1836 4 1 -6.5244 -26.079 -6.57408
1838 4 1 -5.69941 -26.2179 -5.44336
1826 4 1 -3.83206 -25.7848 -7.38177
1815 4 1 -2.12336 -25.4737 -6.79152
1814 4 1 -1.58343 -26.129 -7.54969
1816 4 1 -1.62314 -24.8565 -5.76985
1812 4 1 -0.0996444 -26.0025 -6.89939
1817 4 1 -1.32123 -24.6956 -6.92961
1818 4 1 -0.277639 -24.7666 -7.5628
1811 4 1 -1.0898 -26.3105 -7.53863
1822 4 1 -2.6443 -25.2987 -7.74248
1819 4 1 -1.49577 -24.8119 -7.63736
1806 4 1 2.50341 -26.5404 -6.48442
1802 4 1 5.03708 -26.7089 -6.15169
1796 4 1 7.5704 -26.2794 -6.32225
1797 4 1 8.66508 -26.833 -6.10069
1885 4 1 -15.0298 -22.8408 -7.16847
1886 4 1 -14.6305 -23.7126 -6.40973
1883 4 1 -13.8843 -21.7132 -7.98008
1884 4 1 -13.884 -22.8094 -7.59726
1889 4 1 -15.1316 -23.5151 -5.38687
1871 4 1 -11.1327 -22.1099 -6.49371
1872 4 1 -11.9772 -22.8535 -6.98656
1873 4 1 -13.1294 -22.3908 -7.07757
1868 4 1 -8.20233 -22.1716 -6.35659
1869 4 1 -9.4052 -22.4145 -6.21252
1954 4 1 -5.39852 -23.3879 -7.74904
1953 4 1 -6.6599 -23.2331 -7.82572
1865 4 1 -7.57992 -23.1607 -6.36666
1866 4 1 -7.92207 -22.0068 -6.32362
1862 4 1 -7.09303 -23.0667 -6.04145
1860 4 1 -6.35026 -23.1573 -5.97526
1861 4 1 -6.58176 -22.0312 -6.439
2113 4 1 -19.3206 -20.4065 -6.25214
2107 4 1 -16.1825 -20.0934 -7.27288
2108 4 1 -17.0223 -19.9195 -6.37297
2147 4 1 -18.1313 -19.6324 -6.7455
2151 4 1 -18.2793 -18.9703 -7.67811
2149 4 1 -18.0548 -18.875 -7.54496
2114 4 1 -18.4422 -21.2362 -5.93085
2109 4 1 -17.5115 -19.2912 -5.40435
2111 4 1 -17.5098 -20.2087 -5.93571
2112 4 1 -18.4351 -20.7516 -5.59214
2106 4 1 -16.0828 -21.073 -7.9361
2017 4 1 -11.3181 -19.6555 -7.83447
2019 4 1 -11.136 -19.5266 -7.81102
1877 4 1 -12.8401 -19.74 -7.0161
1876 4 1 -12.572 -19.3782 -5.9473
1879 4 1 -12.6005 -19.5052 -7.25234
1880 4 1 -13.1134 -20.5856 -7.10612
1874 4 1 -12.8349 -21.3985 -6.45386
1875 4 1 -13.0602 -20.4885 -5.67246
1870 4 1 -10.1131 -21.5198 -6.45801
1867 4 1 -8.33595 -21.393 -7.21882
1946 4 1 -8.09597 -19.6515 -7.33348
1945 4 1 -9.18715 -19.9313 -6.97295
1944 4 1 -9.76684 -19.6307 -5.93993
1941 4 1 -8.31587 -19.1222 -6.03269
1947 4 1 -7.00569 -19.8163 -7.82639
1709 4 1 -4.06945 -20.0617 -7.79241
1706 4 1 -2.30598 -20.6062 -7.84282
1715 4 1 -1.1856 -18.9682 -6.62675
2172 4 1 -22.1557 -16.3844 -6.64094
2144 4 1 -19.9845 -17.6266 -6.19128
2148 4 1 -18.8543 -18.7706 -6.62694
2145 4 1 -19.715 -18.8164 -6.11626
2154 4 1 -19.8869 -16.3566 -7.13044
2152 4 1 -19.1479 -18.1238 -7.65336
2153 4 1 -19.4508 -16.9607 -8.04796
2146 4 1 -18.5755 -18.8439 -5.9887
2150 4 1 -18.4166 -17.7895 -7.55844
1878 4 1 -13.5326 -18.8306 -6.96489
2020 4 1 -11.5947 -18.4513 -7.61859
1942 4 1 -8.8947 -18.3536 -5.42327
1940 4 1 -9.44431 -18.8247 -6.36371
1939 4 1 -9.53889 -18.1827 -5.43682
1713 4 1 -2.38589 -18.3008 -7.60078
1714 4 1 -1.2595 -18.8146 -7.808
1716 4 1 -0.830636 -18.1772 -5.92577
2171 4 1 -22.3003 -15.9248 -7.74461
2178 4 1 -23.1769 -13.6275 -5.79312
2177 4 1 -22.2365 -13.8544 -6.53074
2179 4 1 -21.9361 -13.6171 -5.85924
2181 4 1 -22.8839 -14.0258 -5.66288
2183 4 1 -22.4576 -14.9034 -5.38897
2182 4 1 -23.5649 -14.9526 -5.94332
2159 4 1 -18.8476 -15.7971 -7.97632
2173 4 1 -21.3351 -15.4685 -6.6062
2174 4 1 -21.3897 -14.3279 -6.34898
2176 4 1 -21.2353 -14.5976 -6.34698
2175 4 1 -20.569 -14.0684 -7.18753
2184 4 1 -21.3219 -15.2537 -5.43071
2160 4 1 -17.9636 -14.9365 -7.8728
2157 4 1 -18.072 -15.4052 -7.95785
2180 4 1 -22.7619 -13.078 -6.5241
3541 4 1 -10.6334 -12.0924 -8.05633
3571 4 1 -8.75349 -11.8623 -6.06768
3570 4 1 -8.54235 -10.8443 -6.62179
3536 4 1 -9.91689 -9.20488 -7.86726
3569 4 1 -8.14214 -9.8406 -7.17669
3565 4 1 -6.74336 -9.591 -7.54724
3568 4 1 -7.24635 -9.08928 -7.07425
3566 4 1 -7.70852 -10.1357 -7.92341
3503 4 1 -6.01362 -9.28783 -6.31666
3505 4 1 -6.08898 -9.38993 -6.32874
3502 4 1 -5.49185 -10.0808 -7.12356
3500 4 1 -4.39646 -8.65661 -6.22518
3501 4 1 -4.55262 -9.42723 -7.11015
3504 4 1 -4.98053 -9.70217 -6.20889
3526 4 1 -10.8805 -5.49424 -8.01666
3532 4 1 -9.50126 -7.277 -7.3795
3525 4 1 -10.2863 -5.89038 -7.01891
3521 4 1 -8.34237 -6.06109 -6.59879
3520 4 1 -8.36995 -7.21178 -6.15208
3519 4 1 -8.60933 -6.08629 -6.11583
2240 4 1 -21.7119 -4.31984 -5.82867
3524 4 1 -10.2235 -4.75795 -7.55841
3523 4 1 -10.004 -5.33088 -6.6254
3522 4 1 -8.96327 -5.22158 -6.04508
3484 4 1 -4.09903 -2.93875 -5.53087
3473 4 1 -0.336283 -3.20267 -7.48184
3474 4 1 -0.0451785 -3.40734 -6.30324
3476 4 1 -0.834567 -3.87571 -5.53946
3475 4 1 -1.26977 -3.37182 -6.4843
2242 4 1 -21.7283 -2.56291 -5.58218
2243 4 1 -21.174 -2.29192 -6.62008
2244 4 1 -20.087 -1.9091 -6.61053
2245 4 1 -19.1224 -1.25912 -6.62104
2246 4 1 -19.1803 -1.4725 -5.41484
3458 4 1 -2.52862 -0.717717 -7.10402
3462 4 1 -1.82595 -2.02766 -7.18365
3461 4 1 -1.98788 -0.906643 -7.23372
3460 4 1 -2.54106 -0.243239 -6.32916
3459 4 1 -2.20526 -1.36821 -6.14399
1848 4 1 -4.01079 -27.465 -3.62112
1804 4 1 3.8439 -28.0384 -5.14573
1789 4 1 4.02254 -27.1671 -3.19342
1791 4 1 6.15555 -27.0564 -2.82188
1793 4 1 7.54995 -27.246 -3.66697
1794 4 1 7.95072 -27.1594 -4.80765
1894 4 1 -13.2148 -24.2889 -3.21033
1895 4 1 -13.1075 -24.2734 -4.35483
1840 4 1 -6.32837 -26.0547 -3.37839
1839 4 1 -6.52621 -25.973 -4.62052
1855 4 1 -6.0654 -24.6491 -3.42962
1857 4 1 -5.40165 -24.634 -4.03775
1852 4 1 -5.2839 -24.9575 -2.97224
1851 4 1 -4.13573 -24.6549 -2.81249
1853 4 1 -4.12978 -24.8213 -3.04469
1846 4 1 -3.30578 -26.2795 -3.27118
1847 4 1 -4.50579 -26.4017 -3.6839
1849 4 1 -3.26082 -26.46 -3.51556
1850 4 1 -3.65157 -25.2965 -3.65838
1765 4 1 1.56079 -25.7255 -3.23827
1795 4 1 7.16692 -26.4214 -5.22826
2119 4 1 -19.2023 -22.1141 -3.713
2115 4 1 -18.6003 -21.9994 -5.06601
2117 4 1 -17.2756 -21.6864 -4.18282
2118 4 1 -18.3137 -22.1109 -4.53383
1890 4 1 -15.1778 -22.6937 -4.52889
1887 4 1 -14.5267 -23.7656 -5.2357
1888 4 1 -14.9642 -23.1891 -4.24389
1891 4 1 -14.6843 -23.7305 -4.1607
1892 4 1 -13.5656 -24.1365 -4.15015
1893 4 1 -13.2284 -23.1081 -3.56231
1898 4 1 -12.4114 -23.1434 -4.41619
1896 4 1 -12.2302 -23.909 -5.09177
1897 4 1 -11.4883 -22.9598 -5.11815
1901 4 1 -11.6757 -21.9442 -2.75181
1899 4 1 -12.0617 -23.3644 -3.31892
1903 4 1 -9.97845 -22.3518 -3.4094
1904 4 1 -9.09815 -21.5514 -3.76605
1864 4 1 -7.16261 -22.7179 -5.3839
1863 4 1 -6.53943 -23.7009 -5.16215
1858 4 1 -5.97123 -23.526 -4.23201
1856 4 1 -6.0913 -23.6439 -4.12307
1912 4 1 -5.98144 -21.9722 -4.01934
1909 4 1 -7.48785 -22.1039 -3.10805
1911 4 1 -6.98994 -21.8616 -3.34262
1859 4 1 -5.38008 -23.1323 -5.23668
2116 4 1 -17.648 -21.344 -5.19872
2110 4 1 -17.4173 -20.2534 -4.71696
2120 4 1 -18.8405 -21.4793 -2.70554
2123 4 1 -17.5592 -21.0597 -3.10865
1943 4 1 -8.88769 -19.4701 -5.24234
1902 4 1 -10.7135 -21.4072 -3.27259
1938 4 1 -10.225 -18.8574 -4.69193
1915 4 1 -6.16529 -19.5014 -4.5872
1913 4 1 -5.55601 -20.8249 -3.77935
1914 4 1 -5.51101 -20.3607 -4.91819
1916 4 1 -5.63343 -19.7038 -3.54826
2137 4 1 -22.7013 -16.9657 -3.05366
2138 4 1 -22.2342 -16.4601 -3.98536
2140 4 1 -20.2364 -16.8317 -4.86969
2141 4 1 -19.4274 -17.6408 -5.06482
2130 4 1 -20.1316 -18.1457 -3.00186
2143 4 1 -20.6929 -17.8869 -5.19538
2142 4 1 -20.2744 -17.6337 -4.16407
2135 4 1 -21.2042 -16.2622 -3.23186
2139 4 1 -21.3117 -16.9944 -4.41332
2131 4 1 -21.0521 -18.5514 -3.58972
1937 4 1 -9.78044 -18.0257 -5.37158
1936 4 1 -9.60992 -18.0663 -4.15384
1932 4 1 -9.83034 -16.8222 -3.26047
1931 4 1 -9.59193 -17.9699 -3.15708
1935 4 1 -10.3301 -17.1615 -3.90549
1934 4 1 -10.2216 -16.4357 -2.98331
1925 4 1 -8.27891 -18.6331 -2.806
1921 4 1 -5.8757 -16.8325 -2.9674
1919 4 1 -6.26113 -17.993 -3.38298
1920 4 1 -5.26106 -17.8457 -2.74585
1917 4 1 -5.21134 -18.784 -4.1439
1918 4 1 -5.06392 -18.1909 -3.12193
1721 4 1 -0.546287 -18.4182 -3.0954
1717 4 1 -0.110619 -17.5473 -5.16293
1719 4 1 -0.0446365 -17.4091 -4.44496
1724 4 1 -1.04716 -16.4966 -3.40139
1723 4 1 -1.83907 -16.7325 -4.20191
1722 4 1 -1.37947 -17.6373 -3.62192
1726 4 1 -2.41099 -16.3673 -4.10724
1720 4 1 0.181954 -17.4448 -3.28983
1718 4 1 0.256249 -16.4361 -5.12655
2188 4 1 -24.4529 -15.3189 -3.03132
2186 4 1 -22.6125 -15.2659 -4.27029
2187 4 1 -23.3199 -15.6645 -3.40196
2185 4 1 -21.4751 -15.127 -4.24968
1933 4 1 -9.6163 -15.6058 -3.58423
1730 4 1 -1.66328 -15.0056 -3.99503
1727 4 1 -1.69932 -15.4041 -4.07978
1728 4 1 -1.01505 -14.4231 -3.81401
1725 4 1 -1.9448 -15.7185 -3.24007
1729 4 1 -0.663675 -15.519 -3.43581
1731 4 1 -2.61102 -14.6663 -3.34422
3572 4 1 -9.3571 -11.6618 -5.05801
3575 4 1 -7.77901 -11.119 -4.50804
3579 4 1 -5.94292 -11.3214 -3.45932
3573 4 1 -9.24927 -10.5229 -5.12175
3576 4 1 -8.08653 -10.1418 -3.75173
3574 4 1 -8.36527 -10.115 -4.4872
3577 4 1 -7.22124 -9.92891 -4.65175
3578 4 1 -6.40583 -10.2373 -3.82957
3580 4 1 -6.05326 -10.4106 -4.23712
3506 4 1 -5.90172 -9.25072 -5.21332
3581 4 1 -5.49586 -9.62465 -3.46295
3507 4 1 -6.42558 -8.53647 -4.40361
3498 4 1 -4.45812 -8.95305 -4.78638
3497 4 1 -3.80623 -8.35031 -3.95155
3582 4 1 -4.58351 -10.001 -2.84271
2226 4 1 -26.0082 -5.84871 -2.90669
2229 4 1 -25.1064 -5.97585 -2.95092
2235 4 1 -20.8659 -5.47314 -4.0434
2234 4 1 -20.8738 -6.35996 -3.17832
2252 4 1 -18.8871 -6.02373 -4.36724
3518 4 1 -8.77894 -5.97733 -4.97913
3517 4 1 -8.0353 -6.40671 -4.17027
3516 4 1 -7.35449 -5.97366 -5.03642
3508 4 1 -6.70671 -7.42496 -4.40652
3515 4 1 -7.02541 -5.9409 -3.82906
3514 4 1 -6.51795 -5.47478 -2.81235
3509 4 1 -6.75272 -6.78601 -3.40322
3499 4 1 -4.35491 -7.91299 -5.31348
3496 4 1 -4.32339 -7.34938 -3.59608
3495 4 1 -3.47771 -6.52856 -3.89894
3494 4 1 -4.51173 -6.23601 -4.27085
3493 4 1 -3.9093 -6.82402 -3.41422
3492 4 1 -3.5516 -5.74864 -3.65857
2241 4 1 -22.0304 -3.5519 -5.01491
2230 4 1 -24.0608 -5.36349 -3.14494
2231 4 1 -22.83 -5.23142 -3.30139
2238 4 1 -21.6133 -3.96312 -4.4575
2239 4 1 -21.6017 -5.08525 -4.97461
2249 4 1 -19.0236 -3.34537 -4.21318
2237 4 1 -21.074 -5.01363 -4.77115
2233 4 1 -21.1064 -5.18708 -2.83051
2236 4 1 -20.5321 -4.24027 -4.00379
2269 4 1 -20.2087 -3.79408 -2.73344
2251 4 1 -18.5372 -5.19004 -3.51639
2253 4 1 -18.4318 -5.20311 -3.65053
2250 4 1 -18.5252 -3.98452 -3.28393
3487 4 1 -5.47341 -3.91448 -4.54959
3481 4 1 -3.00669 -3.20727 -4.10958
3491 4 1 -3.65062 -4.94353 -4.53128
3490 4 1 -4.41393 -4.18241 -3.97537
3486 4 1 -4.63676 -3.19608 -4.21108
3488 4 1 -4.5099 -4.31397 -4.04744
3489 4 1 -5.29744 -4.57037 -3.17824
3479 4 1 -1.37354 -3.57632 -4.54092
3480 4 1 -2.43569 -3.66477 -5.02442
3477 4 1 -1.13875 -4.51494 -4.51016
3478 4 1 -0.701894 -3.9397 -3.53433
2247 4 1 -19.949 -1.58235 -4.44626
2248 4 1 -20.0076 -2.65541 -3.86574
2267 4 1 -19.1935 -1.82308 -2.81631
3482 4 1 -3.47225 -2.07147 -3.84981
3483 4 1 -4.34327 -2.652 -4.46538
3485 4 1 -4.24942 -2.11179 -4.64427
1845 4 1 -3.31626 -26.965 -2.30493
1844 4 1 -4.34607 -27.3301 -1.66998
1843 4 1 -3.71123 -26.9625 -2.64074
1770 4 1 0.134038 -27.2599 -0.762298
1774 4 1 1.25147 -27.7602 -0.384104
1772 4 1 0.0362522 -28.6629 -0.060551
1782 4 1 4.21441 -27.6377 -1.06311
1790 4 1 4.99923 -27.1636 -2.65148
1787 4 1 3.21555 -27.0341 -1.29125
1781 4 1 3.78299 -27.1453 -0.13492
1784 4 1 2.99377 -27.1758 -1.19118
1783 4 1 3.5321 -27.9398 -2.00786
1792 4 1 7.2472 -27.1919 -2.49975
1841 4 1 -5.94277 -26.3549 -2.32593
1842 4 1 -4.8963 -26.9112 -2.48973
1854 4 1 -5.25892 -24.9359 -2.61128
1767 4 1 -0.302351 -25.321 -1.76308
1759 4 1 2.54482 -25.5566 -1.95492
1758 4 1 2.68513 -24.6601 -1.26737
1768 4 1 0.680315 -25.0651 -1.08007
1766 4 1 0.646116 -25.6891 -2.47284
1762 4 1 2.1634 -26.761 -1.05966
1763 4 1 1.85951 -25.5306 -0.980575
1764 4 1 1.62695 -25.9575 -2.10017
1769 4 1 0.716673 -26.1827 -0.524113
1760 4 1 3.65135 -25.2666 -1.44548
1785 4 1 2.87719 -26.1256 -0.585742
1788 4 1 3.06478 -26.8617 -2.39262
1786 4 1 4.07735 -26.3366 -0.851718
1761 4 1 2.7421 -25.9542 -1.79782
1900 4 1 -12.0171 -23.0157 -2.19986
1908 4 1 -8.28802 -22.2155 -2.20718
1907 4 1 -7.57037 -22.0757 -1.21897
1910 4 1 -6.71349 -22.0535 -2.27119
1754 4 1 0.758846 -21.8326 -0.18498
1756 4 1 2.04151 -22.5528 -0.835201
1757 4 1 2.09298 -23.6166 -1.378
2132 4 1 -21.1532 -19.376 -2.61116
2128 4 1 -19.5126 -19.1457 -1.24252
2127 4 1 -19.7954 -18.9281 -2.39503
2121 4 1 -19.7864 -21.3985 -2.11823
2125 4 1 -17.8689 -18.9615 -2.09047
2124 4 1 -17.475 -20.0733 -2.5328
2122 4 1 -18.5968 -21.2641 -2.42079
1927 4 1 -9.49303 -19.1324 -1.80241
1905 4 1 -9.08157 -21.2353 -2.65997
1906 4 1 -8.06439 -21.3082 -1.94642
1924 4 1 -7.39406 -19.0781 -2.00865
1738 4 1 -2.48187 -19.5786 -1.58927
1739 4 1 -2.08387 -20.1271 -2.59549
1740 4 1 -1.70745 -19.4437 -1.68534
1742 4 1 -1.53259 -19.5544 -2.22785
1743 4 1 -0.331071 -19.5514 -1.88015
1745 4 1 0.659666 -19.0437 -0.154982
1744 4 1 0.592929 -18.9819 -1.33406
1747 4 1 1.1561 -18.9839 -0.532757
2133 4 1 -21.6871 -18.3746 -2.23645
2136 4 1 -21.8003 -16.8554 -2.41232
2191 4 1 -22.8539 -17.0447 -1.80528
2192 4 1 -21.82 -16.9853 -1.10241
2195 4 1 -20.8262 -17.2388 -0.014151
2194 4 1 -20.0644 -16.4663 -0.355693
2134 4 1 -21.3689 -17.2289 -2.53625
2129 4 1 -19.2789 -18.5247 -2.24894
2193 4 1 -21.1319 -16.8428 -0.115594
2126 4 1 -18.7987 -18.2734 -1.99287
1929 4 1 -11.2034 -17.5684 -1.69948
1930 4 1 -10.3204 -18.0588 -2.20402
1928 4 1 -10.1387 -18.1656 -1.69897
1926 4 1 -8.65445 -18.3167 -1.76097
1922 4 1 -6.49765 -17.2687 -2.04625
1923 4 1 -7.17165 -18.0984 -2.54456
1737 4 1 -2.75533 -18.4139 -1.86954
1734 4 1 -2.79508 -16.4704 -1.69753
1735 4 1 -2.95331 -17.6609 -1.85725
1736 4 1 -2.14635 -17.9566 -1.05182
1741 4 1 -1.28837 -18.3411 -2.03364
1746 4 1 0.38641 -18.0703 -0.885911
2203 4 1 -24.6337 -13.812 -0.301516
2205 4 1 -24.6784 -14.4007 -0.51601
2204 4 1 -25.0682 -13.715 -1.45917
2189 4 1 -23.974 -15.9729 -2.17827
2190 4 1 -22.7319 -15.9313 -2.04324
1733 4 1 -2.7953 -15.4907 -2.36723
1732 4 1 -2.85479 -14.2858 -2.27805
2210 4 1 -26.2628 -11.2519 -1.27531
2206 4 1 -25.3832 -13.442 -0.0715299
2209 4 1 -25.8664 -12.1238 -0.588318
2207 4 1 -25.1095 -12.2346 -0.0751866
2211 4 1 -26.9423 -10.2055 -1.23257
2212 4 1 -27.4421 -10.0751 -0.136864
2220 4 1 -26.5933 -8.33898 -0.845351
2215 4 1 -25.9626 -9.43453 -0.775212
2216 4 1 -25.2359 -8.92006 -1.58308
2214 4 1 -26.1755 -10.6172 -0.436099
2219 4 1 -26.1407 -8.36996 -1.98477
2217 4 1 -25.1991 -8.527 -0.403323
3583 4 1 -3.97928 -9.06424 -2.20744
3585 4 1 -3.38709 -8.49066 -1.94519
3586 4 1 -2.92202 -9.39454 -1.30823
3584 4 1 -4.37171 -8.41595 -1.3248
3587 4 1 -2.20902 -8.71989 -0.513596
2221 4 1 -27.4448 -7.49128 -0.483322
2224 4 1 -27.1258 -6.71146 -0.990501
2222 4 1 -27.4283 -7.30737 -1.62587
2223 4 1 -27.3031 -7.85989 -0.593467
2218 4 1 -25.5842 -7.74408 -1.2153
2228 4 1 -25.1803 -5.5767 -1.83392
2225 4 1 -26.5688 -6.3604 -2.02069
2255 4 1 -20 -5.43505 -2.19412
2254 4 1 -18.944 -5.74191 -2.6807
3513 4 1 -6.04329 -6.48316 -2.42525
3510 4 1 -7.23897 -7.0769 -2.25677
3511 4 1 -6.17335 -7.19296 -1.81206
3512 4 1 -7.00867 -7.26785 -2.61025
3589 4 1 -0.98786 -7.23982 -1.09138
3590 4 1 -1.04384 -8.05293 -0.287436
3588 4 1 -1.31204 -8.07109 -0.150503
3591 4 1 -0.71822 -7.01806 -0.653802
3592 4 1 0.376423 -6.74171 -0.701871
2285 4 1 -27.4231 -3.13415 -0.339081
2283 4 1 -27.0303 -5.04939 -0.428112
2277 4 1 -24.446 -4.46078 -0.685108
2227 4 1 -26.0658 -4.86021 -2.15073
2274 4 1 -23.0176 -4.3617 -1.29004
2232 4 1 -22.1773 -4.68448 -2.49991
2276 4 1 -23.5809 -4.70977 -1.51391
2275 4 1 -23.1206 -5.21887 -0.459245
2273 4 1 -22.2411 -3.417 -1.23315
2256 4 1 -19.6757 -4.40373 -1.82812
2272 4 1 -21.2166 -3.54596 -1.9312
2271 4 1 -20.1873 -3.12397 -2.19066
2270 4 1 -21.3228 -3.44002 -2.37235
2262 4 1 -17.2753 -4.56728 -0.679399
2258 4 1 -17.9447 -5.08665 -2.21543
2257 4 3 -18.6346 -3.99965 -2.33779
2259 4 1 -17.0825 -4.61015 -1.51596
2260 4 1 -17 -3.44644 -1.16958
2261 4 1 -16.188 -4.33079 -1.12876
2264 4 1 -17.4889 -3.30475 -2.05103
2263 4 1 -16.9497 -3.41251 -1.01797
3601 4 1 -4.47911 -3.56361 -0.0318564
2268 4 1 -20.0498 -2.67344 -2.54506
2266 4 1 -18.3012 -2.22038 -2.11634
2265 4 1 -17.1224 -2.18137 -2.08841
1777 4 1 2.54096 -28.9013 1.49767
1779 4 1 2.31995 -28.3751 1.12518
1773 4 1 0.645066 -27.896 0.600199
1775 4 1 2.26929 -27.6862 0.181816
1771 4 1 0.18202 -27.4916 0.337338
1780 4 1 3.10417 -27.3999 0.823637
1778 4 1 2.94323 -27.9726 2.13468
1776 4 1 2.77496 -28.7839 0.317512
1755 4 1 1.37749 -22.8417 0.0184026
1753 4 1 1.25874 -21.1287 0.63746
1752 4 1 1.0326 -20.0044 1.03536
1751 4 1 1.4157 -19.3175 2.01449
2197 4 1 -21.6084 -16.2361 1.98809
2196 4 1 -21.3474 -16.6322 0.860647
1750 4 1 1.47356 -18.7781 1.00114
1749 4 1 0.615784 -18.0638 1.48841
1748 4 1 0.644759 -18.7566 0.508603
2200 4 1 -23.85 -14.8108 1.51469
2198 4 1 -21.9672 -15.089 2.28112
2199 4 1 -22.9949 -15.5517 1.7577
2201 4 1 -23.8654 -13.6292 1.31213
2202 4 1 -24.4784 -12.9433 0.472641
2208 4 1 -25.9418 -12.8243 0.425682
2213 4 1 -26.8016 -10.7121 0.612324
2282 4 1 -27.8362 -5.56479 0.298557
3599 4 1 -3.96174 -5.47042 0.920987
3593 4 1 -0.0886394 -7.04871 0.373641
3594 4 1 -0.27982 -7.18542 1.57562
3596 4 1 -2.26294 -6.1904 1.56337
3595 4 1 -1.03279 -6.31075 1.30549
2284 4 1 -27.5042 -4.15921 0.156537
2281 4 1 -27.3018 -4.59418 0.77236
2297 4 1 -28.6925 -2.90267 2.54014
2286 4 1 -27.8666 -3.1559 0.806424
2278 4 1 -24.3597 -5.11928 0.328411
2280 4 1 -26.4142 -3.94075 0.354591
2279 4 1 -25.345 -4.37959 0.0525873
3602 4 1 -4.83834 -3.85723 1.07217
3597 4 1 -2.99729 -5.3547 1.99026
3603 4 1 -4.70789 -4.63308 1.88192
3604 4 1 -3.57123 -4.66322 1.39992
3606 4 1 -2.96189 -3.10613 1.88149
3608 4 1 -3.21903 -3.32094 1.66625
3600 4 1 -3.7861 -4.45818 0.211529
3598 4 1 -4.12034 -5.35408 2.12942
3605 4 1 -2.7467 -4.29317 2.24364
3609 4 1 -2.46109 -2.72234 2.46073
2287 4 1 -28.9689 -2.64998 0.594925
2295 4 1 -28.9325 -2.0451 2.31132
2291 4 1 -27.7538 -0.756658 2.38585
2296 4 1 -27.7692 -2.16714 2.43293
2294 4 1 -28.1853 -1.02576 2.27927
2288 4 1 -28.032 -1.93729 0.745238
2289 4 1 -27.4737 -0.920467 0.527795
2290 4 1 -27.1817 -1.36083 1.53058
2298 4 1 -28.4409 -3.01707 3.76008
2302 4 1 -27.0531 -3.83551 4.10882
2301 4 1 -27.973 -3.37792 4.60007
2303 4 1 -27.1578 -4.21037 5.27201
2304 4 1 -27.7242 -3.24311 4.85386
2320 4 1 -23.3955 -3.885 4.84991
2324 4 1 -22.4781 -2.96433 5.25936
3607 4 1 -3.7025 -3.0051 2.74856
3611 4 1 -2.34307 -3.02336 4.51199
3612 4 10 -1.44764 -3.5168 5.15325
2292 4 1 -28.5204 -0.0927401 3.00489
2300 4 1 -28.7384 -2.6143 5.06029
2299 4 1 -28.1383 -1.96921 4.29056
2321 4 1 -23.5105 -2.66689 4.76309
2323 4 1 -21.558 -2.12505 5.03279
2325 4 1 -21.8313 -2.52887 4.29123
2327 4 1 -21.6769 -0.862636 4.69141
2328 4 1 -22.682 -0.451387 5.29516
2326 4 1 -20.9347 -1.62352 4.21257
3610 4 1 -2.43804 -2.34103 3.58077
3613 4 10 -0.615752 -2.56245 5.04114
3614 4 10 0.53385 -2.43166 5.00708
2306 4 1 -27.0977 -4.72729 6.39344
2305 4 1 -27.5978 -3.68738 5.96168
2307 4 1 -26.1772 -4.1947 5.70598
2309 4 1 -26.3607 -3.69288 6.96355
2308 4 1 -26.8361 -4.73533 6.63458
2310 4 1 -25.3409 -3.13714 7.12331
2318 4 1 -23.8411 -4.55061 5.93816
2316 4 1 -23.3335 -4.24898 7.68791
2313 4 1 -24.0609 -3.11515 7.28633
2319 4 1 -22.9305 -4.87699 5.39036
2317 4 1 -22.9822 -4.85666 6.72299
2314 4 1 -23.6951 -4.2323 7.63463
2331 4 1 -24.8293 -0.451001 7.05035
2332 4 1 -25.2382 -1.12102 7.96575
2311 4 1 -25.1268 -1.97768 6.89972
2312 4 1 -24.9915 -2.56471 7.97841
2333 4 1 -25.4326 -0.0309498 7.60986
2330 4 1 -24.1597 -1.38487 6.92901
2322 4 1 -22.6904 -2.21592 5.53438
2329 4 1 -23.2551 -0.979061 6.18035
2315 4 1 -23.7584 -3.41257 8.45032
2950 4 1 3.05429 -0.132237 13.0309
2947 4 1 3.24915 -0.149324 14.8914
2948 4 1 3.0922 -0.0674659 13.7347
3297 4 1 17.4918 13.3526 -13.9022
3296 4 1 18.4842 13.9226 -14.1104
3304 4 1 17.5685 14.6935 -13.6914
3306 4 1 17.0363 16.05 -14.3927
3305 4 1 18.0292 15.2878 -14.6603
3307 4 1 15.8457 16.168 -14.3972
3309 4 1 15.744 16.9801 -13.5092
3313 4 1 15.2052 18.2551 -13.853
3314 4 1 13.9983 18.5445 -13.9515
3310 4 1 16.9426 17.2106 -13.7336
3312 4 1 16.3165 18.3816 -14.1364
3316 4 1 12.7114 19.311 -14.038
3318 4 1 13.18 21.0574 -14.1273
3321 4 1 12.9829 20.2768 -15.0799
3319 4 1 12.1667 20.6746 -14.7588
3315 4 1 13.3559 18.9029 -14.9469
3320 4 1 12.4204 20.992 -15.917
3322 4 1 11.796 20.5583 -15.4033
3323 4 1 10.8813 21.3108 -14.9332
3324 4 1 10.8805 22.1573 -14.1249
3300 4 1 18.2881 12.1901 -12.4053
3301 4 1 17.3237 12.8781 -12.2886
3298 4 1 17.6973 12.3015 -13.2571
3299 4 1 17.1858 12.7316 -12.2196
3308 4 1 15.3482 15.8802 -13.3979
3303 4 1 17.7905 14.0096 -12.6845
3302 4 1 17.246 13.9511 -11.6662
3295 4 1 19.2556 13.7012 -13.2742
3293 4 1 18.9951 14.1585 -11.6777
3294 4 1 19.7903 14.3796 -12.4783
3292 4 1 19.5075 15.1797 -11.2117
3291 4 1 20.1372 14.1849 -11.0603
3289 4 1 20.7185 14.4996 -11.5351
3357 4 1 7.38182 18.4265 -11.0098
3352 4 1 10.2435 17.7134 -11.3595
3356 4 1 8.22933 17.5558 -10.9032
3351 4 1 10.0634 18.7563 -10.9108
3350 4 1 10.5051 17.7258 -11.1569
3349 4 1 11.067 18.8264 -11.049
3311 4 1 15.9304 17.6106 -13.3129
3335 4 1 9.41679 21.4207 -11.2114
3317 4 1 12.6354 20.3152 -13.3549
3346 4 1 10.8498 20.7618 -11.0606
3334 4 1 9.85293 22.2404 -11.8398
3326 4 1 10.3667 23.1523 -12.3872
3325 4 1 10.1392 22.7947 -13.4393
3333 4 1 9.27353 23.283 -11.5005
3331 4 1 9.87473 22.3646 -11.6761
3332 4 1 8.73208 22.2542 -11.4911
3327 4 1 11.0415 22.7211 -13.3674
3328 4 1 11.82 21.822 -13.1947
3329 4 1 11.1636 22.5416 -12.4523
3330 4 1 10.961 21.8685 -11.454
3290 4 1 20.8758 14.8358 -10.4146
3281 4 1 20.5513 15.5518 -8.65595
3287 4 1 20.5995 16.111 -10.3505
3288 4 1 20.96 14.9745 -10.4485
3365 4 1 8.0521 17.1823 -8.18604
3359 4 1 6.99771 16.9767 -9.75488
3358 4 1 6.47632 17.9215 -10.4109
3360 4 1 6.89587 18.1588 -9.7884
3361 4 1 7.3024 18.7238 -8.81578
3353 4 1 10.6228 17.8255 -10.2534
3355 4 1 8.42759 17.622 -9.78318
3354 4 1 9.54982 17.5381 -9.7881
3341 4 1 9.13547 18.7491 -8.65454
3283 4 1 19.4287 17.2328 -9.16154
3284 4 1 19.5894 18.3719 -8.72257
3285 4 1 19.667 17.2166 -8.95501
3286 4 1 20.0908 17.1788 -10.1364
3282 4 1 19.6503 16.2425 -8.71162
3338 4 1 9.62568 18.869 -9.6378
3337 4 1 9.40957 19.408 -10.6965
3336 4 1 9.40242 20.6139 -10.4286
3339 4 1 9.04435 19.3025 -10.6137
3340 4 1 9.29971 19.6273 -9.43595
3343 4 1 9.10589 20.6016 -8.34559
3342 4 1 8.8998 19.7346 -9.28143
3344 4 1 10.0058 20.6338 -9.1087
3347 4 1 11.7415 20.5451 -10.3222
3345 4 1 10.7815 20.995 -9.90648
3348 4 1 11.6665 19.4042 -10.1398
3456 4 1 -1.21055 1.26757 -7.00711
3454 4 1 -0.723064 1.10837 -7.34185
3455 4 1 -0.541512 2.19651 -6.97033
3453 4 1 -0.135624 0.381844 -6.5229
3452 4 1 -0.339416 1.14603 -5.53546
3457 4 1 -1.7459 0.175088 -6.79998
3451 4 1 0.0476153 0.989334 -6.61886
3450 4 1 1.11092 1.43868 -6.94717
3449 4 1 2.04485 1.86722 -7.61864
3447 4 1 2.32536 2.47367 -5.94413
3441 4 1 1.55337 0.236938 -5.82497
3448 4 1 2.87198 1.89801 -6.77836
3443 4 1 3.77326 0.537051 -5.65218
3445 4 1 3.82491 1.7717 -6.11217
3446 4 1 3.43322 2.88976 -5.91136
3371 4 1 10.3358 15.0451 -6.64837
3372 4 1 10.2209 14.7679 -5.41596
3370 4 1 9.7284 14.9794 -5.65499
3369 4 1 9.05468 15.8683 -6.1521
3278 4 1 19.7386 15.084 -7.5157
3276 4 1 19.2399 15.2509 -7.64258
3277 4 1 19.5023 16.0428 -6.72813
3279 4 1 20.6157 15.7602 -7.26606
3280 4 1 21.5762 15.9132 -8.02152
3363 4 1 7.5937 17.8448 -6.87207
3364 4 1 7.22006 16.9046 -7.36267
3367 4 1 7.00831 16.8302 -6.30644
3362 4 1 7.51224 18.7789 -7.66043
3368 4 1 8.00862 16.3782 -5.84826
3366 4 1 7.76638 16.4966 -7.20846
3252 4 1 11.735 18.1796 -6.14375
3249 4 1 11.2126 17.1538 -5.94255
3251 4 1 11.2826 17.1625 -5.7313
3273 4 1 18.4842 18.5432 -7.20696
3275 4 1 18.9118 16.1906 -6.93936
3272 4 1 19.6504 18.6294 -7.10236
3274 4 1 19.0184 17.4601 -6.87511
3256 4 1 10.8273 20.2679 -5.71887
3258 4 1 12.9102 21.3896 -6.23357
3259 4 1 13.2554 20.3412 -5.95274
3257 4 1 11.9487 20.7702 -5.89503
3253 4 1 11.5501 19.2691 -6.04774
3262 4 1 14.878 20.8934 -7.26786
3260 4 1 14.3662 20.7122 -5.69046
3261 4 1 13.877 20.364 -6.804
3265 4 1 16.0016 20.8394 -5.87774
3263 4 1 15.2669 20.3839 -6.23937
3271 4 1 18.5701 18.9621 -6.74622
3268 4 1 17.7759 19.6103 -6.04607
3270 4 1 18.1362 19.6179 -5.86429
3267 4 1 17.5341 20.6635 -5.63755
3440 4 1 2.48555 0.709685 -5.14278
3435 4 1 2.37712 2.48472 -3.10234
3442 4 1 2.69914 0.0896014 -5.35752
3439 4 1 2.92111 1.09261 -4.04964
3438 4 1 3.68127 1.92836 -4.46294
3444 4 1 4.53295 1.33475 -5.26338
3437 4 1 2.85414 1.98326 -3.64131
3436 4 1 3.41358 3.01679 -3.4214
3411 4 1 0.682553 11.1335 -2.91828
3410 4 1 1.83249 11.6667 -2.71452
3383 4 1 6.9099 12.9106 -3.22723
3384 4 1 6.76908 11.6888 -3.45707
3385 4 1 5.94197 11.1214 -2.77523
3382 4 1 8.10593 12.9452 -3.05974
3379 4 1 7.31059 14.2041 -3.35189
3381 4 1 7.57478 13.9154 -3.46936
3378 4 1 7.9967 15.1091 -3.10262
3375 4 1 9.35951 13.6566 -3.36282
3374 4 1 9.91949 14.1303 -4.36939
3373 4 1 10.6891 14.9465 -4.31441
3246 4 1 10.0651 16.0868 -4.41068
3245 4 1 10.201 15.6225 -3.33071
3241 4 1 10.3561 16.698 -2.69615
3250 4 1 10.5167 16.5236 -5.19623
3247 4 1 10.5283 16.8544 -5.19859
3248 4 1 11.3043 17.7356 -4.92966
3255 4 1 11.538 21.2237 -5.33412
3254 4 1 11.8981 20.0828 -5.24724
3264 4 1 15.5511 20.0074 -5.19936
3269 4 1 17.5342 20.0046 -4.86931
3266 4 1 16.6292 21.1281 -4.9713
3432 4 1 1.28353 2.50259 -1.0748
3433 4 1 1.77858 1.52229 -1.45787
3434 4 1 2.60222 2.27994 -2.01289
3428 4 1 -0.0498995 4.3647 -0.502784
3431 4 1 2.28328 2.8993 -0.613425
3429 4 1 1.0952 4.51484 -0.110552
3407 4 1 1.20801 10.7317 -0.201619
3414 4 1 2.25066 10.0089 -0.41829
3413 4 1 1.80935 10.2262 -1.5647
3418 4 1 2.30443 9.02538 -0.357537
3416 4 1 3.56429 9.37949 -1.51336
3417 4 1 3.50825 9.34209 -0.304315
3415 4 1 2.92224 9.06269 -0.57337
3386 4 1 5.57064 10.1085 -2.3223
3399 4 1 1.8635 12.1165 -0.557864
3408 4 1 0.966412 11.5769 -0.923778
3401 4 1 0.845131 13.0097 -0.74051
3400 4 1 2.00876 13.3072 -0.817391
3403 4 1 0.126926 12.7092 -0.120319
3412 4 1 0.781539 10.8535 -1.76359
3409 4 1 1.66973 12.1807 -1.68942
3389 4 1 3.5889 11.6744 -1.24901
3387 4 1 5.11336 11.1822 -2.65671
3390 4 1 3.89987 11.4495 -0.113311
3388 4 1 4.05117 11.1971 -2.2449
3402 4 1 -0.132497 13.6896 -0.750518
3377 4 1 7.40259 14.5177 -2.24213
3380 4 1 7.41745 13.6165 -2.27785
3243 4 1 9.35174 15.821 -1.5442
3376 4 1 8.56967 14.2661 -2.63721
3244 4 1 9.41759 15.0668 -2.54275
3233 4 1 6.6758 18.369 -1.00496
3235 4 1 7.51773 17.0921 -2.3321
3236 4 1 8.03844 18.1765 -2.16931
3237 4 1 7.22913 17.2981 -2.07296
3238 4 1 8.03696 18.0881 -2.32848
3234 4 1 7.55384 17.8745 -1.40746
3240 4 1 9.80405 16.6406 -1.65403
3242 4 1 9.34556 16.8805 -2.10147
3239 4 1 8.87756 17.3223 -1.96329
3232 4 1 7.41099 19.2219 -0.974647
3231 4 1 7.12323 20.3181 -0.954107
3230 4 1 6.80159 20.2812 -2.06172
3229 4 1 6.16776 21.1819 -1.47305
3228 4 1 6.59652 21.5215 -0.440959
2293 4 1 -28.3586 0.111037 1.7528
3426 4 1 0.822057 4.91912 0.297811
3430 4 1 2.05435 3.80944 0.170145
3427 4 1 -0.234362 5.41331 0.00150162
3425 4 1 1.13686 6.02178 0.796252
3424 4 1 0.744793 7.03077 1.18777
3420 4 1 2.79477 7.57768 1.31791
3396 4 1 2.45092 10.6955 1.10724
3423 4 1 1.13305 8.10948 1.32889
3406 4 1 0.33471 10.6998 0.715616
2701 4 1 2.5565 10.6092 2.42527
2700 4 1 2.19113 9.51233 2.55256
3419 4 1 2.40897 8.46946 0.633853
3421 4 1 2.07541 8.51076 1.54906
3422 4 1 1.46872 9.19032 0.847689
3392 4 1 5.03408 10.282 1.41854
3393 4 1 5.29956 10.2891 2.56268
3394 4 1 4.36931 10.3008 1.78192
2841 4 1 -3.65127 13.3636 2.54114
3404 4 1 1.18868 12.6793 0.244708
3405 4 1 0.9018 11.5473 0.244372
2702 4 1 1.9041 11.4927 2.14798
3395 4 1 3.34966 10.8794 1.83441
3391 4 1 4.28785 11.0791 0.88022
3398 4 1 2.75974 12.526 0.0437934
3397 4 1 2.87751 11.2895 0.0981931
2842 4 1 -2.91064 14.3926 2.45377
2844 4 1 -3.3936 15.1417 2.15319
2843 4 1 -2.14969 15.0757 2.00517
2846 4 1 -1.58829 14.5534 2.65583
2845 4 1 -2.22446 15.4653 2.22545
2847 4 1 -0.4348 14.8284 2.37607
2562 4 1 -3.3686 17.9004 2.32336
2561 4 1 -3.9451 16.8721 2.15323
2563 4 1 -3.20309 16.8986 1.57636
2564 4 1 -2.60384 17.6934 2.28884
2565 4 1 -2.14808 18.616 1.7888
2579 4 1 -1.94522 20.9067 1.85717
2580 4 1 -1.05848 19.9936 1.75914
2578 4 1 -2.39249 22.0126 1.60507
3225 4 1 4.66182 22.34 1.05518
3224 4 1 3.93016 22.7268 1.89097
3223 4 1 3.1764 23.6623 1.62621
3227 4 1 6.52042 21.7153 0.692869
3226 4 1 5.7401 22.3794 1.44806
3222 4 1 4.1257 24.2758 1.86953
2680 4 1 2.64142 6.87974 3.49536
2681 4 1 2.4683 7.57047 4.44395
2679 4 1 2.34787 7.37269 4.57067
2678 4 1 1.23014 7.57599 4.51676
2829 4 1 -2.72599 9.79994 5.04949
2831 4 1 -2.22177 10.0595 4.58229
2674 4 1 -0.689528 9.40467 4.12175
2673 4 1 -0.863313 8.63898 3.16387
2672 4 1 -0.863782 9.33393 4.11657
2671 4 1 -0.608362 10.4185 3.81139
2670 4 1 -0.444782 10.567 5.06491
2677 4 1 1.03639 8.1162 3.45067
2676 4 1 1.65326 8.94521 4.16228
2699 4 1 2.18166 10.6006 3.19137
2669 4 1 0.686119 10.6736 4.74632
2675 4 1 0.510928 9.34541 4.08322
2683 4 1 3.15801 8.4136 4.9174
2684 4 1 3.9279 9.34784 5.08008
2687 4 1 5.03872 9.10526 5.10205
2685 4 1 4.25861 9.25649 3.90055
2698 4 1 3.18228 10.0291 2.79878
2697 4 1 3.63388 10.7065 3.60336
2686 4 1 3.8478 8.85065 4.96812
2696 4 1 4.6927 10.3045 3.79186
2682 4 1 2.92521 8.38291 3.68079
2688 4 1 5.91938 8.38763 5.04544
2694 4 1 5.9949 8.63915 3.37867
2693 4 1 7.09475 8.52104 2.99535
2695 4 1 5.67547 9.8186 3.41941
2692 4 1 7.4245 8.41303 4.2199
2689 4 1 5.45837 9.55771 5.0645
2691 4 1 6.72265 8.74563 5.07184
2690 4 1 5.52129 8.3871 5.30107
2839 4 1 -4.74196 13.2498 3.52805
2833 4 1 -3.17058 11.9383 3.67333
2832 4 1 -3.01064 10.9257 4.40638
2837 4 1 -3.65565 12.7665 4.64509
2830 4 1 -2.92224 10.971 4.96023
2834 4 1 -2.62739 12.9222 4.06987
2705 4 1 2.58556 11.8709 3.18148
2668 4 1 1.16456 11.7078 4.40681
2703 4 1 2.34233 11.7387 3.18105
2667 4 1 1.33566 12.6606 4.96759
2666 4 1 0.78389 13.3246 4.15411
2704 4 1 2.82519 11.1082 4.04243
2706 4 1 2.98479 12.8031 3.86539
2857 4 1 3.74656 13.461 5.31741
2838 4 1 -3.94375 13.8205 4.12264
2840 4 1 -3.55824 13.598 3.70308
2836 4 1 -3.01076 13.8133 4.54291
2835 4 1 -1.94138 13.6312 4.84597
2848 4 1 -0.425434 14.9058 3.57246
2849 4 1 -1.05279 15.9488 3.41674
2664 4 1 1.01416 13.4823 4.09339
2853 4 1 1.343 15.7848 5.26738
2851 4 1 0.635981 15.824 3.04781
2709 4 1 2.33213 14.8445 4.0224
2710 4 1 2.46044 15.7776 3.29798
2665 4 1 0.310628 13.7703 3.2174
2663 4 1 1.68985 13.597 5.07288
2707 4 1 3.39548 13.9263 4.26656
2855 4 1 3.30733 15.7059 5.03946
2708 4 1 3.09658 14.3176 3.25165
2862 4 1 5.17913 14.0476 5.02178
2856 4 1 3.14645 14.5548 5.07511
2559 4 1 -5.66933 16.9081 3.76003
2558 4 1 -6.2873 17.4426 4.63042
2557 4 1 -7.41891 17.6501 4.40424
2556 4 1 -6.50475 18.3215 4.83867
2555 4 1 -6.51158 17.1701 5.36022
2560 4 1 -4.78071 16.8022 3.04104
2570 4 1 -3.12112 18.5185 4.53144
2850 4 1 -0.0370248 16.4599 3.85388
2568 4 1 -1.00916 18.31 4.69991
2566 4 1 -2.48154 18.4408 2.91776
2569 4 1 -2.10604 17.8351 4.6796
2567 4 1 -2.01588 18.2759 4.03385
2852 4 1 1.08379 16.2032 4.17762
2854 4 1 2.31167 16.4649 5.1953
2711 4 1 2.62836 16.9182 2.98092
2712 4 1 2.91676 17.4742 3.95125
2713 4 1 3.1612 17.3689 5.1187
2525 4 1 -8.51302 21.0406 5.01164
2576 4 1 -2.70303 20.5908 3.3726
2571 4 1 -3.99387 19.3378 4.30195
2572 4 1 -2.92454 19.8066 4.64266
2582 4 1 -0.919273 20.9789 2.69594
2581 4 1 -1.32392 19.9487 2.97969
2575 4 1 -2.40378 19.7695 4.24374
2574 4 1 -2.5801 20.5951 3.43952
2573 4 1 -2.44272 19.4597 3.61482
2631 4 1 -2.07039 20.244 5.20802
2719 4 1 4.72643 20.3262 5.32797
2720 4 1 5.85676 20.6274 4.91532
2523 4 1 -8.47517 21.7208 4.94421
2522 4 1 -9.0367 22.7429 5.29985
2577 4 1 -2.68515 21.6924 2.75526
2585 4 1 -0.0205577 22.7159 5.21563
2583 4 1 -0.618494 21.601 3.6027
2584 4 1 0.0969306 22.5201 4.0561
2608 4 1 -2.34213 25.2866 5.26191
2609 4 1 -1.5898 25.6631 4.47335
3221 4 1 4.01344 24.4347 2.98936
3220 4 1 4.21486 25.2735 3.83547
3219 4 1 4.5493 26.3293 4.3045
3218 4 1 5.46587 26.639 4.93208
2334 4 1 -25.7305 1.13247 7.90331
2760 4 1 2.29532 5.31502 6.31395
2761 4 1 3.43412 5.26259 6.62369
2911 4 1 7.22785 4.33956 7.76301
2758 4 1 1.42385 6.73286 7.51836
2759 4 1 1.53134 6.14843 6.53352
2757 4 1 0.392481 7.19731 7.09197
2762 4 1 4.15338 5.41932 7.60984
2912 4 1 7.41494 5.56435 7.77499
2827 4 1 -3.2233 9.5109 5.83988
2825 4 1 -3.21636 9.45623 6.48052
2826 4 1 -3.1277 8.3514 6.14762
2824 4 1 -2.74132 10.2738 7.18058
2828 4 1 -2.19965 10.2486 6.01449
2749 4 1 -0.412058 10.5597 7.79125
2823 4 1 -1.77894 10.6211 7.85516
2755 4 1 1.63765 8.95747 7.59994
2756 4 1 0.728864 8.12183 7.77346
2750 4 1 0.370099 9.68663 7.98941
2746 4 1 1.06658 10.6379 7.53677
2870 4 1 5.46702 10.192 7.80435
2652 4 1 -3.88434 12.2966 6.04026
2651 4 1 -3.3714 13.2301 5.56774
2653 4 1 -2.82088 11.6562 5.95451
2650 4 1 -3.35535 13.0096 6.71909
2657 4 1 -0.528902 13.0143 5.78415
2654 4 1 -2.32264 12.5011 6.70329
2655 4 1 -1.61523 13.056 7.36922
2748 4 1 0.658374 10.8667 7.24395
2747 4 1 1.44449 11.7546 7.65555
2745 4 1 0.975629 11.8105 7.73053
2868 4 1 5.16564 12.3194 7.82799
2861 4 1 5.32265 13.1709 5.83904
2859 4 1 3.50752 12.8278 7.18715
2860 4 1 4.31596 13.2657 6.53281
2869 4 1 5.00616 11.2367 7.37471
2864 4 1 5.75132 12.9239 6.69953
2865 4 1 6.15425 13.232 7.80369
2866 4 1 7.20503 12.6719 7.43875
2867 4 1 6.23032 12.8362 7.99912
2548 4 1 -10.2782 15.758 6.21789
2550 4 1 -9.38909 15.4803 6.78748
2549 4 1 -10.3872 14.8915 7.08821
2551 4 1 -8.65388 15.7984 7.69125
2553 4 1 -7.95425 15.7365 6.21306
2552 4 1 -7.60667 15.4096 7.27023
2649 4 1 -2.83407 14.1019 6.90944
2647 4 1 -2.47493 14.4141 7.09086
2646 4 1 -1.62885 15.0242 6.47999
2645 4 1 -1.70123 15.8516 7.28316
2656 4 1 -0.973712 13.679 6.56681
2648 4 1 -2.49966 13.63 7.96509
2659 4 1 -0.803977 14.1076 6.01845
2643 4 1 -1.44004 15.5315 8.0708
2662 4 1 1.84642 13.8691 6.26409
2661 4 1 1.12903 13.8377 7.20526
2658 4 1 0.339754 13.798 6.16812
2660 4 1 0.424874 14.108 6.29299
2858 4 1 4.12332 13.5902 6.41815
2863 4 1 5.04944 13.5592 6.04449
2728 4 1 3.20902 16.108 6.8051
3011 4 1 7.5477 15.3549 7.98261
2546 4 1 -9.69518 17.3576 5.98669
2545 4 1 -10.481 16.5468 6.399
2544 4 1 -10.4929 16.3261 7.53585
2547 4 1 -10.766 16.9101 6.08514
2543 4 1 -10.0578 17.3814 7.84279
2554 4 1 -7.42531 16.7608 6.05689
2644 4 1 -0.752096 16.3679 7.64432
2634 4 1 -1.24329 17.8246 5.96786
2642 4 1 -1.11016 16.7414 7.82387
2633 4 1 -0.54589 18.8359 5.74827
2635 4 1 -1.86967 18.0931 6.8911
2636 4 1 -2.63646 18.4646 7.66291
2730 4 1 2.46146 16.338 7.0761
2731 4 1 2.00836 17.2915 6.52383
2714 4 1 2.98667 17.4307 6.3062
2715 4 1 2.88397 18.6222 6.16207
2727 4 1 4.18628 16.6491 6.61942
2725 4 1 4.9743 18.7398 6.16332
2726 4 1 4.85113 17.5262 6.2748
2732 4 1 2.8158 17.8348 7.19891
2729 4 1 3.21655 16.3586 7.96564
3012 4 1 8.01775 16.1792 7.21124
3017 4 1 9.35143 17.8817 7.98261
2426 4 1 -15.1292 20.4177 7.54094
2524 4 1 -9.45416 21.3415 5.57359
2526 4 1 -8.9297 20.8479 6.12117
2630 4 1 -3.01135 20.7942 5.731
2627 4 1 -0.547295 19.5614 7.13497
2628 4 1 -1.20091 20.5443 6.72066
2629 4 1 -1.83821 20.3855 5.78586
2632 4 1 -1.04191 19.8832 5.59111
2624 4 1 -1.2881 20.4194 7.85419
2626 4 1 -0.439737 20.618 7.79188
2716 4 1 3.37282 19.3633 6.98472
2718 4 1 4.57401 21.1606 6.20998
2717 4 1 4.15251 20.1082 6.63564
2721 4 1 5.21594 20.082 5.73304
2723 4 1 6.48608 20.0278 6.86566
2724 4 1 6.10948 19.01 6.29027
2722 4 1 5.64161 20.9217 6.57023
2494 4 1 -12.4361 23.8284 7.8801
2520 4 1 -8.57792 23.922 5.83079
2528 4 1 -10.5253 22.0052 6.24907
2527 4 1 -9.31058 21.905 6.44164
2516 4 1 -8.49729 22.2995 7.83128
2529 4 1 -9.48298 22.5028 6.23128
2532 4 1 -9.7037 22.1407 7.5617
2530 4 1 -8.88616 23.0198 7.20793
2531 4 1 -9.9417 23.3672 7.6097
2521 4 1 -7.90563 23.0447 5.44222
2517 4 1 -7.9027 23.3528 7.93326
2515 4 1 -7.23321 22.4058 7.84287
2601 4 1 -4.12422 23.2552 7.803
2602 4 1 -3.6163 24.0109 7.09529
2604 4 1 -3.01445 23.9456 7.42432
2598 4 1 -4.23554 23.7646 7.95243
2615 4 1 -0.641919 23.9732 6.65528
2616 4 1 -0.113691 23.032 7.24744
2587 4 1 0.770102 22.5864 7.43534
2586 4 1 0.0766978 22.3967 6.42245
3207 4 1 9.39748 23.9135 6.74906
3206 4 1 8.51444 23.2753 6.36251
3205 4 1 8.09906 22.5822 7.1842
2493 4 1 -11.4753 24.5517 7.95857
2518 4 1 -8.25852 24.5299 7.7847
2519 4 1 -8.93331 24.5447 6.85361
2600 4 1 -4.04879 24.4493 7.90902
2599 4 1 -5.04526 24.3228 7.12511
2603 4 1 -3.20199 25.1744 7.21574
2605 4 1 -3.72461 24.8443 6.878
2606 4 1 -3.33852 25.8272 6.36936
2613 4 1 -0.68096 25.7698 6.07624
2607 4 1 -2.48076 26.3473 5.82482
2614 4 1 -0.244877 24.6643 5.84323
2612 4 1 -1.3924 24.8513 6.25901
2611 4 1 -1.65542 25.9364 6.34635
2610 4 1 -1.05929 25.3803 5.51423
3217 4 1 4.62164 26.0421 5.44813
3216 4 1 5.25619 25.4097 6.3154
3215 4 1 5.76316 25.698 7.37983
3213 4 1 7.89679 25.4955 7.1201
3211 4 1 7.26676 25.0366 6.13752
3212 4 1 7.40157 24.3868 7.14426
3214 4 1 6.85474 25.74 6.81822
3208 4 1 8.72648 24.4736 7.56586
3209 4 1 9.31135 24.8035 6.53098
3210 4 1 8.18136 24.4561 6.79067
2336 4 1 -24.4776 1.30261 8.59044
2335 4 1 -25.4576 0.67922 8.99876
2337 4 1 -25.1924 2.15149 8.08115
2339 4 1 -25.9515 2.61609 8.96529
2338 4 1 -25.0181 1.81628 9.23068
2907 4 1 7.10794 2.64654 8.23773
2906 4 1 7.81272 1.83001 8.75401
2905 4 1 7.23235 0.870511 8.55578
2903 4 1 8.85449 1.93232 9.69194
2904 4 1 8.17327 1.48238 8.82757
2340 4 1 -27.0127 2.84783 9.39796
2341 4 1 -26.4818 3.97246 9.52691
2342 4 1 -25.9279 4.95365 10.0093
2928 4 1 0.793143 3.10104 10.5124
2765 4 1 4.9454 4.4329 9.37926
2766 4 1 5.13386 3.22953 9.208
2767 4 1 4.99906 3.66022 10.3132
2908 4 1 5.99027 3.06208 8.26706
2910 4 1 6.52321 4.1611 8.79436
2909 4 1 7.09786 3.35207 8.10922
2913 4 1 6.64171 4.90474 8.3542
2915 4 1 5.83977 5.36341 10.2248
2914 4 1 6.7013 5.04188 9.54951
2902 4 1 9.50107 2.883 9.58257
2896 4 1 9.36357 4.33838 10.7317
2901 4 1 10.4071 3.40636 10.1926
2344 4 1 -25.6439 6.60089 10.5424
2345 4 1 -24.7834 5.83212 10.2611
2348 4 1 -23.2218 6.22194 10.7199
2809 4 1 -0.854971 6.13705 10.4265
2812 4 1 1.43118 7.59848 10.2968
2814 4 1 1.28436 7.73547 10.0571
2764 4 1 5.13081 5.62642 9.31783
2763 4 1 4.15025 5.78772 8.70563
2822 4 1 -2.18171 9.99224 8.82698
2821 4 1 -1.80447 9.44581 9.79623
2820 4 1 -0.819776 10.008 10.178
2754 4 1 2.22307 9.68254 8.24163
2816 4 1 1.10106 9.77941 10.2433
2751 4 1 1.22024 9.57106 8.83332
2752 4 1 0.16981 10.0051 9.09401
2753 4 1 1.25207 10.1985 8.67149
2815 4 1 0.83524 8.69545 10.6896
2880 4 1 6.59965 9.61976 10.4767
2882 4 1 6.42475 9.36838 10.6401
2875 4 1 5.8573 10.5219 10.7092
2819 4 1 -0.0661465 10.8206 10.6866
2742 4 1 0.322094 13.2363 10.0015
2744 4 1 1.23204 11.8823 8.83655
2743 4 1 0.977199 12.2465 9.9434
2871 4 1 4.77396 11.0033 8.17144
2873 4 1 5.29285 12.2185 9.92066
2872 4 1 5.08873 11.3145 9.23537
2876 4 1 6.61928 11.3931 10.5232
2874 4 1 6.13058 11.6314 10.5352
3006 4 1 9.29562 13.0355 9.73314
3005 4 1 9.22868 11.8965 10.2642
2376 4 1 -21.3245 15.5321 10.3932
2387 4 1 -17.4078 14.6438 10.01
2383 4 1 -18.3657 14.3026 10.7667
2386 4 1 -16.4134 14.5278 10.5087
2384 4 1 -18.6091 15.2948 10.0508
2385 4 1 -17.3515 15.2841 10.0992
2739 4 1 -0.297404 15.1 9.62664
2741 4 1 0.744951 14.058 9.2957
2740 4 1 0.306716 14.4613 10.3847
3181 4 1 3.69099 15.3954 9.81119
3183 4 1 3.78243 15.0792 9.80764
3184 4 1 4.91964 15.2321 10.2263
3182 4 1 4.81645 15.5772 9.5125
3009 4 1 7.08471 14.096 9.7345
3010 4 1 6.98095 14.8502 8.81931
3008 4 1 8.2769 13.9847 9.75007
3007 4 1 9.3936 14.229 9.55977
3014 4 1 9.37587 15.4926 8.98198
2404 4 1 -18.8967 18.8277 9.21595
2403 4 1 -19.9605 18.8207 9.75633
2407 4 1 -17.4348 18.5805 9.51179
2421 4 1 -15.0603 18.6532 9.63748
2541 4 1 -10.8426 17.7999 9.94103
2460 4 1 -11.7676 17.1146 10.6863
2542 4 1 -10.5872 17.3755 8.89958
2637 4 1 -3.10002 18.2418 8.75694
2639 4 1 -3.28058 16.9583 8.3291
2641 4 1 -1.36493 16.5971 8.9646
2738 4 1 -0.119041 16.1566 9.04249
2640 4 1 -2.22878 16.6187 8.11677
2638 4 1 -2.267 17.473 8.65827
2736 4 1 1.10152 17.5651 8.6136
2734 4 1 1.73865 17.8969 8.45065
2737 4 1 0.585977 17.0252 9.55353
2735 4 1 1.52451 18.1994 9.6271
3175 4 1 2.48239 17.4637 9.89009
3177 4 1 2.64292 18.3808 9.51384
3178 4 1 2.33134 17.4984 10.2292
2733 4 1 2.86039 18.3664 8.30463
3176 4 1 3.57981 17.8009 9.75646
3174 4 1 3.58887 17.5086 9.29254
3173 4 1 3.58294 17.8038 10.4588
3179 4 1 3.21868 16.8639 10.5724
3185 4 1 5.33411 16.4003 10.3545
3095 4 1 7.71066 18.8149 10.3459
3186 4 1 5.66244 17.2663 9.64652
3187 4 1 6.33491 18.1425 10.1132
3013 4 1 8.61485 16.255 8.2922
3015 4 1 9.49589 16.5848 9.35066
3016 4 1 9.00041 16.7883 8.28283
3018 4 1 9.78431 17.7997 9.06606
3019 4 1 10.197 18.3424 10.0812
3021 4 1 10.0628 18.7413 10.5961
2405 4 1 -18.9212 19.9015 8.58054
2429 4 1 -16.4569 21.2136 8.51898
2406 4 1 -18.5686 18.9161 9.15963
2408 4 1 -17.4258 19.0512 10.6259
2423 4 1 -15.2418 19.2974 9.17453
2424 4 1 -15.3097 20.3577 8.51591
2425 4 1 -14.4084 21.1647 8.1009
2420 4 1 -14.5711 19.3369 10.4392
2422 4 1 -14.2076 19.428 9.72297
2431 4 1 -15.6327 20.9224 10.2699
2427 4 1 -16.0521 20.9537 8.12587
2432 4 1 -14.6677 21.0985 9.54478
2433 4 1 -15.1858 20.7228 10.543
2538 4 1 -9.36708 19.4735 9.87417
2536 4 1 -10.67 20.409 9.88396
2537 4 1 -9.95687 20.1761 10.7202
2534 4 1 -9.33889 21.2551 8.68677
2535 4 1 -9.54319 20.3207 9.41781
2504 4 1 -8.08374 21.3099 10.0893
2625 4 1 -0.739882 19.4217 8.13039
2623 4 1 -0.657955 19.5003 8.43069
2621 4 1 -1.73784 20.5787 10.1336
2622 4 1 -1.35737 20.1851 9.11384
3167 4 1 3.32148 21.3207 10.5757
3171 4 1 3.28817 18.9323 10.6512
3203 4 1 7.07343 21.51 8.20003
3202 4 1 7.77595 21.3087 9.20634
3200 4 1 8.18634 20.5325 9.77498
3198 4 1 9.78444 21.3153 9.54921
3199 4 1 9.05831 20.4463 9.01195
3023 4 1 12.0018 20.019 10.2361
3024 4 1 11.4681 20.9881 9.72819
3022 4 1 10.9882 19.6107 10.7054
3027 4 1 12.5632 21.4827 10.5221
3025 4 1 12.25 21.2182 10.596
2430 4 1 -16.4624 21.5833 9.7093
2428 4 1 -15.3307 21.6113 8.81012
2484 4 1 -14.3521 22.5155 10.269
2490 4 1 -11.4495 23.8924 9.02541
2488 4 1 -12.2131 23.1366 10.5938
2496 4 1 -11.8266 21.9657 8.60299
2495 4 1 -11.6156 23.0847 8.32954
2497 4 1 -11.1565 22.1326 9.63506
2489 4 1 -12.4155 23.9593 9.74999
2486 4 1 -12.3067 23.1682 10.7524
2485 4 1 -13.2965 22.8564 10.1486
2533 4 1 -10.3878 21.7928 8.41206
2498 4 1 -10.5808 23.1546 9.6566
2503 4 1 -8.57124 22.0938 10.7439
2500 4 1 -8.50089 22.8483 9.76039
2502 4 1 -9.54208 22.459 10.1848
2499 4 1 -9.38427 23.2671 9.139
2501 4 1 -8.47319 21.7192 10.2786
2513 4 1 -5.48522 21.8926 8.79803
2514 4 1 -6.09547 22.7382 8.24026
2512 4 1 -5.5684 22.3203 9.96504
2507 4 1 -7.43463 21.9146 9.54907
2505 4 1 -7.34566 22.2644 9.8914
2506 4 1 -6.93948 22.7831 8.88666
2508 4 1 -6.61668 22.2335 10.372
2510 4 1 -6.4315 22.6078 10.6589
2509 4 1 -6.01443 23.0528 9.63609
2595 4 1 -3.04755 22.6281 8.47872
2596 4 1 -3.5402 23.6186 8.56122
2617 4 1 -0.013092 22.1785 8.13257
2618 4 1 -0.953666 22.7381 8.35127
2619 4 1 -1.59654 21.8251 8.87235
2620 4 1 -1.08198 21.6528 10.0161
2590 4 1 -0.791781 22.3151 9.35603
2591 4 1 -1.8149 22.7995 9.68012
2592 4 1 -1.6451 23.7628 8.91049
2594 4 1 -2.28002 23.2171 9.21571
2593 4 1 -1.36079 22.8048 9.68793
2589 4 1 0.0622 21.6315 8.96985
2588 4 1 0.919852 21.5851 8.1735
3156 4 1 0.416991 24.0264 9.13873
3158 4 1 0.182912 22.923 9.48331
3160 4 1 1.40977 23.537 10.0546
3159 4 1 0.595707 22.9162 10.7021
3157 4 1 1.14672 23.0985 8.7871
3204 4 1 7.73047 22.524 8.31031
3194 4 1 9.27512 21.5585 10.5946
3195 4 1 8.97432 22.7072 10.4916
3201 4 1 8.08129 21.6882 10.2544
3197 4 1 9.10573 22.1425 9.91873
3196 4 1 9.97474 22.9367 9.77511
3026 4 1 12.1543 22.0159 9.60172
2491 4 1 -11.229 24.7363 9.92562
2492 4 1 -11.2707 25.2978 8.8647
2597 4 1 -4.074 24.5843 8.83177
3155 4 1 -0.450361 24.7753 9.20972
3150 4 1 -1.151 25.8081 10.4508
3151 4 1 -0.365769 26.6357 10.5918
3148 4 1 -0.717437 25.8354 10.1177
3154 4 1 0.388892 25.0999 8.47316
3153 4 1 0.817649 25.9755 9.19469
3152 4 1 0.709558 26.2345 10.2979
3143 4 1 0.0294345 24.528 10.5973
2939 4 1 -2.75361 1.83587 13.4393
2937 4 1 -1.00709 1.54791 13.3697
2951 4 1 4.09897 0.411934 13.1778
2954 4 1 4.39979 0.907173 11.3978
2949 4 1 4.16407 0.113556 13.3572
2770 4 1 4.91042 2.57658 11.2169
2953 4 1 4.01468 0.728793 12.4325
2952 4 1 4.52817 1.5567 13.2001
2955 4 1 5.03764 0.557508 12.2994
2956 4 1 6.13835 0.859051 11.8027
2769 4 1 6.00447 2.43679 11.789
2957 4 1 7.24587 1.05577 12.1114
2958 4 1 7.37836 0.000698695 12.6435
2959 4 1 8.57032 0.321975 12.7076
2960 4 1 8.88635 0.953338 11.8376
2961 4 1 9.06696 0.175671 12.6412
2962 4 1 9.17059 1.30015 12.8636
2963 4 1 9.41926 2.47046 13.0622
2346 4 1 -23.9872 5.30952 10.9732
2921 4 1 2.46629 4.62555 12.1369
2930 4 1 0.312492 3.33728 12.5464
2924 4 1 2.07236 4.15168 12.9816
2929 4 1 1.07212 3.48501 11.5657
2926 4 1 1.3783 4.09169 11.7636
2925 4 1 1.05195 4.83005 12.6534
2927 4 1 1.73012 3.12024 11.2677
2920 4 1 2.97264 3.81026 12.955
2768 4 1 5.10565 2.84541 11.1543
2919 4 1 3.71439 3.9082 11.9943
2918 4 1 4.62625 4.28567 11.5011
2917 4 1 4.27406 5.29002 11.9528
2916 4 1 5.35244 5.26515 11.3934
2923 4 1 2.7318 3.83527 12.0761
2922 4 1 3.49376 4.44182 12.8006
2771 4 1 5.00395 3.18355 12.2949
2773 4 1 5.12089 5.26934 13.2985
2772 4 1 4.76013 4.08923 12.9938
2900 4 1 9.5395 3.23121 10.943
2899 4 1 9.87618 2.69992 11.9724
2898 4 1 10.6746 3.26529 11.1713
2897 4 1 9.6766 3.68482 11.6284
2895 4 1 9.88995 5.0361 11.5617
2894 4 1 8.875 4.52493 12.1068
2965 4 1 10.0965 2.98648 13.3119
2343 4 1 -26.2444 5.64496 10.9344
2349 4 1 -24.1415 5.61665 11.3101
2350 4 1 -23.5801 6.74529 11.4846
2352 4 1 -22.2835 7.61075 13.2259
2347 4 1 -23.0277 5.50196 11.6351
2353 4 1 -23.1624 7.91705 12.5638
2351 4 1 -22.6458 7.16907 12.1164
2808 4 1 -1.08209 6.05741 11.6811
2805 4 1 -2.37559 6.71365 13.4415
2806 4 1 -2.55951 5.4647 13.4117
2807 4 1 -1.51616 5.63078 12.781
2795 4 1 -0.0485875 5.48403 12.9357
2803 4 1 -2.34451 6.57713 13.4384
2802 4 1 -1.21006 6.76505 13.058
2801 4 1 -0.288885 7.33076 12.5203
2810 4 1 0.0483358 6.64765 10.9745
2811 4 1 1.25898 6.66377 10.9459
2813 4 1 0.452082 7.75052 10.8382
2796 4 1 0.0374433 5.98411 11.8318
2799 4 1 1.60011 7.20489 12.6988
2793 4 1 0.184621 5.74744 12.9583
2797 4 1 0.484972 7.07771 11.8486
2800 4 1 0.755531 7.87397 12.2144
2798 4 1 1.13165 6.19851 12.1606
2776 4 1 4.21384 7.32476 12.6333
2779 4 1 5.26354 7.93059 11.7108
2775 4 1 4.8062 6.75208 11.7346
2774 4 1 4.9771 6.26964 12.7459
2778 4 1 4.49681 7.01354 11.5461
2777 4 1 3.40095 7.32798 11.8051
2889 4 1 7.07462 5.86621 13.2607
2888 4 1 7.09995 7.09714 13.0596
2887 4 1 7.1005 8.06319 12.2993
2893 4 1 8.30219 5.52378 12.3331
2886 4 1 8.1736 7.58273 12.7818
2362 4 1 -22.618 9.97387 12.9881
2818 4 1 0.898463 10.3622 11.1068
2817 4 1 2.06995 10.0542 10.8451
2787 4 1 2.15896 8.13246 12.8959
2786 4 1 1.7182 8.28816 11.8128
2781 4 1 4.3893 8.63402 11.4832
2780 4 1 5.29565 9.129 12.1106
2783 4 1 3.43946 10.6782 11.7513
2785 4 1 2.89804 8.6027 11.9735
2784 4 1 3.30781 9.58404 11.4085
2782 4 1 3.91317 9.64693 11.2599
2884 4 1 7.124 9.10528 12.4225
2881 4 1 7.11562 9.53812 11.5906
2883 4 1 6.98001 8.52868 11.3791
2879 4 1 6.44183 9.62201 11.6747
2877 4 1 6.40748 10.708 11.4816
2878 4 1 6.07214 10.2938 12.6133
3000 4 1 8.50736 10.7406 11.4071
2885 4 1 8.24293 8.79957 12.6414
2996 4 1 8.86336 9.87171 13.22
2999 4 1 8.17466 9.7901 12.1989
2997 4 1 8.85328 10.2999 12.0458
2998 4 1 9.12432 9.28739 11.579
2994 4 1 8.71526 10.5789 12.7625
2363 4 1 -22.2247 10.9997 13.3659
2365 4 1 -22.3773 12.5559 12.3621
2364 4 1 -21.5697 11.7737 12.6339
2366 4 1 -21.5568 13.0923 13.0707
2373 4 1 -20.0281 13.1807 11.7397
2370 4 1 -19.3252 12.9087 12.8696
2371 4 1 -20.0175 13.2273 11.9747
2367 4 1 -20.4062 13.2141 13.2137
2992 4 1 7.50644 11.6244 12.3051
2993 4 1 7.76811 11.0047 13.3148
2991 4 1 7.38504 11.1615 13.3258
3001 4 1 9.54448 11.3123 11.7284
3004 4 1 9.67299 12.3254 11.3691
3002 4 1 10.1645 12.2988 11.7
3003 4 1 9.17957 12.128 12.4364
2374 4 1 -19.92 14.3719 11.7686
2375 4 1 -20.9755 14.8324 11.2215
2379 4 1 -20.0524 15.3685 12.03
2377 4 1 -20.9636 16.0529 11.3726
2372 4 1 -20.1481 14.406 11.7758
2389 4 1 -16.1728 15.4049 11.7022
2388 4 1 -16.8411 14.6498 11.0494
2382 4 1 -18.7533 15.4467 10.9747
2381 4 1 -18.5945 15.534 12.1612
2390 4 1 -15.7419 15.2847 12.7978
2452 4 1 -11.407 16.0023 13.2278
2451 4 1 -12.5574 15.8203 13.4482
2453 4 1 -10.4296 15.9438 12.5451
3180 4 1 3.94222 15.9582 10.9028
3082 4 1 7.68868 15.2141 13.2467
3080 4 1 9.89497 14.3657 13.3066
3081 4 1 8.82275 14.8326 13.0561
3047 4 1 13.241 15.9331 13.4049
3048 4 1 12.143 15.6128 12.9418
3050 4 1 11.6634 14.0309 13.1248
3055 4 1 11.1456 15.2739 13.1551
3049 4 1 11.6906 14.7363 12.1785
2378 4 1 -20.724 16.1795 12.6082
2380 4 1 -19.3814 16.2306 11.5025
2409 4 1 -17.102 18.5702 11.6456
2397 4 1 -18.2958 18.752 13.0555
2399 4 1 -18.6155 18.0882 11.2814
2419 4 1 -14.9422 18.323 10.8746
2418 4 1 -14.0054 17.7293 11.2724
2417 4 1 -13.7968 16.5982 11.7549
2416 4 1 -14.9942 16.663 11.8958
2412 4 1 -14.1269 18.7051 12.3611
2413 4 1 -15.2307 18.5391 12.8021
2415 4 1 -14.7595 17.9154 11.8789
2457 4 1 -11.8984 18.3168 12.5979
2459 4 1 -11.5737 17.2861 11.8249
2458 4 1 -11.3346 17.3256 13.0543
2461 4 1 -11.5447 16.8145 11.8071
2439 4 1 -13.4219 18.8174 13.3535
2540 4 1 -10.3607 17.8548 11.063
2539 4 1 -9.70463 18.8423 10.8312
2463 4 1 -10.0975 17.0388 13.0202
2462 4 1 -10.444 17.1968 11.9379
2465 4 1 -9.3787 18.1397 13.3683
3172 4 1 4.36825 18.5229 10.9875
3091 4 1 7.15404 17.3901 12.9158
3092 4 1 7.49192 16.8344 11.9768
3099 4 1 5.68397 18.31 13.063
3097 4 1 7.61704 18.5745 12.0316
3096 4 1 7.83939 17.8759 11.0388
3188 4 1 6.02134 18.7265 11.0504
3098 4 1 6.78695 18.5503 12.8745
3020 4 1 9.9625 17.6115 10.9422
3093 4 1 8.18712 17.7372 11.7218
3094 4 1 8.73555 18.3997 10.8504
3057 4 1 10.7636 17.373 13.391
3045 4 1 12.8967 17.1801 13.061
3043 4 1 13.3362 17.4065 12.6214
3042 4 1 12.9778 18.495 12.8201
3044 4 1 12.3795 17.7281 12.0634
2402 4 1 -19.617 19.1186 10.9387
2400 4 1 -19.1095 18.8747 11.9055
2401 4 1 -18.6422 19.7939 11.2292
2410 4 1 -16.2621 18.8536 12.4434
2398 4 1 -18.8129 18.9657 12.0294
2414 4 1 -14.6041 19.1216 11.9541
2411 4 1 -15.1599 19.1469 12.6677
2436 4 1 -13.9171 20.4333 12.3739
2435 4 1 -14.427 21.3774 11.9948
2434 4 1 -14.9404 20.3415 11.6113
2438 4 1 -13.3794 19.689 12.5057
2480 4 1 -12.1985 21.4105 12.0311
2476 4 1 -12.657 20.7944 12.798
2474 4 1 -11.8797 21.3602 13.1415
2437 4 1 -13.1237 20.3109 11.4798
2471 4 1 -9.9268 20.3925 13.3081
3166 4 1 2.33778 20.8868 11.1512
3170 4 1 2.65757 19.6772 11.235
3164 4 1 2.27066 20.59 11.9304
3169 4 1 3.8086 20.0132 10.8624
3168 4 1 4.37842 20.9826 11.109
3132 4 1 3.7606 20.7008 13.3152
3189 4 1 5.35671 19.4096 11.771
3191 4 1 7.35272 19.4351 12.3987
3190 4 1 6.5098 19.1063 11.6773
3193 4 1 8.79595 20.6853 11.2608
3192 4 1 8.15713 19.7644 11.6032
3029 4 1 10.7417 21.3311 11.1405
3030 4 1 11.1131 20.9624 12.2029
3034 4 1 12.0155 20.6673 13.0664
3040 4 1 13.0323 18.8595 12.7144
3031 4 1 12.1575 21.2973 12.879
3032 4 1 11.5212 20.224 13.0455
3039 4 1 13.9005 19.3754 12.1515
3036 4 1 13.4814 20.6166 12.7249
3038 4 1 14.8152 19.3555 11.4731
3037 4 1 14.3781 19.9463 12.3481
2483 4 1 -14.8901 22.429 11.2428
2482 4 1 -13.6696 22.6697 11.428
2487 4 1 -11.2116 23.1353 11.1929
2481 4 1 -12.5735 22.4466 11.579
2478 4 1 -12.2507 21.5471 12.2786
2477 4 1 -13.2231 21.8239 12.9531
2479 4 1 -11.82 22.5503 11.8338
2511 4 1 -5.22438 22.8894 10.8761
3144 4 1 -0.205903 23.6885 11.3847
3163 4 1 2.56771 21.6771 12.1939
3165 4 1 2.42305 21.7146 11.9983
3161 4 1 2.19646 23.6033 11.0296
3162 4 1 1.95833 22.5709 11.6321
3138 4 1 3.98585 24.0306 12.8155
3028 4 1 11.5799 22.2032 10.854
3149 4 1 -0.255727 25.9215 11.2529
3147 4 1 -0.93348 25.8992 11.327
3140 4 1 2.46278 24.7294 12.3422
3146 4 1 0.142136 25.8343 11.8936
3145 4 1 0.372455 24.7136 11.7795
3142 4 1 1.19303 24.2337 10.8092
3141 4 1 1.73191 25.0216 11.5004
3139 4 1 3.39021 24.2754 11.7537
2941 4 1 -1.33856 2.25779 15.1197
2938 4 1 -1.95176 1.08061 13.9945
2940 4 1 -2.19175 2.44232 14.3324
2942 4 1 -0.244494 1.70531 14.895
2936 4 1 -0.726725 2.35243 14.307
2943 4 1 0.524806 1.60508 13.9364
2944 4 1 1.52781 1.45477 14.6012
2945 4 1 1.22249 0.748297 15.5237
2946 4 1 2.30611 0.230211 15.6268
2931 4 1 -0.155891 3.78558 13.4621
2932 4 1 0.855789 4.09767 13.9843
2935 4 1 0.124579 2.88191 15.1189
2934 4 1 0.524774 3.97109 14.9604
2933 4 1 0.441879 2.99169 14.1998
2891 4 1 7.34373 5.24578 14.0823
2890 4 1 6.20099 5.12637 13.7573
2964 4 1 9.32066 3.00808 14.1854
2967 4 1 9.64441 4.19722 14.9995
2970 4 1 10.7343 4.35411 13.7729
2966 4 1 9.35354 3.73379 14.0026
2969 4 1 10.0036 5.3466 13.7617
2972 4 1 12.2859 4.41546 14.9976
2971 4 1 11.8286 4.86997 13.8843
2355 4 1 -21.8934 7.37696 14.5128
2354 4 1 -22.3845 7.84401 13.4743
2356 4 1 -22.4907 6.25709 14.6102
2357 4 1 -22.7904 7.36672 14.1258
2804 4 1 -3.44207 6.91848 13.9251
2790 4 1 1.34073 6.63395 15.1249
2789 4 1 1.23056 7.83658 15.0413
2794 4 1 0.185338 5.75686 14.1311
2791 4 1 0.308007 7.16875 14.6927
2792 4 1 0.684643 6.30855 13.9416
2892 4 1 8.21116 5.87475 13.4929
2968 4 1 9.84172 5.39325 14.9145
2978 4 1 10.2887 6.00507 15.6051
2981 4 1 9.83974 7.63189 15.3851
2983 4 1 9.715 7.68689 15.5847
2979 4 1 10.9719 7.02322 15.3812
2980 4 1 10.9137 8.02879 14.8577
2358 4 1 -23.2674 8.45599 13.9867
2359 4 1 -24.2218 9.26585 13.7637
2360 4 1 -23.258 8.48406 13.5763
2361 4 1 -23.638 9.60668 13.5328
2788 4 1 1.6601 8.32027 13.9953
2985 4 1 9.17897 9.26916 16.0075
2986 4 1 8.81375 10.1272 15.2687
2369 4 1 -20.2479 13.2959 13.5824
2368 4 1 -21.5168 13.0782 13.6454
2988 4 1 8.03898 12.0229 14.996
2987 4 1 8.00137 11.0167 15.6709
2990 4 1 8.07184 12.1057 13.5037
2989 4 1 7.11299 12.3552 14.2725
2995 4 1 8.66512 10.9376 13.896
2391 4 1 -15.9082 15.314 13.9866
2450 4 1 -13.6576 16.0328 13.8932
2454 4 1 -11.1759 15.8473 13.5025
3077 4 1 9.69114 14.2708 15.9708
3079 4 1 10.0528 14.0274 14.5075
3078 4 1 10.7536 14.4486 15.3834
3084 4 1 8.2202 14.9577 14.9197
3083 4 1 8.50647 15.6235 14.0092
3051 4 1 12.7613 13.8324 13.5906
3052 4 1 11.6765 14.4943 13.631
3053 4 1 11.7782 14.8005 14.7342
3054 4 1 11.7477 15.7455 14.0682
3075 4 1 11.789 15.2364 15.7941
2394 4 1 -17.1409 17.1156 14.6425
2395 4 1 -18.3754 17.0337 14.7346
2396 4 1 -18.1175 17.9582 14.0131
2392 4 1 -15.2481 16.3169 14.0825
2393 4 1 -16.1241 16.5284 14.793
2448 4 1 -13.4889 17.1711 13.8744
2456 4 1 -11.1808 18.0506 13.587
2455 4 1 -11.6874 16.9314 13.7334
2449 4 1 -13.2712 16.5357 14.9132
2447 4 1 -12.7175 17.9311 14.4981
2464 4 1 -9.11335 16.9946 13.6084
2466 4 1 -10.0813 17.6012 14.2597
2467 4 1 -9.29472 18.1236 13.611
3087 4 1 7.07536 16.633 15.1545
3090 4 1 6.33344 16.8315 13.5817
3089 4 1 5.71628 16.7194 14.5626
3088 4 1 6.65378 17.3769 14.3116
3086 4 1 7.95859 17.3778 14.9615
3101 4 1 6.49192 18.8335 13.9554
3085 4 1 8.07169 16.2071 14.8434
3059 4 1 11.474 17.3238 14.9237
3058 4 1 10.9737 18.1498 14.3087
3056 4 1 11.2443 16.3383 13.6301
3061 4 1 12.129 18.4733 13.9767
3062 4 1 12.9062 18.6115 14.8944
3074 4 1 11.5335 16.4126 15.4466
3072 4 1 11.8502 16.1624 15.5635
3060 4 1 11.2073 18.4598 14.7391
3046 4 1 13.7027 16.8243 14.0237
3065 4 1 14.8617 18.0148 16.1111
2440 4 1 -14.4598 19.2887 13.794
2441 4 1 -14.6651 19.5373 14.993
2442 4 1 -14.3694 18.8834 15.9481
2444 4 1 -13.9128 20.1703 14.516
2443 4 1 -14.2789 18.9721 14.7713
2475 4 1 -12.3428 20.5213 13.9555
2446 4 1 -12.7292 19.083 14.5017
2445 4 1 -13.1829 19.8367 15.3513
2470 4 1 -9.02323 20.504 14.0617
2468 4 1 -8.5609 19.1194 13.8704
2469 4 1 -8.2589 19.8834 14.7269
2472 4 1 -9.8773 21.2391 14.1508
3127 4 1 1.23024 20.7911 14.0642
3124 4 1 2.33701 20.9612 15.5565
3133 4 1 2.69646 20.7261 13.8503
3131 4 1 3.22571 21.4538 14.0182
3103 4 1 5.3486 19.0717 15.3457
3122 4 1 4.23448 21.4637 15.2635
3100 4 1 5.4975 19.4054 13.4925
3102 4 1 5.40061 19.2756 14.2016
3104 4 1 6.50711 19.0894 15.8299
3106 4 1 7.17348 19.4334 16.0405
3105 4 1 6.87477 19.8487 14.9352
3041 4 1 13.3677 19.0905 13.8238
3033 4 1 12.3954 19.9801 13.8898
3035 4 1 12.9394 20.5266 13.7186
3063 4 1 13.9544 19.0453 14.623
3064 4 1 14.6562 19.0816 15.6195
2473 4 1 -10.9309 21.7712 13.641
3130 4 1 2.53755 22.2177 14.6364
3129 4 1 1.98015 22.6148 13.6488
3126 4 1 1.68505 21.817 13.5249
3128 4 1 1.46344 21.9137 14.446
3125 4 1 1.67886 21.6245 14.8007
3137 4 1 4.28834 23.6156 13.8573
3134 4 1 3.38869 21.7257 13.6173
3136 4 1 4.77551 22.7623 14.3958
3135 4 1 4.52977 22.0707 13.4817
3123 4 1 3.24707 21.7017 15.9805
3121 4 1 5.11905 22.1953 15.5454
3120 4 1 6.20067 22.6047 15.9701
2976 4 1 9.7868 5.228 16.2754
2973 4 1 12.3849 4.66095 16.1706
2974 4 1 11.5278 3.8215 16.4231
2975 4 1 10.7833 4.74414 16.5965
2982 4 1 10.4555 7.34638 16.3818
2977 4 1 10.9159 5.43767 16.3852
2984 4 1 9.35526 8.21095 16.6139
3076 4 1 10.6621 14.9367 16.1544
3068 4 1 14.1366 15.6336 16.9525
3071 4 1 11.9921 16.3548 16.7349
3073 4 1 11.8445 16.905 16.507
3070 4 1 13.1852 16.5657 16.799
3069 4 1 13.5084 16.1679 17.8609
3066 4 1 14.3977 17.169 16.8476
3067 4 1 14.8863 16.3209 16.3536
3107 4 1 6.10946 19.82 16.4763
3108 4 1 7.28306 19.5706 16.5472
3110 4 1 7.19586 20.3496 17.0107
3118 4 1 7.22517 21.5274 17.6046
3111 4 1 8.2242 20.7671 17.5228
3113 4 1 9.36078 20.263 17.182
3109 4 1 8.31686 20.0101 16.5408
3115 4 1 9.66833 20.3634 16.8476
3112 4 1 8.28562 19.6355 17.3715
3114 4 1 9.42622 19.372 16.2526
3116 4 1 8.77116 21.1096 16.4684
3119 4 1 6.88792 22.4686 16.9017
3117 4 1 7.79465 21.7795 16.5975
ITEM: TIMESTEP
3600000
ITEM: NUMBER OF ATOMS
1913
ITEM: BOX BOUNDS ff ff ff
-3.5000000000000000e+01 3.5000000000000000e+01
-3.5000000000000000e+01 3.5000000000000000e+01
-3.5000000000000000e+01 3.5000000000000000e+01
ITEM: ATOMS id mol type x y z
1963 4 1 -3.90288 -22.024 -19.1302
1962 4 1 -3.16058 -21.5535 -19.8759
1964 4 1 -3.59338 -21.654 -18.0666
1961 4 1 -3.04669 -21.7885 -18.6914
1966 4 1 -5.35599 -22.3745 -17.2219
1965 4 1 -4.11418 -22.2891 -17.289
1960 4 1 -2.03271 -22.436 -18.5237
1957 4 1 -1.16502 -23.293 -16.2843
1959 4 1 -1.66003 -22.4256 -17.3734
1958 4 1 -0.939476 -22.1096 -16.396
2068 4 1 -11.9603 -18.9235 -17.5986
2063 4 1 -12.2184 -20.6948 -16.2855
2064 4 1 -11.8534 -19.7537 -16.9771
2066 4 1 -11.6994 -20.2163 -16.3195
2067 4 1 -12.2374 -20.0818 -17.3232
2065 4 1 -10.6882 -19.5647 -16.5958
2070 4 1 -11.7187 -16.8911 -17.1894
2073 4 1 -12.5137 -18.0664 -16.2821
2071 4 1 -11.5156 -17.9534 -16.6297
2069 4 1 -12.0353 -17.7887 -17.8891
2080 4 1 -12.6295 -13.6869 -16.1859
1977 4 1 -5.58775 -24.4488 -14.521
1953 4 1 -0.42007 -24.667 -14.3368
1954 4 1 -0.762834 -24.3054 -15.4012
1955 4 1 0.425149 -24.5087 -15.5854
1979 4 1 -6.14003 -22.48 -14.1889
1980 4 1 -6.77152 -23.4206 -13.8134
1978 4 1 -5.80638 -23.5806 -13.755
1968 4 1 -5.1722 -21.7699 -14.97
1973 4 1 -3.51344 -23.348 -14.6452
1970 4 1 -3.58772 -21.8924 -14.6002
1967 4 1 -5.20873 -22.2372 -16.0992
1975 4 1 -5.2495 -22.7654 -13.5498
1976 4 1 -5.16012 -23.3003 -14.5493
1974 4 1 -4.51157 -22.7713 -14.3993
1972 4 1 -4.01047 -23.1228 -13.5694
1956 4 1 -0.633074 -24.0336 -15.4477
1951 4 1 -0.781164 -22.7294 -14.2674
1952 4 1 -0.0772391 -23.6217 -13.8863
1950 4 1 0.10305 -21.9947 -13.8709
1949 4 1 0.68019 -22.9672 -13.5787
1948 4 1 0.733505 -21.7768 -13.8533
1947 4 1 0.0295366 -22.0629 -14.7978
2059 4 1 -13.9512 -19.7604 -15.0503
2057 4 1 -14.3808 -19.6425 -15.3221
2058 4 1 -14.4792 -20.8238 -15.0302
2060 4 1 -13.3851 -20.8019 -15.2636
2062 4 1 -12.9771 -21.0511 -15.4118
2061 4 1 -13.4177 -21.5159 -14.3293
2026 4 1 -11.0639 -21.4762 -13.5849
2025 4 1 -10.8128 -20.5221 -14.2092
2024 4 1 -10.83 -19.4149 -13.8751
2023 4 1 -9.95251 -20.1636 -13.7788
2020 4 1 -9.4838 -19.9453 -13.6933
1969 4 1 -4.17187 -21.519 -15.4982
1943 4 1 -2.92881 -19.6077 -15.5198
1941 4 1 -2.81 -19.3179 -13.4949
1944 4 1 -2.77789 -20.2342 -14.5831
1942 4 1 -2.60822 -18.8906 -14.5999
1945 4 1 -1.73749 -20.6385 -14.2567
1946 4 1 -0.994254 -21.4749 -14.4852
2053 4 1 -15.9806 -16.4865 -14.6105
2076 4 1 -14.0412 -16.8672 -15.5183
2054 4 1 -14.8509 -16.6244 -14.8893
2055 4 1 -15.365 -17.6406 -15.3488
2056 4 1 -14.8837 -18.6658 -15.7822
2052 4 1 -15.9018 -16.9972 -13.4696
2042 4 1 -13.6739 -16.1641 -13.7664
2072 4 1 -11.9601 -17.0391 -16.1099
2074 4 1 -11.992 -17.9587 -15.2671
2075 4 1 -12.9735 -17.3597 -15.5955
2043 4 1 -12.8601 -16.904 -13.5078
2013 4 1 -8.11675 -18.0888 -13.4625
2009 4 1 -5.73133 -16.8477 -14.0514
2007 4 1 -4.87815 -17.4146 -13.4796
2008 4 1 -4.64617 -16.422 -14.2295
2078 4 1 -13.5955 -15.0713 -15.9586
2077 4 1 -13.5537 -15.9092 -15.1026
2079 4 1 -12.4506 -14.7093 -15.6478
2083 4 1 -12.6302 -14.2426 -14.6506
2084 4 1 -13.4485 -13.7496 -13.9694
2081 4 1 -12.306 -14.2538 -15.2344
2082 4 1 -12.6575 -13.1796 -14.9563
1985 4 1 -8.21342 -24.5453 -12.9427
1982 4 1 -6.73412 -24.846 -12.1474
1984 4 1 -7.54435 -24.9358 -12.0123
2027 4 1 -11.7004 -21.6208 -12.5343
2028 4 1 -12.4254 -22.245 -13.2025
2030 4 1 -12.4017 -21.9752 -12.519
1986 4 1 -8.17354 -23.8479 -11.9349
1987 4 1 -8.31485 -23.3735 -12.9303
1983 4 1 -7.23543 -23.8461 -11.7807
1988 4 1 -7.62678 -22.3468 -13.1218
1981 4 1 -6.82011 -23.6871 -12.6691
1971 4 1 -3.72748 -21.9248 -13.3364
1832 4 1 -4.77072 -23.4222 -11.0498
2034 4 1 -12.7003 -19.085 -12.0565
2029 4 1 -12.3516 -20.9875 -13.1346
2033 4 1 -13.2964 -20.103 -12.4116
2031 4 1 -13.0302 -20.9435 -12.2419
2032 4 1 -12.2158 -20.4028 -12.8785
2035 4 1 -11.6469 -19.7308 -12.1658
1990 4 1 -8.40758 -21.1904 -13.0165
2017 4 1 -9.09826 -19.1958 -12.8213
2015 4 1 -8.26617 -19.5226 -12.1806
2022 4 1 -9.95496 -20.3988 -12.5893
2021 4 1 -10.2701 -19.289 -12.9864
2019 4 1 -9.60792 -20.2794 -12.5024
2018 4 1 -10.2407 -19.2906 -12.2512
1989 4 1 -7.18767 -21.3178 -12.8355
1996 4 1 -6.92236 -19.081 -10.8909
1991 4 1 -7.37242 -20.6881 -13.1348
1992 4 1 -6.25779 -21.0136 -13.0219
1993 4 1 -6.1102 -20.5451 -11.9135
1994 4 1 -5.71881 -19.4465 -11.59
1940 4 1 -3.64455 -19.1636 -12.5755
2051 4 1 -16.8041 -17.3214 -12.7157
2050 4 1 -15.7906 -17.4931 -13.3994
2049 4 1 -15.8135 -16.5717 -12.5847
2048 4 1 -14.6939 -16.3946 -13.1469
2046 4 1 -14.779 -16.4621 -11.6819
2047 4 1 -15.2152 -17.3046 -12.479
2045 4 1 -14.586 -17.4019 -12.3097
2044 4 1 -13.5141 -17.1611 -12.5739
2041 4 1 -13.6036 -16.6631 -12.6354
2036 4 1 -11.2813 -18.5191 -11.9493
2037 4 1 -11.764 -17.6205 -11.218
2040 4 1 -12.575 -17.2453 -12.2572
2039 4 1 -11.9923 -17.6038 -11.339
2014 4 1 -8.7911 -18.514 -12.5806
2012 4 1 -6.91601 -18.1559 -13.424
2011 4 1 -6.48423 -17.1396 -12.9873
1995 4 1 -5.97876 -18.4829 -10.8028
2016 4 1 -8.01249 -18.5195 -12.8375
2003 4 1 -5.90657 -17.3803 -11.0798
2004 4 1 -5.42159 -17.6017 -12.1422
2006 4 1 -5.47241 -17.2072 -12.4808
2005 4 1 -5.81395 -16.8216 -11.3604
2002 4 1 -6.93387 -17.9882 -10.7708
1938 4 1 -3.65397 -17.5477 -11.0481
1939 4 1 -3.73999 -18.0983 -12.1344
2095 4 1 -14.0371 -15.2008 -10.9856
2090 4 1 -13.5669 -13.6762 -11.3397
2086 4 1 -13.0919 -14.2202 -12.6824
2087 4 1 -11.9872 -14.2481 -13.0549
2089 4 1 -12.514 -13.6491 -10.823
2088 4 1 -12.3166 -13.8868 -11.9432
2010 4 1 -6.22965 -15.9724 -13.3076
2085 4 1 -13.0264 -13.1073 -13.0575
3468 4 1 1.41465 -0.231909 -11.5968
1820 4 1 -4.0115 -27.3484 -8.07799
1837 4 1 -6.50092 -25.1319 -9.02592
1836 4 1 -5.52126 -24.6191 -8.72953
1822 4 1 -3.61205 -25.9344 -8.09658
1821 4 1 -4.05103 -26.6758 -9.02927
1824 4 1 -2.92792 -25.5132 -8.16349
1829 4 1 -4.37216 -24.5339 -9.50451
1826 4 1 -3.70934 -24.7884 -8.16415
1827 4 1 -4.1279 -24.4886 -9.22818
1825 4 1 -2.68996 -24.485 -8.83526
1835 4 1 -5.17228 -23.7957 -9.501
1833 4 1 -3.92991 -23.0725 -10.2089
1834 4 1 -4.33205 -23.1357 -9.0299
1830 4 1 -4.93481 -24.0613 -10.4893
1831 4 1 -4.08029 -23.3488 -10.1058
1828 4 1 -3.56746 -24.0082 -10.2445
1919 4 1 -9.57767 -20.4316 -8.13459
1998 4 1 -7.55499 -19.0314 -9.26268
1999 4 1 -6.64867 -19.229 -9.91066
2000 4 1 -6.24518 -18.9894 -8.78978
1997 4 1 -7.82012 -19.6459 -10.3336
1717 4 1 -0.274603 -20.8647 -8.39577
1718 4 1 0.298247 -19.7688 -8.46134
2098 4 1 -16.4584 -16.2966 -10.0507
2117 4 1 -18.2114 -17.8366 -8.27762
2115 4 1 -16.6593 -17.6013 -8.71897
2109 4 1 -15.0976 -16.3918 -9.05432
2113 4 1 -16.0655 -17.3788 -8.42974
2110 4 1 -14.9682 -17.496 -8.49747
2112 4 1 -15.5898 -16.5317 -9.05962
2038 4 1 -12.3818 -17.6433 -10.1363
2001 4 1 -6.76219 -18.8144 -9.8878
1937 4 1 -4.41494 -17.1182 -10.1909
1936 4 1 -3.36375 -17.7368 -10.2434
1929 4 1 -4.50327 -18.7871 -8.19435
1930 4 1 -4.62642 -18.24 -9.23326
1931 4 1 -3.54037 -18.4631 -8.64675
1935 4 1 -2.2732 -17.9295 -9.64199
1934 4 1 -1.32685 -18.6905 -9.56431
1933 4 1 -1.30497 -18.1977 -8.43261
2172 4 1 -22.2987 -16.0002 -8.34005
2170 4 1 -21.0372 -15.1098 -8.42305
2171 4 1 -21.3098 -16.1477 -8.9075
2100 4 1 -16.7451 -13.853 -9.90893
2099 4 1 -16.6244 -15.1274 -9.94379
2108 4 1 -14.2805 -15.4756 -8.94626
2107 4 1 -13.5214 -15.2221 -8.17751
2101 4 1 -15.6 -14.0687 -10.0664
2094 4 1 -14.9946 -14.4965 -10.7369
2096 4 1 -14.5565 -16.0266 -10.302
2093 4 1 -13.8275 -14.3935 -10.7248
2102 4 1 -14.532 -13.9526 -9.66946
2097 4 1 -15.6765 -15.4554 -10.417
2105 4 1 -13.6759 -15.5257 -8.64135
2103 4 1 -15.0653 -14.4443 -8.67272
2104 4 1 -14.0015 -14.4545 -8.21139
2106 4 1 -13.3003 -14.4337 -9.01219
2092 4 1 -13.4233 -15.4135 -10.1181
2091 4 1 -13.2933 -14.2917 -10.3677
3548 4 1 -11.3941 -11.3131 -8.11873
3550 4 1 -12.4318 -12.6323 -8.19614
3546 4 1 -9.98139 -10.9589 -8.53628
3545 4 1 -10.1698 -9.81124 -8.79044
3475 4 1 -1.52117 -1.43681 -8.91109
3474 4 1 -0.705411 -0.816247 -9.57068
3473 4 1 0.237808 -0.473048 -8.94911
3471 4 1 0.247625 -0.224616 -9.21925
1871 4 1 -5.94709 -27.1551 -5.81135
1817 4 1 -3.26906 -27.0928 -6.34323
1819 4 1 -2.97324 -27.9088 -7.98254
1867 4 1 -3.37136 -27.8509 -5.68481
1868 4 1 -4.28115 -27.0385 -5.72655
1818 4 1 -2.52237 -27.9179 -6.88629
1901 4 1 -12.0988 -24.4986 -5.85887
1898 4 1 -11.6155 -25.2006 -5.39532
1900 4 1 -12.9766 -25.1141 -6.42491
1843 4 1 -8.62412 -24.2388 -5.95929
1844 4 1 -9.18738 -25.1761 -5.45084
1845 4 1 -9.03747 -26.3543 -5.44051
1838 4 1 -6.52005 -25.0961 -7.84426
1839 4 1 -6.49296 -24.9278 -6.64983
1841 4 1 -6.61512 -24.8623 -6.76896
1874 4 1 -7.071 -26.5234 -5.46436
1823 4 1 -2.77367 -26.6689 -7.7305
1816 4 1 -2.70825 -26.0662 -6.32371
1870 4 1 -5.32598 -26.3228 -6.35488
1872 4 1 -5.23367 -26.2291 -6.089
1815 4 1 -1.75712 -26.1913 -7.07344
1814 4 1 -1.77004 -25.5955 -6.058
1840 4 1 -7.0125 -24.0204 -6.02825
1842 4 1 -7.59386 -24.1845 -6.5324
1922 4 1 -7.99427 -21.9259 -6.65953
1923 4 1 -6.9589 -22.3652 -6.58074
1924 4 1 -6.06399 -22.3586 -5.7958
1921 4 1 -8.014 -21.6831 -7.84562
1925 4 1 -5.40106 -21.7069 -6.49834
1703 4 10 2.55637 -24.091 -6.78655
1704 4 10 2.24533 -22.8893 -6.87438
1702 4 10 1.87278 -23.9029 -5.78341
1705 4 1 2.12028 -23.6869 -6.03391
1706 4 1 3.01641 -22.9018 -6.19312
1707 4 1 2.78202 -21.7698 -6.14966
2123 4 1 -18.0963 -19.3258 -5.5858
2124 4 1 -17.5607 -20.3723 -5.40029
1920 4 1 -8.60411 -20.6196 -7.5563
1917 4 1 -9.32811 -20.6195 -6.79046
1916 4 1 -8.63286 -21.1941 -6.09871
1918 4 1 -8.86481 -21.2517 -7.66238
1915 4 1 -9.39518 -20.4348 -5.53755
1927 4 1 -5.96789 -20.5315 -7.70592
1928 4 1 -4.98239 -19.8565 -7.95485
1926 4 1 -5.1939 -21.467 -7.59024
1726 4 1 -3.27793 -19.7675 -5.63292
1719 4 1 -0.778592 -19.6554 -8.0439
1725 4 1 -2.25935 -19.9853 -6.23269
1722 4 1 -0.725592 -19.9386 -5.70366
1724 4 1 -1.28271 -20.7541 -6.43733
1723 4 1 -1.9871 -20.0869 -5.701
1721 4 1 -0.644028 -19.7032 -6.93223
1716 4 1 0.570453 -20.4212 -7.68477
1715 4 1 0.966592 -19.381 -7.23249
1714 4 1 2.02555 -18.9339 -7.31771
1713 4 1 2.53428 -19.9919 -7.56928
1710 4 1 2.03562 -19.7215 -6.56594
1709 4 1 2.20388 -20.4044 -5.64287
1711 4 1 3.03441 -19.402 -5.88859
1712 4 1 3.3703 -19.2478 -7.0459
1708 4 1 3.27964 -20.6844 -6.05469
2122 4 1 -19.0614 -18.6395 -5.80566
2120 4 1 -18.9844 -18.6656 -5.71514
2119 4 1 -19.2472 -18.1985 -6.7592
2121 4 1 -17.954 -18.1789 -5.98177
2118 4 1 -18.2454 -18.4292 -7.2664
2116 4 1 -17.3295 -17.2365 -7.80753
2114 4 1 -16.896 -17.635 -7.55708
2111 4 1 -15.915 -16.9151 -7.93569
1727 4 1 -2.98536 -18.5944 -5.5405
1932 4 1 -2.46716 -18.2181 -8.04644
1720 4 1 -0.553711 -18.5788 -7.43432
2174 4 1 -21.7599 -15.5035 -6.66307
2175 4 1 -22.3016 -14.9688 -5.68707
2168 4 1 -19.3859 -15.7365 -7.10791
2173 4 1 -21.2471 -15.4842 -7.81473
2169 4 1 -20.3971 -15.2125 -7.3676
2162 4 1 -17.9552 -15.0456 -6.02874
2167 4 1 -18.5097 -14.9995 -6.98049
2164 4 1 -16.9906 -14.9154 -5.44135
2166 4 1 -18.7528 -15.9199 -6.29985
2165 4 1 -17.9641 -15.0955 -6.08229
2163 4 1 -17.1768 -15.8637 -6.11536
2161 4 1 -17.5052 -16.0309 -5.45215
2256 4 1 -22.7243 -10.8964 -6.37669
2259 4 1 -24.0039 -11.338 -6.29125
2258 4 1 -23.0412 -11.8212 -5.66249
2261 4 1 -24.2143 -10.9799 -6.20289
3551 4 1 -11.9561 -12.3315 -7.10531
3553 4 1 -11.1397 -12.2218 -7.0123
3552 4 1 -11.7038 -11.4457 -6.38263
3549 4 1 -12.2333 -11.753 -7.43374
3547 4 1 -10.4027 -11.6831 -7.75687
3554 4 1 -10.0238 -12.1292 -6.66113
3556 4 1 -8.8082 -11.0789 -6.00818
3555 4 1 -8.94416 -11.6453 -7.06057
2254 4 1 -22.4876 -10.7204 -7.19305
2255 4 1 -21.6066 -10.4253 -6.30951
2252 4 1 -22.058 -9.31714 -6.54954
2250 4 1 -21.8827 -8.59452 -5.61708
2253 4 1 -21.3765 -10.3123 -6.77133
2251 4 1 -21.0018 -8.64868 -6.54891
3557 4 1 -9.15642 -10.0065 -5.72536
3542 4 1 -9.90394 -9.28628 -6.99332
3544 4 1 -9.85255 -10.0107 -7.71146
3543 4 1 -8.82803 -9.38959 -7.40363
3541 4 1 -8.74753 -9.31428 -6.50035
3540 4 1 -8.72538 -8.24715 -6.04439
3539 4 1 -9.89258 -8.37047 -5.56419
3558 4 1 -10.0213 -10.7686 -5.95929
3573 4 1 -6.6847 -9.96964 -5.75678
2247 4 1 -21.9486 -7.14384 -6.58305
2237 4 1 -24.043 -5.88073 -5.53533
2246 4 1 -22.689 -7.19265 -7.42328
2245 4 1 -22.1344 -7.16337 -6.33738
2248 4 1 -21.2444 -7.79096 -5.94335
3536 4 1 -8.9697 -5.4854 -6.07209
3534 4 1 -8.81163 -6.40689 -7.69191
3532 4 1 -9.33454 -6.64126 -6.81478
3531 4 1 -10.1284 -6.01029 -7.52823
3533 4 1 -8.91283 -7.54309 -7.40835
3528 4 1 -10.8344 -3.62561 -5.41689
3526 4 1 -11.264 -4.87118 -5.46659
3535 4 1 -8.41713 -5.34015 -7.18193
3530 4 1 -9.94954 -4.92958 -6.91406
3529 4 1 -10.648 -4.6977 -5.96786
3484 4 1 -1.09156 -3.19014 -5.61379
3476 4 1 -0.859498 -1.5171 -7.86797
3482 4 1 -0.100822 -1.7006 -6.31827
3480 4 1 1.15873 -1.26683 -7.46768
3477 4 1 0.250233 -1.96828 -7.53614
3481 4 1 0.711762 -0.786865 -6.46464
3478 4 1 0.999858 -1.17741 -7.0936
3479 4 1 0.510689 -2.19929 -7.48422
1848 4 1 -7.63488 -27.7571 -3.57795
1875 4 1 -7.40765 -27.2762 -4.59761
1869 4 1 -5.34537 -26.9465 -5.35398
1864 4 1 -3.07967 -28.6859 -4.6645
1862 4 1 -3.9964 -28.9297 -2.73399
1863 4 1 -3.28014 -28.2974 -3.48614
1808 4 1 -0.798052 -27.7092 -4.37785
1866 4 1 -2.24984 -27.5947 -5.36737
1865 4 1 -1.97873 -28.6728 -4.99671
1806 4 1 -0.368571 -27.8112 -4.0511
1804 4 1 -0.349817 -28.3722 -5.33963
1809 4 1 -0.197129 -27.173 -5.28297
1807 4 1 -0.817419 -28.8685 -3.90704
1805 4 1 0.615425 -28.0477 -4.75175
1802 4 1 1.57873 -29.0502 -4.3512
1801 4 1 1.66876 -27.9447 -4.0609
1803 4 1 0.419351 -28.7562 -4.43996
1792 4 1 3.44678 -28.9518 -3.99229
1796 4 1 3.97461 -27.1906 -3.1943
1794 4 1 4.62989 -27.429 -3.69126
1791 4 1 4.29539 -28.8625 -3.182
1793 4 1 4.29267 -28.2943 -4.51074
1897 4 1 -11.9953 -24.8631 -4.25474
1899 4 1 -12.7909 -25.1216 -5.21585
1896 4 1 -12.7427 -24.2859 -3.45275
1846 4 1 -8.12816 -26.3212 -4.80837
1878 4 1 -8.2017 -24.5036 -3.532
1877 4 1 -8.28816 -25.494 -4.09053
1879 4 1 -9.19401 -24.2861 -3.00222
1873 4 1 -5.97614 -26.1394 -5.19145
1847 4 1 -8.0203 -26.6319 -3.62656
1876 4 1 -7.28343 -26.1742 -4.35233
1854 4 1 -5.1996 -25.7307 -2.78609
1812 4 1 -2.97667 -25.8652 -5.35433
1813 4 1 -2.16188 -24.9992 -5.04256
1810 4 1 -1.00426 -26.2014 -5.11462
1811 4 1 -1.88243 -25.419 -5.16384
1800 4 1 2.16246 -26.7952 -3.96297
1799 4 1 1.61452 -26.2943 -3.02146
1795 4 1 4.91797 -26.4164 -3.00679
1797 4 1 2.82837 -26.8896 -2.71869
1755 4 1 5.02495 -24.7446 -2.89827
2131 4 1 -18.1112 -21.7137 -3.24483
1903 4 1 -13.5097 -23.0709 -5.29043
1904 4 1 -13.4881 -21.9645 -4.92589
1902 4 1 -12.939 -24.0419 -5.06794
1906 4 1 -12.669 -21.5525 -3.26963
1893 4 1 -11.5973 -23.1456 -3.69761
1895 4 1 -11.9069 -23.4152 -3.65608
1894 4 1 -10.9584 -23.915 -3.05063
1905 4 1 -13.0207 -22.5003 -4.02364
1890 4 1 -9.46618 -21.7066 -3.25725
1881 4 1 -8.20848 -22.3362 -2.94937
1892 4 1 -10.567 -23.1898 -4.38484
1891 4 1 -10.0721 -22.7761 -3.41946
1884 4 1 -8.62114 -22.8719 -3.78729
1886 4 1 -10.0858 -21.9778 -4.2043
1885 4 1 -9.29356 -22.7079 -4.78709
1880 4 1 -8.52808 -23.4038 -2.70281
1883 4 1 -8.11362 -22.6832 -2.74549
1882 4 1 -7.05354 -22.347 -3.24273
1753 4 1 5.13312 -23.3252 -2.87848
1751 4 1 3.53477 -23.2086 -2.75536
1750 4 1 2.91016 -22.2953 -3.07393
2128 4 1 -19.2194 -20.2627 -3.12742
2127 4 1 -19.3826 -20.4622 -4.2812
2125 4 1 -17.2408 -19.6377 -4.54126
2126 4 1 -18.2314 -20.1864 -4.13022
2130 4 1 -18.5643 -20.701 -2.82156
1909 4 1 -11.2621 -19.7248 -2.73157
1911 4 1 -11.3106 -19.6449 -3.00352
1912 4 1 -11.4445 -19.6336 -4.16633
1914 4 1 -10.3008 -19.661 -5.20809
1889 4 1 -9.70089 -20.5667 -3.49048
1888 4 1 -10.76 -20.583 -2.95513
1887 4 1 -9.79309 -20.9547 -3.60654
1731 4 1 -2.78782 -19.7051 -3.98518
1730 4 1 -3.27863 -18.8552 -4.70146
1728 4 1 -2.04367 -18.8522 -4.76304
1732 4 1 -1.69906 -19.5192 -3.58394
1733 4 1 -0.59151 -19.9884 -3.44523
1748 4 1 2.16848 -20.9812 -3.50439
1746 4 1 2.60945 -19.577 -3.26972
1749 4 1 3.27407 -21.2541 -3.52379
1747 4 1 3.24159 -20.5664 -3.68485
2160 4 1 -17.3855 -16.7197 -4.50164
2158 4 1 -17.1593 -16.3969 -2.82796
1913 4 1 -10.6953 -18.7621 -4.68233
1729 4 1 -2.54808 -17.9514 -4.28645
2178 4 1 -22.2013 -15.1604 -3.16564
2177 4 1 -22.0872 -14.9927 -4.39741
2176 4 1 -21.4041 -14.4104 -5.14844
2159 4 1 -17.1134 -15.752 -3.82898
2266 4 1 -25.142 -11.226 -3.1232
2265 4 1 -25.0369 -11.2159 -4.34747
2260 4 1 -23.6068 -11.0322 -5.15209
2262 4 1 -23.9128 -11.0029 -5.07639
3576 4 1 -7.72851 -11.0862 -4.42628
2264 4 1 -24.7938 -10.4903 -5.29294
2267 4 1 -25.9664 -10.2497 -3.07517
2268 4 1 -25.7471 -9.14388 -2.71294
2257 4 3 -22.9692 -10.67 -5.20171
2263 4 1 -24.1504 -9.96773 -4.52611
2249 4 1 -20.8239 -8.67616 -5.13338
3566 4 1 -11.6374 -8.66877 -3.62589
3562 4 1 -11.1309 -9.41511 -3.0779
3571 4 1 -8.48809 -9.48592 -4.35235
3567 4 1 -10.5526 -8.22433 -3.34004
3560 4 1 -9.48215 -9.66364 -4.1898
3561 4 1 -9.93962 -9.11135 -3.23707
3559 4 1 -10.3101 -10.1122 -4.94341
3570 4 1 -9.04255 -8.52632 -3.82002
3575 4 1 -6.82159 -10.6428 -5.15929
3578 4 1 -6.27793 -9.99901 -3.10189
3574 4 1 -6.65288 -9.63727 -4.53674
3572 4 1 -7.68008 -9.5534 -5.20689
3577 4 1 -6.66454 -10.6853 -3.94672
3579 4 1 -6.68468 -8.90382 -2.84921
3499 4 1 -5.14027 -8.48567 -4.25021
3498 4 1 -4.94691 -8.25969 -3.04639
2233 4 1 -24.5146 -5.96107 -3.40672
2232 4 1 -25.6664 -6.10475 -3.11497
2229 4 1 -26.6136 -7.5387 -3.42333
2231 4 1 -24.6365 -6.63908 -2.79003
2230 4 1 -25.7643 -7.00899 -2.76655
2244 4 1 -22.0799 -7.69904 -5.20896
2234 4 1 -23.5746 -6.43227 -2.84464
2235 4 1 -23.6493 -6.263 -4.02237
2239 4 1 -22.5668 -5.86439 -4.47228
2240 4 1 -22.1336 -6.99596 -4.32823
2236 4 1 -23.1031 -5.71324 -4.84481
2241 4 1 -21.0675 -7.44091 -3.80408
2242 4 1 -21.4995 -6.35398 -3.85896
2243 4 1 -21.0947 -7.33905 -4.53514
3565 4 1 -11.6981 -7.65755 -2.95474
3537 4 1 -8.55372 -6.34898 -5.26845
3538 4 1 -9.17758 -7.4085 -5.2636
3569 4 1 -9.01702 -7.40256 -4.07284
3568 4 1 -9.96953 -7.21375 -3.30794
3515 4 1 -8.87608 -5.98727 -2.83476
3514 4 1 -8.12438 -6.91483 -3.08641
3511 4 1 -7.23492 -6.6512 -3.90418
3500 4 1 -5.90039 -7.67177 -4.71394
3510 4 1 -6.35942 -7.43579 -3.84057
3508 4 1 -6.43373 -5.63878 -2.96666
3512 4 1 -6.85203 -6.62172 -2.80809
3516 4 1 -7.84413 -5.68948 -3.16468
3509 4 1 -7.01006 -6.39613 -3.72726
3507 4 1 -6.18627 -5.48746 -4.10078
3502 4 1 -5.05924 -6.5601 -4.77283
3503 4 1 -4.44682 -5.45788 -4.6727
3501 4 1 -5.04983 -7.50194 -3.95453
3505 4 1 -4.83166 -5.44928 -4.11941
3488 4 1 -0.793146 -5.87113 -3.86205
3487 4 1 -0.532151 -5.68183 -5.01076
3491 4 1 -1.4223 -7.25253 -3.02043
3490 4 1 -1.42975 -6.07659 -3.2912
3492 4 1 -2.0634 -6.20892 -3.30871
2238 4 1 -23.2296 -5.09225 -5.22468
3524 4 1 -11.0531 -4.01157 -3.78786
3527 4 1 -10.9601 -4.28731 -4.46171
3523 4 1 -10.8015 -2.83699 -3.54159
3525 4 1 -10.377 -4.48208 -4.68477
3519 4 1 -8.36581 -3.00639 -3.55911
3518 4 1 -8.93556 -3.98431 -3.4859
3517 4 1 -8.70229 -5.08432 -3.80149
3506 4 1 -5.44106 -4.84425 -3.32702
3504 4 1 -4.325 -4.3514 -4.28558
3489 4 1 -1.58913 -4.94593 -3.7406
3486 4 1 -1.63306 -5.01343 -5.27345
3485 4 1 -0.653076 -4.2553 -5.12827
3521 4 1 -9.66025 -2.59836 -5.32796
3522 4 1 -10.6441 -2.28542 -4.62361
3520 4 1 -8.81542 -2.36493 -4.46581
3483 4 1 -0.307498 -2.34177 -5.34064
1851 4 1 -6.37682 -27.4091 -0.807881
1849 4 1 -7.35291 -28.2563 -2.50347
1850 4 1 -7.07652 -28.3109 -1.35244
1856 4 1 -4.3369 -27.2127 -1.46465
1858 4 1 -4.90958 -27.9229 -1.71339
1859 4 1 -3.82158 -28.5501 -1.82152
1861 4 1 -4.16458 -27.817 -2.21309
1860 4 1 -3.13317 -27.6619 -1.63054
1781 4 1 1.08012 -27.9929 -0.344483
1783 4 1 2.38191 -27.8884 -0.103044
1798 4 1 1.76224 -27.3432 -2.30465
1782 4 1 1.93756 -28.4802 -0.994714
1780 4 1 0.911005 -28.3784 -1.44186
1779 4 1 0.983635 -27.7321 -0.556125
1790 4 1 3.98866 -28.564 -1.99851
1789 4 1 3.64183 -27.895 -1.10276
1853 4 1 -5.97035 -26.2569 -1.99902
1852 4 1 -5.97709 -26.3416 -0.832487
1857 4 1 -5.17044 -26.8982 -2.22181
1855 4 1 -4.36615 -26.5699 -2.54292
1756 4 1 4.14281 -24.6217 -2.10116
1757 4 1 3.47081 -25.4491 -1.52491
1758 4 1 4.02386 -26.093 -0.617993
1754 4 1 5.00637 -24.0863 -1.93203
1752 4 1 4.36608 -23.5879 -1.93426
2129 4 1 -19.0991 -19.982 -1.99179
2134 4 1 -17.5019 -20.8724 -1.23169
2132 4 1 -18.5001 -20.9086 -2.49158
2133 4 1 -17.5289 -21.5114 -2.27245
2135 4 1 -16.7244 -20.0739 -0.833811
2136 4 1 -15.8059 -20.6356 -0.262689
2137 4 1 -15.285 -19.7763 -0.852502
2138 4 1 -14.3332 -20.3195 -1.3621
1907 4 1 -12.9913 -20.8124 -2.36928
2139 4 1 -13.2051 -20.1183 -1.69155
1908 4 1 -11.8517 -20.4521 -1.98093
2140 4 1 -12.6253 -19.1046 -1.45627
1910 4 1 -10.6799 -18.874 -2.29618
1736 4 1 -0.12095 -20.937 -2.38394
1735 4 1 -0.589143 -20.0976 -1.60547
1739 4 1 -0.344299 -21.174 -0.247245
1734 4 1 0.167594 -19.9295 -2.44649
1737 4 1 0.580877 -21.4772 -1.65653
1738 4 1 0.816 -21.2636 -0.435978
1741 4 1 1.21343 -20.3002 -0.36459
1742 4 1 1.16271 -19.2048 -0.805488
1744 4 1 2.22393 -19.6397 -0.997227
1745 4 1 2.73761 -19.3337 -2.0401
2153 4 1 -16.2895 -16.5996 -0.55553
2156 4 1 -16.72 -17.4969 -1.9277
2157 4 1 -17.7634 -17.3234 -2.30621
2154 4 1 -16.3925 -16.771 -1.76128
2155 4 1 -15.6321 -17.4914 -2.35338
2141 4 1 -12.7056 -18.7755 -0.309858
1743 4 1 2.09129 -18.4583 -0.987115
2179 4 1 -21.8376 -15.1614 -2.09411
2180 4 1 -22.8087 -14.6034 -1.74112
2181 4 1 -22.018 -14.589 -0.913688
2185 4 1 -20.6909 -14.3616 -0.437534
2184 4 1 -19.5871 -14.885 -0.219641
2182 4 1 -21.3136 -14.3114 -1.7575
2183 4 1 -20.6025 -14.7772 -0.803086
2189 4 1 -21.5825 -12.4979 -0.154152
2195 4 1 -19.4406 -11.3712 -2.05807
2196 4 1 -19.133 -11.8337 -0.954959
2192 4 1 -20.3471 -11.3958 -0.978172
2194 4 1 -20.4756 -11.1795 -1.3235
2197 4 1 -18.9158 -12.7187 -0.0328249
3584 4 1 -6.93059 -10.8205 -1.34662
2276 4 1 -25.8127 -8.92667 -0.260831
2269 4 1 -25.1428 -8.89582 -1.74694
2271 4 1 -24.4467 -8.78591 -1.47729
2270 4 1 -24.6545 -8.14186 -2.43677
2193 4 1 -19.6825 -10.3762 -1.01179
3563 4 1 -11.9469 -8.83888 -2.51556
3564 4 1 -10.8805 -8.37252 -2.47933
3586 4 1 -8.81494 -10.1457 -0.389984
3592 4 1 -9.15252 -9.01154 -0.706053
3594 4 1 -10.2916 -10.4671 -0.0148039
3580 4 1 -7.19895 -9.36531 -1.93541
3581 4 1 -5.96334 -9.2271 -1.9729
3582 4 1 -6.37376 -10.2283 -1.39792
3589 4 1 -7.40432 -8.60074 -0.444108
3583 4 1 -7.44097 -9.70414 -1.48027
3587 4 1 -7.9864 -9.2538 -0.617442
3585 4 1 -7.65001 -10.406 -0.457206
3496 4 1 -3.78494 -8.09973 -1.32665
2228 4 1 -26.98 -6.74678 -2.46078
2227 4 1 -27.5768 -6.07739 -1.69164
2225 4 1 -26.9728 -6.58866 -0.961858
2274 4 1 -25.0558 -7.96468 -0.231665
2272 4 1 -24.5016 -7.96778 -0.538428
2273 4 1 -24.5691 -6.82104 -0.559228
3612 4 10 -5.69546 -7.20777 -0.356651
3611 4 1 -6.62684 -6.52595 -0.00610502
3513 4 1 -7.49552 -7.42775 -2.2567
3614 4 10 -5.72727 -6.89806 -0.453195
3613 4 10 -6.89515 -7.11311 -0.197129
3497 4 1 -4.02826 -7.81651 -2.43477
3495 4 1 -3.92293 -6.85454 -1.04722
3494 4 1 -3.56578 -6.91624 -2.14915
3493 4 1 -2.93526 -5.97489 -2.55298
2226 4 1 -27.1584 -5.37453 -0.742637
2295 4 1 -25.4046 -3.77924 -0.791147
2294 4 1 -24.3419 -4.19132 -1.22065
2296 4 1 -25.7345 -3.39998 -1.92154
2300 4 1 -25.5128 -0.321799 -0.620786
2299 4 1 -25.0916 -1.38179 -0.653695
2298 4 1 -25.7485 -2.33206 -0.684507
2297 4 1 -25.7145 -2.12284 -1.88348
1775 4 1 1.86395 -27.4769 1.58545
1774 4 1 1.74777 -28.1843 2.49656
1777 4 1 0.188877 -27.5872 1.22064
1778 4 1 0.00788417 -27.3282 0.043958
1785 4 1 2.56921 -27.3095 0.289345
1784 4 1 2.42374 -28.3507 0.999719
1787 4 1 4.42914 -27.2742 0.777099
1786 4 1 3.50462 -27.981 0.612939
1788 4 1 3.8674 -28.0284 0.0340726
1776 4 1 0.901806 -26.682 1.58972
1762 4 1 2.2534 -25.5535 2.69174
1765 4 1 2.36944 -26.1248 2.54764
1763 4 1 3.06025 -26.3521 2.44426
1761 4 1 2.94169 -25.9866 1.72593
1760 4 1 3.76184 -25.8752 0.91996
1759 4 1 4.54273 -25.3688 0.215066
2145 4 1 -14.8887 -19.299 1.27404
2142 4 1 -13.6441 -19.4513 0.0111901
2143 4 1 -14.4303 -19.5121 0.969688
1740 4 1 0.561242 -20.9901 0.478048
2152 4 1 -16.3018 -16.644 0.629104
2150 4 1 -16.9325 -17.9985 1.38364
2151 4 1 -15.8235 -17.459 1.36879
2146 4 1 -15.6049 -18.7807 1.99701
2149 4 1 -15.9776 -18.0559 2.1928
2148 4 1 -15.9377 -16.9041 2.3559
2144 4 1 -14.5582 -18.2847 0.786994
2186 4 1 -21.7236 -14.093 0.15672
2188 4 1 -21.659 -13.5646 0.310867
2187 4 1 -21.2034 -14.24 1.2115
2200 4 1 -20.1725 -13.9154 1.836
2199 4 1 -19.1817 -13.6551 1.2231
2201 4 1 -20.6093 -14.7969 2.38612
2202 4 1 -21.4381 -13.9264 2.53998
2212 4 1 -25.383 -11.7905 2.31884
2203 4 1 -22.0979 -12.9101 2.48124
2205 4 1 -21.8917 -12.4338 2.59113
2207 4 1 -23.2344 -10.9566 2.64403
2190 4 1 -20.4863 -12.895 0.177821
2204 4 1 -20.8705 -12.9844 2.28149
2198 4 1 -19.4695 -12.4986 1.08685
2191 4 1 -19.888 -11.8276 0.0359418
3597 4 1 -8.47717 -11.6934 1.92214
3595 4 1 -10.3007 -11.2818 0.854456
3598 4 1 -8.33462 -11.3374 0.821398
3596 4 1 -9.2481 -11.8923 1.00589
3599 4 1 -7.3573 -11.8597 0.327872
3600 4 1 -7.58035 -10.804 1.00502
2215 4 1 -26.9418 -9.48909 2.31573
2216 4 1 -27.4836 -8.52015 2.08679
2209 4 1 -24.6723 -10.4661 2.48608
2214 4 1 -25.7972 -9.74134 2.6586
2278 4 1 -24.7493 -8.11532 0.877653
2213 4 1 -25.5399 -10.6316 1.99001
2275 4 1 -25.406 -8.52909 0.807593
2208 4 1 -23.6452 -9.98568 2.14964
3591 4 1 -9.3912 -9.50041 0.240994
3593 4 1 -10.0322 -9.34225 0.0322216
3590 4 1 -8.20962 -9.27046 0.204285
3609 4 1 -5.82904 -8.22607 1.3381
3601 4 1 -7.18491 -10.2062 2.0103
3607 4 1 -5.6281 -9.89964 0.959856
3608 4 1 -5.52998 -8.85532 0.34189
3588 4 1 -7.87267 -9.20144 0.550069
3605 4 1 -5.04792 -10.5362 1.03789
3604 4 1 -5.29606 -10.7418 2.23266
3606 4 1 -4.97101 -9.83083 2.00155
2224 4 1 -27.3677 -6.30063 0.136124
2218 4 1 -27.1137 -7.2162 1.53757
2221 4 1 -26.9401 -6.33976 1.04288
2223 4 1 -28.0349 -6.2941 1.05619
2217 4 1 -26.6593 -7.68771 2.57733
2277 4 1 -25.516 -7.78585 0.0165723
2220 4 1 -26.2463 -7.12522 1.55274
2219 4 1 -26.5758 -7.4848 2.63445
2281 4 1 -24.6547 -7.369 1.28539
2280 4 1 -24.4105 -6.54119 0.403585
2279 4 1 -23.8994 -7.35971 1.19654
2282 4 1 -23.527 -7.17669 0.866023
2283 4 1 -23.0418 -6.82402 1.90136
2284 4 1 -23.5438 -5.75669 1.89006
3610 4 1 -6.39539 -7.46629 0.706228
2222 4 1 -27.422 -5.31061 1.31806
2289 4 1 -25.2237 -3.466 1.96083
2288 4 1 -25.0317 -4.47448 2.66122
2290 4 1 -26.0194 -3.37393 1.16036
2287 4 1 -24.4745 -4.21198 1.61869
2292 4 1 -24.3666 -3.0803 0.273302
2293 4 1 -24.3941 -4.27921 0.0305226
2285 4 1 -23.8939 -4.64167 1.57857
2303 4 1 -25.5837 -0.861739 1.72211
2291 4 1 -25.2559 -2.54204 0.981397
2305 4 1 -24.4784 -0.161827 1.76297
2304 4 1 -24.8245 -0.987722 2.62123
1773 4 1 0.955757 -29.1112 2.74591
1771 4 1 1.60996 -28.1612 2.97809
1772 4 1 2.13991 -29.216 2.87905
1770 4 1 2.48993 -28.1663 3.8539
1768 4 1 1.9438 -27.0743 3.88622
1769 4 1 2.9897 -27.1697 3.44156
1766 4 1 2.90559 -27.0903 3.072
1764 4 1 2.95254 -25.867 3.53754
1767 4 1 3.04965 -26.5883 4.15472
2147 4 1 -15.4612 -17.9124 2.82513
2211 4 1 -24.8227 -10.9583 3.01766
2206 4 1 -22.0377 -11.2868 2.83052
2210 4 1 -24.4968 -9.81325 3.39552
3602 4 1 -6.90367 -9.77435 3.14263
3603 4 1 -6.25766 -10.7115 2.95063
2286 4 1 -24.2505 -4.3696 2.72988
2317 4 1 -26.1739 -0.141659 2.96653
2318 4 1 -25.7858 -1.25062 3.18186
2306 4 1 -24.3491 -0.0357767 3.00701
2321 4 1 -25.6797 -0.980392 5.28811
2319 4 1 -25.6015 -0.966522 4.35361
2322 4 1 -25.4238 -0.41761 6.3858
2323 4 1 -24.429 -0.905427 6.08839
2324 4 1 -23.4395 -0.848194 6.82693
2326 4 1 -23.3088 -2.42909 7.34819
2325 4 1 -23.3298 -1.96543 6.24144
2333 4 1 -25.8516 -0.671463 10.3184
2332 4 1 -25.0481 -1.39627 9.79371
2329 4 1 -24.4386 -1.54165 8.85019
2331 4 1 -24.3232 -2.26986 10.3233
2327 4 1 -22.7706 -2.04323 8.39879
2330 4 1 -23.6721 -1.53725 9.7011
2328 4 1 -23.3157 -1.71041 9.40559
3368 4 1 6.86311 14.5328 -13.7991
3364 4 1 7.29905 15.3711 -14.3893
3366 4 1 7.30805 15.187 -14.5757
3367 4 1 6.50891 14.2958 -14.8998
3369 4 1 7.81195 13.8609 -13.4806
3365 4 1 7.37147 16.1636 -15.2729
3363 4 1 6.81601 16.387 -13.9654
3274 4 1 16.0394 17.6548 -14.0066
3272 4 1 15.528 16.5676 -13.9859
3275 4 1 16.3986 18.6849 -14.2255
3467 4 1 0.597381 0.45832 -11.0383
3370 4 1 7.32581 14.8405 -12.9206
3371 4 1 6.30829 15.3934 -13.3828
3374 4 1 5.61505 15.8482 -11.7721
3377 4 1 7.07306 15.4341 -11.3916
3376 4 1 5.88934 15.1154 -11.1153
3375 4 1 6.86386 15.6829 -11.4926
3362 4 1 6.58768 17.4012 -13.3469
3372 4 1 6.10379 16.505 -13.0087
3361 4 1 6.49036 18.6407 -13.166
3373 4 1 6.29598 16.8336 -11.8996
3266 4 1 12.7793 18.2917 -10.9653
3268 4 1 13.387 17.7436 -11.6187
3265 4 1 13.5724 17.3841 -10.994
3278 4 1 15.8488 18.7928 -11.5318
3279 4 1 14.82 18.5626 -11.0422
3269 4 1 14.1047 17.7387 -12.5373
3271 4 1 14.7805 16.606 -13.0314
3273 4 1 16.1107 16.9481 -13.0168
3270 4 1 15.0409 17.2635 -12.0943
3360 4 1 6.84045 19.361 -12.2172
3359 4 1 7.24959 20.3067 -12.9041
3358 4 1 7.59642 21.494 -12.867
3267 4 1 13.1642 18.912 -11.9183
3276 4 1 15.9903 19.4373 -13.3583
3281 4 1 15.2284 19.9111 -10.8578
3277 4 1 16.5741 19.2647 -12.3564
3357 4 1 7.14855 22.5546 -12.8544
3355 4 1 7.04041 23.2665 -12.3776
3356 4 1 7.00724 22.3505 -11.6767
3354 4 1 7.95242 24.0397 -12.3089
3352 4 1 6.67012 25.2491 -11.5509
3353 4 1 7.44178 24.3053 -11.2979
3458 4 1 -2.94687 1.86885 -8.19471
3449 4 1 -4.24343 2.57815 -8.19021
3461 4 1 -1.7729 2.17257 -9.61486
3462 4 1 -1.10312 2.52561 -8.77571
3459 4 1 -2.66584 2.17779 -9.28496
3472 4 1 -0.0954395 0.469033 -8.38195
3464 4 1 0.875036 1.63571 -9.21492
3463 4 1 0.0881582 2.4633 -8.98872
3466 4 1 1.64432 0.338601 -10.4426
3465 4 1 1.36952 1.40987 -10.2252
3469 4 1 1.62439 0.453887 -10.6344
3470 4 1 1.07141 0.613811 -9.52804
3460 4 1 -1.98816 2.98014 -8.72813
3389 4 1 6.82721 13.3226 -8.27432
3382 4 1 5.19018 14.9886 -9.2741
3383 4 1 4.80826 14.1396 -8.57393
3378 4 1 6.70528 14.752 -10.4209
3379 4 1 7.28241 15.8247 -10.171
3381 4 1 5.70986 15.5207 -10.2392
3257 4 1 9.86882 15.7247 -8.60481
3380 4 1 6.28107 16.4983 -9.92773
3253 4 1 7.50434 16.5815 -9.32577
3251 4 1 7.51942 18.0667 -8.74492
3255 4 1 9.06551 17.2554 -9.9954
3254 4 1 8.6271 16.8935 -8.94004
3256 4 1 9.81487 16.455 -9.59419
3258 4 1 9.67861 16.9432 -8.65208
3259 4 1 10.1686 18.0298 -8.33392
3260 4 1 9.88373 18.324 -9.43743
3252 4 1 8.19768 17.5526 -9.66047
3247 4 1 8.31555 18.1863 -8.16471
3264 4 1 13.3729 17.4036 -9.82451
3263 4 1 12.6655 16.4954 -10.2582
3262 4 1 11.7917 17.2194 -10.5691
3261 4 1 10.8989 17.6516 -9.8291
3284 4 1 15.3482 18.7637 -9.51755
3293 4 1 17.6124 16.2918 -8.49522
3291 4 1 17.8857 17.8334 -9.59315
3292 4 1 16.9665 17.2681 -8.9841
3290 4 1 17.6667 18.2728 -8.45168
3289 4 1 17.5205 18.7592 -9.5089
3287 4 1 17.4171 18.815 -8.23501
3311 4 1 12.3551 20.1756 -8.57533
3310 4 1 13.0893 20.3611 -9.47655
3308 4 1 13.2972 21.0234 -8.96836
3309 4 1 13.7329 21.2598 -9.99854
3280 4 1 14.2876 19.4034 -10.2976
3282 4 1 15.7155 19.6416 -9.84532
3283 4 1 14.5802 19.7564 -9.46611
3288 4 1 17.7346 19.7702 -8.89789
3286 4 1 17.6348 19.1637 -9.38075
3285 4 1 16.4882 18.9665 -9.07218
3339 4 1 10.5346 21.9592 -9.04479
3342 4 1 9.90793 24.1706 -8.63753
3340 4 1 10.6518 22.7839 -8.21139
3343 4 1 10.9752 23.8834 -9.2113
3341 4 1 11.0192 23.7998 -8.69862
3351 4 1 6.11936 25.8199 -10.6262
3350 4 1 6.34914 26.2335 -9.41414
3349 4 1 7.4785 26.0686 -9.93636
3348 4 1 8.01414 25.0244 -9.58768
3347 4 1 7.99061 24.2739 -8.69167
3344 4 1 10.2016 24.3526 -10.0471
3345 4 1 9.3998 25.2421 -10.1631
3346 4 1 8.97347 24.6605 -9.21482
3453 4 1 -5.64175 0.787198 -6.78367
3452 4 1 -6.03892 1.86269 -6.9768
3451 4 1 -5.82351 2.61148 -7.81819
3457 4 1 -2.75743 1.75189 -7.06813
3454 4 1 -4.88368 1.28063 -7.48454
3450 4 1 -4.9104 2.39172 -7.20702
3448 4 1 -4.71993 2.19255 -7.15729
3455 4 1 -3.76741 0.702781 -7.49961
3456 4 1 -3.53827 1.85234 -8.06988
3445 4 1 -3.37712 3.99197 -6.66619
3447 4 1 -3.74507 2.93176 -7.05787
3443 4 1 -3.38699 3.41558 -6.16385
3444 4 1 -2.80136 4.36961 -5.67195
3446 4 1 -2.59812 3.31799 -7.18602
3405 4 1 2.54778 7.23783 -6.87284
3404 4 1 3.03981 7.6623 -5.89006
3406 4 1 2.96885 7.66658 -5.87323
3394 4 1 4.56411 12.4907 -7.61333
3396 4 1 3.81214 11.2476 -6.33964
3395 4 1 4.23687 12.4196 -6.47778
3391 4 1 5.19127 11.7272 -7.7464
3392 4 1 5.72504 11.0986 -6.74935
3393 4 1 5.64135 12.1177 -7.40482
3387 4 1 6.90458 13.1148 -7.07714
3390 4 1 6.17063 12.4868 -7.64234
3388 4 1 7.80808 12.862 -7.77836
3384 4 1 4.75815 15.1155 -7.74907
3386 4 1 6.13302 13.7202 -6.61264
3385 4 1 5.53036 14.3872 -7.36955
3250 4 1 7.72113 17.951 -7.60541
3249 4 1 8.19484 16.9294 -7.61915
3248 4 1 8.78793 17.7729 -7.08842
3246 4 1 8.24974 18.4986 -6.96724
3298 4 1 15.1144 17.8532 -6.81928
3300 4 1 14.3313 18.4835 -7.23142
3294 4 1 17.1578 17.1832 -7.78627
3297 4 1 16.2227 17.3483 -6.65127
3295 4 1 17.21 16.4679 -6.78336
3296 4 1 17.3015 17.6393 -7.04408
3245 4 1 7.9659 19.51 -6.35707
3242 4 1 7.01615 20.0662 -6.02388
3318 4 1 9.83047 20.9154 -7.15675
3320 4 1 8.33834 21.482 -5.84734
3315 4 1 10.6383 20.5764 -7.31825
3317 4 1 10.6488 20.0801 -6.82308
3316 4 1 9.77517 20.838 -6.46099
3322 4 1 8.45846 21.4343 -5.58019
3243 4 1 8.12238 19.5851 -6.33043
3312 4 1 12.1357 20.9253 -7.67827
3313 4 1 11.7106 20.2257 -6.75837
3314 4 1 11.6869 21.0913 -7.58747
3305 4 1 12.6989 19.7715 -5.81591
3304 4 1 12.6626 20.843 -6.16296
3306 4 1 12.781 20.1711 -6.94947
3307 4 1 13.1658 20.9358 -7.77442
3303 4 1 13.1455 19.9771 -6.70666
3299 4 1 15.3296 18.9347 -6.72746
3301 4 1 14.3795 19.5769 -6.81266
3302 4 1 13.5341 19.476 -7.64631
3319 4 1 8.89701 21.6238 -6.89259
3324 4 1 9.64725 22.0147 -6.30097
3326 4 1 9.50814 23.5166 -5.75034
3336 4 1 10.7487 23.8244 -6.95462
3338 4 1 11.0564 22.2132 -8.01838
3337 4 1 11.5618 23.0824 -7.36403
3334 4 1 12.3426 23.6828 -6.13249
3332 4 1 12.26 22.8581 -5.78051
3333 4 1 13.1571 23.0794 -6.58956
3335 4 1 11.4397 23.0693 -6.46073
3327 4 1 10.4383 24.2544 -5.90823
3441 4 1 -4.30009 3.36672 -5.31735
3442 4 1 -3.44037 4.30045 -5.28013
3440 4 1 -3.0452 3.30524 -5.30539
3437 4 1 -3.06794 4.30781 -2.79365
3438 4 1 -2.19136 3.82279 -3.54299
3433 4 1 -0.821075 4.3154 -2.91951
3439 4 1 -2.06532 3.3403 -4.67589
3432 4 1 0.00257665 4.42364 -3.72079
3429 4 1 0.921929 5.03393 -3.8484
3434 4 1 -1.0211 5.43176 -3.16116
3407 4 1 2.35813 6.93128 -5.13306
3431 4 1 0.717757 5.44745 -3.73826
3428 4 1 1.43865 5.40972 -2.87469
3409 4 1 1.85684 7.66214 -3.39586
3414 4 1 4.31832 7.65992 -2.85051
3408 4 1 2.72921 7.28981 -4.11177
3412 4 1 2.13944 8.44026 -2.80428
3402 4 1 3.51949 9.08032 -4.13918
3401 4 1 4.03731 10.1718 -4.24003
3403 4 1 2.90316 8.52103 -5.04346
3413 4 1 3.27905 8.39341 -2.77839
3399 4 1 4.17832 11.3816 -5.03397
3397 4 1 4.00195 12.0576 -5.3569
3400 4 1 3.51683 11.3089 -4.08994
3398 4 1 2.99394 11.6118 -4.9665
3238 4 1 7.30101 20.7412 -3.3728
3240 4 1 6.84415 20.9328 -4.02606
3241 4 1 6.64657 20.7598 -5.20096
3237 4 1 6.4439 21.4837 -3.65324
3323 4 1 9.68413 21.3736 -5.30278
3244 4 1 8.24781 18.9928 -5.33128
3239 4 1 7.16435 21.9413 -3.36133
3236 4 1 7.39956 21.7831 -3.05751
3321 4 1 8.3329 22.5849 -5.38228
3325 4 1 9.81365 22.4918 -5.21021
3331 4 1 12.2863 23.8257 -5.18326
3329 4 1 10.7374 25.3519 -4.27835
3328 4 1 11.1275 25.2099 -5.36394
3330 4 1 11.3473 24.413 -4.60271
3436 4 1 -2.00223 4.91617 -2.37596
3435 4 1 -0.856997 4.49459 -2.46346
3430 4 1 1.02509 5.11341 -2.67507
3427 4 1 2.4049 4.98629 -2.48901
3425 4 1 2.6529 6.86774 -1.38625
3426 4 1 2.17487 6.168 -2.29499
3424 4 1 3.83078 7.09153 -1.17651
3423 4 1 3.30434 8.00375 -0.560459
3415 4 1 5.47079 7.59689 -2.65875
2684 4 1 2.10289 9.9438 -0.747647
3411 4 1 2.10314 8.3607 -1.57145
2686 4 1 1.84081 9.93326 -2.62886
2683 4 1 1.54926 9.24467 -0.012031
3418 4 1 4.78223 9.20056 -0.592903
2685 4 1 2.69646 10.2227 -1.81084
3410 4 1 2.74479 8.08019 -2.6135
3419 4 1 3.7298 8.86791 -0.319328
3417 4 1 5.79326 8.59293 -0.472278
3416 4 1 5.46707 8.31954 -1.61612
2688 4 1 2.67763 12.109 -2.28435
2687 4 1 2.54769 10.9174 -2.52638
2693 4 1 3.82895 12.2793 -0.472989
2691 4 1 3.31933 12.6417 -0.245191
2689 4 1 3.82686 11.9797 -1.87032
2690 4 1 3.0284 11.7395 -1.03925
2694 4 1 4.75926 13.0765 -0.549709
3233 4 1 7.4149 22.8404 -0.308138
3234 4 1 6.56272 22.7904 -1.10929
3235 4 1 6.99489 22.0191 -1.94524
2302 4 1 -25.6253 0.0283555 0.98344
2301 4 1 -26.4544 0.183816 0.0827933
2681 4 1 0.770085 10.1424 1.61279
2680 4 1 1.41116 10.395 2.55529
2682 4 1 0.87294 10.1833 0.344069
3421 4 1 3.71037 8.68084 1.60878
3422 4 1 3.79514 8.69954 0.383683
3420 4 1 3.78329 9.45889 0.767181
2857 4 1 1.0633 12.4118 2.38095
2704 4 1 3.12373 13.4328 2.58131
2699 4 1 4.06001 13.1209 0.396999
2701 4 1 3.64007 12.9131 2.63691
2700 4 1 4.1038 12.7568 1.59971
2698 4 1 4.81724 12.294 0.805013
2692 4 1 3.77056 12.2281 0.765373
2697 4 1 4.08435 13.1196 0.42799
2709 4 1 1.96562 15.1665 1.83849
2705 4 1 2.01474 13.4914 2.22541
2710 4 1 2.39088 14.5832 0.923748
2708 4 1 2.31009 14.0545 1.53628
2706 4 1 2.73328 14.2897 1.87335
2707 4 1 3.30276 14.297 0.846999
2711 4 1 2.99202 15.2172 1.74238
2718 4 1 2.78092 16.0303 2.65262
2712 4 1 3.55599 14.7918 2.67796
2696 4 1 4.77377 13.704 1.2769
2695 4 1 5.39781 13.7462 0.229597
3227 4 1 5.15802 21.4957 2.16393
3229 4 1 5.23562 21.1017 2.2392
3228 4 1 6.2351 21.4249 1.57554
3230 4 1 5.53565 21.3393 1.19292
3231 4 1 6.48277 21.9873 1.56656
3232 4 1 6.56438 22.6275 0.506068
2320 4 1 -25.8959 0.0507148 4.84311
2314 4 1 -26.56 2.01662 5.18688
2315 4 1 -26.8386 1.32036 4.20396
2316 4 1 -25.9924 0.901821 3.47433
2309 4 1 -23.2405 1.78022 4.59291
2307 4 1 -23.8967 0.919361 3.49035
2308 4 1 -24.1064 0.893671 4.72204
2313 4 1 -27.0762 3.04154 5.26946
2311 4 1 -25.0862 3.13303 4.9639
2310 4 1 -23.9659 2.70951 4.58288
2678 4 1 2.34229 10.3085 4.47458
2677 4 1 1.51394 9.8556 5.21751
2679 4 1 2.33377 10.2427 3.23468
2676 4 1 0.384144 9.66173 5.0372
2863 4 1 1.32932 10.5169 4.45153
2845 4 1 -6.16871 11.9327 4.1135
2844 4 1 -5.44964 12.6252 4.76088
2846 4 1 -6.01452 11.165 5.00797
2847 4 1 -5.14592 11.2725 4.15641
2848 4 1 -4.52507 11.4252 5.08696
2851 4 1 -2.97947 13.4022 3.71397
2849 4 1 -4.08854 12.2975 4.49525
2850 4 1 -2.9784 12.2684 4.2045
2843 4 1 -4.69095 13.4043 5.05952
2852 4 1 -1.87298 13.401 4.17978
2670 4 1 -1.1671 10.9971 5.11844
2668 4 1 -1.3145 12.6242 5.01517
2859 4 1 2.63918 11.8796 3.68595
2862 4 1 1.76277 11.3825 3.70051
2858 4 1 2.04545 12.6059 3.03955
2860 4 1 2.31214 12.6124 2.83308
2864 4 1 1.28726 11.6047 4.93998
2865 4 1 1.5503 12.7603 5.31551
2856 4 1 1.2126 13.018 3.42517
2703 4 1 3.2918 12.3439 2.84767
2702 4 1 3.87756 12.7509 3.76294
2861 4 1 2.86174 11.9657 3.6636
2842 4 1 -3.51973 13.5436 5.14859
2853 4 1 -1.38057 14.1085 3.3811
2854 4 1 -0.355977 14.7011 3.21801
2855 4 1 0.706076 14.087 3.5007
2717 4 1 2.45435 15.3907 3.72345
2714 4 1 2.37176 13.8874 3.83085
2715 4 1 1.77263 14.1499 4.85341
2713 4 1 2.44461 14.4926 2.78986
2716 4 1 2.66271 14.9486 4.77792
2724 4 1 1.77607 15.4901 5.25189
2653 4 1 -2.81414 18.1599 5.05803
2628 4 1 -0.0585366 17.7953 5.35278
2721 4 1 0.757107 16.8569 3.37466
2722 4 1 1.19665 16.434 4.40092
2720 4 1 1.89882 16.7417 3.16579
2719 4 1 2.80347 16.3646 3.79261
2533 4 1 -15.9683 21.1214 3.88167
2532 4 1 -14.8882 21.4073 4.38609
2534 4 1 -15.9142 20.4379 4.88342
2649 4 1 -3.49824 20.3133 4.98165
2648 4 1 -3.41984 21.3842 4.55129
2645 4 1 -3.76233 21.4083 4.27879
2644 4 1 -4.31053 20.8601 5.14461
2650 4 1 -2.3916 20.4678 4.47093
2623 4 1 -0.0579931 20.0388 5.07432
2622 4 1 -0.524276 19.2423 4.32425
2620 4 1 -0.203188 19.655 5.11689
2621 4 1 -1.35413 19.9665 4.92575
2624 4 1 0.515675 20.1987 4.00177
2625 4 1 0.755913 19.8005 5.12383
2627 4 1 0.592537 18.8547 5.30528
3226 4 1 4.79789 21.1289 3.22316
3219 4 1 3.59984 21.1439 4.66757
3225 4 1 3.5592 21.1997 3.24822
3222 4 1 5.29635 20.2076 4.02095
3224 4 1 4.56886 20.5845 3.32822
3218 4 1 3.77642 20.095 5.26996
3221 4 1 5.12383 20.9051 4.94561
3223 4 1 5.55633 21.2552 3.59381
2527 4 1 -16.6423 23.3066 4.55903
2530 4 1 -13.8815 22.4277 4.69385
2529 4 1 -14.9534 22.1353 4.13773
2528 4 1 -15.4771 22.9582 4.86119
2525 4 1 -14.8534 22.9217 4.75104
2518 4 1 -12.3316 23.2152 5.05028
2517 4 1 -11.486 22.5226 5.34755
2646 4 1 -3.3935 22.5266 3.90006
2647 4 1 -2.40193 21.7771 4.05146
3220 4 1 4.41356 21.8821 5.05468
2312 4 1 -25.9446 3.05152 5.82386
2743 4 1 3.29475 5.18114 6.93905
2744 4 1 3.78939 5.04917 5.90218
2747 4 1 4.23976 5.11232 7.61959
2751 4 1 6.61593 4.34394 8.05133
2753 4 1 7.34275 4.59304 8.00837
2740 4 1 1.87454 7.6151 7.75197
2739 4 1 1.25484 7.22976 6.79907
2741 4 1 2.93803 7.15641 7.90255
2742 4 1 3.56131 6.29911 7.38404
2746 4 1 4.55602 6.02681 6.91803
2745 4 1 4.89191 5.45059 5.9838
2831 4 1 -5.53082 10.4584 7.29124
2830 4 1 -6.54377 10.5221 6.54543
2829 4 1 -5.50595 10.5286 7.21581
2828 4 1 -6.09435 9.46461 7.36441
2826 4 1 -4.36167 8.7973 8.05427
2825 4 1 -3.70385 9.72693 8.03039
2673 4 1 -0.0866653 9.60293 7.13598
2672 4 1 -0.980903 9.12777 6.51816
2671 4 1 -1.08833 10.205 6.00857
2674 4 1 0.0968427 10.4875 6.48457
2675 4 1 0.460525 9.43491 6.19897
2738 4 1 0.501074 8.11528 6.796
2737 4 1 1.17586 9.13798 6.92005
2736 4 1 2.04738 9.86592 6.53468
2876 4 1 4.15443 10.5116 7.51904
2402 4 1 -22.286 13.2062 8.03322
2401 4 1 -21.8754 12.983 6.88383
2400 4 1 -21.7166 12.1938 7.84399
2399 4 1 -20.483 12.327 8.06965
2834 4 1 -5.639 12.6339 6.44097
2833 4 1 -4.7666 12.011 6.80901
2832 4 1 -4.77585 10.8231 6.43041
2841 4 1 -2.72655 12.9427 5.78831
2840 4 1 -3.0558 12.9238 6.86647
2836 4 1 -4.48201 12.291 6.04162
2835 4 1 -4.70437 13.3924 6.31465
2839 4 1 -3.3242 11.7967 6.74254
2837 4 1 -3.65359 11.6079 6.67629
2838 4 1 -2.87855 10.936 6.12976
2669 4 1 -0.604712 11.9517 5.5836
2667 4 1 -1.18995 13.3401 5.92342
2666 4 1 -1.28546 12.392 6.6956
2665 4 1 -1.61463 13.0567 7.61143
2735 4 1 2.48518 10.9431 6.6868
2734 4 1 2.51667 11.9569 7.32922
2877 4 1 5.23718 10.9186 7.46571
2866 4 1 2.75136 12.7038 5.59861
2875 4 1 4.89117 11.3819 7.17725
2874 4 1 5.23571 12.4961 7.33186
2871 4 1 4.57064 12.6692 7.67139
2879 4 1 6.30655 11.2866 7.9918
2878 4 1 5.94657 11.7501 6.95707
2403 4 1 -22.9476 13.9109 7.32565
2663 4 1 -3.1885 14.444 7.63976
2661 4 1 -2.53979 14.8436 7.91091
2631 4 1 -1.14732 16.1097 7.06779
2726 4 1 1.77602 14.8943 7.33557
2725 4 1 2.0378 15.5209 6.33913
2727 4 1 0.901111 14.07 7.4659
2868 4 1 3.803 14.1774 6.96195
2867 4 1 2.82844 13.6393 6.34985
2869 4 1 4.58348 14.5002 7.86941
2870 4 1 5.09448 13.5938 7.1719
2538 4 1 -14.2275 17.2346 6.23238
2539 4 1 -14.7854 16.2085 5.8262
2537 4 1 -14.3246 18.4113 5.77705
2540 4 1 -14.5161 16.6561 6.88166
2543 4 1 -13.6622 18.3774 6.94877
2541 4 1 -13.4101 16.3033 6.78812
2542 4 1 -13.0921 17.3288 7.09915
2556 4 1 -11.2467 16.3723 7.82386
2555 4 1 -10.5074 16.6141 6.87576
2551 4 1 -10.3837 18.402 6.53144
2553 4 1 -9.48221 18.6748 6.73108
2554 4 1 -9.88172 17.55 6.37463
2552 4 1 -9.75259 18.7003 5.4776
2656 4 1 -2.75147 17.6021 6.70771
2658 4 1 -4.13159 16.1983 6.92721
2657 4 1 -3.75088 17.1385 6.23658
2654 4 1 -3.72271 18.3771 5.89176
2655 4 1 -3.73551 18.0828 7.07282
2659 4 1 -2.93676 16.4532 7.15006
2636 4 1 -0.750729 18.1946 7.14678
2635 4 1 -1.29994 17.4867 8.01727
2632 4 1 -0.925686 17.1165 7.66315
2630 4 1 -0.52143 16.8949 6.44961
2637 4 1 -1.64448 18.1568 7.97858
2634 4 1 -0.730752 17.977 7.13574
2633 4 1 -0.558281 17.013 6.51713
2723 4 1 1.01445 16.3187 5.55843
2629 4 1 0.187356 17.8736 6.59346
3178 4 1 2.04709 18.8084 6.92497
2536 4 1 -15.2292 19.148 5.86435
2535 4 1 -15.0361 20.3427 5.61382
2546 4 1 -13.4391 19.4749 7.79769
2547 4 1 -12.6598 19.8134 6.92169
2549 4 1 -11.684 20.0673 6.23389
2550 4 1 -10.8659 19.3212 5.89025
2544 4 1 -12.7447 19.2709 6.96341
2545 4 1 -12.274 19.8596 7.93583
2548 4 1 -11.8854 18.9376 6.51925
2512 4 1 -11.3919 21.4464 7.89332
2514 4 1 -10.9333 21.2497 6.84387
2516 4 1 -11.6941 21.3077 5.42925
2652 4 1 -2.81788 19.2649 5.43714
2651 4 1 -2.88614 20.4437 5.59476
2641 4 1 -3.9183 19.5291 7.44273
2640 4 1 -3.02152 18.87 7.87341
2643 4 1 -4.06919 20.2188 6.20452
2642 4 1 -4.28587 20.669 7.23472
2639 4 1 -3.18014 19.47 6.91631
2638 4 1 -2.21164 19.221 7.62468
2619 4 1 -1.23925 19.1875 5.41213
2617 4 1 -0.245196 20.8215 6.59908
2618 4 1 -0.58837 19.6854 6.22658
2616 4 1 -0.785374 21.3942 7.51729
2626 4 1 0.904762 19.4755 6.24782
3177 4 1 0.962702 19.0873 7.1841
3181 4 1 1.94965 20.1543 6.27354
3180 4 1 2.55353 19.5742 7.13351
3184 4 1 2.55733 20.9588 7.14529
3182 4 1 2.47424 21.3093 6.45229
3217 4 1 4.60751 20.5589 6.05187
3216 4 1 5.06515 21.2091 6.90384
3183 4 1 2.82949 20.2273 6.16569
3215 4 1 6.13585 21.5097 6.59928
2531 4 1 -14.5023 21.6327 5.43232
2522 4 1 -13.8612 23.2254 6.74323
2521 4 1 -13.964 23.1457 5.61289
2523 4 1 -15.0089 23.1371 6.70459
2526 4 1 -15.7994 23.0237 5.41447
2524 4 1 -14.871 23.7281 5.69837
2519 4 1 -13.0276 22.2952 5.40029
2520 4 1 -13.3162 22.7783 6.53147
2513 4 1 -10.8402 22.3462 7.26868
2515 4 1 -11.7484 21.9772 6.385
2501 4 1 -11.7247 23.8481 7.9114
2592 4 1 -3.48399 23.5008 7.98292
2615 4 1 0.384507 21.8353 7.32851
2614 4 1 0.732681 22.4586 6.32399
2611 4 1 1.19251 23.7559 5.85032
2610 4 1 1.37391 23.3254 7.04215
2612 4 1 1.05449 22.5353 6.25006
2609 4 1 2.07524 23.9943 7.87665
2613 4 1 0.776387 23.6291 6.00644
3186 4 1 1.97024 22.7569 7.68583
3192 4 1 4.73802 23.0314 8.01119
3185 4 1 2.87799 21.9877 7.37429
3191 4 1 4.63816 22.0752 7.19375
3214 4 1 5.97965 22.0606 5.47694
3213 4 1 6.68617 22.9458 6.02288
3212 4 1 6.46298 23.3251 7.1684
3211 4 1 7.49637 23.6746 7.48198
3210 4 1 8.57873 23.8897 7.02021
2500 4 1 -12.5817 24.4725 7.28555
2593 4 1 -4.12173 24.2714 7.33368
2594 4 1 -3.09071 24.4497 6.76859
2595 4 1 -3.20221 24.6575 5.62701
2596 4 1 -3.23959 24.574 6.77633
2599 4 1 -2.28386 25.7806 5.91289
2598 4 1 -1.29158 25.7064 6.39971
2601 4 1 -1.19508 26.2927 7.54598
2600 4 1 -1.97964 25.473 7.08175
2602 4 1 -1.19611 25.0306 7.68058
2605 4 1 -0.0822805 24.5814 8.07268
2597 4 1 -2.32919 25.3488 6.83481
2607 4 1 1.20209 25.9052 7.24302
2608 4 1 1.17322 24.7656 7.63478
2606 4 1 0.834071 24.7664 7.34652
3209 4 1 8.26928 24.8308 7.65849
3204 4 1 4.78604 27.5624 7.7243
3205 4 1 5.8287 27.2617 7.32371
2335 4 1 -26.6932 1.15113 10.1523
2337 4 1 -25.8903 2.49703 9.96452
2340 4 1 -27.4806 4.67296 9.57313
2343 4 1 -27.1413 5.04835 9.83897
2341 4 1 -26.4447 5.12486 9.86217
2339 4 1 -26.5513 3.93939 9.8194
2338 4 1 -25.7935 3.52283 10.6324
2902 4 1 1.74816 5.14264 10.4019
2749 4 1 4.9818 4.30576 8.40726
2750 4 1 5.87356 3.53041 8.40933
2755 4 1 7.41435 4.75159 9.63254
2754 4 1 8.1586 4.42648 8.77195
2344 4 1 -26.8215 6.2359 9.88143
2348 4 1 -25.8686 7.01887 8.51079
2345 4 1 -26.4068 6.78753 8.8223
2346 4 1 -25.4716 6.70326 9.50886
2347 4 1 -25.9642 7.73879 9.41019
2350 4 1 -24.3041 7.92387 8.55097
2355 4 1 -21.0553 7.62655 9.77778
2356 4 1 -20.8134 6.83297 10.7111
2911 4 1 -2.80609 5.68225 10.6135
2898 4 1 2.56116 6.18234 9.90232
2896 4 1 2.23905 7.06905 10.5388
2748 4 1 5.18586 5.42199 8.20356
2894 4 1 3.11008 8.05582 10.6756
2897 4 1 3.20577 7.26913 9.74451
2752 4 1 6.75348 5.4765 8.61732
2884 4 1 7.71479 7.35786 9.96073
2883 4 1 6.84067 7.85304 9.2755
2756 4 1 7.08671 5.39556 10.6446
2349 4 1 -25.4582 8.12372 8.09335
2352 4 1 -22.284 9.417 8.844
2351 4 1 -23.1707 8.56167 8.52252
2353 4 1 -21.7921 9.76171 9.86651
2354 4 1 -21.5054 8.73865 9.36628
2827 4 1 -5.21075 9.62637 8.10418
2824 4 1 -3.73382 9.67831 9.25998
2822 4 1 -4.56706 10.6575 9.9468
2821 4 1 -3.67988 9.99154 10.3667
2820 4 1 -2.46819 9.7929 10.4642
2892 4 1 3.10217 8.15621 10.7528
2960 4 1 3.42391 10.5721 10.699
2959 4 1 4.51004 10.1362 10.3756
2880 4 1 6.70308 10.3725 8.52973
2881 4 1 6.93305 9.90282 9.60847
2882 4 1 7.25193 8.97525 8.93692
2375 4 1 -21.8718 13.3989 10.4915
2398 4 1 -20.7739 13.1828 8.94554
2374 4 1 -21.5033 12.6657 9.56079
2372 4 1 -21.066 11.9467 9.31264
2371 4 1 -20.046 11.5234 9.71147
2370 4 1 -18.9676 10.9484 9.75489
2373 4 1 -20.7855 12.153 10.3597
2823 4 1 -3.79043 10.8142 9.04247
2728 4 1 1.44328 13.4589 8.27172
2730 4 1 2.63886 13.2432 8.46014
2733 4 1 3.11689 12.3163 8.36814
2732 4 1 3.53716 13.1369 9.10711
2872 4 1 4.69584 11.6171 8.23145
2873 4 1 4.28537 12.6626 8.12762
2962 4 1 4.71628 11.4385 10.6029
2405 4 1 -22.6126 13.9237 9.32097
2404 4 1 -23.2349 13.5486 8.3822
2407 4 1 -21.6097 15.9369 9.97646
2406 4 1 -21.8549 14.7654 9.62162
2397 4 1 -20.9 13.8189 10.0367
2396 4 1 -19.8036 13.8238 9.50016
2395 4 1 -19.8196 14.5503 10.3575
2394 4 1 -20.8091 15.0221 9.8343
2483 4 1 -16.509 15.9962 9.28806
2389 4 1 -18.5714 13.8401 10.2794
2481 4 1 -16.3201 14.7233 10.7604
2482 4 1 -15.8728 15.7768 10.2674
2557 4 1 -11.7997 15.8289 8.77242
2559 4 1 -11.9911 15.7437 9.00138
2662 4 1 -3.09895 14.5326 8.88696
2664 4 1 -2.5535 13.6414 8.23128
2660 4 1 -2.52953 16.04 8.19933
3166 4 1 -1.0005 16.1528 8.77801
3165 4 1 -0.522686 16.042 9.82454
2729 4 1 1.92451 13.7272 9.29734
2731 4 1 3.59033 13.827 8.1473
3032 4 1 8.01377 14.9323 10.2092
3034 4 1 7.04737 14.6524 10.3379
3035 4 1 6.54474 13.7937 9.78203
3036 4 1 7.54837 13.804 10.4991
3033 4 1 7.60835 14.0855 9.51235
2414 4 1 -19.4492 17.67 9.47808
2408 4 1 -20.7462 16.6402 10.5294
2409 4 1 -21.5268 17.4055 10.0043
2410 4 1 -21.3469 18.0261 9.01874
2412 4 1 -20.5546 17.963 9.07918
2411 4 1 -21.0485 17.045 9.72076
2415 4 1 -18.9409 18.1381 10.4098
2413 4 1 -19.7167 18.8366 9.35143
2417 4 1 -19.8669 17.6487 10.4184
2416 4 1 -19.8972 18.7811 9.93675
2419 4 1 -17.8956 17.3097 10.4342
2420 4 1 -16.8697 16.7325 10.6563
2421 4 1 -16.7266 17.3981 9.73505
2422 4 1 -16.2215 18.1524 10.4688
2487 4 1 -14.3225 17.9812 9.02089
2486 4 1 -15.2017 17.2628 8.54079
2484 4 1 -15.6645 16.8182 9.0846
2485 4 1 -14.703 16.2319 8.89808
2423 4 1 -15.1248 17.5875 10.1041
2424 4 1 -14.0412 17.8775 10.3366
2558 4 1 -11.0994 16.289 9.60547
2560 4 1 -11.3839 16.394 9.87595
2561 4 1 -10.2319 16.6273 9.75806
2564 4 1 -8.38396 17.4715 9.79345
2566 4 1 -8.69723 18.2366 9.79476
2563 4 1 -9.2813 17.6617 10.5388
2567 4 1 -7.73347 18.101 9.11149
2569 4 1 -6.11707 18.8313 9.51852
3168 4 1 -2.82424 16.8278 9.93223
3169 4 1 -3.07127 18.0217 10.1557
2570 4 1 -5.12256 18.154 9.29608
3167 4 1 -1.70067 16.4529 9.65039
3171 4 1 -1.14442 18.5708 10.4587
3164 4 1 -1.17022 16.7188 10.6092
3179 4 1 2.32951 18.8437 8.11952
3175 4 1 1.09575 17.7613 9.19965
3174 4 1 0.128088 18.231 9.79969
3176 4 1 0.957096 18.3792 8.12751
2488 4 1 -14.2794 19.197 8.81029
2490 4 1 -14.9473 20.3413 8.57529
2492 4 1 -14.0279 21.3281 8.54571
2489 4 1 -14.6035 19.8731 9.68588
2491 4 1 -15.1854 21.5183 8.40193
2511 4 1 -11.874 21.5285 8.98508
2568 4 1 -7.31098 18.9416 9.88843
2576 4 1 -6.00745 20.2529 9.3562
2577 4 1 -6.58556 20.0218 10.3979
2573 4 1 -5.25179 19.7928 9.66487
2572 4 1 -4.73122 19.8273 8.64362
2571 4 1 -4.49101 19.0572 9.48412
2574 4 1 -5.06182 19.3568 8.4983
2575 4 1 -5.20486 20.5551 8.61826
3170 4 1 -2.26094 19.0118 10.262
3172 4 1 -1.76476 19.2795 9.74451
3173 4 1 -0.573637 19.0361 9.37239
3067 4 1 13.0814 21.0898 10.2562
2493 4 1 -14.5409 22.0482 9.26814
2494 4 1 -14.1082 22.2038 8.12833
2510 4 1 -12.8104 22.1953 9.08642
2509 4 1 -13.1082 22.2729 10.229
2496 4 1 -13.1361 23.0664 8.70283
2497 4 1 -12.3376 23.6331 9.39231
2495 4 1 -12.8818 21.9557 8.08961
2498 4 1 -12.5273 24.0084 8.30261
2508 4 1 -11.9858 22.3908 10.6131
2507 4 1 -11.1897 22.4033 9.71247
2505 4 1 -11.0546 23.3333 9.42481
2506 4 1 -11.7604 22.648 8.62324
2503 4 1 -10.2684 23.8677 8.13273
2504 4 1 -9.98991 23.9544 9.30341
2584 4 1 -5.61034 22.3617 10.5261
2591 4 1 -2.86599 22.8859 8.80259
2603 4 1 -1.56632 24.0781 8.32552
2590 4 1 -1.91497 22.8844 9.42588
2589 4 1 -2.28175 22.004 10.1457
3187 4 1 2.69531 21.9771 8.24077
3189 4 1 3.74545 22.2087 8.14943
3188 4 1 3.19498 22.9612 8.8367
3190 4 1 4.79408 22.7134 8.23563
3195 4 1 4.7798 23.9683 9.87964
3196 4 1 5.14702 22.972 9.32655
3193 4 1 5.39901 22.671 9.02199
3194 4 1 5.88432 23.421 9.72377
3197 4 1 5.47579 23.8229 8.55489
3065 4 1 12.1004 22.6001 10.7297
3066 4 1 12.338 21.8828 9.69127
2499 4 1 -13.3286 24.8352 8.15287
2502 4 1 -11.0199 24.6703 8.43802
2604 4 1 -0.856393 24.7402 8.9266
3201 4 1 5.17523 25.3952 8.68075
3203 4 1 5.11429 26.723 8.47714
3202 4 1 4.11246 25.9495 8.49102
3198 4 1 5.0293 24.8118 9.01084
3208 4 1 7.71683 25.6901 8.28672
3207 4 1 7.24523 26.839 8.29373
3200 4 1 5.73385 25.4423 9.77576
3199 4 1 5.79786 25.5979 8.50007
3206 4 1 6.12412 27.2622 8.54646
2336 4 1 -26.1754 1.84507 11.0041
2334 4 1 -26.076 0.433782 10.8265
2342 4 1 -26.8344 4.62989 10.8934
2916 4 1 -3.4593 4.85387 12.781
2913 4 1 -3.69866 5.132 11.7111
2917 4 1 -2.23718 4.79978 13.1043
2904 4 1 0.600771 4.60442 11.3806
2903 4 1 1.8006 4.49336 11.418
2757 4 1 7.50785 4.80898 11.5564
2759 4 1 7.68543 5.25349 12.724
2762 4 1 7.26851 3.21247 13.2073
2764 4 1 6.71147 3.47714 12.9244
2357 4 1 -19.8393 7.42509 11.0068
2359 4 1 -19.7108 7.63138 11.0795
2360 4 1 -20.7477 7.97716 11.6768
2358 4 1 -18.7134 6.85165 11.0605
2915 4 1 -4.43054 5.40378 12.2871
2912 4 1 -3.22767 6.30656 11.5667
2914 4 1 -3.45507 6.22317 12.0645
2906 4 1 -0.33895 6.50862 11.8359
2910 4 1 -1.83672 6.36564 10.8437
2908 4 1 -0.481064 7.42184 12.4447
2909 4 1 -0.964055 7.09629 11.3532
2918 4 1 -1.4525 5.72836 13.1043
2899 4 1 1.89336 6.264 10.8921
2895 4 1 2.19895 7.90261 11.424
2893 4 1 2.06264 7.63454 10.7867
2905 4 1 0.0717626 5.39447 12.0216
2907 4 1 0.0213059 7.453 11.2994
2900 4 1 1.38684 5.85256 11.9757
2901 4 1 0.904949 5.89021 10.8885
2779 4 1 1.68649 7.5502 12.9165
2777 4 1 1.02262 6.86813 13.38
2758 4 1 7.41422 5.92599 11.7261
2885 4 1 7.0523 7.59092 10.9546
2365 4 1 -21.9615 10.3777 12.0409
2363 4 1 -22.0081 10.2889 12.908
2362 4 1 -20.9605 9.74642 12.9183
2361 4 1 -20.6192 8.58545 12.6771
2366 4 1 -21.2752 9.7747 11.181
2367 4 1 -20.273 10.0578 11.5966
2369 4 1 -19.37 10.4782 10.7858
2819 4 1 -2.88762 10.0559 11.4828
2925 4 1 -1.25043 9.00726 13.4253
2781 4 1 -0.0560705 9.22354 13.0608
2956 4 1 2.44878 10.1636 12.2056
2953 4 1 1.91919 9.34632 13.1159
2955 4 1 1.86646 9.46538 12.9607
2780 4 1 0.801667 8.50019 12.7608
2891 4 1 2.74796 8.96269 11.5843
2890 4 1 3.8147 8.62358 12.1848
2889 4 1 4.58938 8.51952 11.2085
2954 4 1 2.89614 8.76354 12.9098
2958 4 1 4.60864 10.5698 11.4138
2957 4 1 3.55241 10.4947 12.0794
2961 4 1 4.37323 10.6595 11.5057
2888 4 1 5.40276 9.23089 11.6676
2887 4 1 5.89245 8.76706 12.5992
2886 4 1 6.40692 8.12208 11.7832
2364 4 1 -22.4758 11.3019 12.5392
2368 4 1 -19.8952 11.1335 11.6937
2388 4 1 -18.1432 13.1852 11.1662
2817 4 1 -3.67971 11.8762 11.47
2816 4 1 -3.24346 10.8452 11.8192
2818 4 1 -2.90461 11.0753 10.9134
2809 4 1 -4.50613 12.9604 13.2513
2812 4 1 -2.93304 12.3622 12.2421
2811 4 1 -3.6189 12.8475 13.1277
2787 4 1 -3.00883 11.1148 13.2395
2815 4 1 -2.15678 11.1061 11.2717
2813 4 1 -2.2855 11.6676 11.4417
2814 4 1 -1.15871 11.6234 11.0139
2784 4 1 -2.23518 11.1915 12.5035
2783 4 1 -1.24962 10.7752 13.0867
2963 4 1 5.17549 11.3941 11.7075
2964 4 1 4.53176 12.3321 12.2629
2965 4 1 5.0199 11.3228 12.7563
2966 4 1 6.00636 11.6821 13.3845
3028 4 1 8.03729 12.6902 11.8943
3027 4 1 8.94615 13.3974 11.4945
2376 4 1 -21.6148 14.0815 11.3804
2392 4 1 -20.0956 15.2928 11.1609
2391 4 1 -18.8823 15.019 11.1178
2378 4 1 -21.2593 15.0263 12.7223
2377 4 1 -20.6126 14.5136 11.8634
2379 4 1 -21.3726 13.9384 13.2581
2393 4 1 -20.803 14.4256 10.8455
2381 4 1 -20.4098 15.0603 12.8975
2384 4 1 -19.1287 14.828 13.3966
2382 4 1 -19.3886 14.8363 13.2534
2386 4 1 -18.6886 13.6432 13.3467
2390 4 1 -18.3297 14.0104 11.4505
2387 4 1 -18.142 13.8906 12.2058
2478 4 1 -16.4639 14.546 12.1283
2479 4 1 -16.5089 14.8355 10.9607
2463 4 1 -16.4382 15.1009 13.459
2477 4 1 -16.0387 13.7538 12.8126
2480 4 1 -15.6709 14.4855 11.7164
2460 4 1 -14.3954 15.019 13.3244
2459 4 1 -14.4997 16.1025 12.6842
2457 4 1 -12.284 15.5994 13.0447
3156 4 1 -5.70041 16.148 12.9658
3157 4 1 -4.74745 15.8777 12.2694
2810 4 1 -3.78389 13.9735 13.1285
2808 4 1 -5.12224 14.0411 13.2568
3030 4 1 7.28134 14.1849 12.2084
3031 4 1 8.0464 14.4295 11.2402
3037 4 1 6.81003 14.6045 10.7987
3038 4 1 6.90557 15.7233 10.9185
3029 4 1 8.44798 13.8175 11.8979
3023 4 1 9.00206 15.322 13.0716
3024 4 1 10.1016 15.218 12.7386
3026 4 1 8.63544 13.4682 12.7205
3025 4 1 9.60202 14.1587 12.3887
3022 4 1 8.26463 14.3866 13.4535
2418 4 1 -18.854 17.7333 11.0898
2428 4 1 -13.7916 18.7724 13.3654
2465 4 1 -15.8278 16.6724 13.3595
2466 4 1 -14.7384 17.0637 13.4232
2426 4 1 -12.7817 17.2654 12.0266
2425 4 1 -13.1286 18.0535 11.1422
2458 4 1 -13.2876 16.1896 12.9582
2427 4 1 -13.1412 18.2888 12.4404
2449 4 1 -11.0698 18.8373 12.9679
2562 4 1 -9.79098 16.6481 10.9103
2565 4 1 -8.71284 17.8221 10.9102
2454 4 1 -10.0227 16.5484 13.2235
2452 4 1 -8.97678 16.8146 12.8732
2450 4 1 -10.0912 18.1097 13.2883
3153 4 1 -6.27233 18.0651 13.4546
3155 4 1 -5.60105 16.9885 12.0093
3154 4 1 -6.59721 17.2722 12.576
3152 4 1 -6.79281 17.1851 12.8209
3159 4 1 -4.0158 16.9157 12.1165
3158 4 1 -4.87718 16.8968 12.868
3160 4 1 -2.96681 17.4839 12.1936
3161 4 1 -2.89849 16.5255 11.4462
3163 4 1 -1.59493 17.1419 11.6859
3162 4 1 -2.66976 17.5964 11.8557
3039 4 1 6.59555 16.5506 11.7145
3041 4 1 7.13307 16.5284 11.8796
3042 4 1 6.32083 17.3142 12.4176
3044 4 1 5.82474 17.4242 11.7006
3045 4 1 6.90884 17.3739 11.207
3046 4 1 7.61533 17.959 11.9678
3047 4 1 7.97079 17.1876 12.779
3040 4 1 6.54586 16.3222 12.8817
3043 4 1 5.68957 16.3073 12.1516
3049 4 1 9.0531 17.8682 11.2795
3050 4 1 8.79629 17.9951 12.4184
3048 4 1 9.07174 17.2046 12.2476
3072 4 1 16.0428 18.8457 13.1045
2430 4 1 -14.0875 19.4385 12.9094
2431 4 1 -13.6093 20.4824 12.3701
2432 4 1 -14.4405 21.4392 12.2921
2445 4 1 -11.5541 20.2124 13.318
2446 4 1 -10.8766 19.8389 12.4442
2578 4 1 -6.42947 19.3482 11.4199
2581 4 1 -5.40536 20.6214 11.5461
2579 4 1 -5.19942 19.4541 11.6703
2580 4 1 -4.95364 20.2268 12.6051
2582 4 1 -4.22535 20.9755 11.7243
3053 4 1 7.96215 19.7575 13.1543
3055 4 1 8.47665 21.3821 12.6798
3056 4 1 8.49917 20.713 11.7035
3051 4 1 8.78571 19.1128 12.7612
3057 4 1 9.41494 21.3529 11.948
3070 4 1 15.3596 20.4637 12.3379
3069 4 1 14.847 21.3605 11.6611
3075 4 1 13.6304 19.294 13.2439
3074 4 1 14.7618 19.1727 13.4581
3071 4 1 15.2171 19.6885 13.1411
2433 4 1 -13.6588 21.9025 13.1283
2583 4 1 -4.79831 21.9023 11.1029
2586 4 1 -4.22406 22.5345 12.217
2585 4 1 -4.58764 22.334 11.1091
2587 4 1 -3.66773 22.4602 11.1192
2588 4 1 -2.56169 21.9044 11.2513
3139 4 1 -1.85015 23.2898 13.1014
3116 4 1 2.30913 23.9527 11.154
3114 4 1 3.0516 23.5571 11.1786
3112 4 1 3.14988 24.1145 12.8001
3102 4 1 6.07319 22.397 12.5634
3103 4 1 6.82997 22.1082 11.6818
3105 4 1 6.61464 23.5955 12.6032
3104 4 1 7.50545 23.067 11.897
3108 4 1 6.68584 24.0271 12.3291
3107 4 1 6.0802 23.1306 11.737
3058 4 1 9.76251 22.3909 11.571
3059 4 1 10.7985 22.3802 12.0496
3060 4 1 11.1937 22.2572 13.1654
3063 4 1 12.6141 21.7727 11.7616
3064 4 1 11.5513 21.6899 11.1778
3061 4 1 11.5899 22.3541 12.0601
3062 4 1 12.5454 22.9238 11.7297
3068 4 1 13.999 21.5896 10.8558
3118 4 1 0.933061 25.3563 11.8212
3117 4 1 1.41656 24.2399 11.8163
3119 4 1 1.27104 24.8807 12.8199
3110 4 1 4.83555 24.7729 13.2753
3115 4 1 3.0872 24.6651 11.595
3113 4 1 2.77952 24.6067 11.7382
3109 4 1 5.88961 24.8113 12.7613
3106 4 1 5.82232 24.3343 11.989
2768 4 1 4.54112 2.2711 14.9706
2921 4 1 -1.27761 5.09876 14.8188
2774 4 1 2.37273 4.93084 15.9263
2767 4 1 5.27361 3.04859 14.3939
2769 4 1 4.22453 3.16049 15.8334
2771 4 1 3.5922 4.26687 16.0754
2770 4 1 3.77947 3.80645 14.9948
2760 4 1 7.84763 5.17729 13.8707
2766 4 1 6.20451 2.96752 13.6852
2763 4 1 6.51248 3.44629 14.1621
2765 4 1 6.78308 3.97112 14.0683
2761 4 1 8.08616 3.94478 13.6666
2923 4 1 -1.79579 6.88563 14.3477
2919 4 1 -2.44166 5.74029 13.7956
2922 4 1 -2.07136 6.04983 15.0773
2920 4 1 -1.4499 6.15335 14.2194
2924 4 1 -1.79972 7.88441 13.6628
2927 4 1 -1.48274 7.93131 13.971
2936 4 1 -1.30181 7.22861 16.0273
2778 4 1 1.70057 7.43836 14.1659
2776 4 1 1.52625 6.367 14.3301
2775 4 1 1.67862 5.48564 15.1643
2926 4 1 -1.54697 9.0089 14.5524
2782 4 1 -0.572948 9.96658 13.8111
2786 4 1 -2.24898 10.2269 13.503
2929 4 1 -2.32756 8.40687 15.6906
2928 4 1 -1.32047 8.47222 15.021
2952 4 1 2.68676 10.0334 13.855
2948 4 1 3.91531 9.43865 16.0182
2949 4 1 4.04152 10.5179 15.5892
2950 4 1 3.00888 10.3552 14.9756
2951 4 1 3.79381 9.8342 14.2896
2972 4 1 7.22368 10.3146 16.0353
2476 4 1 -16.6551 13.0124 13.5491
2475 4 1 -16.1039 13.0591 14.6283
2788 4 1 -4.18992 11.0368 13.4642
2789 4 1 -4.89016 11.3947 14.4007
2790 4 1 -3.96716 12.0507 14.7278
2791 4 1 -3.95092 11.0833 15.4289
2793 4 1 -3.35095 11.1402 15.5345
2785 4 1 -1.56161 11.1692 13.471
2794 4 1 -2.39448 11.2997 14.8141
2796 4 1 -1.41007 11.9455 15.5653
2798 4 1 -1.54741 13.0597 14.1185
2799 4 1 -1.26222 13.1758 15.3242
2797 4 1 -1.0656 13.0981 15.2623
2795 4 1 -2.2397 12.4602 14.808
2943 4 1 2.0205 11.227 15.8892
2967 4 1 5.95255 11.1595 14.4629
2969 4 1 5.86415 11.4699 15.1881
2968 4 1 6.53118 12.1676 14.5184
2980 4 1 10.7054 12.7799 15.4946
2981 4 1 11.446 13.2283 14.6821
2380 4 1 -20.1865 14.0588 13.6235
2383 4 1 -19.8592 14.6885 14.3066
2385 4 1 -18.177 14.4661 14.0309
2474 4 1 -16.2139 14.1648 14.9202
2461 4 1 -14.5777 14.6264 14.4185
2462 4 1 -15.496 15.4073 14.1236
2472 4 1 -15.2608 14.3746 15.4606
2473 4 1 -16.1515 15.0765 15.6548
2469 4 1 -14.309 15.0981 15.4245
2464 4 1 -15.4254 15.6634 13.8041
2468 4 1 -14.6797 15.9994 14.6936
2456 4 1 -11.2388 15.6842 13.5599
2455 4 1 -10.0973 15.6394 13.884
2806 4 1 -4.40204 14.8253 14.1354
2805 4 1 -4.51804 14.5462 15.2
2807 4 1 -4.57747 13.6482 14.2359
2804 4 1 -3.62026 14.675 16.0221
2803 4 1 -3.21993 14.6803 14.8726
2801 4 1 -2.20123 13.6857 14.2443
2800 4 1 -1.10538 14.1297 14.4975
2802 4 1 -2.36206 13.9389 15.4113
3019 4 1 7.86988 15.0641 14.3247
3018 4 1 8.50515 14.3421 15.0663
3021 4 1 8.97342 14.7896 14.3682
3020 4 1 8.14076 14.1361 15.0086
3017 4 1 9.54813 14.8942 15.2693
3016 4 1 9.91399 15.9406 15.7502
3010 4 1 8.66523 14.852 16.0628
3015 4 1 10.3892 15.1984 14.8442
3014 4 1 10.8193 14.2504 15.5066
2982 4 1 12.35 14.0476 14.7372
2983 4 1 12.1343 14.8714 15.571
2984 4 1 11.7126 15.8736 16.0777
2467 4 1 -15.3456 16.9616 14.4586
2448 4 1 -11.2582 18.3665 14.029
2443 4 1 -12.5273 18.781 14.6332
2453 4 1 -9.19227 16.7986 14.0704
2451 4 1 -9.5186 17.1151 13.8826
3150 4 1 -6.15087 18.3562 14.4897
3151 4 1 -6.00161 17.718 13.5234
3052 4 1 8.0864 18.725 13.7169
2434 4 1 -14.6683 21.3873 13.5977
2447 4 1 -11.3143 19.3554 13.478
2436 4 1 -12.99 21.204 14.9073
2438 4 1 -11.5225 21.2436 15.6602
2437 4 1 -12.2916 20.3546 15.3548
2429 4 1 -13.2069 19.8209 13.4794
2444 4 1 -12.04 19.1296 13.6494
2440 4 1 -11.6102 19.556 14.6894
2441 4 1 -11.1097 19.9587 15.6269
2442 4 1 -11.3632 18.9098 15.0578
2439 4 1 -11.183 20.056 15.7402
3149 4 1 -5.82962 19.4607 15.0044
3147 4 1 -5.72176 19.4808 14.0268
3146 4 1 -6.22939 20.4527 14.4165
3145 4 1 -5.2243 20.2332 13.7986
3148 4 1 -4.73535 19.6173 14.6964
3144 4 1 -4.14518 20.8237 14.0759
3100 4 1 5.69549 20.7419 13.9155
3054 4 1 8.07817 20.8123 13.6431
3087 4 1 10.5216 21.1366 14.533
3090 4 1 9.37474 21.2294 15.0138
3084 4 1 10.7045 20.0385 14.4606
3080 4 1 12.7855 19.0684 15.9985
3081 4 1 12.4107 19.5711 14.9542
3082 4 1 11.2991 19.5373 14.4608
3083 4 1 11.0166 19.8198 15.6086
3086 4 1 11.6884 21.0968 14.1436
3085 4 1 11.416 20.632 15.2046
3077 4 1 14.5551 19.641 14.8771
3078 4 1 14.3053 20.4061 15.7155
3079 4 1 13.7743 19.3726 15.556
3076 4 1 13.6571 20.0429 14.1529
3073 4 1 15.8013 19.4214 14.1052
2435 4 1 -13.4624 21.5535 13.8615
3142 4 1 -4.24345 22.7357 13.5054
3143 4 1 -4.85174 21.7429 13.7035
3141 4 1 -3.10383 22.4267 13.7749
3140 4 1 -2.39587 23.3545 14.1246
3138 4 1 -1.09705 23.8623 13.8847
3137 4 1 -2.09093 23.1707 14.2284
3136 4 1 -2.46308 23.6432 15.3112
3127 4 1 0.0976471 23.423 15.4534
3124 4 1 2.57097 23.8033 14.1526
3125 4 1 1.51808 23.6636 14.7398
3123 4 1 1.66885 23.9273 13.4856
3126 4 1 0.723995 22.9233 14.4827
3099 4 1 5.02958 21.5712 14.4439
3101 4 1 5.81857 21.8636 13.5959
3098 4 1 5.76639 22.2821 15.0552
3097 4 1 5.52391 22.7067 16.1537
3089 4 1 9.27154 22.3631 14.6507
3088 4 1 10.3348 22.2511 14.1546
3091 4 1 9.5789 22.4325 15.4039
3122 4 1 0.694901 24.4528 13.8086
3121 4 1 1.73419 24.6886 14.4544
3120 4 1 0.71246 24.6195 13.8661
3111 4 1 3.90835 24.2503 13.7101
2772 4 1 3.72171 3.81805 17.2342
2773 4 1 3.24668 4.36093 16.2669
2932 4 1 -0.712388 7.91498 17.8451
2933 4 1 -0.0426854 7.21374 18.4936
2937 4 1 -0.363338 7.69467 16.565
2935 4 1 -0.54343 6.92033 16.8656
2931 4 1 -1.40973 7.79489 16.9376
2934 4 1 0.460936 6.81607 17.5203
2930 4 1 -1.49208 8.90421 16.3294
2942 4 1 1.25218 10.69 16.5593
2944 4 1 1.86989 10.2358 16.4707
2939 4 1 1.49354 8.82028 16.9478
2941 4 1 2.35042 10.5773 16.8426
2938 4 1 0.356965 8.5243 17.1011
2940 4 1 1.62802 9.84048 17.4807
2947 4 1 2.83818 9.95769 16.3065
2946 4 1 4.00022 9.86004 16.4056
2945 4 1 2.88665 9.74179 16.7564
2974 4 1 8.80508 10.2268 16.5418
2792 4 1 -3.76002 11.6091 16.5377
2970 4 1 6.09484 11.1023 16.3107
2971 4 1 7.28781 11.3172 16.6165
2977 4 1 10.4175 11.3534 17.4495
2976 4 1 9.32605 10.9522 17.4246
2975 4 1 8.31451 11.351 16.9078
2973 4 1 8.11004 11.1477 16.176
2978 4 1 10.0656 10.9303 16.3332
2979 4 1 10.7402 11.8599 16.1789
3012 4 1 9.21083 13.3991 16.5125
2471 4 1 -15.513 13.4967 16.2711
2470 4 1 -15.0105 14.5137 16.18
3013 4 1 10.1532 14.2512 16.5149
3006 4 1 10.5185 15.0402 18.0777
3011 4 1 8.35715 14.0905 16.9222
3008 4 1 9.78199 15.7011 16.9271
3009 4 1 9.37437 14.5588 16.982
3007 4 1 9.30409 15.2656 18.0072
3004 4 1 11.2614 13.8665 18.8283
2993 4 1 12.8622 15.9523 18.1844
3005 4 1 11.4375 14.3609 17.7936
2990 4 1 13.8877 15.6189 18.5335
2992 4 1 13.93 15.5847 18.6202
2985 4 1 12.6456 16.4609 16.457
2986 4 1 13.5521 17.3054 16.4799
2987 4 1 14.681 16.9115 16.6495
2988 4 1 14.7597 16.2675 17.7124
2989 4 1 14.398 16.6157 18.7741
3095 4 1 6.47744 21.0439 16.6415
3135 4 1 -2.56679 23.3792 16.4063
3128 4 1 -0.617302 23.6276 16.3538
3133 4 1 -1.58835 22.2734 17.2351
3134 4 1 -2.65027 22.8462 17.4478
3129 4 1 -0.0718073 23.7488 17.3785
3132 4 1 -2.69028 22.7185 16.8881
3131 4 1 -2.0124 22.8003 17.9676
3130 4 1 -1.24699 23.4584 17.273
3096 4 1 5.79465 21.8876 16.9368
3094 4 1 7.02692 22.2028 16.8556
3092 4 1 9.33654 22.4749 16.5689
3093 4 1 8.25117 22.195 16.8295
3003 4 1 10.6842 12.8225 19.1371
3002 4 1 9.54922 12.9026 19.5835
2999 4 1 10.2392 15.0802 20.4042
3000 4 1 9.38753 14.6392 19.6315
3001 4 1 10.1595 13.8679 19.2426
2994 4 1 12.0738 15.8448 19.1288
2998 4 1 10.9378 15.1087 19.3469
2997 4 1 11.4929 16.1134 19.6356
2996 4 1 10.9815 16.3479 20.7555
2995 4 1 11.747 16.7392 19.8626
2991 4 1 13.614 16.3303 19.3874
ITEM: TIMESTEP
3700000
ITEM: NUMBER OF ATOMS
1913
ITEM: BOX BOUNDS ff ff ff
-3.5000000000000000e+01 3.5000000000000000e+01
-3.5000000000000000e+01 3.5000000000000000e+01
-3.5000000000000000e+01 3.5000000000000000e+01
ITEM: ATOMS id mol type x y z
2057 4 1 -13.0219 -17.1846 -16.5475
2046 4 1 -10.1564 -14.4739 -16.3684
2045 4 1 -9.10962 -14.244 -16.9536
2044 4 1 -10.2578 -14.3373 -16.788
2001 4 1 -6.62897 -24.4866 -14.4513
1995 4 1 -3.31233 -25.641 -13.6608
1998 4 1 -4.45026 -24.2915 -13.8676
1996 4 1 -4.26971 -24.8209 -13.5963
1999 4 1 -5.42701 -23.6923 -14.205
2002 4 1 -7.48242 -23.6293 -14.3742
2000 4 1 -6.20017 -23.5664 -15.0467
2003 4 1 -8.01335 -22.6022 -14.2202
1993 4 1 -1.88879 -24.1573 -13.7233
2059 4 1 -14.1089 -18.8647 -15.4021
2060 4 1 -13.2823 -19.6944 -15.2896
2004 4 1 -8.537 -21.4891 -14.3352
2054 4 1 -14.3533 -17.1492 -15.455
2055 4 1 -15.2003 -17.9196 -15.9136
2056 4 1 -14.0872 -17.5881 -16.0173
2062 4 1 -13.5938 -17.7914 -14.001
2061 4 1 -13.5706 -18.5071 -14.9866
2058 4 1 -13.599 -17.8897 -15.8385
2053 4 1 -13.7257 -16.3097 -15.0126
2052 4 1 -12.9105 -16.3362 -14.1136
2051 4 1 -12.0632 -16.9874 -13.6244
2050 4 1 -12.2952 -16.3151 -14.6208
2049 4 1 -11.237 -16.1138 -14.1335
2042 4 1 -8.48894 -14.6845 -15.6899
2047 4 1 -9.7879 -15.3578 -15.6268
2048 4 1 -10.2949 -16.0058 -14.8098
2039 4 1 -8.64923 -14.3979 -14.7017
2043 4 1 -9.42679 -13.9543 -15.9644
2040 4 1 -8.82193 -15.2921 -13.8549
2037 4 1 -8.26779 -13.9542 -13.9735
2041 4 1 -8.06148 -14.8511 -14.5882
2038 4 1 -8.75091 -13.2324 -14.8445
1997 4 1 -5.26203 -24.5112 -12.9136
1994 4 1 -2.12314 -25.3057 -13.3909
2076 4 1 -15.7629 -21.8629 -11.3304
2005 4 1 -8.80515 -21.5588 -13.2259
2015 4 1 -9.662 -21.9887 -11.8232
2014 4 1 -8.92404 -22.1812 -10.9187
2008 4 1 -7.30044 -22.164 -12.0857
1991 4 1 -3.39502 -24.127 -11.8152
1985 4 1 -4.73275 -23.2087 -11.7531
1986 4 1 -4.00686 -23.3811 -10.773
1984 4 1 -5.28094 -22.1466 -11.6171
1992 4 1 -2.59897 -24.0492 -12.7772
1990 4 1 -2.2655 -24.1384 -12.0298
1989 4 1 -1.85925 -23.1796 -11.4093
2077 4 1 -16.3532 -20.8963 -11.7079
2074 4 1 -15.0472 -21.5099 -12.4865
2075 4 1 -15.3469 -20.7494 -11.5631
2072 4 1 -15.1043 -19.9363 -10.9665
2071 4 1 -14.2445 -19.0761 -10.8975
2118 4 1 -13.5085 -21.5359 -11.3943
2073 4 1 -15.4038 -20.595 -11.894
2078 4 1 -15.504 -21.225 -10.8817
2018 4 1 -10.9598 -20.2456 -11.4223
2017 4 1 -9.98028 -19.8383 -11.9162
2006 4 1 -8.10858 -20.5651 -13.2938
2013 4 1 -8.51977 -21.0562 -11.1983
2016 4 1 -9.26691 -20.8776 -11.6647
2009 4 1 -7.49206 -20.9324 -12.2438
2010 4 1 -7.54706 -21.5182 -11.1878
2007 4 1 -7.92886 -21.247 -12.4004
1980 4 1 -5.74123 -21.1786 -12.2149
1981 4 1 -5.6564 -20.77 -13.3006
1979 4 1 -5.60452 -20.2517 -11.3727
1982 4 1 -6.04534 -20.7903 -12.1267
1983 4 1 -4.96929 -21.003 -11.9499
1978 4 1 -4.74644 -19.9837 -12.2467
1977 4 1 -4.8312 -19.2417 -11.3983
1974 4 1 -3.12897 -20.1251 -10.7869
1975 4 1 -3.24431 -19.0097 -10.9257
1976 4 1 -3.93789 -19.9943 -11.0459
2068 4 1 -14.1148 -17.2443 -11.3711
2066 4 1 -13.5991 -16.8133 -11.7133
2063 4 1 -14.1962 -17.4556 -13.0115
2069 4 1 -15.2371 -17.3623 -11.7335
2070 4 1 -15.1844 -18.3422 -11.0529
2065 4 1 -14.0717 -16.3945 -12.75
2067 4 1 -13.1119 -17.8646 -11.2866
2064 4 1 -13.1593 -16.8854 -13.2986
2033 4 1 -8.65882 -16.9449 -11.6636
2034 4 1 -8.37219 -16.2004 -12.5437
2030 4 1 -9.27309 -17.6498 -11.0156
2031 4 1 -8.25648 -17.4308 -11.6071
2035 4 1 -8.3868 -15.0169 -12.7339
2036 4 1 -7.48773 -14.3285 -13.0852
2081 4 1 -16.7172 -21.5961 -9.07049
2083 4 1 -17.0187 -21.9776 -9.01391
2080 4 1 -15.716 -21.7585 -9.81911
2114 4 1 -13.6727 -23.3067 -8.91107
2115 4 1 -14.203 -22.3779 -9.57134
2084 4 1 -16.0745 -21.5583 -8.39065
2117 4 1 -13.4044 -21.737 -10.2415
1987 4 1 -2.9953 -23.1751 -10.2639
1988 4 1 -1.81303 -23.1566 -10.1967
2079 4 1 -16.6125 -21.1401 -10.3685
2082 4 1 -17.6583 -21.122 -8.54914
2116 4 1 -14.2828 -21.1842 -9.73884
2121 4 1 -14.2651 -20.3735 -10.3777
2119 4 1 -13.5081 -21.1364 -10.2428
2122 4 1 -13.6436 -19.6042 -9.56602
2021 4 1 -11.5607 -19.1499 -9.01915
2120 4 1 -13.1634 -20.0505 -10.1899
2019 4 1 -10.1844 -20.1013 -10.4597
2012 4 1 -8.6149 -20.4963 -10.1727
2022 4 1 -10.4632 -19.3898 -8.83203
2020 4 1 -10.6695 -19.2272 -9.76902
2011 4 1 -7.74929 -21.3381 -10.0142
1969 4 1 -6.37312 -20.0425 -9.30915
1972 4 1 -3.56603 -21.4862 -10.0631
1973 4 1 -2.79376 -20.569 -9.72484
1970 4 1 -5.32826 -20.0502 -9.99504
1971 4 1 -4.28476 -20.535 -10.2389
1966 4 1 -3.43277 -19.4871 -8.47893
1967 4 1 -4.22092 -20.294 -8.95258
1968 4 1 -5.20405 -20.4455 -9.52504
1964 4 1 -2.92416 -19.3477 -8.38737
1963 4 1 -1.79182 -18.9457 -8.35983
1962 4 1 -0.961373 -19.7456 -8.19671
1738 4 1 3.03025 -20.1204 -8.23325
2129 4 1 -16.4372 -16.5136 -8.62981
2126 4 1 -14.4011 -17.116 -9.25542
2125 4 1 -13.5091 -16.5376 -9.69432
2127 4 1 -15.1062 -16.7326 -8.34176
2124 4 1 -14.3736 -17.27 -9.95883
2123 4 1 -13.9579 -18.4461 -9.9439
2024 4 1 -10.9398 -17.969 -9.17844
2028 4 1 -8.62987 -18.2588 -10.5976
2023 4 1 -10.0111 -18.3645 -8.39121
2026 4 1 -10.177 -18.027 -9.05884
2027 4 1 -9.0782 -18.0525 -9.50997
2032 4 1 -8.13036 -16.7597 -10.6733
2029 4 1 -9.80641 -18.6205 -10.7407
3499 4 1 -12.014 -4.64109 -8.5721
3497 4 1 -11.1114 -3.99785 -9.12282
3498 4 1 -10.9524 -4.58464 -8.08628
3496 4 1 -10.0931 -3.60679 -9.73194
3494 4 1 -8.78313 -4.6007 -9.77498
3495 4 1 -9.43766 -4.15428 -8.94601
3492 4 1 -9.20064 -3.89434 -8.14946
3493 4 1 -8.18125 -3.9105 -8.94047
1869 4 1 -3.62082 -27.8231 -6.69183
1868 4 1 -4.07856 -26.952 -7.41928
1870 4 1 -2.53775 -28.501 -6.75867
1871 4 1 -2.1152 -27.4518 -6.96523
1841 4 1 -10.962 -26.4546 -6.65822
1844 4 1 -8.92852 -26.6943 -6.38234
1845 4 1 -8.18727 -25.7174 -6.27576
1842 4 1 -9.82215 -26.3954 -6.22762
1840 4 1 -10.0787 -25.6322 -6.90307
1839 4 1 -9.80069 -24.8825 -6.07948
1846 4 1 -7.78697 -24.6227 -5.915
1866 4 1 -3.61757 -25.9492 -5.51221
1867 4 1 -3.4248 -26.6554 -6.44368
1864 4 1 -2.75049 -26.0291 -6.35872
1874 4 1 -1.71291 -26.2431 -7.11799
1872 4 1 -1.68298 -26.2613 -6.85642
1873 4 1 -1.08199 -25.3402 -7.34411
1875 4 1 -0.783726 -25.865 -6.55632
1876 4 1 -0.301512 -24.7914 -6.91507
1751 4 1 5.08274 -24.4149 -5.92215
1746 4 1 3.09128 -24.6738 -5.5329
2086 4 1 -16.4858 -21.6724 -6.71081
2103 4 1 -13.7578 -21.6355 -7.28119
2112 4 1 -12.4729 -22.6698 -7.74839
2113 4 1 -13.3556 -23.3082 -7.76425
2111 4 1 -11.7018 -22.6359 -6.83017
2110 4 1 -11.2824 -23.379 -7.69691
2108 4 1 -11.0269 -22.1377 -6.17497
1838 4 1 -10.2833 -23.8434 -6.02231
1835 4 1 -9.95406 -21.6181 -5.79921
1836 4 1 -9.92087 -21.6194 -6.94871
1837 4 1 -9.89113 -22.7273 -6.38256
2109 4 1 -10.7365 -22.3517 -7.29438
1827 4 1 -6.74074 -22.8968 -6.3413
1826 4 1 -6.53515 -21.9105 -5.71755
1829 4 1 -6.89733 -21.7044 -7.69141
1830 4 1 -7.99283 -21.7066 -7.3385
1828 4 1 -6.04311 -22.3417 -7.10737
1825 4 1 -6.05269 -21.6554 -6.76931
1880 4 1 -0.359889 -23.1299 -7.07348
1877 4 1 -0.958538 -23.7903 -6.86446
1878 4 1 -0.327562 -22.7574 -7.10372
1881 4 1 -0.733573 -22.6464 -5.95238
1882 4 1 -1.67817 -23.0353 -5.40931
1879 4 1 0.530489 -22.9174 -7.95567
1742 4 1 2.63418 -23.1208 -6.76444
1745 4 1 2.68585 -23.5981 -5.91053
1752 4 1 4.70306 -23.3643 -5.52908
1743 4 1 3.12059 -22.915 -5.63165
1754 4 1 5.11207 -22.9051 -5.4659
1756 4 1 5.29363 -22.044 -5.77663
1741 4 1 3.06382 -22.4653 -7.63633
1744 4 1 3.87742 -23.7728 -5.9124
1759 4 1 4.53884 -21.6598 -5.77309
1755 4 1 6.29188 -22.8633 -5.73848
1753 4 1 5.75859 -23.8303 -5.47211
2089 4 1 -18.9379 -19.7253 -6.29288
2088 4 1 -18.7625 -20.8303 -6.66243
2090 4 1 -18.1983 -18.9487 -5.87071
2087 4 1 -17.6616 -21.4612 -6.45673
2085 4 1 -15.7494 -20.9945 -7.3905
2102 4 1 -14.7462 -20.9002 -7.36662
2101 4 1 -15.4942 -20.0332 -6.8801
2100 4 1 -16.0425 -19.6977 -5.89673
2104 4 1 -13.2847 -20.9864 -6.37493
2105 4 1 -12.4688 -21.4929 -7.17771
2107 4 1 -10.8966 -20.9078 -6.23398
2106 4 1 -11.7312 -20.5002 -7.05676
1833 4 1 -8.99432 -20.699 -5.40389
1831 4 1 -8.61831 -20.7944 -6.8303
1832 4 1 -7.83897 -20.4908 -5.9119
1965 4 1 -3.21495 -20.4452 -7.80502
1824 4 1 -5.31313 -21.4647 -5.88257
1822 4 1 -4.64339 -20.9299 -5.4793
1961 4 1 -0.466033 -20.2685 -7.20862
1733 4 1 1.06046 -20.0097 -5.8088
1736 4 1 1.68569 -20.6654 -6.68738
1735 4 1 2.63416 -21.5 -6.70731
1734 4 1 1.73802 -20.9985 -6.01837
1960 4 1 0.0433848 -19.4734 -7.90812
1740 4 1 3.32155 -21.4312 -8.0318
1739 4 1 4.09522 -20.4941 -8.07193
1737 4 1 2.74165 -20.5755 -7.17248
1757 4 1 5.42815 -20.8497 -5.46562
2091 4 1 -19.3505 -18.6098 -6.02381
2130 4 1 -16.6912 -16.8091 -7.53982
2131 4 1 -16.6742 -17.2242 -6.37359
2132 4 1 -17.0473 -16.6604 -7.40935
2134 4 1 -15.6567 -16.6203 -5.52801
2141 4 1 -14.3608 -16.1745 -6.8277
2099 4 1 -15.4515 -18.6492 -5.86834
2133 4 1 -15.9757 -16.6138 -6.71323
2139 4 1 -13.1758 -16.1795 -7.44998
2138 4 1 -13.2381 -16.2482 -6.27816
2025 4 1 -10.7457 -18.1408 -7.95577
1958 4 1 -0.236498 -17.8004 -7.71966
1954 4 1 -1.77965 -18.2733 -5.90721
1957 4 1 -0.762724 -17.0052 -6.85681
1955 4 1 -1.96912 -17.0372 -6.13665
1953 4 1 -0.591194 -18.3462 -5.60355
1959 4 1 0.746317 -18.4863 -7.84986
2128 4 1 -15.7745 -16.0148 -7.71072
2137 4 1 -14.062 -15.7666 -5.6277
2140 4 1 -14.3031 -15.7485 -7.90981
2142 4 1 -14.2135 -15.0517 -6.94932
2143 4 1 -13.7098 -14.8755 -5.8756
2135 4 1 -15.6037 -15.7217 -6.30832
2136 4 1 -14.9472 -15.0284 -5.62917
1956 4 1 -1.35343 -16.0871 -6.51592
2215 4 1 -22.9957 -11.2763 -5.88074
2220 4 1 -23.7604 -8.56536 -6.96488
2219 4 1 -24.195 -9.65901 -7.24704
2222 4 1 -23.8722 -8.60171 -6.44062
2223 4 1 -23.7422 -9.74357 -6.0318
2214 4 1 -22.309 -10.2844 -5.70724
2218 4 1 -23.0292 -9.85458 -6.91435
2217 4 1 -23.7046 -10.7454 -6.32011
2221 4 1 -24.7386 -7.89665 -6.65585
3505 4 1 -13.9953 -3.99227 -5.81737
3502 4 1 -12.7753 -3.87055 -6.33319
3503 4 1 -11.9909 -4.25908 -5.47941
3500 4 1 -11.991 -4.28249 -7.40002
3501 4 1 -12.0275 -4.71878 -6.38327
3491 4 1 -8.81527 -3.13992 -7.37984
3490 4 1 -8.08467 -3.43059 -6.51059
3488 4 1 -7.40888 -3.90539 -6.71155
3489 4 1 -7.99627 -4.23109 -5.69474
3487 4 1 -6.87687 -3.88781 -7.76976
3486 4 1 -6.52193 -3.01783 -7.02345
3485 4 1 -7.44492 -2.45212 -6.38176
3484 4 1 -6.66797 -2.21684 -5.48075
1860 4 1 -2.90406 -27.7938 -3.18276
1858 4 1 -4.00101 -27.682 -3.15481
1861 4 1 -2.6779 -27.5387 -4.32526
1915 4 1 -11.5288 -25.7671 -3.08868
1916 4 1 -10.7793 -24.989 -3.66944
1843 4 1 -9.38342 -26.8789 -5.31472
1847 4 1 -6.82208 -24.6059 -5.16282
1850 4 1 -6.42352 -25.8637 -3.87319
1851 4 1 -6.19902 -26.4708 -2.88731
1848 4 1 -6.84898 -25.7946 -5.22638
1849 4 1 -5.89791 -26.2953 -4.82888
1852 4 1 -4.94912 -26.4702 -2.70872
1859 4 1 -3.3133 -26.8077 -3.79728
1805 4 1 -4.0035 -26.3362 -3.03791
1862 4 1 -2.99276 -26.5187 -4.99175
1804 4 1 -3.12824 -25.4822 -3.27366
1865 4 1 -2.51637 -25.82 -5.26176
1863 4 1 -2.26548 -25.6509 -5.32863
1803 4 1 -2.48303 -26.4547 -2.92408
1747 4 1 3.24658 -25.1402 -4.45514
1749 4 1 3.70895 -25.1311 -4.12908
1750 4 1 4.24476 -24.7271 -5.16545
1907 4 1 -11.3956 -22.5936 -3.14893
1895 4 1 -9.09552 -21.9548 -3.11281
1906 4 1 -10.6763 -21.557 -3.03382
1893 4 1 -7.32434 -21.6937 -4.21387
1894 4 1 -7.92666 -22.2772 -3.40038
1890 4 1 -5.99579 -22.7109 -3.88336
1891 4 1 -5.58734 -21.7023 -3.53925
1889 4 1 -5.42366 -23.6671 -3.58355
1884 4 1 -3.39886 -22.5324 -4.04233
1883 4 1 -2.72688 -23.0702 -4.85451
1885 4 1 -3.48427 -23.3236 -4.9381
1888 4 1 -4.4865 -23.0799 -4.05081
1887 4 1 -3.65411 -23.6959 -4.50529
1886 4 1 -4.17532 -22.7867 -4.01466
1811 4 1 -1.95639 -22.7627 -2.78985
1812 4 1 -2.12805 -22.8966 -3.97581
1813 4 1 -1.72542 -21.9977 -4.6028
1748 4 1 3.37108 -24.0811 -3.80034
1758 4 1 5.61437 -21.9838 -5.32784
1905 4 1 -11.1688 -20.6899 -3.75267
1834 4 1 -9.94913 -20.9059 -4.83178
1904 4 1 -10.4595 -19.8072 -3.15314
1892 4 1 -6.42731 -20.9785 -4.14577
1823 4 1 -5.32117 -21.3239 -4.62215
1820 4 1 -3.04972 -19.9482 -5.16472
1821 4 1 -4.22201 -20.0398 -4.74664
1819 4 1 -3.84411 -19.9809 -4.1473
1818 4 1 -3.0286 -20.1188 -3.3604
1817 4 1 -3.29311 -21.121 -2.88151
1934 4 1 -4.31768 -20.0887 -2.74094
1935 4 1 -3.91492 -18.9212 -2.705
1933 4 1 -5.20322 -20.5368 -3.33488
1936 4 1 -4.50172 -19.0119 -3.80045
1815 4 1 -1.61993 -20.8886 -2.73024
1814 4 1 -2.26839 -21.3218 -3.68763
1729 4 1 -0.269581 -20.0832 -3.63105
1731 4 1 0.538587 -19.7565 -3.8561
1730 4 1 0.129307 -19.1599 -2.91532
1732 4 1 0.231996 -19.8824 -5.00463
1768 4 1 2.1173 -20.3411 -2.81963
1769 4 1 1.63146 -21.4369 -2.91601
1762 4 1 3.93772 -19.6981 -3.58838
1761 4 1 4.47251 -20.6915 -3.75102
1760 4 1 4.22368 -21.1864 -4.80167
2199 4 1 -22.8409 -16.3702 -2.85241
2197 4 1 -23.2098 -16.3493 -4.03631
2196 4 1 -23.6285 -16.331 -2.90037
2092 4 1 -18.4819 -18.2372 -5.18341
2095 4 1 -16.7213 -17.392 -4.8957
2096 4 1 -17.1767 -17.6154 -3.8181
2093 4 1 -18.2343 -17.8074 -4.07224
2094 4 1 -17.9083 -17.0272 -4.93323
2097 4 1 -16.0515 -17.9499 -3.80022
2098 4 1 -15.9934 -18.0937 -4.96094
2150 4 1 -14.5942 -16.3693 -3.90727
2148 4 1 -13.6299 -16.3712 -4.41668
2147 4 1 -12.4897 -16.4443 -4.7205
2145 4 1 -12.7699 -16.2728 -4.40198
2146 4 1 -12.5849 -17.1791 -3.70052
1937 4 1 -3.64167 -18.5376 -3.13987
1949 4 1 -1.02573 -17.2368 -3.35314
1950 4 1 -0.522528 -17.163 -4.37315
1952 4 1 -0.256694 -18.7863 -4.585
1951 4 1 -0.341837 -17.7677 -5.30205
1938 4 1 -2.58833 -18.2413 -2.69795
2198 4 1 -23.9993 -16.115 -3.22425
2200 4 1 -22.6692 -15.4952 -3.62477
2201 4 1 -21.7192 -16.0923 -3.72065
2202 4 1 -20.8815 -15.4632 -3.22876
2203 4 1 -19.8248 -14.9439 -2.99584
2205 4 1 -20.201 -15.3409 -3.48236
2206 4 1 -20.7578 -14.3255 -3.32451
2152 4 1 -16.3329 -15.6919 -3.17891
2151 4 1 -15.2252 -15.4655 -3.58676
2149 4 1 -13.6977 -15.6369 -3.49824
2144 4 1 -13.0896 -15.1429 -4.88335
2211 4 1 -21.6758 -10.9994 -3.60759
2216 4 1 -24.1001 -11.2758 -5.2867
2208 4 1 -21.0656 -13.4226 -3.9052
2210 4 1 -21.1603 -12.0551 -3.48542
2212 4 1 -21.5049 -11.1395 -4.77711
2209 4 1 -20.2546 -12.716 -3.38863
2207 4 1 -20.6501 -13.2423 -2.80903
2272 4 1 -27.3576 -9.66345 -3.01878
2224 4 1 -23.6633 -9.48645 -4.82908
2213 4 1 -22.2893 -10.2235 -4.42574
2225 4 1 -23.0271 -10.5277 -5.06755
2226 4 1 -23.4178 -9.42913 -4.90696
2227 4 1 -23.2605 -8.50449 -4.26959
2229 4 1 -24.1629 -6.74697 -4.77098
2228 4 1 -23.5584 -7.38184 -3.92428
2230 4 1 -23.0602 -6.75338 -4.55361
2231 4 1 -24.1714 -6.22877 -4.39403
2233 4 1 -23.0418 -6.29409 -4.32331
2232 4 1 -23.5666 -6.63847 -5.36099
3538 4 1 -11.3469 -7.55341 -3.29766
3539 4 1 -10.1342 -7.43948 -3.26352
3480 4 1 -6.45027 -6.06981 -3.74351
3479 4 1 -5.2964 -6.03805 -3.76798
3477 4 1 -5.02684 -5.8589 -3.19641
2237 4 1 -21.8687 -4.4298 -2.91748
2236 4 1 -22.9286 -4.49035 -3.39306
2234 4 1 -23.9404 -5.3727 -4.36435
2235 4 1 -24.0305 -4.31861 -3.72511
2239 4 1 -20.0287 -5.1385 -2.77803
2238 4 1 -21.0585 -5.22532 -3.28334
3506 4 1 -14.3829 -3.44942 -4.84067
3507 4 1 -13.2335 -3.79706 -5.02526
3504 4 1 -13.1381 -4.56651 -5.19557
3508 4 1 -12.5602 -3.26264 -4.19054
3510 4 1 -11.9741 -3.07565 -2.86501
3509 4 1 -13.1161 -2.95544 -3.21947
3511 4 1 -11.4685 -3.88004 -3.68132
3483 4 1 -6.53893 -2.89032 -4.49881
3482 4 1 -6.53359 -3.74077 -3.69279
3481 4 1 -6.26846 -4.90063 -3.94291
3478 4 1 -5.96043 -5.11728 -3.35422
1855 4 1 -5.87975 -28.112 -1.64365
1856 4 1 -5.84422 -27.6632 -2.66223
1854 4 1 -4.84771 -27.3824 -1.49841
1857 4 1 -4.85493 -28.44 -2.65891
1911 4 1 -12.6139 -25.3996 -1.53099
1913 4 1 -11.8916 -26.8672 -1.06979
1914 4 1 -12.05 -26.2611 -2.07924
1918 4 1 -10.8681 -24.6894 -1.44543
1917 4 1 -11.1743 -24.7444 -2.54157
1910 4 1 -13.0345 -24.5358 -0.903051
1912 4 1 -11.5803 -26.0331 -1.84699
1920 4 1 -9.97688 -25.3615 -1.14434
1921 4 1 -8.8372 -25.5666 -0.769873
1919 4 1 -10.7032 -25.1391 -0.2832
1922 4 1 -8.93344 -24.4229 -0.527154
1853 4 1 -4.52676 -26.2881 -1.58474
1806 4 1 -4.15091 -25.3666 -2.36483
1801 4 1 -3.22827 -25.1173 -2.16632
1802 4 1 -3.24297 -26.3384 -2.03979
1797 4 1 -1.85321 -25.4418 -0.35015
1800 4 1 -2.55097 -24.9494 -1.17882
1791 4 1 -1.43974 -25.4576 -1.74486
1790 4 1 -0.801141 -24.8002 -2.47222
1789 4 1 -0.371575 -25.6584 -1.74839
1794 4 1 -0.816981 -24.9104 -0.84731
1792 4 1 -1.1794 -24.4368 -2.43406
1793 4 1 -1.62589 -25.2704 -1.72979
1788 4 1 0.123883 -25.6509 -0.708649
1909 4 1 -12.8834 -23.8033 -1.86955
1908 4 1 -11.9774 -22.9559 -2.10154
1924 4 1 -9.15887 -23.2057 -0.624209
1925 4 1 -10.1329 -23.8959 -0.497159
1896 4 1 -8.2557 -22.1422 -2.37881
1923 4 1 -8.3008 -23.7087 -1.39269
1926 4 1 -9.92563 -22.856 -0.0208985
1928 4 1 -7.82298 -22.1888 -0.485677
1930 4 1 -6.63201 -22.2592 -1.28402
1929 4 1 -6.84211 -22.9398 -0.376695
1807 4 1 -3.7828 -24.2147 -2.33362
1808 4 1 -4.00966 -23.8388 -1.23364
1809 4 1 -2.86765 -23.8387 -1.36591
1816 4 1 -2.42104 -21.7222 -2.49016
1810 4 1 -2.00748 -23.8354 -2.19459
1799 4 1 -1.92226 -24.013 -0.842818
1776 4 1 1.34093 -22.89 -0.194502
1775 4 1 1.58806 -21.7955 -0.424986
1903 4 1 -9.52599 -19.4377 -2.46184
1901 4 1 -8.46916 -20.8372 -2.5366
1902 4 1 -8.60926 -19.8688 -1.77874
1898 4 1 -8.76018 -20.8941 -1.67371
1900 4 1 -8.89497 -21.2258 -1.47854
1897 4 1 -7.64995 -21.4381 -1.69271
1899 4 1 -7.8881 -20.9345 -0.789275
1932 4 1 -6.06819 -20.733 -2.44574
1931 4 1 -6.48831 -21.134 -1.47487
1939 4 1 -2.83243 -19.283 -2.13976
1725 4 1 -1.4585 -19.7571 -0.403787
1940 4 1 -1.59993 -18.9742 -2.34764
1728 4 1 -0.714165 -20.0762 -2.49901
1726 4 1 -1.23948 -20.8013 -0.998404
1727 4 1 -0.82996 -21.1964 -2.05075
1764 4 1 2.53774 -19.5284 -2.09148
1765 4 1 1.65557 -20.0774 -1.48861
1766 4 1 0.951288 -19.5646 -2.23352
1774 4 1 1.84115 -20.7466 -0.178722
1767 4 1 0.982408 -20.7567 -2.44363
1770 4 1 2.65113 -21.0057 -2.36817
1773 4 1 2.986 -20.5844 -0.496693
1772 4 1 4.15823 -20.4132 -0.558934
1763 4 1 3.60877 -20.0295 -2.44295
1771 4 1 3.35803 -20.6702 -1.38892
2195 4 1 -23.4769 -16.9919 -1.93101
2194 4 1 -22.6168 -16.2724 -1.53613
2191 4 1 -21.1657 -16.3091 -0.499834
2188 4 1 -21.0418 -17.1869 -0.154099
2160 4 1 -16.8714 -17.5284 -0.260355
2159 4 1 -16.4657 -16.518 -0.674696
2156 4 1 -16.3077 -16.4107 -1.25741
2158 4 1 -15.8117 -17.2953 -1.3577
2157 4 1 -15.1528 -16.4897 -0.861191
1948 4 1 -0.610605 -16.4429 -2.48335
1947 4 1 -1.74663 -16.5276 -2.54401
1946 4 1 -1.21342 -16.7065 -1.47826
1942 4 1 -0.0984119 -17.639 -2.45926
1941 4 1 -0.632771 -18.4844 -1.84996
1944 4 1 -0.102586 -17.4036 -0.412221
1945 4 1 -0.794247 -16.4624 -0.423659
1943 4 1 0.521201 -17.3667 -1.49661
2193 4 1 -21.9642 -16.0297 -2.5379
2192 4 1 -21.7659 -15.6823 -1.36775
2204 4 1 -20.9651 -15.0218 -2.63376
2190 4 1 -21.203 -15.0745 -0.266401
2153 4 1 -16.6133 -15.7556 -2.01568
2155 4 1 -15.3073 -15.8384 -1.09803
2154 4 1 -15.4127 -15.5502 -2.2381
2267 4 1 -25.4718 -10.9209 -0.871945
2268 4 1 -25.9499 -10.9473 -1.93049
2262 4 1 -22.7289 -10.8168 -0.519752
3554 4 1 -5.77234 -11.0595 -0.329168
3546 4 1 -7.83283 -11.0482 -1.40755
3547 4 1 -7.53423 -10.9713 -0.280773
2275 4 1 -27.6196 -8.81493 -2.2286
2274 4 1 -27.8417 -8.28784 -1.20952
2273 4 1 -27.3629 -8.81683 -2.19859
2270 4 1 -26.4509 -8.77678 -1.44472
2269 4 1 -25.8451 -9.79019 -1.48574
2266 4 1 -24.5401 -10.1419 -0.646297
2271 4 1 -26.3585 -9.22653 -2.62373
2264 4 1 -23.8307 -10.1289 -0.655223
2263 4 1 -22.82 -9.95359 -1.27477
2250 4 1 -20.0085 -8.33404 -1.60177
3541 4 1 -9.94291 -9.45043 -2.37725
3540 4 1 -9.80827 -8.345 -2.57513
3542 4 1 -9.04859 -9.76306 -1.61306
3545 4 1 -8.51339 -10.2543 -0.835717
3544 4 1 -9.07325 -10.3923 -1.94836
3543 4 1 -8.46644 -10.5408 -0.950704
3549 4 1 -7.50686 -8.86803 -1.5119
3552 4 1 -6.09964 -9.35239 -1.462
3550 4 1 -8.0643 -9.77547 -2.03161
3551 4 1 -7.22123 -9.3089 -1.26356
3548 4 1 -7.5087 -10.0461 -1.13716
3553 4 1 -5.71196 -9.86903 -0.430579
3605 4 1 -2.74769 -8.16039 -0.0446633
3606 4 1 -3.49858 -8.97849 -0.330046
3604 4 1 -3.66597 -8.36353 -0.819326
2277 4 1 -27.3854 -7.30859 -1.33519
2281 4 1 -26.2394 -5.77065 -1.22732
2278 4 1 -26.6629 -6.53502 -1.81169
2276 4 1 -26.7819 -7.9891 -2.19732
2280 4 1 -26.3593 -6.66359 -2.00081
2279 4 1 -26.1686 -7.40464 -1.05642
2249 4 1 -19.9805 -7.16264 -1.92104
2252 4 1 -21.0977 -7.59189 -1.94006
2253 4 1 -20.4323 -7.32427 -0.963418
2248 4 1 -18.9614 -7.88898 -2.13098
2251 4 1 -19.9695 -7.18593 -1.67449
2254 4 1 -19.5498 -7.15879 -0.103894
2247 4 1 -18.4933 -6.78077 -2.22843
2245 4 1 -18.6758 -6.11914 -1.74843
2244 4 1 -17.5757 -5.73006 -1.50061
2243 4 1 -18.7894 -5.55556 -1.38114
2246 4 1 -17.8334 -6.68626 -1.24312
3535 4 1 -10.4191 -6.95957 -0.183561
3536 4 1 -10.5381 -6.92843 -1.33832
3537 4 1 -10.5387 -7.06306 -2.51535
3472 4 1 -8.14205 -5.83309 -0.57014
3473 4 1 -7.49496 -6.84034 -1.00865
3474 4 1 -6.78847 -6.16691 -1.69819
2287 4 1 -26.1458 -3.00598 -2.12773
2288 4 1 -26.4175 -2.95753 -0.90063
2282 4 1 -25.9272 -4.86477 -0.505809
2285 4 1 -25.9984 -3.95488 -0.3772
2286 4 1 -25.9739 -2.93455 -0.981713
2240 4 1 -19.5832 -5.34394 -1.7219
2241 4 1 -19.1688 -4.23986 -2.08343
2242 4 1 -18.0927 -4.6651 -1.80727
3515 4 1 -12.1939 -3.50876 -0.430949
3514 4 1 -11.0243 -3.39168 -0.429313
3512 4 1 -11.8216 -3.68311 -2.54587
3513 4 1 -11.8185 -3.33615 -1.4037
3465 4 1 -9.60875 -5.03888 -0.380162
3464 4 1 -8.95064 -3.96563 -0.495688
3463 4 1 -7.73893 -3.75532 -0.172147
3461 4 1 -7.54103 -2.82833 -0.0436714
3462 4 1 -7.78524 -3.14421 -1.13255
3475 4 1 -5.9897 -5.1369 -1.53977
3476 4 1 -5.26397 -5.04787 -2.47105
2290 4 1 -27.2603 -1.53479 -0.255754
2291 4 1 -28.2383 -0.882616 -0.458702
2289 4 1 -26.344 -1.74449 -1.08076
3516 4 1 -12.0688 -2.36161 -0.473129
3458 4 1 -7.67139 -1.63041 -0.0894082
1796 4 1 -1.80378 -25.756 0.75033
1795 4 1 -0.979497 -24.8871 0.404074
1798 4 1 -2.2263 -24.4335 0.253743
1783 4 1 0.438775 -24.9278 1.33536
1781 4 1 1.8241 -25.113 2.00246
1782 4 1 0.849525 -24.4887 2.40602
1786 4 1 0.289544 -25.552 1.04236
1787 4 1 1.01403 -25.5189 0.0646631
1785 4 1 0.520626 -26.4579 1.83898
1784 4 1 0.951047 -25.8861 0.928765
1927 4 1 -8.87872 -22.3668 0.122367
1778 4 1 0.547442 -22.4387 0.909789
1780 4 1 1.82105 -24.0319 1.7141
1777 4 1 0.327725 -23.4021 0.127233
1779 4 1 1.17535 -22.9615 1.73898
2168 4 1 -17.9525 -19.0563 2.16228
1720 4 1 -2.28625 -19.3094 2.11733
1717 4 1 -1.23249 -18.8863 2.50459
1718 4 1 -0.363099 -19.1248 1.82333
1722 4 1 -2.12365 -19.7464 1.6672
1723 4 1 -2.38389 -19.1942 0.621878
2182 4 1 -21.7072 -16.5239 1.98835
2185 4 1 -19.7313 -16.5952 2.04203
2187 4 1 -19.8167 -17.2245 0.0805956
2186 4 1 -19.5074 -16.3614 0.85509
2165 4 1 -17.0636 -18.1 1.33605
2166 4 1 -16.4441 -17.6111 2.19864
2167 4 1 -17.4941 -18.0662 2.63681
2163 4 1 -17.0955 -18.2139 0.438014
2162 4 1 -17.8839 -17.8996 1.20393
2161 4 1 -17.8904 -18.0532 0.0567505
2164 4 1 -16.1284 -17.6767 0.740741
1719 4 1 -1.29816 -18.6655 2.47746
1724 4 1 -1.29211 -18.8108 0.297141
2181 4 1 -21.8026 -15.3553 1.78661
2176 4 1 -19.4227 -14.5877 2.3653
2174 4 1 -18.854 -15.4575 0.55646
2179 4 1 -20.1413 -15.3261 0.174682
2180 4 1 -20.8246 -15.7107 1.08179
2178 4 1 -20.2827 -14.2114 0.492203
2177 4 1 -20.4103 -14.3206 1.73379
2189 4 1 -21.5272 -16.1 0.198127
2175 4 1 -18.8317 -14.4492 1.27049
2172 4 1 -18.8344 -16.116 2.03048
2173 4 1 -18.1643 -15.2097 1.54911
3571 4 1 -11.3578 -13.6716 2.10431
3567 4 1 -8.99524 -13.6848 1.80354
3566 4 1 -7.94403 -14.0625 1.47242
3565 4 1 -7.50018 -13.9862 2.53152
3570 4 1 -10.6758 -12.6335 2.10203
3569 4 1 -9.97547 -12.8757 1.10228
3568 4 1 -9.93864 -13.1408 2.23544
3562 4 1 -6.52542 -12.2724 2.55279
3560 4 1 -6.71403 -10.8204 1.05123
3557 4 1 -5.70519 -11.9666 1.7257
3563 4 1 -7.15701 -13.1125 2.03673
3561 4 1 -6.47544 -11.0124 2.21529
3559 4 1 -6.09829 -11.7339 1.47099
3556 4 1 -4.63516 -11.7076 1.58221
3555 4 1 -5.1602 -10.9653 0.785218
3612 4 10 -2.18817 -11.235 2.55338
2265 4 1 -24.2751 -10.186 0.471706
2261 4 1 -22.093 -9.96882 0.0535821
2257 4 3 -21.2928 -8.73671 0.891281
2258 4 1 -20.2012 -8.41128 0.815594
2255 4 1 -19.4635 -8.27922 0.212574
2256 4 1 -20.2221 -8.18921 1.11539
2260 4 1 -21.1968 -9.92844 0.870922
2259 4 1 -20.9903 -9.01388 0.214032
3586 4 1 -9.18093 -9.66518 2.07563
3529 4 1 -9.96511 -8.43135 1.99097
3587 4 1 -8.84881 -8.53714 2.22267
3558 4 1 -5.53972 -10.7439 1.57012
3599 4 1 -5.77682 -9.52263 1.54121
3598 4 1 -6.65072 -9.41333 2.30913
3597 4 1 -6.86828 -8.28551 1.97525
3600 4 1 -5.91925 -8.7035 0.597539
3610 4 1 -2.69526 -9.2724 2.41278
3608 4 1 -3.64163 -8.30024 1.33508
3609 4 1 -3.16241 -8.16097 2.45664
3607 4 1 -3.27447 -9.36583 0.781421
3602 4 1 -4.79106 -8.46364 0.832887
3611 4 1 -2.39422 -10.2548 1.77764
2283 4 1 -25.6709 -5.69506 0.274653
3526 4 1 -11.2455 -6.32466 2.378
3533 4 1 -9.58321 -6.93461 0.302132
3528 4 1 -9.61083 -7.28276 2.00119
3532 4 1 -9.11879 -7.64273 1.1305
3531 4 1 -9.01123 -7.20944 2.20206
3534 4 1 -9.98203 -8.02309 0.173051
3530 4 1 -10.0529 -7.34867 1.56043
3466 4 1 -10.4757 -5.6653 0.207751
3469 4 1 -8.94241 -5.4957 0.411543
3601 4 1 -5.47174 -7.61631 0.274004
3470 4 1 -7.90711 -5.85188 0.952068
3596 4 1 -6.89614 -7.12817 2.37564
3595 4 1 -7.27011 -5.96389 2.40907
3471 4 1 -7.21914 -5.43568 0.0888783
3603 4 1 -3.87544 -7.95917 0.380858
2298 4 1 -26.9919 -3.16748 1.22949
2299 4 1 -27.6687 -2.75402 2.14867
2284 4 1 -25.7847 -4.62253 0.646953
3523 4 1 -12.0033 -3.26186 2.27968
3525 4 1 -11.5295 -5.25324 2.02174
3524 4 1 -11.2079 -4.15662 2.38164
3522 4 1 -12.9644 -3.82408 2.57197
3468 4 1 -8.48528 -4.48194 0.937521
3467 4 1 -9.52739 -4.9519 0.442681
2292 4 1 -28.1291 -0.59499 0.759436
2296 4 1 -27.9221 -1.52802 1.91484
2297 4 1 -26.9516 -2.20845 1.98804
2295 4 1 -28.8059 -0.958429 1.40543
2293 4 1 -28.878 -1.36999 1.19215
2294 4 1 -28.8177 -1.76508 2.32554
3521 4 1 -12.7995 -2.68471 2.46084
3518 4 1 -12.2812 -1.88798 1.64428
3519 4 1 -11.8853 -1.01368 2.33764
3517 4 1 -11.8981 -1.84844 0.605106
3520 4 1 -12.886 -1.54681 2.29312
3457 4 1 -8.72032 -1.93455 0.520162
3456 4 1 -9.09018 -0.881562 0.152092
3460 4 1 -7.47031 -1.78326 0.562796
3459 4 1 -7.17065 -0.685475 0.35041
2169 4 1 -18.3263 -18.9541 3.23432
1712 4 1 -3.09886 -19.7551 5.17598
1721 4 1 -1.74077 -20.2206 2.76464
1716 4 1 -0.923793 -18.8739 3.73088
1714 4 1 -1.34423 -20.0648 4.23965
1713 4 1 -1.98886 -19.5084 5.1024
1715 4 1 -0.217321 -19.7725 4.01751
2183 4 1 -21.7848 -16.5367 3.18842
2184 4 1 -20.6035 -16.5871 2.85306
2171 4 1 -18.2891 -16.7169 2.84325
2170 4 1 -17.8104 -17.8287 3.03016
3572 4 1 -11.2041 -14.2722 3.07105
3573 4 1 -10.5923 -13.3569 3.53624
3574 4 1 -9.44729 -13.4219 3.33895
3575 4 1 -9.93586 -12.3682 3.65739
3579 4 1 -10.1321 -11.7146 4.80323
3576 4 1 -9.06916 -13.1011 4.04668
3577 4 1 -10.0413 -12.8906 4.81075
3578 4 1 -9.68719 -12.2552 3.82687
3580 4 1 -9.17855 -11.7432 4.07502
3581 4 1 -9.89377 -11.7905 5.02035
3583 4 1 -9.51609 -10.8086 4.3855
3564 4 1 -7.44897 -13.0038 3.23325
3614 4 10 -2.26997 -11.5587 3.60307
3585 4 1 -9.36148 -9.89437 3.28477
3584 4 1 -9.15973 -9.68899 4.40938
3588 4 1 -8.67944 -8.33029 3.43495
3589 4 1 -7.90049 -8.63361 4.304
3592 4 1 -7.52187 -8.46386 4.29941
3613 4 10 -2.01859 -10.3819 3.42697
3527 4 1 -10.4585 -7.01581 2.8387
3590 4 1 -8.5635 -7.97823 5.04645
3591 4 1 -7.61951 -7.29906 4.80085
3594 4 1 -6.66466 -6.61722 3.21248
3593 4 1 -6.84998 -7.51394 3.95881
2300 4 1 -27.027 -2.30822 3.10242
2308 4 1 -26.3125 -0.193356 2.70909
2301 4 1 -25.9264 -2.04338 2.935
2303 4 1 -25.2157 -1.68071 3.58563
2304 4 1 -25.4872 -0.491431 3.21661
2302 4 1 -26.1786 -1.00338 3.34032
2305 4 1 -26.6244 -0.435583 3.7059
1708 4 1 -2.54303 -22.1199 6.29507
1710 4 1 -2.7301 -21.0735 6.20967
1711 4 1 -2.58802 -19.9294 6.20867
1709 4 1 -1.84376 -21.5089 6.93029
1707 4 1 -2.02804 -21.1337 6.65215
1704 4 10 -1.1991 -19.4586 6.14569
1705 4 1 -0.315912 -20.2262 6.30119
1706 4 1 -1.20871 -20.3171 7.10306
1703 4 10 -0.769275 -20.5333 6.40905
1702 4 10 0.253707 -21.0022 6.02211
3582 4 1 -8.97049 -11.0944 5.41333
3374 4 1 9.82144 20.4117 -14.0113
3373 4 1 10.8642 20.298 -13.5287
3395 4 1 4.61562 13.044 -10.7833
3394 4 1 5.29767 13.9908 -10.7859
3392 4 1 3.82564 15.742 -11.2971
3393 4 1 4.76076 15.0462 -11.0331
3381 4 1 7.04833 18.0753 -11.7142
3378 4 1 7.88502 18.8256 -12.6504
3371 4 1 10.5878 18.5418 -12.902
3380 4 1 8.24837 17.8886 -12.0385
3323 4 1 10.0745 18.1169 -11.2116
3377 4 1 8.59004 19.0794 -11.728
3376 4 1 8.77721 19.3504 -12.8193
3375 4 1 9.85829 19.8762 -12.914
3379 4 1 8.80098 18.9784 -11.905
3370 4 1 10.2849 19.2426 -11.9868
3327 4 1 9.95475 19.2442 -10.8949
3372 4 1 11.4715 19.3587 -12.9786
3369 4 1 10.9452 19.9112 -11.2113
3367 4 1 11.214 18.9735 -11.1356
3366 4 1 12.2556 19.5029 -11.0257
3403 4 1 2.58243 12.318 -10.1374
3404 4 1 1.66603 12.0851 -9.46993
3405 4 1 1.23823 12.4428 -8.39461
3402 4 1 3.44208 12.7236 -9.36286
3294 4 1 15.914 13.0406 -8.29594
3400 4 1 4.14487 13.661 -8.28489
3401 4 1 3.031 13.6027 -8.61242
3399 4 1 3.51902 14.3661 -9.10315
3396 4 1 4.75236 14.1068 -10.2954
3398 4 1 4.67199 14.8621 -9.023
3397 4 1 4.23145 13.7631 -9.22573
3390 4 1 4.39515 15.4738 -10.4247
3276 4 1 9.75604 14.9087 -10.2485
3275 4 1 9.7063 16.1076 -9.88126
3277 4 1 8.92401 15.3407 -9.56003
3278 4 1 9.005 14.7191 -8.60456
3287 4 1 12.4091 15.0066 -9.01467
3288 4 1 12.0402 16.0882 -9.33793
3289 4 1 13.1221 15.5009 -9.44786
3291 4 1 13.2712 14.0217 -8.28361
3285 4 1 12.0338 14.9216 -9.07664
3286 4 1 12.3235 16.1128 -9.28897
3284 4 1 11.2862 15.1831 -8.08637
3290 4 1 13.5073 15.1532 -8.34184
3292 4 1 14.1035 14.4498 -8.91779
3293 4 1 15.071 13.9641 -8.44591
3296 4 1 17.0585 14.2568 -8.44793
3304 4 1 17.0704 15.9258 -8.27124
3295 4 1 16.5114 13.5304 -9.28526
3391 4 1 3.7836 16.4983 -10.3899
3389 4 1 4.59311 16.5924 -10.5978
3387 4 1 5.07481 16.9965 -9.09448
3388 4 1 4.10013 16.546 -9.58062
3385 4 1 6.93083 17.9995 -9.12494
3386 4 1 6.02344 17.4773 -8.4741
3383 4 1 7.8573 16.799 -10.6897
3384 4 1 7.22338 17.6794 -10.2018
3382 4 1 7.04251 17.6607 -10.5165
3274 4 1 10.126 16.5032 -8.81664
3324 4 1 10.5792 17.4261 -10.4228
3273 4 1 9.76521 17.5673 -9.38466
3321 4 1 10.3783 17.5121 -10.0838
3322 4 1 9.6763 18.5163 -10.1817
3326 4 1 10.643 18.3553 -10.5939
3270 4 1 8.59455 16.823 -8.26225
3271 4 1 8.9312 16.3548 -9.27643
3272 4 1 8.51283 17.4017 -9.6042
3365 4 1 12.7566 18.7322 -10.2222
3325 4 1 11.6682 17.7932 -10.3323
3319 4 1 11.7151 16.5755 -8.33509
3317 4 1 13.2258 17.8817 -9.09364
3318 4 1 12.8298 17.008 -8.41101
3320 4 1 10.9863 17.3214 -9.02451
3309 4 1 16.1079 17.5283 -9.15708
3314 4 1 15.1231 16.9133 -9.59169
3316 4 1 14.2716 17.3339 -9.45382
3315 4 1 14.9605 17.9289 -10.2448
3310 4 1 15.2984 18.073 -8.41642
3312 4 1 15.5625 17.2144 -9.17029
3313 4 1 16.1409 16.199 -9.46849
3311 4 1 16.4072 17.5998 -8.31218
3308 4 1 17.0874 17.1292 -8.67567
3305 4 1 17.4197 16.9763 -8.82906
3306 4 1 18.41 16.223 -8.7606
3328 4 1 10.5432 19.4034 -9.87325
3329 4 1 9.55598 19.2881 -9.14281
3332 4 1 10.5264 21.2258 -8.34868
3330 4 1 9.4611 20.3674 -8.73272
3368 4 1 12.106 19.7123 -10.7554
3335 4 1 11.265 21.2664 -8.16443
3364 4 1 13.9128 19.0077 -10.3803
3361 4 1 14.4156 20.606 -9.89904
3363 4 1 14.2794 19.8776 -9.57075
3362 4 1 13.8112 20.6971 -8.88438
3360 4 1 14.6871 21.4256 -9.15903
3348 4 1 9.84836 22.2398 -10.2013
3350 4 1 10.3228 23.6905 -10.4452
3349 4 1 10.2538 22.9899 -9.39726
3346 4 1 10.768 24.0165 -9.5957
3347 4 1 10.512 22.8703 -9.37201
3351 4 1 11.233 22.875 -10.0946
3353 4 1 13.1084 22.5941 -8.90423
3355 4 1 13.2962 22.3955 -10.1513
3352 4 1 12.0139 22.3519 -9.28616
3354 4 1 12.2631 22.7847 -9.73052
3336 4 1 11.7033 22.449 -8.29083
3359 4 1 14.5254 22.3542 -9.97646
3358 4 1 14.5036 23.4059 -10.3681
3356 4 1 14.1681 22.8059 -9.48115
3357 4 1 15.381 23.0952 -9.6034
3345 4 1 11.4997 24.8417 -10.0046
3344 4 1 12.7604 24.5297 -9.89476
3343 4 1 12.0783 24.6239 -8.85292
3422 4 1 -0.454317 6.50572 -6.39988
3423 4 1 -0.315199 5.68455 -5.57309
3421 4 1 0.639961 6.04499 -6.86044
3420 4 1 0.136047 6.72948 -6.02084
3419 4 1 0.695783 7.65802 -6.6369
3417 4 1 0.897242 9.55779 -6.28695
3416 4 1 1.01551 9.51587 -7.48422
3418 4 1 1.45789 8.61046 -6.79917
2685 4 1 0.618854 8.40822 -5.71051
3415 4 1 0.0870683 10.204 -7.31917
3413 4 1 0.0896746 10.0143 -7.06139
3412 4 1 0.307534 10.4273 -5.90357
2686 4 1 1.74558 8.20313 -5.39813
3408 4 1 1.56702 12.7667 -7.07698
3406 4 1 1.62302 12.549 -7.2452
3409 4 1 1.93675 11.6551 -7.3073
3407 4 1 0.573339 12.2056 -7.30213
3410 4 1 2.47596 11.1042 -6.38648
3414 4 1 0.808758 11.0351 -6.98
3411 4 1 1.29611 11.0185 -6.31639
3281 4 1 10.1489 12.3799 -7.80271
3268 4 1 8.05134 15.9458 -6.97814
3280 4 1 10.1582 13.584 -7.7439
3279 4 1 8.9586 13.621 -8.01301
3283 4 1 10.2535 14.6371 -7.68586
3282 4 1 9.73612 13.5336 -7.69531
3299 4 1 15.9553 15.0879 -7.57847
3297 4 1 17.8701 14.4154 -7.66142
3300 4 1 16.9288 14.7577 -6.98166
3298 4 1 16.9534 14.9855 -7.08861
3301 4 1 16.2621 15.3817 -6.14974
3269 4 1 7.73959 17.0169 -7.4802
3267 4 1 7.67598 16.8745 -6.25364
3266 4 1 8.35585 16.1812 -5.6206
3257 4 1 10.3715 18.4629 -5.56611
3260 4 1 9.85009 16.9364 -5.61042
3307 4 1 17.5171 16.3462 -7.85997
3303 4 1 16.33 16.4186 -7.54447
3302 4 1 16.8602 16.4058 -6.47706
3240 4 1 7.50578 20.9735 -5.44211
3241 4 1 7.23148 20.1132 -6.33048
3331 4 1 9.50289 21.0067 -7.71237
3258 4 1 9.54732 19.328 -5.57395
3243 4 1 9.56004 20.687 -6.74361
3242 4 1 8.36804 20.4094 -6.52972
3245 4 1 10.6656 19.8176 -7.41649
3244 4 1 9.67622 19.4378 -6.75435
3246 4 1 10.4399 20.3849 -6.44297
3333 4 1 11.1187 21.2685 -7.29355
3247 4 1 10.0477 21.5578 -6.59621
3239 4 1 8.46984 21.6056 -5.57436
3249 4 1 10.1425 22.2617 -6.01828
3334 4 1 10.9248 22.3188 -7.76256
3248 4 1 11.1958 21.7342 -6.33466
3337 4 1 12.8915 22.3219 -7.99484
3339 4 1 13.1292 23.9792 -7.1044
3338 4 1 13.2217 22.8084 -6.91951
3341 4 1 12.7621 23.6343 -6.82879
3342 4 1 12.6289 24.1069 -7.93552
3250 4 1 11.1796 21.7433 -5.77733
3340 4 1 12.0507 24.2824 -7.50551
3430 4 1 -1.09034 2.45268 -3.11734
3433 4 1 -3.03946 4.5634 -3.58753
3428 4 1 -0.633774 3.38731 -2.78412
3429 4 1 -1.0621 3.3186 -3.95206
3426 4 1 -0.196216 3.82155 -3.91384
3432 4 1 -1.97428 4.34556 -3.8515
3431 4 1 -1.92584 3.29113 -3.2393
3425 4 1 -0.52002 4.4716 -4.80452
3427 4 1 0.066048 4.33842 -2.81184
3436 4 1 -4.54058 6.17251 -3.5893
3435 4 1 -3.51959 5.82776 -3.14985
3437 4 1 -4.15023 6.99858 -2.90499
2682 4 1 -0.541688 7.51535 -3.94087
3424 4 1 -0.370224 5.60516 -4.32494
2680 4 1 -0.647085 7.95309 -4.56731
2683 4 1 -0.495565 8.71829 -4.11666
2679 4 1 -1.76126 8.16538 -4.65134
2677 4 1 -0.774736 9.91043 -3.77181
2678 4 1 -1.74627 9.32702 -4.3171
2670 4 1 -1.15787 8.31391 -3.15461
2688 4 1 2.29455 9.41386 -4.98763
2684 4 1 0.492825 9.01543 -4.70479
2681 4 1 0.110925 8.48001 -3.71761
2687 4 1 1.27482 8.96209 -4.60217
2675 4 1 1.50228 9.57047 -3.6477
2674 4 1 0.642159 9.84735 -2.93739
2676 4 1 0.416973 10.1459 -3.45511
2690 4 1 4.12066 8.76163 -4.86712
2689 4 1 3.15996 9.04966 -4.13782
2691 4 1 3.57327 9.54663 -4.11937
2692 4 1 3.33339 8.66127 -3.251
2694 4 1 4.54242 8.53554 -3.10366
2693 4 1 4.07633 9.40328 -3.83489
2695 4 1 4.8433 9.66684 -3.44586
2696 4 1 5.93444 9.32506 -3.32077
3265 4 1 8.18595 16.0473 -4.46909
3262 4 1 9.64484 15.9942 -4.38051
3259 4 1 9.70393 18.144 -5.36652
3256 4 1 10.3882 18.2009 -4.36724
3264 4 1 8.2145 17.2274 -4.14897
3263 4 1 9.2768 17.1135 -4.78707
3261 4 1 10.6724 16.3101 -4.99376
3253 4 1 10.1762 19.2868 -4.6254
3237 4 1 9.29212 21.4018 -4.43609
3255 4 1 10.8358 19.2305 -3.84688
3252 4 1 10.8753 20.2625 -4.4424
3251 4 1 11.3703 21.3308 -4.6879
3254 4 1 11.35 18.9167 -4.83908
3238 4 1 8.5308 22.3687 -4.60991
3236 4 1 9.03357 22.3423 -5.00294
3234 4 1 8.41967 21.8292 -3.36463
3235 4 1 9.22508 22.6196 -3.83663
3454 4 1 -8.354 1.07708 -0.415826
3453 4 1 -8.37609 0.231502 -1.22998
3452 4 1 -9.18834 1.02274 -0.848521
3451 4 1 -9.73666 2.06966 -0.587885
3450 4 1 -8.7545 2.77061 -0.705656
3447 4 1 -6.5277 2.94676 -0.516334
3449 4 1 -7.76508 3.38581 -0.277084
3448 4 1 -6.75796 4.04454 -0.197353
3445 4 1 -6.36628 3.39815 -0.0790241
3442 4 1 -4.85759 4.33691 -0.101458
3434 4 1 -3.16981 4.87344 -2.47402
3441 4 1 -5.26899 5.31757 -0.622929
3440 4 1 -4.86026 4.94716 -1.71058
3443 4 1 -5.11641 3.17303 -0.311038
3438 4 1 -4.23448 7.26057 -1.71981
3439 4 1 -4.55285 6.08115 -1.77026
2666 4 1 -0.233438 7.01263 -0.505579
2667 4 1 -0.0606143 7.24358 -1.66465
2665 4 1 -0.978555 7.90738 -0.287262
2875 4 1 1.76293 6.98295 -0.696462
2669 4 1 -0.843647 8.46355 -1.98091
2668 4 1 -0.0423635 8.34924 -1.11356
2671 4 1 -0.346332 8.5928 -2.23898
2672 4 1 0.824096 8.75237 -2.53109
2673 4 1 0.0047013 9.3706 -2.03453
2699 4 1 4.7887 10.3714 -0.779212
2697 4 1 5.84012 9.9431 -2.30225
2698 4 1 5.34406 10.904 -1.65483
3225 4 1 7.50014 24.1946 -0.102304
3233 4 1 8.36473 22.4862 -2.34146
3232 4 1 8.19614 23.6938 -2.216
3227 4 1 7.38853 25.509 -1.04381
3226 4 1 6.54998 24.7292 -0.633539
3229 4 1 7.96252 25.2238 -1.7818
3228 4 1 8.55156 25.6685 -0.863164
3230 4 1 8.84482 25.8215 -2.39171
3231 4 1 8.19533 24.802 -2.64305
2311 4 1 -28.0146 1.30646 2.02555
2310 4 1 -27.5303 0.254238 2.10963
2309 4 1 -26.55 0.078677 1.54772
3455 4 1 -8.83527 0.315996 0.337096
3444 4 1 -5.53984 3.36336 0.806035
3446 4 1 -7.3741 2.86701 0.392843
2714 4 1 1.14083 4.70458 2.56339
2712 4 1 1.19178 4.20721 2.58999
2662 4 1 -1.48122 8.0445 2.12895
2664 4 1 -1.56275 7.24841 0.528847
2708 4 1 2.26622 7.20349 2.40624
2709 4 1 1.53208 6.1984 2.18063
2874 4 1 1.49353 6.65199 0.394223
2877 4 1 2.4316 6.66606 0.773338
2876 4 1 1.36977 6.43931 0.285613
2873 4 1 0.425072 7.22605 0.704216
2872 4 1 0.0590589 7.23954 1.85534
2878 4 1 3.38387 5.90296 0.640342
2879 4 1 3.60634 6.28625 1.7741
2707 4 1 3.19693 7.5424 1.88843
2663 4 1 -1.34798 8.30686 0.895384
2863 4 1 -1.89957 10.182 1.51825
2864 4 1 -2.68203 10.0412 0.539441
2866 4 1 -1.15938 9.30865 0.815578
2865 4 1 -2.13324 9.46367 1.38833
2862 4 1 -2.2943 9.08403 1.74541
2867 4 1 -0.091036 9.06154 1.37244
2868 4 1 -0.353505 8.23057 2.154
2706 4 1 2.66169 8.188 0.92081
2871 4 1 0.204463 8.36416 2.03323
2869 4 1 0.648135 8.70732 2.58401
2870 4 1 1.28161 8.1635 1.83014
2704 4 1 3.63212 10.1359 0.478287
2701 4 1 3.70067 10.2798 0.378475
2705 4 1 2.78704 9.3595 0.491432
2700 4 1 4.78688 9.71115 0.288963
2702 4 1 4.3928 10.2365 1.39308
2653 4 1 -1.59489 11.2082 2.30938
2652 4 1 -0.473261 11.5735 2.40348
2703 4 1 3.2454 10.8199 1.33859
2583 4 1 -5.19495 23.9138 1.87328
2584 4 1 -4.69447 24.6108 2.68215
3185 4 1 3.59465 26.5832 1.63835
3182 4 1 3.43005 26.8455 2.68153
3183 4 1 4.05501 26.9187 1.74691
3224 4 1 7.31955 24.3283 1.15402
3223 4 1 7.11382 24.3257 2.39979
3191 4 1 6.47855 26.6352 2.59957
3195 4 1 8.21292 25.4619 2.57431
3186 4 1 4.3931 27.5149 1.92922
3188 4 1 4.90461 28.28 2.4069
3189 4 1 5.1423 27.8344 1.39675
3190 4 1 5.78097 27.5684 2.37784
3192 4 1 7.63063 26.9657 2.51491
2313 4 1 -28.2576 1.54191 2.70452
2306 4 1 -27.5847 0.278352 3.84532
2312 4 1 -27.7655 0.383642 2.73388
2315 4 1 -29.2996 0.248597 3.42716
2316 4 1 -28.6693 1.01696 2.79223
2314 4 1 -28.6143 1.11543 3.81199
2317 4 1 -28.1511 1.17865 3.85421
2318 4 1 -27.1331 1.62824 3.32544
2307 4 1 -26.2859 0.366185 3.80185
2319 4 1 -26.0477 1.67707 3.8372
2320 4 1 -26.7798 2.48785 4.35166
2321 4 1 -26.1489 2.67895 3.34889
2322 4 1 -26.1026 2.45415 4.45032
2723 4 1 -0.482106 2.13203 5.18972
2323 4 1 -25.3606 3.17416 5.00605
2324 4 1 -25.1103 4.35604 4.96391
2325 4 1 -25.1199 3.6399 4.03582
2326 4 1 -25.4148 3.64539 5.25155
2713 4 1 -0.0342579 4.20813 2.77431
2715 4 1 2.26382 4.09342 2.72521
2711 4 1 1.54661 5.07773 3.25337
2717 4 1 1.70277 2.93907 4.74159
2719 4 1 1.83264 2.87654 4.76578
2720 4 1 0.672776 3.34965 4.61372
2716 4 1 1.89191 3.50112 3.62711
2718 4 1 2.87362 3.08035 4.35543
2661 4 1 -1.81281 7.34903 3.16858
2710 4 1 2.42245 5.602 2.73429
2880 4 1 4.2551 6.15974 2.70292
2882 4 1 4.46054 6.20411 3.25978
2881 4 1 3.48234 5.74819 3.56608
2883 4 1 5.32438 5.47 3.12384
2884 4 1 5.34465 6.35695 3.92009
2886 4 1 6.43287 7.65137 5.34946
2885 4 1 5.49187 6.90092 5.06155
2860 4 1 -3.43952 9.66876 3.6762
2861 4 1 -2.69676 9.63781 2.76386
2859 4 1 -3.43653 10.1353 4.82922
2660 4 1 -1.36144 8.49177 3.25565
2659 4 1 -1.23038 9.13509 4.23134
2658 4 1 -2.0893 9.58755 3.64827
2655 4 1 -0.92648 10.3857 4.00768
2657 4 1 -1.34546 9.73555 4.54328
2656 4 1 -1.67024 9.59918 3.42859
2649 4 1 -0.106431 10.2574 5.07111
2522 4 1 -11.2694 13.3785 5.03565
2524 4 1 -9.81173 12.8532 4.85471
2525 4 1 -10.6357 11.9527 4.59618
2858 4 1 -3.274 10.928 3.91643
2857 4 1 -4.21614 10.9522 3.2126
2856 4 1 -3.74756 12.0201 3.49443
2855 4 1 -2.8766 12.6306 2.98223
2654 4 1 -1.17356 11.459 3.43661
2650 4 1 -0.456716 11.3245 4.61581
2850 4 1 -2.58736 13.0514 4.36237
2848 4 1 -1.72241 12.3731 3.942
2846 4 1 -1.28055 11.6777 5.23111
2847 4 1 -0.59948 12.3377 4.3722
2651 4 1 0.110838 11.5404 3.46894
2647 4 1 1.97413 10.9579 4.30575
2648 4 1 0.94116 10.8126 4.86128
2646 4 1 2.6373 11.9613 4.23835
2645 4 1 3.65931 12.3278 3.97011
2644 4 1 4.68336 12.5829 4.49196
2521 4 1 -11.618 14.4691 4.65861
2523 4 1 -10.4366 13.5153 4.14538
2550 4 1 -9.47482 16.0959 4.64717
2854 4 1 -2.94676 13.7466 3.15861
2852 4 1 -3.4152 13.494 3.89623
2853 4 1 -4.02882 14.2028 3.12749
2851 4 1 -2.39675 13.6705 3.35362
2849 4 1 -1.65121 13.4657 3.63037
2514 4 1 -11.8816 16.8098 3.98634
2518 4 1 -12.4671 16.278 5.22644
2515 4 1 -10.891 16.7992 4.67561
2512 4 1 -12.9221 18.3751 4.13022
2511 4 1 -12.3544 18.5868 5.18282
2513 4 1 -11.7768 17.9156 4.44681
2552 4 1 -8.35424 16.7645 5.38293
2554 4 1 -8.58944 17.5321 3.46049
2558 4 1 -9.67019 18.1504 3.57778
2559 4 1 -10.6019 18.4946 4.25247
2563 4 1 -9.98855 17.7856 5.19106
2557 4 1 -8.57979 17.7818 3.43036
2553 4 1 -7.93328 17.1648 4.31475
2556 4 1 -7.66422 17.3619 4.10011
2555 4 1 -7.9103 18.4676 3.75882
2629 4 1 5.20221 16.8133 3.9935
2630 4 1 5.28191 16.3834 5.16919
2631 4 1 4.37542 16.1695 4.45728
2626 4 1 6.01826 18.1924 4.51131
2628 4 1 5.90667 16.6884 3.04772
2627 4 1 5.55476 17.1299 4.16976
2560 4 1 -10.0951 18.9819 5.19796
2622 4 1 6.57192 19.6882 4.52445
2621 4 1 7.36317 20.6079 4.59641
2618 4 1 5.62518 21.0682 5.08112
2578 4 1 -5.7536 22.6217 5.21186
2579 4 1 -4.50092 22.8216 5.29898
2580 4 1 -5.00478 22.6423 4.17427
2582 4 1 -4.76054 24.1489 2.96933
2581 4 1 -4.24203 23.4719 3.79579
2586 4 1 -4.08586 24.9691 3.72378
2585 4 1 -5.11227 24.3333 3.84448
2587 4 1 -5.03882 25.6566 3.73272
2589 4 1 -3.92572 25.2949 3.86998
2588 4 1 -4.82222 24.4554 3.96367
2590 4 1 -3.26229 26.3174 4.11124
2591 4 1 -2.72964 25.2017 3.97593
2592 4 1 -1.75768 24.4483 3.7502
2594 4 1 -0.00796665 24.2424 4.57118
2593 4 1 -0.555614 24.3859 3.51873
2595 4 1 -0.610696 25.0876 5.03078
2596 4 1 -1.37915 26.0248 5.18963
3178 4 1 2.13813 26.6905 4.51652
3179 4 1 3.26903 26.5662 4.6917
2604 4 1 3.68524 24.6157 5.28001
2605 4 1 4.2092 25.3294 4.36389
2606 4 1 4.25875 26.3309 5.03545
3221 4 1 6.79769 24.9937 3.95102
3222 4 1 7.30102 25.3713 2.89636
3220 4 1 7.09612 24.4857 4.93549
3194 4 1 8.87484 26.4142 2.86547
3198 4 1 10.2507 25.2187 5.10749
3196 4 1 9.13196 25.2318 3.33697
3197 4 1 10.1495 25.5081 3.92773
3199 4 1 10.0994 26.3832 5.00318
2597 4 1 -0.829705 27.0648 5.27427
3177 4 1 1.86825 27.6882 5.0088
3181 4 1 2.4539 27.4571 2.80165
3187 4 1 3.98881 27.762 2.99714
3184 4 1 3.24269 26.9422 2.70646
3180 4 1 2.85852 27.4012 3.89877
3193 4 1 8.0043 26.9874 3.58532
2329 4 1 -26.7271 2.17749 7.54093
2328 4 1 -26.4075 2.35458 6.44864
2727 4 1 -0.744085 0.958587 7.40774
2728 4 1 -1.00398 1.15664 6.22684
2725 4 1 -0.744463 2.53917 6.90145
2726 4 1 -1.59842 1.80384 7.24103
2731 4 1 2.18105 0.944996 5.44268
2729 4 1 0.132683 1.52949 6.24215
2732 4 1 2.34513 0.572503 6.59706
2730 4 1 1.01716 0.997398 5.60415
2734 4 1 1.36541 1.65958 7.12406
2735 4 1 0.363972 1.7299 7.76758
2751 4 1 2.47028 2.62919 7.3332
2722 4 1 0.121937 2.65509 6.12987
2733 4 1 1.2529 0.44458 7.01064
2753 4 1 2.83301 2.38955 7.14836
2327 4 1 -25.3224 2.75441 6.07975
2721 4 1 -0.0297275 3.66559 5.58361
2724 4 1 -0.963601 3.05286 5.85922
2825 4 1 -1.77829 4.83409 7.59167
2755 4 1 1.99251 3.77536 6.63703
2757 4 1 1.36906 4.52063 7.86257
2759 4 1 1.20365 4.35623 7.53673
2756 4 1 0.909738 3.56673 7.32028
2754 4 1 2.85829 3.52579 7.45662
2765 4 1 5.27434 3.75996 8.01087
2761 4 1 2.91207 5.15283 7.58893
2764 4 1 4.49049 2.99392 7.36701
2763 4 1 4.41292 3.98915 7.98759
2767 4 1 4.72802 5.32112 6.91282
2766 4 1 5.34576 4.3881 7.04707
2768 4 1 4.90551 4.81488 7.94602
2360 4 1 -27.1362 7.73506 7.43929
2359 4 1 -27.0626 6.59971 7.76075
2357 4 1 -25.5291 7.03757 7.80057
2358 4 1 -26.0797 6.0333 7.63272
2828 4 1 -2.86523 6.23502 7.46317
2829 4 1 -2.05234 6.94386 8.00243
2831 4 1 -1.07912 5.98025 7.74877
2827 4 1 -2.28847 6.74012 6.49634
2836 4 1 -0.392566 7.45489 7.0282
2837 4 1 -0.994424 7.98134 7.96287
2826 4 1 -2.22282 5.65241 6.87286
2835 4 1 0.273927 6.54498 7.53561
2887 4 1 6.82744 6.83641 6.11953
2888 4 1 7.5159 7.83889 6.27781
2890 4 1 7.77565 7.02541 6.49966
2889 4 1 8.53982 7.7382 6.92693
2529 4 1 -11.9161 10.1394 7.01203
2528 4 1 -10.9311 10.7629 7.12011
2844 4 1 -1.64244 10.3744 6.59876
2843 4 1 -0.77096 10.1706 7.42052
2842 4 1 -0.0683552 9.14516 7.27964
2840 4 1 0.0308698 8.46552 7.53103
2841 4 1 0.978629 9.00541 7.92166
2909 4 1 2.18077 10.6531 7.84423
2910 4 1 3.33732 10.2582 8.04025
2895 4 1 5.74689 9.96006 7.69894
2892 4 1 7.5592 9.23433 6.38782
2893 4 1 6.69902 9.75372 7.11747
2891 4 1 8.09084 8.22457 6.66812
2367 4 1 -22.9549 11.7257 7.70542
2371 4 1 -21.7591 12.7918 8.01448
2366 4 1 -23.9241 11.0945 7.84457
2533 4 1 -12.1628 11.9264 7.89436
2532 4 1 -13.2815 12.1112 7.70559
2531 4 1 -12.3581 11.3195 7.81673
2530 4 1 -11.2321 11.0275 7.42787
2527 4 1 -10.8358 10.885 5.93928
2539 4 1 -10.977 12.8945 7.5801
2526 4 1 -10.1238 11.8349 5.69436
2845 4 1 -0.980544 11.26 6.33596
2641 4 1 4.43152 11.566 7.10362
2643 4 1 4.9029 12.2949 5.66839
2642 4 1 4.42439 11.2347 5.90955
2636 4 1 3.96138 13.0852 6.37905
2894 4 1 6.53482 10.9233 7.43839
2517 4 1 -11.9297 15.7445 6.1407
2516 4 1 -10.908 16.0595 5.50032
2520 4 1 -12.0626 14.3 5.82866
2519 4 1 -11.6654 15.4562 5.52037
2551 4 1 -9.23487 16.0661 5.83564
2547 4 1 -9.83686 14.7924 6.8099
2546 4 1 -9.62259 14.2409 7.87064
2549 4 1 -9.84124 15.6799 5.70803
2548 4 1 -10.6032 14.8088 5.88207
2637 4 1 4.59401 13.753 7.02689
2634 4 1 3.79935 13.7514 6.61839
2635 4 1 3.56895 13.772 5.43508
2632 4 1 3.82323 15.5657 5.39587
2633 4 1 4.13793 14.735 6.15846
2510 4 1 -12.2603 17.8361 6.06818
2509 4 1 -12.8231 16.8231 6.48932
2508 4 1 -12.0578 16.9762 7.36669
2564 4 1 -9.9342 18.4634 6.25377
2561 4 1 -9.50565 18.194 5.79703
2562 4 1 -9.86148 17.1288 6.19047
2625 4 1 6.09051 18.3913 5.73028
3037 4 1 9.91355 17.4872 7.67521
2565 4 1 -10.2782 19.1744 7.15249
2568 4 1 -10.3765 20.687 7.6927
2571 4 1 -7.75933 21.0611 7.72541
2624 4 1 6.38459 19.2029 6.63568
2619 4 1 6.65341 21.3635 5.54193
2623 4 1 6.42097 19.7907 5.65861
2620 4 1 6.7785 20.1996 5.57038
2573 4 1 -8.43163 21.7658 7.83013
2575 4 1 -6.75405 22.3929 6.62046
2576 4 1 -6.26555 22.1341 5.59552
2577 4 1 -6.08653 22.9596 6.35675
2574 4 1 -7.81811 21.9999 6.87902
3152 4 1 -3.01974 23.8778 7.5994
3150 4 1 -2.4807 23.8849 7.27783
2614 4 1 4.8435 22.8746 6.7956
2611 4 1 5.22466 23.9506 7.57685
2617 4 1 6.17361 21.9822 5.66624
2616 4 1 5.89067 22.9962 6.11725
2615 4 1 5.97041 22.7539 7.29795
2613 4 1 5.741 23.2181 7.48025
3205 4 1 10.486 23.1063 7.75361
3151 4 1 -3.40651 24.5458 6.74883
3153 4 1 -3.63237 24.9094 7.67445
2598 4 1 -0.275093 26.6728 6.20132
2602 4 1 1.96159 25.2696 5.71559
2599 4 1 0.757252 26.0533 6.22819
2600 4 1 1.60422 25.2087 6.6121
2601 4 1 2.46083 24.437 6.42188
3171 4 1 2.65159 25.9224 8.00259
2603 4 1 2.79836 24.5746 6.14088
2607 4 1 4.02421 26.1431 6.1571
2608 4 1 2.87904 25.6394 6.22201
2609 4 1 4.03222 25.4728 6.528
2610 4 1 4.21997 24.4028 7.01358
3219 4 1 7.03219 25.3609 5.81363
3217 4 1 6.74883 25.4904 6.7421
3218 4 1 7.88807 25.1185 6.58311
3216 4 1 6.69296 25.5637 7.95419
3200 4 1 9.91879 25.2489 5.38743
3201 4 1 10.5478 24.3764 5.89882
3207 4 1 10.2066 24.3429 8.01261
3202 4 1 11.1062 24.3979 6.98737
3203 4 1 10.9448 25.0883 7.96652
3176 4 1 2.43187 27.7729 6.08683
3175 4 1 2.52599 28.7189 5.41234
3174 4 1 2.48897 27.9497 6.34723
3173 4 1 2.74816 27.1335 7.12972
2331 4 1 -25.2793 1.32846 8.80387
2340 4 1 -24.71 1.92314 10.6342
2332 4 1 -26.1897 2.02045 8.92151
2341 4 1 -24.3984 2.46496 9.53174
2333 4 1 -26.0346 2.45535 10.0054
2330 4 1 -26.3644 1.84696 8.61328
2737 4 1 -0.621284 0.508624 8.52468
2736 4 1 -0.0557418 1.52931 8.83663
2741 4 1 -0.0128854 0.373343 9.40138
2738 4 1 -0.0484936 0.492571 9.61061
2739 4 1 -0.817357 0.738651 8.68553
2740 4 1 0.327158 0.491665 8.24402
2744 4 1 1.62316 0.211877 9.10366
2743 4 1 1.13458 1.09043 8.51387
2742 4 1 1.18228 0.222823 9.37646
2746 4 1 1.53503 2.31934 9.66474
2747 4 1 1.85874 1.2847 9.28459
2748 4 1 1.04525 2.05916 9.61713
2745 4 1 1.48361 1.27531 9.20929
2750 4 1 1.55665 2.56788 8.12379
2752 4 1 3.05205 2.46552 8.384
2344 4 1 -26.046 3.94424 9.90478
2345 4 1 -26.4754 4.90263 9.29575
2343 4 1 -25.1334 3.37729 9.47651
2346 4 1 -26.6673 3.92668 8.50178
2348 4 1 -25.2722 4.86417 9.81813
2347 4 1 -25.8631 4.75592 8.70541
2342 4 1 -24.1296 3.42059 8.78413
2832 4 1 -1.15098 5.266 8.75808
2823 4 1 -2.01115 4.55753 8.48579
2821 4 1 -1.38436 3.77997 10.1084
2822 4 1 -1.26152 3.73745 8.82089
2824 4 1 -0.931932 4.30257 8.27744
2758 4 1 0.275175 4.66129 8.31545
2760 4 1 2.31721 4.33474 8.15638
2749 4 1 0.850914 2.99977 8.91486
2762 4 1 3.79056 4.98157 8.41844
2769 4 1 4.58309 4.30369 9.01856
2356 4 1 -25.5865 6.34567 8.72118
2355 4 1 -24.8926 6.56592 9.68788
2353 4 1 -24.1774 6.70187 10.6076
2354 4 1 -23.997 7.29385 9.6659
2351 4 1 -23.8187 5.96557 10.6894
2833 4 1 -0.275657 5.91009 8.32493
2830 4 1 -1.4562 6.2851 8.91431
2834 4 1 0.716745 6.47942 8.71063
2781 4 1 2.58538 7.03058 10.3878
2779 4 1 2.44038 7.36685 9.05384
2782 4 1 1.90087 8.03792 10.0942
2780 4 1 1.98792 6.40224 9.58124
2770 4 1 4.89708 5.45493 9.19373
2772 4 1 4.96619 6.00221 9.49926
2777 4 1 3.09929 7.23413 9.36219
2774 4 1 3.45032 6.63808 8.29124
2773 4 1 4.38867 5.991 8.50895
2776 4 1 3.90379 7.28489 8.42997
2775 4 1 3.2928 6.91676 9.38678
2771 4 1 6.0686 5.61513 9.29293
2955 4 1 7.86119 7.62787 8.70269
2948 4 1 7.08643 7.39815 10.6373
2957 4 1 8.93328 7.16326 8.72338
2958 4 1 8.39284 7.61928 9.72341
2361 4 1 -26.1479 8.09797 8.13825
2362 4 1 -26.7073 8.08864 9.13578
2363 4 1 -25.7978 8.86964 8.82296
2365 4 1 -24.7448 10.613 8.46849
2364 4 1 -24.9344 9.70424 9.14664
2839 4 1 -0.0539069 8.17294 8.76337
2838 4 1 -0.819348 9.08892 8.47948
2906 4 1 1.13501 10.017 8.34288
2905 4 1 1.86595 9.17736 8.62497
2907 4 1 1.79577 10.6581 9.01483
2904 4 1 2.37979 9.3525 9.65327
2897 4 1 4.85681 9.17772 9.02416
2778 4 1 3.21174 8.28203 8.8396
2912 4 1 3.10894 10.3207 9.05404
2903 4 1 3.49703 9.29357 9.81237
2902 4 1 4.55334 9.77472 9.77153
2899 4 1 5.03873 10.6849 9.52619
2994 4 1 2.82982 9.51918 10.6535
2953 4 1 7.6581 9.86094 9.17159
2954 4 1 7.39384 8.7158 8.92026
2898 4 1 5.79214 9.79651 9.47551
2896 4 1 5.97604 9.49862 8.82857
2949 4 1 7.30929 8.58041 10.3437
2950 4 1 7.30909 9.63647 9.83846
2952 4 1 7.50508 8.75243 9.66751
2951 4 1 6.85981 8.84751 10.6905
2956 4 1 8.71798 8.11639 8.08152
2959 4 1 8.66592 8.6768 10.1357
2368 4 1 -23.329 12.6197 8.46994
2370 4 1 -22.7861 12.4554 8.5543
2372 4 1 -21.8749 12.0881 8.95678
2369 4 1 -22.9792 13.2931 9.40003
2374 4 1 -22.7829 12.3805 9.92451
2373 4 1 -21.7337 11.8835 10.1614
2375 4 1 -23.1578 11.451 10.7258
2480 4 1 -15.4747 13.3011 9.76517
2540 4 1 -11.4841 12.9638 8.71689
2534 4 1 -12.6117 10.7886 8.18691
2536 4 1 -11.5594 11.0564 8.67707
2535 4 1 -12.5299 11.6845 8.94392
2538 4 1 -11.3405 12.2156 8.509
2537 4 1 -10.5931 11.6322 9.23097
2908 4 1 1.29783 11.3465 8.15268
2911 4 1 2.46912 10.9483 8.216
2915 4 1 2.37796 12.5012 9.84811
2640 4 1 3.81281 11.8909 8.10337
2639 4 1 4.7657 12.7794 8.12761
2913 4 1 3.68343 11.4604 9.29371
2901 4 1 5.06362 10.806 9.7648
2900 4 1 4.83808 11.8397 9.11348
3006 4 1 4.49958 11.7744 10.2004
2914 4 1 2.75461 11.3359 10.0122
3009 4 1 7.51989 11.3826 10.5706
3007 4 1 5.57919 11.3584 10.6608
3010 4 1 8.38256 12.214 10.2681
3011 4 1 9.55704 12.2585 10.3824
2395 4 1 -22.4185 14.0145 10.357
2393 4 1 -22.3211 13.5922 10.5222
2397 4 1 -20.029 14.7837 10.2771
2398 4 1 -18.8621 14.758 10.6809
2400 4 1 -19.8728 15.9924 9.29761
2401 4 1 -20.9295 15.965 8.81192
2396 4 1 -21.1938 14.3414 10.2651
2399 4 1 -19.8801 15.1991 10.2736
2402 4 1 -20.8768 15.9041 9.93519
2394 4 1 -21.4554 13.5857 9.71262
2478 4 1 -14.5351 14.9832 10.7146
2481 4 1 -14.6686 13.9906 10.2317
2479 4 1 -14.9125 13.8598 10.7022
2477 4 1 -15.3332 15.8709 10.7415
2541 4 1 -12.1429 13.6874 8.12086
2544 4 1 -10.8048 14.2987 9.95879
2542 4 1 -12.8083 13.6304 9.11894
2543 4 1 -11.7209 14.0444 9.18651
2485 4 1 -12.0216 14.1162 10.1874
2484 4 1 -13.1251 14.5039 10.6745
2486 4 1 -11.6435 15.1555 9.60691
2545 4 1 -10.3578 14.1202 8.86735
2506 4 1 -10.6546 15.5595 8.43161
2504 4 1 -9.52401 16.0042 10.3095
2505 4 1 -9.79431 15.458 9.24224
2638 4 1 4.98787 14.0387 8.10944
3029 4 1 7.44839 14.0861 10.2725
3027 4 1 7.84928 13.7745 9.80495
3033 4 1 8.01355 15.7103 8.89508
3030 4 1 7.92022 14.7789 9.38363
3031 4 1 8.0361 14.7977 8.12673
3026 4 1 7.65724 14.6539 10.6438
3028 4 1 8.15166 14.9199 9.80869
3032 4 1 9.05879 15.4295 8.40633
3025 4 1 8.55002 15.3171 10.1775
3024 4 1 9.72351 15.6797 10.2824
3022 4 1 9.5987 15.2679 9.87684
3021 4 1 9.84994 14.4095 10.6951
3023 4 1 10.6707 15.7105 9.55569
3020 4 1 10.6468 15.1553 10.2742
3065 4 1 14.6947 16.0942 10.7065
3061 4 1 13.8776 15.4695 10.5159
3063 4 1 15.0114 15.6577 9.2647
2403 4 1 -19.9039 16.2579 10.6647
2507 4 1 -11.5684 16.1895 8.16203
3038 4 1 9.48459 16.5962 8.35303
3039 4 1 10.1472 17.1786 9.137
3036 4 1 9.42842 17.2057 8.72206
3034 4 1 8.35111 16.878 8.88141
3035 4 1 8.52922 18.0543 8.90531
3044 4 1 9.96743 18.705 10.0865
3041 4 1 9.2221 17.8363 10.4201
3043 4 1 9.16244 17.8272 9.80403
3040 4 1 9.28332 16.7216 9.94244
3060 4 1 13.0858 16.4134 10.2357
3064 4 1 14.2753 16.5617 9.75371
3062 4 1 14.2256 16.3884 9.91098
2566 4 1 -10.7152 19.6824 8.13785
2567 4 1 -10.7368 20.7141 8.84926
2570 4 1 -8.53546 21.2915 8.71564
2569 4 1 -9.70993 21.1612 8.56987
3130 4 1 -3.21932 21.2398 10.1598
3042 4 1 8.78303 18.9393 10.1639
2572 4 1 -7.28972 21.9104 8.37669
3129 4 1 -2.19555 21.8445 9.94405
3148 4 1 -2.29773 23.9214 9.46462
3149 4 1 -2.51595 24.0739 8.36974
3127 4 1 -0.527342 21.9144 9.59211
3128 4 1 -1.22391 21.9217 10.6371
3126 4 1 -0.0220155 22.8925 9.94642
3125 4 1 0.665934 23.8791 10.241
3122 4 1 2.445 23.5334 10.5935
2612 4 1 5.14373 23.2388 8.55353
3204 4 1 10.2795 24.1265 8.2892
3206 4 1 11.0998 23.8265 8.42766
3155 4 1 -4.27588 26.345 9.36315
3158 4 1 -3.3936 25.4815 10.3971
3154 4 1 -3.82157 25.654 8.55863
3156 4 1 -4.64401 26.7851 10.4653
3166 4 1 -0.507636 26.4838 9.62789
3167 4 1 -0.229527 25.4022 10.0539
3147 4 1 -1.9559 24.2345 10.4915
3159 4 1 -2.53123 26.1612 9.79494
3160 4 1 -1.47869 25.6689 10.1718
3161 4 1 -1.81993 26.665 9.64245
3170 4 1 2.04298 26.7393 8.72652
3169 4 1 1.14946 26.2552 9.27658
3168 4 1 0.942546 25.3557 9.9207
3212 4 1 7.42986 25.9772 9.12199
3215 4 1 7.14442 24.5725 8.48207
3214 4 1 5.97981 24.6827 8.51014
3213 4 1 6.53994 25.7521 8.42272
3211 4 1 7.82223 24.8637 9.3804
3208 4 1 10.1225 25.0559 8.98836
3210 4 1 8.94718 25.1432 9.73789
3209 4 1 9.85901 24.4464 9.99442
3165 4 1 -1.219 27.2315 9.01987
3163 4 1 -0.601346 27.7974 9.51786
3164 4 1 -0.1043 27.5121 8.48096
3162 4 1 -1.15658 27.0671 8.7644
3172 4 1 2.94393 27.1021 8.32635
2337 4 1 -25.8387 1.59286 11.6589
2338 4 1 -24.8906 1.3765 12.1943
2334 4 1 -25.9897 2.20071 11.2135
2336 4 1 -26.5128 2.40106 11.2048
2339 4 1 -24.8799 0.811251 11.0303
2349 4 1 -25.3452 5.21572 10.9559
2335 4 1 -25.7097 2.9054 11.9809
2350 4 1 -24.1391 4.85742 10.8315
2819 4 1 -2.13391 5.19978 11.7945
2820 4 1 -1.74475 4.60951 10.8754
2940 4 1 5.07164 5.38153 12.8239
2943 4 1 5.37142 5.29812 13.1741
2942 4 1 5.21935 4.29597 12.5275
2941 4 1 4.68691 5.02761 11.7222
2944 4 1 5.49183 4.7284 12.1144
2945 4 1 6.17358 5.15086 11.196
2352 4 1 -24.9514 6.00405 11.1613
2817 4 1 -3.3163 6.48175 11.4695
2814 4 1 -3.83633 7.77289 12.1894
2818 4 1 -3.18032 5.5909 12.15
2815 4 1 -3.18518 7.87884 11.1755
2813 4 1 -3.40312 7.11075 13.1079
2816 4 1 -2.43302 6.99501 10.953
2930 4 1 -0.63031 7.51439 12.5693
2933 4 1 0.570263 5.74875 12.7539
2935 4 1 1.68692 5.82613 12.1931
2932 4 1 0.131332 6.94033 12.7182
2934 4 1 0.595384 6.24232 11.6649
2937 4 1 1.98421 6.17451 12.6538
2936 4 1 2.95058 5.66423 12.232
2938 4 1 3.0453 6.08727 12.0228
2939 4 1 4.14644 5.69839 12.065
2947 4 1 6.4118 7.16149 11.5959
2946 4 1 6.98903 6.10684 11.3032
2376 4 1 -23.5644 10.4119 11.0756
2926 4 1 -0.023608 10.4226 13.2447
2929 4 1 -1.60175 8.10807 12.4944
2927 4 1 -0.829464 9.9174 12.5496
2928 4 1 -0.973068 8.94313 13.114
2990 4 1 1.86537 9.5742 11.2324
2784 4 1 1.0832 8.26786 12.3562
2783 4 1 1.67073 8.31662 11.2763
2785 4 1 0.356941 8.90976 13.1386
2988 4 1 1.82984 10.1916 10.9817
2987 4 1 1.53632 10.2371 12.162
2986 4 1 2.20692 10.0142 13.1059
2989 4 1 2.48374 10.2558 11.9647
2919 4 1 0.861131 10.3395 11.0683
2991 4 1 2.94236 10.153 11.3767
2992 4 1 2.86512 8.98881 11.2385
2995 4 1 3.88253 10.1456 10.8241
2993 4 1 3.99261 9.25624 10.7991
2998 4 1 4.12817 9.78989 12.4362
2999 4 1 4.29962 10.7477 13.1801
2997 4 1 5.35204 9.716 12.3684
2996 4 1 4.20736 10.0373 12.0038
2960 4 1 8.38223 8.21846 11.171
2961 4 1 8.30045 8.74007 12.3216
2962 4 1 8.84341 9.7507 11.8082
2963 4 1 9.73303 10.4724 12.1122
2964 4 1 10.1292 10.4371 13.2181
2377 4 1 -24.5229 10.9954 11.4048
2379 4 1 -22.9096 11.0108 12.7273
2378 4 1 -23.6679 11.627 11.9984
2482 4 1 -14.301 13.0636 10.9946
2490 4 1 -11.3997 13.4563 13.2407
2925 4 1 -0.102447 11.6144 12.9468
2924 4 1 -0.83685 11.6906 12.0852
2922 4 1 0.76795 12.5267 12.9271
2923 4 1 0.396528 11.6946 12.0901
2917 4 1 1.47729 12.178 11.0885
2918 4 1 1.41507 11.1267 11.6866
2920 4 1 0.813864 11.4321 10.8182
2921 4 1 0.924866 11.8747 11.9793
2916 4 1 2.66584 12.2129 10.9844
2983 4 1 2.2472 12.4746 12.9555
3000 4 1 4.70779 11.8574 12.9862
3004 4 1 5.25353 12.6539 12.1181
3005 4 1 4.6322 12.6383 11.0795
2981 4 1 3.70619 11.7254 13.2245
3001 4 1 5.57184 12.6693 12.6344
3002 4 1 5.52199 12.8436 11.442
3008 4 1 6.59208 11.5279 11.3318
3012 4 1 10.114 11.9322 11.4579
3016 4 1 9.8792 12.8758 11.6713
3013 4 1 10.7942 11.213 12.1774
3015 4 1 11.0881 12.6205 11.5066
3014 4 1 11.2123 12.1963 12.6129
2390 4 1 -20.3327 13.607 12.6743
2391 4 1 -20.2466 13.9209 11.4624
2392 4 1 -21.4245 13.8368 11.2654
2409 4 1 -18.9462 14.2766 12.1353
2408 4 1 -17.9124 14.8487 11.6634
2412 4 1 -17.2547 13.5772 11.1553
2411 4 1 -17.1734 13.6989 12.337
2410 4 1 -17.9149 14.6476 12.6016
2414 4 1 -16.7979 15.643 12.1437
2407 4 1 -18.7455 15.5167 11.9543
2413 4 1 -16.6568 14.5735 11.5333
2483 4 1 -13.4926 13.7335 11.4808
2475 4 1 -14.8917 15.5963 11.4509
2472 4 1 -13.8937 16.0263 12.5411
2487 4 1 -11.3968 14.8594 10.8042
2489 4 1 -10.8724 13.934 12.2563
2495 4 1 -11.6812 15.7259 12.6137
2502 4 1 -9.06063 15.4294 11.5269
2488 4 1 -10.4322 14.1993 11.1644
2498 4 1 -9.96792 15.7831 11.7659
2501 4 1 -9.03721 14.8024 12.5798
2499 4 1 -8.98356 15.5361 12.3518
2500 4 1 -7.92289 15.3068 12.9052
3003 4 1 5.08191 13.8614 11.8573
3018 4 1 10.2156 13.9847 11.5702
3019 4 1 9.81674 15.0149 11.1503
3017 4 1 9.02453 13.7488 11.3491
3067 4 1 13.563 15.7407 12.7688
2404 4 1 -19.8561 16.1546 11.9059
2406 4 1 -19.5409 16.4031 11.4604
2405 4 1 -20.1648 17.2613 11.9946
2415 4 1 -16.3298 16.3347 11.3709
2416 4 1 -17.5712 16.4056 11.4826
2417 4 1 -16.9349 17.3975 11.1618
2420 4 1 -17.0984 17.4252 12.7588
2419 4 1 -17.1926 16.5294 11.968
2418 4 1 -18.086 17.2558 11.6321
2476 4 1 -15.1037 16.7284 11.5728
2474 4 1 -14.6923 16.7911 11.4901
2473 4 1 -15.0163 16.435 12.6283
2470 4 1 -14.0666 17.306 12.5405
2468 4 1 -14.8253 18.7002 12.9494
2469 4 1 -14.9046 17.6088 13.2783
2496 4 1 -11.0731 16.759 12.4891
2471 4 1 -13.0504 16.6805 12.1116
2503 4 1 -8.74783 16.5566 11.1086
2497 4 1 -9.90228 16.9505 12.1425
3106 4 1 6.30527 18.7766 12.7765
3105 4 1 6.40941 17.6187 13.1105
3104 4 1 7.40874 18.1386 12.8502
3047 4 1 9.2267 17.7418 12.107
3046 4 1 10.0288 18.3377 11.4068
3048 4 1 9.87131 16.8091 12.6909
3049 4 1 10.0867 17.8142 13.3194
3058 4 1 12.8226 16.419 11.9951
3057 4 1 12.077 16.1825 12.8959
3059 4 1 13.183 17.212 11.1178
3088 4 1 12.7943 18.0626 12.9477
3066 4 1 14.3239 16.261 11.87
3086 4 1 15.1129 18.3136 13.2138
3087 4 1 13.9843 18.4659 13.113
3083 4 1 14.9968 18.4121 13.432
3081 4 1 16.1159 17.8007 13.3832
2467 4 1 -13.7143 19.2795 13.0838
2464 4 1 -15.332 19.8311 13.2654
3131 4 1 -3.70191 20.7416 11.1227
3132 4 1 -3.05407 20.5644 12.1272
3133 4 1 -2.91981 21.1656 13.2321
3134 4 1 -2.07154 20.3909 12.675
3135 4 1 -1.72856 21.3769 13.2758
3108 4 1 7.22587 20.2187 12.9044
3112 4 1 7.21504 21.27 13.1586
3045 4 1 9.94971 19.4827 11.0541
3103 4 1 8.1674 18.9316 13.3861
3110 4 1 9.0844 20.7757 12.3445
3109 4 1 8.31506 19.9256 12.4466
3111 4 1 8.44566 21.5301 12.966
3097 4 1 11.6476 18.9243 13.1659
3096 4 1 11.2107 19.8188 12.6023
3085 4 1 14.4129 19.2438 12.9824
3140 4 1 -0.864138 22.1265 12.4142
3139 4 1 -1.42763 22.8728 13.1897
3138 4 1 -0.188655 22.909 13.2985
3141 4 1 -1.58734 21.6545 11.6581
3143 4 1 -0.889733 23.795 11.7677
3142 4 1 -1.52072 22.8546 11.7425
3124 4 1 1.12702 22.9422 10.8062
3123 4 1 1.87169 23.4542 11.6008
3120 4 1 2.08218 22.6673 12.4028
3121 4 1 1.93691 23.6703 11.6683
3118 4 1 2.48996 22.0258 13.0739
3119 4 1 3.18683 22.8302 12.7445
3117 4 1 3.69454 22.1718 12.7822
3116 4 1 4.78518 21.9072 13.1164
3115 4 1 5.89202 22.3266 12.8746
3113 4 1 6.93127 22.4715 13.0312
3157 4 1 -3.6588 26.4644 11.0748
3146 4 1 -1.79149 25.209 11.2393
3145 4 1 -1.76225 24.8935 12.461
3144 4 1 -1.31398 24.8473 11.3165
2812 4 1 -3.52634 6.98355 14.3338
2810 4 1 -3.38442 6.97808 15.0431
2809 4 1 -3.53364 7.77177 15.9732
2931 4 1 -0.665149 7.02491 13.6053
2811 4 1 -2.42876 6.50215 14.549
2808 4 1 -2.4193 7.94337 15.5932
2380 4 1 -22.6411 10.7595 13.8348
2381 4 1 -21.4551 10.6491 13.9826
2786 4 1 1.34647 9.0018 13.9012
2787 4 1 1.31215 8.83681 15.1269
2788 4 1 1.52219 9.81429 14.5134
2789 4 1 2.31924 9.16547 15.0568
2793 4 1 0.950962 10.3775 15.2817
2790 4 1 1.69756 10.0595 15.6608
2794 4 1 0.126384 10.0574 16.0659
2976 4 1 5.99265 10.2715 13.6465
2973 4 1 6.35775 9.99764 15.307
2971 4 1 7.21802 9.93511 14.7335
2969 4 1 7.60725 10.4112 15.5143
2972 4 1 6.43609 9.12257 14.4547
2966 4 1 8.99643 9.94861 13.6753
2967 4 1 8.66769 9.29606 14.5806
2968 4 1 8.19865 10.324 14.4597
2384 4 1 -21.5445 12.1434 14.2247
2386 4 1 -21.1678 13.1953 14.17
2382 4 1 -20.6756 11.526 13.9572
2383 4 1 -20.6029 12.452 14.789
2385 4 1 -20.4092 12.2643 14.2871
2426 4 1 -16.8392 13.4267 14.209
2428 4 1 -17.9324 12.4477 15.5473
2427 4 1 -16.7901 12.5868 15.0041
2430 4 1 -17.5254 12.8086 15.2805
2985 4 1 2.60694 10.8083 13.939
2984 4 1 2.18317 11.9184 14.067
2791 4 1 1.94245 11.131 15.2225
2982 4 1 2.63881 11.5921 13.6678
2792 4 1 0.943438 11.5573 14.8289
2978 4 1 5.31281 12.1671 14.3409
2979 4 1 4.64835 13.0228 13.8758
2980 4 1 4.29611 11.911 14.2048
2975 4 1 6.48707 11.2627 13.523
2977 4 1 6.15009 11.2676 14.1194
2974 4 1 6.26556 10.9747 14.6897
2970 4 1 7.55472 11.041 14.4289
2965 4 1 9.37025 10.964 14.0759
2387 4 1 -20.2533 13.8816 13.902
2388 4 1 -19.8897 14.6809 14.7922
2389 4 1 -20.2199 14.0988 13.8104
2425 4 1 -17.4284 14.3773 14.5652
2424 4 1 -16.355 14.5449 14.1524
2423 4 1 -16.1129 15.7407 14.1577
2492 4 1 -10.8009 15.1688 14.7062
2491 4 1 -10.8693 14.1794 13.9542
2493 4 1 -10.9946 15.4436 13.5014
2494 4 1 -12.0984 15.8785 13.6742
3056 4 1 11.2105 16.0082 13.6982
3070 4 1 14.0767 14.0193 14.9552
3068 4 1 13.4737 15.9439 13.923
3072 4 1 16.0063 15.2802 14.4034
3071 4 1 15.1039 14.4623 14.6596
3069 4 1 14.0269 15.1229 14.4892
3076 4 1 14.682 15.5376 15.7204
3074 4 1 16.1412 15.1558 15.7032
3075 4 1 15.66 16.1293 16.1258
3073 4 1 16.797 15.9503 15.0831
2422 4 1 -17.1661 16.2929 14.2739
2421 4 1 -16.4443 17.0316 13.7853
2466 4 1 -14.4118 18.3472 13.5715
3101 4 1 7.49554 18.1454 14.1793
3050 4 1 9.17705 17.1558 13.8998
3099 4 1 9.34292 18.8184 13.6081
3100 4 1 8.43416 18.7736 14.3497
3051 4 1 10.2703 17.6125 14.3398
3055 4 1 10.8278 16.2189 14.8475
3054 4 1 11.3143 17.2885 14.7194
3053 4 1 12.4051 17.6454 15.0824
3052 4 1 11.4765 17.2286 14.3318
3089 4 1 12.5044 18.8125 13.8448
3084 4 1 13.8195 18.4313 13.6299
3078 4 1 15.4552 17.0237 15.2311
3082 4 1 15.4277 17.8865 14.399
3080 4 1 15.3982 17.5117 14.3623
3079 4 1 15.8976 16.4938 14.1489
2465 4 1 -15.2242 18.9974 14.0073
2462 4 1 -13.868 19.7351 14.8475
2463 4 1 -14.999 19.4928 14.3514
2449 4 1 -12.3289 19.1557 15.9798
2452 4 1 -11.7326 19.257 15.6787
2461 4 1 -12.9093 19.1248 14.4998
2458 4 1 -11.3166 19.6958 14.6324
2460 4 1 -11.823 19.4918 14.3311
2459 4 1 -12.2579 20.2449 15.1273
2454 4 1 -10.7375 19.6788 16.1264
2457 4 1 -10.6516 19.8302 15.683
3136 4 1 -0.656588 21.0972 13.6246
3102 4 1 7.56432 19.3464 14.4115
3107 4 1 6.46201 19.6302 13.6827
3114 4 1 6.44676 21.384 13.4904
3098 4 1 10.5304 19.1212 13.6977
3094 4 1 12.296 20.2838 14.4527
3090 4 1 13.0095 19.5499 14.5984
3093 4 1 12.5457 21.3729 14.8469
3092 4 1 13.0052 20.3066 14.8469
3095 4 1 11.3374 20.045 13.7769
3091 4 1 14.0235 20.0064 14.1789
3137 4 1 0.0367265 22.0271 14.1275
2807 4 1 -2.71227 7.75371 16.7915
2806 4 1 -3.78316 7.6633 17.4595
2805 4 1 -3.42362 8.6564 16.8409
2804 4 1 -3.30582 9.48 17.6954
2803 4 1 -2.7823 9.61619 16.6282
2801 4 1 -1.56533 10.1321 16.8213
2802 4 1 -1.9307 9.18281 17.336
2795 4 1 -0.619758 9.29294 16.6318
2799 4 1 -0.899123 9.85019 18.1275
2800 4 1 -1.8365 9.36519 17.6559
2796 4 1 0.429035 9.87289 16.4138
2798 4 1 0.0914368 10.1415 18.6075
2797 4 1 0.555758 10.0979 17.524
2429 4 1 -16.9874 12.2251 16.1549
2431 4 1 -18.1512 12.6846 16.244
2432 4 1 -16.9561 12.3837 16.1587
2434 4 1 -16.4033 12.0986 17.432
2435 4 1 -17.1785 12.918 17.7915
2433 4 1 -17.342 12.7968 17.1687
2436 4 1 -16.4777 13.7962 18.2325
2437 4 1 -15.7606 14.6564 18.1033
2438 4 1 -15.6617 15.1711 17.1122
2439 4 1 -14.5314 15.1637 17.1149
2440 4 1 -13.6049 15.4921 17.6825
2443 4 1 -14.8596 17.7696 18.2077
2446 4 1 -13.6886 17.5643 16.5191
2444 4 1 -13.6716 17.2973 18.1889
2442 4 1 -14.1652 16.8612 18.2387
2447 4 1 -13.1504 18.5463 16.6029
2455 4 1 -11.4584 18.7538 16.4659
2445 4 1 -12.8753 17.7714 17.4571
2441 4 1 -13.0808 16.4922 17.7282
3077 4 1 15.2444 16.3513 16.3028
2448 4 1 -13.4576 19.6505 16.1748
2453 4 1 -11.6811 20.3423 16.1778
2451 4 1 -11.8382 20.258 16.2855
2450 4 1 -12.0412 19.4803 17.1131
2456 4 1 -10.3495 19.1922 16.6787
ITEM: TIMESTEP
3800000
ITEM: NUMBER OF ATOMS
1913
ITEM: BOX BOUNDS ff ff ff
-3.5000000000000000e+01 3.5000000000000000e+01
-3.5000000000000000e+01 3.5000000000000000e+01
-3.5000000000000000e+01 3.5000000000000000e+01
ITEM: ATOMS id mol type x y z
2043 4 1 -8.32946 -18.8345 -16.7153
2042 4 1 -9.3599 -18.2391 -16.27
2041 4 1 -8.89558 -17.1389 -16.5744
2036 4 1 -6.91244 -17.6418 -16.9035
2040 4 1 -7.97384 -17.3482 -17.2473
2039 4 1 -7.56972 -16.4552 -18.0135
2038 4 1 -6.32768 -16.665 -18.0374
2035 4 1 -5.83588 -17.8617 -16.3505
2037 4 1 -5.84578 -17.5518 -17.413
1982 4 1 2.10495 -24.9416 -14.1252
1950 4 1 -5.53074 -22.8941 -14.1447
1952 4 1 -6.97842 -23.0686 -13.8887
1949 4 1 -5.55366 -24.0893 -14.3574
2002 4 1 -2.22063 -23.5688 -13.8035
2005 4 1 -2.61527 -22.3731 -13.521
1984 4 1 1.6186 -23.6959 -13.5846
1983 4 1 1.68464 -23.9429 -14.795
1981 4 1 2.40246 -23.8042 -14.0028
1980 4 1 2.76682 -22.6223 -14.1124
2049 4 1 -11.1212 -20.1471 -14.2877
2050 4 1 -11.6334 -19.0404 -14.1761
2048 4 1 -10.9037 -18.9884 -14.7192
2051 4 1 -12.2416 -18.5614 -15.0888
2052 4 1 -13.1706 -18.0545 -14.6217
2053 4 1 -13.2941 -17.7052 -13.5156
2047 4 1 -9.8664 -18.351 -15.07
2044 4 1 -9.28598 -18.3629 -15.9975
2046 4 1 -10.1582 -17.3807 -15.6915
2045 4 1 -9.91819 -18.2599 -14.9301
2033 4 1 -5.77183 -17.9384 -15.7389
2034 4 1 -7.00296 -17.8693 -15.8992
2032 4 1 -6.37399 -17.2391 -14.9908
2031 4 1 -5.89865 -17.5443 -13.9116
1960 4 1 -7.44061 -25.5595 -12.6318
1961 4 1 -6.38624 -25.0742 -12.2617
1959 4 1 -7.31139 -24.7068 -11.7149
1962 4 1 -5.3142 -25.5086 -12.0258
1963 4 1 -4.71867 -24.4699 -11.7825
1999 4 1 -1.41678 -24.9 -12.6551
1998 4 1 -2.08544 -24.6273 -11.654
1988 4 1 1.63246 -25.2957 -11.5318
1987 4 1 2.33216 -24.3666 -11.4704
1973 4 1 0.710574 -24.7397 -10.8051
1986 4 1 2.72301 -24.9755 -12.3977
2069 4 1 -12.7806 -21.5671 -11.464
2141 4 1 -11.3299 -21.8001 -10.9381
2070 4 1 -13.2362 -22.5456 -10.8115
2139 4 1 -11.4024 -22.2118 -11.6123
1958 4 1 -8.24317 -23.9871 -11.3931
2138 4 1 -10.2004 -22.3269 -11.7299
2137 4 1 -9.28052 -22.2557 -11.0155
1954 4 1 -6.88389 -24.0433 -12.36
1951 4 1 -6.30573 -22.2823 -13.4127
1953 4 1 -7.00451 -22.8985 -12.7224
1956 4 1 -7.23849 -23.9392 -13.0148
1957 4 1 -7.18717 -24.2185 -11.8382
1955 4 1 -7.87892 -23.6232 -11.9792
1943 4 1 -6.25103 -22.9495 -11.0627
1948 4 1 -5.06636 -23.6895 -13.388
1947 4 1 -3.97384 -23.0609 -13.0993
1946 4 1 -4.00607 -21.9263 -13.2321
2003 4 1 -2.87234 -23.4575 -12.8296
1944 4 1 -5.27354 -22.5003 -11.784
1945 4 1 -4.08 -22.3969 -12.1419
1964 4 1 -4.00548 -23.7451 -11.0693
2006 4 1 -2.92738 -21.6871 -12.5363
2001 4 1 -2.29555 -23.4363 -12.5733
2000 4 1 -1.55399 -24.0783 -11.8288
2004 4 1 -1.91623 -22.769 -12.6223
2008 4 1 -1.23865 -21.6136 -12.2524
2007 4 1 -2.02886 -22.001 -13.0851
1985 4 1 2.45025 -23.8215 -12.7248
1979 4 1 2.19509 -22.0559 -13.1568
1978 4 1 1.54872 -22.9932 -12.7143
1976 4 1 1.92377 -22.687 -12.7757
1977 4 1 1.19087 -21.8 -12.7545
1975 4 1 1.51068 -23.4305 -11.8707
1974 4 1 0.500211 -24.0102 -11.778
2065 4 1 -15.9419 -20.1094 -12.2841
2067 4 1 -14.5275 -20.9052 -10.773
2068 4 1 -13.8254 -20.8661 -11.7977
2066 4 1 -15.5159 -20.8084 -11.4726
2064 4 1 -15.1718 -19.6055 -13.0461
2058 4 1 -14.6011 -19.4537 -11.094
2142 4 1 -10.9471 -21.1294 -11.8803
2143 4 1 -11.7516 -20.7728 -11.0469
2144 4 1 -12.3357 -19.8199 -11.2938
2057 4 1 -13.4516 -19.1815 -11.3315
2133 4 1 -8.56477 -20.3398 -10.8168
2020 4 1 -5.59793 -20.3004 -10.8044
2132 4 1 -8.01521 -19.2003 -10.8136
2016 4 1 -3.93916 -21.4067 -11.5298
2010 4 1 -3.08123 -20.5964 -12.7237
2015 4 1 -4.23258 -21.1843 -12.6091
2013 4 1 -3.33203 -20.338 -12.0134
2014 4 1 -3.73626 -21.2696 -11.4695
2012 4 1 -2.2536 -19.9806 -12.1936
2009 4 1 -2.17237 -20.8278 -11.9844
2011 4 1 -2.0624 -20.5778 -13.2008
2062 4 1 -15.1047 -18.2451 -12.2182
2063 4 1 -14.5647 -18.6129 -13.1674
2059 4 1 -13.7547 -18.6717 -11.4773
2061 4 1 -14.9637 -17.4327 -11.4386
2054 4 1 -13.4498 -18.6832 -12.7775
2055 4 1 -12.3347 -18.8427 -12.8678
2056 4 1 -12.4048 -18.737 -11.6751
2030 4 1 -6.70307 -17.8576 -13.0456
2029 4 1 -6.76086 -18.5664 -12.1841
2028 4 1 -7.23842 -17.8482 -11.2793
1992 4 1 1.02333 -27.0034 -8.90641
1866 4 1 -4.09684 -24.755 -8.81753
1865 4 1 -3.9016 -25.3735 -9.82939
1864 4 1 -3.31886 -24.3752 -9.78529
1996 4 1 -1.0582 -24.6478 -9.75917
1997 4 1 -1.46937 -25.2038 -10.7339
1995 4 1 -0.468948 -25.7111 -9.543
1993 4 1 -0.129073 -26.9005 -8.9798
1990 4 1 1.26401 -25.316 -9.97846
1994 4 1 0.159235 -26.475 -10.0756
1991 4 1 0.493685 -25.9539 -9.31818
1989 4 1 2.05531 -24.6806 -10.6349
1972 4 1 0.217867 -24.4887 -9.75035
1783 4 1 2.70755 -26.9108 -8.16079
2140 4 1 -10.7867 -22.8987 -10.7657
2071 4 1 -12.6092 -21.7718 -10.176
2072 4 1 -12.5469 -22.0866 -9.04236
2125 4 1 -10.0871 -22.1577 -8.37025
1942 4 1 -6.39888 -23.163 -9.8764
1940 4 1 -7.34762 -22.2023 -8.3306
1941 4 1 -6.30908 -22.6725 -8.83069
1966 4 1 -3.33806 -23.3795 -10.2139
1965 4 1 -4.26469 -24.111 -10.0299
1863 4 1 -3.15483 -23.7407 -8.74687
1935 4 1 -4.63149 -21.5488 -8.37843
1862 4 1 -3.75837 -22.7639 -9.28199
1861 4 1 -3.05184 -23.3354 -8.64868
1967 4 1 -2.19956 -23.6237 -10.0505
1969 4 1 -0.335812 -22.3211 -9.35717
1968 4 1 -1.26255 -22.8955 -9.80096
1970 4 1 -0.161826 -23.4183 -9.76712
1971 4 1 1.02724 -23.5632 -9.61886
2073 4 1 -11.8284 -21.2258 -8.59318
2145 4 1 -12.0447 -19.9902 -10.1517
2146 4 1 -11.8692 -19.1644 -9.42825
2147 4 1 -12.683 -19.4359 -10.2771
2149 4 1 -13.2682 -19.4025 -10.233
2148 4 1 -12.6899 -19.1347 -9.1673
2136 4 1 -8.63891 -21.3638 -10.4727
2135 4 1 -8.18463 -21.119 -9.28146
2130 4 1 -9.10162 -19.5612 -9.74925
2129 4 1 -8.597 -19.1587 -8.75047
2131 4 1 -8.30121 -20.2828 -10.3681
2128 4 1 -9.12165 -19.6856 -9.77424
2126 4 1 -10.2241 -21.0336 -8.63979
2127 4 1 -9.35784 -20.8523 -9.40206
2019 4 1 -6.41812 -20.4676 -9.93138
2134 4 1 -7.72796 -20.4135 -9.99679
2022 4 1 -6.34905 -20.0087 -10.2411
2021 4 1 -5.44863 -20.4842 -9.70521
2023 4 1 -7.0072 -20.117 -9.22634
2026 4 1 -6.64699 -19.2062 -9.48072
2024 4 1 -6.57257 -19.0797 -9.06036
2025 4 1 -5.44759 -19.2924 -9.37346
1938 4 1 -6.21467 -21.2796 -8.77274
2017 4 1 -4.42505 -21.0259 -10.5913
2018 4 1 -5.35609 -21.0623 -9.81204
2060 4 1 -14.2388 -17.9629 -10.6983
2086 4 1 -16.033 -18.7797 -8.11662
2151 4 1 -12.5624 -18.74 -8.72949
2150 4 1 -13.0591 -18.4035 -9.71787
2152 4 1 -12.2807 -17.6658 -9.11433
2153 4 1 -12.1982 -18.6698 -8.46408
2027 4 1 -6.88369 -18.5301 -10.4559
2115 4 1 -12.9063 -24.2683 -6.05272
2116 4 1 -11.9053 -24.9104 -6.02417
2117 4 1 -11.9977 -24.9374 -7.16256
2118 4 1 -11.0275 -24.3538 -6.74557
2120 4 1 -10.9805 -24.8797 -7.35891
1845 4 1 -5.8694 -24.3191 -5.87904
1875 4 1 -6.41408 -26.7564 -6.38164
1844 4 1 -5.5371 -25.4071 -5.42903
1843 4 1 -5.4132 -24.5127 -6.1701
1870 4 1 -3.93794 -25.7069 -6.16889
1869 4 1 -4.45801 -24.6373 -6.45483
1871 4 1 -3.10806 -26.3459 -6.8865
1872 4 1 -4.07042 -26.6204 -7.49529
1867 4 1 -3.76151 -24.6247 -7.68181
1868 4 1 -4.63257 -25.2973 -7.36358
1874 4 1 -5.33384 -26.6597 -5.77208
1873 4 1 -4.3809 -26.8569 -6.43137
1780 4 1 2.00259 -26.2724 -7.57158
1778 4 1 1.15585 -26.2421 -6.0288
1781 4 1 1.05093 -25.5218 -7.59732
1782 4 1 1.51701 -26.5979 -8.03398
1779 4 1 1.9526 -26.9002 -6.53451
1777 4 1 2.31242 -25.9398 -5.95568
1771 4 1 1.62426 -25.296 -5.61967
1784 4 1 3.78595 -26.7452 -7.63792
1785 4 1 4.90271 -26.7152 -7.32027
1788 4 1 5.10383 -25.1843 -5.64026
1786 4 1 5.8465 -26.4263 -6.65715
1787 4 1 6.19365 -25.6112 -5.79732
2114 4 1 -11.8605 -23.8795 -6.30179
2113 4 1 -11.604 -22.7215 -6.53836
2119 4 1 -11.6962 -23.9324 -7.65604
2112 4 1 -12.6312 -22.0909 -6.48067
2124 4 1 -9.39524 -22.6496 -7.50699
2123 4 1 -8.45718 -23.2536 -6.97184
2122 4 1 -9.42667 -24.002 -6.9208
2121 4 1 -10.55 -24.0189 -6.54157
1939 4 1 -6.33566 -21.7886 -7.72291
1847 4 1 -5.84351 -23.3934 -6.59921
1846 4 1 -6.30688 -23.3265 -5.47507
1848 4 1 -5.28604 -22.9129 -5.73709
1860 4 1 -2.80777 -22.6289 -7.76685
1849 4 1 -5.14529 -21.8082 -6.14016
1858 4 1 -2.16895 -22.8777 -6.07515
1859 4 1 -2.67847 -23.4836 -6.96604
1857 4 1 -1.22159 -22.1456 -5.67484
1856 4 1 -1.31617 -22.2058 -6.94776
1770 4 1 1.57889 -24.1558 -5.40696
1769 4 1 0.978968 -23.1706 -5.52537
2109 4 1 -13.7495 -20.3296 -6.7896
2107 4 1 -13.7456 -18.908 -6.30026
2110 4 1 -13.6354 -21.4387 -6.95621
2108 4 1 -14.6325 -19.7225 -6.39938
2074 4 1 -12.606 -21.4063 -7.62169
2111 4 1 -13.3511 -21.4748 -5.80045
2075 4 1 -12.185 -20.3776 -7.02522
2076 4 1 -12.7852 -19.3306 -7.14144
2155 4 1 -11.2157 -19.6898 -7.04163
2159 4 1 -12.863 -19.8752 -5.89606
2156 4 1 -10.516 -19.3778 -6.11396
1937 4 1 -6.25297 -20.5949 -7.84644
1933 4 1 -5.55642 -21.063 -7.12653
1932 4 1 -5.45562 -19.8817 -6.74161
1931 4 1 -6.36101 -20.4533 -6.0946
1850 4 1 -4.41638 -21.0116 -5.84629
1852 4 1 -2.91705 -20.9223 -6.25478
1851 4 1 -3.80304 -20.2759 -6.4534
1936 4 1 -5.00779 -20.6308 -7.80721
1934 4 1 -4.38132 -21.2567 -7.30901
1853 4 1 -2.17559 -20.0752 -6.55059
1854 4 1 -1.49655 -20.1299 -7.56074
1855 4 1 -0.985336 -21.1384 -7.49578
1751 4 1 -1.55504 -19.3423 -6.80045
2089 4 1 -17.1727 -16.6872 -6.38343
2088 4 1 -16.1672 -17.376 -6.23215
2106 4 1 -13.6826 -17.9042 -5.69273
2087 4 1 -15.9105 -17.8564 -7.35057
2085 4 1 -15.2174 -17.9952 -8.00314
2084 4 1 -14.0689 -17.9933 -7.92272
2077 4 1 -12.2755 -18.6028 -6.27665
2079 4 1 -12.1189 -17.6144 -6.03335
2083 4 1 -13.3687 -18.4393 -7.16022
2082 4 1 -12.4375 -17.839 -7.62085
2080 4 1 -12.3904 -17.0999 -7.09257
2154 4 1 -11.2794 -18.7475 -7.6308
2081 4 1 -11.3309 -17.3091 -7.61448
1738 4 1 -5.81494 -17.7505 -6.61695
1737 4 1 -5.93434 -16.6587 -6.17933
1739 4 1 -4.85187 -17.7194 -7.35128
1740 4 1 -3.9707 -18.2804 -6.73823
1743 4 1 -4.37921 -17.7425 -6.13219
1744 4 1 -4.1634 -16.6301 -5.75825
1746 4 1 -2.95955 -16.2402 -7.64094
1745 4 1 -3.42552 -16.552 -6.62764
1741 4 1 -4.76371 -17.4487 -6.27716
1749 4 1 -0.937545 -17.314 -7.87022
1750 4 1 -1.14357 -18.5233 -7.595
1748 4 1 -1.48197 -16.4356 -7.28261
1747 4 1 -2.47743 -17.1145 -7.05673
1752 4 1 -0.950803 -18.6726 -6.03628
2090 4 1 -17.1021 -15.7048 -5.60209
3524 4 1 -10.015 -8.24782 -5.55655
3517 4 1 -13.6043 -5.74848 -5.68741
3518 4 1 -12.3954 -5.66085 -5.39193
3519 4 1 -11.5103 -6.22647 -5.82715
3521 4 1 -10.7272 -7.41462 -5.71137
3522 4 1 -10.5132 -7.67187 -6.81644
3523 4 1 -9.38499 -7.81585 -6.4818
3489 4 1 -9.60182 -6.61286 -5.53418
3508 4 1 -14.1813 -2.98614 -6.49008
3509 4 1 -13.6259 -3.10908 -5.43663
3514 4 1 -12.2527 -4.01179 -5.81363
3510 4 1 -13.3025 -4.06694 -6.08442
3513 4 1 -11.5355 -2.99528 -5.78428
3511 4 1 -12.1827 -3.7042 -5.82236
3504 4 1 -13.1229 -2.93175 -6.44852
3470 4 1 -6.51856 -4.29469 -5.65122
3507 4 1 -14.2677 -2.2514 -7.42049
3506 4 1 -15.3299 -2.60151 -6.9502
3505 4 1 -14.1134 -2.37697 -6.79
3503 4 1 -12.7488 -2.1041 -5.70762
3464 4 1 -5.48238 -1.2686 -5.90453
3465 4 1 -6.28507 -2.22103 -6.0615
3463 4 1 -4.9768 -0.131003 -5.87233
1880 4 1 -6.52425 -27.4772 -3.7971
1877 4 1 -6.39588 -27.6288 -4.50437
1879 4 1 -5.3778 -27.3428 -3.92352
1878 4 1 -5.36343 -28.1622 -4.7692
1834 4 1 -4.05659 -27.0905 -3.85635
1886 4 1 -8.6557 -24.3371 -4.17246
1884 4 1 -8.92276 -24.7461 -4.32875
1887 4 1 -9.16343 -24.4084 -5.20423
1876 4 1 -6.35142 -26.6377 -5.21981
1883 4 1 -7.81744 -25.0695 -3.93422
1885 4 1 -8.02261 -25.3408 -3.85348
1881 4 1 -6.56573 -26.34 -3.42635
1882 4 1 -6.62961 -25.211 -3.6245
1839 4 1 -3.51091 -24.9931 -4.65568
1838 4 1 -4.41358 -24.7759 -3.80525
1833 4 1 -2.90549 -26.8554 -4.09945
1836 4 1 -4.04353 -26.1706 -2.72989
1835 4 1 -3.08158 -26.6104 -3.41731
1832 4 1 -3.16894 -26.81 -2.93461
1842 4 1 -4.49159 -24.6682 -5.3405
1774 4 1 1.31641 -26.1347 -4.7761
1775 4 1 2.47618 -26.2772 -4.95251
1772 4 1 1.89528 -25.0108 -4.3948
1773 4 1 0.731215 -25.3585 -4.15552
1789 4 1 4.25895 -25.2714 -4.7819
1790 4 1 3.74827 -24.3685 -4.08433
1776 4 1 2.88784 -25.1683 -5.27479
2171 4 1 -15.9336 -22.2081 -2.81865
2170 4 1 -15.4587 -22.0587 -3.95146
1893 4 1 -9.5373 -24.1481 -3.28498
1888 4 1 -9.74644 -23.5149 -4.71028
1890 4 1 -8.39628 -22.6587 -3.32704
1892 4 1 -8.57302 -23.6141 -2.96697
1889 4 1 -8.65351 -23.1074 -4.36638
1891 4 1 -9.11378 -23.2659 -4.06996
1928 4 1 -6.01442 -22.3033 -5.29157
1927 4 1 -6.03453 -21.648 -4.19391
1926 4 1 -5.99045 -22.111 -3.11846
1929 4 1 -6.61994 -21.6536 -4.49873
1840 4 1 -2.7162 -24.0904 -4.19791
1761 4 1 -3.02678 -21.9053 -4.72284
1841 4 1 -3.9321 -24.0455 -4.47014
1766 4 1 -0.539807 -23.4628 -3.5559
1765 4 1 -1.70251 -23.2325 -3.6527
1763 4 1 -1.84312 -23.3076 -3.83968
1762 4 1 -2.09096 -22.0755 -3.9559
1764 4 1 -2.60033 -23.1433 -2.88918
1767 4 1 0.523418 -23.6209 -3.92347
1768 4 1 0.93162 -24.184 -4.83615
1791 4 1 3.82081 -23.1961 -4.31121
1793 4 1 3.20181 -23.5884 -3.58974
1792 4 1 4.10991 -22.8009 -3.28581
2166 4 1 -14.0565 -19.6268 -3.22797
2169 4 1 -15.8394 -21.1232 -3.36815
2167 4 1 -14.2299 -20.7558 -3.17448
2161 4 1 -12.2668 -19.8698 -4.15836
2157 4 1 -10.7719 -20.2296 -5.2061
2165 4 1 -13.3294 -18.8736 -2.72835
2163 4 1 -12.4594 -18.9584 -3.26512
2162 4 1 -12.8236 -20.1099 -3.19306
2160 4 1 -13.0857 -19.3038 -4.80768
2158 4 1 -12.0219 -20.4578 -5.25751
2164 4 1 -13.2413 -19.7554 -3.6145
1930 4 1 -7.02992 -20.7836 -5.15474
1760 4 1 -3.01741 -21.51 -3.5986
1759 4 1 -4.03066 -20.9942 -4.09148
1756 4 1 -3.28963 -20.7773 -4.31236
1757 4 1 -4.3451 -20.7532 -3.76644
1758 4 1 -4.76698 -20.2837 -4.79283
1754 4 1 -0.926629 -20.7172 -4.7538
1753 4 1 -1.11552 -19.6244 -5.36132
1755 4 1 -2.09173 -20.9406 -4.33468
2094 4 1 -16.6245 -16.6801 -4.492
2091 4 1 -16.788 -16.7684 -5.0505
2093 4 1 -17.7514 -17.0884 -4.74045
2187 4 1 -18.6804 -17.7255 -3.60736
2188 4 1 -17.7073 -17.5317 -2.95479
2189 4 1 -17.8214 -16.3386 -2.85323
2186 4 1 -18.3573 -18.7246 -2.99121
2096 4 1 -15.3101 -16.9708 -4.38636
2104 4 1 -13.9831 -17.167 -3.95279
2102 4 1 -14.0239 -17.2544 -4.26012
2101 4 1 -14.7659 -18.1796 -4.50215
2100 4 1 -15.9751 -17.9425 -4.63497
2097 4 1 -15.6778 -17.8263 -5.13901
2099 4 1 -15.0253 -18.1526 -5.34619
2098 4 1 -15.3772 -18.5304 -4.2003
2103 4 1 -13.4837 -18.1923 -3.75051
2078 4 1 -12.0643 -18.3609 -5.17626
2105 4 1 -13.4038 -18.0742 -4.45082
1734 4 1 -5.49978 -17.0298 -3.99388
1730 4 1 -6.05454 -18.7659 -2.85548
1736 4 1 -5.36207 -16.8767 -5.13044
1742 4 1 -5.11687 -18.2263 -5.36308
1733 4 1 -5.34832 -17.6185 -2.96009
1732 4 1 -4.50802 -18.4436 -3.31913
2201 4 1 -22.2855 -15.9544 -3.31128
2198 4 1 -21.4195 -15.5987 -2.83992
2196 4 1 -19.8601 -16.0091 -3.37518
2092 4 1 -17.478 -15.8985 -4.81345
2194 4 1 -17.7003 -15.0569 -3.6576
2195 4 1 -18.8032 -15.3702 -3.22493
2190 4 1 -17.2505 -15.32 -2.7379
2193 4 1 -17.4608 -14.3469 -2.7702
2192 4 1 -17.0437 -15.538 -2.99776
2095 4 1 -15.7222 -15.9292 -4.79724
1735 4 1 -5.94532 -16.0408 -4.47153
2260 4 1 -22.1451 -12.4769 -4.48055
2259 4 1 -21.7016 -11.6676 -3.77247
2258 4 1 -22.6149 -10.8742 -3.4546
2261 4 1 -22.4053 -13.3685 -3.7977
2263 4 1 -21.2366 -13.1894 -3.26923
3537 4 1 -9.96391 -10.8832 -2.87998
3538 4 1 -10.1762 -12.0067 -2.82242
2291 4 1 -26.5491 -8.12653 -2.81075
2257 4 3 -22.6973 -9.76775 -3.80026
2255 4 1 -22.4705 -8.88442 -3.15895
3527 4 1 -10.2195 -8.96201 -3.90456
3525 4 1 -9.2859 -9.22972 -5.32352
3526 4 1 -9.8559 -8.30134 -4.87969
2254 4 1 -21.5726 -8.0582 -2.95854
2247 4 1 -22.3433 -5.64454 -2.81211
3520 4 1 -11.6685 -7.14232 -5.04875
3528 4 1 -10.3582 -7.9489 -3.31443
3490 4 1 -9.24222 -5.46624 -5.35039
3488 4 1 -8.97718 -5.82165 -4.85275
3487 4 1 -9.45448 -6.31845 -3.88319
3486 4 1 -9.67947 -5.95718 -2.72817
3475 4 1 -7.59661 -7.52006 -3.38719
3473 4 1 -6.33879 -6.28707 -4.64174
3476 4 1 -7.16774 -6.62543 -2.72172
3474 4 1 -6.53002 -7.35798 -3.98427
2246 4 1 -23.3537 -4.9443 -2.81707
3512 4 1 -11.8894 -3.32497 -4.71968
3516 4 1 -12.7239 -5.11272 -5.22265
3515 4 1 -12.1466 -4.31192 -4.59101
3493 4 1 -11.0183 -4.49947 -4.02135
3494 4 1 -10.0749 -4.72959 -3.34507
3492 4 1 -9.88506 -4.1276 -4.16975
3491 4 1 -8.89649 -4.69343 -4.50683
3495 4 1 -10.3431 -3.88067 -4.08682
3499 4 1 -10.3144 -2.69877 -5.2392
3496 4 1 -9.61218 -3.56577 -5.02339
3497 4 1 -10.5145 -3.24408 -4.29493
3468 4 1 -7.27122 -3.26645 -5.31534
3472 4 1 -7.05044 -5.29446 -4.63511
3467 4 1 -7.08747 -2.93716 -4.2483
3469 4 1 -7.49144 -4.43404 -5.08979
3471 4 1 -6.01396 -5.34211 -5.27438
3502 4 1 -13.2057 -1.9082 -4.66614
3500 4 1 -11.056 -1.83915 -5.18587
3501 4 1 -12.1224 -2.32997 -4.96657
3498 4 1 -10.7744 -2.04197 -4.36468
3466 4 1 -6.97453 -2.00966 -5.07765
3460 4 1 -4.35001 -1.85936 -4.70352
3459 4 1 -4.79326 -0.836574 -4.29001
3462 4 1 -5.05738 -0.539835 -4.72385
3461 4 1 -5.12376 -1.40572 -3.86837
1910 4 1 -6.7223 -27.0644 -0.587936
1909 4 1 -7.37837 -28.1633 -0.783753
1894 4 1 -9.68756 -24.4131 -2.12326
1895 4 1 -8.7917 -25.2334 -1.86506
1898 4 1 -9.87848 -25.9963 -1.16692
1896 4 1 -9.51288 -24.35 -1.80756
1897 4 1 -10.3675 -25.1652 -1.85737
1913 4 1 -8.10644 -25.8306 -0.582754
1912 4 1 -8.01776 -26.9211 -1.19282
1914 4 1 -7.05042 -25.6944 -1.16458
1918 4 1 -7.54258 -24.4932 -0.59845
1915 4 1 -6.00739 -25.1593 -0.894887
1911 4 1 -7.5035 -26.1326 -0.434013
1916 4 1 -7.0057 -24.5979 -0.502208
1831 4 1 -3.54743 -26.8252 -1.8054
1829 4 1 -3.18639 -26.1911 -1.69769
1830 4 1 -3.78943 -26.5629 -0.700988
1837 4 1 -4.5403 -25.1506 -2.68209
1828 4 1 -2.20474 -25.4602 -1.70577
1827 4 1 -1.53088 -24.4159 -1.49079
1826 4 1 -0.544681 -24.8395 -1.99773
1825 4 1 0.462233 -24.6899 -1.47115
2174 4 1 -16.8074 -22.174 -1.5286
2173 4 1 -15.9498 -22.8757 -1.8375
2172 4 1 -14.884 -22.5205 -2.35997
1921 4 1 -6.04173 -23.1954 -0.237422
1925 4 1 -6.21323 -22.2632 -1.94449
1922 4 1 -6.11699 -21.9631 -0.325305
1924 4 1 -7.33606 -22.4506 -2.08074
1923 4 1 -6.98239 -22.5023 -1.02436
1821 4 1 -0.0995004 -21.9791 -1.06197
1795 4 1 2.64531 -23.5371 -1.28832
1824 4 1 0.757676 -23.673 -0.833927
1797 4 1 2.67364 -22.7594 -1.30225
1819 4 1 1.0891 -22.0877 -2.1903
1820 4 1 0.912345 -22.7047 -1.25557
1806 4 1 4.92658 -23.7759 -0.698533
1794 4 1 2.98768 -23.7451 -2.3936
1796 4 1 3.41985 -23.0055 -0.476451
1817 4 1 2.81265 -21.6172 -1.51931
1810 4 1 5.31393 -22.2038 -1.33063
1799 4 1 4.43965 -22.8725 -0.375919
1809 4 1 5.03477 -22.8911 -2.24517
1808 4 1 5.34042 -22.5945 -1.18454
1798 4 1 3.36917 -23.4121 -0.676772
1807 4 1 6.07391 -23.4584 -0.807816
1805 4 1 5.64406 -23.1742 -0.074515
1800 4 1 5.41174 -22.2595 -0.249116
2175 4 1 -16.578 -21.1154 -2.08156
2178 4 1 -14.3572 -19.684 -0.774171
2168 4 1 -15.0166 -21.3107 -2.4962
2176 4 1 -15.5846 -20.6895 -1.53854
2177 4 1 -14.4842 -20.8614 -0.988687
2180 4 1 -14.8707 -19.1791 -1.92344
2184 4 1 -16.1104 -18.9024 -2.31576
1731 4 1 -5.02154 -19.3086 -2.64519
1709 4 1 -3.91881 -18.8616 -0.49828
1712 4 1 -3.88057 -19.0235 -0.9912
1711 4 1 -4.34075 -19.8552 -0.309334
1710 4 1 -3.46253 -19.8343 -1.18075
1818 4 1 1.65956 -21.1673 -1.63304
1816 4 1 3.11421 -20.5543 -1.83128
1814 4 1 3.74311 -19.2822 -2.17338
1813 4 1 4.52358 -20.1927 -2.39612
1815 4 1 4.31676 -20.249 -1.79151
1812 4 1 5.66626 -20.1553 -1.88549
1811 4 1 5.46588 -20.9713 -1.06755
2202 4 1 -21.7232 -16.6904 -2.51322
2185 4 1 -17.247 -18.5976 -2.66676
2191 4 1 -16.8217 -16.3677 -2.12903
2179 4 1 -14.4598 -18.5282 -0.992514
2183 4 1 -15.6921 -18.063 -1.49033
2182 4 1 -15.1735 -17.4385 -0.523212
2181 4 1 -15.3886 -18.3098 -1.35109
3557 4 1 -10.9719 -16.4141 -1.40367
1726 4 1 -8.4235 -17.8202 -1.03564
1727 4 1 -8.66644 -17.3957 -2.12351
1728 4 1 -8.16942 -18.5508 -2.31534
1725 4 1 -9.31007 -18.6203 -0.656128
1729 4 1 -7.12271 -18.1412 -2.63981
1717 4 1 -5.76829 -17.5756 -0.879582
1720 4 1 -7.54808 -18.6869 -0.45569
1716 4 1 -4.92807 -16.6504 -0.977637
1714 4 1 -3.44937 -17.6723 -2.43851
1715 4 1 -3.98836 -16.8639 -1.76072
1713 4 1 -3.01054 -18.5515 -1.66573
1706 4 1 -3.02543 -17.8351 -0.0866885
2210 4 1 -25.3545 -13.5853 -1.48009
2209 4 1 -24.688 -14.4985 -1.21051
2207 4 1 -24.4176 -14.3834 -1.21787
2206 4 1 -24.2357 -15.0512 -0.224932
2204 4 1 -22.577 -15.234 -0.926396
2268 4 1 -23.4059 -13.5524 -0.918862
2200 4 1 -21.7507 -15.2833 -2.43074
2208 4 1 -24.0085 -15.2307 -0.477024
2203 4 1 -22.2873 -15.7719 -1.95005
2266 4 1 -22.1133 -13.7695 -1.59027
2265 4 1 -22.7438 -14.2773 -2.47277
2264 4 1 -21.8181 -13.5597 -2.27276
2262 4 1 -22.0877 -13.575 -2.62893
2205 4 1 -23.4772 -15.9503 -0.638178
2199 4 1 -20.6482 -15.41 -1.86331
2197 4 1 -20.3304 -15.44 -2.40828
3567 4 1 -16.1697 -14.4377 -0.259629
3566 4 1 -15.1759 -14.7107 -0.932599
3569 4 1 -15.7675 -14.9003 -0.209344
3565 4 1 -13.9305 -14.756 -0.893262
3559 4 1 -11.0813 -14.5785 -0.111575
3562 4 1 -13.1101 -13.5826 -0.599679
3558 4 1 -11.4636 -15.433 -0.913286
3556 4 1 -10.9029 -15.4564 -2.15857
3563 4 1 -12.5854 -14.5364 -0.17786
3555 4 1 -10.1662 -14.5467 -1.93779
3554 4 1 -8.98103 -14.558 -1.88892
3552 4 1 -8.8338 -14.1135 -2.03326
3549 4 1 -8.91507 -13.867 -0.285255
3550 4 1 -8.1245 -14.1191 -1.21302
3553 4 1 -8.00279 -14.421 -1.17068
2214 4 1 -25.1101 -11.3565 -2.03241
2211 4 1 -24.4646 -13.2834 -2.11705
2212 4 1 -25.6833 -13.4023 -2.45557
2213 4 1 -25.8038 -12.3465 -1.95207
2267 4 1 -23.1944 -13.3836 -2.03385
2270 4 1 -22.9127 -13.1242 -0.0155434
3603 4 1 -11.5692 -11.0342 -0.153707
3542 4 1 -9.4522 -11.7127 -0.103394
3606 4 1 -10.6071 -10.8953 -0.612761
3551 4 1 -8.0835 -13.2144 -1.96425
3539 4 1 -10.4712 -13.028 -2.35912
3536 4 1 -10.1182 -12.0688 -2.63317
3535 4 1 -9.23299 -11.2769 -2.18822
3534 4 1 -9.98455 -10.8948 -1.41959
3546 4 1 -8.54876 -11.9549 -0.512291
3541 4 1 -10.4667 -12.1862 -0.438129
3540 4 1 -10.213 -12.1421 -1.61708
2289 4 1 -27.1874 -9.36311 -2.57374
2290 4 1 -27.5108 -8.37101 -2.09323
2288 4 1 -26.0984 -8.90558 -2.67664
2216 4 1 -24.3187 -9.51262 -2.43612
2215 4 1 -24.3117 -10.5684 -1.7425
2285 4 1 -25.6647 -8.20113 -0.994829
2287 4 1 -25.4968 -9.00412 -1.56179
2286 4 1 -26.536 -8.9911 -1.07425
2256 4 1 -22.5793 -9.99764 -2.60046
2219 4 1 -24.2108 -8.17067 -1.40148
2218 4 1 -24.0845 -8.99305 -0.507102
2217 4 1 -23.8024 -8.80189 -1.67146
2250 4 1 -21.8477 -8.4161 -1.11565
2253 4 1 -22.5864 -8.09641 -2.40753
3612 4 10 -13.6651 -8.31737 -1.73052
3614 4 10 -12.7135 -8.70427 -2.68639
3609 4 1 -12.7451 -9.48143 -1.13364
3607 4 1 -10.9604 -10.7642 -1.81921
3608 4 1 -11.9422 -10.3853 -1.24863
3610 4 1 -12.6162 -8.35942 -1.48338
3530 4 1 -10.2163 -9.43483 -1.5997
3529 4 1 -10.3971 -8.92929 -2.63996
3531 4 1 -9.97407 -8.32995 -1.32494
3532 4 1 -10.644 -8.99743 -0.464709
3533 4 1 -10.5181 -9.86722 -1.28772
2297 4 1 -28.0615 -6.53899 -1.61586
2298 4 1 -28.3129 -5.43147 -1.12973
2296 4 1 -28.1235 -7.71778 -1.15523
2292 4 1 -27.5665 -7.87639 -2.18232
2293 4 1 -26.9354 -6.91759 -1.80749
2295 4 1 -27.2792 -7.16939 -1.72414
2294 4 1 -26.5032 -7.70355 -0.961253
2222 4 1 -24.4614 -7.47844 -0.649115
2220 4 1 -24.8 -7.8458 -2.3853
2221 4 1 -24.3141 -6.95216 -1.67693
2224 4 1 -22.6277 -7.61564 -0.31459
2228 4 1 -21.7451 -5.53064 -0.30142
2251 4 1 -22.0388 -7.5698 -2.00018
2252 4 1 -23.1708 -7.21285 -1.96841
2249 4 1 -22.5026 -7.48181 -1.53609
2248 4 1 -22.5769 -6.27807 -1.87224
3613 4 10 -13.2383 -7.54515 -2.62388
3611 4 1 -13.3155 -7.52615 -0.927435
3484 4 1 -8.78182 -5.39019 -0.602081
3485 4 1 -9.0381 -5.88643 -1.72718
3481 4 1 -7.16604 -5.7132 -0.300396
3483 4 1 -7.60546 -5.59206 -0.212235
3477 4 1 -6.61747 -6.63158 -1.68006
3478 4 1 -6.99653 -5.5051 -2.08838
3480 4 1 -7.24256 -6.01902 -1.43871
2299 4 1 -28.2272 -4.8957 -0.0341128
2243 4 1 -25.0753 -3.94573 -1.00555
2242 4 1 -25.3964 -4.86844 -1.67447
2244 4 1 -24.3029 -4.49963 -1.68971
2240 4 1 -25.2651 -4.57468 -0.425692
2241 4 1 -24.2409 -4.66663 -1.11321
2230 4 1 -22.48 -4.36651 -0.424108
2231 4 1 -21.6275 -3.7452 -0.758314
2234 4 1 -21.818 -2.75648 -0.215762
2245 4 1 -23.5047 -3.93385 -2.37108
2236 4 1 -22.9165 -3.13029 -0.578365
2232 4 1 -20.9019 -2.75068 -0.750589
3479 4 1 -7.90693 -5.03392 -1.45367
2310 4 1 -28.0387 -1.9644 -0.552124
2317 4 1 -26.3232 -1.90105 -0.125521
2314 4 1 -25.9811 -1.52955 -0.878243
2235 4 1 -22.4216 -2.00491 -0.78389
1907 4 1 -6.2263 -27.0675 0.830207
1905 4 1 -7.39407 -27.1676 1.87018
1908 4 1 -7.08012 -27.8415 0.382418
1902 4 1 -9.26933 -25.8792 1.68405
1900 4 1 -9.36398 -25.3949 0.577384
1903 4 1 -8.56399 -25.156 1.11484
1904 4 1 -8.1464 -26.269 1.40246
1901 4 1 -8.41838 -25.9975 0.884528
1899 4 1 -10.1567 -26.0233 0.015319
1906 4 1 -6.91554 -26.1981 1.40866
1917 4 1 -7.39115 -24.5802 0.69924
1920 4 1 -6.68619 -23.182 0.707926
1919 4 1 -7.60738 -23.724 0.24987
1822 4 1 -0.184246 -22.082 0.0828982
1823 4 1 0.014123 -23.244 0.107631
1803 4 1 4.23858 -22.2829 1.40698
1804 4 1 5.09042 -22.6779 0.777229
1802 4 1 5.42641 -22.5485 1.37528
1801 4 1 6.03375 -21.7988 0.680733
1722 4 1 -8.58542 -19.2863 1.1327
1724 4 1 -8.62067 -19.2218 0.17783
1721 4 1 -8.00763 -19.6751 0.0995615
3579 4 1 -13.6814 -17.2458 1.23233
3578 4 1 -13.2081 -17.3739 2.29135
3580 4 1 -12.9034 -17.5526 0.396597
3581 4 1 -12.3576 -16.4419 0.43988
3582 4 1 -12.1625 -16.9972 1.50034
1723 4 1 -9.39257 -18.4939 0.846238
1719 4 1 -6.78582 -18.1613 0.283854
1718 4 1 -5.97494 -17.3447 0.26786
1708 4 1 -4.25138 -18.0463 0.300475
1707 4 1 -3.29806 -18.5688 0.741076
1704 4 10 -1.5392 -18.237 0.0924177
1702 4 10 -0.34064 -18.7014 0.959862
1703 4 10 -0.417277 -17.8191 0.157256
1705 4 1 -2.04325 -17.162 0.247181
2271 4 1 -21.911 -13.5294 0.368069
2269 4 1 -23.3133 -14.173 0.0448273
3571 4 1 -14.8066 -14.6476 0.898168
3572 4 1 -13.9469 -15.0061 1.66375
3570 4 1 -16.0093 -14.8032 0.914607
3568 4 1 -15.4976 -14.1164 0.566736
3576 4 1 -14.6875 -16.0894 2.14468
3564 4 1 -13.7179 -14.4695 0.265647
3560 4 1 -12.2114 -14.3575 0.0946498
3583 4 1 -11.3909 -16.0823 1.41557
3587 4 1 -11.797 -14.9817 2.32871
3588 4 1 -12.6611 -14.3279 1.98006
3586 4 1 -11.0747 -14.0478 2.67212
3589 4 1 -11.6749 -13.7885 2.21266
3561 4 1 -13.3093 -14.0446 0.547057
3584 4 1 -10.2475 -15.8176 1.70112
3585 4 1 -10.2769 -14.6329 1.89973
2273 4 1 -23.3498 -12.1774 0.79366
2275 4 1 -23.0305 -12.3772 1.0922
2274 4 1 -24.1405 -12.8974 1.32891
2276 4 1 -23.1888 -11.2116 1.14623
2272 4 1 -23.0429 -13.2762 0.318861
3591 4 1 -11.543 -12.2329 2.10386
3590 4 1 -12.4681 -12.9248 1.84262
3547 4 1 -8.78321 -11.9635 0.709776
3599 4 1 -9.69557 -11.0778 2.0943
3600 4 1 -10.683 -10.8398 1.36915
3543 4 1 -9.24631 -10.8807 0.652268
3593 4 1 -9.91382 -12.0094 2.60329
3548 4 1 -8.88725 -13.1232 0.670176
3545 4 1 -8.72421 -11.8968 0.658828
3544 4 1 -8.06203 -10.9569 0.321128
3597 4 1 -7.7106 -11.2403 1.67126
2279 4 1 -25.5757 -9.18488 1.80705
2278 4 1 -24.5061 -9.58958 1.81268
2277 4 1 -24.1927 -10.7175 1.36132
3604 4 1 -12.3811 -10.4179 0.398725
3602 4 1 -11.224 -10.705 0.946283
3605 4 1 -11.1916 -10.7217 0.381998
3598 4 1 -8.74747 -10.5954 1.63653
3601 4 1 -10.2336 -10.2618 0.435822
2300 4 1 -27.9974 -5.42655 0.961439
2284 4 1 -25.5925 -7.6762 0.0941451
2282 4 1 -26.4909 -7.80346 1.59361
2280 4 1 -25.521 -8.01276 2.15221
2281 4 1 -25.6572 -6.98319 1.42821
2283 4 1 -25.3584 -7.44861 1.26052
2227 4 1 -21.6086 -6.25905 0.596113
2226 4 1 -22.5138 -5.60459 0.107206
2223 4 1 -23.6465 -7.53441 0.333881
2225 4 1 -22.2852 -6.70931 0.437574
3482 4 1 -7.60851 -6.57245 0.454671
2303 4 1 -27.5646 -5.37956 1.44268
2306 4 1 -27.0065 -2.76554 1.32071
2305 4 1 -27.7079 -3.67525 0.860746
2316 4 1 -26.9495 -2.87799 0.254095
2302 4 1 -27.6739 -4.44875 2.08814
2301 4 1 -28.6988 -4.68026 1.60836
2304 4 1 -26.8729 -4.47409 1.22744
2237 4 1 -23.5373 -3.75092 0.119867
2238 4 1 -23.5137 -4.69081 1.00005
2229 4 1 -22.8114 -5.25111 0.221557
2239 4 1 -24.2051 -4.51848 0.0679895
2233 4 1 -20.9169 -3.23443 0.384802
2309 4 1 -27.1699 -1.60054 0.306547
2308 4 1 -28.138 -2.22383 0.557201
2307 4 1 -28.1862 -2.61729 1.59732
2311 4 1 -27.9489 -1.01296 0.113053
2326 4 1 -24.5752 -0.103132 2.28986
2313 4 1 -25.6685 -0.901214 0.085471
2315 4 1 -26.0245 -2.23178 0.160561
2319 4 1 -25.0871 -1.83437 1.91922
2318 4 1 -25.6493 -1.63855 0.915445
2323 4 1 -25.1882 -0.561865 2.62017
2320 4 1 -26.0485 -1.22076 2.08949
2322 4 1 -25.7086 -1.63641 2.45614
2312 4 1 -26.8135 -0.572939 0.41403
2327 4 1 -24.2267 -1.18566 2.03423
2329 4 1 -23.8421 -0.92395 2.54937
3577 4 1 -13.7597 -16.5451 2.81191
3575 4 1 -13.6653 -16.318 2.77406
3573 4 1 -13.7647 -15.1128 2.94851
3574 4 1 -12.8608 -15.701 3.52759
3592 4 1 -10.9952 -11.6276 3.03987
3595 4 1 -8.29528 -11.9729 3.55569
3594 4 1 -8.9394 -11.3661 2.84907
3596 4 1 -7.54144 -11.3376 2.78198
2346 4 1 -26.2668 -0.453421 5.18941
2321 4 1 -26.4551 -1.09572 3.16847
2331 4 1 -25.4162 -1.92465 3.45636
2332 4 1 -25.6683 -1.86772 4.5753
2325 4 1 -25.2397 -0.461395 3.18681
2328 4 1 -24.0857 -2.12012 2.78677
2330 4 1 -24.2044 -1.95793 3.12379
2356 4 1 -28.4647 -0.00371574 6.97966
2355 4 1 -28.2393 -0.676209 5.92881
2357 4 1 -28.0932 -0.648057 6.04861
2358 4 1 -26.9951 -1.00695 5.87742
2359 4 1 -26.964 -1.21508 7.08678
2335 4 1 -25.4988 -1.31085 7.48443
2340 4 1 -24.2817 -0.453357 7.39898
2333 4 1 -25.2183 -1.07057 5.38926
2334 4 1 -25.5799 -1.66244 6.39449
2336 4 1 -26.1349 -0.416818 7.10442
2337 4 1 -25.2966 -0.929071 7.95096
2338 4 1 -24.6307 -0.621656 7.00109
2341 4 1 -23.7859 -0.275492 6.31636
2360 4 1 -27.2848 -0.551398 8.07798
2755 4 1 5.1119 -0.676109 10.3412
3386 4 1 5.60822 16.0633 -15.5186
3389 4 1 7.41648 15.9203 -13.7362
3388 4 1 6.87186 16.9093 -14.1827
3384 4 1 6.51351 17.8727 -15.3726
3387 4 1 6.39637 16.8305 -15.2594
3385 4 1 5.53326 17.2682 -15.8447
3383 4 1 7.00763 18.9057 -14.8575
3382 4 1 6.99926 19.3829 -13.7735
3417 4 1 -0.249452 8.30074 -11.0475
3414 4 1 1.7821 11.0011 -10.8777
3403 4 1 4.50483 12.7784 -11.739
3404 4 1 3.95401 12.1841 -12.651
3405 4 1 3.83337 11.7835 -11.501
3401 4 1 5.85162 12.8308 -11.9534
3400 4 1 6.14548 12.6754 -10.7987
3402 4 1 5.38743 12.4541 -10.9477
3399 4 1 6.11444 13.6571 -11.4792
3398 4 1 6.62908 13.7747 -12.5993
3397 4 1 6.52202 13.6148 -11.3602
3396 4 1 6.60269 14.4493 -12.1908
3395 4 1 7.48678 14.9642 -12.7437
3392 4 1 7.64561 15.7903 -11.355
3394 4 1 8.41349 15.6098 -12.4151
3293 4 1 9.50447 14.7842 -11.9376
3296 4 1 10.6247 15.6125 -12.3699
3393 4 1 8.8356 15.5739 -11.2885
3292 4 1 10.4408 14.1168 -11.5446
3294 4 1 10.629 14.8929 -11.5022
3295 4 1 11.6166 15.5455 -11.6117
3390 4 1 6.83208 16.4994 -12.9429
3391 4 1 7.62149 16.8191 -12.0259
3381 4 1 7.77386 18.7532 -13.1783
3298 4 1 10.1749 17.6963 -12.2155
3299 4 1 9.3742 17.4896 -11.3541
3297 4 1 10.5178 16.6968 -11.8701
3262 4 1 5.24192 19.387 -10.9077
3380 4 1 7.95335 19.7316 -12.4726
3265 4 1 6.41176 19.1046 -11.3408
3264 4 1 7.2348 19.8666 -11.4537
3379 4 1 7.80605 20.8879 -12.7204
3378 4 1 8.78878 20.1282 -12.564
3377 4 1 8.77766 19.2326 -13.278
3376 4 1 8.86819 20.3313 -12.855
3375 4 1 9.90712 19.7186 -12.7535
3374 4 1 10.6286 19.9408 -11.7948
3373 4 1 11.3076 20.5879 -12.5928
3371 4 1 11.1373 20.3982 -11.6172
3369 4 1 11.0908 21.1075 -10.8856
3367 4 1 12.9399 21.4411 -11.2183
3364 4 1 14.5018 20.1275 -12.4599
3363 4 1 14.3135 21.0334 -11.6935
3365 4 1 14.1664 21.1617 -13.0825
3362 4 1 13.7923 20.0225 -11.3451
3372 4 1 11.2465 21.5612 -11.847
3370 4 1 10.999 21.5402 -12.0546
3366 4 1 13.7743 21.5488 -12.0509
3428 4 1 -0.788114 8.03144 -8.25942
3420 4 1 1.17194 7.87692 -9.23753
3421 4 1 0.501319 7.3895 -8.27669
3427 4 1 -1.6952 8.72506 -8.16112
3416 4 1 0.339894 9.32514 -10.5925
3419 4 1 0.548834 8.78972 -9.68378
3418 4 1 0.984748 8.3638 -10.6866
3415 4 1 1.43953 9.79834 -10.6659
3413 4 1 2.83244 10.5828 -10.3563
3412 4 1 2.98749 9.41113 -10.4544
3410 4 1 3.52745 10.3282 -9.11877
3411 4 1 3.04509 9.20975 -9.20024
3409 4 1 2.80251 10.6591 -8.25489
3408 4 1 2.90839 11.7491 -8.79683
3406 4 1 3.54914 11.9079 -10.341
3407 4 1 3.83759 12.2948 -9.17351
3285 4 1 7.87085 13.7573 -8.73177
3283 4 1 6.57668 14.8422 -8.21958
3290 4 1 10.1061 14.4331 -10.3998
3289 4 1 9.2531 15.038 -9.79906
3288 4 1 8.61788 14.5162 -8.88458
3286 4 1 8.87172 14.4209 -9.03854
3291 4 1 11.2111 14.0518 -10.6283
3269 4 1 6.58138 18.5633 -9.63345
3270 4 1 6.72571 17.7814 -10.4921
3272 4 1 6.62017 17.1845 -10.1447
3271 4 1 6.0433 17.9979 -9.45639
3268 4 1 5.79132 18.5463 -8.66486
3273 4 1 6.65873 17.4975 -8.93339
3301 4 1 9.91287 17.8898 -9.46569
3304 4 1 8.38761 17.8143 -8.83733
3302 4 1 10.0576 17.2292 -10.4146
3303 4 1 9.37613 17.3133 -9.46946
3300 4 1 9.07899 17.5488 -10.1791
3319 4 1 12.5648 16.3944 -8.30323
3324 4 1 15.9809 17.5174 -8.15472
3323 4 1 14.7346 17.3518 -8.40011
3326 4 1 14.982 18.1966 -9.91601
3325 4 1 15.8367 17.558 -9.28174
3321 4 1 14.4562 17.3297 -8.62828
3261 4 1 4.57302 19.4333 -9.81008
3260 4 1 4.78352 20.6381 -9.45268
3267 4 1 5.85032 18.9311 -9.77095
3266 4 1 6.66821 19.619 -10.321
3263 4 1 6.42678 19.4536 -10.6321
3258 4 1 6.50194 21.1198 -8.08356
3259 4 1 5.75025 20.7969 -8.87879
3256 4 1 7.80029 20.5037 -8.22142
3360 4 1 13.0312 19.1273 -9.41317
3358 4 1 13.4128 20.2889 -8.25052
3359 4 1 13.4352 20.2122 -9.47763
3357 4 1 14.3827 19.6395 -8.19687
3361 4 1 13.7742 19.6921 -10.1234
3328 4 1 14.2873 19.1779 -9.36287
3329 4 1 15.3961 19.7368 -9.44362
3333 4 1 16.0906 20.5811 -8.22586
3327 4 1 14.409 18.9227 -10.6057
3331 4 1 17.7335 19.9903 -9.29344
3330 4 1 16.5239 20.1002 -9.29638
3332 4 1 16.6616 20.5063 -9.21269
3257 4 1 7.44433 21.5798 -8.71157
3368 4 1 12.0498 21.5963 -10.4337
3336 4 1 14.072 22.1327 -8.72523
3450 4 1 -6.03039 2.24399 -5.97496
3456 4 1 -4.59071 0.926796 -6.23306
3455 4 1 -4.97954 1.61924 -5.43078
3449 4 1 -5.15131 3.02264 -5.64989
3448 4 1 -4.49684 4.11072 -5.52427
3432 4 1 -3.0043 7.50981 -6.32992
3435 4 1 -2.52956 7.35103 -5.81418
3434 4 1 -1.33078 7.53262 -6.02363
3431 4 1 -2.67659 6.7348 -7.19482
3430 4 1 -1.83783 7.39137 -7.74595
3425 4 1 -0.563833 7.87383 -6.58295
3433 4 1 -2.28278 8.35195 -5.86007
3429 4 1 -1.40499 8.38458 -7.28122
3426 4 1 -1.34302 8.59773 -7.01054
3422 4 1 0.98778 8.30001 -7.63305
3424 4 1 0.0127249 8.67027 -7.14503
3423 4 1 0.511042 9.30357 -8.02963
3284 4 1 7.57259 14.4639 -7.74513
3282 4 1 6.77276 15.86 -7.67401
3287 4 1 9.09965 13.7565 -8.0094
3316 4 1 12.0385 15.651 -7.76524
3315 4 1 11.4913 15.9856 -6.72714
3317 4 1 13.1443 15.9243 -8.05839
3274 4 1 6.33488 17.9981 -7.90018
3277 4 1 5.73868 18.6995 -5.51669
3276 4 1 5.73372 18.4717 -6.6778
3279 4 1 6.08065 17.9274 -6.89672
3278 4 1 5.43195 17.7049 -5.92255
3281 4 1 6.99453 16.5772 -6.78117
3280 4 1 7.00601 17.5665 -6.14625
3305 4 1 8.92558 17.234 -7.9326
3306 4 1 8.99629 18.4407 -7.80983
3312 4 1 9.92564 16.5085 -6.10037
3314 4 1 10.5226 16.5037 -6.30476
3313 4 1 10.0034 17.4752 -6.74005
3311 4 1 10.0317 17.6797 -5.81626
3251 4 1 8.7585 18.2345 -6.18944
3318 4 1 12.5437 16.3401 -7.08704
3310 4 1 10.8942 18.3101 -6.1996
3322 4 1 13.807 17.6389 -7.62263
3320 4 1 13.491 17.0742 -7.9641
3275 4 1 5.73619 19.0371 -7.71905
3254 4 1 7.52861 19.6906 -6.65246
3255 4 1 7.80891 19.4206 -7.81357
3253 4 1 8.02032 19.469 -7.66114
3308 4 1 10.3135 19.1459 -6.04472
3307 4 1 9.7257 19.056 -7.13302
3252 4 1 8.28618 19.339 -6.51025
3348 4 1 10.2419 20.4579 -6.6629
3349 4 1 11.3875 20.3502 -6.70851
3352 4 1 12.6311 20.4472 -6.53184
3353 4 1 11.9564 20.438 -5.49889
3354 4 1 12.5322 19.4715 -6.08928
3346 4 1 11.6887 21.4748 -6.49164
3309 4 1 11.4236 19.3855 -6.33852
3351 4 1 11.4262 20.3412 -6.63138
3350 4 1 11.483 19.5806 -7.51921
3355 4 1 13.0458 20.2465 -6.70196
3356 4 1 14.1817 19.846 -6.97029
3334 4 1 15.8467 21.2145 -7.26188
3347 4 1 10.5538 21.573 -6.75081
3341 4 1 13.4005 22.2619 -7.3921
3345 4 1 12.6255 21.7222 -7.15473
3344 4 1 12.6867 22.7957 -7.74809
3343 4 1 12.8801 21.9136 -6.98351
3342 4 1 12.6816 23.1614 -6.91343
3335 4 1 15.0342 21.9118 -7.9354
3339 4 1 14.524 23.1441 -6.25503
3338 4 1 15.4552 22.8111 -6.88843
3340 4 1 13.6031 23.3865 -6.93321
3337 4 1 14.8252 22.6292 -7.89159
3451 4 1 -5.95447 1.78891 -4.80323
3452 4 1 -5.55492 0.839601 -4.26911
3454 4 1 -4.2217 1.44866 -4.51661
3453 4 1 -5.11451 1.82971 -3.82158
3457 4 1 -4.96366 0.82791 -5.12849
3458 4 1 -4.68749 0.385021 -4.03542
3447 4 1 -5.1306 4.25535 -4.54664
3445 4 1 -4.14458 5.26604 -3.23103
3443 4 1 -2.88959 5.04096 -4.19996
3442 4 1 -2.55258 5.32587 -5.34368
3444 4 1 -4.05172 5.39526 -4.40888
3446 4 1 -4.92705 5.39754 -4.24379
3440 4 1 -3.17555 6.61244 -4.06382
3439 4 1 -2.97793 7.09989 -3.02001
3436 4 1 -3.00524 7.51867 -4.66782
3441 4 1 -2.3117 6.39109 -4.82198
2682 4 1 -1.59217 6.19431 -3.02921
2688 4 1 -0.690343 7.77315 -4.33535
2689 4 1 -0.0138063 7.91715 -3.34354
3437 4 1 -2.57207 7.48899 -3.58781
2684 4 1 -1.81557 7.69817 -4.84972
2683 4 1 -1.50126 7.15078 -3.79679
2686 4 1 -1.68078 7.87645 -4.34726
2685 4 1 -1.70458 6.71155 -4.11584
2687 4 1 -1.11348 8.63808 -3.67951
2692 4 1 -0.26749 9.89561 -3.27746
2691 4 1 -0.439078 8.71967 -2.95308
2690 4 1 0.399219 8.99201 -3.66604
2694 4 1 0.351315 10.4384 -3.42263
2693 4 1 0.400583 9.64677 -4.2769
2696 4 1 1.91582 9.76128 -2.86443
2699 4 1 3.25485 9.54327 -3.4878
2700 4 1 4.2437 9.09607 -2.9195
3247 4 1 7.16498 16.9341 -4.16835
3245 4 1 6.33001 17.1339 -3.16781
3246 4 1 6.27312 16.1718 -3.95793
3244 4 1 7.47615 17.4975 -3.34432
3249 4 1 9.40963 17.1454 -4.85617
3248 4 1 8.31009 16.8293 -4.56645
3250 4 1 9.3496 18.291 -5.09864
3243 4 1 8.45574 18.0815 -3.64851
3239 4 1 6.41893 19.9519 -4.48287
3237 4 1 5.39781 19.2204 -3.06393
3238 4 1 5.88322 20.292 -3.38637
3240 4 1 7.61829 19.8968 -4.47213
3241 4 1 7.73113 18.9417 -3.73249
3242 4 1 8.61914 19.2077 -3.0949
2678 4 1 -0.36884 4.80184 -0.40963
2680 4 1 -0.368351 5.10926 -1.57702
2679 4 1 -0.185743 3.92895 -1.19115
2681 4 1 -0.775746 5.32789 -2.62567
2670 4 1 0.922809 4.94571 -0.234333
3438 4 1 -1.90246 7.37989 -2.57699
2673 4 1 -0.446573 6.96261 -0.566758
2675 4 1 -0.978645 6.80422 -1.16611
2676 4 1 -1.51299 5.83346 -0.66712
2674 4 1 0.0857471 6.10415 -1.20043
2704 4 1 4.28246 7.38571 -0.720599
2703 4 1 4.51702 7.52262 -1.85442
2702 4 1 3.48662 7.62805 -1.23843
2705 4 1 5.15073 7.81333 -0.0689965
2697 4 1 2.20469 9.69993 -1.75169
2695 4 1 0.910788 10.2566 -2.45999
2698 4 1 3.18044 9.97094 -2.35234
2701 4 1 3.79313 8.58337 -1.84601
3236 4 1 5.14525 19.7153 -2.06175
3232 4 1 6.21743 21.5152 -1.13642
3234 4 1 6.82334 20.0575 -1.44286
3235 4 1 5.77118 20.6296 -1.57252
3233 4 1 5.74524 20.3287 -0.987419
3230 4 1 5.29887 21.6808 -1.13473
3229 4 1 6.02348 22.3627 -0.424644
3231 4 1 5.71492 21.6779 -2.29099
2668 4 1 -0.857557 5.21289 1.45216
2677 4 1 -1.22475 5.19138 0.257107
2665 4 1 1.97305 4.07974 1.55807
2664 4 1 2.38898 3.42227 2.47026
2666 4 1 1.17274 4.68344 0.883119
2661 4 1 1.41091 4.98032 2.63515
2667 4 1 0.146398 5.22739 0.826366
2669 4 1 0.0632315 4.89704 0.7223
2663 4 1 2.72314 4.39941 1.75457
2871 4 1 4.63782 4.51457 1.34215
2872 4 1 4.84375 5.13705 2.30559
2854 4 1 -2.42346 6.1974 2.40716
2857 4 1 -1.94191 7.67153 1.45222
2856 4 1 -1.62638 7.49955 2.55284
2858 4 1 -1.0258 6.92656 1.60965
2867 4 1 2.59781 7.28794 2.28864
2672 4 1 0.446869 6.57195 0.207287
2671 4 1 1.43105 5.97765 0.101409
2869 4 1 3.66655 5.72225 1.17658
2870 4 1 4.66261 5.54751 0.634751
2868 4 1 3.45021 6.75833 1.62766
2709 4 1 4.41419 7.73419 2.33138
2710 4 1 4.80352 6.63217 2.65069
2866 4 1 1.69386 8.07866 1.91904
2707 4 1 4.24328 8.61714 1.68466
2706 4 1 4.53845 8.61807 0.592773
2595 4 1 -2.49883 15.6629 2.10442
2593 4 1 -1.9532 15.6276 2.31054
2596 4 1 -1.68786 16.2068 1.42679
2597 4 1 -1.73956 16.9416 2.42214
2589 4 1 -0.932672 18.551 2.18085
3218 4 1 5.0744 21.1957 2.56657
3217 4 1 4.29281 21.6869 1.76089
3228 4 1 5.52623 22.3405 0.672641
3226 4 1 6.42837 22.8626 2.42358
3227 4 1 6.21438 22.9938 1.31795
3214 4 1 4.08426 24.5455 2.5875
3213 4 1 3.36817 25.5457 2.49783
2350 4 1 -27.6987 1.32344 4.20103
2352 4 1 -27.6055 0.514452 4.9136
2349 4 1 -28.414 0.851791 3.39462
2348 4 1 -27.4933 0.283588 3.85297
2351 4 1 -28.721 0.727255 4.54202
2324 4 1 -26.2539 0.0611335 2.83488
2345 4 1 -25.7147 0.552165 5.32047
2347 4 1 -26.4031 0.378317 4.318
2344 4 1 -26.3284 1.30611 4.66978
2343 4 1 -25.2032 0.866957 4.97623
2851 4 1 -3.78889 5.11834 3.63475
2850 4 1 -2.90616 4.78268 4.32183
2847 4 1 -2.86159 5.02807 4.80277
2659 4 1 -0.661975 4.67068 3.60181
2849 4 1 -1.97941 4.80115 3.569
2662 4 1 2.56441 4.66861 2.93028
2738 4 1 2.67427 3.27834 4.46188
2736 4 1 2.12647 4.0114 3.8082
2737 4 1 2.22127 2.85079 3.44007
2660 4 1 0.221605 4.82764 2.75516
2735 4 1 2.06488 5.1564 4.00733
2873 4 1 4.54531 5.16903 3.53883
2875 4 1 4.58726 5.20745 3.09175
2739 4 1 3.62769 3.11812 3.7297
2740 4 1 3.69006 3.27435 4.93154
2876 4 1 5.14959 5.21212 4.13834
2741 4 1 4.89734 3.45307 5.23887
2874 4 1 5.44545 4.37939 3.22919
2742 4 1 5.87175 2.74211 5.38282
2852 4 1 -4.33596 5.88542 2.96264
2853 4 1 -3.49241 6.74935 2.76077
2855 4 1 -2.17015 6.78382 3.38122
2859 4 1 -0.489833 6.81637 2.7203
2860 4 1 -0.427765 7.16963 3.83992
2862 4 1 -0.12704 7.08936 4.58176
2658 4 1 -0.300007 5.51326 4.3463
2848 4 1 -1.68157 5.38549 4.59046
2864 4 1 1.50092 7.74192 4.14908
2733 4 1 2.57629 7.09956 4.04022
2861 4 1 0.703766 7.01559 3.74154
2863 4 1 1.00154 6.61633 4.49036
2865 4 1 1.7508 7.67728 2.99821
2730 4 1 2.0288 6.70479 4.7296
2729 4 1 1.78247 5.57494 5.1711
2734 4 1 2.92642 6.02983 3.81936
2732 4 1 3.43819 6.2444 4.06487
2877 4 1 4.9157 6.3721 4.47676
2712 4 1 4.34765 7.68435 3.71555
2711 4 1 3.76473 7.08534 2.81112
2731 4 1 3.12307 6.43626 5.21406
2878 4 1 5.53489 7.34768 4.86133
2880 4 1 5.75623 7.75609 4.89986
2649 4 1 2.49722 8.55449 5.17692
2647 4 1 1.76545 10.3149 4.48997
2652 4 1 1.11556 9.59542 3.9698
2653 4 1 0.793789 8.78421 4.80867
2651 4 1 1.95006 9.09811 4.64556
2714 4 1 2.68222 8.53269 4.07853
2708 4 1 4.57856 8.84507 2.85263
2716 4 1 3.77742 9.38822 5.34187
2879 4 1 4.71159 8.26523 5.26395
2715 4 1 3.59911 8.39341 4.76252
2713 4 1 3.91763 8.65419 4.23168
2556 4 1 -6.79932 12.5278 5.16009
2555 4 1 -7.55443 13.3465 4.78885
2558 4 1 -6.6924 12.0615 5.12793
2557 4 1 -5.60691 12.4949 4.98505
2646 4 1 2.50829 11.2825 4.46362
2645 4 1 3.07728 12.3408 4.50695
2644 4 1 4.29201 12.5169 4.41103
2547 4 1 -8.32785 15.426 4.64542
2549 4 1 -7.12844 15.4016 3.90421
2550 4 1 -6.45251 15.8419 4.7598
2548 4 1 -7.83322 14.4213 4.10937
2551 4 1 -7.02254 14.7344 4.71482
2608 4 1 -2.72014 15.182 5.28353
2592 4 1 -1.04732 15.8259 3.049
2594 4 1 -2.5212 15.3831 3.28976
2607 4 1 -1.56819 15.3934 5.10412
2643 4 1 3.9655 13.5527 3.76449
2641 4 1 3.90558 14.8754 3.11493
2642 4 1 4.31755 14.6612 4.16707
2640 4 1 3.64507 15.8541 3.91562
2636 4 1 6.2122 14.6372 2.9235
2635 4 1 6.91383 14.2766 3.89234
2637 4 1 5.68559 15.4591 3.6935
2631 4 1 6.1029 15.7717 5.0745
2634 4 1 6.60889 14.4787 4.95681
2632 4 1 7.25997 15.9162 4.74782
2545 4 1 -9.64368 16.356 5.23225
2601 4 1 -4.0653 17.9233 3.41185
2598 4 1 -2.84221 16.9436 3.02602
2602 4 1 -3.75461 17.1408 4.33505
2603 4 1 -3.37585 18.1062 5.04521
2599 4 1 -2.44862 18.1003 3.08512
2590 4 1 -1.00393 17.6886 2.90123
2591 4 1 -1.29673 16.8931 3.63811
2606 4 1 -1.01843 16.1768 4.32387
2605 4 1 -1.61881 16.9153 5.02412
2587 4 1 -1.56323 18.3742 4.53348
2588 4 1 -1.36508 18.4347 3.34614
2639 4 1 4.40168 16.6154 3.39509
2638 4 1 5.02128 16.2265 4.34504
2600 4 1 -3.36264 18.8585 3.0642
2586 4 1 -1.32002 19.517 4.83219
3215 4 1 3.96094 23.3445 2.87245
3222 4 1 5.209 22.9782 4.23174
3216 4 1 4.3892 22.2589 2.77408
3220 4 1 5.35388 23.0749 3.88606
3221 4 1 5.74216 21.9237 4.15728
3225 4 1 7.00886 22.0077 3.02535
3223 4 1 5.64444 21.8736 4.17355
3219 4 1 5.41807 22.2071 3.02107
3224 4 1 6.81355 22.1724 4.15553
3206 4 1 2.1226 25.7615 4.71202
3209 4 1 1.88716 25.2108 4.20018
3210 4 1 2.38008 24.2569 4.58263
3205 4 1 2.49522 26.913 4.68634
3212 4 1 3.19963 25.5071 3.65066
3211 4 1 3.12608 24.3156 3.64074
3208 4 1 2.7506 25.8971 4.51275
3057 4 1 10.1535 26.2123 5.23981
3059 4 1 9.54182 25.834 5.13894
3058 4 1 10.479 25.0433 5.06006
3060 4 1 10.4245 26.5246 5.34887
3200 4 1 4.22913 27.5774 4.36688
3199 4 1 4.90204 28.396 5.03123
3198 4 1 5.77296 27.5049 4.97177
2353 4 1 -27.8495 1.10985 5.99696
2354 4 1 -28.2876 0.237 6.57393
2342 4 1 -24.2201 0.407706 5.49281
2339 4 1 -24.127 0.376142 6.58205
2744 4 1 4.72375 2.54921 6.82233
2748 4 1 3.05257 2.66148 7.60809
2747 4 1 3.94652 3.40548 7.70672
2745 4 1 5.03859 3.72052 7.02632
2743 4 1 5.4089 3.37515 6.36129
2372 4 1 -25.2205 6.75361 6.78722
2371 4 1 -25.6448 6.29259 7.78633
2373 4 1 -25.2824 7.9954 6.76359
2374 4 1 -24.6435 7.05808 6.51426
2375 4 1 -25.7146 7.41907 6.24115
2379 4 1 -26.4041 7.39303 7.4668
2840 4 1 -6.06647 5.8902 7.26778
2846 4 1 -3.26224 5.84716 5.56379
2844 4 1 -3.53308 6.92521 6.03096
2843 4 1 -4.22286 7.77441 5.64131
2842 4 1 -4.74959 6.80011 6.18248
2913 4 1 -4.0156 7.74868 7.79599
2914 4 1 -3.15964 6.92986 7.46229
2841 4 1 -5.05007 5.86127 6.71413
2839 4 1 -5.12254 5.77318 8.07395
2655 4 1 -0.537368 7.53203 5.94614
2656 4 1 -0.1075 6.47292 6.11482
2657 4 1 -0.468296 5.65482 5.44355
2845 4 1 -2.36904 6.56033 5.96097
2917 4 1 -1.4204 6.07301 7.52506
2916 4 1 -2.24733 6.9875 7.54073
2654 4 1 0.663663 7.84433 5.5161
2726 4 1 0.634745 7.27399 6.5855
2728 4 1 2.13944 6.18039 6.09167
2727 4 1 1.01289 6.43012 5.91282
2723 4 1 1.11634 7.14852 7.60403
2724 4 1 0.598459 7.2104 6.60857
2721 4 1 1.99755 7.38381 7.52675
2725 4 1 1.68535 6.72295 6.68219
2719 4 1 3.47388 6.90984 7.22255
2718 4 1 3.51552 8.07573 7.16692
2881 4 1 6.29205 7.67999 5.97178
2882 4 1 5.44267 7.73181 6.77125
2376 4 1 -25.7545 8.5294 5.95271
2378 4 1 -26.4125 8.37443 6.70186
2377 4 1 -26.9025 8.6727 5.6388
2648 4 1 2.2205 9.64974 5.44465
2650 4 1 2.48969 9.69081 5.50148
2722 4 1 1.19263 8.29097 7.22104
2893 4 1 2.33221 10.2169 7.46661
2717 4 1 3.78418 9.04121 6.51072
2887 4 1 4.90955 10.1573 7.84182
2883 4 1 4.94678 8.78522 6.72675
2894 4 1 2.96741 9.33306 8.05122
2885 4 1 5.04785 9.32177 6.90231
2886 4 1 5.66266 10.3617 6.96175
2884 4 1 6.18364 9.03295 6.59144
2888 4 1 5.99331 10.671 8.00646
2559 4 1 -6.2742 12.7844 6.0439
2563 4 1 -5.68205 12.1784 6.69697
2561 4 1 -4.62537 13.2877 6.11105
2562 4 1 -5.2275 13.1856 7.19051
2564 4 1 -4.62224 12.0344 7.37203
2565 4 1 -4.28885 13.1412 7.38795
2891 4 1 3.58885 11.8915 7.54966
2546 4 1 -8.56602 16.1426 5.5235
2540 4 1 -8.58008 15.8578 7.4075
2541 4 1 -9.79037 15.8653 7.64013
2552 4 1 -6.61993 14.113 5.66094
2553 4 1 -7.19674 14.3175 6.81786
2554 4 1 -7.07481 14.1217 5.6379
2560 4 1 -5.69737 13.7493 6.19683
2567 4 1 -4.58623 14.6416 8.04943
2611 4 1 -2.42901 15.4743 6.96796
2610 4 1 -1.90363 16.1453 6.15885
2623 4 1 1.74755 14.9127 6.663
2621 4 1 3.61577 15.6367 5.53341
2622 4 1 2.80275 14.8999 5.99174
2624 4 1 2.75352 15.4841 7.13323
2629 4 1 4.92545 15.7576 5.77403
2626 4 1 2.69962 15.5004 7.1429
2628 4 1 4.9701 15.7152 6.9364
2627 4 1 3.88114 15.3583 6.69976
2633 4 1 6.4469 15.4542 5.57758
2630 4 1 5.98883 16.1136 6.2006
3022 4 1 7.92287 15.1649 7.33547
3023 4 1 7.91174 15.1662 6.1353
2507 4 1 -17.3784 17.614 7.96214
2543 4 1 -10.8398 17.3803 6.19925
2544 4 1 -9.73172 17.267 6.03238
2542 4 1 -10.1989 16.4412 6.66938
2609 4 1 -2.83794 16.3293 5.54104
2604 4 1 -2.659 17.245 5.45999
2614 4 1 -0.151861 16.8604 6.66749
2612 4 1 -2.13478 16.512 7.47567
2613 4 1 -1.14441 17.0612 7.25592
2578 4 1 -2.01613 17.8441 7.9323
2618 4 1 2.37941 17.5935 7.19708
2619 4 1 2.66427 16.6272 6.58266
2615 4 1 0.874107 17.5359 6.59563
2616 4 1 1.89996 17.3758 7.25118
2620 4 1 3.64524 16.7645 5.84078
2625 4 1 3.28418 16.4395 7.56878
3024 4 1 8.16367 16.1632 5.52226
3025 4 1 8.16962 16.25 6.74685
3026 4 1 8.9764 16.9222 7.39184
3028 4 1 8.51768 16.942 7.8509
2510 4 1 -17.4023 19.4957 8.04841
2513 4 1 -15.6578 20.9225 7.86987
3143 4 1 -4.28326 20.8762 7.09373
3144 4 1 -4.97662 21.1351 8.01931
3142 4 1 -5.0958 21.0385 7.96757
2584 4 1 -1.66684 19.8925 7.02941
2585 4 1 -1.4764 20.2023 5.84016
2583 4 1 -2.52959 19.4679 6.35689
2582 4 1 -1.72203 19.8932 7.16717
3122 4 1 -1.90146 21.2113 7.53995
3120 4 1 -1.83401 21.4754 7.47201
3040 4 1 7.92372 21.4386 6.70065
3038 4 1 9.13418 20.9474 6.70078
3037 4 1 9.76183 20.9014 7.79378
3039 4 1 8.18647 20.2317 6.85743
3145 4 1 -5.78098 21.8912 7.47187
3146 4 1 -5.20998 22.8177 8.07144
3148 4 1 -2.89708 23.1788 8.02103
3149 4 1 -2.11229 24.1264 7.9461
3119 4 1 -1.00941 22.3247 7.0731
3118 4 1 -1.82928 22.7671 7.87362
3117 4 1 -0.70858 22.8075 7.33575
3116 4 1 0.316139 23.3395 7.8009
3046 4 1 6.76839 22.1512 6.12049
3045 4 1 7.40526 22.3999 7.07395
3049 4 1 7.58242 23.6293 6.17194
3047 4 1 7.60901 22.9731 5.6479
3048 4 1 6.54452 23.4735 5.63556
3050 4 1 7.11621 24.1156 7.15888
3052 4 1 7.49374 24.0255 7.01513
3044 4 1 8.41464 22.2621 6.41696
3043 4 1 8.53361 22.1801 7.58364
3042 4 1 9.52852 22.0549 6.89889
3041 4 1 8.52513 21.8003 7.65031
3082 4 1 12.9907 21.5595 7.24909
3153 4 1 -2.95914 26.0459 5.90194
3154 4 1 -2.83844 26.7702 6.88562
3150 4 1 -1.98397 25.196 7.52784
3151 4 1 -1.95739 25.3648 6.30651
3152 4 1 -1.841 26.4089 5.64316
3207 4 1 2.35519 26.4775 5.54065
3184 4 1 1.13068 26.6497 7.99927
3185 4 1 1.9221 26.8122 7.12002
3189 4 1 3.91275 26.3201 6.34273
3190 4 1 4.93448 26.1801 6.93386
3188 4 1 2.8474 26.5868 6.80696
3197 4 1 6.4801 26.8132 5.63125
3191 4 1 5.60142 25.8964 5.9715
3193 4 1 5.41793 26.0493 7.66149
3192 4 1 5.80601 26.7333 6.85845
3194 4 1 6.12657 26.9127 7.3545
3054 4 1 9.28834 24.4549 6.10725
3055 4 1 8.64777 25.4025 6.30108
3053 4 1 8.50543 24.691 6.95043
3056 4 1 9.12327 26.4893 5.81808
3061 4 1 10.6682 26.4974 6.61204
3062 4 1 10.273 25.362 6.55256
3063 4 1 11.4534 25.0882 6.52299
3064 4 1 11.2164 24.8535 7.66685
3204 4 1 2.18222 27.7299 5.4752
3203 4 1 2.26706 28.4783 6.31799
3187 4 1 2.44847 27.4114 7.63524
3202 4 1 2.77167 27.6032 5.73993
3201 4 1 3.97561 27.8993 5.46541
3195 4 1 5.0941 27.5869 7.24533
3196 4 1 5.8163 27.6149 6.19316
2361 4 1 -27.3864 0.564018 8.30862
2363 4 1 -27.0658 2.17529 9.85429
2362 4 1 -26.8599 1.25278 9.07012
2830 4 1 -4.19249 2.42484 9.02025
2831 4 1 -4.18582 2.49922 10.2828
2829 4 1 -4.19555 1.21846 9.02253
2828 4 1 -3.47969 1.44213 9.98641
2827 4 1 -2.52175 1.80836 10.5724
2751 4 1 4.81583 1.9956 10.3029
2749 4 1 3.00462 2.60087 8.87052
2750 4 1 4.11239 2.54534 9.39569
2754 4 1 4.55914 0.252347 9.82065
2756 4 1 6.01742 0.1592 10.237
2752 4 1 5.96891 1.62101 10.5802
2753 4 1 5.44255 0.572116 10.6024
2364 4 1 -26.5441 3.23657 10.1991
2366 4 1 -26.4776 4.04501 10.0461
2367 4 1 -26.1887 5.09236 9.58687
2835 4 1 -3.12188 5.18851 9.42792
2833 4 1 -3.04415 3.42691 9.49604
2832 4 1 -3.82799 3.66194 10.3785
2826 4 1 -3.01652 2.89646 10.5827
2922 4 1 -0.393207 5.23189 8.39235
2834 4 1 -2.3456 4.37621 9.78912
2923 4 1 0.35033 4.70745 9.16396
2924 4 1 0.267052 3.74351 9.86738
2926 4 1 1.32345 4.3881 9.12958
2925 4 1 1.0622 3.20525 9.16306
2927 4 1 1.85737 4.76044 10.095
2746 4 1 4.95553 3.93574 8.18026
2940 4 1 4.48126 4.68662 10.0679
2939 4 1 5.38848 5.01711 9.48267
2370 4 1 -25.5857 6.05665 9.00393
2368 4 1 -26.5425 6.224 9.25397
2369 4 1 -25.7779 6.18195 10.1149
2381 4 1 -25.1257 7.81007 8.59987
2380 4 1 -26.36 7.70237 8.62764
2382 4 1 -24.2018 7.54463 9.16672
2385 4 1 -24.0048 7.81701 10.4453
2384 4 1 -23.7214 8.07055 9.25946
2915 4 1 -2.7713 6.44713 8.48171
2912 4 1 -5.1135 7.46557 8.16335
2911 4 1 -4.83478 8.01446 9.10133
2836 4 1 -3.63894 6.20716 9.80033
2837 4 1 -4.28767 6.42121 8.80147
2838 4 1 -5.22537 5.9186 9.20194
2921 4 1 -1.42835 5.60714 8.79693
2920 4 1 -0.36432 6.13642 9.1804
2919 4 1 -0.502077 7.32922 8.78381
2918 4 1 -1.39587 6.7069 8.56695
2817 4 1 -1.33192 7.01271 10.4717
2899 4 1 1.26241 7.94712 8.78758
2929 4 1 2.58703 5.98039 9.99502
2928 4 1 1.60986 5.73577 10.6785
2930 4 1 1.38952 5.85892 9.87177
2931 4 1 2.03121 5.93932 8.86933
2898 4 1 0.549621 7.02871 8.46523
2897 4 1 1.67888 7.19625 8.93041
2720 4 1 2.70042 6.70732 8.14189
2932 4 1 2.74876 6.14677 9.87481
2938 4 1 4.47134 5.75029 9.6063
2937 4 1 4.96616 5.42165 10.5654
2935 4 1 5.50079 5.80219 10.319
2383 4 1 -24.9611 8.42013 9.43328
2398 4 1 -20.143 10.6281 10.4019
2396 4 1 -20.5757 10.6563 10.0569
2910 4 1 -3.72133 8.43505 8.86397
2909 4 1 -3.53156 8.22729 10.0563
2908 4 1 -3.15965 9.35191 10.3719
2905 4 1 -1.02177 10.2079 10.6523
2906 4 1 -2.08599 9.72088 10.6286
2907 4 1 -2.35706 8.56635 10.2165
2902 4 1 -0.243701 10.0584 10.1043
2901 4 1 -0.466059 9.29538 9.32812
2900 4 1 0.176581 8.42877 8.81132
2896 4 1 2.46751 8.14309 8.98341
2796 4 1 5.22126 9.61933 9.64281
2795 4 1 5.20304 8.51562 9.17068
2798 4 1 4.30413 9.58735 10.2182
2895 4 1 2.72115 9.28062 9.23496
2797 4 1 4.95866 10.5595 10.3812
2792 4 1 6.55134 8.74789 10.3325
2793 4 1 5.43079 8.34006 10.265
2794 4 1 6.15742 9.06163 9.68514
2397 4 1 -20.183 11.8165 10.0801
2410 4 1 -19.9935 13.0174 10.0946
2411 4 1 -18.8583 12.8521 9.81838
2892 4 1 2.8655 11.1537 8.15007
2890 4 1 4.31873 11.3105 8.33376
2889 4 1 5.34242 11.1548 8.90637
2409 4 1 -20.5996 13.9969 10.1966
2414 4 1 -18.7965 14.7406 9.90042
2415 4 1 -18.6294 15.8753 10.2281
2413 4 1 -18.3554 14.0613 8.99336
2412 4 1 -18.1095 13.6892 10.1069
2537 4 1 -8.88225 16.0583 8.82343
2566 4 1 -3.99833 13.6414 8.4041
2568 4 1 -4.24443 15.6436 8.74806
2569 4 1 -5.38408 15.9857 8.47919
3020 4 1 7.38701 15.2439 9.58689
3021 4 1 7.98943 15.4062 8.49842
3019 4 1 7.4773 14.0697 9.28104
3018 4 1 7.79618 14.7554 10.1442
3013 4 1 6.97292 15.0016 10.6249
3027 4 1 9.07468 16.0817 8.33532
2508 4 1 -18.5395 17.8989 8.1558
2506 4 1 -17.9429 18.5185 8.58673
2509 4 1 -17.6457 18.5423 8.68225
2497 4 1 -18.2133 17.7674 10.7639
2539 4 1 -8.69074 16.2141 8.51197
2538 4 1 -8.82983 17.2327 9.045
2536 4 1 -9.26535 17.1916 9.13959
2535 4 1 -8.90504 17.9815 10.0628
2570 4 1 -5.56477 16.4981 9.51581
2572 4 1 -4.71914 17.8112 9.04885
2571 4 1 -4.98786 16.7924 8.56294
2573 4 1 -4.50115 18.818 8.40604
2577 4 1 -2.71042 18.7267 8.38933
2579 4 1 -0.853193 17.8703 8.33282
2617 4 1 2.28701 16.7928 8.10865
3030 4 1 8.34353 18.5946 9.1007
3029 4 1 8.93447 17.7229 8.74083
2511 4 1 -17.3313 20.5978 8.69243
2512 4 1 -16.4056 19.9539 8.16807
2504 4 1 -16.9895 19.7715 9.51099
2505 4 1 -17.6854 18.8541 9.74505
2502 4 1 -16.2866 20.3474 10.2886
2503 4 1 -17.2353 20.9111 9.78723
2514 4 1 -16.2172 20.7906 8.91856
2501 4 1 -17.4015 20.4982 10.0088
2516 4 1 -14.3238 19.8313 9.766
2515 4 1 -15.4085 20.0173 9.35938
2517 4 1 -13.1477 19.9702 9.70041
2522 4 1 -12.4237 21.4873 10.4216
2523 4 1 -11.4487 21.2855 9.79937
2524 4 1 -10.576 20.8195 10.522
2532 4 1 -8.32187 19.9399 10.2149
2533 4 1 -7.36123 19.1868 10.2391
2576 4 1 -2.73281 19.8248 8.87517
2574 4 1 -3.42962 19.3539 8.16143
2575 4 1 -3.99733 19.9056 8.9686
3140 4 1 -3.41426 20.8432 9.27173
3141 4 1 -4.48592 21.2994 8.95413
3138 4 1 -3.36383 20.6644 10.3075
2580 4 1 -0.595889 19.0163 8.37129
2581 4 1 -1.06381 20.2025 8.18136
3137 4 1 -2.272 20.4607 10.6868
3135 4 1 -1.98678 20.4917 10.1836
3101 4 1 4.8209 21.2116 10.6601
3100 4 1 4.59547 20.4975 9.674
3099 4 1 5.18802 21.4262 9.21487
3036 4 1 9.79332 20.1646 8.80977
3035 4 1 9.16069 21.0397 8.42357
3034 4 1 8.1771 20.8399 8.92223
3033 4 1 8.80892 21.2634 9.76208
3031 4 1 9.43496 19.2351 9.07069
3032 4 1 8.88325 20.2295 9.13604
3080 4 1 13.1547 21.2555 9.26036
3081 4 1 12.4889 21.0869 8.31461
3077 4 1 13.2873 20.8129 9.94371
3078 4 1 13.4114 20.712 8.79717
3079 4 1 12.7345 20.2321 9.70628
3076 4 1 14.2449 20.9175 10.6059
2521 4 1 -13.4794 21.8424 9.79
3147 4 1 -4.07173 22.7549 8.17917
3139 4 1 -4.07814 21.5584 10.0206
3129 4 1 -3.00514 22.5317 10.6464
3121 4 1 -2.3014 22.2191 8.24909
3124 4 1 -0.966072 22.241 9.23853
3123 4 1 -1.85393 21.9012 8.46986
3128 4 1 -2.29924 23.5521 10.6468
3127 4 1 -2.34446 22.533 9.89611
3125 4 1 -1.43031 23.049 10.0385
3168 4 1 -0.371753 24.2223 9.93547
3114 4 1 0.823094 24.1218 9.50018
3113 4 1 1.84927 23.5563 9.66272
3110 4 1 2.55856 23.5336 10.2981
3112 4 1 2.72362 23.9169 8.82724
3103 4 1 4.70828 23.1659 10.663
3098 4 1 5.14962 22.4196 9.97193
3051 4 1 7.55562 23.9636 8.24258
3097 4 1 5.65065 23.5088 9.6708
3096 4 1 6.78035 23.7459 9.22495
3094 4 1 7.34575 23.9952 10.5019
3087 4 1 10.7203 21.918 9.58932
3093 4 1 8.4933 23.9807 10.6443
3092 4 1 9.47692 23.3666 10.5172
3067 4 1 10.7539 24.1431 9.60116
3085 4 1 12.2711 23.4651 9.65521
3084 4 1 12.5376 23.2586 8.50715
3083 4 1 13.0742 22.2828 8.24261
3086 4 1 11.8035 22.3374 9.55071
3070 4 1 11.8825 23.2575 10.6043
3071 4 1 12.9861 23.5954 10.4297
3074 4 1 14.1289 22.8037 10.5757
3075 4 1 13.6934 21.8171 10.0132
3072 4 1 13.9755 23.3259 9.9132
3073 4 1 14.6319 22.3547 9.65159
3155 4 1 -2.90414 26.8682 8.08769
3170 4 1 -1.42808 26.222 9.05393
3171 4 1 -0.278455 26.0582 9.31491
3172 4 1 -1.0644 25.371 9.86285
3169 4 1 -0.749919 25.3327 9.65018
3115 4 1 0.927794 24.284 8.27133
3183 4 1 1.30905 25.4525 8.10179
3182 4 1 2.22879 24.8854 8.68748
3177 4 1 2.64098 25.492 10.2813
3179 4 1 2.58121 25.9445 10.0618
3186 4 1 2.10118 26.5102 8.25189
3176 4 1 1.71558 26.1975 10.6266
3174 4 1 1.16686 25.228 10.6738
3173 4 1 0.0245834 25.1066 10.4077
3181 4 1 3.3052 25.4048 8.33513
3180 4 1 3.26987 26.3981 9.16337
3111 4 1 2.9944 24.5634 9.80603
3178 4 1 3.19742 25.3656 9.1981
3105 4 1 4.70897 24.5845 10.3794
3107 4 1 4.35934 26.0489 10.5905
3095 4 1 6.90094 24.7507 9.75694
3068 4 1 10.4608 25.0741 10.3146
3066 4 1 9.9102 24.5468 8.88253
3065 4 1 10.7075 25.421 8.66803
3069 4 1 11.2686 24.282 10.3949
3156 4 1 -2.80767 27.1108 9.29078
3157 4 1 -2.33972 27.1236 10.4135
2761 4 1 4.84572 0.0973923 11.4993
2760 4 1 4.04022 0.790785 12.1875
2762 4 1 4.44304 1.20262 11.2984
2763 4 1 4.43265 2.30613 11.7192
2759 4 1 5.18123 0.985508 12.2445
2757 4 1 6.14963 0.614581 11.3683
2758 4 1 6.09634 0.429291 12.5859
2365 4 1 -26.3074 3.90554 11.1963
2824 4 1 -1.6869 4.03901 11.9443
2825 4 1 -2.16883 3.22918 11.3479
2823 4 1 -1.3828 4.10277 13.1178
2822 4 1 -0.285633 4.13817 12.6637
2769 4 1 2.40577 3.70629 12.1563
2821 4 1 0.159806 5.2574 12.9218
2772 4 1 0.625709 4.25561 12.8038
2771 4 1 0.972679 3.35739 12.0383
2773 4 1 1.70917 4.42818 12.4497
2767 4 1 2.63517 3.93872 12.4071
2770 4 1 1.99132 2.70663 11.7232
2768 4 1 2.64996 4.44611 11.2673
2765 4 1 3.8664 4.00178 12.7886
2764 4 1 4.67079 3.33242 12.2804
2941 4 1 4.38243 4.88747 11.2238
2766 4 1 3.51945 4.60747 11.8477
2936 4 1 6.00581 4.88891 10.9074
2386 4 1 -23.7024 7.89872 11.5914
2820 4 1 -0.934269 5.39462 12.442
2819 4 1 -1.8254 6.00645 11.8963
2818 4 1 -1.72037 7.15802 11.5991
2816 4 1 -0.775789 6.70089 11.5223
2815 4 1 -1.06722 7.9583 11.6518
2813 4 1 -0.263048 7.89453 13.3573
2774 4 1 2.25473 5.42332 12.6809
2775 4 1 2.15406 6.63832 12.708
2934 4 1 4.68301 6.34674 10.9093
2933 4 1 3.50056 6.25815 10.8248
2942 4 1 3.70313 5.7079 11.796
2943 4 1 4.63032 6.42927 11.9156
2944 4 1 5.25228 7.30068 12.5512
2776 4 1 2.8563 5.58037 13.0663
2806 4 1 3.37462 7.69048 13.3075
2945 4 1 6.1489 6.80235 13.1987
2790 4 1 6.95092 7.84407 12.0191
2782 4 1 6.61669 5.50276 13.4328
2783 4 1 7.49031 5.60014 12.6322
2788 4 1 6.76051 7.81517 11.8238
2784 4 1 8.23503 6.54925 12.4693
2393 4 1 -21.5585 10.3321 12.5467
2394 4 1 -22.1307 10.3778 11.4707
2387 4 1 -23.1607 8.94013 11.7345
2388 4 1 -23.3119 10.0365 12.335
2392 4 1 -22.6902 10.7567 12.2386
2400 4 1 -20.102 10.6023 12.076
2402 4 1 -19.8256 10.5969 12.2685
2403 4 1 -18.6552 10.548 11.9863
2904 4 1 -1.90954 9.49655 11.0696
2903 4 1 -1.15364 10.3691 10.8364
2814 4 1 -1.27138 8.32125 12.7279
2799 4 1 3.51694 9.91286 11.0539
2800 4 1 4.43237 10.107 11.8088
2801 4 1 4.1753 9.72023 12.9248
2805 4 1 3.5226 8.84276 12.9322
2791 4 1 6.96334 8.93054 11.5128
2789 4 1 6.50877 8.99334 11.973
2787 4 1 7.00137 8.20866 12.9419
2389 4 1 -22.4625 10.826 12.7276
2391 4 1 -23.2863 11.276 13.1269
2401 4 1 -19.2896 11.586 12.1149
2395 4 1 -21.4498 11.0237 10.7695
2408 4 1 -20.2237 13.275 11.0787
2406 4 1 -19.6284 12.8803 11.1629
2399 4 1 -20.0337 11.5393 11.2338
2405 4 1 -18.7112 12.4888 11.8608
2404 4 1 -18.4188 11.416 11.3146
3008 4 1 7.19976 12.5863 12.9189
3007 4 1 6.30474 13.2834 12.5364
3010 4 1 7.93821 12.7743 13.0988
3009 4 1 7.89137 12.6617 11.9136
2420 4 1 -21.7432 15.6508 12.2101
2417 4 1 -19.185 15.5191 11.9282
2407 4 1 -19.2803 13.9776 11.3083
2419 4 1 -21.2125 15.9178 11.1443
2421 4 1 -21.182 14.5856 12.0794
2418 4 1 -20.3253 16.0307 11.8793
2422 4 1 -20.8455 14.1022 13.1165
2416 4 1 -18.1167 15.7833 11.347
2491 4 1 -16.329 15.6845 12.6554
2489 4 1 -16.1605 14.8443 12.672
2467 4 1 -12.8564 15.9474 12.7743
3003 4 1 4.68752 14.547 12.5929
3012 4 1 7.20333 14.0959 11.4723
3011 4 1 8.04499 13.5152 12.1292
3015 4 1 6.35044 14.9323 11.0241
3016 4 1 7.50432 15.08 10.8759
3006 4 1 5.67726 14.3168 12.6707
3014 4 1 6.39143 16.072 10.8216
2996 4 1 7.16731 15.5847 12.761
3017 4 1 8.7261 14.941 10.8531
2993 4 1 9.24098 15.444 12.8653
2492 4 1 -16.9433 16.3253 13.4503
2493 4 1 -17.5528 17.3291 13.1229
2495 4 1 -17.6693 18.5663 12.387
2496 4 1 -17.7921 17.483 11.8253
2498 4 1 -17.688 18.5037 11.5733
2470 4 1 -13.9837 16.5062 12.6119
2469 4 1 -14.1059 17.4534 11.8531
2472 4 1 -15.1864 16.3163 13.257
2473 4 1 -15.7427 17.4419 13.4533
2475 4 1 -15.6904 16.7757 13.1389
2468 4 1 -13.1613 17.1335 12.5994
2466 4 1 -12.5354 17.025 12.5313
2463 4 1 -11.9334 17.3359 11.3957
2464 4 1 -12.1797 16.4765 12.1598
2465 4 1 -12.8662 17.0807 11.3084
2462 4 1 -11.2228 17.9683 12.0943
2461 4 1 -12.3772 18.0443 12.3265
2460 4 1 -11.7154 18.5487 13.1646
2534 4 1 -8.24741 18.6528 10.7781
2995 4 1 8.06377 16.2805 13.2286
2994 4 1 8.74396 16.3491 12.2319
2500 4 1 -17.8326 20.1132 11.0337
2499 4 1 -17.8032 19.6236 12.0954
2520 4 1 -13.4639 21.4303 10.9628
2519 4 1 -13.7105 20.2925 11.363
2518 4 1 -12.6729 20.0773 10.8831
2459 4 1 -11.0826 19.3217 12.5541
2456 4 1 -11.0542 21.1203 13.1542
2455 4 1 -11.3125 21.0454 12.0007
2454 4 1 -11.2011 20.2866 12.8823
2527 4 1 -9.37137 20.5157 10.7897
2528 4 1 -8.53632 20.822 11.5548
2529 4 1 -8.90077 20.7168 12.7072
2526 4 1 -10.4914 20.3953 11.2207
2525 4 1 -9.42719 20.5219 10.8009
2458 4 1 -9.94952 19.7624 12.3113
2457 4 1 -9.88247 20.7223 12.9808
2530 4 1 -8.66742 19.5354 12.6117
2531 4 1 -8.38321 19.7401 11.4432
3136 4 1 -1.4656 21.2394 11.0373
3134 4 1 -2.0897 21.0756 11.2028
3130 4 1 -2.78761 22.9583 11.6988
3132 4 1 -2.75198 23.2141 12.1028
3126 4 1 -2.09431 22.9803 10.9663
3131 4 1 -1.65328 22.7054 12.082
3133 4 1 -2.61022 22.0415 11.7126
3102 4 1 4.59167 22.1647 11.2876
3104 4 1 5.53637 23.8895 10.9854
3091 4 1 9.93605 23.5153 11.6185
3089 4 1 10.025 21.8924 11.608
3090 4 1 10.6673 22.71 11.0208
3088 4 1 10.9636 22.2445 10.8218
3158 4 1 -2.83887 26.1631 10.9383
3160 4 1 -1.21167 26.6743 11.2808
3159 4 1 -1.76095 25.6567 11.1379
3162 4 1 -1.35075 25.9558 12.2918
3161 4 1 -2.19871 26.0407 11.3776
3163 4 1 -2.21975 25.2602 12.8101
3166 4 1 -0.529218 24.7821 12.1583
3164 4 1 -2.61998 25.7612 11.8389
3165 4 1 -1.66707 25.0077 12.0358
3167 4 1 -0.399627 24.4127 11.1095
3175 4 1 2.1282 25.2913 11.2597
3109 4 1 3.07732 24.5186 10.8474
3108 4 1 3.63686 25.5053 11.2089
3106 4 1 4.1572 25.0878 11.3515
2777 4 1 2.68861 4.61999 13.7711
2780 4 1 4.71912 4.99737 14.403
2778 4 1 3.97274 4.5723 13.6274
2779 4 1 3.51758 4.90993 14.7228
2812 4 1 0.8877 7.90858 13.6212
2810 4 1 2.22933 7.7798 14.7905
2946 4 1 5.16146 6.74863 13.7388
2809 4 1 3.29025 7.47258 15.0696
2807 4 1 3.62022 7.61354 14.4395
2947 4 1 4.60577 7.74251 13.7223
2948 4 1 4.5418 7.88546 14.8895
2949 4 1 4.83523 7.974 13.6597
2781 4 1 5.55725 5.79195 14.0222
2955 4 1 5.64418 7.59224 15.8153
2786 4 1 7.53627 7.24878 13.5114
2956 4 1 6.80862 7.35079 15.8801
2785 4 1 8.20546 6.32514 13.7052
2811 4 1 1.7841 8.66413 14.0484
2803 4 1 3.06847 9.61007 13.8043
2802 4 1 4.23607 9.41307 14.0594
2804 4 1 3.37586 8.47762 13.9924
2808 4 1 3.81442 8.53785 15.2421
2950 4 1 5.92191 8.39659 13.8866
2952 4 1 7.58882 9.30239 14.5815
2951 4 1 6.47724 8.91302 14.7984
2953 4 1 6.51142 8.75681 14.5436
2954 4 1 6.07747 8.64904 15.6535
2973 4 1 9.46349 10.2925 15.1222
2974 4 1 10.5178 10.1523 14.5633
2970 4 1 11.3344 9.78561 16.0016
2390 4 1 -22.5983 10.8964 13.9801
2426 4 1 -19.9409 13.4155 15.9235
2425 4 1 -20.6091 12.8797 15.1183
2482 4 1 -15.7604 13.1172 14.5025
2975 4 1 9.80081 11.0482 14.6429
2979 4 1 10.4172 12.8559 15.0732
2978 4 1 10.4301 11.6812 14.5753
2977 4 1 9.27242 11.723 14.8904
2980 4 1 9.8393 12.892 16.1141
2976 4 1 10.1044 12.0015 14.0459
2424 4 1 -19.9113 13.7866 14.9669
2423 4 1 -20.8659 13.8903 14.258
2484 4 1 -16.3124 15.1554 15.2406
2490 4 1 -17.0596 15.136 13.4941
2487 4 1 -16.182 15.2624 14.7016
2486 4 1 -17.046 14.6036 15.3007
2428 4 1 -18.6543 13.786 15.985
2488 4 1 -16.0161 14.4726 13.8825
2485 4 1 -16.1395 13.9439 15.6706
2479 4 1 -14.0961 13.6263 15.0506
2480 4 1 -14.8876 14.5064 15.4652
2483 4 1 -15.6304 14.1895 14.9851
2481 4 1 -14.656 13.5893 14.8951
2477 4 1 -14.8634 15.5214 14.5282
2478 4 1 -14.167 14.564 14.3689
2471 4 1 -14.1777 15.6185 13.4738
3002 4 1 4.43955 15.1733 13.6275
3004 4 1 5.01713 14.5665 13.7852
3001 4 1 3.30662 14.8889 13.9764
3000 4 1 4.45896 15.1455 14.3152
3005 4 1 5.9545 13.8993 13.6539
2998 4 1 5.94563 15.754 14.0946
2997 4 1 7.07609 15.6477 13.9031
2991 4 1 8.74005 15.1069 14.1187
2992 4 1 9.85727 14.8658 13.7361
2989 4 1 9.47163 15.1789 15.0454
2990 4 1 8.41577 14.6327 15.2064
2988 4 1 10.55 14.8824 15.5991
2987 4 1 9.72266 14.2014 15.2493
2986 4 1 10.4527 15.0536 15.4879
2985 4 1 10.7592 13.9178 15.7246
2494 4 1 -17.991 18.3944 13.565
2474 4 1 -16.2159 16.7312 14.2965
2476 4 1 -15.4019 16.5727 14.3353
2446 4 1 -10.99 17.7297 16.0465
2999 4 1 4.83612 16.2555 14.1506
2453 4 1 -10.8889 21.192 13.5899
2448 4 1 -11.6296 19.3019 15.4412
2451 4 1 -12.7558 21.1189 13.9066
2450 4 1 -13.3001 20.0655 14.3063
2449 4 1 -12.7904 19.4479 15.0936
2452 4 1 -11.8702 21.8475 13.5812
2958 4 1 7.2682 5.30089 16.2607
2959 4 1 8.41222 5.36475 16.2603
2960 4 1 9.56046 5.09458 16.1851
2961 4 1 10.6294 5.13272 16.6982
2957 4 1 7.50346 6.42978 16.3544
2963 4 1 11.3685 6.90171 16.9927
2962 4 1 10.7773 6.23951 16.2037
2971 4 1 10.6438 10.0188 16.8624
2972 4 1 9.59089 10.3397 16.2979
2965 4 1 12.5642 8.67254 17.4028
2966 4 1 11.9348 9.37381 18.2258
2967 4 1 12.3219 10.1704 17.3453
2969 4 1 10.8562 10.2707 16.9796
2964 4 1 11.5918 8.08157 16.9319
2981 4 1 8.92935 13.2308 16.725
2968 4 1 11.3984 10.8355 17.8031
2427 4 1 -19.3535 13.5001 16.9319
2429 4 1 -17.5254 14.2656 16.3035
2430 4 1 -17.2237 15.2914 16.9028
2431 4 1 -16.2422 14.6124 16.8591
2432 4 1 -15.0958 14.3369 17.0221
2433 4 1 -14.3323 13.9468 17.8295
2435 4 1 -13.9441 15.4144 17.2177
2434 4 1 -13.5743 14.2973 16.8928
2437 4 1 -12.0591 15.6721 18.3226
2436 4 1 -12.9513 16.1249 17.5848
2982 4 1 9.75405 13.8782 17.3232
2984 4 1 10.1243 13.8077 16.7348
2983 4 1 10.8516 13.8979 17.6822
2447 4 1 -11.9589 18.5176 16.2399
2438 4 1 -12.123 16.8691 18.4767
2441 4 1 -11.0072 18.1644 17.4061
2443 4 1 -11.075 18.2841 17.0937
2439 4 1 -12.6467 17.7655 17.9113
2440 4 1 -11.6522 18.4913 18.2819
2444 4 1 -10.4454 18 18.0613
2445 4 1 -10.5259 17.4075 17.0188
2442 4 1 -10.2317 19.0517 17.121
ITEM: TIMESTEP
3900000
ITEM: NUMBER OF ATOMS
1913
ITEM: BOX BOUNDS ff ff ff
-3.5000000000000000e+01 3.5000000000000000e+01
-3.5000000000000000e+01 3.5000000000000000e+01
-3.5000000000000000e+01 3.5000000000000000e+01
ITEM: ATOMS id mol type x y z
2009 4 1 -6.86803 -19.0468 -20.6266
2008 4 1 -6.21768 -19.6264 -19.7049
2027 4 1 -9.34741 -16.9684 -21.1845
2030 4 1 -10.4399 -16.4894 -20.6152
2026 4 1 -8.68273 -16.5425 -20.2928
2029 4 1 -9.71187 -17.0676 -21.3279
2031 4 1 -10.5123 -17.5576 -20.1347
2032 4 1 -10.3738 -16.9072 -19.1161
2011 4 1 -6.79074 -18.098 -19.7636
2010 4 1 -5.81397 -18.6718 -20.169
2025 4 1 -8.82447 -15.3599 -20.4094
2024 4 1 -8.29599 -14.8558 -21.376
2028 4 1 -9.68715 -15.8594 -21.0499
2034 4 1 -10.6247 -15.3125 -19.0826
2036 4 1 -9.59147 -15.454 -19.3563
2038 4 1 -8.78203 -15.2269 -18.8881
2035 4 1 -9.97734 -14.3585 -19.5833
2023 4 1 -7.13217 -14.9254 -20.9553
2021 4 1 -7.78326 -15.8194 -19.4085
2020 4 1 -6.57179 -15.7221 -19.1071
2022 4 1 -6.91173 -15.6769 -20.1367
2091 4 1 -12.9503 -18.9988 -16.399
2089 4 1 -12.4175 -19.7574 -16.8142
2006 4 1 -5.76244 -19.6341 -17.5125
2007 4 1 -6.3832 -19.7898 -18.4725
2005 4 1 -4.64101 -19.3886 -17.1928
2001 4 1 -3.11957 -19.2978 -16.4334
1994 4 1 -0.174428 -19.651 -16.4828
1997 4 1 -1.74794 -19.4425 -16.5474
1990 4 1 0.29574 -20.8519 -16.2829
2087 4 1 -11.8734 -17.5108 -16.296
2088 4 1 -12.4686 -18.5698 -16.5349
2083 4 1 -10.7994 -16.7703 -16.8237
2086 4 1 -11.3389 -16.6128 -16.8104
2016 4 1 -8.4596 -17.1709 -17.3293
2015 4 1 -8.95402 -17.9803 -17.9759
2018 4 1 -7.97057 -16.1987 -17.6059
2013 4 1 -7.19661 -17.5309 -18.0499
2014 4 1 -7.96876 -18.1921 -18.6673
2019 4 1 -6.92073 -16.4574 -18.2058
2012 4 1 -7.47362 -18.4073 -18.8248
2017 4 1 -7.75426 -16.7556 -16.5765
1993 4 1 -0.0311182 -18.5693 -16.2627
2033 4 1 -10.9679 -16.1327 -18.3826
2084 4 1 -11.5851 -15.8403 -16.8988
2082 4 1 -11.0483 -15.8041 -16.1588
2037 4 1 -9.75253 -15.0103 -18.2834
2039 4 1 -8.65551 -14.8938 -17.6588
2040 4 1 -9.35703 -15.1723 -16.6805
2043 4 1 -7.05548 -15.2806 -16.2347
2045 4 1 -5.8908 -14.3461 -16.1794
2138 4 1 -8.23475 -21.6331 -13.9127
2139 4 1 -8.17411 -22.8742 -13.672
1988 4 1 -0.556311 -21.5819 -14.3228
2094 4 1 -14.2432 -19.4984 -14.7239
2095 4 1 -14.6136 -19.0858 -13.6409
2092 4 1 -13.5703 -19.114 -15.3814
2093 4 1 -14.2924 -20.0595 -15.7076
2100 4 1 -16.05 -19.0726 -13.5936
2090 4 1 -12.1066 -19.5633 -15.7129
2004 4 1 -4.93688 -19.9605 -16.0791
2002 4 1 -3.13626 -20.1483 -15.6053
2003 4 1 -3.93469 -19.3476 -16.1301
1999 4 1 -1.93892 -19.1945 -14.9972
1998 4 1 -1.94893 -20.1776 -15.6653
1995 4 1 -0.850189 -20.5103 -15.9352
1996 4 1 -0.657684 -19.3689 -16.0357
1987 4 1 -1.60199 -21.0834 -14.3481
1989 4 1 -0.273952 -20.8811 -15.1885
1986 4 1 -0.734699 -21.3497 -13.4763
1992 4 1 0.907459 -19.1452 -15.8364
1991 4 1 1.17014 -20.271 -15.6757
2099 4 1 -16.4212 -18.0423 -13.9026
2000 4 1 -2.97322 -18.843 -15.3622
2085 4 1 -10.8743 -15.9757 -15.8911
2041 4 1 -8.46424 -14.9589 -15.996
2081 4 1 -10.223 -15.0746 -15.6973
2080 4 1 -9.14906 -15.583 -15.3274
2079 4 1 -8.94961 -14.5594 -14.6257
2042 4 1 -7.53863 -14.2254 -15.9757
2046 4 1 -5.92486 -13.9246 -15.064
2044 4 1 -6.08955 -15.3392 -15.4678
2054 4 1 -4.76073 -14.9652 -13.6462
2051 4 1 -3.38353 -14.2418 -14.7341
2053 4 1 -4.70594 -13.8725 -14.0363
2078 4 1 -8.81418 -13.2745 -14.584
2076 4 1 -9.87792 -11.4296 -13.9543
2075 4 1 -8.90299 -10.9658 -14.5261
2074 4 1 -8.59336 -11.4888 -13.4658
2077 4 1 -8.9559 -12.1093 -14.4478
2047 4 1 -5.51944 -12.8266 -15.0006
2049 4 1 -4.4407 -12.2228 -14.937
2048 4 1 -5.04714 -12.4944 -13.9014
2052 4 1 -3.7709 -13.1733 -14.2808
2050 4 1 -3.60611 -13.067 -14.8375
2144 4 1 -8.22579 -24.983 -11.9239
2145 4 1 -8.41834 -24.326 -10.9903
1783 4 1 2.55926 -25.0866 -10.8694
1785 4 1 2.65385 -25.1144 -11.1903
1784 4 1 3.49715 -24.3939 -10.8743
2143 4 1 -8.664 -23.9345 -11.7866
2141 4 1 -8.86964 -23.6959 -13.2608
2142 4 1 -8.11547 -23.2341 -12.5251
2131 4 1 -8.43487 -21.6502 -11.0977
2140 4 1 -7.60512 -23.8347 -13.1288
1984 4 1 -1.27596 -22.0836 -11.7652
1983 4 1 -2.30354 -22.2598 -11.3469
1777 4 1 1.46575 -22.3731 -10.9588
2101 4 1 -16.1675 -20.1853 -13.1171
2097 4 1 -14.8104 -19.4536 -13.3225
2102 4 1 -15.8217 -20.8668 -12.1439
2105 4 1 -15.5671 -21.1854 -11.2586
2104 4 1 -14.3756 -20.7403 -11.3645
2103 4 1 -14.7197 -20.5107 -12.4803
2106 4 1 -14.8544 -20.1998 -10.9976
2107 4 1 -14.7821 -19.1149 -11.4019
2122 4 1 -11.1039 -19.5827 -12.0454
2136 4 1 -8.74141 -20.6646 -12.4538
2127 4 1 -10.1154 -20.9977 -11.9198
2128 4 1 -9.56485 -20.7395 -10.8836
2126 4 1 -10.2029 -20.1971 -12.7325
2125 4 1 -10.6335 -19.1673 -12.1689
2124 4 1 -9.86425 -19.958 -12.6433
2123 4 1 -10.0444 -19.3495 -11.6012
2137 4 1 -8.0173 -20.6168 -13.3745
2132 4 1 -7.99617 -20.5419 -11.3774
2135 4 1 -8.05176 -20.6217 -11.485
2133 4 1 -7.36829 -20.4183 -12.4159
2134 4 1 -7.61592 -19.5781 -11.5816
1960 4 1 -6.15164 -19.1444 -11.8249
1958 4 1 -5.82784 -19.4661 -11.6199
1961 4 1 -5.48314 -19.0848 -10.8714
1956 4 1 -5.20942 -19.4515 -12.9368
1953 4 1 -4.32604 -20.9848 -12.3038
1955 4 1 -4.50079 -20.0402 -12.1191
1954 4 1 -5.02138 -20.7545 -11.3206
1952 4 1 -3.14738 -21.2192 -11.9689
1949 4 1 -4.26836 -21.3771 -10.8952
1950 4 1 -3.33298 -21.2632 -11.7175
1962 4 1 -4.61864 -18.8921 -11.6185
1951 4 1 -2.56797 -20.3131 -11.3885
1985 4 1 -1.51255 -21.1058 -12.5249
1776 4 1 1.74353 -21.2281 -10.9287
2098 4 1 -15.3796 -18.4175 -13.4417
2096 4 1 -13.9484 -18.8094 -12.6837
2109 4 1 -14.021 -17.7937 -12.7329
2110 4 1 -15.0957 -18.0402 -12.2276
2108 4 1 -13.8059 -18.342 -11.6486
2111 4 1 -15.736 -17.5396 -11.3431
2113 4 1 -15.5186 -17.9111 -10.7759
2121 4 1 -11.1879 -18.3634 -11.7733
2120 4 1 -11.5972 -17.5752 -11.0088
2118 4 1 -11.5401 -17.5905 -11.2624
2119 4 1 -12.0999 -18.6793 -11.1618
1957 4 1 -5.80588 -18.5633 -12.3326
1959 4 1 -5.2354 -18.5887 -12.1927
1964 4 1 -4.25246 -18.612 -11.8499
1965 4 1 -3.37597 -18.8448 -12.7171
1966 4 1 -2.34255 -18.433 -12.0576
1968 4 1 -1.60877 -16.7734 -11.9753
1967 4 1 -2.11388 -17.5062 -12.7939
1969 4 1 -0.973685 -17.2671 -11.1512
2060 4 1 -6.10603 -13.937 -10.8825
2059 4 1 -5.58941 -13.5136 -11.8915
2055 4 1 -4.17904 -15.7691 -13.0367
2056 4 1 -4.27426 -14.8946 -12.2455
2057 4 1 -3.44246 -14.0916 -11.9057
2058 4 1 -4.69363 -14.359 -11.9222
2073 4 1 -8.48108 -11.7338 -12.2603
2072 4 1 -7.76992 -12.1422 -13.2049
2071 4 1 -7.74776 -10.9939 -12.9354
2070 4 1 -7.49093 -11.5846 -11.899
2069 4 1 -6.5718 -11.9681 -12.5979
2068 4 1 -7.11762 -11.3553 -11.6343
2067 4 1 -7.5714 -12.0788 -10.8909
2149 4 1 -8.48341 -24.9437 -8.26931
2148 4 1 -7.96971 -24.2406 -9.03315
2147 4 1 -7.80789 -25.0032 -9.95389
1782 4 1 1.52939 -24.6966 -10.3399
1788 4 1 2.53468 -24.7079 -9.41597
1786 4 1 3.0135 -24.8469 -10.101
1790 4 1 4.69849 -24.4226 -8.96217
1787 4 1 3.71172 -25.0072 -9.17743
2129 4 1 -9.59714 -21.768 -10.2921
2146 4 1 -8.64735 -24.1941 -9.78114
1947 4 1 -5.54599 -21.7973 -8.95793
1948 4 1 -4.87186 -21.882 -9.93816
1770 4 1 -0.120548 -22.2561 -8.12543
1781 4 1 1.25168 -23.8379 -9.52011
1779 4 1 1.28803 -23.361 -10.6821
1773 4 1 0.390243 -23.4041 -8.64769
1774 4 1 0.60376 -22.4103 -9.22569
1780 4 1 1.81108 -22.7765 -9.85832
1778 4 1 1.83192 -22.6355 -9.91481
1775 4 1 1.1786 -22.0893 -10.2556
1793 4 1 5.11955 -23.407 -8.35555
1789 4 1 3.67237 -24.2012 -9.50317
1791 4 1 5.3622 -23.4607 -9.13881
1792 4 1 6.18421 -24.0168 -8.48559
2191 4 1 -16.1616 -20.0153 -9.14241
2194 4 1 -14.9834 -18.8539 -8.82149
2193 4 1 -13.9848 -19.4008 -8.62504
2190 4 1 -15.0904 -20.3461 -8.94698
2192 4 1 -15.0614 -19.7835 -8.81293
2189 4 1 -14.5326 -21.1393 -8.28345
2130 4 1 -9.03133 -20.7177 -10.5699
1981 4 1 -3.33149 -20.1718 -10.7343
1980 4 1 -3.27888 -19.4633 -9.78364
1982 4 1 -2.73286 -21.2696 -10.7677
1979 4 1 -2.45932 -19.6327 -9.01582
2215 4 1 -21.5503 -16.7125 -8.17215
2216 4 1 -22.7198 -16.3293 -8.21634
2207 4 1 -18.8901 -17.5904 -9.67252
2208 4 1 -18.8188 -16.4195 -9.45023
2205 4 1 -17.3478 -17.1009 -8.15289
2206 4 1 -18.3375 -17.6059 -8.6541
2112 4 1 -16.1366 -16.9805 -10.3031
2114 4 1 -14.4858 -17.358 -10.4399
2195 4 1 -14.2715 -17.873 -8.89679
2196 4 1 -15.2278 -17.5582 -9.45661
2197 4 1 -15.5746 -17.0183 -8.4148
2198 4 1 -14.4719 -17.2129 -8.08517
2117 4 1 -12.0855 -18.4326 -10.6375
2115 4 1 -13.3008 -17.2672 -10.4428
2116 4 1 -12.1545 -17.3653 -10.1334
1963 4 1 -4.41253 -18.1303 -10.7236
1977 4 1 -2.77261 -18.0168 -9.00371
1975 4 1 -3.77701 -16.4769 -9.9025
1976 4 1 -3.08705 -17.3788 -9.93854
1971 4 1 -1.69826 -16.8205 -10.6504
1970 4 1 -0.620472 -16.5944 -10.1708
1973 4 1 -2.06814 -17.3033 -10.628
1974 4 1 -2.68886 -16.8797 -9.63533
1972 4 1 -1.50276 -17.3297 -9.63295
1978 4 1 -2.12994 -18.7267 -9.72616
2214 4 1 -22.0019 -15.8596 -8.89583
2213 4 1 -21.4265 -14.8176 -8.89752
2209 4 1 -19.848 -15.858 -9.01396
2210 4 1 -20.3923 -15.8078 -10.1068
2211 4 1 -21.015 -15.6583 -9.08009
2212 4 1 -20.3569 -14.9644 -8.41575
2063 4 1 -6.99519 -13.9788 -9.5506
2062 4 1 -6.19892 -13.6664 -8.57857
2065 4 1 -7.29849 -13.9257 -9.65402
2061 4 1 -6.1617 -14.0373 -9.71668
2224 4 1 -23.4806 -11.0416 -8.76282
2064 4 1 -7.1872 -12.8718 -9.09285
2066 4 1 -7.42822 -13.2878 -10.577
2152 4 1 -10.8839 -25.7317 -7.19639
2150 4 1 -8.80239 -25.8036 -7.49617
2154 4 1 -9.90983 -25.0114 -7.27147
2153 4 1 -9.81215 -26.1472 -7.70167
2156 4 1 -8.95452 -24.6639 -6.38074
2151 4 1 -9.91752 -25.6038 -7.99043
2157 4 1 -10.0945 -24.2419 -6.0721
1935 4 1 -3.5076 -24.7167 -5.75185
1940 4 1 -4.88416 -24.6804 -5.8409
1937 4 1 -3.2635 -24.3454 -6.33535
1933 4 1 -2.46844 -24.253 -5.63688
1799 4 1 6.09371 -24.2611 -6.472
1800 4 1 5.95859 -25.0461 -7.45558
1801 4 1 6.25355 -24.282 -6.71178
2187 4 1 -14.5698 -21.6123 -6.8666
2155 4 1 -9.59393 -23.872 -7.05236
1936 4 1 -4.35146 -23.961 -6.26213
1939 4 1 -4.10461 -24.2034 -6.6076
1938 4 1 -3.34567 -24.1534 -7.51146
1945 4 1 -3.99325 -22.5638 -7.57182
1946 4 1 -4.7689 -21.8928 -8.06855
1944 4 1 -4.15139 -22.6068 -6.42299
1934 4 1 -3.34844 -23.4666 -5.8144
1769 4 1 -0.195491 -22.641 -7.04982
1768 4 1 -0.622161 -21.7558 -6.36358
1771 4 1 0.923852 -21.8179 -7.69378
1772 4 1 0.10807 -22.6929 -7.7536
1794 4 1 4.85533 -23.7169 -7.16804
1795 4 1 4.5309 -23.149 -6.1941
1797 4 1 4.69299 -22.5923 -6.18572
1796 4 1 4.44504 -22.7937 -7.32096
1798 4 1 5.78213 -23.1254 -6.44712
1802 4 1 6.30902 -23.975 -5.53548
2188 4 1 -15.4588 -21.419 -7.55421
2185 4 1 -14.194 -20.2016 -7.80713
2186 4 1 -14.134 -21.3753 -7.98936
2177 4 1 -13.6404 -18.8943 -5.70642
2176 4 1 -14.4023 -19.7334 -6.08595
2184 4 1 -13.0076 -20.4945 -7.63219
2183 4 1 -12.5868 -20.1083 -6.53524
2182 4 1 -12.5451 -18.9933 -6.04487
2169 4 1 -10.8263 -18.8681 -5.52385
2168 4 1 -10.9778 -19.9247 -6.00585
1749 4 1 -5.54341 -19.4164 -5.85605
1751 4 1 -3.43807 -19.5757 -6.04726
1747 4 1 -4.7629 -20.5452 -6.24433
1750 4 1 -4.52718 -19.4693 -6.56153
1752 4 1 -2.84452 -20.5188 -5.92036
1748 4 1 -4.54097 -19.3651 -6.49889
1766 4 1 -1.32494 -20.5627 -5.6889
1767 4 1 -1.7882 -21.4551 -6.32159
1765 4 1 -2.09612 -21.5354 -5.56031
2217 4 1 -23.0448 -16.6825 -7.08205
2203 4 1 -16.9968 -17.9963 -6.46559
2204 4 1 -17.362 -16.8731 -6.94841
2202 4 1 -16.3221 -17.0221 -6.88558
2199 4 1 -15.1248 -16.3312 -7.51838
2201 4 1 -16.105 -16.4826 -5.73081
2175 4 1 -13.7133 -18.7055 -6.32256
2173 4 1 -12.7437 -16.597 -6.24918
2170 4 1 -11.2136 -18.3638 -6.55066
2172 4 1 -12.5524 -17.698 -5.94853
2171 4 1 -12.3884 -18.4168 -6.9438
2174 4 1 -12.8941 -17.7708 -6.0658
2218 4 1 -23.4665 -15.7035 -6.41009
2221 4 1 -24.0148 -14.0463 -7.39076
2219 4 1 -22.9299 -15.0089 -7.23968
2220 4 1 -22.8356 -13.9106 -7.15269
2200 4 1 -15.2892 -15.9973 -6.35691
3537 4 1 -14.3074 -14.2991 -5.78967
3539 4 1 -13.6061 -14.9424 -6.67698
3536 4 1 -15.2272 -13.7374 -6.23885
3538 4 1 -14.6368 -14.3824 -6.98223
3540 4 1 -14.1328 -15.9093 -6.07161
3541 4 1 -13.4192 -14.9846 -5.65935
2226 4 1 -24.6744 -11.3619 -7.08544
2229 4 1 -24.7239 -11.1824 -5.81779
2222 4 1 -23.6989 -12.8796 -7.3265
2225 4 1 -23.6906 -11.3469 -7.66087
2223 4 1 -23.5509 -11.8138 -7.91137
2230 4 1 -23.5394 -11.1722 -5.42628
3534 4 1 -15.5837 -12.9738 -6.15602
3533 4 1 -15.7368 -11.8446 -6.68151
3530 4 1 -15.1341 -10.961 -7.98192
3532 4 1 -15.7556 -11.4149 -7.75081
3526 4 1 -13.8125 -11.4008 -6.5533
3524 4 1 -12.0037 -11.2059 -5.51203
3525 4 1 -13.1672 -11.3329 -5.52161
3521 4 1 -10.8378 -10.9196 -5.73674
2227 4 1 -25.0975 -10.2929 -6.71076
2228 4 1 -25.6615 -10.4211 -5.63087
3531 4 1 -15.8252 -10.3799 -7.14358
3529 4 1 -14.9152 -9.69565 -7.90911
3528 4 1 -15.5417 -10.4951 -7.37574
3527 4 1 -14.416 -10.6779 -7.30087
3462 4 1 -9.78155 -1.54437 -5.50547
3460 4 1 -8.47128 -1.7159 -5.79627
3457 4 1 -6.33627 -0.868559 -5.97007
3458 4 1 -7.47675 -1.10931 -5.62307
3456 4 1 -6.38417 -0.5386 -7.14251
3455 4 1 -5.34474 -0.146745 -7.39726
3449 4 1 -3.08839 -0.0863646 -6.27957
1842 4 1 -4.93034 -27.6018 -4.24769
1836 4 1 -3.1374 -27.8912 -3.60488
1841 4 1 -4.10572 -28.114 -3.61999
1840 4 1 -4.84835 -28.6029 -2.75665
1839 4 1 -3.60311 -28.5425 -2.91891
1838 4 1 -3.46695 -27.4962 -3.29877
1835 4 1 -2.09276 -28.3414 -3.10411
1833 4 1 -0.241446 -28.7517 -4.37495
1834 4 1 -1.18655 -28.9554 -3.54311
1830 4 1 -0.536931 -27.9174 -3.73287
1832 4 1 0.284929 -27.6937 -4.54976
1831 4 1 0.571137 -27.6933 -3.41188
1829 4 1 0.166171 -27.6829 -2.71049
2159 4 1 -8.82069 -25.0496 -4.75797
1844 4 1 -6.21538 -26.653 -4.67213
1845 4 1 -5.90799 -26.6359 -3.47139
1843 4 1 -5.11556 -26.891 -5.24257
1931 4 1 -2.89008 -25.5332 -5.01103
1929 4 1 -2.86252 -25.5048 -4.9275
1926 4 1 -3.08279 -25.8965 -3.26041
1930 4 1 -2.57036 -24.5414 -4.35958
1932 4 1 -1.90715 -24.931 -4.75965
1927 4 1 -2.37725 -26.8453 -3.32676
1928 4 1 -2.25048 -26.318 -4.3936
1805 4 1 3.52047 -24.4913 -5.31835
1806 4 1 4.30729 -24.2311 -4.51517
1804 4 1 4.45595 -24.916 -4.90226
1803 4 1 5.66443 -24.8977 -5.21165
2164 4 1 -10.8943 -22.1303 -4.26426
2158 4 1 -9.29607 -24.0311 -5.20603
2165 4 1 -9.75403 -21.8624 -4.20323
2161 4 1 -9.358 -23.3377 -4.26721
2160 4 1 -9.43477 -24.0865 -5.22277
2162 4 1 -9.12586 -22.1894 -4.66875
2163 4 1 -9.78637 -22.0891 -3.67179
1941 4 1 -5.64668 -23.9839 -5.15473
1942 4 1 -5.32674 -22.9578 -4.52575
1943 4 1 -4.57998 -22.2221 -5.25592
1764 4 1 -3.00709 -22.2703 -5.08983
1761 4 1 -2.97993 -21.8385 -4.21049
1762 4 1 -3.36315 -22.6498 -5.11142
1763 4 1 -2.35047 -23.2077 -4.77218
1755 4 1 -1.50525 -21.6082 -3.2728
1808 4 1 4.51097 -23.3053 -2.75552
1809 4 1 3.49088 -24.0084 -3.09543
1807 4 1 3.75296 -23.9708 -3.46427
2178 4 1 -13.2152 -18.945 -4.66736
2166 4 1 -9.31202 -21.2502 -5.09339
2167 4 1 -10.1803 -20.3764 -5.14127
1744 4 1 -5.40076 -21.1404 -3.73395
1745 4 1 -4.53335 -20.6957 -4.41691
1742 4 1 -5.368 -20.0857 -3.48307
1743 4 1 -5.19179 -20.3874 -4.66092
1746 4 1 -5.35668 -20.5913 -5.17613
1758 4 1 -3.08611 -20.2125 -2.84007
1760 4 1 -3.35899 -20.9281 -3.51236
1753 4 1 -2.56399 -20.6428 -4.73378
1754 4 1 -2.26641 -20.8037 -3.55559
1757 4 1 -2.1257 -19.9593 -3.53369
1756 4 1 -1.93022 -20.9229 -4.12759
2181 4 1 -12.4625 -18.7688 -4.86893
2179 4 1 -13.3062 -17.7374 -4.89149
2180 4 1 -12.9871 -18.2953 -3.855
2274 4 1 -19.3724 -14.6203 -2.85345
2272 4 1 -20.3449 -13.6568 -3.30424
2271 4 1 -20.8716 -14.0478 -4.31831
2273 4 1 -20.1049 -14.6774 -3.81407
3535 4 1 -15.619 -13.635 -5.17303
3542 4 1 -12.4164 -14.8411 -5.07052
3543 4 1 -11.8109 -14.008 -4.52922
3544 4 1 -12.8228 -14.322 -4.00806
3545 4 1 -12.2821 -14.3065 -5.08517
3546 4 1 -11.8178 -14.202 -3.97839
3548 4 1 -11.1313 -14.7455 -2.76323
3549 4 1 -11.8645 -13.8446 -2.8602
3552 4 1 -12.0968 -13.7029 -2.9757
3547 4 1 -10.6556 -14.1262 -3.68326
2267 4 1 -21.6016 -12.042 -3.55794
2270 4 1 -20.3142 -12.9795 -4.22855
2269 4 1 -21.2954 -12.2408 -4.28938
2268 4 1 -21.0297 -11.1038 -3.87094
2266 4 1 -20.5307 -11.8706 -3.98469
2265 4 1 -21.3368 -11.7276 -3.15382
2261 4 1 -18.6111 -11.5433 -2.71487
3520 4 1 -11.1612 -11.5279 -4.76264
3550 4 1 -11.8592 -12.8355 -3.47225
3551 4 1 -10.92 -13.3287 -2.82403
3519 4 1 -10.3958 -10.8912 -4.1111
2248 4 1 -24.7601 -8.10086 -2.70575
2250 4 1 -24.7188 -8.93165 -3.90639
2236 4 1 -22.6884 -8.22393 -4.57038
2231 4 1 -23.8533 -10.2764 -4.74388
2233 4 1 -22.3568 -9.895 -4.28058
2251 4 1 -23.6701 -8.35547 -3.60726
2235 4 1 -21.9413 -9.05742 -4.11684
2232 4 1 -22.8295 -9.88741 -5.31268
2254 4 1 -23.054 -9.5614 -2.79473
2263 4 1 -20.2536 -10.5705 -3.42334
2234 4 1 -21.183 -9.89294 -4.09445
2256 4 1 -21.3577 -8.31608 -3.09551
3522 4 1 -11.4087 -10.6829 -4.76053
3523 4 1 -12.2511 -10.0364 -5.33781
3518 4 1 -11.2121 -10.2003 -3.62105
3517 4 1 -11.0285 -8.96979 -3.76025
3515 4 1 -9.95733 -8.91636 -3.59503
2247 4 1 -25.1791 -7.27442 -3.43451
2249 4 1 -24.3451 -7.73245 -3.75847
2245 4 1 -24.4994 -6.50124 -4.13521
2246 4 1 -24.6638 -7.72848 -4.35757
2237 4 1 -22.8006 -7.1195 -5.18896
2238 4 1 -22.8419 -7.67721 -4.11053
2242 4 1 -21.8346 -6.22274 -4.0281
2252 4 1 -22.8004 -7.77872 -2.98556
2239 4 1 -22.9081 -6.45691 -4.26668
2240 4 1 -22.998 -5.81615 -5.27243
2244 4 1 -23.7859 -5.80135 -3.55503
3514 4 1 -9.52911 -7.86991 -3.25657
3516 4 1 -10.5855 -8.06471 -3.09557
3470 4 1 -8.60129 -6.0079 -3.70186
3471 4 1 -8.16482 -6.05974 -4.84601
3510 4 1 -10.7541 -6.11045 -2.77768
3473 4 1 -6.65698 -7.04774 -4.4364
3469 4 1 -7.9826 -6.02919 -4.70702
3474 4 1 -5.54788 -7.07619 -4.20049
3472 4 1 -7.0568 -6.47375 -5.29024
3475 4 1 -5.77121 -6.06955 -3.53881
3476 4 1 -5.84316 -7.14876 -2.94837
3477 4 1 -4.78056 -7.54113 -2.93216
2241 4 1 -22.0227 -5.35657 -4.74913
2243 4 1 -22.7543 -5.36074 -3.91096
3466 4 1 -8.97564 -4.11227 -5.22194
3465 4 1 -9.28199 -3.91705 -4.06349
3467 4 1 -9.46011 -4.84227 -4.46106
3468 4 1 -8.39352 -4.90183 -5.00329
3464 4 1 -8.937 -2.84814 -3.77699
3463 4 1 -9.0474 -2.19843 -4.76079
3459 4 1 -8.23785 -1.50042 -4.68445
3461 4 1 -8.85319 -1.06292 -4.9484
1852 4 1 -8.08894 -27.0575 -0.304592
1853 4 1 -8.8666 -27.7727 -0.721503
1848 4 1 -7.58538 -27.6565 -2.2699
1849 4 1 -7.65465 -27.3291 -1.11609
1851 4 1 -7.10494 -27.7662 -0.278323
1837 4 1 -3.32723 -28.2559 -2.38505
1824 4 1 -1.00037 -27.9083 -0.796945
1828 4 1 -1.00641 -28.0565 -2.50399
1827 4 1 -1.50972 -27.922 -1.4689
1826 4 1 -2.06251 -27.5399 -0.475094
1821 4 1 1.32698 -27.2586 -0.537331
1819 4 1 1.25791 -27.0064 -0.753193
1820 4 1 0.244485 -27.519 -0.200934
1822 4 1 0.132797 -27.0847 -0.309335
1884 4 1 -11.7741 -24.7583 -1.47784
1886 4 1 -11.9778 -26.8476 -0.589501
1883 4 1 -11.1791 -24.5015 -0.471365
1885 4 1 -11.4598 -25.7222 -0.905192
1888 4 1 -12.4527 -25.86 -0.407313
1867 4 1 -8.28189 -25.2434 -0.0774766
1854 4 1 -9.49017 -26.7208 -0.631259
1858 4 1 -9.0054 -25.2488 -0.765392
1856 4 1 -8.92906 -25.9905 -0.431979
1857 4 1 -10.0382 -25.6271 -0.512431
1860 4 1 -9.15477 -24.6899 -0.920849
1850 4 1 -7.16121 -26.5297 -0.467777
1847 4 1 -7.58086 -26.5082 -2.35074
1846 4 1 -6.40853 -26.6866 -2.4468
1866 4 1 -7.66081 -24.7825 -0.984286
1924 4 1 -3.73972 -24.8783 -2.31876
1823 4 1 -0.805038 -26.7945 -1.00993
1825 4 1 -1.24701 -26.7217 -0.923527
1925 4 1 -2.54912 -25.023 -2.59298
1816 4 1 1.59751 -26.263 -0.83039
1817 4 1 0.660695 -25.5782 -0.915954
1815 4 1 1.66279 -25.261 -1.48877
1810 4 1 4.35084 -24.6982 -2.56391
1812 4 1 2.8533 -24.9809 -1.4669
1814 4 1 2.81288 -25.2028 -1.52698
1811 4 1 3.56733 -25.5014 -2.36033
1813 4 1 3.53207 -25.0882 -2.46575
1882 4 1 -11.2458 -24.1636 -1.52603
1881 4 1 -11.4482 -23.7981 -0.388619
1865 4 1 -8.37092 -24.1842 -1.77446
1876 4 1 -9.59049 -21.5797 -0.260977
1861 4 1 -9.83086 -24.13 -1.58971
1862 4 1 -9.00379 -23.6841 -0.877628
1875 4 1 -9.18585 -21.7282 -1.35776
1874 4 1 -8.88219 -22.797 -1.83971
1873 4 1 -8.44967 -22.5169 -0.785941
1879 4 1 -10.3286 -22.4672 -0.0366649
1864 4 1 -7.46174 -23.3916 -1.74392
1863 4 1 -7.99993 -24.2305 -1.1166
1918 4 1 -5.42861 -23.0497 -0.0316064
1923 4 1 -3.40183 -24.0309 -1.46561
1922 4 1 -3.35878 -23.0656 -0.823075
1920 4 1 -3.9989 -23.4406 -0.35872
1919 4 1 -4.97438 -23.7551 -0.95941
1741 4 1 -5.84168 -20.5883 -2.54136
1740 4 1 -5.58244 -19.6632 -1.90793
1759 4 1 -3.25215 -21.3136 -2.40282
1739 4 1 -4.57023 -19.22 -2.44591
1738 4 1 -4.29683 -20.2067 -1.82417
1737 4 1 -3.37739 -20.6626 -1.31537
1736 4 1 -3.91982 -20.1575 -0.391364
1735 4 1 -3.24403 -19.1854 -0.478076
2283 4 1 -24.2864 -15.634 -0.400154
2281 4 1 -22.8647 -15.4262 -0.955336
2280 4 1 -22.0286 -16.0522 -1.50423
2282 4 1 -23.8898 -15.3726 -1.53865
2275 4 1 -20.4284 -14.1147 -2.40526
2279 4 1 -21.3625 -15.4339 -0.742864
2277 4 1 -21.1695 -13.5302 -1.50225
2278 4 1 -20.9562 -14.7515 -1.59974
2276 4 1 -20.74 -14.7186 -1.37809
3554 4 1 -13.5734 -13.8909 -2.18291
3555 4 1 -12.6462 -14.2194 -1.61296
3553 4 1 -12.397 -14.1981 -1.98794
3556 4 1 -12.7179 -13.5307 -0.524021
2264 4 1 -20.563 -11.2395 -2.44278
2253 4 1 -22.1621 -8.71165 -2.68108
2255 4 1 -22.013 -8.99508 -2.4736
2258 4 1 -20.873 -10.268 -2.32425
2262 4 1 -19.3542 -10.6237 -2.68784
2259 4 1 -19.8551 -9.61703 -2.52814
2257 4 3 -21.0217 -9.11086 -2.22421
2260 4 1 -19.5383 -10.7444 -2.36407
3513 4 1 -10.2792 -8.33813 -2.42208
3479 4 1 -4.9418 -8.15225 -1.83223
2300 4 1 -25.1035 -6.031 -0.108151
2299 4 1 -25.8535 -6.83248 -0.39362
3508 4 1 -12.7089 -5.59852 -1.53528
3505 4 1 -10.9816 -5.63042 -0.769911
3509 4 1 -11.724 -6.05568 -2.06739
3506 4 1 -11.864 -5.56596 -1.58059
3512 4 1 -10.4084 -7.12192 -2.21216
3511 4 1 -9.97452 -6.06647 -1.83592
3478 4 1 -4.01503 -7.57439 -2.08134
3480 4 1 -4.20884 -7.91302 -0.903239
2302 4 1 -25.1002 -4.67913 -0.345856
3507 4 1 -12.1189 -4.59193 -1.03817
3497 4 1 -8.35211 -4.48679 -0.0636753
3495 4 1 -5.91851 -4.5509 -0.305335
3492 4 1 -5.5602 -3.78098 -1.11056
3493 4 1 -5.81798 -4.63695 -0.345515
3494 4 1 -5.68737 -3.70314 -1.03825
3491 4 1 -4.85126 -3.11546 -0.420577
1887 4 1 -11.4904 -26.1347 0.232431
1889 4 1 -11.3287 -25.8662 0.228946
1890 4 1 -11.0165 -26.1032 1.35325
1891 4 1 -10.3395 -25.2368 0.896965
1894 4 1 -9.88161 -24.2366 1.04922
1855 4 1 -9.1618 -26.7227 0.554441
1859 4 1 -9.4241 -24.7771 0.216286
1869 4 1 -6.60001 -25.7716 0.184322
1870 4 1 -7.7146 -25.1836 0.317671
1868 4 1 -7.30402 -24.9492 0.660083
1914 4 1 -4.49831 -24.4803 2.20186
1818 4 1 1.1216 -26.1607 0.000253159
1880 4 1 -11.2461 -22.9906 0.487954
1892 4 1 -10.0822 -24.1357 1.25011
1893 4 1 -9.51565 -23.1096 1.10564
1711 4 1 -9.35081 -22.682 2.57744
1710 4 1 -10.0635 -21.6893 2.4995
1712 4 1 -8.75247 -21.8722 1.87183
1895 4 1 -9.29324 -23.8801 2.12322
1872 4 1 -8.82029 -23.2949 0.100365
1916 4 1 -6.24275 -23.5299 1.8887
1871 4 1 -7.92114 -23.9914 0.510527
1917 4 1 -5.2664 -23.1076 1.15832
1915 4 1 -5.13244 -23.6545 1.51622
1921 4 1 -3.43283 -22.4954 0.235918
1877 4 1 -9.45313 -21.03 0.771241
1878 4 1 -10.5361 -21.2963 0.169696
1714 4 1 -8.18722 -20.689 1.02044
1713 4 1 -7.60387 -21.3944 1.77547
1715 4 1 -7.36018 -20.6784 1.93578
3562 4 1 -13.4879 -17.1413 1.555
3564 4 1 -15.3723 -16.4689 1.90677
3561 4 1 -13.5473 -17.728 0.507796
3560 4 1 -13.7065 -16.5768 0.326003
3563 4 1 -14.5286 -17.2897 2.04571
1704 4 10 -11.2246 -17.2447 2.2982
1732 4 1 -3.91143 -18.0152 1.12771
1731 4 1 -3.98822 -17.1508 1.90548
1734 4 1 -3.25262 -18.2201 0.222623
1733 4 1 -3.68524 -17.1473 0.395726
2286 4 1 -24.6844 -13.8478 1.53667
2285 4 1 -25.5689 -14.5092 1.10532
2284 4 1 -24.7999 -14.7043 0.109139
3565 4 1 -14.6759 -15.7075 2.56961
3557 4 1 -12.1996 -14.0416 0.324291
3559 4 1 -13.2828 -15.8596 1.08808
3558 4 1 -13.0573 -14.743 0.94076
2290 4 1 -26.9559 -10.7797 2.44124
2288 4 1 -25.6659 -11.851 1.31156
2287 4 1 -25.2525 -12.9736 1.03077
2289 4 1 -26.1124 -10.8225 1.65406
2296 4 1 -27.5528 -8.70881 1.76662
2293 4 1 -27.0017 -10.0688 1.32442
2291 4 1 -26.8909 -10.5107 1.30235
2292 4 1 -26.9099 -10.3848 2.48556
2295 4 1 -26.3211 -8.6477 2.03259
2294 4 1 -25.9915 -9.35948 1.1966
2297 4 1 -26.8343 -8.28178 0.967603
2308 4 1 -27.0624 -6.42365 1.9233
2309 4 1 -27.824 -7.3778 2.05916
2307 4 1 -26.7996 -5.4312 1.38428
2311 4 1 -26.6931 -6.98195 1.63831
2312 4 1 -26.5375 -6.56603 0.543203
2314 4 1 -26.0943 -6.17954 2.67722
2313 4 1 -25.8788 -6.22007 1.49363
2298 4 1 -26.7734 -7.45095 0.100094
3502 4 1 -9.97573 -6.00771 0.962574
3500 4 1 -8.28199 -5.42373 1.16672
3499 4 1 -9.06476 -6.25531 0.957169
3498 4 1 -8.2677 -5.46745 0.682611
3504 4 1 -10.6886 -6.34339 0.156713
3484 4 1 -4.48564 -6.26706 2.52294
3483 4 1 -4.78323 -5.9325 1.49192
3481 4 1 -4.48591 -7.2953 0.0212994
3482 4 1 -4.60822 -7.10048 1.14991
2319 4 1 -27.4186 -4.89165 2.66653
2304 4 1 -25.5122 -2.98022 1.14275
2305 4 1 -26.085 -3.65217 0.323125
2306 4 1 -26.9103 -4.36273 0.839403
2301 4 1 -24.2873 -5.26367 0.326369
2321 4 1 -26.564 -4.7234 2.63566
2303 4 1 -25.0937 -4.04874 0.727721
3501 4 1 -9.35908 -4.99934 0.744045
3503 4 1 -10.5195 -5.11731 0.379977
3496 4 1 -7.09616 -4.47088 0.0196188
3489 4 1 -4.10742 -3.6637 0.886046
3488 4 1 -4.39519 -3.85057 2.00451
3487 4 1 -4.79693 -4.94671 2.40612
3490 4 1 -5.2535 -3.67831 0.525527
2335 4 1 -26.4404 -0.620972 1.09266
2336 4 1 -26.8007 -0.897879 2.25629
2332 4 1 -24.4416 -1.31111 2.41734
2334 4 1 -26.4573 -1.44177 1.86572
1904 4 1 -8.17627 -25.5974 3.34973
1903 4 1 -8.27188 -25.4054 4.53645
1901 4 1 -8.43393 -24.6659 4.78292
1900 4 1 -9.21786 -24.8084 3.85604
1906 4 1 -7.08915 -25.8957 3.49736
1905 4 1 -7.61388 -25.1976 4.26718
1907 4 1 -5.99502 -26.234 3.09683
1911 4 1 -5.41562 -25.3006 3.42132
1912 4 1 -4.46988 -25.8361 3.96993
1913 4 1 -4.22639 -24.7931 3.33295
1908 4 1 -5.24273 -25.4141 3.45773
1909 4 1 -5.17654 -26.4531 2.88145
1910 4 1 -5.10387 -26.3332 4.00417
1897 4 1 -9.11498 -23.1657 4.10601
1896 4 1 -8.64584 -23.3442 2.96815
1898 4 1 -9.71868 -23.8854 3.43335
1899 4 1 -8.5077 -23.9491 3.47541
1709 4 1 -9.63226 -20.8257 3.22998
1708 4 1 -9.41217 -19.6759 3.31792
1716 4 1 -8.21151 -21.0585 2.79931
1717 4 1 -7.51843 -20.5424 3.61993
1722 4 1 -6.65436 -19.7209 4.57751
1718 4 1 -6.64914 -21.0145 4.25948
1725 4 1 -5.80771 -20.7546 5.09875
1720 4 1 -7.97373 -19.5975 4.55697
1719 4 1 -7.82548 -20.8116 4.56623
1726 4 1 -5.0576 -20.4249 4.23138
1727 4 1 -4.92681 -20.234 3.04759
1728 4 1 -4.52218 -19.1331 3.04508
3566 4 1 -14.3877 -16.5247 3.48761
3568 4 1 -14.6215 -16.2087 4.26932
3572 4 1 -14.461 -17.2844 5.3792
3571 4 1 -14.6736 -16.2891 4.84062
1703 4 10 -11.3843 -18.1628 3.08044
1702 4 10 -12.1727 -17.2817 3.06098
1707 4 1 -9.1968 -18.4543 3.14587
1706 4 1 -10.4047 -18.5442 3.08618
1705 4 1 -10.5339 -17.4508 3.34905
1730 4 1 -3.99599 -17.7929 2.98899
1729 4 1 -5.14508 -18.1039 2.98162
3567 4 1 -14.8305 -15.5124 3.3245
3570 4 1 -15.5527 -15.9249 4.22687
3569 4 1 -14.8394 -15.1595 3.58227
3575 4 1 -12.4587 -15.5381 5.1842
2310 4 1 -27.2056 -6.61635 2.73716
2320 4 1 -26.8219 -5.56781 3.45503
2317 4 1 -25.2689 -5.42791 3.07388
2322 4 1 -27.021 -4.24497 3.59061
2323 4 1 -27.1536 -3.22403 4.22795
2324 4 1 -27.5796 -3.89961 3.43438
2315 4 1 -25.4512 -5.31795 2.96747
2318 4 1 -26.2546 -4.76378 2.83543
2316 4 1 -24.9526 -4.26231 2.83249
2325 4 1 -26.4295 -4.02705 3.54164
2326 4 1 -26.308 -2.93924 4.11703
3486 4 1 -5.09808 -5.21961 3.60286
3485 4 1 -3.96404 -5.35418 3.16975
2337 4 1 -27.7536 -0.85674 3.11831
2339 4 1 -27.7692 -0.411807 3.41886
2343 4 1 -25.4257 -0.313855 3.38668
2333 4 1 -25.607 -1.38342 2.84308
2329 4 1 -24.3641 -1.48468 3.80307
2328 4 1 -24.8091 -2.55 4.24713
2331 4 1 -24.6184 -1.25739 3.55027
2327 4 1 -25.7574 -2.16828 4.79082
2330 4 1 -24.0245 -0.415842 3.94506
2753 4 1 0.307322 -2.18482 5.38019
1902 4 1 -8.81817 -25.3182 5.65086
1721 4 1 -7.33653 -19.3657 5.47501
1724 4 1 -5.74697 -19.6491 5.6409
1723 4 1 -6.87929 -19.1309 5.57113
3573 4 1 -13.9183 -16.3596 5.86061
3576 4 1 -12.2424 -16.585 5.66746
3574 4 1 -13.4924 -15.2235 5.68423
3577 4 1 -12.4646 -15.4855 6.01069
3579 4 1 -13.053 -14.5272 7.21351
3578 4 1 -12.4933 -14.3055 6.22994
3600 4 1 -11.4079 -15.231 7.63055
3580 4 1 -12.6415 -13.4721 7.50987
3602 4 1 -11.2658 -15.1001 7.77216
3606 4 1 -9.38978 -15.6057 7.60417
3605 4 1 -9.34361 -15.1514 6.56424
3603 4 1 -10.5232 -14.2001 7.88616
3604 4 1 -10.348 -15.2021 7.26448
2751 4 1 1.58966 -2.99524 6.50895
2750 4 1 2.0831 -3.57013 7.37156
2731 4 1 7.26932 -2.79461 7.3883
2756 4 1 1.26552 -0.978516 6.93234
2754 4 1 0.196506 -1.24256 6.19389
2752 4 1 0.869839 -2.0528 6.45704
2755 4 1 0.0318575 -0.725181 7.1643
2727 4 1 3.32264 -0.761938 8.04245
2729 4 1 5.07605 -1.79674 7.69054
2725 4 1 4.15965 -0.312956 6.45392
2730 4 1 6.278 -2.1001 7.7378
2733 4 1 6.7385 -1.49133 7.96389
3597 4 1 -12.2873 -17.0308 8.72702
3598 4 1 -11.6584 -16.4722 9.57094
3595 4 1 -10.9258 -16.7348 8.48931
3596 4 1 -11.603 -17.7766 8.14962
3591 4 1 -10.2266 -17.0792 10.0195
3593 4 1 -10.0189 -17.354 10.1273
3592 4 1 -10.3891 -17.7547 9.03457
3594 4 1 -10.189 -16.4352 9.44612
3584 4 1 -13.4727 -15.0392 9.7466
3601 4 1 -11.677 -16.0641 8.43324
3599 4 1 -11.7206 -15.9412 8.5811
3582 4 1 -11.6431 -14.7665 8.8372
3581 4 1 -11.8362 -13.6612 8.39306
3583 4 1 -12.7425 -15.2971 8.83368
3607 4 1 -8.46932 -15.7182 8.36221
3608 4 1 -9.13158 -14.7467 8.77966
3609 4 1 -9.38994 -13.8243 9.43672
3588 4 1 -10.7251 -15.6508 10.1822
3612 4 10 -8.54081 -14.755 9.48372
3611 4 1 -8.65215 -13.7818 10.0826
3613 4 10 -8.12049 -13.7363 9.77322
3614 4 10 -7.28256 -14.5587 9.83841
3610 4 1 -8.38679 -13.0754 9.18556
2749 4 1 2.35359 -2.94934 8.378
2761 4 1 1.95665 -0.787019 9.2821
2757 4 1 1.46835 -0.963438 8.08382
2728 4 1 4.37511 -1.15273 8.34221
2746 4 1 4.29338 -1.01831 9.93069
2747 4 1 3.63838 -1.76925 9.28437
2748 4 1 3.0854 -1.98467 8.18524
2734 4 1 7.29199 -0.679374 8.67597
2735 4 1 6.4298 -1.24988 9.28885
2736 4 1 6.70058 -0.17986 9.83501
2732 4 1 7.46462 -2.2967 8.42334
2737 4 1 6.81127 -1.30165 10.2131
2739 4 1 6.9603 -1.34324 10.3341
2738 4 1 7.61082 -1.36168 9.38097
3590 4 1 -10.2268 -16.4165 11.0749
3589 4 1 -11.0881 -15.5562 11.3874
3587 4 1 -11.2939 -15.4587 11.2438
3585 4 1 -13.0944 -14.7909 10.9068
3586 4 1 -12.4281 -15.795 10.9769
2744 4 1 5.18005 -1.78939 11.8903
2745 4 1 4.45993 -1.62216 10.932
2742 4 1 7.20772 -1.90687 11.8231
2741 4 1 6.42196 -1.26891 11.1198
2740 4 1 6.9757 -2.29337 11.1634
2743 4 1 6.18944 -2.30368 12.1902
3373 4 1 9.61621 18.8284 -16.6207
3370 4 1 9.75768 19.273 -17.2318
3368 4 1 10.0008 19.5401 -17.8525
3371 4 1 8.6399 19.191 -17.3246
3367 4 1 10.7468 19.0901 -17.093
3372 4 1 9.2552 19.9607 -16.7234
3369 4 1 10.8983 19.8454 -17.0883
3364 4 1 12.5798 20.8506 -16.1766
3366 4 1 10.9776 20.22 -16.6471
3391 4 1 4.39654 17.7954 -13.4746
3389 4 1 2.98069 18.4952 -14.9571
3388 4 1 4.08963 18.358 -14.5168
3393 4 1 4.02986 17.5145 -13.6356
3390 4 1 3.51436 18.5606 -13.8777
3375 4 1 8.89767 18.4289 -14.7687
3374 4 1 9.91098 18.6427 -15.4655
3387 4 1 4.22443 19.4134 -13.8364
3386 4 1 5.35088 19.3022 -14.2318
3385 4 1 6.35607 19.8787 -13.7579
3384 4 1 6.75059 18.9709 -14.388
3383 4 1 7.41094 20.0142 -14.2358
3379 4 1 8.69075 19.9061 -13.9799
3376 4 1 8.32584 18.9611 -13.9047
3381 4 1 8.9935 19.949 -13.8209
3382 4 1 8.26742 20.7723 -14.2188
3361 4 1 11.9258 21.1923 -14.4165
3365 4 1 11.3723 21.0432 -15.8653
3363 4 1 12.167 21.1891 -15.1408
3343 4 1 14.2012 20.7615 -13.7252
3362 4 1 12.9688 21.8467 -14.3811
3408 4 1 -0.215499 11.4088 -10.9787
3409 4 1 -1.43563 11.2877 -11.2904
3410 4 1 -0.201291 11.3032 -11.0535
3405 4 1 0.260054 12.8611 -11.2101
3407 4 1 0.124013 12.5053 -11.2449
3406 4 1 1.38692 12.3458 -11.1758
3403 4 1 -0.458759 13.5655 -11.8662
3404 4 1 0.518867 14.0128 -11.5619
3402 4 1 0.778304 13.6146 -12.2827
3401 4 1 1.01612 13.9233 -11.0755
3400 4 1 1.23431 14.6205 -11.9435
3399 4 1 1.6245 15.6789 -11.6831
3395 4 1 3.61549 16.1327 -12.6597
3398 4 1 2.08144 16.3413 -12.5852
3397 4 1 1.87973 17.4317 -12.3149
3396 4 1 2.51749 16.4802 -12.0878
3394 4 1 3.04885 17.037 -13.2822
3392 4 1 3.47593 18.4662 -13.1018
3316 4 1 7.8576 17.659 -11.9206
3312 4 1 6.13069 16.6093 -10.8494
3313 4 1 5.74887 17.4493 -11.6168
3315 4 1 7.61762 18.5439 -11.1656
3314 4 1 6.79538 17.6542 -11.1289
3318 4 1 7.95493 18.2641 -11.8732
3317 4 1 8.74738 17.956 -12.6963
3319 4 1 9.12187 17.9123 -12.1808
3320 4 1 9.99737 18.3154 -11.5086
3321 4 1 9.03148 17.7972 -11.5196
3377 4 1 8.07962 19.0552 -12.7031
3380 4 1 8.41646 19.5173 -12.8659
3378 4 1 8.38286 20.1997 -12.8211
3352 4 1 9.56978 21.3338 -12.6106
3350 4 1 10.7032 20.83 -11.3385
3351 4 1 10.2888 20.3178 -12.3879
3360 4 1 11.6201 20.8785 -13.2981
3359 4 1 12.0621 20.9415 -12.2937
3358 4 1 12.537 20.718 -13.4453
3357 4 1 12.1278 20.4636 -12.3313
3356 4 1 11.3697 21.36 -12.0139
3347 4 1 13.2992 21.5205 -11.3227
3348 4 1 12.1269 21.3843 -10.8675
3341 4 1 14.1275 20.9261 -11.4242
3342 4 1 13.8403 20.7711 -12.6057
3354 4 1 10.262 23.2056 -12.5137
3353 4 1 10.3259 22.0761 -12.0546
3355 4 1 11.2367 22.5653 -12.2059
3346 4 1 14.2969 22.0729 -10.9622
3345 4 1 13.5402 22.1239 -11.9767
3344 4 1 13.5241 21.601 -13.1092
3415 4 1 -0.248454 10.5028 -8.80561
3411 4 1 -0.996163 10.5523 -10.6627
3413 4 1 -0.661552 10.696 -9.21982
3416 4 1 0.069446 9.33005 -9.03142
3417 4 1 0.0389659 9.91614 -10.1984
3419 4 1 1.44484 8.81036 -9.70461
3418 4 1 0.920585 9.21088 -10.6586
3420 4 1 1.57909 8.12625 -8.70974
3421 4 1 1.82765 9.17848 -9.16725
3424 4 1 1.49948 9.47248 -8.13017
3423 4 1 2.02727 10.4268 -8.25724
3422 4 1 2.40076 9.23082 -8.13778
3412 4 1 -1.23959 11.5067 -9.95624
3414 4 1 0.370153 10.8793 -9.80067
3310 4 1 7.92345 15.7814 -9.78289
3308 4 1 7.9462 15.3079 -9.47349
3305 4 1 7.70261 14.7924 -8.56157
3301 4 1 5.64557 15.9912 -8.54564
3309 4 1 9.12751 15.7168 -9.57099
3306 4 1 8.10416 14.5471 -9.75281
3307 4 1 8.88037 15.2595 -10.1966
3299 4 1 5.18039 17.0214 -8.40861
3297 4 1 5.31571 17.8866 -8.41588
3300 4 1 4.41214 16.1937 -8.72467
3296 4 1 4.19135 18.3046 -8.61264
3298 4 1 6.35313 17.3216 -8.65585
3311 4 1 7.18802 16.5402 -10.2333
3276 4 1 5.88826 18.2818 -9.75813
3274 4 1 7.73891 18.6943 -9.28659
3270 4 1 7.97806 18.3265 -8.39823
3322 4 1 9.85492 17.4842 -10.6833
3271 4 1 8.65999 17.9223 -9.33821
3272 4 1 8.19351 18.609 -10.2496
3323 4 1 10.9941 16.9339 -10.5135
3325 4 1 12.3411 17.6912 -10.3709
3326 4 1 11.8572 17.6136 -9.28477
3324 4 1 11.7386 17.0807 -9.59986
3327 4 1 12.1542 18.3456 -8.42025
3278 4 1 6.60082 19.874 -9.52245
3279 4 1 6.81736 20.744 -8.7274
3277 4 1 6.31816 19.183 -10.4005
3275 4 1 6.72669 19.0795 -9.74203
3273 4 1 7.3883 19.5694 -10.1162
3280 4 1 5.77462 20.9605 -8.22716
3252 4 1 8.25755 20.4798 -8.09338
3253 4 1 8.71427 19.5839 -8.63732
3251 4 1 8.5368 21.4171 -8.85022
3254 4 1 8.71814 20.7632 -8.70784
3329 4 1 12.5416 19.4323 -8.40323
3340 4 1 13.8433 20.2945 -10.428
3339 4 1 14.1641 21.3892 -10.0802
3336 4 1 14.426 20.4005 -9.34744
3337 4 1 14.8999 21.4714 -9.14928
3338 4 1 14.6335 20.431 -9.47844
3331 4 1 13.4663 20.9841 -8.80192
3335 4 1 14.647 21.3734 -8.81165
3243 4 1 4.24317 22.5536 -8.12662
3240 4 1 3.28717 23.9522 -8.27669
3242 4 1 3.46938 23.2397 -8.77127
3241 4 1 4.38497 24.0247 -8.74536
3244 4 1 5.48433 22.73 -8.10545
3245 4 1 6.48388 22.2877 -8.61003
3249 4 1 7.82468 23.0511 -9.50759
3248 4 1 6.92917 22.5524 -9.00892
3247 4 1 7.46299 23.2186 -8.26004
3246 4 1 7.66976 22.0463 -8.44956
3250 4 1 8.51437 22.5897 -8.60029
3349 4 1 11.0065 21.8045 -10.7443
3452 4 1 -6.1168 0.486171 -6.14281
3454 4 1 -6.33956 0.495311 -7.71958
3444 4 1 -3.04968 1.99309 -7.39994
3450 4 1 -4.0896 0.111628 -5.61345
3453 4 1 -5.38026 0.421086 -7.13326
3448 4 1 -3.23662 0.333501 -7.35312
3445 4 1 -2.96491 1.22564 -6.41559
3446 4 1 -3.84404 0.685474 -7.13079
3447 4 1 -3.45981 0.117633 -6.17143
3440 4 1 -0.845054 1.59284 -6.29326
3439 4 1 -1.35612 2.57444 -5.9692
3443 4 1 -2.07652 1.7347 -8.02749
3442 4 1 -1.30808 2.07161 -7.25037
3441 4 1 -1.01128 0.867396 -7.29127
3438 4 1 -1.25848 3.80387 -5.79817
3435 4 1 -1.78826 5.17629 -5.8632
3431 4 1 -0.947125 7.40369 -6.16338
3430 4 1 -0.428375 8.10146 -7.05122
3429 4 1 -0.607564 8.6066 -5.98717
3426 4 1 -0.266305 9.12395 -6.85699
3427 4 1 -0.167637 8.20719 -7.74543
3428 4 1 0.306668 8.38349 -6.71583
3425 4 1 0.277131 9.55684 -7.87373
3302 4 1 6.10152 15.8796 -7.398
3304 4 1 6.8384 14.1796 -8.0639
3303 4 1 6.99284 15.28 -7.76856
3295 4 1 4.11924 17.442 -7.88321
3294 4 1 3.6562 17.5066 -6.84565
3293 4 1 2.84822 18.2604 -6.20867
3289 4 1 4.17427 18.5705 -6.33615
3287 4 1 4.263 18.6599 -7.22248
3286 4 1 5.32798 18.7853 -6.68995
3268 4 1 8.91464 18.7245 -6.38605
3328 4 1 13.0947 18.5984 -7.63118
3292 4 1 2.53334 18.9815 -7.19216
3291 4 1 3.27426 19.4329 -6.38744
3290 4 1 3.79716 19.0701 -7.36204
3288 4 1 3.70222 19.5765 -6.63825
3281 4 1 6.11842 19.9673 -7.76509
3285 4 1 5.78159 19.9517 -6.51761
3284 4 1 5.76501 20.0928 -7.71651
3283 4 1 5.93101 20.8294 -6.87185
3282 4 1 6.65881 20.9953 -7.79373
3255 4 1 9.11109 20.8371 -7.59287
3269 4 1 8.3673 18.9806 -7.40188
3256 4 1 10.3025 20.8169 -7.83642
3330 4 1 12.9179 20.4463 -7.85378
3259 4 1 12.4348 19.5398 -5.5766
3257 4 1 10.875 20.2633 -6.90965
3258 4 1 11.528 19.3156 -6.40449
3332 4 1 13.7927 21.5059 -7.7007
3235 4 1 3.52481 22.4257 -5.60116
3238 4 1 4.16752 23.8148 -8.06853
3237 4 1 3.8127 23.8093 -6.98386
3236 4 1 3.33853 22.7276 -6.7415
3334 4 1 15.2004 21.9643 -7.94101
3333 4 1 14.1976 22.6057 -8.0352
3239 4 1 3.5925 24.7325 -7.37203
3451 4 1 -5.20214 0.45813 -5.31834
3436 4 1 -1.56916 4.12847 -5.34253
3437 4 1 -0.372309 4.28768 -5.10088
3433 4 1 -0.724128 6.4454 -4.11779
3432 4 1 -1.22249 6.89396 -5.11649
3434 4 1 -1.15711 5.72947 -4.97612
3267 4 1 9.1174 18.535 -5.26453
3260 4 1 12.0665 18.8275 -4.74813
3229 4 1 2.21613 21.4302 -2.91644
3231 4 1 2.46602 21.249 -3.23118
3233 4 1 2.45437 21.2112 -4.23991
3232 4 1 3.11935 20.4416 -3.70363
3234 4 1 3.36368 21.527 -4.84253
3265 4 1 9.11414 20.5016 -4.457
3263 4 1 10.1569 19.0199 -3.13314
3266 4 1 9.52131 19.7394 -5.1783
3264 4 1 10.1164 19.8859 -4.03862
3261 4 1 11.7357 19.8534 -4.25611
3262 4 1 11.2509 18.902 -3.63999
3228 4 1 1.603 22.3818 -2.78915
3230 4 1 3.30032 22.0806 -3.0931
2701 4 1 1.96142 4.62491 -0.231837
2580 4 1 -5.65351 15.338 -0.197829
2640 4 1 0.0131728 14.3744 -0.562256
2650 4 1 1.74553 13.7798 -0.181631
2638 4 1 1.0102 14.6018 -0.0923596
2648 4 1 2.34557 13.7025 -0.0856256
2639 4 1 0.982363 14.1086 -1.14393
2653 4 1 2.86523 14.7813 -0.432081
2583 4 1 -4.8207 17.4938 -0.485042
3226 4 1 1.44798 20.6311 -1.83867
3222 4 1 2.22374 21.1126 -0.703851
3225 4 1 1.88131 21.3607 -1.02492
3223 4 1 1.21153 21.7189 -1.0359
3227 4 1 0.870749 21.7245 -2.00432
2338 4 1 -28.4085 0.0343227 2.53665
2698 4 1 0.538632 1.89842 1.13592
2697 4 1 1.7188 1.64468 1.47454
2696 4 1 2.32894 1.05348 2.29274
2699 4 1 1.36231 2.50821 0.501744
2871 4 1 -1.31353 4.69881 0.75866
2870 4 1 -1.29865 4.78106 1.93466
2872 4 1 -0.157029 4.71431 0.579327
2677 4 1 -0.111818 4.52334 2.5369
2875 4 1 1.42985 5.27349 2.30585
2700 4 1 1.27257 3.71658 0.232949
2880 4 1 3.45848 5.22411 2.31181
2867 4 1 -3.26553 6.78465 2.40634
2864 4 1 -3.6601 7.44025 1.50705
2866 4 1 -4.31198 7.14483 2.57269
2873 4 1 -0.206439 5.5941 1.45309
2869 4 1 -1.8538 5.79326 2.18744
2868 4 1 -2.07718 6.98549 2.19492
2877 4 1 2.09458 5.50653 1.28206
2702 4 1 2.08104 5.74885 0.197729
2703 4 1 1.07856 6.29676 0.488492
2874 4 1 0.325661 5.40827 2.51314
2876 4 1 0.881093 5.54844 1.21727
2708 4 1 1.12696 7.32431 2.59377
2704 4 1 0.309347 7.21553 0.564396
2879 4 1 3.01567 6.22793 1.96845
2878 4 1 2.92635 6.13755 0.740869
2881 4 1 4.33627 6.0304 2.3931
2865 4 1 -4.17553 8.24573 2.16988
2862 4 1 -3.47601 8.58781 2.07612
2863 4 1 -3.33897 8.42936 0.850465
2707 4 1 0.407054 8.20248 2.14845
2706 4 1 0.895885 8.21838 1.0642
2662 4 1 2.36257 9.6575 0.816647
2705 4 1 0.349167 8.25392 0.000127611
2663 4 1 2.88309 10.6075 1.32509
2553 4 1 -6.46881 13.3569 2.44699
2665 4 1 1.40022 11.2201 2.41311
2664 4 1 2.36868 11.5814 1.82774
2661 4 1 1.98179 10.7856 1.33811
2916 4 1 0.441699 12.888 2.60891
2923 4 1 2.45921 12.8067 2.41099
2657 4 1 3.7067 12.5354 1.43623
2660 4 1 3.0641 11.183 1.16527
2658 4 1 3.53561 11.8117 0.558717
2659 4 1 2.70565 12.3597 1.24966
2656 4 1 4.48823 13.4418 1.70829
2575 4 1 -8.36739 13.4656 0.702718
2572 4 1 -8.23369 15.0929 2.59057
2574 4 1 -8.19971 14.4838 1.39073
2573 4 1 -9.21107 14.8876 1.85369
2578 4 1 -6.21298 15.6017 1.0868
2576 4 1 -7.23037 13.9894 0.735498
2571 4 1 -7.64586 14.0829 2.55794
2577 4 1 -6.15355 14.4369 0.965781
2588 4 1 -2.84434 15.9097 2.45411
2581 4 1 -4.61309 15.502 0.463367
2643 4 1 -0.509309 14.512 1.6887
2641 4 1 -0.390333 13.7565 0.435637
2642 4 1 -0.175056 14.9388 0.630607
2649 4 1 2.02162 14.5579 0.673149
2646 4 1 0.640059 14.1464 0.967199
2645 4 1 1.52418 13.4894 1.45232
2644 4 1 0.47515 13.9665 1.09551
2651 4 1 2.33163 14.7736 0.178301
2633 4 1 0.1879 16.141 1.40144
2637 4 1 1.39771 15.6388 0.501277
2647 4 1 1.0782 13.5444 0.00924782
2655 4 1 3.77021 13.6632 0.757508
2654 4 1 3.53361 14.8275 0.526469
2652 4 1 3.25077 15.2925 0.64623
2579 4 1 -5.59198 16.3846 0.362686
2599 4 1 -7.49051 17.4747 1.34033
2600 4 1 -6.90184 16.3838 1.45075
2598 4 1 -8.05651 18.3501 1.78354
2596 4 1 -6.72895 18.567 1.6273
2597 4 1 -7.45278 18.0742 0.818661
2593 4 1 -5.48412 18.2062 2.54155
2602 4 1 -6.5232 16.9081 2.68775
2601 4 1 -6.64816 17.5219 1.58
2594 4 1 -5.95122 18.1908 1.43314
2582 4 1 -5.0079 16.4922 0.0731816
2586 4 1 -3.46649 17.4466 1.62358
2589 4 1 -2.95538 16.9961 1.80217
2584 4 1 -4.00125 17.0499 0.255109
2585 4 1 -3.43844 18.01 0.557679
2587 4 1 -2.50864 16.7798 1.77793
2634 4 1 0.635539 16.9053 2.14593
2636 4 1 2.11075 16.5564 0.56622
2632 4 1 0.0584149 17.0453 2.29269
2635 4 1 1.69511 17.0423 1.54899
3055 4 1 4.93348 17.5806 0.374263
3053 4 1 5.34029 17.0623 2.0451
3057 4 1 4.86645 17.6808 1.39772
3058 4 1 4.03194 17.9222 2.20995
3056 4 1 4.98699 16.562 0.938622
3061 4 1 4.99327 17.9728 2.5955
3215 4 1 2.84347 18.5569 2.27515
3052 4 1 6.3308 16.7059 2.64631
3054 4 1 5.66408 17.8399 1.20357
2595 4 1 -5.89895 18.9646 2.31932
3219 4 1 2.4494 20.0882 1.07856
3224 4 1 1.22643 21.1599 0.000826834
3221 4 1 2.89466 21.1425 0.321831
3218 4 1 2.99602 21.0001 1.65575
3220 4 1 3.44482 20.5915 1.19963
3217 4 1 3.71085 20.1555 2.11769
3216 4 1 3.80449 18.9771 1.70284
3062 4 1 5.06363 19.2566 2.42988
3064 4 1 5.5834 21.5371 2.39874
3063 4 1 5.57451 20.3608 2.65423
3066 4 1 5.45828 23.5741 1.53528
3068 4 1 6.66757 23.5746 1.3586
3065 4 1 5.60888 22.6744 2.47863
3067 4 1 5.91937 22.6498 0.960375
3069 4 1 6.8119 24.6643 1.85798
3070 4 1 5.93923 25.223 2.39527
3074 4 1 5.22194 27.4479 1.90892
3076 4 1 5.26777 28.2313 2.48241
3075 4 1 6.36105 27.9134 1.93916
2349 4 1 -27.0222 1.71385 4.13353
2350 4 1 -27.3926 2.68164 4.7239
2340 4 1 -26.7078 0.0137906 3.05282
2344 4 1 -25.489 0.514216 4.25299
2347 4 1 -25.9914 2.44871 5.03687
2345 4 1 -25.0848 1.39602 3.44782
2346 4 1 -25.2911 1.62073 4.56434
2341 4 1 -26.2465 0.927588 3.58161
2342 4 1 -25.3207 0.46807 4.2926
2691 4 1 -0.210831 0.71472 4.5376
2694 4 1 1.43512 0.383762 3.10749
2693 4 1 0.514493 0.600059 3.74969
2695 4 1 2.1281 1.19799 3.45922
2690 4 1 0.893094 0.889676 4.91982
2689 4 1 1.15918 2.00585 5.09983
2692 4 1 0.842746 0.145207 4.73712
2348 4 1 -26.4037 2.74259 3.98012
2682 4 1 -0.233147 3.81226 4.08601
2678 4 1 0.951311 3.96128 2.88156
2680 4 1 1.65375 4.47593 3.92431
2679 4 1 1.97335 4.54851 2.79086
2676 4 1 0.354692 4.75369 3.52895
2684 4 1 1.15704 3.13322 4.72666
2681 4 1 0.805001 4.1986 4.70366
2683 4 1 0.364425 3.97258 5.08353
2713 4 1 1.23998 5.28042 5.37523
2673 4 1 -1.10512 7.4551 3.96458
2675 4 1 -0.476665 5.39058 3.04707
2674 4 1 -0.875951 6.55064 3.1359
2709 4 1 0.330826 7.63436 3.51171
2712 4 1 1.67482 5.6767 4.30363
2884 4 1 1.8965 6.48668 4.87669
2711 4 1 0.979415 6.08373 3.42081
2710 4 1 1.35307 7.16524 3.10603
2887 4 1 1.40877 7.48968 4.92779
2885 4 1 1.07416 7.24303 5.33886
2888 4 1 2.2282 7.986 4.13682
2882 4 1 3.39434 6.24168 3.16112
2883 4 1 2.74023 6.66316 4.06989
2889 4 1 2.96836 7.4175 4.81615
2560 4 1 -8.66479 10.5445 5.38139
2861 4 1 -3.14378 9.5134 2.77228
2860 4 1 -2.94818 9.93008 3.92205
2669 4 1 -0.948939 9.08738 3.34424
2671 4 1 -2.45688 8.30355 4.92886
2672 4 1 -1.24826 8.41876 4.75322
2670 4 1 -1.89694 8.47518 3.83529
2904 4 1 -0.0466849 10.6349 4.85561
2666 4 1 1.56363 10.2145 2.98857
2668 4 1 0.248584 8.88408 3.06449
2667 4 1 1.36279 9.05879 3.47789
2928 4 1 4.00879 10.1414 4.83575
2908 4 1 2.79137 10.0918 4.73414
2563 4 1 -8.41714 13.1647 3.96388
2561 4 1 -9.05474 11.5484 4.95178
2562 4 1 -8.49062 12.0237 3.96466
2559 4 1 -7.58417 11.2081 5.34843
2558 4 1 -7.39897 11.5122 4.23696
2557 4 1 -7.41317 12.6567 4.52319
2555 4 1 -6.63035 13.0731 3.85845
2556 4 1 -6.41017 12.9532 5.06292
2552 4 1 -5.61975 13.3092 3.27178
2554 4 1 -6.772 12.2547 3.03889
2856 4 1 -2.77344 12.6216 4.0147
2859 4 1 -2.70711 11.0931 3.67182
2857 4 1 -3.66483 12.8608 3.21281
2858 4 1 -2.59552 12.3213 3.57629
2855 4 1 -2.015 13.4169 3.44265
2853 4 1 -2.38361 12.6625 4.94205
2915 4 1 0.355788 12.1749 3.48317
2922 4 1 1.38217 12.5888 2.88386
2913 4 1 0.443091 11.953 3.97515
2914 4 1 0.654587 12.9907 4.36852
2911 4 1 1.18126 11.4106 4.26358
2912 4 1 0.621476 11.0109 3.24345
2910 4 1 2.32642 11.5873 3.79799
2909 4 1 2.35665 11.2366 4.91147
2907 4 1 1.92259 10.8861 4.93859
2929 4 1 3.39555 11.1204 4.9153
2927 4 1 4.15662 11.2309 4.42223
2926 4 1 4.23993 11.1508 3.20133
2924 4 1 3.3664 12.3108 2.83636
2925 4 1 3.07307 11.0935 3.07306
3044 4 1 6.28118 13.2674 4.35546
3045 4 1 5.7975 13.3994 3.23457
2516 4 1 -15.5881 13.9345 5.11937
2569 4 1 -8.49913 15.103 3.51297
2570 4 1 -8.76423 14.0556 3.04822
2564 4 1 -9.47466 13.6839 4.38519
2568 4 1 -8.96423 15.7905 4.38118
2566 4 1 -8.99069 15.1854 5.33732
2565 4 1 -8.86013 14.6636 4.3459
2567 4 1 -9.33443 14.6597 4.29021
2603 4 1 -7.373 16.1303 2.77933
2551 4 1 -5.65721 13.8613 4.29508
2550 4 1 -6.03818 14.3403 5.38
2854 4 1 -2.66467 13.6736 4.378
2921 4 1 1.10695 13.592 3.4343
2918 4 1 1.21679 14.4933 3.21867
2917 4 1 0.171386 14.0166 3.06384
2919 4 1 1.2524 14.1741 4.38556
2920 4 1 2.1142 14.1483 3.62067
3046 4 1 5.05685 14.2418 3.40405
3050 4 1 7.31101 14.9843 3.89026
3048 4 1 6.31787 15.0747 3.95758
3047 4 1 5.39793 15.3719 3.15481
3051 4 1 6.7358 15.934 3.58652
3049 4 1 6.69923 14.5404 2.96571
2526 4 1 -13.8983 16.3312 4.531
2521 4 1 -14.9858 17.2794 3.93831
2523 4 1 -13.8372 17.9924 3.85921
2520 4 1 -15.0368 17.1752 5.20727
2524 4 1 -13.6713 16.8413 3.88251
2522 4 1 -14.0668 16.9796 3.19903
2525 4 1 -12.6521 16.5389 4.6011
2527 4 1 -12.8922 16.4054 3.86102
2528 4 1 -12.8965 16.1823 5.02795
2605 4 1 -7.08031 16.5462 5.07126
2606 4 1 -6.35979 17.5044 4.81718
2604 4 1 -7.39789 16.3422 3.96653
2612 4 1 -5.60801 16.3776 5.26263
2610 4 1 -5.4104 16.1839 5.17953
2592 4 1 -4.26815 18.3724 2.7446
2591 4 1 -3.66318 17.3296 2.7224
2590 4 1 -3.00299 16.4364 2.87128
2607 4 1 -5.24607 17.307 5.27147
2609 4 1 -4.82065 17.1546 5.2316
2608 4 1 -5.13785 16.8523 4.12505
2623 4 1 -1.78602 16.1969 5.29207
2626 4 1 -0.114717 17.4776 4.70021
2631 4 1 0.787202 17.627 3.1031
2627 4 1 0.794676 16.8511 4.26725
2629 4 1 0.818437 16.6187 4.1019
2630 4 1 1.77925 17.2496 3.6095
2628 4 1 1.78294 16.3024 4.68018
3059 4 1 4.19199 17.9324 3.42108
3212 4 1 4.15669 18.2968 5.27305
3213 4 1 3.49183 18.2479 4.2043
3209 4 1 3.05479 18.7435 5.3137
3156 4 1 -4.34737 21.1234 4.69944
3060 4 1 4.59353 19.0271 3.16953
3214 4 1 3.40036 18.9973 3.24337
3154 4 1 -3.91843 21.9563 5.09512
3155 4 1 -4.11956 22.0516 3.90473
3157 4 1 -3.7135 22.1337 5.0272
3187 4 1 -0.543613 26.6178 5.08887
3185 4 1 -0.549263 25.8224 5.25763
3186 4 1 0.55526 26.2939 5.19771
3072 4 1 4.9341 25.7616 3.48205
3073 4 1 5.08083 26.8667 2.93788
3071 4 1 6.16606 25.907 3.39102
3083 4 1 7.05003 26.8152 5.00609
3179 4 1 -0.48391 27.6847 5.11958
3078 4 1 5.04875 28.1687 4.51514
3077 4 1 5.46336 27.7225 3.51906
3082 4 1 6.19447 27.5677 4.91067
3081 4 1 7.33047 27.3925 4.80568
3079 4 1 5.9849 27.3987 4.49885
2351 4 1 -27.9591 1.94698 5.5489
2352 4 1 -26.9081 2.23122 6.01338
2370 4 1 -25.6052 2.25619 7.68534
2687 4 1 -0.136934 1.73493 6.45891
2688 4 1 1.01668 2.22622 6.29145
2726 4 1 3.77767 0.181705 7.45129
2724 4 1 4.03328 0.641526 7.18051
2353 4 1 -27.6666 2.74772 6.74853
2354 4 1 -26.9705 3.7629 7.00274
2355 4 1 -27.4009 4.86064 7.20835
2358 4 1 -26.6779 4.99819 6.57112
2359 4 1 -26.3513 4.35934 5.53629
2365 4 1 -26.2061 3.89734 7.92195
2364 4 1 -25.8833 4.74829 7.1349
2360 4 1 -26.6493 4.98494 6.52358
2363 4 1 -25.1071 4.7077 6.18501
2369 4 1 -24.9353 3.16179 8.06067
2686 4 1 -0.303861 2.73416 5.88054
2685 4 1 0.714106 3.27677 5.86951
2716 4 1 1.17475 4.78469 7.64106
2356 4 1 -27.4929 5.97793 7.72609
2361 4 1 -27.1685 5.54784 5.67122
2362 4 1 -26.022 5.38478 5.73457
2357 4 1 -26.3948 5.76438 7.37803
2715 4 1 0.862907 5.60486 6.91487
2714 4 1 1.29629 6.27245 6.09529
2891 4 1 2.21498 7.72244 6.75011
2890 4 1 2.48105 6.94457 5.80721
2894 4 1 1.82688 7.26897 6.8338
2892 4 1 3.36477 8.06969 6.40699
2893 4 1 2.97637 7.38013 7.26115
2903 4 1 -0.427781 9.75154 5.61968
2902 4 1 -1.08026 10.0351 6.52645
2900 4 1 -0.522684 9.10319 7.43146
2901 4 1 -0.606483 10.2172 7.64407
2886 4 1 1.12957 8.45651 5.64182
2905 4 1 0.246471 10.232 5.97096
2896 4 1 0.578332 9.10856 6.17752
2895 4 1 1.34486 8.38906 6.81818
2897 4 1 0.660259 9.44175 7.38983
3033 4 1 6.95325 10.0011 7.67003
2847 4 1 -2.98149 13.2474 6.26441
2846 4 1 -2.75743 13.2456 7.46803
2850 4 1 -2.33884 11.7115 5.82657
2851 4 1 -1.33121 11.0069 5.68042
2848 4 1 -2.07171 12.9919 6.9826
2845 4 1 -2.22571 12.9759 6.38341
2843 4 1 -0.534756 12.2026 5.54705
2852 4 1 -2.17807 11.9106 5.80991
2849 4 1 -1.56725 11.9429 6.72833
2842 4 1 -0.368013 12.1677 6.73357
2844 4 1 -1.53782 12.808 5.45978
2930 4 1 2.6537 11.2368 5.85549
2935 4 1 2.28989 11.0418 7.32095
2933 4 1 2.51207 12.4254 6.36567
2906 4 1 0.885318 11.1046 5.56799
2841 4 1 0.476791 12.5764 7.46129
2840 4 1 1.26151 13.39 7.82367
2931 4 1 3.38837 11.7301 6.66075
2932 4 1 3.50026 12.891 6.97954
2934 4 1 2.9415 12.0248 7.3516
3028 4 1 4.76616 11.9074 7.61762
3043 4 1 6.60476 12.848 5.46424
3041 4 1 7.77472 13.1407 5.84494
3037 4 1 7.47882 11.9629 7.92407
3036 4 1 6.75316 11.2212 7.30041
3035 4 1 7.33776 12.207 7.08105
3038 4 1 7.67589 12.6105 6.90604
3034 4 1 7.20094 11.218 7.63587
3039 4 1 8.08371 12.8513 5.75116
2515 4 1 -15.0525 14.4971 6.1215
2517 4 1 -15.6887 14.129 6.3585
2518 4 1 -15.8544 15.2974 5.93837
2514 4 1 -14.8639 13.7997 7.09092
2513 4 1 -15.6185 14.3663 7.90432
2536 4 1 -11.6547 14.7008 6.77056
2535 4 1 -10.6347 15.3179 6.62665
2538 4 1 -10.2115 14.6804 6.97392
2539 4 1 -9.39749 15.5056 6.6748
2542 4 1 -8.12365 16.1282 6.55147
2537 4 1 -10.7664 14.0747 6.07556
2543 4 1 -8.68892 16.0195 7.65874
2540 4 1 -8.23821 14.9917 6.51729
2545 4 1 -7.03774 16.0626 7.10238
2546 4 1 -6.18367 15.1829 6.96094
2547 4 1 -5.81813 14.1547 6.49169
2541 4 1 -7.78159 15.5761 5.58222
2549 4 1 -5.25761 14.4065 6.25258
2548 4 1 -5.25925 14.9036 7.28039
2614 4 1 -3.98435 15.6071 6.78538
2619 4 1 -3.29266 15.0408 8.01349
2618 4 1 -4.00216 14.1144 7.74937
2617 4 1 -4.53509 15.1974 7.90223
2616 4 1 -3.57133 15.4966 7.2397
2620 4 1 -2.4932 15.8106 7.64646
2622 4 1 -1.1997 15.988 6.33602
2839 4 1 1.18019 14.404 7.16593
2837 4 1 1.18883 15.1082 6.61701
2836 4 1 1.73971 14.1184 6.04214
2838 4 1 1.91752 15.3296 7.48455
2829 4 1 5.01707 14.1562 7.21027
2832 4 1 4.08132 14.6564 6.7504
2831 4 1 5.11692 15.2355 6.4357
2834 4 1 3.85768 14.5945 6.5732
2835 4 1 2.89696 14.5326 5.89441
2833 4 1 3.18093 14.7634 7.50455
3042 4 1 6.88331 13.6955 6.32671
2830 4 1 5.89724 14.9114 7.25858
3040 4 1 8.49651 14.0307 5.69499
2519 4 1 -15.081 16.2837 6.00843
2530 4 1 -10.9348 17.3616 5.72057
2532 4 1 -10.8317 17.42 6.57506
2529 4 1 -11.9456 16.6617 5.43015
2534 4 1 -10.2632 16.3279 6.01741
2531 4 1 -10.2223 18.2165 5.79694
2533 4 1 -9.59884 17.2475 6.48935
3143 4 1 -7.55732 18.8339 6.77285
2613 4 1 -4.55666 16.4223 5.95559
2611 4 1 -4.8752 16.549 6.12105
2615 4 1 -3.83708 16.71 7.02875
3137 4 1 -4.29285 17.9827 7.09518
3138 4 1 -5.12126 18.8256 6.79925
3136 4 1 -4.96054 17.3221 7.83316
2624 4 1 -1.74296 17.078 6.09386
2625 4 1 -0.896147 17.7314 5.61781
2621 4 1 -1.31755 16.2557 7.53866
3207 4 1 2.19568 18.1719 7.12235
3211 4 1 3.84631 18.0653 6.44274
3206 4 1 3.28877 18.5073 7.2444
3208 4 1 3.1439 18.2176 6.37924
3013 4 1 7.46429 17.4026 7.19812
3012 4 1 6.61034 17.7389 6.57617
3011 4 1 7.07856 18.6064 7.22554
2469 4 1 -14.8606 21.433 7.94511
3146 4 1 -8.11472 21.2085 5.80389
3141 4 1 -8.23847 19.2177 7.0486
3142 4 1 -7.53902 18.8932 7.93433
3144 4 1 -7.92099 19.5119 5.77052
3140 4 1 -7.04319 19.2425 7.46071
3147 4 1 -8.01575 20.363 6.56816
3150 4 1 -6.47864 21.0505 7.61633
3149 4 1 -6.13771 20.8746 6.51681
3145 4 1 -7.19402 20.4209 5.47364
3148 4 1 -7.20023 21.0482 5.9525
3139 4 1 -5.86543 19.5718 7.28102
3152 4 1 -4.77072 20.3817 6.71568
3153 4 1 -4.47541 20.9412 5.607
3151 4 1 -5.30375 21.0737 7.50513
3202 4 1 2.44309 20.0285 7.98232
3210 4 1 4.00714 19.1975 5.83243
3204 4 1 4.4246 20.3635 7.59993
3205 4 1 4.13087 19.2631 7.06844
3009 4 1 6.90423 20.5337 6.12441
3008 4 1 7.51058 20.8851 7.0691
3010 4 1 6.92273 19.7947 7.18673
3006 4 1 7.7425 21.4707 7.73577
2478 4 1 -15.6415 23.1008 5.91173
2481 4 1 -13.8368 22.628 6.73345
2479 4 1 -14.3776 22.9045 5.99203
2476 4 1 -15.4097 22.2241 6.68752
2477 4 1 -14.8153 23.208 6.67182
2475 4 1 -15.8632 21.8169 7.78632
2483 4 1 -12.3643 22.4803 7.60206
2480 4 1 -13.2621 22.4427 5.6757
2482 4 1 -12.7568 23.1537 6.62232
3158 4 1 -3.87452 21.8405 6.1577
3159 4 1 -3.67371 22.6231 7.08731
3160 4 1 -4.80207 22.706 7.20133
3162 4 1 -4.09056 23.8135 7.37367
3119 4 1 -1.14431 22.2422 7.24713
3118 4 1 -0.642833 23.1492 8.0263
3197 4 1 1.01451 23.809 7.1185
3199 4 1 0.671433 22.5913 7.90224
3198 4 1 0.115288 23.1198 7.0179
3195 4 1 1.60051 23.8627 5.50442
3099 4 1 4.13631 23.6904 7.79805
3007 4 1 7.06759 22.0276 6.96761
3088 4 1 6.67241 24.1616 7.93647
3167 4 1 -4.89526 26.4029 7.90675
3173 4 1 -2.74972 26.627 7.40563
3174 4 1 -3.94486 26.6808 7.3943
3172 4 1 -3.62497 25.9856 7.77686
3188 4 1 -0.151098 26.2791 6.20599
3184 4 1 -1.69689 25.571 5.38723
3176 4 1 -2.25435 26.8161 6.10318
3182 4 1 -0.539125 26.3473 7.11606
3183 4 1 -1.19632 25.5835 6.44557
3189 4 1 0.89393 25.8069 6.63736
3190 4 1 0.965093 25.6175 7.86015
3191 4 1 0.547618 24.9666 6.9675
3196 4 1 0.665004 24.2799 6.10324
3194 4 1 2.14679 25.0236 5.54297
3192 4 1 1.7521 24.9507 6.79931
3193 4 1 2.80527 25.4397 6.4398
3087 4 1 6.76148 24.4946 6.76079
3085 4 1 7.31842 25.5146 6.53828
3086 4 1 7.61902 24.5287 5.96604
3091 4 1 6.68244 24.4474 8.01028
3084 4 1 7.70233 25.8078 5.41515
3175 4 1 -3.11725 27.3242 6.81132
3177 4 1 -1.87406 27.7731 6.77299
3181 4 1 -0.245435 27.4788 6.96591
3178 4 1 -1.00901 28.1572 6.10746
3180 4 1 0.264044 27.9247 6.07693
3080 4 1 6.53966 26.9609 5.55061
2375 4 1 -26.3907 0.652322 10.5382
2372 4 1 -26.4341 1.9656 8.5025
2373 4 1 -26.1983 0.994813 9.21144
2374 4 1 -25.4448 1.26867 10.0804
2371 4 1 -25.3319 1.51874 8.5787
2776 4 1 -0.988353 0.149407 9.78002
2775 4 1 -1.12866 0.867427 8.77357
2773 4 1 -0.33248 0.319402 8.22328
2769 4 1 -1.03981 2.37 8.33868
2768 4 1 -1.05369 2.13258 9.49366
2767 4 1 -1.44278 1.94593 10.5616
2774 4 1 0.0485113 1.11459 8.91059
2771 4 1 0.939485 1.16181 8.45504
2772 4 1 0.391501 0.337653 9.22501
2759 4 1 2.01985 1.10725 8.80715
2763 4 1 0.849555 1.19069 10.1498
2762 4 1 1.5647 0.354168 9.48882
2764 4 1 0.292541 2.13016 10.6407
2770 4 1 0.0376495 1.97144 8.16601
2760 4 1 1.4789 0.072812 8.46685
2758 4 1 1.9211 0.0109855 8.4932
2723 4 1 4.06551 1.10681 8.32916
2722 4 1 3.81793 2.26077 8.08376
2783 4 1 3.6983 2.0652 10.5643
2785 4 1 5.69809 1.66105 10.5074
2787 4 1 7.08099 1.50786 10.2098
2788 4 1 8.16901 2.03418 9.97951
2366 4 1 -25.7802 3.05555 8.69266
2367 4 1 -26.4686 3.74268 9.44786
2368 4 1 -25.8636 3.00649 8.74946
2413 4 1 -24.5251 5.29911 10.5146
2382 4 1 -24.3512 4.11113 10.3348
2387 4 1 -21.9931 3.10621 10.2833
2388 4 1 -21.7682 3.94602 9.47186
2389 4 1 -20.8763 3.73618 8.69803
2392 4 1 -19.9894 4.23027 10.0044
2390 4 1 -19.7371 3.54646 8.95683
2391 4 1 -20.3749 3.13712 9.79047
2393 4 1 -20.2896 5.10761 10.6688
2718 4 1 1.46908 4.5689 8.59078
2719 4 1 2.07091 4.29872 9.55431
2720 4 1 3.08194 4.1006 9.02031
2721 4 1 3.30399 2.95567 8.92624
2790 4 1 7.85409 4.01793 10.2182
2789 4 1 8.2355 2.97453 10.6109
2792 4 1 9.01554 5.16577 10.1384
2791 4 1 9.12422 3.92999 10.1684
2793 4 1 8.08329 4.48819 10.2215
2415 4 1 -23.3029 6.62722 10.5268
2416 4 1 -22.7821 7.69045 10.5032
2717 4 1 2.04797 5.42882 8.12739
2949 4 1 2.53262 7.93496 10.6471
2940 4 1 4.18618 7.96752 9.74326
2947 4 1 3.00582 7.97614 10.6671
2941 4 1 4.68451 6.91005 9.77779
2814 4 1 8.92032 7.40513 9.20638
2815 4 1 8.11981 6.6074 8.9102
2816 4 1 8.3053 7.22398 9.87447
2810 4 1 11.1039 7.22594 10.3612
2417 4 1 -23.8108 8.39567 10.4891
2899 4 1 -0.858828 8.78087 8.49046
2938 4 1 2.64747 9.16434 8.91084
2898 4 1 0.246533 9.32188 8.43011
3031 4 1 4.9461 10.0362 8.42397
2948 4 1 2.72072 8.98582 10.0303
2937 4 1 2.69711 10.4269 8.92524
2939 4 1 3.7568 8.87603 9.19566
3032 4 1 5.92854 9.46893 8.11118
2817 4 1 8.45632 8.12966 10.5338
2811 4 1 10.545 8.25871 10.3381
2812 4 1 10.4849 8.97482 9.32776
2813 4 1 9.43726 8.41151 9.6912
2422 4 1 -23.3405 11.6266 10.5268
2423 4 1 -23.1866 12.778 10.6364
2936 4 1 2.59921 11.5096 8.40842
3030 4 1 5.33453 11.0767 8.24129
3027 4 1 4.43847 12.8182 8.24408
3029 4 1 4.2542 10.9059 8.07915
2826 4 1 4.92786 12.6935 9.86251
3026 4 1 5.6222 12.8084 8.3101
3024 4 1 5.94509 13.2715 9.91244
3025 4 1 6.50978 13.3511 8.83721
3022 4 1 7.7255 12.6553 10.1259
3023 4 1 6.74642 12.8275 10.6714
2425 4 1 -21.6264 14.4068 10.2896
2427 4 1 -20.539 15.5718 9.83991
2426 4 1 -20.8732 14.5763 9.32338
2512 4 1 -15.0519 14.2053 8.9472
2511 4 1 -14.5093 14.4079 10.0465
2508 4 1 -12.8929 15.0088 10.3413
2510 4 1 -13.4295 14.944 9.96291
2509 4 1 -13.3458 13.922 10.6349
2544 4 1 -7.55698 15.9869 8.15721
2828 4 1 5.18464 14.1569 8.34309
2827 4 1 4.57627 13.5897 9.13959
3021 4 1 7.24573 13.7018 10.5678
3018 4 1 7.23621 15.6409 9.96163
3017 4 1 7.71942 15.8952 8.86161
3016 4 1 8.31515 15.8962 9.92934
2430 4 1 -19.6394 16.2859 10.3707
2428 4 1 -19.6926 16.2232 10.3157
2432 4 1 -19.4311 17.8632 9.83129
2431 4 1 -18.6293 16.9802 10.1361
2433 4 1 -18.7366 18.2749 10.7346
2494 4 1 -13.7798 18.6902 8.89255
2495 4 1 -14.021 18.4929 10.0813
2497 4 1 -13.7976 18.2241 10.3577
2498 4 1 -14.6078 17.3732 10.4434
2496 4 1 -12.8424 18.5074 9.63948
2493 4 1 -12.6038 18.5361 8.71024
3135 4 1 -4.71564 17.2722 8.96186
3134 4 1 -3.92881 17.8649 9.76191
3133 4 1 -3.50826 18.8139 10.3184
3130 4 1 -2.05002 18.768 9.63289
3014 4 1 7.86684 17.4624 8.40935
3015 4 1 7.76503 16.4509 9.06158
2997 4 1 10.6641 18.4224 10.6515
2998 4 1 9.98344 18.6973 9.65943
2466 4 1 -16.5462 20.3523 10.1151
2465 4 1 -16.8091 21.3175 10.7312
2467 4 1 -16.0921 20.438 9.01467
2490 4 1 -13.6413 20.4324 9.69244
2463 4 1 -14.5471 21.048 10.3279
2464 4 1 -15.7024 20.8412 10.4064
2487 4 1 -13.2946 21.4575 9.7124
2492 4 1 -12.7667 19.6636 8.95197
2491 4 1 -12.9596 20.8464 8.84383
2489 4 1 -12.9912 21.4417 9.86507
3131 4 1 -3.08052 18.9128 10.3059
3129 4 1 -1.81715 19.328 10.5938
3127 4 1 -1.91808 20.8773 10.2295
3126 4 1 -0.731147 21.2851 10.2644
3125 4 1 -0.397702 20.2056 10.3205
3124 4 1 -1.45686 20.5657 10.1378
3201 4 1 2.10205 21.0605 8.54247
3203 4 1 3.53336 20.0197 8.36998
3004 4 1 6.49057 20.0025 8.35139
3005 4 1 7.12155 20.9498 8.67078
3003 4 1 7.46178 20.5677 8.84498
3002 4 1 8.29017 21.2514 9.42064
3001 4 1 8.19608 20.1018 9.17455
2999 4 1 9.78993 19.5298 8.83898
3000 4 1 9.2033 19.8259 9.85141
2474 4 1 -16.5241 22.5638 8.54426
2473 4 1 -16.2303 22.4027 9.64047
2470 4 1 -14.5522 22.4591 8.59163
2468 4 1 -15.7204 21.5851 8.85755
2471 4 1 -13.9849 22.5445 9.61671
2472 4 1 -15.0488 22.1252 9.81006
2485 4 1 -12.8279 22.8676 9.56842
2486 4 1 -12.4728 22.0376 10.2887
2484 4 1 -12.4818 22.0874 8.68282
2488 4 1 -13.252 22.3427 10.5366
3161 4 1 -4.79251 23.3353 8.27591
3163 4 1 -4.74141 23.9361 8.37609
3122 4 1 -2.09146 22.1608 8.82092
3123 4 1 -1.49428 21.7546 9.86827
3121 4 1 -2.34686 23.2913 8.99719
3120 4 1 -1.58267 22.5621 8.38329
3117 4 1 -0.228705 23.8503 8.95106
3116 4 1 -0.734771 23.661 10.0266
3200 4 1 1.02 21.5469 8.32145
3106 4 1 1.68054 23.9662 9.53935
3100 4 1 3.13399 23.7561 8.34175
3098 4 1 3.75377 23.6321 8.95415
3166 4 1 -5.86657 26.7389 8.48143
3164 4 1 -5.70509 24.6139 8.21296
3165 4 1 -6.22095 25.7008 8.16998
3171 4 1 -3.30474 26.2629 8.90485
3170 4 1 -3.46592 25.3426 9.55551
3169 4 1 -4.2909 25.2638 8.62927
3168 4 1 -4.982 26.1803 9.04573
3114 4 1 -0.00998739 24.5448 10.6675
3115 4 1 -0.274165 24.575 9.46471
3111 4 1 -0.0232445 25.384 10.5743
3101 4 1 2.44209 24.4206 9.05302
3113 4 1 0.222937 25.7522 10.6037
3112 4 1 0.952675 25.3208 9.8081
3102 4 1 1.39173 24.4868 8.47756
3103 4 1 2.23788 24.4715 9.35871
3105 4 1 2.05271 25.1601 9.61197
3107 4 1 2.11012 24.4548 10.5179
3110 4 1 1.13056 25.7621 10.4389
3097 4 1 4.13361 24.7727 9.27051
3104 4 1 3.17854 25.0852 9.92946
3096 4 1 5.05384 25.3996 9.64339
3094 4 1 4.55354 25.4597 8.32808
3095 4 1 5.05283 24.474 8.80687
3093 4 1 5.20892 25.1687 9.29183
3092 4 1 5.90961 25.29 8.32046
3090 4 1 5.89421 25.3085 8.42969
3089 4 1 6.33607 24.3798 9.06468
2379 4 1 -26.092 1.67795 11.498
2376 4 1 -25.4916 0.735709 11.3787
2377 4 1 -25.1633 1.80793 10.8509
2378 4 1 -25.3077 2.60868 11.7126
2777 4 1 -1.01129 0.177461 11.0368
2765 4 1 -0.639568 2.65513 11.1681
2778 4 1 -0.460358 0.483338 12.0663
2766 4 1 -1.77806 2.68752 11.4111
2779 4 1 -0.0223054 1.61323 12.2295
2780 4 1 1.06261 2.10601 11.8871
2781 4 1 2.13135 2.35266 11.5172
2782 4 1 2.94543 1.54736 11.4233
2784 4 1 4.57102 1.4037 10.9241
2786 4 1 6.52175 1.08854 11.2495
2380 4 1 -25.8478 2.85923 11.4303
2381 4 1 -24.8279 3.42089 11.2052
2383 4 1 -24.518 3.14964 11.043
2405 4 1 -24.5209 4.30016 13.4385
2403 4 1 -24.3938 5.13475 13.3772
2407 4 1 -25.0537 4.32896 12.2329
2408 4 1 -24.4856 5.22142 11.6431
2406 4 1 -24.5552 5.32528 12.7154
2411 4 1 -24.8619 5.09396 11.0797
2412 4 1 -23.7079 4.5479 10.9664
2384 4 1 -23.471 3.67008 11.4656
2385 4 1 -22.4169 3.8993 11.0068
2400 4 1 -21.6404 4.11208 12.935
2399 4 1 -21.7095 5.18104 12.3736
2386 4 1 -21.4059 3.387 11.2916
2395 4 1 -19.4856 4.57094 11.8237
2394 4 1 -19.7974 4.05978 10.8445
2397 4 1 -19.5625 5.28993 12.9114
2396 4 1 -18.5772 4.75831 12.6845
2797 4 1 7.73524 5.22073 12.3974
2965 4 1 6.89531 5.36192 13.3422
2966 4 1 8.04914 5.32224 13.3999
2796 4 1 8.66573 5.28069 11.7276
2794 4 1 8.37381 5.25693 11.1075
2414 4 1 -24.3249 6.23911 11.1264
2409 4 1 -24.6588 6.11182 12.3107
2410 4 1 -25.7278 5.81024 11.6939
2402 4 1 -23.3078 5.40768 13.3801
2398 4 1 -20.5672 5.43225 12.4166
2954 4 1 1.69921 7.19182 12.3156
2955 4 1 0.594924 7.42138 12.8098
2956 4 1 1.17772 6.51699 12.4023
2950 4 1 2.44713 7.73778 11.7713
2951 4 1 1.58168 7.57667 12.5368
2943 4 1 4.14976 7.59489 10.7716
2942 4 1 4.75266 6.55735 10.8708
2945 4 1 3.30963 6.0869 11.6233
2944 4 1 3.58133 7.23507 11.7768
2946 4 1 3.38458 7.21659 11.5108
2795 4 1 9.20923 6.08379 10.9184
2798 4 1 8.61911 5.95299 12.5215
2799 4 1 9.3551 6.9122 12.849
2801 4 1 8.79039 7.16014 12.892
2809 4 1 10.3571 6.92387 11.2538
2806 4 1 9.56014 7.9872 12.1331
2805 4 1 10.4943 8.02225 12.893
2807 4 1 10.4309 7.96027 11.2446
2808 4 1 10.8376 7.34917 12.2119
2419 4 1 -24.7189 9.51151 11.9749
2420 4 1 -25.0928 10.3921 11.1626
2418 4 1 -24.1221 9.46304 10.9158
2953 4 1 2.11482 8.29423 12.0073
2952 4 1 1.5903 8.7512 12.9013
2819 4 1 7.73455 8.81252 12.3284
2822 4 1 6.75117 10.6448 12.1691
2821 4 1 7.82132 10.3086 11.8987
2976 4 1 7.90158 8.1857 13.24
2818 4 1 8.77239 8.60739 11.6027
2820 4 1 8.63574 9.64645 12.2658
2802 4 1 8.76359 8.34753 12.8992
2803 4 1 9.41364 9.09202 12.304
2804 4 1 10.6222 9.10437 12.3702
2421 4 1 -24.0276 11.0162 11.2387
2825 4 1 5.15212 13.2041 10.9113
2824 4 1 5.67106 12.4373 11.6166
2823 4 1 5.71779 11.2336 11.8717
2985 4 1 9.51764 13.2742 13.1756
2981 4 1 9.06462 11.8172 13.1974
2424 4 1 -22.5884 13.8773 10.9001
2429 4 1 -20.1187 15.6117 11.2932
2503 4 1 -13.9077 15.9462 11.8123
2507 4 1 -12.6673 14.5763 11.412
2506 4 1 -12.707 14.2655 12.5456
2504 4 1 -12.6648 15.959 12.0633
2505 4 1 -13.1636 14.9417 11.7019
3019 4 1 8.02289 15.2839 10.7973
3020 4 1 8.3872 14.0634 10.9732
2991 4 1 10.6458 14.7182 12.4037
2990 4 1 10.7205 15.8598 12.67
2988 4 1 10.4076 15.0649 13.3867
2986 4 1 9.69563 14.5206 13.0913
2992 4 1 10.9298 15.6417 11.6989
2435 4 1 -18.8923 17.9191 11.7794
2442 4 1 -16.3231 18.5926 13.1912
2439 4 1 -17.2496 18.4118 13.2854
2440 4 1 -17.5045 17.2314 13.4534
2441 4 1 -16.2982 17.354 13.2062
2436 4 1 -17.785 18.3479 11.7646
2437 4 1 -18.655 18.2521 12.5572
2499 4 1 -13.6532 18.0557 10.9964
2453 4 1 -14.1506 18.0486 13.1498
2457 4 1 -15.233 18.6102 12.354
2502 4 1 -13.03 16.6895 12.1758
2501 4 1 -12.472 17.7764 12.2062
2500 4 1 -13.0678 18.7752 11.6882
2993 4 1 10.2346 16.5259 11.3463
2995 4 1 10.0292 17.0345 10.9654
2994 4 1 9.0061 16.8642 11.483
2996 4 1 10.1091 18.0356 11.6665
2434 4 1 -18.6691 19.009 11.7027
2438 4 1 -17.9791 19.2002 12.8437
2460 4 1 -16.1632 19.7123 12.8932
2461 4 1 -15.5405 19.806 11.7811
2458 4 1 -14.7377 19.6612 12.2183
2455 4 1 -14.128 20.2191 13.4306
2462 4 1 -15.2496 20.9132 11.3731
2459 4 1 -15.1543 20.0745 13.2746
2456 4 1 -14.7206 19.6131 12.6783
3132 4 1 -3.60987 19.3532 11.3353
3128 4 1 -2.32374 20.247 11.1321
3109 4 1 1.52394 25.4834 11.5389
3108 4 1 1.52141 24.2869 11.4708
2404 4 1 -25.5373 4.94966 13.7628
2401 4 1 -22.1623 4.982 13.5327
2967 4 1 7.71792 4.27034 13.8444
2963 4 1 5.74248 5.34651 13.8228
2964 4 1 6.26557 4.29876 13.5029
2957 4 1 1.18698 6.87809 13.5017
2958 4 1 2.38433 6.91116 13.7131
2959 4 1 3.50501 7.05698 13.9544
2961 4 1 5.37198 6.24312 13.4623
2960 4 1 4.71892 7.10331 13.876
2962 4 1 5.25413 6.0532 14.68
2968 4 1 7.86018 5.39797 14.0397
2970 4 1 7.24075 6.53832 14.8414
2971 4 1 7.51969 7.48241 14.0393
2972 4 1 6.59176 7.96174 13.5243
2800 4 1 9.087 6.86563 13.9841
2969 4 1 8.24357 5.93421 15.0088
2973 4 1 7.55926 8.28064 14.0455
2974 4 1 7.27664 8.22795 15.2763
2975 4 1 8.17725 8.35286 14.4749
2977 4 1 8.27491 9.07939 13.979
2978 4 1 8.98547 9.31654 14.9304
2979 4 1 8.86415 10.5205 14.8605
2984 4 1 8.32795 13.1059 13.5435
2980 4 1 9.38539 10.9416 13.9092
2983 4 1 8.18285 12.0313 14.1587
2982 4 1 9.32166 12.3389 14.2599
2989 4 1 9.81339 16.092 13.5233
2987 4 1 10.0034 14.388 14.2674
2443 4 1 -16.3407 17.9289 14.2251
2444 4 1 -17.01 17.4275 15.0426
2452 4 1 -14.1366 17.5267 14.2161
2451 4 1 -14.8411 16.9931 15.0593
2449 4 1 -14.5699 16.9266 15.4755
2450 4 1 -14.9826 17.9238 15.8869
2445 4 1 -16.0245 17.5314 15.7148
2448 4 1 -15.1271 17.877 15.0334
2446 4 1 -15.7854 18.6033 15.1113
2454 4 1 -14.3004 19.1033 13.7981
2447 4 1 -14.7659 19.0561 14.7642
ITEM: TIMESTEP
4000000
ITEM: NUMBER OF ATOMS
1913
ITEM: BOX BOUNDS ff ff ff
-3.5000000000000000e+01 3.5000000000000000e+01
-3.5000000000000000e+01 3.5000000000000000e+01
-3.5000000000000000e+01 3.5000000000000000e+01
ITEM: ATOMS id mol type x y z
2053 4 1 -6.40585 -16.8157 -21.9697
2050 4 1 -3.8492 -17.5925 -21.7188
2049 4 1 -3.76318 -18.6988 -22.2289
2047 4 1 -3.55118 -16.5362 -22.5662
2048 4 1 -3.74133 -17.7083 -22.8702
2046 4 1 -2.83596 -17.4417 -22.9142
2052 4 1 -5.27064 -17.2051 -22.2885
2042 4 1 -1.51514 -17.7974 -22.0698
2040 4 1 -0.190271 -17.9419 -22.0757
2044 4 1 -1.60287 -17.9391 -22.2989
2043 4 1 -2.60945 -17.2085 -22.3243
2045 4 1 -1.82994 -16.8839 -22.4872
2041 4 1 -0.929804 -18.1236 -23.0062
2038 4 1 -0.98587 -19.5036 -20.9451
2037 4 1 -2.11787 -19.2356 -21.008
2057 4 1 -6.28836 -17.273 -19.0708
2055 4 1 -6.03859 -16.6482 -20.8903
2054 4 1 -7.16961 -16.7174 -21.0914
2056 4 1 -6.04136 -17.6598 -20.1748
2051 4 1 -4.7272 -16.8841 -21.3012
2036 4 1 -3.09665 -18.5894 -20.5745
2035 4 1 -3.17899 -18.2294 -19.42
2039 4 1 -0.0282354 -18.7435 -21.2054
2033 4 1 -2.10693 -18.1504 -19.8824
2030 4 1 -2.0461 -16.4792 -19.6538
2034 4 1 -2.2274 -18.8208 -18.8608
2021 4 1 -5.45275 -14.114 -19.1364
2028 4 1 -3.03592 -15.921 -19.0866
2029 4 1 -2.96915 -15.9977 -20.2862
2024 4 1 -4.85398 -13.6934 -20.2469
2023 4 1 -4.81274 -13.961 -19.1051
2027 4 1 -3.19486 -15.1499 -20.0858
2026 4 1 -3.44608 -14.2959 -19.2001
2025 4 1 -4.14279 -13.2888 -19.316
2076 4 1 -12.0863 -19.9353 -17.1779
2075 4 1 -11.023 -19.4606 -17.0003
2077 4 1 -11.7296 -19.0209 -16.5232
2073 4 1 -10.4042 -20.1118 -18.3429
2069 4 1 -9.17447 -19.3476 -17.1064
2074 4 1 -10.2013 -20.3408 -17.1676
2072 4 1 -9.20685 -20.3723 -18.1123
2145 4 1 -8.93182 -20.8003 -16.7147
2070 4 1 -9.30945 -19.2042 -18.275
2071 4 1 -9.98944 -19.703 -17.4004
2147 4 1 -8.34868 -21.3893 -16.5676
2143 4 1 -8.59746 -19.9487 -16.2655
2066 4 1 -6.73086 -19.2919 -17.6638
2065 4 1 -5.67591 -19.8406 -17.3957
2064 4 1 -6.62747 -19.2357 -17.5772
2144 4 1 -7.92152 -20.9209 -16.2491
2146 4 1 -7.99152 -20.6946 -17.4867
2078 4 1 -11.808 -17.9851 -17.204
2079 4 1 -11.8149 -16.8878 -17.5356
2080 4 1 -11.9896 -17.5954 -18.5209
2081 4 1 -10.9955 -17.5683 -17.7292
2083 4 1 -10.5619 -17.1212 -16.6153
2084 4 1 -10.7091 -16.577 -17.6329
2068 4 1 -8.61836 -18.4376 -16.6319
2082 4 1 -10.6875 -16.3751 -17.4503
2085 4 1 -10.6233 -17.0465 -16.5431
2060 4 1 -6.65093 -17.7635 -18.1104
2061 4 1 -5.58482 -17.2748 -17.8893
2059 4 1 -7.02398 -16.7427 -18.5559
2058 4 1 -6.89608 -17.833 -18.3099
2063 4 1 -6.55104 -18.1517 -17.1497
2062 4 1 -5.96655 -18.3899 -18.188
2067 4 1 -7.46745 -18.6788 -17.0091
2031 4 1 -2.29117 -17.3374 -18.7672
2032 4 1 -2.1873 -18.4929 -18.7474
2020 4 1 -5.88737 -14.7412 -18.1405
2019 4 1 -5.87246 -14.439 -17.0105
2022 4 1 -5.55789 -13.2491 -18.3796
2011 4 1 -3.6821 -13.1702 -16.1668
2010 4 1 -3.37553 -12.1087 -16.6803
2009 4 1 -3.3297 -13.2344 -16.7785
2150 4 1 -8.10894 -22.4186 -14.8214
2149 4 1 -9.04946 -21.8496 -14.3739
2152 4 1 -8.70256 -23.0846 -14.7184
2148 4 1 -8.27567 -21.791 -15.3544
2154 4 1 -8.88489 -22.6369 -13.6481
2153 4 1 -8.38862 -23.7776 -13.7461
2151 4 1 -9.12267 -22.042 -14.2285
2135 4 1 -6.54133 -21.7751 -14.1065
2137 4 1 -5.00539 -22.1052 -15.2916
2136 4 1 -5.35737 -22.0728 -14.1839
2211 4 1 -16.3577 -19.5233 -13.5112
2117 4 1 -14.1167 -19.6054 -13.8306
2111 4 1 -13.4714 -19.7105 -14.8353
2114 4 1 -15.0995 -19.3259 -13.8793
2115 4 1 -14.6553 -20.4863 -13.9279
2090 4 1 -10.8388 -19.619 -13.6226
2109 4 1 -11.7867 -19.4054 -15.1358
2110 4 1 -12.7947 -19.0363 -15.56
2142 4 1 -9.30754 -19.0621 -15.9059
2141 4 1 -8.13091 -19.3437 -15.8923
2088 4 1 -9.38652 -18.8757 -14.7724
2087 4 1 -10.2237 -19.102 -15.5331
2092 4 1 -10.156 -19.8628 -13.7205
2089 4 1 -10.5116 -19.3342 -14.81
2091 4 1 -10.1582 -18.9579 -14.4866
2097 4 1 -8.62102 -19.1656 -13.476
2138 4 1 -6.05236 -21.4999 -15.4889
2134 4 1 -6.87817 -20.6697 -13.7516
2140 4 1 -6.94485 -19.6251 -15.859
2139 4 1 -6.50576 -20.498 -15.2294
2113 4 1 -14.3469 -18.5347 -14.4556
2112 4 1 -13.5579 -18.6253 -15.3399
2108 4 1 -11.5415 -18.3152 -14.6633
2086 4 1 -10.7707 -18.0792 -15.8894
2107 4 1 -10.5254 -18.039 -14.0221
2098 4 1 -7.77827 -18.529 -14.0752
2018 4 1 -6.07604 -14.2982 -15.8296
2017 4 1 -6.07536 -14.2668 -14.5861
2015 4 1 -5.41554 -13.9671 -14.6587
1992 4 1 -5.45552 -15.2781 -13.5638
2016 4 1 -5.25209 -15.0912 -14.8838
2008 4 1 -3.71687 -14.0915 -16.0159
2007 4 1 -3.51853 -13.6563 -14.9389
2013 4 1 -5.60137 -12.6949 -15.5656
2014 4 1 -6.40277 -13.3908 -15.1322
2012 4 1 -4.48497 -13.2196 -15.2805
2006 4 1 -2.9368 -12.6777 -14.6465
2004 4 1 -4.33719 -13.2153 -14.0729
2005 4 1 -3.19168 -13.2796 -13.6424
2158 4 1 -9.72167 -24.2353 -12.1855
2156 4 1 -9.30289 -24.6301 -12.7846
2157 4 1 -9.04167 -25.0307 -11.6008
2127 4 1 -11.8334 -21.8593 -11.8187
2126 4 1 -12.8784 -21.539 -12.1358
2155 4 1 -8.83215 -23.5543 -12.9278
2130 4 1 -9.23371 -21.7866 -12.4427
2131 4 1 -8.37218 -21.8517 -11.5177
2159 4 1 -9.40865 -23.9069 -11.1394
2129 4 1 -9.85672 -22.4832 -11.5541
2128 4 1 -10.6295 -21.5698 -11.5994
2160 4 1 -8.26847 -24.055 -11.4153
2162 4 1 -8.67955 -23.4725 -11.6596
2133 4 1 -7.22446 -21.7666 -13.3942
2161 4 1 -7.57225 -23.135 -11.7855
2213 4 1 -16.2508 -19.2276 -11.3338
2212 4 1 -16.5575 -19.7552 -12.304
2116 4 1 -13.5975 -20.5546 -13.2476
2122 4 1 -13.8631 -20.1966 -12.2199
2120 4 1 -14.0634 -20.8085 -12.3668
2121 4 1 -14.784 -20.1322 -13.0206
2119 4 1 -13.8174 -19.7248 -12.7011
2125 4 1 -13.6702 -20.9454 -11.4062
2123 4 1 -15.0317 -20.0781 -11.8945
2124 4 1 -13.9692 -19.7382 -11.6278
2093 4 1 -10.0711 -19.354 -12.6695
2094 4 1 -8.85487 -19.4416 -12.4336
2095 4 1 -9.82476 -19.4022 -13.2027
2104 4 1 -10.4388 -18.8566 -11.4756
2096 4 1 -9.00543 -20.2605 -13.2143
2103 4 1 -9.55692 -19.3506 -10.8205
2132 4 1 -7.9816 -21.4978 -12.5631
2101 4 1 -8.05604 -18.8495 -11.7957
2229 4 1 -18.2654 -16.8107 -11.0643
2118 4 1 -13.669 -18.6496 -13.2852
2207 4 1 -13.7696 -18.1897 -11.2369
2210 4 1 -16.1436 -18.8227 -12.6079
2208 4 1 -14.8353 -18.3858 -11.7565
2209 4 1 -15.9934 -18.2439 -11.6379
2206 4 1 -13.4373 -17.0445 -11.5558
2204 4 1 -11.7048 -18.5093 -11.1331
2205 4 1 -12.5397 -17.7347 -11.5967
2202 4 1 -11.5007 -17.5002 -11.6259
2203 4 1 -11.6235 -18.5202 -12.309
2102 4 1 -9.01667 -18.3529 -11.2532
2106 4 1 -10.6571 -18.6249 -13.0164
2105 4 1 -10.0812 -17.8999 -12.2021
2201 4 1 -10.5348 -17.5885 -10.9831
2099 4 1 -6.8406 -18.4631 -13.3242
2100 4 1 -7.13317 -18.1605 -12.2
1984 4 1 -3.40247 -16.3175 -11.8308
1982 4 1 -3.32213 -16.3677 -11.727
1985 4 1 -4.54069 -16.3143 -11.2621
1981 4 1 -2.21473 -16.8662 -11.9149
1975 4 1 -1.0713 -18.5278 -11.359
2228 4 1 -19.1871 -16.1207 -10.9648
2227 4 1 -18.7155 -14.9317 -10.8991
1990 4 1 -3.78897 -14.3827 -12.8731
1993 4 1 -5.26832 -15.7897 -12.5459
1991 4 1 -4.88553 -14.8539 -12.555
1994 4 1 -5.3805 -14.6623 -12.2266
1995 4 1 -5.29624 -13.4962 -12.4074
1988 4 1 -3.05749 -14.7782 -11.6798
1989 4 1 -2.58749 -14.5182 -12.7286
1978 4 1 -1.03812 -16.045 -11.3647
1996 4 1 -5.91336 -13.1658 -11.4484
1997 4 1 -5.88593 -11.9826 -11.4294
2002 4 1 -3.60813 -13.225 -12.0543
2001 4 1 -3.78228 -12.024 -11.7259
2000 4 1 -4.58223 -12.2347 -12.5892
1998 4 1 -5.27169 -12.4374 -12.4099
1999 4 1 -4.70701 -13.0572 -11.6475
2003 4 1 -3.37799 -13.215 -13.2323
2168 4 1 -9.61788 -24.3976 -9.29793
2167 4 1 -8.52373 -24.72 -9.86532
2165 4 1 -8.50559 -24.5107 -8.64801
2185 4 1 -13.6985 -22.4053 -8.4192
2186 4 1 -13.0494 -21.664 -9.03092
2163 4 1 -8.6366 -23.3494 -10.4753
2169 4 1 -9.64079 -23.1443 -9.09045
2164 4 1 -8.62689 -23.4797 -9.26463
2166 4 1 -9.39904 -24.0951 -9.30167
1941 4 1 -5.72828 -22.0953 -8.28661
1943 4 1 -5.69394 -22.0462 -8.48296
1946 4 1 -3.75516 -23.0399 -9.91909
1947 4 1 -3.59713 -21.9777 -10.3079
1944 4 1 -5.19133 -22.1414 -9.60748
1945 4 1 -4.61744 -22.5862 -10.5815
1937 4 1 -4.24272 -23.9928 -8.10424
2214 4 1 -16.9479 -19.5851 -10.4955
2191 4 1 -13.9281 -20.3314 -8.20105
2215 4 1 -16.0395 -20.3225 -10.0524
2216 4 1 -15.8087 -19.267 -9.42838
2188 4 1 -12.1829 -19.8623 -9.72903
2187 4 1 -12.4646 -20.6777 -8.92938
2189 4 1 -12.4896 -20.9362 -9.37822
2190 4 1 -13.3055 -20.0012 -9.28368
2198 4 1 -10.3823 -19.0621 -8.68263
1948 4 1 -2.74026 -21.2326 -10.6257
1949 4 1 -3.46664 -20.3367 -10.2988
1950 4 1 -4.65873 -20.2401 -10.7626
1953 4 1 -4.57935 -20.2911 -9.08397
1954 4 1 -3.69984 -20.5332 -8.20979
1951 4 1 -3.52701 -19.9642 -10.4108
1952 4 1 -3.3656 -20.603 -9.36805
2224 4 1 -18.5852 -16.3346 -8.67941
2230 4 1 -17.5181 -16.3089 -10.272
2221 4 1 -16.5584 -17.8689 -9.04916
2223 4 1 -18.6669 -17.2998 -8.0931
2220 4 1 -16.6065 -18.7643 -8.1922
2222 4 1 -17.7827 -17.9307 -8.73533
2218 4 1 -14.2668 -18.348 -8.10321
2219 4 1 -15.3869 -18.4191 -8.24337
2217 4 1 -14.7661 -18.7122 -9.19484
2199 4 1 -11.2759 -18.557 -9.28392
2200 4 1 -11.2017 -17.6592 -9.97996
1983 4 1 -3.67581 -16.2135 -10.6609
1971 4 1 -3.13612 -18.3988 -8.70734
1980 4 1 -2.13539 -16.5478 -10.712
1972 4 1 -2.5242 -18.5291 -9.76996
1977 4 1 -1.65177 -16.5378 -10.3889
1976 4 1 -1.4373 -17.6544 -10.5887
1974 4 1 -2.01988 -18.2632 -10.6951
1973 4 1 -1.25864 -18.473 -9.77305
2243 4 1 -22.0729 -14.0114 -8.95231
2242 4 1 -22.2546 -15.2302 -8.77628
2241 4 1 -21.9259 -14.2548 -8.17868
2248 4 1 -23.5489 -13.9168 -8.42098
2226 4 1 -19.5583 -15.405 -10.1955
2225 4 1 -19.5466 -15.5736 -8.98219
2244 4 1 -20.9555 -13.6063 -8.64761
2232 4 1 -17.579 -14.1016 -10.3169
2233 4 1 -17.8966 -13.5553 -9.2937
2231 4 1 -17.2593 -15.1767 -10.7032
2234 4 1 -18.2284 -13.9526 -8.24673
1987 4 1 -3.6864 -14.9835 -10.5846
1986 4 1 -4.3151 -15.8195 -10.1157
1979 4 1 -1.62405 -15.4735 -10.4934
2247 4 1 -24.1605 -13.3424 -9.25072
2245 4 1 -22.0316 -13.3192 -8.77421
2246 4 1 -23.2123 -13.3417 -8.44979
1870 4 1 -6.41811 -27.0311 -5.88637
1868 4 1 -5.81616 -26.0087 -7.49182
1869 4 1 -6.37456 -26.077 -6.48356
1864 4 1 -4.84064 -26.3428 -5.69037
1866 4 1 -5.11158 -26.1843 -7.7241
1867 4 1 -5.07236 -25.3329 -6.89825
1865 4 1 -4.81179 -25.6199 -6.684
1934 4 1 -4.75403 -24.5165 -5.44396
2183 4 1 -14.3362 -22.4872 -6.49241
2184 4 1 -13.506 -22.7783 -7.2936
2181 4 1 -14.2748 -22.4721 -6.3718
2176 4 1 -10.9802 -22.6575 -6.53157
2177 4 1 -11.3654 -22.3622 -5.46985
2175 4 1 -10.7766 -21.784 -5.72556
2170 4 1 -9.6503 -22.7231 -7.95739
2171 4 1 -10.2049 -23.6824 -7.76856
2172 4 1 -9.9702 -22.8153 -7.08258
2173 4 1 -9.94246 -22.6838 -5.93689
1748 4 1 -7.88539 -22.2256 -6.40752
1938 4 1 -3.88797 -23.0872 -7.38549
1935 4 1 -5.20432 -23.5769 -6.05259
1939 4 1 -4.60117 -22.0814 -7.20014
1933 4 1 -4.44335 -23.3972 -5.46192
1936 4 1 -5.01331 -23.8836 -7.18171
1930 4 1 -3.9052 -22.7526 -5.71257
1932 4 1 -3.77467 -23.635 -6.36508
1931 4 1 -3.2278 -22.6922 -6.74122
1958 4 1 -3.41384 -21.5852 -6.97494
1960 4 1 -3.81016 -21.5729 -6.52445
1927 4 1 -2.08433 -21.5542 -6.1791
1929 4 1 -2.67374 -22.9289 -6.05263
2193 4 1 -14.8244 -19.6759 -6.24582
2194 4 1 -14.2147 -19.1605 -7.14112
2192 4 1 -14.373 -19.4855 -7.40046
2180 4 1 -13.984 -21.4944 -5.72486
2197 4 1 -11.0554 -19.0784 -7.62798
2196 4 1 -12.1884 -19.3841 -7.78879
2179 4 1 -12.8519 -21.1759 -5.41829
1749 4 1 -8.62339 -21.5297 -5.70218
1744 4 1 -9.70904 -20.8353 -6.17078
1743 4 1 -10.6844 -20.3305 -5.56356
1942 4 1 -5.69447 -21.0467 -7.72028
1940 4 1 -5.53099 -21.3165 -7.4258
1752 4 1 -6.86814 -20.6176 -5.81073
1751 4 1 -6.72428 -21.3714 -6.69785
1754 4 1 -5.9317 -21.1541 -5.71842
1755 4 1 -6.01231 -19.9975 -5.65289
1750 4 1 -7.92135 -21.0887 -6.5233
1957 4 1 -3.17063 -20.7702 -7.79808
1956 4 1 -3.88909 -19.9367 -7.33124
1955 4 1 -2.75259 -20.399 -7.47903
1959 4 1 -3.59561 -20.4045 -6.85257
1961 4 1 -3.17856 -20.582 -6.53403
1962 4 1 -2.95163 -19.4417 -6.84061
1963 4 1 -1.80691 -19.7709 -6.53573
2195 4 1 -13.1726 -18.7511 -7.45493
1968 4 1 -3.25829 -17.0973 -7.53887
1970 4 1 -3.91996 -18.6622 -7.87286
1969 4 1 -4.02168 -17.7991 -6.96846
1967 4 1 -2.13554 -17.0995 -7.01646
1966 4 1 -1.87679 -18.1185 -7.46888
1965 4 1 -0.989597 -17.889 -6.76772
1964 4 1 -1.68648 -18.7998 -7.28483
2237 4 1 -18.566 -13.7195 -6.25041
2236 4 1 -17.4569 -13.7724 -6.67478
2250 4 1 -24.5285 -12.1938 -7.5526
2253 4 1 -24.2689 -11.1416 -7.93906
2256 4 1 -24.3584 -11.0937 -5.6893
2240 4 1 -21.5978 -13.1798 -7.78026
2249 4 1 -24.1764 -13.3003 -7.58035
2254 4 1 -23.9336 -11.1872 -6.8483
2251 4 1 -23.4221 -11.8143 -7.54898
2238 4 1 -19.7278 -13.3795 -6.40259
2239 4 1 -20.6547 -12.9348 -7.01079
2235 4 1 -18.3901 -13.3099 -7.20435
2252 4 1 -23.1258 -10.6873 -7.70525
2258 4 1 -23.812 -8.79329 -5.47723
2255 4 1 -23.9293 -10.1461 -6.2004
3461 4 1 -0.665072 -5.38619 -6.13352
3460 4 1 0.247576 -5.55753 -5.40755
3456 4 1 -2.88829 -4.89196 -5.99058
3454 4 1 -2.82801 -2.79335 -5.67549
3457 4 1 -2.05989 -4.16802 -5.64705
3452 4 1 -2.81186 -1.62603 -6.10779
3450 4 1 -4.24799 -0.254524 -7.02031
3451 4 1 -3.67308 -0.683427 -5.99234
3449 4 1 -4.13396 -0.753591 -5.91333
3448 4 1 -3.24705 -0.0837555 -6.27927
3453 4 1 -2.62656 -2.63989 -6.831
1873 4 1 -8.59556 -27.3465 -5.16322
1880 4 1 -9.5018 -27.038 -4.58031
1904 4 1 -6.72853 -27.0059 -2.99428
1903 4 1 -6.95989 -26.9589 -4.12806
1905 4 1 -5.73715 -27.7205 -2.81045
1861 4 1 -4.98902 -28.0586 -4.65892
1860 4 1 -4.20245 -27.624 -3.81162
1859 4 1 -3.7599 -27.9217 -2.75007
1908 4 1 -5.15162 -27.2737 -3.16105
1824 4 1 1.14535 -27.9921 -2.96356
1826 4 1 1.22447 -28.8882 -2.84972
1821 4 1 3.71984 -28.9074 -3.60118
1822 4 1 2.92 -28.469 -2.9317
1819 4 1 3.62966 -28.7556 -2.79474
1820 4 1 3.3599 -27.7188 -3.33008
1889 4 1 -11.3108 -24.3348 -2.85333
1882 4 1 -10.8671 -26.4275 -3.3925
1874 4 1 -8.3746 -26.169 -5.29469
1877 4 1 -8.63193 -25.0284 -4.53717
1875 4 1 -8.74246 -26.1172 -4.18799
1872 4 1 -8.31031 -26.2162 -4.88512
1879 4 1 -8.92638 -26.895 -3.51607
1876 4 1 -9.75982 -25.4486 -4.28807
1881 4 1 -9.68152 -26.6348 -3.4729
1878 4 1 -9.32984 -25.874 -4.08644
1871 4 1 -7.15075 -26.5927 -5.00153
1863 4 1 -5.83946 -26.5219 -5.18078
1902 4 1 -6.86377 -25.7819 -4.01224
1901 4 1 -6.69605 -25.0908 -3.01977
1906 4 1 -6.54852 -26.8252 -3.04804
1862 4 1 -4.79888 -26.9074 -4.76019
1911 4 1 -3.33031 -25.9632 -4.20326
1920 4 1 -3.11039 -24.3343 -2.81854
1910 4 1 -4.10007 -25.7157 -3.27909
1913 4 1 -2.60822 -25.5394 -4.8982
1914 4 1 -1.9994 -24.6407 -5.33467
1912 4 1 -2.62713 -26.6798 -4.84505
1799 4 1 4.75055 -25.4966 -3.34593
1800 4 1 5.63193 -26.3655 -3.30652
2182 4 1 -14.5984 -22.0317 -5.33431
2178 4 1 -12.1256 -21.8257 -4.78035
1740 4 1 -10.8171 -21.6605 -3.78632
1890 4 1 -11.7703 -23.6629 -3.70718
1891 4 1 -11.039 -23.3111 -2.89324
2174 4 1 -10.3816 -22.4467 -4.85076
1747 4 1 -8.05684 -22.2039 -5.21648
1922 4 1 -4.53721 -23.707 -3.75816
1923 4 1 -3.97552 -22.7092 -3.90783
1924 4 1 -4.36476 -22.0491 -4.81125
1928 4 1 -2.84573 -21.976 -5.35804
1916 4 1 -1.59034 -23.2177 -3.86818
1915 4 1 -1.39142 -23.7432 -4.94607
1917 4 1 -0.698197 -22.5692 -4.43219
1926 4 1 -2.56667 -21.9855 -5.14911
1919 4 1 -2.64612 -23.4322 -3.55813
1918 4 1 -1.78918 -22.7741 -4.041
1781 4 1 1.68326 -21.5407 -3.43868
1780 4 1 0.906447 -22.2076 -2.91454
1741 4 1 -10.8665 -20.5307 -3.39263
1738 4 1 -11.0305 -19.8127 -2.79275
1739 4 1 -10.9302 -20.9668 -2.72656
1745 4 1 -9.69446 -21.4924 -5.14921
1742 4 1 -10.4273 -20.0331 -4.40429
1746 4 1 -8.69902 -21.431 -4.57159
1753 4 1 -5.90053 -20.0072 -5.37502
1756 4 1 -5.53513 -19.6612 -4.59873
1761 4 1 -6.64244 -20.3633 -4.10021
1760 4 1 -7.27622 -19.3774 -3.86356
1762 4 1 -7.79484 -20.5126 -3.78501
1759 4 1 -6.2019 -19.3641 -3.42566
1763 4 1 -6.8403 -20.1201 -3.21231
1765 4 1 -6.01129 -20.4726 -2.81237
1757 4 1 -4.88768 -19.2713 -3.66477
1925 4 1 -3.36821 -21.5054 -4.3329
1766 4 1 -4.76817 -20.557 -2.72181
1779 4 1 0.743051 -21.5076 -3.85437
1778 4 1 0.451628 -20.5623 -3.25012
1777 4 1 0.320396 -20.4353 -4.46389
1776 4 1 0.828813 -20.366 -3.44841
1782 4 1 2.84201 -21.2776 -3.37096
1758 4 1 -5.63549 -18.3298 -3.4415
2265 4 1 -24.5989 -11.105 -3.3334
2266 4 1 -23.5624 -10.9613 -2.79488
2257 4 3 -24.2565 -9.93521 -5.32666
2261 4 1 -25.1444 -9.11192 -3.59774
2262 4 1 -25.193 -10.2443 -3.10131
2259 4 1 -24.0581 -8.38926 -4.40137
3537 4 1 -10.5633 -8.73379 -3.47338
3535 4 1 -9.91743 -8.79713 -4.41872
3534 4 1 -8.96269 -8.50713 -3.83611
3533 4 1 -8.55633 -9.11852 -2.97585
2328 4 1 -27.0921 -7.25444 -3.23644
2260 4 1 -24.6911 -8.00596 -3.5657
2340 4 1 -26.6909 -5.94923 -3.06804
3536 4 1 -10.3293 -7.75375 -4.04519
3462 4 1 -0.0458003 -5.96018 -5.19534
3459 4 1 -0.783679 -5.72645 -4.76169
3467 4 1 1.62261 -5.72462 -2.87251
3466 4 1 2.12106 -6.12198 -3.78892
3468 4 1 2.12197 -6.75094 -3.04976
3465 4 1 0.910515 -6.06494 -3.45681
3473 4 1 0.168693 -5.93147 -2.81747
2345 4 1 -27.7961 -3.41484 -4.15826
2346 4 1 -27.8148 -3.42739 -5.3297
2347 4 1 -27.7144 -2.72624 -4.3539
2337 4 1 -27.3073 -4.96289 -2.88823
2341 4 1 -25.7055 -5.34501 -3.37901
2344 4 1 -26.8597 -3.18077 -3.59305
2342 4 1 -25.3747 -4.25583 -3.56667
2343 4 1 -25.8696 -3.37158 -4.2582
3455 4 1 -3.0662 -3.92951 -5.34672
3458 4 1 -1.77545 -5.20699 -5.18177
3463 4 1 0.768775 -5.09409 -4.78555
3464 4 1 1.55692 -5.20483 -3.98393
2348 4 1 -28.7207 -2.43138 -3.64907
2349 4 1 -27.8102 -2.62988 -2.81939
1907 4 1 -5.80602 -27.2801 -2.15333
1858 4 1 -3.47615 -27.8254 -1.57134
1857 4 1 -4.68183 -27.7009 -1.29069
1829 4 1 -0.194735 -27.8387 -0.37121
1828 4 1 0.67358 -28.3435 -1.11446
1827 4 1 0.925198 -29.2689 -1.78261
1823 4 1 2.17519 -27.5579 -2.64631
1825 4 1 0.650772 -28.2963 -1.91148
1805 4 1 2.36039 -27.1152 -0.7796
1817 4 1 3.25016 -27.7286 -1.27759
1818 4 1 3.10057 -28.893 -1.62975
1816 4 1 4.39788 -27.7448 -1.34988
1815 4 1 5.18014 -26.9996 -0.850593
1814 4 1 4.63563 -27.9169 -0.129743
1885 4 1 -10.9224 -24.8992 -1.50044
1886 4 1 -12.1422 -25.1136 -1.78156
1884 4 1 -10.7717 -25.1844 -2.63196
1887 4 1 -11.4344 -24.477 -2.44154
1883 4 1 -11.6651 -26.0777 -2.56648
1895 4 1 -10.0666 -24.9599 -0.937989
1900 4 1 -7.15326 -24.4626 -2.10429
1855 4 1 -3.94003 -25.9698 -0.226911
1856 4 1 -4.44284 -26.5105 -1.20707
1909 4 1 -4.43506 -26.5566 -2.44201
1807 4 1 2.44973 -25.9861 -0.219216
1802 4 1 3.66911 -25.7778 -2.25464
1804 4 1 3.32247 -26.6056 -1.06781
1803 4 1 4.14118 -25.6382 -1.16545
1801 4 1 4.78477 -26.2888 -2.41461
1791 4 1 4.09371 -24.2766 -0.184068
1790 4 1 3.4224 -25.2066 -0.495956
1797 4 1 6.07671 -24.5967 -2.4751
1798 4 1 5.44471 -25.5474 -2.45565
1796 4 1 6.37435 -24.6754 -1.27116
1888 4 1 -12.2781 -23.681 -2.66599
1893 4 1 -11.3413 -23.2084 -1.23374
1897 4 1 -8.99526 -23.7785 -1.14032
1898 4 1 -8.12999 -23.5088 -0.445456
1894 4 1 -10.305 -23.8435 -1.2317
1892 4 1 -10.5489 -23.7822 -1.96089
1896 4 1 -10.1681 -23.8156 -0.860452
1899 4 1 -7.85439 -23.7475 -1.53231
1921 4 1 -4.02717 -23.6721 -2.68312
1784 4 1 2.78191 -22.3324 -2.04045
1785 4 1 3.50501 -22.504 -1.13821
1787 4 1 3.13667 -22.6743 -1.01547
1788 4 1 3.8218 -23.254 -0.303753
1789 4 1 2.98187 -24.1672 -0.503909
1786 4 1 2.96996 -21.8129 -0.32864
1795 4 1 6.17589 -23.9249 -0.322333
1726 4 1 -9.32086 -19.7329 -0.410334
1728 4 1 -9.56829 -20.3375 -0.379944
1737 4 1 -9.93856 -20.0554 -2.56647
1736 4 1 -10.4303 -19.0523 -2.17184
1729 4 1 -9.93765 -19.5533 -1.16471
1764 4 1 -6.5906 -19.905 -1.98309
1770 4 1 -2.83208 -20.5854 -0.262252
1767 4 1 -3.87751 -20.187 -1.99722
1768 4 1 -3.5387 -20.0325 -0.811095
1769 4 1 -3.75727 -21.2624 -0.798968
1774 4 1 -0.277507 -20.4282 -2.09106
1771 4 1 -2.42305 -19.5676 -0.795114
1772 4 1 -1.59867 -20.1879 -1.32531
1773 4 1 -0.95025 -19.4793 -2.0106
1783 4 1 2.18254 -21.2794 -2.37131
1775 4 1 0.837722 -19.8997 -2.26049
1734 4 1 -11.775 -17.2773 -2.16351
1735 4 1 -11.327 -18.4065 -2.31221
1732 4 1 -11.4171 -18.6399 -0.482387
1733 4 1 -11.3061 -18.1434 -1.50307
1731 4 1 -10.6739 -17.6533 -0.759001
1730 4 1 -10.1779 -18.7031 -0.364473
2273 4 1 -23.5653 -15.306 -0.363485
2272 4 1 -22.6542 -14.6134 -0.679089
2263 4 1 -24.9031 -10.9723 -2.32954
2270 4 1 -22.5912 -12.3988 -1.23856
2269 4 1 -22.1233 -11.5526 -0.622518
2271 4 1 -22.5478 -13.3492 -0.562726
2268 4 1 -23.2013 -11.6848 -1.18987
2264 4 1 -23.6884 -10.7878 -2.61101
2325 4 1 -28.2489 -8.32002 -0.412863
2267 4 1 -23.0152 -10.7039 -1.77081
3546 4 1 -13.7404 -9.27478 -0.36908
3543 4 1 -12.3239 -9.77561 -1.03451
3545 4 1 -13.0553 -9.52093 -1.31412
3542 4 1 -11.3148 -9.49495 -1.57256
3544 4 1 -12.5929 -8.64552 -0.722724
3539 4 1 -10.5962 -10.0802 -2.59622
3538 4 1 -9.94666 -9.116 -2.54593
3541 4 1 -10.2481 -9.61182 -1.07269
3540 4 1 -9.61285 -9.80545 -1.99289
3530 4 1 -6.79978 -9.46102 -1.02347
3532 4 1 -7.48716 -8.82266 -2.50617
3531 4 1 -7.19044 -8.38227 -1.38311
2326 4 1 -28.1557 -8.03815 -1.55732
2327 4 1 -27.535 -7.15669 -2.13172
2335 4 1 -28.72 -5.54495 -1.30102
2331 4 1 -27.6536 -6.73633 -0.963192
2334 4 1 -28.3078 -6.63259 -1.6295
2332 4 1 -27.1621 -5.70252 -0.494009
2333 4 1 -27.2392 -6.06646 -1.73806
2330 4 1 -27.0743 -7.71895 -1.42756
2336 4 1 -27.716 -5.54982 -1.96677
2329 4 1 -26.7191 -6.90228 -2.15597
2318 4 1 -26.9004 -6.65489 -0.0775014
3482 4 1 -1.76972 -5.53473 -0.0139326
3476 4 1 -0.198852 -6.29703 -1.29671
3480 4 1 -1.66224 -6.12936 -0.261121
3469 4 1 1.83128 -5.84205 -2.20982
3470 4 1 1.25581 -5.69069 -1.22852
3472 4 1 0.586366 -6.87366 -2.24818
3471 4 1 1.5938 -6.41557 -2.16326
2339 4 1 -27.0116 -5.07638 -2.25487
2351 4 1 -27.5862 -3.24479 -2.08438
2338 4 1 -26.6542 -3.96275 -2.6396
3474 4 1 -0.0382135 -5.0409 -2.13514
3478 4 1 -1.76047 -4.6871 -2.03084
3479 4 1 -2.02406 -5.27091 -0.99276
3477 4 1 -0.785586 -5.21965 -1.5338
3475 4 1 0.364835 -5.24053 -1.03583
2353 4 1 -26.9551 -1.62885 -1.66678
2352 4 1 -27.9918 -2.19533 -1.63817
2350 4 1 -27.7467 -2.14901 -1.70576
2358 4 1 -25.5349 -0.0602468 -2.26834
2354 4 1 -26.2982 -1.71704 -2.5884
2356 4 1 -25.0052 -0.456205 -1.47106
2355 4 1 -25.4084 -0.940757 -2.52374
1849 4 1 -4.283 -28.81 2.40656
1852 4 1 -4.66697 -28.5693 1.12155
1850 4 1 -5.20786 -28.5192 1.77294
1851 4 1 -5.34448 -27.5792 0.999985
1844 4 1 -3.21946 -27.3098 2.37494
1853 4 1 -4.16844 -27.4697 1.23051
1830 4 1 -0.44469 -28.4629 0.637877
1831 4 1 -0.764769 -28.5307 1.8243
1832 4 1 -0.475355 -27.5777 1.07191
1836 4 1 -1.74651 -27.3939 2.39658
1833 4 1 0.166417 -27.4243 2.08481
1809 4 1 2.57483 -27.7168 0.328942
1806 4 1 2.02697 -27.0002 0.389648
1811 4 1 3.09314 -28.5037 0.142231
1810 4 1 3.10575 -28.2939 1.31412
1812 4 1 4.05015 -28.4321 0.844453
1813 4 1 4.44641 -27.2955 0.916915
1854 4 1 -4.50705 -26.5598 0.649632
1838 4 1 -2.43648 -26.1956 2.27398
1839 4 1 -1.17913 -25.9865 2.1181
1808 4 1 2.55609 -26.6268 0.822226
1792 4 1 4.93372 -23.8291 0.563132
1794 4 1 5.61238 -24.0068 0.646818
1793 4 1 5.64829 -22.8927 0.247847
1725 4 1 -9.38715 -20.7909 0.0691303
1724 4 1 -8.89268 -19.8324 0.635478
1723 4 1 -8.39912 -20.9041 0.699123
1722 4 1 -8.22682 -20.1387 1.55857
1721 4 1 -8.79083 -19.3251 2.35962
1727 4 1 -9.46079 -20.05 0.718284
2274 4 1 -23.4702 -15.3961 0.838036
2275 4 1 -22.7321 -15.355 1.82858
2277 4 1 -23.4393 -14.788 1.84584
2278 4 1 -22.6823 -15.6099 1.8766
3569 4 1 -12.6056 -14.1851 0.486821
3571 4 1 -13.3954 -14.5207 2.16149
3570 4 1 -12.6745 -15.0253 1.33798
2285 4 1 -24.6327 -12.0232 2.10236
2287 4 1 -22.6066 -11.7677 2.39692
2286 4 1 -23.5184 -12.5861 2.36543
2289 4 1 -22.9094 -11.4338 2.14766
3568 4 1 -12.4381 -13.0545 1.02715
3567 4 1 -11.5403 -12.3136 1.48218
3566 4 1 -11.3709 -11.8232 2.58647
3563 4 1 -10.431 -11.19 1.95573
2323 4 1 -28.1848 -8.54432 0.97594
2321 4 1 -26.9678 -9.13553 1.98932
3553 4 1 -14.9073 -8.15956 1.51702
3552 4 1 -14.3149 -9.22024 1.46912
3551 4 1 -13.7196 -10.1934 1.08558
3548 4 1 -14.5319 -10.5559 1.08449
3554 4 1 -13.8193 -8.14443 2.05548
3549 4 1 -13.526 -10.3668 0.554336
3547 4 1 -14.4255 -10.2516 0.00337598
3550 4 1 -12.7062 -9.57641 1.06104
3555 4 1 -12.7178 -8.42394 2.49859
3561 4 1 -10.8158 -8.91525 1.94889
3562 4 1 -10.8402 -10.0345 2.1974
3528 4 1 -5.89149 -10.4156 0.400542
3526 4 1 -5.84293 -9.04582 1.46862
3529 4 1 -6.92331 -10.0101 0.0246246
3525 4 1 -4.74866 -9.54064 1.84877
3527 4 1 -5.10613 -9.49396 0.620979
3490 4 1 0.0794838 -8.19973 2.68826
2324 4 1 -28.2263 -7.49151 0.389913
2322 4 1 -27.5915 -8.07668 1.94394
2316 4 1 -26.6203 -6.42067 1.49144
2317 4 1 -26.4195 -5.79295 0.532521
2314 4 1 -26.286 -6.52035 1.03659
2315 4 1 -25.5543 -5.97632 1.75201
2313 4 1 -26.3593 -6.30808 2.28026
2320 4 1 -26.8756 -8.07251 1.53121
2319 4 1 -26.8479 -7.73749 0.413343
3484 4 1 -1.82648 -6.23141 1.04316
3485 4 1 -0.941172 -6.65031 1.83119
3483 4 1 -0.907955 -6.38636 0.198438
3481 4 1 -2.16895 -6.36593 0.768775
3517 4 1 -2.40952 -5.77816 2.63894
3486 4 1 -0.0786239 -7.16598 1.11888
3488 4 1 0.152132 -5.9092 2.17574
3489 4 1 0.109397 -7.16442 2.14956
3487 4 1 0.295303 -7.07593 2.26962
2363 4 1 -27.0935 -0.260555 0.367215
1847 4 1 -4.75301 -28.1229 3.95678
1846 4 1 -3.68607 -27.758 3.76643
1848 4 1 -3.79346 -28.1458 3.32685
1834 4 1 -0.213126 -27.1304 3.27087
1835 4 1 -1.38487 -26.9252 3.51412
1845 4 1 -3.73311 -26.6421 3.23199
1843 4 1 -3.26075 -26.8766 3.48787
1837 4 1 -1.91751 -26.6753 3.24996
1840 4 1 -0.812536 -25.7888 3.24278
1842 4 1 -2.5583 -26.0806 4.04799
1841 4 1 -1.8302 -25.3114 3.54795
1719 4 1 -8.74013 -19.1231 4.73187
1720 4 1 -9.14122 -19.1958 3.54944
3583 4 1 -12.0727 -16.4179 5.10126
2282 4 1 -24.5764 -14.5582 3.69875
2283 4 1 -24.8719 -13.617 2.95266
2279 4 1 -22.8556 -15.7659 3.10415
2280 4 1 -23.7782 -14.9605 3.26346
2281 4 1 -23.6984 -13.8536 3.77337
2276 4 1 -22.6794 -14.5183 2.70624
3572 4 1 -14.3025 -14.2169 2.9657
3580 4 1 -11.8413 -14.5381 4.89538
3581 4 1 -12.1234 -15.6017 5.36031
3579 4 1 -12.8823 -14.2267 4.31881
3578 4 1 -12.6651 -13.5901 5.30787
2284 4 1 -25.1163 -12.5365 3.13598
2292 4 1 -25.3175 -10.8866 3.91443
2293 4 1 -26.0197 -11.3125 4.92153
2291 4 1 -24.1676 -10.7996 3.71695
2288 4 1 -23.7247 -11.8048 2.89982
3573 4 1 -13.8582 -13.4411 3.85043
3574 4 1 -13.4353 -12.6956 4.67835
3576 4 1 -12.3849 -12.1115 5.35308
3564 4 1 -10.6782 -11.7195 3.02869
2300 4 1 -25.8691 -8.17893 5.05956
2299 4 1 -24.8879 -8.47537 4.28568
2290 4 1 -23.3705 -10.598 2.88942
3565 4 1 -11.2104 -10.6218 2.81133
3556 4 1 -12.9999 -8.67955 3.63017
3558 4 1 -11.1959 -9.13493 2.81184
3557 4 1 -12.2218 -9.61382 3.20798
3559 4 1 -10.8815 -8.62562 3.79085
3560 4 1 -10.3326 -9.26569 3.0306
3523 4 1 -5.47443 -8.18679 3.02137
3524 4 1 -4.52472 -8.98326 2.94807
3521 4 1 -3.89465 -8.91464 2.94404
3491 4 1 1.31417 -8.13126 2.7587
3492 4 1 2.28114 -8.53791 3.47957
2311 4 1 -27.1521 -6.18138 3.01864
2308 4 1 -27.1763 -6.33067 4.36685
2310 4 1 -25.9821 -6.03371 3.35078
2307 4 1 -26.5354 -6.15666 5.26464
3522 4 1 -4.28609 -7.84589 2.98414
3520 4 1 -3.84373 -7.68115 3.12241
3519 4 1 -4.46746 -6.70479 3.12083
3518 4 1 -3.45827 -6.08823 3.16487
3514 4 1 -2.81319 -6.28701 4.1623
3512 4 1 -2.49557 -6.00118 4.29163
3515 4 1 -2.01016 -6.96566 3.61275
3516 4 1 -1.7783 -5.85286 3.6545
3493 4 1 1.53234 -7.72902 2.91808
3495 4 1 1.8732 -5.48476 3.14642
3494 4 1 1.56286 -6.53558 2.77127
2309 4 1 -26.4742 -5.32516 4.13383
2312 4 1 -26.3431 -5.34001 3.07699
3513 4 1 -2.93233 -5.0794 3.82117
3509 4 1 -3.34069 -4.57831 5.30171
3510 4 1 -2.91442 -3.87805 4.54055
3511 4 1 -2.28682 -4.81654 4.11476
3501 4 1 -0.338021 -3.19484 4.99329
3496 4 1 1.45208 -4.4456 2.85806
3500 4 1 0.318487 -3.34769 3.94222
3499 4 1 0.00272165 -3.92394 4.98408
3498 4 1 0.276037 -2.87365 4.27904
3497 4 1 0.665465 -3.5598 3.28824
1704 4 10 -13.4982 -19.2235 6.75857
1705 4 1 -12.2785 -19.0093 6.97862
1708 4 1 -11.8241 -18.9996 6.19822
1717 4 1 -8.32993 -19.0273 6.25704
1718 4 1 -9.05851 -19.8454 5.65448
1702 4 10 -13.9512 -17.8493 5.4154
1703 4 10 -14.1819 -18.3531 6.40949
1706 4 1 -11.8415 -18.778 5.83726
3584 4 1 -12.7157 -16.5204 6.20329
3582 4 1 -12.1869 -16.3685 6.22237
1709 4 1 -11.4429 -18.1161 5.54597
1707 4 1 -12.2674 -18.107 6.81333
1710 4 1 -10.5886 -17.3565 5.99074
1711 4 1 -9.6582 -16.5777 6.10676
1712 4 1 -8.59625 -16.9891 6.3797
1713 4 1 -9.499 -17.2022 7.12921
1714 4 1 -8.36564 -17.6515 6.81473
1716 4 1 -7.91103 -17.9758 5.93168
1715 4 1 -7.12759 -17.8954 6.81309
3588 4 1 -13.8653 -13.8713 6.77266
3590 4 1 -13.7246 -14.6967 6.97603
3591 4 1 -13.9206 -13.5971 6.44694
3586 4 1 -12.533 -14.4217 6.03497
3587 4 1 -13.2643 -15.0043 6.74713
3585 4 1 -12.6846 -15.4641 6.67804
3589 4 1 -13.2417 -14.0292 7.78832
3613 4 10 -9.05346 -14.8393 5.72741
3614 4 10 -8.9442 -15.6993 6.57591
3610 4 1 -9.77534 -14.4101 6.62532
3611 4 1 -10.7586 -14.9152 6.38678
3612 4 10 -9.75257 -14.1882 6.45369
2294 4 1 -25.5385 -11.1047 5.97742
3575 4 1 -13.3362 -12.5404 5.83723
3592 4 1 -13.4102 -12.6829 6.9406
3577 4 1 -12.1531 -13.0657 6.18831
3607 4 1 -8.09381 -11.7475 7.06139
3606 4 1 -9.0295 -11.0195 6.73394
3609 4 1 -9.79608 -13.2114 6.26591
3608 4 1 -9.04742 -12.2409 6.56865
2295 4 1 -25.1095 -10.2983 6.66452
2301 4 1 -26.1108 -8.9515 5.84187
2302 4 1 -26.751 -8.11751 5.40725
2297 4 1 -25.2419 -8.75156 6.54963
2296 4 1 -25.1404 -9.54279 7.48616
2298 4 1 -24.7048 -8.88743 5.44072
3605 4 1 -8.55282 -10.4035 5.79961
3604 4 1 -8.41537 -9.55839 6.69447
3603 4 1 -9.14196 -9.50074 7.68272
2303 4 1 -27.5038 -7.66357 6.12791
2306 4 1 -26.9382 -5.98007 6.36855
2304 4 1 -27.5546 -6.42367 6.0096
2305 4 1 -26.7662 -7.174 6.49746
3507 4 1 -3.71543 -5.48814 5.9443
3508 4 1 -4.08809 -4.38689 6.26108
3502 4 1 -0.649221 -3.10414 6.14265
3506 4 1 -2.62995 -5.26522 6.55146
3505 4 1 -1.49636 -5.03195 6.17126
3504 4 1 -1.92354 -3.99529 6.31887
3503 4 1 -0.973023 -4.06164 5.57139
2375 4 1 -27.0595 -0.100573 6.49581
2374 4 1 -26.4516 -0.116818 5.43929
3593 4 1 -13.519 -12.5305 8.12947
3595 4 1 -13.4822 -11.0289 9.57191
3597 4 1 -11.4882 -11.0444 9.68906
3594 4 1 -13.4117 -11.4311 8.42737
3598 4 1 -12.4425 -10.3334 9.63044
3599 4 1 -11.571 -10.3317 8.81831
3601 4 1 -11.3643 -9.83278 8.24174
3596 4 1 -12.473 -10.5356 9.1479
3602 4 1 -10.1531 -9.7802 8.34656
3600 4 1 -10.3794 -10.4076 8.77549
2384 4 1 -25.7067 -0.413813 8.18159
2766 4 1 6.93465 -0.66237 11.3787
2767 4 1 7.86519 -0.163882 11.8178
2765 4 1 7.59431 -1.10836 12.1952
3404 4 1 3.83083 11.0517 -14.5838
3403 4 1 5.01602 11.3734 -14.4105
3402 4 1 5.17098 12.5391 -14.2907
3405 4 1 4.16496 12.1739 -14.2624
3400 4 1 5.77208 11.0221 -15.4862
3398 4 1 6.77108 11.2934 -13.8018
3399 4 1 6.43582 11.8647 -14.7909
3401 4 1 5.69809 11.4685 -14.4057
3371 4 1 10.1598 18.4554 -14.0771
3369 4 1 9.68457 17.7305 -15.6793
3370 4 1 9.1209 18.378 -14.7551
3368 4 1 9.36314 18.8788 -15.6369
3364 4 1 8.54861 20.784 -13.7493
3367 4 1 10.0099 19.3603 -14.6778
3366 4 1 9.4613 20.0251 -13.7726
3362 4 1 8.52274 21.9035 -13.7266
3410 4 1 1.6092 11.4252 -10.8523
3409 4 1 1.26363 12.017 -11.9531
3408 4 1 2.38878 11.901 -11.7557
3406 4 1 3.44172 12.1897 -13.2656
3407 4 1 3.49366 11.5723 -12.2264
3397 4 1 6.27312 11.4095 -12.6905
3396 4 1 6.84816 12.5278 -12.8955
3395 4 1 5.77358 12.5347 -12.4178
3393 4 1 5.30079 14.5592 -13.2228
3392 4 1 4.65505 15.5136 -12.7554
3394 4 1 5.77218 13.5011 -13.1787
3390 4 1 5.40234 15.7417 -12.3073
3388 4 1 6.63899 15.8767 -11.5823
3387 4 1 6.29048 14.8277 -11.2191
3386 4 1 7.42005 14.7152 -11.3825
3385 4 1 8.35102 15.5807 -11.4766
3384 4 1 9.25006 15.6766 -12.3322
3391 4 1 5.16434 16.4788 -13.233
3389 4 1 5.57647 16.4077 -11.3594
3372 4 1 9.27815 18.2507 -13.3308
3383 4 1 8.29332 16.347 -12.6415
3376 4 1 10.2042 18.3185 -12.0781
3375 4 1 9.22477 18.1756 -11.3936
3373 4 1 8.7505 18.6768 -12.2861
3374 4 1 10.0052 18.6018 -12.2032
3382 4 1 8.31263 17.2238 -11.7658
3377 4 1 10.8179 17.2597 -11.6368
3365 4 1 9.1102 20.5594 -12.7067
3363 4 1 9.27353 21.3232 -12.9381
3360 4 1 8.40981 21.4992 -12.1574
3354 4 1 8.69384 20.9708 -10.796
3343 4 1 12.3021 21.5099 -11.6371
3345 4 1 12.0717 21.3845 -11.3805
3344 4 1 11.54 20.9339 -12.3806
3341 4 1 13.5254 20.951 -12.4415
3337 4 1 14.9113 20.1038 -10.8281
3339 4 1 14.8034 21.3616 -11.2867
3338 4 1 13.858 20.6635 -11.1439
3336 4 1 16.1286 20.0325 -11.2265
3335 4 1 17.3532 20.1511 -11.2903
3334 4 1 16.1666 20.5041 -11.0531
3359 4 1 8.06304 22.2239 -11.3195
3361 4 1 9.35737 21.8426 -12.8267
3358 4 1 9.2214 22.5035 -11.2943
3357 4 1 8.5234 21.7694 -11.907
3355 4 1 9.56629 21.7041 -10.8189
3342 4 1 13.524 21.7452 -11.4988
3340 4 1 14.2769 21.8258 -12.3125
3414 4 1 -0.461745 9.45915 -8.14944
3412 4 1 -0.0361982 10.7003 -9.17287
3411 4 1 0.718669 11.0369 -10.0503
3381 4 1 8.76285 17.03 -10.6844
3380 4 1 9.95928 16.9028 -10.7658
3378 4 1 10.6007 16.6509 -10.5595
3379 4 1 9.92847 16.2043 -9.75875
3356 4 1 8.34999 21.4408 -10.7332
3353 4 1 9.45176 21.3742 -10.004
3352 4 1 10.0031 20.3093 -9.81997
3348 4 1 10.4065 21.1612 -9.02899
3346 4 1 11.461 20.8021 -10.5554
3351 4 1 10.8358 20.5293 -8.97115
3350 4 1 11.2745 19.5488 -8.31298
3349 4 1 11.1749 20.1969 -9.32224
3331 4 1 15.1874 20.5442 -9.419
3332 4 1 16.3678 20.2393 -9.53509
3333 4 1 17.0227 19.8682 -10.3609
3330 4 1 16.2576 20.8631 -8.95124
3297 4 1 4.83381 22.7827 -9.01218
3296 4 1 3.87432 22.0025 -8.73107
3295 4 1 4.81466 21.8292 -8.08536
3292 4 1 5.17276 21.5987 -8.5173
3300 4 1 6.8228 22.5342 -9.2886
3302 4 1 7.27614 22.6134 -10.2745
3298 4 1 5.59723 23.0153 -9.94975
3303 4 1 7.78279 23.2796 -9.441
3301 4 1 7.86792 23.1189 -9.34675
3299 4 1 6.40456 23.6652 -9.35104
3304 4 1 7.7307 22.2866 -8.80478
3305 4 1 8.90772 22.1373 -8.72773
3347 4 1 10.8783 21.6896 -10.0006
3319 4 1 13.4736 22.4901 -8.61535
3442 4 1 -4.08763 0.939479 -5.78336
3441 4 1 -4.93614 1.55754 -6.37125
3424 4 1 -3.5876 7.02706 -5.87958
3422 4 1 -2.24113 7.27475 -6.61907
3420 4 1 -1.97932 7.40793 -6.55493
3423 4 1 -2.53324 6.32991 -5.94388
3419 4 1 -0.796864 7.2045 -6.33151
3418 4 1 -0.889444 7.84842 -7.30974
3415 4 1 -0.0551887 9.82102 -7.0999
3413 4 1 -0.263064 10.6059 -7.9295
3421 4 1 -2.49002 8.07929 -7.42903
3416 4 1 -0.373897 9.03685 -6.28758
3417 4 1 -0.261293 8.89721 -7.5585
3265 4 1 7.84416 18.4766 -6.01992
3268 4 1 6.9167 16.8441 -5.44699
3267 4 1 7.85753 17.6735 -5.4106
3266 4 1 8.83778 17.7458 -5.99858
3283 4 1 3.39408 20.4429 -5.92624
3289 4 1 3.98266 20.3194 -7.13483
3288 4 1 3.20017 21.2242 -7.50706
3291 4 1 5.1092 20.591 -7.88331
3290 4 1 5.07628 19.8249 -7.01413
3293 4 1 4.80196 20.6536 -7.85875
3294 4 1 4.33987 21.4041 -7.01474
3282 4 1 4.47517 20.2223 -5.51336
3281 4 1 3.60971 20.0569 -6.29033
3280 4 1 2.95267 19.1459 -5.99203
3260 4 1 7.56242 21.2939 -6.19903
3262 4 1 8.57054 19.7371 -6.75895
3264 4 1 8.31681 19.5496 -6.12814
3263 4 1 9.09922 20.4699 -6.00538
3261 4 1 8.40846 20.4863 -5.86001
3313 4 1 10.3579 20.1547 -5.96012
3308 4 1 9.40767 21.2114 -7.21342
3311 4 1 10.9345 21.3051 -6.6495
3312 4 1 11.2809 20.8179 -5.63107
3315 4 1 12.5315 19.8349 -6.0852
3317 4 1 12.8565 20.9792 -7.72145
3316 4 1 12.2325 20.8021 -6.74021
3314 4 1 11.4863 19.8951 -5.59614
3329 4 1 16.0323 21.3488 -7.9525
3323 4 1 15.8016 20.7764 -6.10714
3322 4 1 15.1545 21.1483 -7.01788
3327 4 1 17.451 20.875 -6.35683
3325 4 1 17.8453 20.5496 -6.45854
3324 4 1 16.7364 19.9791 -6.33279
3326 4 1 17.4273 20.0169 -5.44619
3328 4 1 17.1367 21.0227 -7.46945
3284 4 1 3.05843 21.6069 -5.97331
3286 4 1 3.7962 22.0158 -6.37473
3287 4 1 3.83438 22.2719 -7.50618
3285 4 1 2.84885 22.7938 -6.31682
3306 4 1 8.47978 22.1462 -7.61635
3309 4 1 10.01 21.6642 -6.30519
3310 4 1 10.168 21.5458 -7.5375
3307 4 1 9.64383 22.0861 -7.99765
3318 4 1 12.7172 22.2064 -7.76526
3321 4 1 14.5815 22.1947 -7.09788
3320 4 1 13.7439 22.9268 -7.57402
3437 4 1 -6.03752 2.37623 -4.22753
3446 4 1 -4.15904 0.681961 -4.72295
3440 4 1 -4.86881 1.93576 -5.2814
3444 4 1 -2.78691 1.28698 -4.17381
3445 4 1 -3.90851 1.58377 -4.0005
3443 4 1 -3.48488 1.73377 -5.11363
3447 4 1 -3.07866 0.276612 -5.20386
3435 4 1 -5.69787 4.02094 -4.16739
3434 4 1 -5.46508 4.67231 -3.12836
3438 4 1 -5.16982 3.20108 -4.07632
3439 4 1 -5.15636 3.11906 -5.26995
3436 4 1 -5.1242 3.06609 -4.52565
3425 4 1 -4.61622 6.64104 -5.36943
3430 4 1 -4.59386 7.46914 -3.327
3426 4 1 -4.22572 6.92885 -4.19496
3427 4 1 -3.31868 7.51432 -4.41542
3432 4 1 -4.44566 6.71136 -3.24732
3428 4 1 -3.3411 6.44288 -3.80069
3429 4 1 -4.3399 6.80261 -4.36664
3433 4 1 -4.69163 5.52851 -3.28435
3270 4 1 6.00618 16.1246 -3.36544
3275 4 1 4.47982 18.2421 -2.86337
3276 4 1 5.18397 17.6019 -3.66287
3277 4 1 4.343 17.91 -4.53742
3278 4 1 3.69656 18.6742 -5.20797
3269 4 1 6.34728 16.243 -4.55687
3271 4 1 6.08283 17.348 -3.2342
3272 4 1 6.84592 17.5426 -4.11646
3273 4 1 5.71692 17.9082 -3.94701
3274 4 1 5.58565 18.6767 -2.96671
3279 4 1 2.52923 18.8894 -4.88371
3237 4 1 4.42028 20.7293 -3.25437
3259 4 1 7.47636 21.1372 -5.00261
3250 4 1 7.5147 19.736 -4.15964
3257 4 1 7.81423 20.8165 -4.91452
3251 4 1 8.65912 19.9268 -4.14382
3249 4 1 8.15001 20.2646 -3.31256
3253 4 1 9.69084 19.4863 -4.13943
3248 4 1 8.0779 21.5034 -3.09764
3254 4 1 9.58375 20.6344 -3.73741
3256 4 1 8.43896 21.0154 -3.95511
3252 4 1 9.14639 19.583 -5.17398
3246 4 1 7.22399 21.7561 -3.04272
3244 4 1 7.34312 22.5914 -2.87856
3245 4 1 6.18578 22.3976 -2.71878
3258 4 1 8.22924 21.6874 -4.22948
3255 4 1 9.44727 21.6498 -4.32097
2361 4 1 -26.9294 0.477136 -1.38256
2360 4 1 -27.7368 0.414864 -2.17887
2357 4 1 -24.4448 0.19262 -2.19311
2359 4 1 -26.5719 0.548169 -2.09905
2362 4 1 -26.7909 0.772137 -0.216096
3431 4 1 -4.05637 7.31053 -2.22298
2582 4 1 -6.36778 8.30957 -0.368563
2584 4 1 -4.84571 9.47461 -1.66087
2583 4 1 -5.37933 8.83609 -0.763497
2585 4 1 -3.80969 9.1155 -1.01438
3231 4 1 4.45696 20.7784 -0.864821
3235 4 1 4.68079 20.474 -1.86191
3234 4 1 5.21475 19.9176 -0.9748
3233 4 1 5.31262 19.1681 -1.97665
3236 4 1 4.91389 21.4894 -2.50238
3232 4 1 4.49638 19.9345 -1.69148
3247 4 1 7.47909 21.044 -2.14161
3228 4 1 3.94662 23.0032 -0.873
3226 4 1 5.27083 22.3082 -0.426086
3229 4 1 4.56783 22.3864 -0.0170144
3238 4 1 4.83369 21.5663 -2.49966
3239 4 1 4.82311 22.7516 -2.19266
3230 4 1 3.76849 21.6814 -0.565927
3242 4 1 6.38296 22.5176 -1.43368
3240 4 1 5.78628 23.1616 -1.44057
3241 4 1 6.58104 23.2345 -2.28917
3243 4 1 7.49054 22.9208 -1.75202
2366 4 1 -25.9215 0.446403 2.21126
2364 4 1 -26.8009 0.657253 1.07002
2369 4 1 -26.8437 1.47215 1.79289
2367 4 1 -25.2769 1.11273 1.50586
2370 4 1 -25.7229 1.62971 1.9251
2368 4 1 -25.9855 1.09257 2.49951
2365 4 1 -25.5602 0.976218 1.23476
2579 4 1 -7.39391 10.6472 1.13369
2581 4 1 -6.54339 8.69765 0.768864
2580 4 1 -7.38007 9.41238 1.2079
2588 4 1 -3.76165 8.56862 1.32444
2587 4 1 -2.75767 8.4354 0.64364
2589 4 1 -2.87735 9.25504 0.88113
2586 4 1 -3.90039 8.55747 0.16036
2702 4 1 -0.765253 8.80765 2.27374
2590 4 1 -2.26006 10.1865 1.07947
2593 4 1 -1.71634 10.4859 1.85597
2591 4 1 -1.39243 9.3931 1.24773
2592 4 1 -0.64395 9.97898 2.02479
2653 4 1 4.40459 9.45091 1.55573
2651 4 1 3.72469 10.5926 1.83837
2652 4 1 4.8303 10.5901 1.50021
2654 4 1 4.45977 10.4831 2.12432
2658 4 1 6.38062 9.49247 1.75929
2659 4 1 6.31964 10.3742 2.61808
2578 4 1 -8.10958 11.377 1.7413
2575 4 1 -8.74277 12.2844 1.00878
2574 4 1 -8.16863 13.1521 1.42658
2576 4 1 -7.62426 12.545 1.43375
2577 4 1 -6.95138 11.623 1.54242
2573 4 1 -7.13929 13.0219 1.91523
2594 4 1 -1.73734 11.4425 2.67012
2596 4 1 -1.46296 11.6089 2.30078
2598 4 1 -0.207743 12.0971 2.20177
2599 4 1 0.538706 12.937 2.52407
2600 4 1 1.54552 13.432 2.29989
2644 4 1 2.55774 12.8645 1.68368
2646 4 1 3.56061 11.8899 0.897884
2649 4 1 4.15405 10.9836 1.34073
2647 4 1 4.02365 12.6717 0.0886419
2655 4 1 4.70408 11.6153 2.25884
2650 4 1 2.99558 10.9587 0.918465
2648 4 1 4.64947 11.7696 0.592984
2645 4 1 3.02429 11.8549 2.03524
2643 4 1 3.68657 13.3312 1.33667
2572 4 1 -7.94614 13.7388 2.49752
2568 4 1 -5.43795 13.6134 2.53632
2636 4 1 1.11668 15.9924 0.608284
2602 4 1 0.757148 15.2031 2.48194
2640 4 1 1.80797 16.0299 1.93626
2641 4 1 2.30978 15.3575 1.17396
2642 4 1 2.81143 14.241 1.2067
2836 4 1 4.83792 14.8104 2.35558
2835 4 1 5.55577 13.8218 2.40932
2634 4 1 -0.360609 17.1582 1.76276
2639 4 1 2.10246 16.2935 0.785496
2638 4 1 1.29414 16.8825 0.102484
2635 4 1 0.0644013 16.3995 1.04289
2637 4 1 2.05649 16.4821 0.986883
2633 4 1 0.212603 17.8417 2.57479
3227 4 1 4.58865 23.0547 0.151051
3221 4 1 7.39856 23.6958 0.422327
3225 4 1 6.09382 21.7046 0.13802
3224 4 1 6.20164 22.7607 0.639216
3223 4 1 7.29584 22.9946 0.853164
3218 4 1 6.70395 24.0748 1.60851
3222 4 1 8.26322 22.9231 0.313178
3219 4 1 7.69745 24.4792 2.19103
3217 4 1 7.79087 24.4747 1.63565
3216 4 1 7.63999 25.2781 0.687681
3215 4 1 7.08855 25.4423 1.73109
3214 4 1 6.58228 24.6297 2.51919
3220 4 1 8.2081 24.2697 1.10947
2376 4 1 -26.9559 0.242732 5.34015
2372 4 1 -25.3157 1.3559 4.02024
2373 4 1 -26.0632 0.601703 4.53377
2371 4 1 -25.7313 1.91461 3.07335
2886 4 1 -3.48972 5.08759 4.48007
2893 4 1 -0.592057 5.34245 3.41632
2890 4 1 -0.831926 4.99095 4.31934
2889 4 1 -0.82381 3.92549 4.80661
2895 4 1 -0.0687202 5.30958 5.19106
2888 4 1 -2.03064 3.89671 5.06673
2900 4 1 1.58655 3.48398 4.80315
2898 4 1 1.29423 3.83762 5.01639
2901 4 1 2.79888 3.42357 4.7889
2913 4 1 5.24088 5.31963 4.27624
2912 4 1 5.0115 4.57003 5.15402
2915 4 1 6.71274 5.19173 2.77666
2891 4 1 -1.56963 5.86256 4.06826
2892 4 1 -0.531641 5.83958 4.58036
2894 4 1 0.116808 6.0349 4.19086
2707 4 1 2.2824 8.03053 5.27091
2705 4 1 0.849799 7.67343 3.54243
2672 4 1 3.16411 7.85754 4.41723
2916 4 1 7.10704 5.64044 3.87865
2917 4 1 7.85205 6.51967 4.29044
2914 4 1 5.67438 5.57146 3.22571
2918 4 1 7.36478 7.38686 4.92305
2699 4 1 -3.15821 9.99558 3.77725
2698 4 1 -3.10906 10.057 4.92875
2703 4 1 -0.0227761 9.03199 3.23533
2595 4 1 -0.95667 10.7187 3.04641
2858 4 1 -1.80847 8.79971 4.98153
2701 4 1 -1.52189 9.60286 2.86007
2700 4 1 -2.24447 10.528 3.28538
2854 4 1 -0.442868 9.24834 4.65255
2856 4 1 -0.0763745 9.69461 5.17373
2704 4 1 0.539643 8.61936 4.25867
2853 4 1 0.138005 10.3571 4.85656
2706 4 1 1.80078 8.09372 4.22827
2851 4 1 1.26887 9.7444 5.16042
2850 4 1 2.39537 10.3306 5.20753
2849 4 1 2.2709 10.7482 4.04921
2671 4 1 4.05172 8.60755 4.0225
2670 4 1 4.69175 9.06017 4.89582
2669 4 1 4.56683 10.2733 4.72894
2657 4 1 6.26651 9.86402 2.86434
2660 4 1 6.7454 10.6735 3.73517
2570 4 1 -6.82445 12.6544 4.0661
2569 4 1 -5.90093 13.2202 3.61715
2697 4 1 -3.19597 11.3149 5.02595
2693 4 1 -4.10125 11.0846 5.32104
2597 4 1 -0.587145 11.2646 3.04341
2848 4 1 2.40356 11.5093 5.00801
2846 4 1 2.94012 13.0866 4.40072
2847 4 1 3.48207 12.1074 4.89245
2838 4 1 4.44227 13.423 2.97105
2839 4 1 4.49309 13.194 4.12929
2656 4 1 5.49996 10.8385 2.86653
2661 4 1 6.19204 10.8041 4.80805
2663 4 1 6.16514 12.072 4.61375
2571 4 1 -7.07139 13.4905 3.2691
2566 4 1 -4.77514 14.2236 4.67926
2567 4 1 -5.26175 13.6337 3.71765
2629 4 1 -1.9827 16.014 5.21337
2601 4 1 1.6561 14.5639 2.85487
2608 4 1 0.824509 14.0833 4.35818
2845 4 1 2.40578 14.065 3.801
2604 4 1 1.22368 15.1418 2.81759
2603 4 1 0.354067 14.2872 3.03304
2607 4 1 1.79703 13.7492 4.93546
2606 4 1 1.20202 14.1725 3.95186
2609 4 1 0.52208 14.975 5.11338
2605 4 1 0.405937 14.2694 3.05467
2841 4 1 4.53847 14.67 4.28661
2844 4 1 3.16402 13.5799 4.63223
2843 4 1 2.75313 13.6358 3.56401
2837 4 1 4.18965 14.5752 3.32295
2842 4 1 3.888 13.6997 3.94683
2840 4 1 3.93881 14.0662 3.50074
2834 4 1 6.65089 14.2295 2.82182
2832 4 1 6.5816 14.8623 4.83652
2831 4 1 6.7715 13.6636 4.62714
2833 4 1 7.14904 14.611 3.89837
2830 4 1 5.64924 13.5627 4.99634
2630 4 1 -1.7198 16.7293 4.30692
2628 4 1 -1.83749 17.2175 4.9469
2631 4 1 -0.89016 17.4553 4.10663
2625 4 1 -1.98512 18.0019 5.19581
2632 4 1 0.00101949 17.0182 3.49373
3210 4 1 7.67929 24.1797 3.78324
3072 4 1 7.02619 21.7249 5.1642
3207 4 1 9.09384 23.9825 4.59408
3191 4 1 5.18099 25.8261 5.28132
3190 4 1 4.28173 25.8098 4.53743
3189 4 1 5.00628 25.2641 5.32868
3212 4 1 7.25354 25.4899 3.9151
3198 4 1 7.09092 26.9088 5.31854
3199 4 1 7.84151 25.9944 5.26536
3213 4 1 6.31614 24.8301 3.59841
3209 4 1 8.58726 24.368 4.49677
3211 4 1 8.22051 25.0408 4.35104
3208 4 1 9.56905 25.0546 4.58382
3206 4 1 9.51945 24.9166 3.98921
3205 4 1 10.6041 25.3404 4.15381
3202 4 1 9.64111 26.7779 3.65555
3204 4 1 10.0676 26.4217 4.09861
3203 4 1 9.81938 25.7229 3.08947
3200 4 1 7.97181 27.1542 5.30725
3201 4 1 9.07268 26.985 4.73425
2377 4 1 -27.3528 0.545223 6.43444
2379 4 1 -26.8019 1.85377 6.52479
2378 4 1 -26.3434 0.795891 6.94786
2383 4 1 -25.9612 0.798177 8.05255
2382 4 1 -26.6026 1.71439 7.51917
2899 4 1 0.983565 2.68602 5.38637
2380 4 1 -26.7827 2.76756 7.26115
2887 4 1 -3.0757 4.325 5.44223
2884 4 1 -2.1002 5.05822 5.56516
2883 4 1 -1.55183 5.30695 6.5956
2896 4 1 -0.445038 4.47355 6.0319
2897 4 1 0.64942 4.73137 5.5008
2902 4 1 2.3187 3.37711 5.98484
2903 4 1 2.53794 3.95992 7.03341
2904 4 1 2.32109 2.94959 7.56959
2908 4 1 3.29418 3.0369 6.78737
2907 4 1 3.17825 3.44167 7.94101
2910 4 1 3.60989 3.24873 6.42673
2909 4 1 4.10677 3.81652 7.34641
2911 4 1 4.03724 4.10675 5.63193
2885 4 1 -3.10663 5.62981 5.52403
2879 4 1 -2.77936 6.52193 7.01111
2882 4 1 -1.57278 6.31594 5.99615
2881 4 1 -1.77849 6.80476 7.00949
2880 4 1 -2.01943 5.65403 6.82795
2878 4 1 -2.12577 7.41864 7.62367
2718 4 1 -0.959908 7.34945 7.87465
2708 4 1 2.3338 7.01502 5.69496
2710 4 1 1.75364 7.73649 7.46591
2924 4 1 4.86447 6.89046 5.51755
2925 4 1 3.82026 7.24542 6.09799
2926 4 1 4.51832 7.0403 7.01684
2709 4 1 2.73448 7.4167 6.82497
2923 4 1 5.87122 7.4106 5.98998
2920 4 1 7.66595 7.24429 6.9143
2922 4 1 7.02493 7.60062 6.229
2929 4 1 6.18866 6.84104 7.85694
2919 4 1 8.19181 7.36947 5.81507
2921 4 1 8.12822 7.42224 5.86482
2859 4 1 -2.73561 8.6739 5.63813
2864 4 1 -4.15738 9.67029 7.15187
2860 4 1 -3.59605 9.06332 6.34106
2692 4 1 -4.3849 10.0703 5.95343
2688 4 1 -3.07487 10.7206 7.23074
2863 4 1 -3.41638 8.92713 6.57399
2862 4 1 -4.47061 8.87949 7.14256
2861 4 1 -4.58676 8.70231 5.95354
2694 4 1 -3.71599 10.2731 6.15527
2867 4 1 -5.14922 9.95166 8.03465
2865 4 1 -4.49258 8.76586 7.84003
2857 4 1 -1.04015 9.15029 5.78343
2855 4 1 -1.05162 9.24802 5.72754
2687 4 1 -2.00201 10.3643 7.80041
2686 4 1 -1.08794 9.92359 7.21289
2852 4 1 0.580998 10.2139 5.9344
2685 4 1 0.108201 10.1238 7.49191
2678 4 1 0.655573 10.685 6.92758
2676 4 1 2.2749 10.4943 7.13724
2673 4 1 3.69922 8.08761 5.44449
2667 4 1 4.76927 10.6156 7.10624
2668 4 1 4.61066 10.3698 5.97881
2675 4 1 2.8563 9.40887 7.09384
2674 4 1 3.02174 8.78608 6.16488
2666 4 1 6.01333 10.6735 6.94794
2696 4 1 -2.75809 12.0281 5.92021
2690 4 1 -5.28605 11.2053 7.60297
2689 4 1 -4.22307 10.7986 7.39731
2691 4 1 -4.88118 11.0228 6.4925
2695 4 1 -3.39214 11.1543 5.39398
2557 4 1 -5.30408 12.6385 7.91042
2684 4 1 -0.728357 10.8761 7.04574
2683 4 1 -0.0556818 11.802 6.85653
2682 4 1 0.347959 12.2882 7.82752
2679 4 1 1.69715 11.1952 6.60033
2680 4 1 2.21913 11.6519 7.61371
2677 4 1 1.47291 11.4491 7.26087
2829 4 1 5.25311 12.9705 5.99263
2826 4 1 4.68409 11.7155 7.93149
2824 4 1 4.85023 12.2798 7.53182
2827 4 1 4.18657 12.6426 7.56381
2828 4 1 5.0569 13.4187 7.10422
2665 4 1 6.48303 11.2242 5.94426
2662 4 1 5.43771 11.5383 5.42653
2664 4 1 6.7659 12.3536 5.67976
3053 4 1 8.7075 11.3683 7.50754
3054 4 1 9.39266 12.2605 7.97276
2559 4 1 -6.04781 14.5876 7.38671
2560 4 1 -7.2143 14.653 6.8145
2561 4 1 -6.29263 15.3019 6.28009
2564 4 1 -4.96464 14.3856 6.85233
2565 4 1 -4.9021 14.8937 5.7329
2562 4 1 -5.13313 14.9696 6.32265
2563 4 1 -4.9785 13.8642 5.79811
2611 4 1 -0.516145 15.8265 6.81868
2613 4 1 -1.38467 15.7781 7.00396
2610 4 1 0.381632 15.2572 6.19231
2464 4 1 -16.8306 17.8252 5.94503
2462 4 1 -17.8907 18.6602 7.25416
2463 4 1 -17.5945 18.8159 6.11983
2465 4 1 -17.0905 16.8554 6.68936
2467 4 1 -17.396 17.3766 7.55751
2466 4 1 -17.2722 16.2111 7.59221
2511 4 1 -11.0874 18.5146 7.9966
2623 4 1 -3.2055 16.664 6.49904
2617 4 1 -3.66222 16.2709 7.53218
2620 4 1 -3.75167 17.1497 7.97462
2622 4 1 -3.01078 17.7336 6.85728
2627 4 1 -2.27942 17.5753 6.04633
2626 4 1 -2.54274 18.7471 5.89403
2621 4 1 -2.57051 17.0938 7.79807
2612 4 1 -1.17065 16.796 6.47755
2618 4 1 -2.55515 16.7898 7.8881
2624 4 1 -2.20726 17.1426 6.02607
3075 4 1 5.83183 20.8938 7.13672
3071 4 1 7.92535 20.889 5.53725
3073 4 1 6.51773 21.5373 6.23157
3074 4 1 5.97665 20.5159 5.97615
3076 4 1 6.95477 21.4088 7.03743
3070 4 1 8.6532 19.9741 5.97906
3069 4 1 8.73616 20.2386 7.18839
2483 4 1 -14.5355 22.159 7.52274
2484 4 1 -14.1388 23.1659 7.87069
2485 4 1 -13.3869 22.1245 7.82169
3077 4 1 6.82156 22.6301 7.06508
3078 4 1 7.82497 22.9393 6.42079
3079 4 1 6.92359 23.6632 6.32815
3082 4 1 6.74757 24.102 7.44786
3083 4 1 5.688 23.8114 7.98527
3193 4 1 5.37106 25.7326 6.51493
3183 4 1 3.25715 26.1549 6.51062
3185 4 1 3.72791 26.1581 7.16155
3188 4 1 4.43255 25.5063 6.32788
3184 4 1 2.70769 25.5009 7.45377
3187 4 1 3.69924 25.4566 7.29883
3197 4 1 6.4541 26.2263 6.2009
3192 4 1 5.64014 26.7302 5.94222
3196 4 1 7.59668 25.7003 6.04613
3194 4 1 5.95503 25.0321 5.68091
3195 4 1 7.0782 24.7429 5.71013
3080 4 1 6.0499 24.5448 6.58132
3081 4 1 5.91687 24.9407 7.77231
3182 4 1 2.64875 27.1123 6.08033
3181 4 1 2.90817 27.0595 7.31894
2381 4 1 -26.0841 2.49007 8.16517
2385 4 1 -26.3243 0.690149 8.49414
2386 4 1 -25.2113 1.15408 8.71541
2387 4 1 -26.3023 1.59009 8.85394
2388 4 1 -25.6811 2.09435 9.73023
2748 4 1 4.31845 2.44074 9.31416
2389 4 1 -25.7735 3.06558 10.3348
2390 4 1 -26.6051 3.80703 9.88089
2391 4 1 -26.8195 4.76865 9.19039
2739 4 1 -0.18296 4.35033 10.3022
2906 4 1 2.65647 2.84882 8.85202
2741 4 1 0.117768 4.66427 10.174
2905 4 1 2.99826 3.79924 8.21104
2750 4 1 4.12274 3.00508 9.24923
2751 4 1 4.96449 3.84987 9.03979
2749 4 1 5.20904 2.92156 8.67102
2752 4 1 4.74333 3.37572 10.1303
2746 4 1 3.42737 2.71138 10.6913
2747 4 1 3.84548 3.41317 9.71424
2392 4 1 -27.3224 5.82715 9.39457
2393 4 1 -26.1329 5.46174 9.42182
2394 4 1 -25.4748 6.29591 9.8432
2395 4 1 -24.7849 5.38863 10.0625
2735 4 1 -3.06737 6.30156 10.4487
2877 4 1 -3.04718 7.14393 8.32068
2870 4 1 -5.05364 7.93186 9.35383
2871 4 1 -4.49067 7.07748 8.82084
2872 4 1 -4.52376 7.09359 9.97512
2875 4 1 -3.83978 6.47411 9.71344
2876 4 1 -2.919 7.21973 9.50561
2874 4 1 -4.67079 7.00667 10.4459
2736 4 1 -1.99125 5.80689 10.2643
2737 4 1 -0.854792 6.02371 10.3127
2716 4 1 -0.327162 6.70537 8.79102
2719 4 1 -1.35398 7.0369 8.94025
2717 4 1 -0.717192 7.8866 8.91139
2720 4 1 -1.49214 7.81579 9.85323
2711 4 1 2.2032 7.43216 8.48732
2714 4 1 1.63636 7.06767 9.94444
2715 4 1 0.791058 6.93842 9.07657
2939 4 1 2.19485 7.22857 10.6978
2927 4 1 4.0093 7.10088 8.14435
2928 4 1 5.16504 6.62576 8.35353
2930 4 1 5.33184 6.99607 8.8016
2931 4 1 4.77447 7.14046 9.85062
2932 4 1 5.56988 6.17384 10.1051
2866 4 1 -4.05574 9.7378 8.45459
2869 4 1 -5.03653 8.87633 9.98905
2868 4 1 -4.70687 9.55229 9.07104
2873 4 1 -4.25217 8.15541 10.5515
2721 4 1 -0.95204 8.83352 10.1239
2723 4 1 -0.823044 9.00094 10.0859
2712 4 1 1.53249 8.19546 9.21291
2713 4 1 2.38827 8.07739 10.0305
2722 4 1 0.158079 8.36414 10.1137
2821 4 1 5.10113 10.1223 9.30961
2822 4 1 4.19477 10.4793 8.64557
2820 4 1 6.10179 9.65038 9.83899
3049 4 1 9.22076 9.52015 8.90516
3050 4 1 9.4268 10.6315 9.20462
3048 4 1 9.77561 9.24683 9.97942
3046 4 1 11.7464 8.31248 10.3712
3047 4 1 10.9101 9.26412 10.3992
3043 4 1 12.3061 8.48641 10.5254
2556 4 1 -4.22052 13.1132 8.24008
2681 4 1 1.34761 11.9196 8.39578
2823 4 1 4.48954 11.5941 8.45602
2825 4 1 5.60971 12.2967 8.46891
3055 4 1 8.63237 12.5088 8.81422
3051 4 1 8.40874 11.3693 9.37503
3052 4 1 9.15363 10.9385 8.49611
3033 4 1 8.7841 12.0917 10.3561
2520 4 1 -12.011 14.4646 8.43483
2519 4 1 -11.5949 15.3848 8.97111
2521 4 1 -12.7742 15.0857 9.19545
2522 4 1 -12.7149 15.2134 10.3028
2518 4 1 -10.4797 15.4806 9.19269
2517 4 1 -10.6178 15.8952 8.15046
2558 4 1 -5.85916 13.6861 8.08719
2549 4 1 -5.85754 16.114 9.32089
2555 4 1 -4.99938 13.8699 8.63453
2554 4 1 -3.89706 13.995 8.3475
2553 4 1 -4.0046 15.1812 8.58368
2552 4 1 -4.95965 15.6704 9.08433
2614 4 1 -1.32163 15.3301 8.15255
3057 4 1 8.70889 14.6509 8.24325
3056 4 1 9.23155 13.52 8.46436
3058 4 1 8.29411 14.1765 9.3016
3059 4 1 9.0471 15.0703 9.11767
3060 4 1 9.64763 15.9634 9.47518
2469 4 1 -16.4165 18.4307 9.27388
2460 4 1 -18.6381 18.6797 9.45138
2458 4 1 -18.2376 18.3031 9.52825
2468 4 1 -16.5738 17.6763 8.4136
2457 4 1 -18.1176 17.7866 10.668
2471 4 1 -15.7751 18.8106 9.90964
2470 4 1 -15.3442 17.7923 9.38047
2516 4 1 -11.6195 16.5029 8.23892
2515 4 1 -11.489 17.698 8.39718
2509 4 1 -11.6789 18.7113 9.25783
2514 4 1 -11.9146 16.5261 8.21422
2513 4 1 -12.9614 17.2188 8.09601
2512 4 1 -12.0588 17.9844 8.24801
2551 4 1 -5.45575 16.7331 8.9502
2548 4 1 -5.68928 17.2848 9.08458
2550 4 1 -5.6234 17.0487 10.0922
2616 4 1 -3.0162 16.2784 8.56838
2619 4 1 -3.17059 16.9585 8.97351
2547 4 1 -5.11612 17.9272 9.99157
2615 4 1 -1.87799 16.4788 8.2713
3062 4 1 8.18178 17.9218 9.87956
3061 4 1 8.81547 16.9187 9.61866
3063 4 1 8.1247 18.604 8.89711
2459 4 1 -18.1783 19.0759 10.5141
2461 4 1 -18.065 19.0817 8.38933
2477 4 1 -16.2525 20.66 10.5622
2475 4 1 -15.2085 19.7883 10.0712
2474 4 1 -14.0123 20.1552 10.0007
2472 4 1 -14.6604 19.0054 10.4986
2473 4 1 -13.4631 19.0392 10.3974
2476 4 1 -15.9727 20.4869 9.42008
2478 4 1 -15.2472 21.202 10.5207
2479 4 1 -14.2663 21.3477 9.88516
2480 4 1 -13.5389 20.7887 9.11635
2508 4 1 -12.6123 19.3956 9.29888
2510 4 1 -10.8499 19.4527 8.79237
2491 4 1 -11.2499 20.0571 10.2077
2487 4 1 -11.8917 21.4643 9.157
2506 4 1 -13.2975 21.0362 10.5498
2507 4 1 -12.4452 20.4874 9.83877
2503 4 1 -13.0981 20.4378 10.6192
2544 4 1 -5.05945 19.0653 10.3056
2546 4 1 -4.94984 19.157 10.1689
3158 4 1 -4.28934 21.1842 8.54121
3156 4 1 -2.89994 20.1784 9.76131
3157 4 1 -3.93278 20.152 9.07425
3159 4 1 -4.91166 21.5041 9.53354
3155 4 1 -2.02316 19.4532 9.48374
3154 4 1 -1.42953 19.9892 10.3314
3064 4 1 8.0001 19.6793 9.28766
3068 4 1 8.65655 20.3825 8.34814
3066 4 1 9.97935 19.6084 9.05433
3067 4 1 8.84547 19.9286 9.43856
3065 4 1 8.97323 19.528 8.56033
2482 4 1 -13.8589 21.8931 8.39107
2481 4 1 -13.4648 21.9204 9.50177
2488 4 1 -10.8141 21.7326 9.62305
2486 4 1 -12.5657 22.2121 8.67565
2504 4 1 -13.222 21.6518 10.5112
3164 4 1 -2.88398 23.0647 9.43889
3163 4 1 -2.84506 23.0784 10.6325
3165 4 1 -3.46184 24.1346 9.22236
3166 4 1 -4.36962 23.6068 8.79903
3167 4 1 -3.36525 23.1222 8.68277
3160 4 1 -3.84599 21.8711 9.7741
3162 4 1 -1.95188 22.3356 10.3587
3161 4 1 -2.66492 21.6546 9.61129
3097 4 1 4.51145 23.5772 10.434
3084 4 1 6.07158 23.1865 9.00651
3168 4 1 -3.02115 24.3132 8.82059
3171 4 1 -0.489727 26.1529 9.67864
3169 4 1 -2.00005 24.4368 9.40547
3173 4 1 -0.296146 24.6252 10.1575
3170 4 1 -1.17066 25.2496 9.78975
3172 4 1 -1.02577 25.5034 10.5116
3180 4 1 2.46555 26.3734 8.09664
3175 4 1 1.38416 25.9298 10.7535
3176 4 1 1.22638 26.5582 9.84329
3179 4 1 2.01725 26.5655 9.24322
3093 4 1 5.14511 25.5357 8.87927
3186 4 1 4.13027 26.1414 8.25928
3096 4 1 5.24878 24.4712 10.6845
3095 4 1 5.93936 25.1289 9.98664
3092 4 1 5.88856 25.9802 9.69576
3086 4 1 7.5775 24.6325 9.08377
3085 4 1 6.41954 24.3306 8.93515
3090 4 1 6.11512 26.5983 9.72448
3094 4 1 6.34106 25.5769 8.88486
3089 4 1 7.0204 25.861 10.19
3088 4 1 7.9926 25.8749 9.49531
3091 4 1 7.0649 25.7713 9.88726
3087 4 1 8.41757 25.3123 8.5465
3178 4 1 1.15515 27.3054 9.72945
3177 4 1 0.303734 26.9231 10.4236
2745 4 1 2.44998 2.67142 11.3344
2764 4 1 7.69153 0.134013 11.8923
2762 4 1 7.60907 1.21185 12.5249
2760 4 1 5.82749 2.13953 12.8749
2763 4 1 7.12143 1.06452 11.3905
2761 4 1 6.81085 2.00126 12.1638
2773 4 1 9.40046 2.30198 12.9031
2768 4 1 8.91455 0.179366 11.4289
2769 4 1 8.98255 1.38664 11.3174
2770 4 1 10.1685 1.39887 11.0256
2771 4 1 10.2205 0.620695 11.8994
2772 4 1 9.76304 1.20642 12.8833
2398 4 1 -24.7043 4.44199 13.257
2397 4 1 -24.8767 4.60582 12.0746
2396 4 1 -25.155 4.63853 10.8824
2742 4 1 -0.159726 4.53372 11.3194
2743 4 1 0.771619 3.7719 11.1329
2744 4 1 1.64093 3.36357 11.881
2753 4 1 4.77266 4.27664 10.944
2758 4 1 5.1901 3.55079 13.4028
2950 4 1 3.11987 5.00777 13.1354
2754 4 1 5.61004 4.08674 11.7158
2755 4 1 5.60464 4.5022 12.8397
2759 4 1 5.63216 3.18678 12.3373
2757 4 1 5.88206 4.47362 13.1288
2774 4 1 9.81779 3.28262 12.4396
2734 4 1 -3.27946 6.0152 11.5869
2733 4 1 -3.38778 7.22658 11.8787
2732 4 1 -2.89971 6.26209 12.2458
2740 4 1 -0.179228 5.46166 10.9166
2730 4 1 -2.06535 7.38619 12.841
2729 4 1 -0.962737 7.12421 12.3687
2728 4 1 -1.85005 7.23376 11.4641
2731 4 1 -2.60301 6.43074 13.4218
2738 4 1 0.00974756 5.45214 10.9072
2940 4 1 1.22113 7.27291 11.4506
2938 4 1 2.25846 7.05116 11.822
2945 4 1 1.41675 6.63413 12.6698
2935 4 1 3.77509 7.47102 11.0077
2934 4 1 4.16662 6.43431 11.3848
2933 4 1 4.8945 5.63808 10.8579
2937 4 1 3.13215 7.94762 11.9874
2953 4 1 4.82875 5.81961 13.3634
2952 4 1 3.92043 5.92856 12.6217
3044 4 1 11.3425 8.05875 11.0422
2727 4 1 -1.82061 8.50351 11.6814
2724 4 1 -0.0229064 8.89148 10.9499
2725 4 1 -1.05453 9.22848 11.5168
2726 4 1 -0.704804 8.09097 11.8205
2943 4 1 1.27304 8.35832 13.0037
2941 4 1 1.01856 8.4381 11.1284
2942 4 1 0.390493 8.40795 12.1466
2936 4 1 4.02441 8.56153 11.3723
2818 4 1 5.28601 10.4939 11.1084
2817 4 1 6.04043 10.5618 11.9221
2819 4 1 6.42072 10.0844 10.8926
2815 4 1 6.82339 9.44368 12.9241
2816 4 1 5.73814 9.86475 12.8825
2814 4 1 7.82424 9.35438 12.2723
2813 4 1 8.56554 8.64825 12.8555
3037 4 1 9.53182 10.4228 11.2128
3038 4 1 9.94765 9.80207 12.1915
3039 4 1 10.5298 10.1702 13.1973
3036 4 1 8.71285 9.67011 11.449
3045 4 1 11.074 9.25201 10.8528
3041 4 1 12.2224 9.48195 12.5103
3042 4 1 12.3831 9.32542 11.3506
3040 4 1 11.0202 9.23518 12.6292
2973 4 1 5.32143 11.0092 12.5555
2974 4 1 6.43768 11.4973 12.3359
2992 4 1 7.52647 13.0929 11.1987
3034 4 1 7.97788 11.858 11.2245
2975 4 1 6.63853 12.6037 11.936
2976 4 1 5.49299 12.7396 11.7041
3032 4 1 9.72843 11.7946 11.0253
2993 4 1 8.55553 13.3049 11.7133
3035 4 1 8.57976 10.8617 11.2404
3030 4 1 10.332 12.607 12.0475
2994 4 1 9.54603 13.1181 12.4592
3031 4 1 10.7847 12.317 10.9435
3029 4 1 11.3491 13.3878 12.1411
2445 4 1 -18.0456 14.2126 12.0532
2446 4 1 -16.9782 14.2327 11.4377
2448 4 1 -18.4981 15.4232 12.7034
2447 4 1 -17.512 15.1346 11.972
2444 4 1 -17.575 14.225 13.1265
2523 4 1 -13.778 15.5571 10.8213
2524 4 1 -12.6064 15.8528 11.1746
2526 4 1 -11.6831 15.1829 11.9187
2525 4 1 -12.6883 14.7711 11.5861
2527 4 1 -10.8323 14.7324 11.2243
2528 4 1 -10.5908 15.8779 11.4545
2532 4 1 -7.72999 16.0939 11.5609
2533 4 1 -6.81035 15.3532 11.4221
2535 4 1 -6.30261 15.0239 12.2867
2534 4 1 -5.96799 16.0769 11.9278
2536 4 1 -5.33059 15.6487 12.4397
2977 4 1 4.66856 13.4746 11.4847
2979 4 1 4.89363 15.3997 11.8645
2978 4 1 4.16965 14.4337 11.815
2989 4 1 7.10579 13.9578 13.216
2988 4 1 7.64096 13.5065 12.1397
2990 4 1 6.13102 14.4834 12.8028
2983 4 1 7.3099 15.3488 11.436
2991 4 1 6.86252 13.786 12.0245
2980 4 1 5.9836 15.9267 12.0308
2985 4 1 7.37534 15.034 12.96
2984 4 1 8.22109 14.9608 12.1079
2986 4 1 8.10333 14.6152 12.0999
2987 4 1 8.36428 13.8453 13.0211
3028 4 1 11.8678 13.6612 13.0819
3026 4 1 11.9568 14.9777 12.6935
3027 4 1 12.0465 14.0304 11.9422
3025 4 1 12.772 15.8064 12.3079
2455 4 1 -18.4044 17.9583 12.4032
2454 4 1 -17.2599 17.7277 12.653
2453 4 1 -18.116 17.1489 12.0474
2456 4 1 -17.4488 17.9698 11.7031
2450 4 1 -18.0323 16.7177 13.3548
2449 4 1 -17.6866 16.2028 12.2735
2452 4 1 -17.1978 16.8399 12.8234
2500 4 1 -13.7573 17.8863 11.1358
2499 4 1 -12.6727 17.3383 11.2393
2498 4 1 -12.3436 16.6432 12.097
2497 4 1 -12.3838 17.7862 12.315
2496 4 1 -12.6951 18.2701 13.405
2529 4 1 -9.67881 16.4178 12.0724
2530 4 1 -8.68152 17.1131 12.2611
2531 4 1 -7.54428 16.719 12.5102
2537 4 1 -5.49784 16.5938 11.8043
2541 4 1 -3.6839 17.7373 12.6894
2542 4 1 -4.24602 18.1896 11.6744
2538 4 1 -5.03809 17.5993 11.3832
2540 4 1 -4.07285 18.1338 11.5835
2539 4 1 -5.04466 18.4244 12.3176
3145 4 1 -2.35329 18.1899 13.1002
2981 4 1 5.57421 16.2683 10.9784
2982 4 1 6.69022 16.4021 11.4108
3024 4 1 11.8578 16.3291 12.9007
2502 4 1 -13.4996 19.9708 11.6236
2505 4 1 -13.8934 21.412 11.531
2490 4 1 -10.7738 20.6516 11.1875
2501 4 1 -13.0775 18.8941 11.3769
2495 4 1 -12.1672 19.1105 12.705
2492 4 1 -11.052 20.9138 10.8826
2494 4 1 -11.421 19.6121 11.9477
2493 4 1 -10.465 20.3844 11.7381
2545 4 1 -4.41345 19.8177 10.9352
2543 4 1 -4.64397 19.2888 11.423
3127 4 1 -4.94228 21.0263 12.6788
3152 4 1 -3.36635 20.1828 11.476
3150 4 1 -3.18999 20.4243 12.3577
3153 4 1 -2.40715 20.5161 10.7708
3151 4 1 -2.46382 20.8777 11.4452
3148 4 1 -1.9812 20.2546 12.695
3149 4 1 -2.62593 21.3122 12.7188
2489 4 1 -11.0658 21.7301 10.8442
3124 4 1 -3.75971 22.7333 12.2903
3122 4 1 -4.29473 22.6895 11.619
3123 4 1 -4.13703 23.8286 11.9832
3125 4 1 -4.01608 21.7401 11.7508
3121 4 1 -4.12104 23.808 11.7483
3119 4 1 -3.06925 23.7168 11.6092
3126 4 1 -5.21256 21.7463 11.783
3118 4 1 -2.51147 23.286 12.5495
3105 4 1 0.903516 23.13 12.8594
3103 4 1 2.32512 23.2621 12.9464
3107 4 1 1.19621 24.1519 12.6704
3106 4 1 2.07728 23.3795 12.9956
3102 4 1 2.73581 23.8606 12.0173
3098 4 1 5.28158 24.2236 11.1651
3120 4 1 -3.51163 24.722 12.2426
3115 4 1 -2.92448 25.5227 11.2657
3117 4 1 -1.8325 24.2451 12.3053
3116 4 1 -1.9432 24.9291 11.3664
3113 4 1 -1.36006 24.9727 11.8046
3114 4 1 -2.07515 25.8331 12.0985
3111 4 1 -0.581977 25.0762 12.5529
3109 4 1 -0.490641 25.0403 12.5177
3112 4 1 -0.823282 26.0181 11.8882
3110 4 1 -0.622962 26.2117 12.2115
3174 4 1 0.234519 25.3814 10.9348
3101 4 1 2.33944 25.0048 12.1806
3108 4 1 0.221257 24.5406 13.255
3100 4 1 3.51706 25.3159 12.0022
3099 4 1 4.58791 25.1455 11.5373
2780 4 1 7.69305 2.4278 16.0903
2778 4 1 9.55693 2.39352 15.1606
2400 4 1 -24.7269 5.20191 14.8081
2399 4 1 -24.2188 4.21694 14.2911
2948 4 1 1.36255 5.21729 14.6489
2756 4 1 4.98024 4.4068 13.8499
2787 4 1 6.50041 5.07266 15.3254
2782 4 1 6.20217 2.77346 15.8644
2784 4 1 6.75422 3.61769 15.5058
2775 4 1 10.0059 3.27564 13.5747
2806 4 1 10.6255 5.35105 13.8633
2777 4 1 8.67335 3.22018 15.1795
2776 4 1 9.72687 2.88469 14.6098
2779 4 1 8.54731 3.07829 15.4733
2804 4 1 11.7241 4.38439 15.4094
2805 4 1 11.004 5.18282 15.0498
2803 4 1 11.303 4.33062 14.2758
2802 4 1 11.3145 4.47804 15.4367
2410 4 1 -24.2404 7.76845 14.2697
2401 4 1 -24.2317 5.55989 13.7787
2408 4 1 -22.2115 7.559 14.0187
2402 4 1 -23.9987 6.10199 14.765
2404 4 1 -22.8248 6.89207 15.2601
2405 4 1 -22.0102 7.33317 15.9898
2403 4 1 -22.9184 5.71999 15.0363
2406 4 1 -22.5065 7.07956 15.013
2409 4 1 -23.3028 7.05751 14.2663
2407 4 1 -23.2591 7.02145 14.1519
2416 4 1 -20.2108 7.81573 16.0952
2944 4 1 1.48883 7.37267 13.5769
2947 4 1 0.770556 6.21794 14.869
2946 4 1 1.14137 6.14197 13.6805
2949 4 1 2.31796 5.4065 13.9899
2951 4 1 3.27615 6.05799 13.5916
2811 4 1 8.05537 7.5193 14.0732
2789 4 1 6.43002 6.25217 15.3447
2788 4 1 5.7301 5.59504 16.1028
2956 4 1 6.46207 7.83869 15.3958
2955 4 1 5.55698 7.0091 14.9943
2793 4 1 7.92762 6.30072 15.6857
2954 4 1 5.50537 6.03555 14.2597
2810 4 1 9.23108 7.06447 13.9685
2809 4 1 10.322 7.3885 13.7475
2795 4 1 8.24837 7.37751 15.5122
2808 4 1 11.1802 7.49967 14.597
2807 4 1 11.171 6.38914 14.1731
2799 4 1 11.3505 7.26363 15.7278
2412 4 1 -22.1357 8.79222 14.0672
2411 4 1 -23.3116 8.60755 14.2488
2413 4 1 -22.1804 8.28729 15.2468
2429 4 1 -19.9726 10.216 15.4141
2414 4 1 -21.218 8.14422 15.9067
2957 4 1 7.149 8.35281 14.4634
2958 4 1 6.2421 9.27075 14.3576
2961 4 1 6.64605 9.26551 15.1814
2962 4 1 6.62041 10.3674 15.6431
2960 4 1 7.40167 9.19851 14.1738
2959 4 1 6.97431 9.45262 15.2716
2812 4 1 8.9536 8.31162 13.9141
2798 4 1 10.8042 8.26603 15.6501
2436 4 1 -21.7937 11.7999 14.2868
2434 4 1 -21.9277 11.6833 14.3355
2435 4 1 -22.7724 12.2338 13.7496
2437 4 1 -21.9271 13.0208 14.3474
2440 4 1 -20.5484 12.9021 14.1496
2432 4 1 -20.2189 11.8123 14.6033
2431 4 1 -19.7919 11.0301 15.4843
2433 4 1 -21.1184 11.1251 14.9943
2428 4 1 -20.6558 10.9261 16.1488
2972 4 1 4.64878 11.0673 13.5
2970 4 1 5.04406 11.5921 15.0673
2967 4 1 5.20718 12.2474 15.361
2971 4 1 4.03525 11.3426 14.4749
2968 4 1 5.7292 11.1839 14.9934
2969 4 1 6.03509 12.3211 15.052
2966 4 1 6.15236 12.0638 14.6162
2963 4 1 6.82391 11.5428 15.9532
2964 4 1 6.64909 11.4494 14.7695
2965 4 1 7.13398 12.2303 13.9423
2995 4 1 9.10837 13.4301 13.5494
2999 4 1 11.3947 12.5452 15.1113
3000 4 1 10.8013 13.3806 15.8379
2438 4 1 -21.8462 13.9794 13.4796
2442 4 1 -19.3083 14.599 14.3219
2439 4 1 -21.2587 13.7934 14.6058
2441 4 1 -20.1436 13.9564 13.7557
2443 4 1 -18.1578 14.241 14.1131
2996 4 1 10.2115 13.997 13.7109
3002 4 1 10.3694 13.8843 15.7038
2997 4 1 11.0827 14.2897 14.5441
2998 4 1 12.0527 13.5044 14.5658
2451 4 1 -17.0426 17.1355 13.9002
3141 4 1 -3.07424 18.4041 15.0828
3144 4 1 -3.23169 17.4899 13.5811
3134 4 1 -4.153 18.5865 14.9664
3143 4 1 -3.027 18.4192 14.3184
3135 4 1 -4.21245 18.4733 16.1049
3142 4 1 -2.01471 18.7529 14.8778
3140 4 1 -1.84854 18.4998 14.9316
3023 4 1 11.9326 17.0243 13.8416
3022 4 1 11.6686 17.6007 14.8304
3020 4 1 13.0013 18.4954 16.0962
3021 4 1 11.9925 18.5749 15.5113
3018 4 1 13.1053 18.5196 15.653
3128 4 1 -5.551 20.4834 13.4785
3129 4 1 -5.97943 20.7642 14.5075
3130 4 1 -6.31859 19.6863 14.871
3147 4 1 -2.79491 20.4241 13.4801
3132 4 1 -5.05777 20.2336 15.4972
3131 4 1 -5.20198 19.4524 14.5801
3133 4 1 -5.25533 19.1386 14.964
3146 4 1 -2.32869 19.3053 13.5778
3139 4 1 -1.49519 19.651 14.9369
3138 4 1 -2.08319 20.1325 15.8891
3104 4 1 1.77239 22.531 13.555
2781 4 1 6.75659 1.73051 16.1672
2785 4 1 6.94501 3.95562 16.674
2783 4 1 6.64792 3.5444 16.7176
2786 4 1 6.24386 4.95814 16.4636
2801 4 1 11.2727 5.33108 16.3622
2415 4 1 -21.0338 7.64265 17.0098
2418 4 1 -19.4301 8.05979 16.4574
2419 4 1 -18.6483 7.72753 17.2141
2790 4 1 6.98859 6.0339 16.3789
2791 4 1 6.31848 7.02825 16.4969
2792 4 1 7.39466 6.61076 16.7422
2794 4 1 8.32795 6.92424 16.7024
2796 4 1 9.11012 7.23702 16.3846
2800 4 1 10.9603 6.45526 16.5528
2417 4 1 -20.3448 8.69669 16.9209
2427 4 1 -19.7168 10.5735 16.8062
2423 4 1 -19.5778 9.92081 18.6163
2424 4 1 -20.3547 10.1924 17.7015
2422 4 1 -19.3349 8.73604 18.3478
2430 4 1 -19.2485 10.2445 16.3458
2420 4 1 -18.5813 8.57119 17.9714
2797 4 1 9.84663 8.09149 16.2346
2426 4 1 -20.5314 11.2543 16.2363
2425 4 1 -20.3014 11.3312 17.4196
3003 4 1 10.2456 13.4355 16.9092
3001 4 1 10.7881 13.9582 16.8895
3004 4 1 10.9241 13.5747 17.9217
3005 4 1 10.8317 14.6194 18.5998
3014 4 1 11.901 15.3596 17.6504
3013 4 1 12.4402 15.1862 18.7082
3017 4 1 13.2815 17.9775 16.6835
3015 4 1 12.7776 16.157 17.4527
3016 4 1 12.4246 17.3117 17.3292
3136 4 1 -3.58398 19.3696 16.6256
3137 4 1 -2.53035 19.7761 17.0157
3019 4 1 13.0683 19.6111 16.2132
2421 4 1 -18.7734 7.69195 18.8643
3006 4 1 11.6072 14.4086 19.4426
3007 4 1 11.4051 15.1939 20.3062
3011 4 1 13.0931 15.3417 20.1089
3010 4 1 12.0324 15.7631 20.529
3009 4 1 10.8912 15.7588 20.3449
3012 4 1 13.4598 15.7504 18.9898
3008 4 1 11.7465 16.1794 20.9636
ITEM: TIMESTEP
4100000
ITEM: NUMBER OF ATOMS
1913
ITEM: BOX BOUNDS ff ff ff
-3.5000000000000000e+01 3.5000000000000000e+01
-3.5000000000000000e+01 3.5000000000000000e+01
-3.5000000000000000e+01 3.5000000000000000e+01
ITEM: ATOMS id mol type x y z
2065 4 1 -2.9848 -19.4185 -19.8399
2064 4 1 -2.64605 -20.5378 -19.6839
2063 4 1 -1.88179 -19.7092 -19.1643
2109 4 1 -8.94051 -16.737 -18.9031
2068 4 1 -2.75368 -18.3374 -19.0087
2066 4 1 -3.41568 -18.2231 -19.7642
2069 4 1 -3.1682 -17.666 -19.8493
2067 4 1 -2.41321 -17.6816 -19.8818
2070 4 1 -2.50088 -18.0307 -18.908
2141 4 1 -15.0454 -19.1781 -16.4816
2098 4 1 -10.8263 -18.9752 -16.3788
2097 4 1 -10.8732 -20.001 -16.9527
2149 4 1 -11.774 -20.5463 -16.4292
2147 4 1 -11.2163 -19.6196 -18.2623
2148 4 1 -11.9702 -19.7844 -17.3066
2105 4 1 -9.34425 -20.2464 -17.479
2106 4 1 -9.22577 -19.15 -17.0278
2104 4 1 -9.07793 -20.2969 -16.3288
2095 4 1 -9.53782 -21.3984 -17.3341
2094 4 1 -8.47365 -20.8575 -17.1192
2091 4 1 -8.27366 -20.5075 -17.0483
2096 4 1 -10.2559 -20.8525 -16.5296
2075 4 1 -6.09033 -20.3143 -17.7686
2093 4 1 -7.59319 -20.0659 -17.4903
2092 4 1 -7.74811 -19.6915 -16.4178
2079 4 1 -7.05938 -19.1936 -17.0268
2078 4 1 -6.25028 -19.4644 -16.1957
2076 4 1 -6.03573 -19.2824 -17.1641
2077 4 1 -5.58767 -20.2407 -16.7251
2074 4 1 -5.24715 -19.5649 -17.218
2062 4 1 -2.69564 -20.0235 -18.3144
2061 4 1 -1.83517 -19.5352 -17.6092
2060 4 1 -1.73961 -20.1202 -16.6064
2143 4 1 -13.6589 -17.7258 -17.7432
2142 4 1 -14.3511 -18.6722 -17.3689
2144 4 1 -12.9443 -17.527 -18.6985
2145 4 1 -11.6969 -17.57 -18.6136
2146 4 1 -11.9666 -18.7283 -18.6774
2111 4 1 -10.7813 -16.6228 -17.6695
2099 4 1 -11.4133 -18.0333 -16.5891
2138 4 1 -13.2617 -18.265 -16.4743
2108 4 1 -8.55818 -17.5794 -18.277
2100 4 1 -10.5111 -17.2554 -16.258
2110 4 1 -9.94965 -16.9801 -18.3947
2107 4 1 -8.84018 -18.0326 -17.2217
2080 4 1 -7.82391 -18.2596 -16.6874
2073 4 1 -4.36776 -18.7942 -17.6901
2071 4 1 -2.69614 -17.9738 -17.7378
2072 4 1 -3.7264 -17.8665 -17.1349
2112 4 1 -11.4587 -15.6087 -17.8402
2113 4 1 -12.1825 -14.941 -18.4187
2114 4 1 -11.7105 -14.3805 -17.5316
2116 4 1 -12.4998 -15.0865 -17.6113
2115 4 1 -12.4903 -14.295 -16.6512
2117 4 1 -12.8657 -14.6377 -16.4742
2029 4 1 -3.21448 -24.7003 -15.5321
2027 4 1 -2.93675 -25.7694 -13.9757
2028 4 1 -3.81064 -25.014 -14.493
2024 4 1 -0.992275 -25.9061 -13.7891
2025 4 1 -1.3363 -24.9751 -14.4029
2030 4 1 -3.42124 -23.5011 -15.5568
2052 4 1 -2.75468 -22.5586 -13.8334
2031 4 1 -3.08792 -24.2072 -14.7178
2032 4 1 -3.59775 -24.084 -13.6864
2053 4 1 -1.74101 -21.8979 -13.7781
2051 4 1 -1.9272 -23.0202 -14.6471
2050 4 1 -1.98423 -21.9551 -14.0879
2049 4 1 -0.826596 -21.6182 -14.1437
2033 4 1 -2.41017 -24.0383 -13.4747
2140 4 1 -14.6336 -19.7345 -15.4206
2139 4 1 -13.7304 -18.9733 -15.5801
2153 4 1 -11.5393 -19.4031 -15.0278
2154 4 1 -11.2754 -19.1455 -13.8241
2151 4 1 -13.4149 -20.4785 -15.1655
2152 4 1 -12.7753 -19.4743 -15.4041
2150 4 1 -12.3068 -21.018 -15.4013
2103 4 1 -9.03904 -19.8054 -15.2299
2157 4 1 -9.90305 -18.9437 -13.739
2090 4 1 -7.89255 -19.7992 -16.1253
2089 4 1 -7.51222 -18.9077 -15.4338
2055 4 1 -2.87015 -21.1338 -14.7864
2057 4 1 -1.96671 -20.6692 -14.7464
2058 4 1 -2.34322 -19.8682 -15.4864
2059 4 1 -1.12695 -20.1596 -15.5432
2056 4 1 -2.43158 -20.634 -15.7877
2054 4 1 -2.62232 -21.0155 -13.6401
2046 4 1 -0.809814 -19.3401 -13.8456
2048 4 1 0.179491 -20.9188 -14.0625
2133 4 1 -13.6304 -17.6502 -14.0454
2132 4 1 -13.9516 -16.5652 -13.8234
2155 4 1 -10.8114 -18.0532 -13.9672
2137 4 1 -13.02 -17.6104 -15.4777
2136 4 1 -12.9086 -18.642 -14.9212
2135 4 1 -11.9553 -18.2956 -15.5514
2134 4 1 -13.0429 -18.1133 -14.991
2101 4 1 -9.55109 -17.7433 -15.6494
2102 4 1 -9.67494 -18.8218 -14.9998
2082 4 1 -8.40784 -17.6586 -15.3671
2081 4 1 -8.47739 -18.7674 -15.7311
2085 4 1 -6.85634 -17.3977 -15.1682
2086 4 1 -6.76664 -17.834 -14.0093
2084 4 1 -7.23643 -18.1559 -14.2985
2083 4 1 -7.67136 -17.1195 -14.6005
2087 4 1 -6.66532 -17.2284 -15.0793
2088 4 1 -6.49835 -18.3154 -15.2879
2230 4 1 -21.7015 -13.5354 -14.1592
2131 4 1 -13.1117 -15.7617 -14.3096
2118 4 1 -12.6387 -14.3804 -15.289
2119 4 1 -11.6371 -13.8746 -14.8688
2130 4 1 -13.4486 -14.908 -13.57
2129 4 1 -13.3041 -13.7173 -13.6663
2128 4 1 -12.0798 -13.6195 -13.7335
2228 4 1 -19.5054 -13.4256 -14.0842
2229 4 1 -20.6311 -13.3524 -13.7071
2231 4 1 -21.0237 -12.523 -14.1883
2121 4 1 -10.9961 -11.9907 -13.8319
2120 4 1 -10.9608 -13.0652 -14.295
2006 4 1 -6.56573 -24.7298 -11.3647
2012 4 1 -3.13652 -24.8099 -11.0829
2015 4 1 -2.86243 -24.9785 -11.2373
2014 4 1 -3.93467 -24.8046 -10.9623
2010 4 1 -5.37574 -25.0695 -10.8203
2011 4 1 -4.28678 -25.0091 -11.2805
2026 4 1 -2.03411 -25.2529 -13.4535
2023 4 1 -0.719378 -26.0611 -12.5775
2022 4 1 -1.13064 -26.5957 -11.6228
2166 4 1 -12.6639 -22.1005 -10.8192
2168 4 1 -12.7292 -22.696 -10.7747
2164 4 1 -11.435 -21.9491 -12.5586
2165 4 1 -11.8777 -21.5437 -11.5414
1999 4 1 -11.0345 -22.7209 -11.8533
1996 4 1 -10.9193 -24.1217 -10.9164
1997 4 1 -10.9252 -23.11 -11.4401
2002 4 1 -9.75925 -24.0264 -10.8132
1998 4 1 -9.80025 -22.897 -11.9394
2000 4 1 -10.1094 -22.5896 -11.2197
2003 4 1 -8.56431 -23.8365 -10.9216
2009 4 1 -5.77606 -24.0502 -11.4785
2007 4 1 -5.52986 -24.1742 -11.4627
2004 4 1 -7.6612 -22.9676 -10.9404
2005 4 1 -7.54418 -24.2179 -11.0421
2035 4 1 -3.1828 -22.2583 -12.6379
2036 4 1 -4.18621 -22.0659 -11.9981
2037 4 1 -5.3066 -21.6462 -12.129
2038 4 1 -4.2985 -21.6931 -11.6141
2034 4 1 -2.49159 -23.2793 -12.4369
2159 4 1 -10.4923 -19.9637 -12.8228
2163 4 1 -10.4344 -21.3259 -12.2205
2158 4 1 -9.35706 -19.5436 -12.9251
2161 4 1 -10.4764 -21.2636 -12.6872
2162 4 1 -9.60998 -20.3996 -12.4988
2160 4 1 -9.67903 -20.4631 -12.1337
1989 4 1 -8.51758 -19.94 -10.8296
1986 4 1 -6.31556 -19.7646 -11.5973
1987 4 1 -7.22746 -20.5485 -11.8992
1988 4 1 -7.67074 -19.5538 -11.4446
1985 4 1 -6.5696 -20.4038 -12.4604
1984 4 1 -5.55442 -20.2236 -11.8626
2039 4 1 -3.52942 -20.9245 -12.18
1981 4 1 -4.76622 -18.9658 -11.6758
2040 4 1 -3.99958 -20.7839 -11.0217
1983 4 1 -5.31018 -19.6387 -12.8957
1982 4 1 -5.31953 -20.0709 -11.8218
2047 4 1 -0.38087 -20.294 -13.2442
2045 4 1 -1.3218 -19.452 -12.68
2044 4 1 -1.78036 -20.4977 -12.2526
2043 4 1 -2.00391 -20.1306 -11.1659
2156 4 1 -10.5646 -18.5446 -12.9127
2235 4 1 -22.6973 -13.668 -11.7487
2234 4 1 -22.3904 -13.55 -12.8794
2227 4 1 -20.2461 -13.5957 -13.0686
2225 4 1 -19.0289 -14.9514 -13.0514
2226 4 1 -19.3597 -14.0349 -12.3842
2224 4 1 -20.1533 -15.2356 -12.7461
2223 4 1 -19.8714 -15.6474 -11.6702
2222 4 1 -19.8319 -14.6282 -10.9346
2238 4 1 -23.6045 -12.8568 -11.0178
2236 4 1 -23.6852 -13.3335 -11.3396
2232 4 1 -21.4394 -12.0865 -13.168
2233 4 1 -21.2372 -13.1426 -12.6661
2122 4 1 -11.606 -11.2476 -13.1444
2127 4 1 -10.9769 -13.3737 -13.1845
2126 4 1 -10.9828 -12.2602 -12.8139
2123 4 1 -12.2107 -10.9077 -12.2182
2124 4 1 -12.8642 -11.8971 -12.1379
2125 4 1 -12.0152 -11.5858 -12.8106
2243 4 1 -22.7701 -9.43344 -11.8068
2242 4 1 -23.6847 -9.61336 -11.0675
2244 4 1 -21.6987 -10.0627 -11.5985
2019 4 1 -3.48689 -27.1978 -9.31199
2018 4 1 -2.32698 -27.2089 -9.46309
2020 4 1 -2.46798 -27.0788 -9.93686
2016 4 1 -3.43294 -25.7367 -10.5622
2017 4 1 -2.78038 -26.7813 -10.465
2021 4 1 -1.50686 -26.6732 -10.5234
2169 4 1 -12.6909 -21.6583 -10.2037
2167 4 1 -13.1772 -22.2023 -9.75357
2170 4 1 -13.0866 -21.9495 -9.09641
1994 4 1 -11.519 -23.4278 -10.3915
1993 4 1 -11.247 -22.2366 -10.1341
1995 4 1 -10.6199 -23.9357 -9.7341
2001 4 1 -9.27292 -23.0233 -10.4858
1991 4 1 -9.22882 -21.7857 -9.8416
1992 4 1 -10.0889 -22.6142 -9.78574
2008 4 1 -5.69557 -23.9119 -10.2817
2013 4 1 -3.34732 -24.17 -10.1721
2180 4 1 -17.2863 -19.0258 -8.53227
2179 4 1 -16.3506 -19.6355 -8.7166
2181 4 1 -18.3771 -19.4574 -8.75112
2172 4 1 -14.4837 -21.1793 -8.2356
2171 4 1 -13.8141 -21.0685 -9.17283
2176 4 1 -15.8303 -19.6743 -9.84785
2175 4 1 -15.2081 -20.7153 -9.74607
2174 4 1 -14.2231 -20.186 -9.39846
2173 4 1 -13.6108 -21.1053 -9.12128
2178 4 1 -15.7958 -19.7036 -9.76706
2177 4 1 -16.0985 -20.8012 -9.94698
1990 4 1 -8.77386 -21.0565 -10.7048
2041 4 1 -3.71445 -19.6075 -10.6082
1979 4 1 -5.09713 -18.8743 -9.53607
2042 4 1 -2.97584 -20.6387 -10.6334
1978 4 1 -4.05931 -19.4002 -9.51328
1974 4 1 -3.36394 -18.9868 -8.43153
1973 4 1 -2.65397 -19.9307 -8.52989
2211 4 1 -20.8674 -16.7338 -8.29206
2182 4 1 -18.0217 -18.4314 -8.27002
1980 4 1 -5.55814 -18.8424 -10.7314
1975 4 1 -3.23573 -18.5098 -9.44657
1977 4 1 -4.03191 -18.2578 -9.68216
1976 4 1 -3.13401 -17.6238 -10.2523
2237 4 1 -22.6375 -13.5546 -10.6669
2214 4 1 -22.1601 -16.0263 -8.29568
2219 4 1 -20.1788 -14.6272 -10.1075
2221 4 1 -20.4924 -14.5139 -9.90328
2212 4 1 -20.2726 -15.6486 -8.28761
2213 4 1 -21.1673 -15.9347 -8.94261
2218 4 1 -20.8185 -14.4258 -9.00682
2239 4 1 -24.3758 -12.02 -10.7421
2240 4 1 -23.614 -11.1811 -10.2897
2220 4 1 -20.1552 -13.4382 -10.1524
2241 4 1 -24.4624 -10.2625 -10.378
2245 4 1 -21.2784 -10.1955 -10.4962
2246 4 1 -21.2225 -10.266 -9.3113
2247 4 1 -21.3215 -9.28709 -8.61175
1825 4 1 -2.31018 -27.1956 -5.58691
1925 4 1 1.87417 -27.6569 -6.33036
1928 4 1 3.93246 -27.4497 -7.0621
1927 4 1 3.04529 -28.0905 -6.55776
1929 4 1 5.11068 -27.1848 -6.78833
1930 4 1 4.57655 -27.3097 -5.73214
1860 4 1 -13.6601 -24.3619 -5.90158
1852 4 1 -11.5499 -24.8761 -6.01138
1840 4 1 -8.38815 -24.3871 -5.85963
1842 4 1 -9.34523 -25.0024 -6.27157
1841 4 1 -8.35003 -25.5643 -6.30467
1920 4 1 -1.35073 -24.8254 -5.46591
1926 4 1 2.74934 -26.8838 -6.38693
1932 4 1 5.87271 -26.5139 -5.90504
2188 4 1 -17.0774 -21.9671 -6.69806
2196 4 1 -16.9897 -22.003 -5.55232
2192 4 1 -16.0542 -22.076 -6.48747
2193 4 1 -15.9831 -22.7528 -5.50264
1859 4 1 -13.9405 -23.1593 -5.73127
1861 4 1 -14.0381 -23.2463 -5.6287
1863 4 1 -14.7736 -22.6593 -5.39986
2195 4 1 -15.8062 -22.4254 -5.69291
2194 4 1 -16.0161 -22.8933 -6.74218
1862 4 1 -15.0204 -23.2861 -6.38544
1849 4 1 -10.816 -22.4253 -7.83901
1850 4 1 -11.436 -22.7653 -6.83862
1858 4 1 -13.0367 -23.8899 -5.77181
1847 4 1 -10.8241 -23.2353 -7.9196
1851 4 1 -11.4876 -23.6707 -5.95021
1854 4 1 -12.5602 -22.8682 -5.40254
1848 4 1 -9.97604 -22.8975 -7.04473
1846 4 1 -9.75486 -22.8895 -7.65988
1843 4 1 -8.61611 -24.1656 -6.51132
1845 4 1 -9.29005 -23.8847 -7.19277
1844 4 1 -8.05311 -23.7414 -7.43548
1970 4 1 -3.66665 -21.5763 -6.96645
1962 4 1 -3.00105 -23.2527 -6.55633
1965 4 1 -3.52026 -22.575 -5.58669
1966 4 1 -4.39103 -22.9939 -6.22672
1967 4 1 -4.24443 -22.0388 -5.59966
1968 4 1 -3.51707 -22.0438 -6.6367
1961 4 1 -2.75922 -23.4429 -5.39249
1963 4 1 -1.89861 -23.1143 -6.90087
1964 4 1 -2.62464 -23.1233 -5.98563
2189 4 1 -16.2166 -21.2841 -7.26737
2186 4 1 -16.7978 -20.4574 -6.47026
2184 4 1 -17.3051 -19.2619 -7.00208
2183 4 1 -18.2949 -19.4199 -7.51144
2187 4 1 -17.5223 -21.1964 -5.90985
2185 4 1 -16.2028 -19.6001 -7.01215
2190 4 1 -15.6606 -20.4516 -7.84622
2191 4 1 -15.7401 -20.8463 -6.67277
1972 4 1 -3.45207 -19.84 -7.60358
1969 4 1 -4.48494 -21.5126 -6.14681
1971 4 1 -2.92801 -20.6732 -6.93308
2215 4 1 -22.4464 -16.7897 -7.48166
2209 4 1 -20.4302 -17.4943 -7.05327
2210 4 1 -19.7856 -16.8279 -7.75631
2208 4 1 -21.0903 -16.7731 -6.46223
2207 4 1 -20.6191 -17.8266 -6.44959
2206 4 1 -19.5961 -18.3615 -5.96617
2202 4 1 -17.9207 -18.5746 -5.52127
2216 4 1 -22.1633 -15.7326 -8.04032
2270 4 1 -21.9537 -13.5729 -5.39815
2217 4 1 -21.2889 -14.9436 -7.99922
2271 4 1 -20.978 -14.3307 -5.49324
2253 4 1 -22.9241 -11.5489 -5.41709
2251 4 1 -21.7777 -10.1028 -6.28363
2252 4 1 -22.8655 -10.5559 -6.16426
2249 4 1 -20.329 -9.62673 -6.5015
2248 4 1 -20.9586 -9.63081 -7.51353
2250 4 1 -21.2736 -9.61441 -7.26238
3457 4 1 -1.87488 -5.46918 -7.12086
3458 4 1 -2.24429 -5.83992 -6.1202
3460 4 1 -2.05909 -7.45143 -5.69097
3451 4 1 -2.35661 -3.97563 -6.03107
3454 4 1 -0.0430901 -3.96363 -7.92409
3453 4 1 -0.249505 -4.40359 -6.75792
3455 4 1 -1.00775 -4.02561 -7.23504
3456 4 1 -0.784885 -5.17812 -6.97355
3452 4 1 -1.31196 -4.44518 -6.28201
3450 4 1 -2.0443 -2.92764 -6.18958
3439 4 1 -1.42016 -1.14045 -5.6769
3438 4 1 -1.80031 -0.128408 -6.17044
3440 4 1 -0.75189 -2.19052 -5.72658
1830 4 1 -5.26493 -27.2177 -4.4696
1824 4 1 -1.71743 -27.7254 -4.59014
1823 4 1 -2.30566 -27.0376 -3.74364
1923 4 1 0.293269 -27.5914 -4.7289
1924 4 1 1.27319 -27.85 -5.33025
1931 4 1 5.44802 -26.965 -4.94735
1856 4 1 -13.9255 -24.2962 -4.61687
1839 4 1 -8.50353 -25.254 -5.02396
1837 4 1 -8.46894 -24.7805 -3.2079
1838 4 1 -8.20628 -24.3425 -4.26002
1836 4 1 -7.43274 -25.3025 -3.60934
1831 4 1 -5.46407 -26.6361 -3.49116
1835 4 1 -7.03713 -26.4632 -3.68573
1918 4 1 -2.75197 -25.4094 -5.04999
1827 4 1 -3.57403 -26.2664 -4.81169
1916 4 1 -3.24546 -24.7107 -3.26142
1828 4 1 -4.47634 -26.8592 -4.50275
1829 4 1 -4.91136 -26.6679 -3.45999
1921 4 1 -1.02562 -25.6533 -4.65596
1922 4 1 -0.621292 -26.7951 -4.98284
1821 4 1 -1.16203 -25.8329 -2.8196
1822 4 1 -1.23569 -26.9167 -3.29601
1917 4 1 -2.39514 -24.8913 -4.06841
1919 4 1 -1.66093 -25.5155 -4.54245
1956 4 1 -2.41786 -25.4707 -2.71278
1949 4 1 -0.233082 -26.2961 -4.19847
1826 4 1 -2.58932 -26.7055 -4.46314
1952 4 1 -0.204342 -25.1016 -3.54716
1950 4 1 -0.686052 -25.2559 -3.73495
1947 4 1 1.51632 -25.5405 -4.33429
1946 4 1 2.27474 -25.5605 -3.30713
1948 4 1 0.819182 -26.4178 -4.85146
1951 4 1 0.00302063 -26.2467 -3.61023
1943 4 1 3.56814 -25.2685 -2.72959
1944 4 1 2.97211 -24.3609 -3.38636
1939 4 1 4.938 -24.7672 -3.56514
1933 4 1 6.63126 -26.8271 -4.95994
1934 4 1 7.33096 -26.0207 -4.43363
1936 4 1 6.51003 -25.8614 -4.05529
1935 4 1 6.44873 -26.3373 -5.13227
1937 4 1 5.76973 -25.0021 -4.31218
1938 4 1 5.59737 -25.7304 -3.40647
1864 4 1 -14.4848 -22.588 -4.18541
1865 4 1 -15.5453 -22.5177 -3.52562
1853 4 1 -11.9296 -23.9008 -5.37662
1857 4 1 -12.8905 -23.6675 -4.60049
1855 4 1 -12.8754 -23.8136 -4.7438
1911 4 1 -5.69762 -23.9059 -2.74759
1960 4 1 -3.91189 -23.5475 -5.00067
1913 4 1 -4.24157 -23.8194 -3.53678
1959 4 1 -3.30916 -23.4475 -3.88304
1958 4 1 -2.46842 -24.1183 -3.25535
2197 4 1 -17.4688 -21.1436 -4.83984
2200 4 1 -16.6714 -19.6433 -4.39549
2198 4 1 -16.4236 -20.87 -4.26338
2199 4 1 -15.7674 -20.0486 -3.83482
1748 4 1 -6.62994 -19.0904 -3.1737
2286 4 1 -21.8719 -18.1171 -3.45103
2288 4 1 -23.6231 -17.0554 -2.77704
2285 4 1 -22.1808 -17.6989 -4.59169
2287 4 1 -22.4184 -17.0402 -3.07189
2205 4 1 -19.5947 -17.4934 -5.23105
2204 4 1 -19.7175 -18.1087 -4.24366
2284 4 1 -21.089 -17.6556 -4.99552
2282 4 1 -20.3491 -16.6481 -3.85682
2283 4 1 -21.5166 -16.8207 -4.30462
2281 4 1 -19.2909 -16.685 -3.37252
2201 4 1 -16.8709 -18.7692 -5.19059
2203 4 1 -18.7422 -18.798 -4.59229
1741 4 1 -5.8794 -17.2671 -3.76386
1750 4 1 -7.52859 -18.1941 -2.84239
1742 4 1 -4.87655 -17.811 -3.33585
1739 4 1 -5.26577 -18.2547 -3.6609
1738 4 1 -4.49355 -17.6476 -4.44968
1736 4 1 -4.13623 -17.2162 -4.57255
1737 4 1 -5.27983 -16.9707 -4.93097
1735 4 1 -3.52803 -18.1212 -3.99756
1734 4 1 -3.67394 -17.7827 -2.88999
2264 4 1 -25.309 -14.0333 -3.54705
2290 4 1 -24.3061 -14.8003 -2.70034
2289 4 1 -23.9385 -15.8957 -3.02924
2274 4 1 -23.0189 -14.8542 -4.00342
2275 4 1 -22.4773 -14.9272 -2.92046
2273 4 1 -22.2256 -14.1777 -3.49125
2279 4 1 -19.5969 -15.989 -3.61037
2272 4 1 -21.4908 -14.0895 -4.50592
2263 4 1 -24.733 -13.1961 -3.99701
2259 4 1 -24.9625 -11.104 -4.05521
2256 4 1 -24.5111 -11.0727 -4.88225
2262 4 1 -25.8113 -12.7995 -4.43698
2265 4 1 -24.6339 -13.2749 -4.12804
2260 4 1 -26.1113 -11.2597 -4.11229
2261 4 1 -26.2165 -11.9192 -5.09412
2255 4 1 -23.3682 -11.0247 -5.2162
2254 4 1 -22.8054 -11.38 -4.22109
2267 4 1 -22.7132 -13.085 -3.8208
2266 4 1 -23.7563 -12.4575 -4.01423
2269 4 1 -22.167 -12.6218 -4.85884
2268 4 1 -21.5705 -12.9696 -3.92586
3476 4 1 -0.0312887 -11.9734 -3.29156
3479 4 1 1.24266 -12.3096 -2.80331
3478 4 1 2.04614 -11.3718 -3.00742
3477 4 1 1.23337 -12.0974 -3.29851
2313 4 1 -27.4857 -8.95604 -3.362
2310 4 1 -25.6374 -9.42732 -3.09941
2308 4 1 -24.8262 -10.2205 -2.8706
2312 4 1 -26.5485 -8.17999 -3.37434
2258 4 1 -23.9675 -10.5859 -3.77476
2257 4 3 -24.2037 -9.9274 -4.73977
3550 4 1 -5.70795 -8.54341 -3.13121
3470 4 1 -1.7929 -8.94891 -3.75611
3475 4 1 -0.307386 -10.7554 -3.58145
3472 4 1 -1.39012 -10.2574 -2.99733
3469 4 1 -1.08506 -8.16662 -3.12213
3471 4 1 -0.746198 -9.55725 -3.79501
3468 4 1 0.0247463 -8.09893 -3.50738
3467 4 1 0.85219 -8.29577 -4.37289
3466 4 1 0.229455 -8.73378 -3.42564
3461 4 1 -0.988831 -6.97423 -5.26396
3462 4 1 -0.243676 -6.41067 -4.46836
3459 4 1 -2.47394 -6.40999 -5.1408
3463 4 1 -0.122206 -5.85994 -3.45313
3464 4 1 0.694256 -6.53829 -2.88478
3465 4 1 0.444905 -7.61821 -3.18812
3449 4 1 -1.90901 -3.41095 -5.14768
3448 4 1 -2.35689 -4.36765 -4.58379
3447 4 1 -1.40875 -4.76931 -5.28012
3442 4 1 -0.297143 -2.78416 -5.17276
3446 4 1 -1.29654 -4.14479 -4.18387
3445 4 1 -0.542311 -3.70379 -5.02732
3443 4 1 -0.333961 -3.94922 -5.38145
3444 4 1 0.54215 -3.62077 -4.60003
3441 4 1 -1.23004 -2.31635 -4.67855
1833 4 1 -6.15334 -27.7166 -2.60659
1813 4 1 -0.425584 -29.0653 -0.389637
1816 4 1 -0.379405 -27.6312 -0.547495
1818 4 1 -1.01912 -27.2535 -1.59974
1817 4 1 -1.46191 -27.0648 -0.495049
1814 4 1 -0.41495 -28.2913 -1.28439
1815 4 1 0.651399 -27.7645 -1.12981
1875 4 1 -14.2035 -24.3661 -0.965079
1877 4 1 -12.3712 -24.8166 -0.539961
1876 4 1 -13.4125 -24.5677 -0.0377178
1832 4 1 -6.21906 -26.4828 -2.59742
1834 4 1 -6.55425 -26.5376 -2.58389
1908 4 1 -6.21275 -24.565 -0.946358
1907 4 1 -5.2732 -25.1329 -0.500289
1915 4 1 -4.35751 -24.8696 -2.66278
1820 4 1 -1.08049 -26.9152 -2.27933
1819 4 1 -1.45759 -26.0735 -1.5656
1957 4 1 -1.90863 -24.5185 -2.22515
1955 4 1 -1.61934 -24.896 -2.0052
1953 4 1 -0.322412 -25.1894 -2.40832
1945 4 1 2.52045 -24.8751 -2.37988
1940 4 1 4.84438 -25.3295 -2.52098
1942 4 1 3.03959 -24.2915 -2.26875
1941 4 1 4.02982 -24.8243 -1.9011
1869 4 1 -16.1947 -24.0962 -1.45869
1872 4 1 -15.2956 -22.1905 -0.676148
1868 4 1 -15.3878 -23.3021 -1.74997
1871 4 1 -15.8106 -21.8752 -1.67581
1870 4 1 -15.6602 -22.9928 -1.37219
1866 4 1 -15.2922 -23.1106 -2.63695
1867 4 1 -14.2245 -23.6345 -2.10091
1874 4 1 -14.6071 -23.637 -0.197644
1910 4 1 -6.72981 -23.3989 -2.35438
1909 4 1 -5.84722 -24.105 -1.9821
1912 4 1 -4.52621 -23.6673 -2.44023
1914 4 1 -4.32833 -23.6864 -2.33416
1768 4 1 -3.14906 -22.3871 -1.26771
1954 4 1 -0.6874 -24.1573 -1.80843
1767 4 1 -2.13498 -21.7413 -1.32037
1771 4 1 -1.08321 -21.5412 -0.727016
1774 4 1 0.838515 -21.8874 -0.812101
1780 4 1 2.73293 -22.8471 -0.14181
1747 4 1 -5.9786 -19.8947 -2.67816
1749 4 1 -6.86555 -18.9069 -2.04421
1761 4 1 -3.84159 -19.1854 -0.636207
1744 4 1 -4.88204 -19.4076 -1.62397
1764 4 1 -3.38479 -20.383 -1.5157
1746 4 1 -5.12608 -19.5597 -1.90877
1763 4 1 -2.99814 -19.9317 -0.496995
1766 4 1 -2.74119 -20.644 -1.22785
1769 4 1 -2.8137 -21.5153 -0.575083
1765 4 1 -2.57177 -20.813 -2.38052
1731 4 1 -1.69238 -19.1827 -0.485459
1730 4 1 -0.657052 -18.8847 -0.96589
1772 4 1 -0.889298 -20.3974 -0.638385
1729 4 1 -1.57456 -19.6549 -0.638757
1775 4 1 1.84392 -21.1744 -0.704173
1773 4 1 0.0700234 -20.947 -1.01213
1776 4 1 3.03619 -21.34 -0.792849
1754 4 1 -6.68729 -17.9219 -0.159316
1751 4 1 -6.92691 -17.1846 -2.4624
1740 4 1 -5.73023 -17.6724 -2.60952
1753 4 1 -6.60423 -17.5342 -1.26987
1752 4 1 -7.58248 -17.9936 -1.90793
1762 4 1 -2.81407 -18.7633 -0.398115
1743 4 1 -4.6235 -18.5809 -2.4631
1745 4 1 -4.39326 -18.8188 -2.53423
1733 4 1 -2.90539 -18.2356 -2.08277
1759 4 1 -3.46191 -18.504 -0.482879
1732 4 1 -2.25103 -18.2775 -1.10861
2293 4 1 -24.4972 -15.092 -1.46913
2292 4 1 -24.7772 -15.2033 -2.66631
2294 4 1 -25.2931 -14.2335 -1.05278
2291 4 1 -23.9732 -15.6827 -2.01289
2280 4 1 -19.3909 -15.8297 -2.49686
2278 4 1 -19.7723 -15.6177 -2.5235
2277 4 1 -20.3077 -14.4841 -2.33977
2276 4 1 -21.2381 -15.1152 -2.67709
2296 4 1 -24.6772 -12.1216 -1.83191
2302 4 1 -25.9939 -10.8688 -0.617043
2295 4 1 -24.8454 -13.0795 -1.16122
2297 4 1 -24.1296 -11.0745 -1.48386
3555 4 1 -5.77853 -11.469 -1.42149
3553 4 1 -4.35803 -11.2486 -2.52199
3480 4 1 1.74354 -12.163 -1.79495
3483 4 1 3.59524 -11.5743 -0.0282624
3482 4 1 3.75106 -11.9495 -1.10776
3481 4 1 2.71401 -11.6158 -1.30714
3484 4 1 4.25512 -12.5312 -0.518973
2318 4 1 -27.601 -8.45083 -1.04459
2309 4 1 -25.9463 -10.316 -2.27637
2305 4 1 -26.8276 -9.71734 -1.28044
2307 4 1 -25.679 -9.52019 -2.26873
2306 4 1 -26.7788 -9.70304 -2.55369
2311 4 1 -25.6775 -8.39017 -2.60594
2299 4 1 -24.7595 -9.39289 -1.5595
2298 4 1 -25.0945 -10.4413 -1.16024
2300 4 1 -25.531 -9.60841 -0.737661
2303 4 1 -26.879 -10.0199 -0.735984
2304 4 1 -26.3241 -8.8777 -0.581405
2301 4 1 -24.9917 -10.6202 -1.12333
3562 4 1 -8.48534 -9.66183 -0.339793
3563 4 1 -9.58241 -9.8247 -0.0654942
3561 4 1 -7.74654 -9.8877 -1.35445
3558 4 1 -6.38264 -10.7298 -0.504939
3559 4 1 -6.07504 -9.62103 -0.893092
3556 4 1 -5.92604 -10.6376 -0.634347
3557 4 1 -6.70818 -9.8432 -1.18247
3560 4 1 -6.7798 -10.5196 -1.11585
3552 4 1 -4.47654 -10.0977 -2.54349
3543 4 1 -3.5968 -10.3234 -0.0871229
3554 4 1 -5.37848 -10.7665 -2.23603
3547 4 1 -4.10365 -8.97198 -2.1699
3551 4 1 -5.31293 -9.36813 -2.38616
3546 4 1 -3.249 -8.72761 -1.27398
3545 4 1 -3.28801 -9.25499 -0.210412
3473 4 1 -1.53451 -9.64411 -1.99473
3474 4 1 -0.691628 -10.3322 -2.54677
2319 4 1 -27.7635 -7.65734 -0.18238
2316 4 1 -27.2541 -6.6539 -2.24168
2317 4 1 -27.7494 -7.47689 -1.63251
2314 4 1 -27.7521 -8.07689 -2.62389
2315 4 1 -26.8066 -7.77548 -1.79984
3548 4 1 -4.10802 -7.83926 -2.38248
3549 4 1 -5.20316 -7.75629 -2.46946
2326 4 1 -27.2847 -4.90118 -0.594692
2330 4 1 -24.4997 -3.25295 -0.193036
2331 4 1 -24.7864 -4.43078 -0.0883808
2327 4 1 -26.6685 -4.03092 -0.94431
2329 4 1 -25.625 -3.4673 -0.416035
2328 4 1 -26.594 -2.88308 -0.606632
1808 4 1 -2.933 -28.6666 1.74913
1810 4 1 -1.79376 -27.4551 0.572052
1807 4 1 -1.8799 -28.1277 2.10914
1805 4 1 -0.704625 -27.0771 1.70845
1812 4 1 -1.39589 -29.3544 0.296288
1804 4 1 -0.608413 -28.112 1.03355
1806 4 1 -0.742798 -28.0986 2.39462
1803 4 1 -0.378413 -27.466 2.01341
1811 4 1 -1.48648 -28.5141 1.14362
1809 4 1 -2.58656 -27.5778 1.55859
1878 4 1 -12.4566 -25.2332 0.537806
1879 4 1 -11.5296 -25.6476 1.14934
1882 4 1 -11.0507 -24.8629 0.684124
1881 4 1 -10.111 -25.0556 1.45927
1884 4 1 -9.60104 -24.8916 1.02406
1885 4 1 -9.05028 -25.9144 0.63831
1886 4 1 -9.57755 -26.7748 1.33138
1887 4 1 -8.73144 -26.0592 1.83904
1889 4 1 -8.09944 -26.6229 2.0747
1880 4 1 -10.5192 -25.7885 0.583744
1890 4 1 -7.61094 -25.6241 2.50823
1888 4 1 -7.94562 -25.4634 2.45529
1903 4 1 -2.89247 -25.9158 0.0506219
1900 4 1 -3.59421 -25.8003 2.44925
1904 4 1 -3.39144 -25.1098 0.785682
1902 4 1 -3.6498 -25.9171 1.02987
1906 4 1 -4.52048 -25.075 0.399478
1905 4 1 -3.9511 -26.1132 0.724125
1901 4 1 -4.60737 -25.9477 1.75446
1873 4 1 -14.3969 -22.5216 0.0996184
1883 4 1 -10.3854 -23.9597 0.942889
1770 4 1 -1.88018 -21.6856 0.199916
1782 4 1 2.41727 -22.5791 2.20575
1783 4 1 1.75931 -21.5446 2.0363
1781 4 1 2.40009 -22.953 1.03975
1786 4 1 0.561245 -21.9171 1.96347
1779 4 1 2.35785 -21.767 0.158457
1777 4 1 2.34634 -21.7409 0.165268
1726 4 1 -1.36847 -19.1612 1.92758
1727 4 1 -1.52157 -19.7529 0.920564
1728 4 1 -1.94054 -18.8574 0.231058
1778 4 1 1.41945 -21.1352 0.5278
1785 4 1 0.00688507 -20.8667 2.15707
1755 4 1 -5.58675 -17.7658 0.211198
1758 4 1 -3.31498 -18.0468 0.592969
1720 4 1 -2.96196 -16.3521 0.786572
1760 4 1 -4.0351 -18.8036 0.49159
1756 4 1 -5.27023 -18.1621 1.26628
1757 4 1 -4.48829 -18.3571 0.327686
1724 4 1 -2.1504 -17.1714 2.13626
1722 4 1 -0.887145 -16.2334 0.834915
1723 4 1 -1.74997 -16.2292 1.59163
1725 4 1 -1.22945 -17.9985 2.01687
1708 4 1 -3.9242 -15.6286 1.92295
1709 4 1 -4.2554 -14.6894 1.16981
1714 4 1 -2.9777 -14.6487 2.23312
1715 4 1 -3.96342 -13.9908 1.97854
1716 4 1 -2.84689 -13.7929 1.755
3532 4 1 -4.76878 -13.5738 2.54385
1710 4 1 -3.07792 -14.2968 0.91535
3535 4 1 -4.82848 -13.5383 0.583239
1712 4 1 -3.03518 -14.4167 0.857191
1711 4 1 -3.98898 -14.6693 0.129525
1721 4 1 -2.01306 -15.9878 1.29974
1718 4 1 -1.62133 -15.1966 2.03072
1713 4 1 -2.44249 -13.7679 1.71109
1719 4 1 -2.08868 -15.5049 0.9256
1717 4 1 -1.93593 -14.1832 2.51307
3488 4 1 3.83944 -13.6452 2.44739
3537 4 1 -3.47915 -12.6022 1.2648
3533 4 1 -4.47019 -12.8968 1.50201
3531 4 1 -3.8655 -12.7888 2.66632
3539 4 1 -3.78082 -11.952 1.19981
3540 4 1 -3.98427 -10.8833 1.61334
3536 4 1 -4.6173 -12.6507 1.3839
3538 4 1 -3.52515 -12.2469 0.120751
3534 4 1 -5.15057 -12.4418 0.630833
3525 4 1 -0.434698 -11.8344 2.63577
3486 4 1 3.35192 -12.6417 0.567461
3487 4 1 3.62698 -12.6124 1.73416
3485 4 1 4.23968 -11.7191 0.410184
3565 4 1 -10.9746 -9.8003 0.980012
3567 4 1 -11.2152 -9.63852 0.693296
3568 4 1 -10.5002 -10.049 1.50851
3570 4 1 -8.97218 -8.9988 1.58735
3569 4 1 -9.46987 -9.9809 2.03055
3566 4 1 -10.7133 -8.79726 1.489
3564 4 1 -10.2072 -9.01653 0.676771
3542 4 1 -3.43186 -9.28799 0.428446
3541 4 1 -3.03329 -10.1516 1.25397
3544 4 1 -3.53834 -9.47892 0.825475
3492 4 1 4.80155 -10.1142 2.51836
2320 4 1 -27.6444 -8.03617 0.933619
2322 4 1 -28.5254 -6.15441 0.310229
2321 4 1 -28.5353 -7.2244 0.823186
3577 4 1 -10.9689 -7.0794 2.31514
3578 4 1 -11.9656 -7.81377 2.14467
3579 4 1 -13.083 -7.82976 2.63399
3576 4 1 -10.9273 -6.3246 1.3716
3575 4 1 -10.1571 -6.57387 2.26373
3574 4 1 -9.30393 -7.39826 2.56325
3573 4 1 -8.63831 -6.44073 2.21468
3571 4 1 -8.80812 -7.86809 1.78235
3572 4 1 -9.12576 -6.82841 1.25381
2323 4 1 -28.4417 -5.06068 0.849072
2324 4 1 -27.7974 -4.05143 0.849128
2325 4 1 -26.703 -4.51872 0.405187
2332 4 1 -23.9521 -3.88016 0.553263
2333 4 1 -23.9677 -3.01485 1.3947
2335 4 1 -24.7116 -2.63599 1.42365
2337 4 1 -24.7531 -1.37277 1.1337
2338 4 1 -25.5259 -1.33217 2.02628
2339 4 1 -25.6853 -2.55567 2.20371
2334 4 1 -23.8709 -1.99636 0.870933
2336 4 1 -23.8732 -2.10272 0.720821
1892 4 1 -7.19955 -26.9948 4.13011
1895 4 1 -6.85794 -27.0457 5.10612
1897 4 1 -5.30166 -27.7069 4.71761
1898 4 1 -4.93499 -27.2241 3.68146
1802 4 1 -0.745943 -26.9848 3.14351
1891 4 1 -7.91529 -26.5936 3.25397
1893 4 1 -7.74079 -26.0623 4.69916
1899 4 1 -3.996 -26.61 3.16202
1800 4 1 -1.81204 -26.5801 4.20545
1799 4 1 -2.27448 -25.4658 4.35639
1801 4 1 -1.08271 -25.9457 3.46582
1797 4 1 -1.72808 -25.0844 4.31593
1796 4 1 -0.699389 -24.889 4.86431
1798 4 1 -1.32776 -26.2196 4.46598
1790 4 1 -0.558407 -22.0249 4.29717
1792 4 1 -0.958057 -22.7913 4.22775
1791 4 1 -1.26748 -22.1189 3.36165
1788 4 1 -0.256014 -21.7902 3.95443
1794 4 1 -1.39754 -22.9022 4.36546
1793 4 1 -1.47461 -21.7451 3.87953
1795 4 1 -1.44093 -23.9422 4.77299
1787 4 1 0.634631 -21.967 3.18653
1789 4 1 -0.687122 -20.9113 4.69483
1784 4 1 0.909629 -21.3063 2.78741
1703 4 10 -5.49742 -17.1704 4.04907
1704 4 10 -5.31928 -16.2139 4.67164
1706 4 1 -4.57752 -16.6157 3.91983
1705 4 1 -5.12364 -17.445 4.57475
1702 4 10 -5.5861 -15.9308 4.22271
1707 4 1 -3.91657 -16.0486 3.03331
3587 4 1 -9.68604 -11.6222 4.73299
3586 4 1 -10.3477 -11.7041 3.78175
3530 4 1 -3.1207 -12.1437 3.2362
3524 4 1 -0.625378 -11.5991 3.8478
3527 4 1 -2.47705 -11.8701 2.99959
3529 4 1 -2.08733 -11.702 3.66627
3528 4 1 -1.83606 -12.8032 3.31461
3526 4 1 -1.3724 -11.8321 3.43707
3523 4 1 -1.19415 -10.801 4.65951
3494 4 1 2.72176 -11.0648 3.44394
3490 4 1 3.92277 -11.8796 3.16696
3489 4 1 4.61814 -12.7457 2.77132
3491 4 1 4.71618 -11.0263 3.31775
3580 4 1 -12.8179 -9.01635 2.83507
3581 4 1 -12.8369 -10.0523 3.34119
3582 4 1 -11.7764 -9.80108 3.91098
3583 4 1 -11.1649 -10.5131 3.11066
3584 4 1 -10.1994 -9.94161 2.75096
3585 4 1 -9.85206 -10.636 3.62769
3522 4 1 -1.93912 -10.1023 5.34755
3498 4 1 0.275674 -8.94418 5.16254
3495 4 1 1.8107 -10.2611 3.18803
3497 4 1 0.579885 -9.242 4.05384
3510 4 1 2.16519 -10.0174 4.44702
3496 4 1 0.625006 -10.0527 3.10897
3509 4 1 1.68472 -9.06735 4.92706
3512 4 1 0.565873 -10.5745 5.2384
3508 4 1 2.13462 -8.36303 4.13172
3493 4 1 3.72007 -10.5253 2.92931
3500 4 1 -1.56929 -7.90877 5.2891
3502 4 1 -1.32145 -7.31758 3.18648
3503 4 1 -1.9047 -7.05583 4.17257
3501 4 1 -1.71964 -8.05541 4.08634
3505 4 1 -0.346409 -7.27138 4.07608
3504 4 1 -1.12059 -6.39745 3.58526
3507 4 1 1.48133 -7.3961 3.99282
3506 4 1 0.510459 -8.07464 3.68559
2341 4 1 -25.4374 -2.12543 4.15264
2340 4 1 -24.9297 -2.08317 3.02073
2342 4 1 -26.4942 -2.35577 3.81324
2343 4 1 -26.8162 -1.24523 4.00504
2344 4 1 -26.0583 -0.515596 4.61821
2900 4 1 2.67842 -1.05907 4.2453
2897 4 1 2.38449 -0.0553627 4.3225
2898 4 1 2.18531 -0.810863 5.12424
2899 4 1 2.7192 -1.91765 5.10823
2901 4 1 3.51786 -0.148794 4.17746
1896 4 1 -6.08898 -27.6981 5.71686
1894 4 1 -7.09494 -25.9577 5.65676
3590 4 1 -9.03762 -12.2243 7.4277
3588 4 1 -10.0044 -11.0596 5.67742
3589 4 1 -9.58887 -11.7645 6.53926
3591 4 1 -8.08372 -12.4789 8.00974
3520 4 1 -3.01027 -10.9968 6.56118
3517 4 1 -1.84539 -11.0167 6.54617
3518 4 1 -2.1183 -11.013 7.66073
3513 4 1 -0.0141621 -11.4526 5.89269
3515 4 1 -1.26143 -12.7262 6.84733
3514 4 1 -1.0838 -11.8445 6.15995
3516 4 1 -1.94731 -12.1708 6.01763
3521 4 1 -3.07404 -10.468 5.45534
3519 4 1 -1.94109 -10.6244 6.60841
3511 4 1 1.63097 -9.96308 5.47969
3499 4 1 -0.323096 -7.89198 5.44991
2915 4 1 3.11088 -4.09211 7.92214
2914 4 1 3.11289 -2.89133 7.75116
2345 4 1 -26.1539 -0.404021 5.80742
2912 4 1 0.91471 -2.02751 7.54114
2910 4 1 1.98128 -1.668 7.23632
2913 4 1 2.01533 -2.47981 7.8014
2911 4 1 0.992925 -1.42208 6.527
2894 4 1 2.67638 -0.396315 5.99315
2907 4 1 4.72993 -0.752681 6.04953
2908 4 1 4.19181 -1.48844 6.69974
2909 4 1 3.09417 -1.24781 7.13974
3607 4 1 -14.7384 -10.9348 9.33378
3604 4 1 -13.1002 -11.2846 10.442
3592 4 1 -8.83482 -11.6149 8.24817
3595 4 1 -9.22414 -11.5786 8.40564
3596 4 1 -10.0581 -11.0425 9.11196
3594 4 1 -8.14075 -11.4675 8.75895
3609 4 1 -16.2207 -9.70825 10.3202
3610 4 1 -15.8801 -8.61259 9.91614
3608 4 1 -15.0913 -10.1994 10.1922
3606 4 1 -14.1954 -10.7132 10.3517
3598 4 1 -11.1143 -9.30129 10.3272
3593 4 1 -8.70135 -10.4907 8.77931
3600 4 1 -10.2047 -10.7112 10.0788
3597 4 1 -10.4025 -9.95829 9.56638
3614 4 10 -16.3197 -6.31578 8.793
3613 4 10 -17.2936 -5.7123 9.04733
3612 4 10 -16.5049 -6.62724 9.15293
3611 4 1 -16.6276 -7.83194 9.34332
2918 4 1 2.58537 -3.07222 9.82151
2919 4 1 1.68092 -3.83583 10.0047
2920 4 1 2.34416 -2.78913 9.94099
2916 4 1 4.22019 -3.98826 8.40171
2917 4 1 3.21978 -3.64141 8.9112
2376 4 1 -27.0785 -0.0310471 10.3481
2375 4 1 -26.1315 -0.0110978 9.55788
2925 4 1 2.38602 -0.364319 8.39507
2923 4 1 1.75765 -0.783497 9.35486
2922 4 1 2.30974 -1.75544 9.43719
2921 4 1 2.93433 -1.84062 10.4295
2924 4 1 2.85298 -0.245351 9.53472
3602 4 1 -10.9508 -11.12 11.0088
3603 4 1 -12.0542 -11.4524 11.0493
3601 4 1 -9.74945 -10.9231 11.2054
3605 4 1 -13.4031 -10.5128 11.2717
3599 4 1 -10.4325 -10.0804 10.9931
2746 4 1 4.37367 -0.062225 13.3367
2740 4 1 -0.994159 -0.00474162 14.4173
2742 4 1 0.93793 -0.271059 14.283
2743 4 1 1.84244 -0.543965 15.1039
3354 4 1 7.86784 14.9539 -19.504
3353 4 1 6.79895 15.5617 -19.4341
3349 4 1 9.28311 17.11 -18.9828
3357 4 1 6.8449 15.0334 -16.7224
3352 4 1 7.31956 15.4968 -18.3797
3356 4 1 7.70637 14.7309 -17.5102
3355 4 1 8.21503 14.3594 -18.5125
3351 4 1 7.73484 16.2417 -17.4935
3348 4 1 8.72033 16.5377 -18.158
3347 4 1 9.443 17.5174 -18.1632
3345 4 1 9.08437 18.2863 -17.3899
3350 4 1 8.49988 16.5851 -18.2756
3346 4 1 8.27408 17.6415 -17.9321
3344 4 1 8.65465 17.683 -16.4852
3343 4 1 8.94838 18.2548 -17.4502
3340 4 1 9.89729 21.0965 -16.3697
3342 4 1 9.7979 18.9621 -17.0331
3341 4 1 9.7216 20.1625 -17.1053
3377 4 1 3.29894 13.9599 -13.508
3376 4 1 4.25012 14.7599 -13.6946
3358 4 1 7.58609 15.0511 -15.7942
3367 4 1 6.91095 15.9407 -13.7682
3368 4 1 6.82147 15.5697 -14.9004
3365 4 1 7.44119 16.0918 -15.5002
3369 4 1 7.63498 15.5676 -13.9749
3373 4 1 5.38967 14.466 -13.808
3359 4 1 8.38872 14.3676 -15.3014
3362 4 1 9.85163 15.9597 -14.4479
3363 4 1 8.89369 15.2655 -14.1751
3360 4 1 9.42667 14.5413 -14.6364
3361 4 1 10.3271 15.1134 -15.2103
3364 4 1 8.55011 15.6461 -15.1536
3366 4 1 6.63443 16.5758 -14.756
3336 4 1 7.44378 20.1904 -15.9872
3338 4 1 9.29503 20.3384 -15.8454
3339 4 1 8.90918 21.4535 -15.9307
3337 4 1 8.33573 21.0063 -15.5814
3335 4 1 8.44401 19.7012 -15.5318
3334 4 1 9.64618 19.6813 -15.1563
3333 4 1 8.77346 19.584 -14.3676
3332 4 1 8.62356 20.6389 -14.7085
3331 4 1 8.95157 21.7458 -14.2719
3330 4 1 9.2378 22.7765 -13.7937
3379 4 1 2.82893 13.3472 -11.263
3381 4 1 2.52409 14.1987 -11.314
3386 4 1 1.8251 15.2957 -10.8674
3375 4 1 3.69083 15.4142 -12.9096
3382 4 1 3.76409 14.0358 -11.093
3380 4 1 3.20221 13.785 -12.2604
3374 4 1 4.87987 15.3707 -13.3001
3378 4 1 3.37274 13.67 -12.3016
3371 4 1 6.78897 14.9453 -12.2088
3372 4 1 5.66184 15.0873 -12.7767
3370 4 1 7.47918 14.6475 -13.1552
3294 4 1 2.55331 23.9633 -11.2088
3295 4 1 2.5112 23.2291 -12.093
3296 4 1 1.56702 23.1005 -12.8655
3299 4 1 1.13038 23.5694 -11.2242
3297 4 1 2.20454 22.7795 -11.894
3293 4 1 3.4238 23.3932 -11.9057
3292 4 1 4.02819 22.6786 -11.0964
3284 4 1 5.66197 23.9313 -11.8725
3285 4 1 5.71231 22.7886 -11.4842
3327 4 1 8.02942 21.9976 -11.4082
3325 4 1 6.96741 23.9465 -10.8572
3326 4 1 7.39045 22.9826 -11.3841
3329 4 1 8.69016 23.0583 -12.8178
3279 4 1 8.4095 24.2076 -12.9638
3277 4 1 9.61361 23.7772 -11.8078
3328 4 1 8.79162 21.9853 -12.2455
3274 4 1 9.65594 23.2455 -12.2455
3273 4 1 9.02228 23.0916 -11.2243
3275 4 1 9.13125 23.9109 -11.4305
3282 4 1 5.60528 24.8375 -11.9852
3283 4 1 6.56161 24.6455 -11.4292
3281 4 1 6.68512 24.8987 -11.6016
3280 4 1 7.75923 24.5829 -12.0551
3278 4 1 9.30648 24.8205 -12.4083
3276 4 1 9.94704 24.5279 -10.9475
3391 4 1 -0.413501 11.9358 -8.74549
3392 4 1 -0.282062 10.8617 -8.25344
3390 4 1 -0.303439 12.7046 -9.6585
3393 4 1 0.630786 11.6922 -8.13643
3389 4 1 0.844007 12.5348 -9.72455
3388 4 1 1.72266 13.2557 -10.109
3384 4 1 2.63317 13.8546 -10.2569
3387 4 1 1.37646 14.3372 -10.2655
3385 4 1 1.89658 14.7384 -9.87289
3383 4 1 3.57608 14.6529 -10.0038
3263 4 1 11.2744 20.6604 -8.64051
3300 4 1 1.42119 22.673 -10.5074
3298 4 1 1.85419 22.7223 -10.7665
3301 4 1 1.21711 23.7201 -9.98179
3303 4 1 0.215108 24.0465 -10.2349
3290 4 1 3.40996 21.806 -9.88317
3289 4 1 4.36947 22.4026 -10.1894
3288 4 1 4.42167 22.3788 -8.92623
3291 4 1 2.89752 22.7414 -10.5637
3287 4 1 4.55297 22.6712 -10.1054
3286 4 1 5.69523 22.618 -10.3399
3321 4 1 6.8507 24.2047 -8.91236
3272 4 1 8.32891 22.5661 -10.3789
3271 4 1 8.18568 23.692 -9.94291
3269 4 1 9.20564 23.704 -9.8855
3267 4 1 9.15411 22.4165 -8.77212
3266 4 1 9.44322 21.5982 -9.51646
3264 4 1 10.6137 21.6158 -8.73215
3268 4 1 9.94244 23.2637 -9.1314
3265 4 1 9.73607 22.4875 -8.74028
3304 4 1 0.849203 24.5125 -9.33908
3302 4 1 0.979016 24.9328 -9.76558
3306 4 1 1.44142 26.6485 -9.12926
3305 4 1 0.777284 25.726 -9.10472
3307 4 1 2.17659 26.8649 -8.17069
3310 4 1 4.32338 26.1479 -8.10769
3309 4 1 3.917 26.3363 -9.27538
3317 4 1 4.96297 24.4377 -9.23609
3324 4 1 7.62717 24.7505 -10.112
3323 4 1 6.7508 25.5424 -10.4912
3319 4 1 6.66376 24.2542 -8.68129
3322 4 1 7.22782 25.2871 -9.44812
3320 4 1 7.082 25.3592 -8.98102
3315 4 1 6.00332 26.2373 -8.89473
3316 4 1 5.47664 25.4574 -9.52567
3318 4 1 5.56197 24.3655 -8.15064
3270 4 1 8.69593 24.6909 -9.36096
3308 4 1 2.96966 26.9563 -8.98083
3436 4 1 -0.369572 0.536569 -5.67582
3434 4 1 -0.430965 1.61616 -6.21233
3432 4 1 -1.4678 2.04152 -6.09943
3437 4 1 -1.06084 0.589793 -6.60296
3431 4 1 -1.39412 3.12796 -6.31627
3433 4 1 -0.574616 2.80984 -6.26482
3428 4 1 -0.892873 3.85499 -5.6701
3430 4 1 -1.80565 4.02804 -5.6121
3416 4 1 -1.58153 7.14004 -5.58033
3415 4 1 -0.699071 6.46278 -5.968
3423 4 1 -1.67975 6.09617 -5.80791
3414 4 1 0.445778 6.18895 -5.8285
3412 4 1 2.04918 7.51425 -5.55605
3397 4 1 0.901832 9.04236 -6.57221
3399 4 1 1.19029 9.54039 -5.76264
3398 4 1 0.49217 8.51887 -5.5845
3400 4 1 2.21853 9.79589 -6.34588
3396 4 1 0.701468 10.1812 -6.57913
3403 4 1 3.84926 10.0471 -6.45285
3407 4 1 5.06684 8.37631 -7.00381
3405 4 1 4.87732 8.89192 -5.73233
3408 4 1 4.11203 8.55708 -6.23126
3402 4 1 2.84569 10.5518 -5.84384
3406 4 1 5.1673 9.50356 -6.76998
3409 4 1 3.18689 9.04546 -5.55211
3394 4 1 0.444518 10.9646 -7.25752
3395 4 1 0.152437 11.1601 -6.03854
3401 4 1 1.7876 10.8958 -6.30575
3237 4 1 4.28493 21.0551 -5.8331
3248 4 1 5.2945 20.6064 -6.29221
3249 4 1 5.84886 21.4775 -5.80677
3247 4 1 5.57014 21.506 -5.48652
3251 4 1 7.60696 21.237 -5.89123
3255 4 1 9.07513 19.3564 -6.3151
3254 4 1 8.37455 20.0927 -6.90744
3256 4 1 9.34375 20.4254 -5.99059
3257 4 1 9.94224 21.3695 -6.4648
3253 4 1 9.48068 20.2214 -6.48653
3252 4 1 8.36016 20.6067 -6.61374
3241 4 1 3.77065 23.4494 -5.65661
3238 4 1 3.58488 22.0148 -5.62976
3239 4 1 4.16572 23.0514 -5.9899
3240 4 1 4.12568 24.0743 -6.67048
3258 4 1 10.2322 22.0769 -7.40881
3260 4 1 10.1446 22.4163 -6.43825
3259 4 1 11.2021 22.6163 -6.98376
3261 4 1 11.0318 22.6113 -7.08171
3262 4 1 11.215 21.6336 -7.84311
3311 4 1 4.78459 25.4616 -7.30151
3312 4 1 5.73893 25.7974 -6.54813
3313 4 1 5.84995 26.6087 -7.40084
3314 4 1 5.7831 25.593 -7.90193
3435 4 1 0.205148 1.45587 -5.19655
3419 4 1 -2.99656 5.36889 -5.10059
3429 4 1 -1.42358 3.46254 -4.6284
3427 4 1 -0.533745 4.0378 -4.59017
3426 4 1 -1.49954 3.43183 -4.66319
3424 4 1 -1.12968 5.2307 -5.13782
3425 4 1 -0.674654 4.25046 -4.59614
3418 4 1 -2.90073 6.23972 -4.24709
3417 4 1 -2.63076 7.02553 -5.11548
3422 4 1 -1.37291 6.12012 -4.64952
3420 4 1 -2.44302 5.86138 -4.10981
3421 4 1 -1.33192 5.42332 -3.68537
3413 4 1 0.89924 7.17606 -5.2542
3411 4 1 2.42435 8.5572 -5.19442
3410 4 1 3.41569 8.57663 -4.39218
3404 4 1 4.31397 9.86377 -5.35653
3233 4 1 3.27342 20.3655 -3.25396
3234 4 1 3.83601 21.3668 -3.34314
3236 4 1 4.56677 21.8303 -4.97495
3235 4 1 3.92118 22.2778 -4.10177
3242 4 1 4.69637 23.9583 -5.01079
3244 4 1 5.53722 23.3049 -5.00959
3245 4 1 6.28153 23.3936 -4.08218
3250 4 1 6.85453 21.6446 -5.10264
3246 4 1 5.85718 22.5011 -4.85858
3243 4 1 5.56359 24.2901 -4.33012
3229 4 1 4.32993 20.9789 -1.83494
3228 4 1 3.77448 20.6248 -0.783341
3230 4 1 3.21245 20.8051 -1.43257
3231 4 1 4.36767 20.661 -1.78648
3227 4 1 4.54776 21.1901 -0.0203825
3232 4 1 3.44892 21.1463 -2.43725
3224 4 1 5.30681 21.9149 -0.610357
3221 4 1 5.2557 22.4632 -0.4615
3223 4 1 6.527 21.8048 -1.01704
3219 4 1 6.50401 23.5933 -1.71328
3222 4 1 5.40274 21.7139 -1.29295
3220 4 1 5.66189 22.7064 -1.59727
3216 4 1 4.90717 24.7194 -0.0129712
3217 4 1 5.37915 24.8532 -1.11301
3218 4 1 6.52111 24.6217 -1.17791
2649 4 1 3.81603 7.57402 1.67713
2652 4 1 5.7833 7.4595 2.23515
2654 4 1 7.24142 7.70583 2.6411
2594 4 1 -3.36729 8.5727 2.07715
2596 4 1 -4.45708 10.4911 1.15512
2595 4 1 -3.67574 9.51766 1.36896
2593 4 1 -2.26184 9.02486 2.38961
2645 4 1 1.8708 8.65825 2.1823
2643 4 1 2.08292 10.2345 1.739
2642 4 1 1.61552 10.4864 0.6672
2644 4 1 2.03048 9.22318 1.11763
2648 4 1 4.58852 8.07888 2.48613
2647 4 1 3.7624 8.79672 1.92245
2653 4 1 6.44675 8.47435 2.42733
2601 4 1 -4.09785 13.0563 2.16803
2598 4 1 -4.48736 12.032 0.331285
2599 4 1 -3.5637 12.6558 0.666559
2600 4 1 -4.67676 12.6371 1.23458
2597 4 1 -4.64347 11.6808 1.53301
2604 4 1 -5.37114 13.4112 2.57476
2623 4 1 -1.51842 12.4148 1.57734
2622 4 1 -2.3134 13.2137 1.87193
2624 4 1 -1.41655 11.3657 2.24304
2640 4 1 2.0091 11.6804 2.07141
2641 4 1 1.24591 11.5633 1.07013
2638 4 1 1.76598 13.0631 2.15362
2639 4 1 2.76476 12.4046 2.48154
2603 4 1 -4.34395 13.882 2.0932
2602 4 1 -3.1934 13.7073 1.71876
2621 4 1 -1.27861 13.8317 1.99366
2620 4 1 -2.37007 13.6449 2.51506
2632 4 1 -0.500778 15.5717 2.4843
3225 4 1 4.78831 21.3035 0.324345
3226 4 1 3.71475 21.6662 0.775434
3215 4 1 4.9416 23.857 0.748052
3212 4 1 7.73085 23.6949 1.65985
3211 4 1 8.57323 23.5876 2.44146
3152 4 1 2.15319 26.7971 2.16007
3154 4 1 2.68471 26.7486 1.93157
3156 4 1 3.81088 25.392 2.60065
3155 4 1 3.60868 26.0728 1.65868
3214 4 1 5.68228 24.7482 0.955704
3213 4 1 6.82907 24.4408 1.4062
3208 4 1 8.31341 25.3019 0.519797
3209 4 1 8.44135 25.601 1.70541
3206 4 1 8.45835 25.9003 0.279013
3210 4 1 8.17701 24.4227 1.57565
3204 4 1 9.16681 25.6986 0.913206
3207 4 1 9.00746 26.0024 1.28975
3203 4 1 10.1953 26.2186 1.19938
3200 4 1 9.82892 26.4794 2.28346
3198 4 1 10.1269 26.0151 2.46879
3201 4 1 10.0369 26.3221 1.18369
3205 4 1 8.66985 24.7104 0.473047
3202 4 1 9.73046 26.421 0.0615005
3196 4 1 11.8103 25.0111 2.50601
3153 4 1 2.49936 27.8366 1.56796
2349 4 1 -25.5598 0.313495 3.67007
2348 4 1 -25.3593 1.20487 4.48054
2350 4 1 -25.1015 0.340084 4.84774
2352 4 1 -25.1373 2.035 3.60448
2363 4 1 -26.7311 2.49603 5.26394
2351 4 1 -24.4942 1.29168 4.28881
2347 4 1 -25.536 0.0286626 4.79882
2884 4 1 1.87346 2.52876 4.97844
2904 4 1 4.21436 1.03867 4.78909
2896 4 1 3.10611 0.155045 5.26598
2902 4 1 4.20868 0.799319 4.40198
2903 4 1 4.70909 0.0989922 5.28562
2361 4 1 -27.244 4.52654 4.67037
2354 4 1 -24.2703 3.04681 4.83238
2355 4 1 -24.6467 3.84523 4.00672
2353 4 1 -25.3723 2.76498 4.55297
2357 4 1 -26.0269 5.3654 4.63043
2362 4 1 -26.9057 3.34971 4.5379
2356 4 1 -25.6326 4.40026 3.99502
2360 4 1 -26.4567 5.25146 5.17824
2879 4 1 -0.370987 3.70677 4.06684
2880 4 1 0.476276 4.47803 4.19411
2878 4 1 0.0886974 4.76087 4.5918
2881 4 1 1.39484 4.09714 4.87607
2883 4 1 1.10181 2.89458 4.19608
2882 4 1 0.369491 3.62912 4.7481
2358 4 1 -25.9535 6.2904 4.02197
2359 4 1 -25.4814 5.89477 5.07742
2874 4 1 1.97653 7.22267 4.89526
2873 4 1 1.28603 6.4378 5.37743
2688 4 1 2.02002 7.77674 3.35598
2876 4 1 1.932 6.12548 4.36646
2877 4 1 0.861694 5.56307 4.29839
2650 4 1 3.69503 7.19617 2.80231
2651 4 1 4.78914 7.84047 2.91172
2609 4 1 -6.92771 9.92855 5.33686
2608 4 1 -6.23492 10.5688 4.56744
2588 4 1 -3.60464 9.43368 3.90769
2614 4 1 -5.03578 9.84917 4.95504
2615 4 1 -4.33168 10.1609 4.03239
2587 4 1 -3.48149 9.53599 5.14885
2591 4 1 -1.45362 10.6515 3.24136
2589 4 1 -2.44502 9.72677 3.76262
2592 4 1 -2.39559 9.88319 3.21862
2590 4 1 -1.79517 9.61715 2.73708
2687 4 1 1.8369 8.8697 3.80591
2686 4 1 0.693931 9.18478 4.08734
2685 4 1 0.470485 8.59757 5.1218
2646 4 1 2.99481 8.51154 2.74239
2689 4 1 2.90703 8.3957 3.93139
2690 4 1 4.09389 8.40597 3.85077
2691 4 1 4.10406 9.21302 4.74048
2655 4 1 7.87696 8.1848 3.50828
2656 4 1 8.0679 9.07174 4.30255
2657 4 1 7.1456 9.53551 4.95513
2660 4 1 5.90924 10.7527 5.03986
2663 4 1 5.95341 10.4032 5.10817
2607 4 1 -5.70982 11.7286 4.75549
2606 4 1 -5.38953 12.2619 3.70718
2605 4 1 -4.97656 13.3828 3.62416
2616 4 1 -4.21308 11.1566 4.64002
2617 4 1 -3.11307 11.1873 4.28269
2619 4 1 -2.83335 12.7852 3.25155
2625 4 1 -2.16522 12.1183 2.78365
2626 4 1 -1.20606 12.4602 3.42165
2618 4 1 -2.36824 12.1102 4.23432
2627 4 1 -0.675334 13.3877 2.88623
2637 4 1 1.6888 13.4386 3.30688
2664 4 1 4.93629 11.0155 5.16207
2662 4 1 5.69238 11.1053 4.23935
2659 4 1 7.03084 11.1026 4.61233
2661 4 1 6.72226 11.6441 4.76391
2476 4 1 -14.736 16.0489 4.6589
2474 4 1 -14.9545 16.1455 3.67616
2475 4 1 -15.3285 15.188 4.11219
2473 4 1 -15 15.8515 4.77682
2477 4 1 -14.7964 15.1786 3.99841
2478 4 1 -14.0018 14.2944 3.98273
2483 4 1 -11.7116 15.4324 4.00282
2480 4 1 -12.5734 16.1168 4.59824
2484 4 1 -10.823 15.5483 4.87779
2479 4 1 -13.0653 14.9852 4.41596
2486 4 1 -9.70013 14.9178 3.83623
2489 4 1 -9.24476 14.9036 4.49635
2487 4 1 -8.52696 15.0052 3.86073
2485 4 1 -10.3893 15.8543 3.84686
2490 4 1 -9.03832 15.9109 5.11581
2488 4 1 -9.60584 15.399 3.50169
2629 4 1 -0.0262925 14.5439 3.74963
2630 4 1 -0.619451 15.1361 2.92933
2628 4 1 -0.923171 13.7345 3.96426
2635 4 1 1.69406 15.0164 4.49164
2634 4 1 1.33269 15.7191 3.59941
2633 4 1 0.467159 15.1241 3.0959
2636 4 1 1.55482 13.8142 4.37543
2631 4 1 0.419377 15.2923 3.33573
2464 4 1 -19.427 16.3253 4.97441
2465 4 1 -18.2871 16.2067 4.5881
2467 4 1 -16.787 17.8348 4.31312
2466 4 1 -17.8222 17.1966 4.05057
2468 4 1 -16.3222 17.6968 3.16406
2470 4 1 -16.5797 17.425 3.3794
2469 4 1 -15.4823 16.8096 3.10427
2472 4 1 -14.859 16.6185 3.80398
2471 4 1 -15.4446 17.2706 2.98226
2481 4 1 -12.1921 16.7214 3.62297
2482 4 1 -11.2133 16.5086 4.243
2492 4 1 -8.71046 17.2679 4.56324
2493 4 1 -8.49521 18.1068 3.67616
2491 4 1 -9.01022 16.3347 3.93573
2499 4 1 -5.70143 18.0325 3.26643
2498 4 1 -6.63092 18.6058 3.7797
2500 4 1 -5.72502 17.4839 4.30084
2501 4 1 -4.53088 17.3244 4.4547
2502 4 1 -4.8129 16.2834 5.05154
3044 4 1 11.967 17.9816 5.27699
2494 4 1 -8.28562 19.1134 2.97931
2495 4 1 -7.91235 19.7109 3.98041
2496 4 1 -7.51621 20.394 3.06338
2497 4 1 -7.59631 19.1417 3.21853
3141 4 1 -1.69403 23.6883 5.24165
3143 4 1 -1.51316 23.9806 4.12235
3159 4 1 4.24234 23.8314 3.288
3158 4 1 3.13775 24.0493 3.5571
3191 4 1 9.97267 24.2213 4.73315
3142 4 1 -1.34287 24.8538 4.89104
3144 4 1 -0.561541 24.2466 4.84149
3148 4 1 -0.888991 25.8958 2.93041
3150 4 1 0.948511 25.8374 3.02776
3145 4 1 0.296003 24.9246 4.21021
3147 4 1 0.231225 26.1727 2.91856
3151 4 1 2.1005 25.9847 3.02808
3149 4 1 0.0209117 26.6893 3.01991
3146 4 1 0.516085 26.0667 4.10497
3160 4 1 4.36239 24.3941 4.36926
3157 4 1 2.75515 25.1541 3.14881
3195 4 1 10.7452 24.9294 2.94682
3190 4 1 10.5595 25.184 5.03678
3192 4 1 8.87114 24.6363 4.73783
3193 4 1 9.61092 25.2368 3.95304
3194 4 1 10.4924 24.3818 3.98426
3197 4 1 10.8489 25.3831 3.15572
3199 4 1 10.5947 26.9698 3.08197
2366 4 1 -27.3765 2.09384 7.49949
2346 4 1 -25.4885 0.560036 5.80776
2367 4 1 -26.428 1.62152 7.97631
2369 4 1 -25.0826 2.06479 7.39953
2371 4 1 -24.6081 1.97973 7.04494
2372 4 1 -24.1291 1.06455 7.71269
2895 4 1 2.5625 0.776783 6.23924
2893 4 1 2.62059 0.485172 6.79939
2906 4 1 5.36101 0.201246 5.57518
2892 4 1 3.75075 0.567287 7.18658
2891 4 1 4.21871 1.55024 7.758
2890 4 1 4.13723 2.5155 7.13176
2888 4 1 3.64835 2.48611 7.46568
2905 4 1 4.2705 0.589105 5.8086
2364 4 1 -27.4027 3.2849 5.88346
2365 4 1 -27.081 3.08311 6.98847
2370 4 1 -25.2634 3.0721 6.92815
2559 4 1 -3.15058 5.33216 7.37271
2710 4 1 -0.456111 4.88239 7.62709
2707 4 1 -0.974019 4.275 5.85077
2712 4 1 -1.4034 4.74253 7.93456
2709 4 1 -1.09373 4.17886 6.87304
2708 4 1 -0.617285 5.23428 6.54184
2713 4 1 -2.55669 4.22942 7.85526
2705 4 1 0.748542 4.8937 6.61837
2706 4 1 0.180384 4.04414 5.90969
2886 4 1 2.05111 3.84494 6.69569
2885 4 1 2.354 3.45996 5.54152
2930 4 1 1.72298 4.3136 7.97536
2929 4 1 1.89643 3.13671 7.83861
2887 4 1 2.8767 3.33769 7.37747
2701 4 1 3.73243 4.56708 5.66245
2562 4 1 -5.84689 5.43771 7.28489
2561 4 1 -4.61443 5.44376 7.48017
2560 4 1 -3.87462 6.10056 6.80258
2558 4 1 -2.90101 6.15563 6.46877
2557 4 1 -1.80863 6.62552 6.80461
2556 4 1 -1.82084 7.28751 7.75723
2875 4 1 2.28868 6.17494 5.45378
2871 4 1 1.27243 7.90935 5.63534
2870 4 1 1.72244 7.00497 6.36641
2704 4 1 1.08889 5.91798 7.14791
2703 4 1 2.08634 6.00932 6.6354
2872 4 1 1.48721 6.98563 6.4255
2700 4 1 3.57575 5.39623 6.53636
2702 4 1 3.0031 5.49796 5.97467
2699 4 1 4.78708 5.5526 6.76911
2697 4 1 4.68908 6.29576 7.42471
2694 4 1 4.69572 8.06965 7.51093
2696 4 1 4.42492 7.35928 6.92652
2698 4 1 5.88101 6.05643 7.10942
2809 4 1 8.01402 7.6238 7.78763
2695 4 1 5.62265 7.571 7.0708
2805 4 1 9.13177 6.0096 7.98757
2611 4 1 -5.48939 9.40544 6.44912
2610 4 1 -6.59906 9.92631 6.51295
2582 4 1 -6.21179 10.5177 7.80496
2612 4 1 -5.3708 9.97005 5.40104
2613 4 1 -5.1178 8.8412 5.70634
2583 4 1 -5.20434 10.3983 7.13647
2584 4 1 -4.44081 9.46609 7.01534
2585 4 1 -3.41412 8.82901 6.79582
2586 4 1 -3.52827 9.93448 6.2591
2554 4 1 -3.33812 8.22615 7.86916
2684 4 1 -0.587118 9.0872 5.54272
2682 4 1 -0.870145 9.48096 6.1074
2869 4 1 2.37023 8.09595 6.25971
2683 4 1 0.0740063 8.90318 6.49728
2868 4 1 1.78397 9.06302 5.7995
2867 4 1 1.74689 10.2896 5.51293
2681 4 1 0.0666018 8.89239 6.64673
2679 4 1 0.98846 9.43965 7.90633
2680 4 1 0.201256 8.58454 7.79924
2692 4 1 4.5185 9.76428 5.77885
2693 4 1 4.43254 9.02879 6.72973
2677 4 1 3.26387 10.0463 8.01296
2675 4 1 2.73844 10.275 7.89402
2676 4 1 3.74675 10.7529 7.29236
2658 4 1 6.89768 10.5592 5.73115
2815 4 1 9.00381 9.71083 7.19561
2816 4 1 8.20021 10.559 7.53611
2518 4 1 -10.7205 12.8406 8.01575
2532 4 1 -6.48653 12.5299 7.23367
2533 4 1 -6.27081 12.8823 6.05956
2531 4 1 -7.05777 11.5004 7.35025
2534 4 1 -5.41309 12.6191 6.86074
2535 4 1 -4.70999 12.5619 7.75515
2537 4 1 -4.1448 13.412 7.99551
2866 4 1 0.884294 11.0952 5.82119
2865 4 1 0.270895 11.8581 6.47734
2863 4 1 0.122161 11.5892 7.86803
2852 4 1 0.933405 12.9521 7.72557
2861 4 1 2.02568 11.8348 7.97127
2862 4 1 1.17892 11.3888 7.36
2864 4 1 1.16178 11.5552 7.15964
2671 4 1 5.24464 12.2325 7.75365
2670 4 1 4.45587 12.9408 7.19205
2665 4 1 4.73724 10.9929 6.37273
2666 4 1 4.47386 12.1626 6.23694
2667 4 1 3.82609 12.9646 6.83646
2668 4 1 4.57995 12.7873 7.69607
2669 4 1 3.60138 12.1694 7.63236
2818 4 1 7.3525 11.5367 7.42365
2825 4 1 5.98559 12.9371 7.38409
3034 4 1 8.92397 13.3636 7.68924
3035 4 1 9.2443 12.8226 6.69298
2455 4 1 -20.2158 14.0627 7.65416
2456 4 1 -18.9899 14.2748 7.60499
2457 4 1 -17.7835 13.9498 7.65779
2458 4 1 -17.7573 14.7888 6.77107
2459 4 1 -17.7072 15.0206 5.49369
2461 4 1 -18.4227 14.899 6.67888
2460 4 1 -17.4228 14.3118 6.42073
2462 4 1 -18.0608 16.032 6.74845
2512 4 1 -9.31824 13.9747 7.15311
2511 4 1 -8.61893 14.8779 7.62795
2510 4 1 -8.68733 15.8877 6.90664
2513 4 1 -9.04102 15.1632 7.17001
2514 4 1 -9.80343 14.3201 7.71281
2539 4 1 -3.43455 13.5958 6.28234
2540 4 1 -2.83844 13.824 7.29156
2538 4 1 -3.16255 13.8827 7.39816
2851 4 1 0.11157 13.8031 7.40122
2850 4 1 0.536359 14.6737 6.64389
2849 4 1 1.59833 15.0668 6.15406
2848 4 1 1.92024 15.2749 7.30408
2827 4 1 5.15615 14.905 7.22972
2826 4 1 5.10151 13.7248 7.17094
2828 4 1 4.4079 15.7617 7.76904
3037 4 1 9.88947 14.8463 7.50209
3036 4 1 9.11934 13.9385 7.2025
2463 4 1 -18.7543 16.337 5.91951
2509 4 1 -7.71274 16.621 7.13727
2508 4 1 -6.82753 16.7496 6.45592
2507 4 1 -6.31149 17.7705 6.5185
2506 4 1 -7.46073 18.1151 6.37045
2505 4 1 -6.3689 18.3071 5.99353
2504 4 1 -5.25525 18.2808 6.18542
2503 4 1 -4.85859 17.4184 5.44869
3041 4 1 10.4322 17.1903 7.91075
3042 4 1 10.5997 17.6482 6.85508
3043 4 1 11.6517 18.0625 6.42326
3046 4 1 12.1234 18.6915 7.4432
3045 4 1 11.6892 18.5321 6.27302
3047 4 1 11.3468 17.9012 8.04769
3139 4 1 -3.02125 24.0272 6.99593
3140 4 1 -2.56449 24.1929 5.87028
3161 4 1 3.75277 24.0825 5.44344
3135 4 1 -4.00149 24.8804 7.825
3134 4 1 -5.11769 24.6667 7.25444
3164 4 1 2.69051 25.3442 5.94011
3165 4 1 2.05263 26.2615 5.44528
3163 4 1 1.80804 24.5241 5.75064
3166 4 1 1.15677 26.9071 5.83191
3162 4 1 2.9585 24.8455 5.95235
3185 4 1 7.56169 24.6848 7.15667
3189 4 1 9.84101 24.3582 5.43723
3188 4 1 8.70291 24.3342 5.93105
3187 4 1 9.78878 24.7657 6.2385
3186 4 1 8.53281 24.8077 6.42049
3167 4 1 0.38391 27.5289 6.53142
3169 4 1 1.56768 27.927 7.87692
3168 4 1 1.51397 27.4637 6.81521
2379 4 1 -27.2072 2.18055 10.0937
2378 4 1 -27.2396 0.941005 9.83608
2380 4 1 -27.157 0.963218 10.0641
2381 4 1 -27.1606 1.87584 9.33788
2368 4 1 -25.3267 1.17027 8.14961
2377 4 1 -26.152 0.747609 10.0503
2374 4 1 -24.9643 0.273927 9.56045
2373 4 1 -24.0216 0.578647 8.74394
2725 4 1 -2.10391 1.89233 9.93991
2927 4 1 2.59389 1.56032 9.34667
2732 4 1 0.451796 1.32512 10.5909
2928 4 1 1.90723 2.22629 8.52298
2926 4 1 2.75071 0.420174 9.17244
2889 4 1 4.41526 2.18081 8.30161
2792 4 1 11.6849 2.29953 9.91543
2382 4 1 -26.415 2.81511 9.52371
2383 4 1 -26.6428 3.79087 8.89425
2384 4 1 -25.5981 4.35103 9.33678
2386 4 1 -24.8268 4.2037 10.2462
2385 4 1 -24.6746 3.6298 9.15501
2388 4 1 -24.4393 4.72355 9.58758
2387 4 1 -23.7512 4.72048 10.5682
2389 4 1 -24.0907 5.24746 10.6468
2715 4 1 -2.82938 4.68546 8.50699
2721 4 1 -2.80206 4.9055 9.78033
2724 4 1 -2.43941 3.03375 10.1457
2723 4 1 -2.14439 4.14082 10.2476
2714 4 1 -1.66279 4.49428 8.49915
2931 4 1 1.68881 5.16231 8.78521
2938 4 1 0.0631019 5.38011 10.7692
2935 4 1 0.959257 4.40318 8.92001
2933 4 1 2.22359 5.19096 10.3821
2934 4 1 1.29938 5.27276 9.56876
2773 4 1 8.02917 4.43214 10.4133
2778 4 1 9.2703 4.43689 10.3166
2797 4 1 10.1392 5.18223 9.43114
2775 4 1 8.621 4.9759 10.4501
2777 4 1 8.384 5.30785 10.113
2793 4 1 12.5187 3.01357 9.24808
2795 4 1 11.4286 3.71437 9.81147
2796 4 1 10.807 4.22686 8.94214
2794 4 1 12.0038 2.82084 10.3377
2798 4 1 11.2988 5.07809 9.07645
2564 4 1 -6.32659 7.45484 8.38053
2563 4 1 -5.95753 6.4019 8.08179
2566 4 1 -6.47087 7.88296 10.4605
2565 4 1 -5.87711 7.57679 9.49014
2569 4 1 -7.9244 7.69834 9.89888
2719 4 1 -3.35608 6.19825 10.2462
2716 4 1 -2.79288 5.90695 8.62777
2711 4 1 -0.770784 5.62366 8.52678
2717 4 1 -1.80671 6.43693 9.03825
2718 4 1 -2.23478 6.08637 10.1676
2941 4 1 -0.601142 6.97416 10.244
2932 4 1 1.2621 5.59303 9.82096
2939 4 1 0.346565 6.39611 10.2284
2937 4 1 0.104009 6.22703 9.96484
2936 4 1 0.72788 5.66404 8.98504
2940 4 1 0.457115 7.56446 10.4385
2948 4 1 1.89069 7.28816 10.0246
2942 4 1 0.170383 7.80318 10.7463
2946 4 1 1.35412 7.69814 9.34087
2945 4 1 1.88404 7.19589 10.3378
2808 4 1 8.21181 6.97192 8.75135
2806 4 1 8.54083 7.03111 8.48313
2804 4 1 10.1942 6.33978 8.59679
2807 4 1 8.7502 8.01318 9.02621
2800 4 1 11.3431 6.78585 8.84274
2801 4 1 12.2847 6.51597 9.52448
2799 4 1 12.1708 5.87241 8.923
2803 4 1 11.227 6.45486 9.11712
2802 4 1 11.6143 5.81904 10.1054
2574 4 1 -9.40873 8.72529 8.78355
2573 4 1 -8.99208 9.07757 9.81379
2575 4 1 -8.51703 9.35933 9.04052
2572 4 1 -8.448 8.20463 10.3748
2578 4 1 -7.18182 9.09323 9.48634
2581 4 1 -6.38613 9.81461 8.80776
2580 4 1 -5.96612 8.73166 9.10483
2579 4 1 -6.94155 8.28184 8.63865
2576 4 1 -7.75888 9.3832 9.89473
2577 4 1 -7.52282 10.1667 8.96984
2568 4 1 -6.91343 8.19188 10.0437
2567 4 1 -6.19097 9.02552 10.4536
2553 4 1 -3.69163 9.08702 8.61993
2552 4 1 -3.91407 9.78916 9.51954
2551 4 1 -3.64273 9.87554 8.35816
2550 4 1 -3.08558 10.7577 8.90994
2555 4 1 -2.17984 8.3803 8.20028
2860 4 1 1.90744 10.7217 8.51336
2947 4 1 1.64179 8.35042 10.3125
2949 4 1 2.51974 8.18623 10.379
2678 4 1 2.13839 9.66952 8.45678
2674 4 1 3.16536 10.1578 9.05071
2810 4 1 7.34772 8.30176 8.46293
2811 4 1 8.00119 8.64632 9.31618
2821 4 1 6.45507 10.4442 8.13208
2812 4 1 8.8145 9.27912 9.835
2813 4 1 9.68516 9.06274 8.99003
2814 4 1 8.73352 9.53274 8.3508
2441 4 1 -21.463 12.8947 10.6686
2517 4 1 -11.4438 13.3695 8.70185
2520 4 1 -10.9272 11.9199 9.1083
2519 4 1 -10.3301 12.9518 9.08575
2521 4 1 -9.85793 11.9113 9.46922
2522 4 1 -9.46937 11.9816 10.5702
2530 4 1 -6.25335 11.871 8.24517
2529 4 1 -7.17344 11.3838 8.85811
2525 4 1 -7.31818 12.8069 10.0676
2526 4 1 -6.59396 13.4558 9.37305
2528 4 1 -7.78097 12.4634 8.82685
2527 4 1 -6.5785 12.2861 8.88067
2536 4 1 -4.03831 12.3515 8.68556
2548 4 1 -3.66903 11.8095 9.69219
2547 4 1 -3.66621 12.9155 10.2348
2545 4 1 -3.73315 12.9602 10.2572
2546 4 1 -3.06279 12.0351 10.7589
2549 4 1 -4.19214 10.8667 9.27768
2855 4 1 0.917899 12.4649 8.70143
2858 4 1 2.52715 12.5956 9.10625
2853 4 1 0.903863 12.3952 8.83023
2854 4 1 0.381058 13.3212 9.37386
2859 4 1 2.84472 11.5472 8.58292
2673 4 1 3.85083 11.1052 8.62227
2672 4 1 4.79373 11.8577 8.82157
2820 4 1 6.65648 11.0204 9.15681
2819 4 1 6.35048 11.1891 8.08475
2817 4 1 7.46231 10.8058 8.36741
2822 4 1 5.74545 10.9253 8.86536
2823 4 1 6.3954 11.8704 9.1258
2824 4 1 6.70332 12.3576 8.11156
3033 4 1 9.3283 12.8729 8.6507
3031 4 1 9.84832 12.9319 10.4746
3032 4 1 9.13858 12.3324 9.75174
3030 4 1 8.77563 12.9852 10.0722
2442 4 1 -21.896 13.9832 10.7244
2444 4 1 -22.6171 15.1122 10.1078
2446 4 1 -21.9616 15.368 10.4071
2443 4 1 -21.4258 15.0484 10.4995
2453 4 1 -18.9525 14.9012 9.562
2451 4 1 -19.0007 15.5988 9.92154
2452 4 1 -19.0168 15.8018 8.76801
2454 4 1 -19.8331 14.6655 8.68396
2516 4 1 -10.4308 13.7971 9.12455
2515 4 1 -10.4606 14.9057 8.55567
2524 4 1 -7.98747 13.6312 10.5357
2542 4 1 -3.69166 13.9319 9.42857
2544 4 1 -3.74192 13.8847 9.50134
2543 4 1 -4.56068 14.0804 8.66686
2541 4 1 -2.88858 13.8352 8.49903
2857 4 1 1.813 13.5655 9.14543
2856 4 1 0.656377 13.4634 9.39205
2845 4 1 2.29916 14.9464 8.65686
2847 4 1 2.30538 15.2293 8.47258
2843 4 1 3.08403 14.7607 9.97789
2846 4 1 3.48387 15.0903 8.5102
2844 4 1 3.32887 15.5441 9.04651
2829 4 1 4.49087 15.1322 8.79978
2830 4 1 5.27356 15.9793 9.12713
3038 4 1 9.51652 15.4382 8.49275
3029 4 1 9.74912 13.6198 10.0756
3028 4 1 9.35056 14.637 10.6163
2447 4 1 -21.4043 16.1757 9.73698
2448 4 1 -20.4456 16.2627 10.3498
2835 4 1 4.83264 17.2458 10.6863
2831 4 1 6.16949 16.7284 9.39133
2833 4 1 5.98209 17.8009 10.4604
2832 4 1 6.4563 17.9291 9.36582
3040 4 1 9.34302 17.1088 8.41921
3039 4 1 8.66153 16.1633 8.21495
3049 4 1 10.7383 18.5795 8.94173
3050 4 1 10.1062 17.707 9.18592
3051 4 1 9.41211 17.5652 10.2221
3052 4 1 9.15798 18.6722 10.7515
3048 4 1 11.4647 17.6825 9.22975
3060 4 1 12.2885 17.5086 10.1668
3061 4 1 12.4083 16.3244 9.76552
3063 4 1 12.8753 18.172 8.27559
3062 4 1 12.667 17.4373 9.25468
3068 4 1 9.74079 21.313 9.69287
3070 4 1 9.28343 21.1549 9.3403
3064 4 1 12.464 19.2596 8.5288
3067 4 1 10.7807 21.0639 10.3186
3066 4 1 11.1593 20.0681 9.86162
3065 4 1 12.1722 20.2963 9.24708
3137 4 1 -3.56756 23.4428 8.40862
3131 4 1 -4.09516 24.0748 10.3694
3069 4 1 9.82288 21.9811 8.62581
3071 4 1 8.80268 22.0585 9.87207
3132 4 1 -4.30508 24.5426 9.26543
3138 4 1 -2.73364 24.2491 8.16798
3136 4 1 -2.95529 24.4887 8.30739
3133 4 1 -4.42912 24.8422 8.15764
3175 4 1 2.66638 24.8125 9.01276
3172 4 1 1.5371 26.2937 8.18772
3173 4 1 1.28484 25.3559 8.96318
3174 4 1 2.39297 25.9051 9.25156
3177 4 1 4.43254 25.5633 10.3584
3178 4 1 5.32858 25.1809 9.52474
3176 4 1 3.43516 25.0332 9.88523
3179 4 1 5.96934 25.9732 10.2103
3184 4 1 7.82121 24.7036 8.3327
3180 4 1 6.0558 26.1031 8.99547
3183 4 1 6.63925 24.6715 8.09083
3181 4 1 7.22881 25.7921 9.12374
3182 4 1 6.06518 25.3437 8.91375
3170 4 1 0.802464 27.7962 8.78637
3171 4 1 1.80257 27.1133 8.96324
2396 4 1 -24.7865 2.19652 12.8866
2394 4 1 -25.0373 2.10389 12.7838
2395 4 1 -24.2014 1.21832 12.8453
2397 4 1 -23.7482 2.53498 13.2461
2734 4 1 -0.353662 1.77963 12.7401
2726 4 1 -1.87473 1.33414 11.0323
2728 4 1 -1.18525 1.94037 11.6804
2731 4 1 -0.192763 0.448012 11.0003
2729 4 1 -1.20234 0.75993 11.731
2730 4 1 -0.499254 1.56741 11.1116
2727 4 1 -1.96635 2.5627 11.092
2733 4 1 -0.1948 1.20797 11.6567
2735 4 1 0.13798 2.55116 13.4568
2748 4 1 3.28065 1.71877 12.197
2762 4 1 4.8004 0.484323 12.0448
2747 4 1 3.81156 0.886139 12.7859
2761 4 1 5.37409 0.944599 12.9935
2749 4 1 3.49965 1.42578 13.3603
2764 4 1 6.73535 0.449596 11.2104
2765 4 1 7.93663 0.450874 11.3058
2763 4 1 5.90445 0.934155 11.9978
2760 4 1 5.44379 2.18471 12.9625
2768 4 1 7.98332 1.74982 12.1116
2767 4 1 7.86806 0.785384 11.427
2766 4 1 6.91714 0.404401 10.8199
2769 4 1 8.7802 1.65412 13.0464
2770 4 1 8.35309 2.5645 12.4719
2791 4 1 11.0114 2.6129 10.8724
2790 4 1 11.3973 2.22585 11.9723
2789 4 1 11.1318 2.47675 13.051
2393 4 1 -24.8406 2.72013 11.8123
2392 4 1 -24.5803 3.35391 12.8069
2391 4 1 -24.3981 4.52447 12.391
2398 4 1 -22.6986 2.80232 12.8411
2390 4 1 -23.5416 4.90925 11.7464
2720 4 1 -2.88408 5.31005 10.9291
2722 4 1 -3.0722 4.62735 10.8619
2736 4 1 -0.826318 2.76753 12.7966
2772 4 1 7.79898 3.83945 11.3839
2771 4 1 8.3357 3.75809 12.4658
2782 4 1 10.2103 4.57689 12.0558
2774 4 1 8.67532 4.32535 11.3983
2779 4 1 9.66251 4.3719 11.4477
2780 4 1 9.93013 3.74234 12.3931
2781 4 1 9.52562 4.72994 12.9291
2783 4 1 10.6736 3.82124 12.9239
2788 4 1 12.3021 2.92083 12.9327
2785 4 1 11.1841 3.91245 12.8266
2786 4 1 12.2117 4.14277 13.3482
2570 4 1 -7.38733 7.57939 11.0236
2944 4 1 1.3998 8.00634 10.9271
2957 4 1 2.25755 7.10779 12.7232
2953 4 1 2.58836 6.51219 10.7983
2954 4 1 1.97083 6.01606 11.6347
2951 4 1 2.2419 7.16184 11.3203
2958 4 1 3.25377 7.76217 12.8469
2959 4 1 4.40154 7.44857 12.5661
2955 4 1 2.7384 6.81265 12.2539
2956 4 1 2.70885 6.14001 13.2768
2952 4 1 3.35937 7.36731 11.3217
2962 4 1 4.28116 6.88045 13.0237
2961 4 1 5.32035 6.47925 12.6008
2960 4 1 5.32117 7.472 11.8462
2776 4 1 7.89748 5.48464 11.2189
2420 4 1 -20.1685 10.6 11.9352
2416 4 1 -19.8315 10.2272 13.386
2571 4 1 -8.1808 8.39062 11.5246
2943 4 1 0.575455 8.63031 11.3548
2950 4 1 2.83019 8.22899 11.5586
2440 4 1 -22.0225 12.8306 11.7118
2421 4 1 -20.4639 11.7075 11.9174
2419 4 1 -20.9861 11.0089 12.8303
2438 4 1 -21.5342 13.0696 11.9357
2439 4 1 -21.2592 12.3173 11.0343
2424 4 1 -19.6735 13.0833 12.966
2422 4 1 -20.0038 12.5662 12.7156
2417 4 1 -20.2655 11.306 12.9336
2426 4 1 -18.7253 12.9721 13.2221
2523 4 1 -8.78339 12.8433 11.0103
3023 4 1 7.63873 13.4335 12.3368
3022 4 1 8.37082 13.0336 13.2546
2445 4 1 -22.1988 14.3473 10.8915
2436 4 1 -21.1477 14.2161 13.0297
2437 4 1 -20.912 14.0386 11.8488
2449 4 1 -20.0044 15.3994 11.0452
2425 4 1 -18.8418 13.9018 12.5612
2450 4 1 -18.8191 15.5735 11.1882
2840 4 1 3.72101 14.0677 11.7714
2842 4 1 3.41323 15.2756 11.1044
2841 4 1 4.15678 15.153 12.0709
2839 4 1 4.39172 15.0528 11.4904
3026 4 1 7.70157 15.2822 11.0588
3024 4 1 7.58107 14.4378 12.9862
3025 4 1 8.07 14.9856 12.1177
3027 4 1 8.38649 14.3915 11.4012
3020 4 1 9.46628 14.1317 13.0035
3019 4 1 10.5131 14.6683 13.3716
2838 4 1 4.41241 16.2232 11.382
2837 4 1 4.89895 16.7497 12.3805
2836 4 1 5.59191 17.4789 11.6626
2834 4 1 5.4827 17.6991 11.5492
3054 4 1 8.52633 18.2695 10.7968
3055 4 1 9.12599 18.2766 11.8522
3056 4 1 10.2055 18.6737 12.2193
3057 4 1 10.4912 18.565 11.0734
3058 4 1 10.7093 17.4438 11.2666
3059 4 1 11.8724 17.1204 11.3048
3079 4 1 6.40904 21.1472 13.2067
3053 4 1 8.32161 19.4831 10.9389
3130 4 1 -3.58199 23.4814 11.2001
3125 4 1 -4.55051 23.6509 12.6557
3115 4 1 -0.454696 22.816 11.8227
3120 4 1 -1.23227 24.2198 12.3904
3117 4 1 -0.846854 24.2094 11.8514
3116 4 1 -0.109917 23.7364 11.1215
3113 4 1 -0.000153194 22.8595 11.7982
3114 4 1 -0.0566938 21.6461 11.9186
3111 4 1 0.611733 22.1438 13.1793
3107 4 1 1.81948 23.0011 12.4848
3106 4 1 1.51555 22.6712 11.3573
3109 4 1 1.31971 23.6116 12.7295
3112 4 1 0.617039 21.9048 12.0276
3108 4 1 2.30319 24.0953 12.225
3105 4 1 2.39022 23.3755 11.8392
3103 4 1 4.32981 23.4561 11.8669
3104 4 1 3.33865 23.0344 12.4066
3101 4 1 4.36759 24.142 11.4374
3102 4 1 5.29195 24.199 12.2206
3076 4 1 6.71567 21.9479 12.5999
3075 4 1 6.15936 22.0928 11.5459
3074 4 1 7.11948 22.9131 11.602
3096 4 1 7.72992 23.3309 13.0287
3077 4 1 6.68807 22.7698 11.6338
3078 4 1 6.4406 22.1769 12.6042
3072 4 1 8.63354 22.3481 11.0126
3073 4 1 8.14991 22.6896 12.0562
3129 4 1 -4.11055 24.3482 11.8302
3128 4 1 -5.1334 24.9873 11.6408
3126 4 1 -4.93043 24.7681 12.7101
3127 4 1 -3.97065 24.8086 12.0736
3121 4 1 -2.11158 24.291 13.1445
3118 4 1 -0.699385 24.4232 12.9358
3119 4 1 -0.662504 25.0856 11.882
3100 4 1 5.10569 24.9336 12.0109
3099 4 1 6.07874 25.5468 11.975
3095 4 1 7.27111 24.4172 12.9906
3098 4 1 6.69088 25.1165 12.9698
2738 4 1 -1.3822 1.62114 14.2823
2737 4 1 -0.535199 1.86846 13.5043
2739 4 1 -1.23006 0.704292 13.5278
2744 4 1 2.39048 0.416099 14.6563
2741 4 1 0.0447872 0.274371 14.9836
2750 4 1 2.66623 1.98351 14.0416
2758 4 1 4.78419 1.2694 14.6423
2757 4 1 4.57698 2.3069 14.1055
2759 4 1 4.6981 1.34078 13.4824
2756 4 1 4.98777 1.14921 14.1892
2752 4 1 3.49233 2.30286 14.2482
2751 4 1 2.93647 1.74578 15.189
2753 4 1 4.3241 2.23436 15.108
2755 4 1 4.66879 1.60451 15.262
2754 4 1 5.24139 2.63449 15.6588
2745 4 1 3.47636 0.389371 14.0777
2400 4 1 -22.0378 4.63892 13.5407
2403 4 1 -22.8976 4.7362 15.7795
2399 4 1 -22.8893 3.83072 13.472
2401 4 1 -22.831 3.78951 14.0223
2404 4 1 -21.7951 5.07642 15.3839
2402 4 1 -22.8166 3.75408 15.2074
2787 4 1 13.1986 3.38697 13.4755
2784 4 1 10.8953 4.73753 13.612
2405 4 1 -21.1353 5.87452 16.0366
2411 4 1 -21.1283 7.508 15.3526
2964 4 1 4.41884 6.52964 15.0337
2963 4 1 4.42379 7.38598 14.1209
2966 4 1 2.90844 5.72983 15.9849
2965 4 1 3.81538 5.50636 15.1765
2414 4 1 -21.0099 10.1468 15.503
2415 4 1 -20.1411 10.1081 14.5994
2418 4 1 -20.517 10.5363 13.7613
2412 4 1 -21.5212 8.42106 15.9864
2413 4 1 -21.2019 9.06523 14.9649
2428 4 1 -19.2791 11.92 15.2523
2423 4 1 -19.1707 12.2146 13.5964
2432 4 1 -21.1862 13.0448 14.5996
2429 4 1 -20.1177 12.2432 14.4864
2430 4 1 -19.9556 12.274 15.751
2431 4 1 -19.9906 13.0221 14.7928
2427 4 1 -18.8278 12.7534 14.371
2434 4 1 -21.7628 13.5643 14.5307
2435 4 1 -20.6716 13.9554 14.1686
2433 4 1 -20.9614 13.9603 15.3395
3018 4 1 10.2825 14.297 14.4879
3021 4 1 8.80193 13.8876 13.9488
3015 4 1 12.2472 15.4858 14.8031
3017 4 1 10.9706 14.8488 15.3361
3016 4 1 11.045 15.8871 14.6848
3013 4 1 13.1108 15.2326 14.7543
3012 4 1 13.9376 15.7077 15.4051
3014 4 1 13.0714 16.4017 14.5661
3011 4 1 14.1242 16.6259 16.1065
3083 4 1 4.54928 21.4905 14.2988
3081 4 1 6.09399 21.285 14.2162
3123 4 1 -3.31223 23.5007 14.5903
3124 4 1 -3.95233 23.6255 13.6468
3122 4 1 -2.49158 23.4265 13.788
3110 4 1 1.54162 22.8488 13.6444
3084 4 1 4.50196 22.5375 14.8012
3085 4 1 3.49642 23.1474 14.8643
3087 4 1 5.163 23.3223 13.8838
3086 4 1 4.42963 22.5047 14.3166
3090 4 1 5.87716 23.8315 16.1532
3089 4 1 6.54672 23.2815 15.3944
3097 4 1 6.92849 24.0059 13.4783
3080 4 1 7.03298 21.9033 13.9836
3082 4 1 5.44705 21.6196 15.1122
3091 4 1 6.60882 23.3532 15.4089
3092 4 1 7.40977 22.928 14.4906
3088 4 1 6.03701 23.9309 14.5275
3093 4 1 7.57271 24.1582 14.708
3094 4 1 7.62842 23.5531 13.6302
2968 4 1 1.26904 4.34201 16.6546
2967 4 1 2.39997 4.56822 16.2089
2969 4 1 1.88573 5.33323 16.6223
2406 4 1 -21.9318 6.23708 16.8611
2410 4 1 -21.7362 7.98415 16.2654
2407 4 1 -23.0184 5.79451 16.747
2408 4 1 -22.3262 6.1828 17.6793
2409 4 1 -21.9579 6.88949 16.7792
2975 4 1 1.69636 7.31532 18.3293
2971 4 1 3.68931 6.3764 17.2593
2972 4 1 4.5166 6.22608 18.1887
2970 4 1 2.80093 5.6271 17.1944
2980 4 1 4.17803 9.48742 18.7154
2995 4 1 10.0776 15.2477 17.5772
2994 4 1 8.96016 15.66 17.8956
2993 4 1 8.3523 15.2962 18.74
2996 4 1 9.67807 16.0265 18.3972
3003 4 1 11.5817 15.8983 17.8327
3002 4 1 12.5 15.2357 17.3307
2997 4 1 10.2899 17.0685 18.7002
3010 4 1 13.2836 17.0334 16.8049
3008 4 1 12.9905 17.3579 17.9398
3005 4 1 12.9595 16.3419 18.6786
3000 4 1 12.0786 16.9059 18.1874
3009 4 1 12.5131 17.9031 16.9765
2999 4 1 11.0294 16.8216 17.7064
3004 4 1 12.6579 16.4208 17.59
3001 4 1 12.6462 16.4175 17.2942
2998 4 1 11.3178 16.3774 18.7122
3006 4 1 13.5096 17.3025 18.313
3007 4 1 13.6795 18.3107 17.6963
2974 4 1 2.41226 6.6459 18.9382
2973 4 1 3.57177 6.46825 18.8466
2976 4 1 1.7917 8.11821 19.1583
2977 4 1 2.27447 8.24925 20.2651
2979 4 1 3.79825 8.79106 19.5892
2978 4 1 2.91303 8.09427 19.2958
2981 4 1 3.23074 9.62564 19.3853
2982 4 1 3.47736 9.90211 20.4942
2983 4 1 4.22317 10.8715 20.6214
2984 4 1 5.35062 10.7978 20.9481
2985 4 1 6.46961 11.2213 20.6438
2986 4 1 7.02588 12.169 21.0382
2987 4 1 6.2393 11.9012 20.1499
2991 4 1 7.60405 13.2852 19.4818
2989 4 1 7.34904 12.116 20.9315
2988 4 1 6.15907 12.0642 21.2927
2990 4 1 8.18461 12.6713 20.3301
2992 4 1 7.88223 14.3483 19.1704
ITEM: TIMESTEP
4200000
ITEM: NUMBER OF ATOMS
1913
ITEM: BOX BOUNDS ff ff ff
-3.5000000000000000e+01 3.5000000000000000e+01
-3.5000000000000000e+01 3.5000000000000000e+01
-3.5000000000000000e+01 3.5000000000000000e+01
ITEM: ATOMS id mol type x y z
2141 4 1 -3.4708 -21.4015 -18.8913
2139 4 1 -3.11261 -20.9495 -18.8469
2117 4 1 -6.36871 -18.1996 -18.9931
2115 4 1 -4.50691 -17.8241 -19.6647
2142 4 1 -4.52536 -21.5936 -18.3662
2133 4 1 -2.76831 -22.3234 -16.2541
2134 4 1 -3.52421 -22.3638 -17.1649
2132 4 1 -3.73554 -21.8944 -16.8069
2135 4 1 -2.56303 -21.9832 -17.8082
2137 4 1 -2.38939 -21.8029 -17.36
2136 4 1 -1.35788 -22.1978 -17.9384
2149 4 1 -7.21743 -19.3482 -17.1574
2144 4 1 -5.84886 -21.4482 -16.6528
2152 4 1 -7.53959 -19.2545 -17.0084
2146 4 1 -6.55775 -20.5506 -16.8016
2147 4 1 -6.35036 -20.9217 -17.9063
2148 4 1 -7.0091 -20.5308 -16.8906
2145 4 1 -6.5648 -21.3673 -17.6095
2151 4 1 -6.61058 -19.1647 -16.3342
2140 4 1 -4.14767 -20.7264 -18.144
2143 4 1 -5.15713 -20.947 -17.5517
2121 4 1 -4.86136 -19.2828 -17.6435
2138 4 1 -3.34477 -21.1378 -17.6694
2122 4 1 -5.01081 -19.7891 -16.5986
2150 4 1 -6.76563 -18.2502 -17.0315
2118 4 1 -7.38358 -18.5615 -18.6411
2119 4 1 -6.23938 -18.3062 -18.2975
2105 4 1 -6.28919 -17.2036 -16.3181
2120 4 1 -5.18735 -18.1451 -17.7464
2116 4 1 -5.2004 -18.0908 -18.7972
2113 4 1 -4.49901 -17.2108 -17.6824
2114 4 1 -3.96667 -17.3025 -18.6615
2109 4 1 -4.63949 -18.5233 -16.8327
2108 4 1 -4.54747 -17.5044 -16.2346
2112 4 1 -3.89703 -17.9838 -18.3846
2111 4 1 -3.02701 -18.7547 -18.3439
2107 4 1 -5.31703 -16.6631 -16.523
2106 4 1 -5.34416 -17.7803 -16.7703
2110 4 1 -3.73334 -18.3006 -17.5566
2104 4 1 -6.37169 -16.0037 -16.2173
2125 4 1 -5.7948 -22.0275 -15.2629
2126 4 1 -5.7472 -22.9977 -14.5046
2129 4 1 -3.28867 -23.214 -14.7467
2130 4 1 -3.08859 -22.0407 -14.5837
2128 4 1 -3.56249 -23.805 -13.6881
2127 4 1 -4.70914 -23.6121 -14.1583
2131 4 1 -3.48206 -22.3172 -15.6724
2074 4 1 -1.21923 -22.8587 -15.3876
2075 4 1 -1.97 -22.6614 -14.5017
2073 4 1 -0.711281 -21.8509 -15.9035
2076 4 1 -0.828428 -22.3711 -14.7176
2077 4 1 -1.82228 -21.8245 -14.7193
2078 4 1 -1.24389 -22.0866 -13.7527
2154 4 1 -7.17273 -20.3619 -15.6829
2153 4 1 -7.85886 -19.371 -15.9271
2155 4 1 -6.68315 -21.0873 -14.9174
2156 4 1 -7.25172 -20.0611 -14.9292
2157 4 1 -6.10866 -19.9753 -14.5885
2123 4 1 -4.50692 -20.5891 -15.8866
2124 4 1 -4.81606 -21.3834 -15.0221
2158 4 1 -5.17535 -20.382 -13.9868
2159 4 1 -4.87313 -21.453 -13.7128
2084 4 1 -3.03728 -20.4423 -13.7061
2071 4 1 -1.21781 -20.0545 -15.0731
2072 4 1 -0.6666 -20.6654 -15.986
2070 4 1 -1.28819 -18.9757 -14.4032
2098 4 1 -6.12672 -16.5974 -13.5356
2097 4 1 -7.04397 -17.4067 -13.7769
2067 4 1 -2.9223 -18.2222 -15.892
2063 4 1 -2.72719 -16.9674 -14.5893
2060 4 1 -3.91965 -16.4022 -15.0332
2061 4 1 -3.27771 -17.3154 -14.6086
2095 4 1 -5.13063 -16.6297 -13.488
2069 4 1 -2.10011 -18.7014 -15.1032
2068 4 1 -1.88364 -17.87 -15.9995
2065 4 1 -1.11695 -16.7076 -15.3207
2066 4 1 -1.98283 -17.4656 -15.5896
2062 4 1 -2.64222 -17.8 -13.7653
2226 4 1 -18.2778 -14.0324 -13.7952
2103 4 1 -6.05598 -15.4986 -15.2344
2099 4 1 -6.19152 -15.6363 -14.1584
2102 4 1 -5.34896 -14.529 -15.2801
2101 4 1 -5.33702 -15.2557 -14.3466
2059 4 1 -3.71467 -15.6454 -14.1276
2056 4 1 -3.92746 -14.2578 -13.8388
2058 4 1 -4.25078 -14.7584 -14.5064
2057 4 1 -3.6683 -15.4627 -13.7519
2064 4 1 -2.1069 -16.0674 -15.2035
2168 4 1 -8.61926 -23.5412 -11.5321
2167 4 1 -9.60104 -23.1349 -12.1504
2166 4 1 -8.46805 -23.1491 -12.4655
2164 4 1 -6.96572 -23.4234 -12.538
2165 4 1 -7.86765 -24.223 -12.799
2162 4 1 -5.68409 -22.4944 -12.6264
2163 4 1 -6.62514 -22.5207 -11.8295
2082 4 1 -3.44365 -21.689 -11.7687
2081 4 1 -2.93798 -22.048 -12.8107
2160 4 1 -4.70811 -21.6915 -12.5967
2080 4 1 -1.88377 -22.1437 -12.264
2079 4 1 -0.773054 -22.4054 -12.6138
2161 4 1 -5.77521 -21.3227 -12.9972
2091 4 1 -5.21728 -19.1553 -12.8819
2085 4 1 -2.80006 -20.794 -12.5627
2083 4 1 -2.93261 -21.2936 -12.8368
2086 4 1 -2.91746 -19.9537 -11.76
2087 4 1 -3.80551 -19.2468 -12.2826
2090 4 1 -4.23019 -19.3827 -12.3499
2089 4 1 -4.53235 -20.5569 -12.4547
2088 4 1 -4.5743 -19.5285 -13.1457
2092 4 1 -6.14088 -18.3691 -12.8166
2093 4 1 -6.1165 -17.3053 -12.2438
2096 4 1 -6.25624 -16.7975 -13.1381
2094 4 1 -5.09769 -16.7424 -12.3142
2220 4 1 -16.3252 -14.7378 -11.5293
2224 4 1 -17.6303 -13.7118 -12.1632
2222 4 1 -16.622 -15.0596 -11.5387
2221 4 1 -17.2714 -14.1089 -11.0518
2223 4 1 -17.0384 -13.9626 -11.2492
2227 4 1 -17.8459 -14.0951 -12.7656
2228 4 1 -16.7132 -13.7155 -13.2215
2219 4 1 -15.5162 -15.6071 -11.6154
2229 4 1 -16.0283 -13.5536 -12.276
2100 4 1 -5.52197 -15.3297 -13.2176
2051 4 1 -6.57889 -15.2057 -11.7254
2052 4 1 -6.42217 -14.5371 -12.805
2043 4 1 -7.88259 -14.8733 -10.7955
2044 4 1 -7.80516 -15.8396 -11.5172
2050 4 1 -6.81336 -14.1229 -11.3938
2042 4 1 -6.73491 -15.1621 -10.787
2046 4 1 -7.78536 -14.4458 -11.545
2055 4 1 -4.98657 -14.085 -13.4023
2250 4 1 -23.5341 -11.7315 -11.0744
2248 4 1 -23.0613 -11.1033 -12.2486
2247 4 1 -24.097 -11.7046 -12.2226
2249 4 1 -22.5664 -11.9834 -11.5948
2252 4 1 -24.1025 -11.7291 -10.9698
2238 4 1 -20.7739 -11.3552 -11.5158
2235 4 1 -19.0022 -11.4083 -10.7871
2233 4 1 -18.853 -12.1823 -11.4096
2242 4 1 -20.2891 -11.0537 -12.8863
2239 4 1 -20.7107 -12.2348 -12.3698
2241 4 1 -21.1114 -11.9443 -12.6267
2240 4 1 -20.9781 -12.8902 -13.3357
2237 4 1 -19.7581 -11.4487 -10.8213
2225 4 1 -18.3915 -13.2851 -12.9598
2231 4 1 -17.1276 -11.929 -11.968
2230 4 1 -16.7807 -13.0477 -11.5237
2232 4 1 -18.0683 -12.6525 -12.2494
2053 4 1 -5.89972 -13.3999 -12.8891
2047 4 1 -7.30657 -13.3128 -11.57
2054 4 1 -4.79984 -13.3367 -12.4775
2246 4 1 -23.5887 -10.7122 -12.7332
2244 4 1 -21.6341 -10.2175 -11.5081
2245 4 1 -22.5189 -10.2114 -12.3857
2243 4 1 -21.2701 -10.4247 -12.6799
1940 4 1 2.92319 -27.1554 -8.62816
2169 4 1 -8.42869 -24.2692 -10.6796
2173 4 1 -9.84136 -24.8564 -8.95686
2174 4 1 -10.7289 -24.6604 -9.88208
1972 4 1 -0.982829 -25.9658 -8.28536
1970 4 1 -1.1464 -26.102 -9.0824
1969 4 1 -0.0216012 -26.3559 -8.99757
1968 4 1 -0.727215 -25.3794 -9.32653
1967 4 1 -1.85652 -25.1999 -9.79696
1966 4 1 -2.27321 -24.3584 -10.5581
1971 4 1 0.0217949 -26.339 -8.93455
1939 4 1 1.77716 -26.7954 -8.44145
1942 4 1 4.16495 -25.8428 -9.42596
1941 4 1 4.03786 -26.6981 -8.60642
1943 4 1 4.00335 -25.8368 -10.5662
1944 4 1 3.85145 -25.1729 -9.54428
1945 4 1 4.32177 -24.4145 -8.75416
2175 4 1 -10.7721 -24.039 -8.92519
2177 4 1 -11.3136 -22.8322 -9.06458
2179 4 1 -11.3539 -22.3041 -9.68108
2178 4 1 -11.9125 -21.86 -8.64139
2172 4 1 -9.42135 -23.8428 -8.45812
2176 4 1 -10.1771 -23.0222 -9.27029
2180 4 1 -10.3808 -21.6345 -9.21619
2171 4 1 -8.57209 -23.2409 -9.06472
2170 4 1 -7.88885 -23.8519 -9.72077
1744 4 1 -7.07893 -23.4636 -8.77828
1742 4 1 -5.40754 -22.0883 -8.4486
1743 4 1 -6.09316 -23.0637 -8.25123
1965 4 1 -2.7947 -23.9147 -9.5632
1984 4 1 -2.98583 -23.2508 -8.65576
1988 4 1 -3.84818 -21.8557 -8.25651
1962 4 1 -0.0122597 -23.4505 -9.68018
1963 4 1 -1.13903 -23.332 -9.6702
1961 4 1 -0.805003 -22.9231 -9.00306
1964 4 1 -2.21824 -22.9258 -9.9722
1951 4 1 2.55486 -23.305 -8.2002
1946 4 1 4.4764 -23.2042 -8.69856
1947 4 1 3.70191 -22.8761 -9.6759
1948 4 1 4.54746 -22.3613 -10.4865
1950 4 1 3.16078 -23.6078 -9.21987
1949 4 1 4.0732 -23.2877 -10.0009
1952 4 1 2.87858 -22.1229 -8.29861
2201 4 1 -18.4059 -20.4177 -8.47353
2207 4 1 -16.1771 -18.8666 -9.73616
2202 4 1 -18.1166 -19.7149 -9.34474
2206 4 1 -16.1968 -19.3439 -8.70396
2204 4 1 -18.4952 -19.5833 -9.09036
2205 4 1 -17.3705 -19.5417 -8.61649
2200 4 1 -17.3191 -20.5612 -8.08526
2210 4 1 -13.6979 -19.6412 -8.99672
2208 4 1 -15.4772 -19.5362 -8.98236
2209 4 1 -14.5981 -19.4902 -8.22222
2181 4 1 -11.1999 -20.7478 -8.94075
2183 4 1 -9.77972 -19.9167 -8.24613
1733 4 1 -8.13198 -20.3176 -9.9378
1734 4 1 -8.19179 -20.9227 -8.91541
1732 4 1 -8.28828 -19.1709 -9.55173
1731 4 1 -8.31893 -19.5504 -8.44766
1735 4 1 -7.20107 -20.7337 -8.1907
2013 4 1 -6.10335 -19.7435 -8.67429
2015 4 1 -6.27535 -18.9214 -8.21356
2008 4 1 -4.76092 -21.3799 -10.0967
2006 4 1 -4.36223 -20.5009 -8.71761
2007 4 1 -5.36448 -21.0689 -9.10671
2009 4 1 -4.12289 -20.3621 -9.96828
2010 4 1 -4.44123 -19.1716 -9.84632
2004 4 1 -4.36765 -20.4093 -8.9644
2005 4 1 -4.91064 -21.2919 -9.5062
2003 4 1 -3.63466 -19.3932 -9.11115
2014 4 1 -5.33612 -18.8585 -8.99538
2002 4 1 -2.5649 -19.8723 -9.53055
2001 4 1 -2.036 -19.0239 -8.92926
1998 4 1 -0.507715 -20.5017 -8.89946
1995 4 1 -1.22167 -18.9675 -8.24494
2000 4 1 -1.51575 -19.8513 -9.62978
1999 4 1 -0.960537 -20.8996 -9.99301
2203 4 1 -18.4675 -18.6855 -9.8648
2218 4 1 -15.4795 -16.3814 -10.7371
2217 4 1 -15.0467 -17.2058 -9.95868
2211 4 1 -13.9802 -18.4377 -8.90152
2216 4 1 -14.801 -18.3605 -9.93616
2212 4 1 -13.7074 -17.3382 -9.36135
2215 4 1 -14.4662 -17.1762 -10.0307
2214 4 1 -13.7665 -17.5325 -9.19818
2213 4 1 -14.5079 -18.0962 -9.96931
2027 4 1 -6.61683 -17.975 -9.08832
2025 4 1 -5.59088 -16.324 -9.61569
2026 4 1 -6.55492 -17.0561 -9.91636
2024 4 1 -5.85372 -17.193 -8.8356
2028 4 1 -7.66372 -17.3657 -9.3254
2022 4 1 -6.0658 -16.6608 -9.05399
2029 4 1 -7.53993 -16.5685 -8.42404
2011 4 1 -5.04801 -18.5956 -8.99536
2021 4 1 -5.29181 -16.4636 -8.09701
2023 4 1 -5.31915 -17.0451 -9.92418
2045 4 1 -8.1384 -15.1826 -10.6313
2041 4 1 -5.64594 -14.8898 -10.3621
2031 4 1 -7.15232 -15.3128 -8.15203
2039 4 1 -5.47566 -13.817 -10.2622
2040 4 1 -4.52441 -14.4011 -10.0282
2038 4 1 -4.61668 -14.4369 -9.68417
2037 4 1 -5.36253 -14.1419 -8.85454
2251 4 1 -23.5829 -12.0125 -9.87444
2236 4 1 -19.4873 -11.9217 -9.78524
2234 4 1 -18.6664 -12.4112 -10.3108
2049 4 1 -6.88889 -13.2533 -10.4365
2048 4 1 -7.81101 -12.5178 -10.7497
2261 4 1 -25.32 -9.3176 -8.67533
2263 4 1 -25.7881 -9.83353 -8.39935
2260 4 1 -25.9518 -8.24223 -8.88072
2257 4 3 -24.5522 -8.20467 -9.06638
2253 4 1 -23.7528 -10.6532 -10.5634
2254 4 1 -23.1596 -9.96348 -9.68891
2256 4 1 -23.7104 -9.03073 -9.24723
2255 4 1 -22.7254 -8.81159 -9.85153
1938 4 1 1.52683 -27.4179 -7.48713
1937 4 1 0.721855 -27.567 -6.5032
1746 4 1 -6.84168 -25.247 -7.3712
1978 4 1 -2.70998 -24.8122 -6.04216
1982 4 1 -3.35404 -24.9636 -7.96249
1979 4 1 -2.8577 -25.7775 -6.8709
1980 4 1 -3.13702 -25.0661 -7.74628
1848 4 1 -4.12372 -24.9167 -5.61895
1977 4 1 -2.1445 -25.1467 -7.11622
1973 4 1 -0.578967 -24.9475 -7.65628
1976 4 1 -1.80042 -26.19 -7.74061
1975 4 1 -0.847088 -25.4808 -7.85637
1974 4 1 -0.606791 -25.7876 -6.79281
1936 4 1 0.861784 -26.4525 -7.07385
1935 4 1 1.02601 -25.3685 -6.73023
1933 4 1 1.39613 -26.0255 -6.49758
1932 4 1 1.59128 -24.8207 -6.31639
1931 4 1 2.09266 -25.6637 -5.57021
1930 4 1 2.62889 -25.5398 -6.62375
1934 4 1 1.11794 -25.2477 -5.57296
1929 4 1 3.51099 -25.5186 -5.8042
1927 4 1 4.2729 -24.2582 -5.85996
1928 4 1 3.09379 -24.4893 -6.1872
2193 4 1 -13.7282 -21.8837 -6.8023
2194 4 1 -13.8632 -22.8499 -7.40813
2189 4 1 -10.9228 -23.887 -6.21217
2195 4 1 -13.4142 -22.5077 -6.31481
2191 4 1 -11.8857 -21.8443 -6.43156
2190 4 1 -11.3168 -22.8534 -6.60642
2192 4 1 -12.6885 -22.1304 -7.36665
2188 4 1 -10.675 -22.751 -6.48276
2187 4 1 -10.0689 -21.7172 -6.28792
2185 4 1 -9.98173 -21.5505 -6.74543
2186 4 1 -10.2263 -22.649 -7.00689
1745 4 1 -7.06251 -24.1378 -7.82014
1740 4 1 -5.92768 -21.9162 -6.56085
1747 4 1 -6.33482 -24.1611 -7.35156
1748 4 1 -6.69996 -23.8292 -6.23434
1749 4 1 -6.9278 -22.7192 -5.93453
1981 4 1 -3.2288 -23.9472 -7.31776
1741 4 1 -5.02655 -21.8589 -7.27188
1986 4 1 -2.74608 -21.9194 -7.67474
1960 4 1 -0.107206 -22.6616 -7.99794
1983 4 1 -2.50231 -24.184 -7.99795
1985 4 1 -2.1469 -22.8506 -7.9575
1959 4 1 -0.626832 -23.2513 -7.10506
1958 4 1 0.237922 -23.5535 -6.29022
1956 4 1 0.821512 -22.9841 -5.66861
1955 4 1 1.92617 -23.2559 -6.08893
1954 4 1 2.059 -22.4111 -6.87676
1916 4 1 0.869838 -21.5449 -6.21649
2199 4 1 -16.293 -20.7656 -7.33389
2198 4 1 -15.1805 -20.8707 -7.03201
2197 4 1 -14.0948 -21.1451 -7.56093
2196 4 1 -13.6656 -21.3277 -6.43615
2182 4 1 -10.7699 -20.4803 -7.75108
2184 4 1 -10.196 -20.4885 -7.26912
1729 4 1 -8.88861 -19.2123 -6.27921
1730 4 1 -8.48922 -19.7996 -7.30268
1739 4 1 -5.65935 -20.968 -7.18646
1736 4 1 -6.50943 -20.5177 -7.24389
2012 4 1 -5.63665 -18.9222 -7.94469
1738 4 1 -6.32536 -20.1533 -7.7445
1752 4 1 -6.51794 -21.222 -5.83796
1753 4 1 -6.47437 -19.999 -5.87325
1987 4 1 -3.22272 -20.7833 -7.96116
1737 4 1 -5.38044 -20.6664 -7.2934
1989 4 1 -3.40886 -20.8508 -7.81632
1990 4 1 -2.95978 -19.98 -6.99268
1996 4 1 -0.938287 -19.2081 -7.06613
1997 4 1 -0.309623 -19.8408 -7.9471
1992 4 1 -1.22059 -20.5627 -7.2338
1991 4 1 -2.34519 -20.8583 -7.38159
1993 4 1 -2.05961 -19.8339 -7.0329
1953 4 1 2.77821 -21.4899 -7.224
1728 4 1 -8.23278 -18.3009 -6.35036
1727 4 1 -9.18577 -18.1505 -7.08738
1726 4 1 -10.0407 -18.0618 -6.21195
1725 4 1 -9.40935 -17.0421 -6.19627
1724 4 1 -10.5361 -16.8553 -5.96708
2030 4 1 -6.857 -16.2801 -7.57156
2016 4 1 -5.94814 -18.0913 -7.47573
2017 4 1 -6.26662 -17.5651 -6.51552
2020 4 1 -5.62101 -16.7748 -6.94743
2019 4 1 -5.93804 -17.9499 -6.95451
2018 4 1 -5.18354 -17.3205 -6.21677
1994 4 1 -2.17826 -18.8391 -7.65084
2032 4 1 -6.90544 -14.3961 -7.30133
2033 4 1 -5.8776 -13.9513 -7.80289
2035 4 1 -5.52647 -14.6052 -7.45029
2036 4 1 -6.06216 -13.6623 -8.00849
2034 4 1 -4.77789 -13.6821 -7.80989
2267 4 1 -26.9449 -9.27051 -6.54999
2264 4 1 -24.9886 -9.55634 -7.58758
2262 4 1 -25.582 -8.94151 -7.58378
2265 4 1 -25.9655 -9.21722 -7.00637
2268 4 1 -26.2672 -8.22609 -6.88395
2266 4 1 -26.7597 -9.7066 -7.68286
2259 4 1 -25.3109 -8.45333 -7.82572
2271 4 1 -26.1159 -8.73293 -5.64477
2258 4 1 -24.1247 -8.22666 -7.99095
3455 4 1 -0.966946 -8.28799 -5.64385
2269 4 1 -26.5501 -7.1055 -7.19214
2270 4 1 -26.1731 -8.01636 -6.58788
3453 4 1 -0.957821 -6.25181 -5.90819
3454 4 1 -1.52087 -7.28454 -5.91658
3451 4 1 -1.14155 -5.68773 -5.48978
3458 4 1 0.340475 -7.53022 -5.57423
1842 4 1 -1.61609 -27.2712 -4.16254
1841 4 1 -0.645698 -27.8651 -4.42888
1840 4 1 -0.911665 -27.9468 -3.23146
1839 4 1 0.130511 -27.5998 -2.78799
1882 4 1 -8.89764 -25.5442 -3.1047
1851 4 1 -5.87109 -25.3577 -3.62342
1852 4 1 -5.51435 -24.3784 -3.07784
1850 4 1 -6.12993 -24.9791 -4.74243
1853 4 1 -6.05992 -25.3896 -3.20342
1849 4 1 -5.00315 -24.5091 -5.02896
1844 4 1 -2.90977 -26.7165 -4.21433
1847 4 1 -4.30068 -24.3852 -4.48892
1845 4 1 -4.02435 -26.7914 -4.46911
1846 4 1 -4.15562 -25.5707 -4.85097
1854 4 1 -4.89507 -25.4939 -3.3193
1832 4 1 -2.85606 -24.9494 -3.95734
1833 4 1 -1.71137 -24.8251 -3.5442
1843 4 1 -2.11754 -26.3782 -3.46177
1838 4 1 -0.143456 -26.4489 -3.15743
1834 4 1 -0.831503 -24.2358 -3.06973
1831 4 1 -2.40965 -25.3651 -2.92014
1751 4 1 -6.99199 -21.9922 -5.06668
1750 4 1 -7.79092 -22.7981 -5.10018
1907 4 1 -3.93793 -22.1275 -2.94955
1957 4 1 -0.183418 -23.4531 -5.22938
1924 4 1 2.10524 -23.7368 -4.34108
1915 4 1 0.242729 -21.587 -5.24035
1921 4 1 2.45869 -22.3124 -3.78466
1920 4 1 1.60278 -23.1388 -3.41857
1918 4 1 0.641753 -21.9753 -4.90921
1919 4 1 1.47316 -22.0823 -4.03339
1923 4 1 2.89965 -23.4564 -3.61158
1922 4 1 2.95909 -22.6792 -2.78727
1925 4 1 3.03853 -22.8967 -4.62654
1926 4 1 3.27058 -23.8225 -5.37223
1754 4 1 -6.48113 -20.2164 -4.68363
1755 4 1 -5.65022 -19.8625 -3.92516
1756 4 1 -5.18319 -20.0569 -4.99784
1757 4 1 -4.88409 -20.1066 -3.7823
1910 4 1 -3.28686 -20.2398 -3.96151
1906 4 1 -4.42172 -21.0095 -3.0421
1758 4 1 -4.70441 -19.2704 -3.00333
1909 4 1 -3.97518 -21.1241 -3.47144
1908 4 1 -4.9968 -21.457 -2.93159
1912 4 1 -1.2781 -19.9501 -5.09698
1913 4 1 -1.40714 -20.398 -4.04526
1911 4 1 -2.38131 -19.8863 -4.80399
1914 4 1 -0.674476 -21.2175 -4.47034
1917 4 1 0.206184 -20.9007 -5.32848
1722 4 1 -11.143 -16.6655 -4.44037
1723 4 1 -10.4555 -17.5142 -5.01834
1769 4 1 -0.231179 -18.6887 -3.34391
1720 4 1 -10.9844 -15.0623 -2.88758
1721 4 1 -11.5278 -15.7567 -3.80763
1718 4 1 -10.8837 -15.7773 -2.90864
2276 4 1 -25.0881 -11.4435 -2.94774
2272 4 1 -26.6117 -9.17777 -4.74071
2273 4 1 -26.1357 -9.34447 -3.6175
2275 4 1 -25.6831 -10.4566 -2.99134
2277 4 1 -24.9783 -10.3008 -3.18534
2278 4 1 -24.2418 -9.93072 -4.0849
2274 4 1 -26.6645 -10.3615 -3.53498
2279 4 1 -24.2154 -10.0043 -2.87893
3468 4 1 -3.05286 -9.21701 -3.77418
3469 4 1 -2.66608 -10.285 -3.85764
3456 4 1 -0.65718 -8.47889 -4.46175
3467 4 1 -1.88033 -9.36767 -4.07407
3470 4 1 -2.25187 -9.74389 -2.7862
3466 4 1 -1.00782 -8.92707 -3.46384
3457 4 1 0.511954 -8.30653 -4.59956
3464 4 1 -0.266274 -6.80295 -3.46371
3463 4 1 -0.344624 -5.9061 -2.7231
3465 4 1 -1.02746 -7.73912 -3.44467
3452 4 1 -1.68477 -6.62429 -5.04044
3459 4 1 1.45695 -7.97166 -5.29889
3460 4 1 0.971376 -7.57176 -4.20346
3462 4 1 0.818884 -5.84779 -2.79427
3461 4 1 1.39666 -6.77073 -3.32262
3443 4 1 -3.08299 -2.89895 -2.747
3449 4 1 -2.15743 -3.58327 -5.2289
3450 4 1 -1.70969 -4.72485 -5.22958
3446 4 1 -2.57806 -2.86454 -2.99972
3444 4 1 -1.89979 -3.30318 -2.71709
3439 4 1 -3.07561 -0.399804 -3.57739
3447 4 1 -2.76109 -2.10152 -3.81914
3441 4 1 -4.19644 -2.34523 -2.77075
3440 4 1 -3.85938 -1.32695 -3.44535
3448 4 1 -2.0431 -2.64423 -4.56593
1870 4 1 -5.84339 -27.7077 -1.56967
1871 4 1 -6.78081 -27.421 -0.93574
1868 4 1 -6.05929 -27.7787 -0.292754
1867 4 1 -5.06364 -27.6755 -0.869549
1865 4 1 -4.44066 -27.1628 -0.00784477
1869 4 1 -4.94851 -27.6467 -0.730225
1858 4 1 -3.85002 -28.2576 -1.10666
1857 4 1 -4.28123 -27.1904 -1.31698
1879 4 1 -11.1625 -26.2061 -1.94068
1878 4 1 -11.407 -26.382 -0.742762
1881 4 1 -9.02155 -26.3234 -2.13122
1880 4 1 -10.0196 -25.8064 -1.97933
1885 4 1 -9.30141 -24.4577 -0.340231
1886 4 1 -8.59851 -25.391 -0.622407
1883 4 1 -9.57735 -25.2704 -2.183
1884 4 1 -8.91367 -24.6985 -1.41599
1899 4 1 -6.19923 -24.6803 -1.68466
1897 4 1 -6.97203 -24.6053 -1.95927
1896 4 1 -7.68896 -25.1677 -1.14915
1824 4 1 -3.20357 -25.9542 -0.884288
1856 4 1 -4.31355 -26.1162 -1.90267
1855 4 1 -4.62723 -24.9534 -2.24752
1830 4 1 -2.70587 -24.8809 -1.88195
1826 4 1 -2.92097 -24.538 -0.386956
1837 4 1 -0.719277 -25.8554 -2.25138
1836 4 1 -1.39062 -24.8684 -2.3294
1825 4 1 -2.21764 -25.5554 -0.2073
1890 4 1 -8.66042 -22.7375 -0.861066
1889 4 1 -8.59594 -23.7115 -0.160922
1900 4 1 -5.5971 -23.7175 -1.4445
1898 4 1 -6.1867 -23.7377 -2.29894
1895 4 1 -7.12172 -24.1804 -1.39415
1901 4 1 -5.9092 -22.6383 -1.82604
1891 4 1 -7.61525 -23.3077 -0.501932
1892 4 1 -7.92436 -23.2122 -1.64187
1894 4 1 -8.05356 -23.5019 -1.45794
1893 4 1 -7.96015 -24.0642 -2.49308
1903 4 1 -4.55681 -22.0058 -1.40699
1904 4 1 -3.50299 -22.6192 -1.59123
1905 4 1 -4.18847 -21.8642 -2.20056
1828 4 1 -3.58161 -23.6983 -1.74256
1827 4 1 -2.54023 -23.9755 -1.35265
1835 4 1 -0.510449 -24.1203 -1.9367
1829 4 1 -2.6372 -24.0182 -1.13356
1703 4 10 -10.446 -19.062 -0.0861014
1707 4 1 -9.94451 -19.5123 -0.956728
1705 4 1 -9.86304 -20.1683 -0.385696
1709 4 1 -8.77726 -19.1816 -1.27133
1708 4 1 -9.56883 -19.4376 -2.11129
1902 4 1 -5.663 -21.5255 -1.52282
1759 4 1 -5.49959 -19.0343 -2.17024
1760 4 1 -4.59846 -19.5542 -1.69106
1762 4 1 -2.61038 -19.2043 -1.46848
1766 4 1 -1.57287 -19.5441 -1.60354
1767 4 1 -2.02341 -18.9659 -2.55879
1768 4 1 -0.91178 -19.0466 -2.38286
1776 4 1 2.2602 -19.5304 -0.0237604
1770 4 1 0.221776 -19.1135 -2.31977
1772 4 1 0.522329 -19.0633 -0.139003
1771 4 1 0.812714 -19.1763 -1.31761
1717 4 1 -10.1658 -16.1662 -1.99413
1713 4 1 -8.93074 -17.9021 -1.56543
1714 4 1 -8.80414 -16.7433 -1.34793
1716 4 1 -9.46153 -17.1702 -1.86021
1710 4 1 -9.82017 -18.4817 -1.16174
1711 4 1 -10.3673 -17.4899 -0.833717
1712 4 1 -10.0406 -18.111 -1.89132
1761 4 1 -3.75243 -18.8452 -1.33471
1764 4 1 -1.57289 -17.6757 -0.542797
1765 4 1 -1.12604 -18.7239 -0.770723
1763 4 1 -2.33784 -18.6865 -0.522853
1775 4 1 1.36288 -18.7538 -0.345332
1773 4 1 0.978294 -18.0372 -0.0759398
1719 4 1 -11.653 -15.4157 -1.95581
1715 4 1 -9.17504 -16.1355 -2.25744
2281 4 1 -23.9242 -10.89 -1.2329
2280 4 1 -23.6954 -10.8831 -2.3322
2282 4 1 -23.4626 -11.5382 -0.259302
3477 4 1 -0.207477 -11.2494 -0.849044
3474 4 1 -0.993558 -11.2677 -1.24514
3473 4 1 -1.66176 -12.2657 -1.38017
3472 4 1 -1.78318 -11.0296 -1.63483
3475 4 1 -0.440842 -12.3229 -1.51633
3476 4 1 -1.26423 -11.9106 -0.775232
3572 4 1 -5.50527 -9.62986 -0.775022
3573 4 1 -6.21985 -10.5213 -0.361343
3574 4 1 -4.94933 -10.3914 -0.433066
3471 4 1 -1.20716 -10.2606 -2.46113
3478 4 1 0.566948 -10.2996 -0.791175
3445 4 1 -2.77511 -3.308 -1.85279
3442 4 1 -3.91422 -3.16921 -1.92822
1875 4 1 -9.37981 -27.066 1.27329
1872 4 1 -6.76805 -27.0398 0.19084
1873 4 1 -7.72647 -27.8618 0.327403
1864 4 1 -3.61687 -27.6273 0.7689
1866 4 1 -5.29147 -27.9673 0.297512
1862 4 1 -3.83353 -28.8473 0.689462
1860 4 1 -4.17077 -28.3453 1.30507
1861 4 1 -3.73868 -27.6699 0.421065
1863 4 1 -4.67958 -27.9923 0.635198
1859 4 1 -3.93541 -28.4551 0.12638
1877 4 1 -10.9582 -26.5252 0.337334
1876 4 1 -9.80573 -26.6963 0.198861
1874 4 1 -8.51216 -26.9166 0.405642
1887 4 1 -9.06422 -24.6599 0.191153
1815 4 1 -6.38709 -24.7953 1.72665
1811 4 1 -5.68715 -26.4381 2.54337
1814 4 1 -5.8123 -25.7731 1.25963
1888 4 1 -7.8872 -24.461 0.416762
1812 4 1 -5.11581 -25.7821 1.6811
1813 4 1 -4.86643 -25.6979 0.548633
1823 4 1 -3.68569 -25.5163 0.139221
1817 4 1 -5.23155 -24.6277 2.22152
1820 4 1 -4.16592 -24.65 0.889021
1821 4 1 -3.78404 -25.5852 1.59538
1822 4 1 -3.20849 -24.7088 0.896298
1818 4 1 -4.55404 -24.4442 1.28857
1795 4 1 -1.80287 -25.9084 2.12727
1792 4 1 -0.0599533 -26.0127 2.28015
1790 4 1 -0.739081 -25.8346 0.558417
1796 4 1 -2.42838 -25.0907 2.58762
1791 4 1 0.357952 -25.8462 1.15005
1789 4 1 0.168086 -26.175 1.17927
1788 4 1 1.13852 -25.6946 1.59215
1786 4 1 0.161659 -24.8298 2.55225
1819 4 1 -4.23819 -23.4578 0.800496
1782 4 1 -0.247611 -22.7516 1.40531
1783 4 1 -1.03462 -22.2751 0.580601
1784 4 1 -0.701872 -22.8994 1.58206
1780 4 1 -1.49172e-05 -21.7134 1.76071
1785 4 1 0.124237 -23.8342 1.79809
1781 4 1 0.817376 -22.5845 1.93958
1702 4 10 -11.4723 -19.6565 0.236503
1704 4 10 -9.74911 -19.6487 0.746045
1706 4 1 -9.94715 -19.0449 0.101926
1777 4 1 1.39291 -20.246 0.410139
1779 4 1 1.17523 -21.4246 1.87731
1778 4 1 0.764644 -21.2661 0.738079
1774 4 1 1.25721 -18.6968 0.916632
2283 4 1 -23.001 -12.0766 0.681471
2284 4 1 -22.0969 -12.899 0.858909
2285 4 1 -23.3313 -13.0008 0.767644
2286 4 1 -22.7403 -13.4549 1.72752
3594 4 1 -6.54899 -12.8067 2.0413
3593 4 1 -7.07956 -11.973 1.45883
3591 4 1 -5.5032 -13.0724 2.36267
3592 4 1 -5.8802 -12.014 1.91065
3578 4 1 -3.13634 -11.7105 1.34409
3575 4 1 -4.44413 -10.8196 0.524841
3577 4 1 -3.24094 -12.2332 0.306493
3585 4 1 -3.3887 -13.1803 2.45922
3576 4 1 -3.89435 -11.6798 1.07698
3579 4 1 -2.72268 -11.7961 2.40999
3582 4 1 -1.51252 -11.1718 2.49468
3581 4 1 -0.825841 -11.4019 1.51391
3580 4 1 -2.06227 -11.6151 1.44216
3584 4 1 -2.28801 -12.7866 2.34575
3483 4 1 2.56953 -11.2642 1.08215
3484 4 1 2.23912 -11.0337 2.17851
3485 4 1 3.47353 -10.8663 2.17896
3486 4 1 3.60846 -11.1471 1.05368
3570 4 1 -5.53084 -10.4712 0.666027
3567 4 1 -3.5614 -10.2742 1.1211
3564 4 1 -4.302 -10.5571 2.08175
3563 4 1 -3.82304 -9.57704 2.65962
3565 4 1 -3.9182 -10.1947 1.04196
3566 4 1 -4.03417 -9.49541 2.04071
3571 4 1 -4.74449 -9.60605 0.201934
3561 4 1 -4.38841 -10.2666 2.5983
3569 4 1 -5.30697 -9.33252 0.407987
3568 4 1 -4.24534 -9.37297 0.905232
3480 4 1 1.57122 -10.3465 1.34849
3481 4 1 0.713374 -10.5064 2.10612
3479 4 1 0.840644 -10.6782 0.402247
3488 4 1 2.60968 -8.97628 0.839825
3489 4 1 1.62163 -8.8177 1.55859
3490 4 1 1.64501 -9.54195 2.56259
3482 4 1 1.50661 -10.637 1.17032
3487 4 1 3.11387 -10.098 0.809953
2312 4 1 -28.6702 -5.63801 2.38896
2309 4 1 -27.8452 -5.42626 1.45284
2308 4 1 -27.2361 -6.00556 2.26652
2307 4 1 -26.1192 -6.37148 2.41408
2313 4 1 -27.711 -4.86896 2.25187
2310 4 1 -28.244 -4.61152 2.33438
2315 4 1 -26.3128 -3.9147 2.30094
2353 4 1 -25.7687 -1.12186 0.984624
2352 4 1 -26.7202 -1.21048 1.75941
2351 4 1 -26.1613 -0.3991 1.07576
2350 4 1 -26.5469 -0.470394 2.16514
1810 4 1 -6.44784 -27.1549 2.98605
1807 4 1 -5.42267 -27.2081 3.9265
1804 4 1 -4.06916 -27.0743 4.3999
1803 4 1 -3.78352 -28.1183 3.88933
1806 4 1 -4.29325 -27.7176 3.90282
1805 4 1 -4.78089 -27.7348 5.07503
1802 4 1 -2.82136 -27.6153 3.29604
1816 4 1 -6.07334 -24.9111 2.93271
1808 4 1 -6.55397 -26.8759 3.92547
1809 4 1 -5.75459 -26.2949 3.36272
1800 4 1 -3.49249 -25.8023 4.51663
1799 4 1 -2.95256 -24.7496 4.54674
1797 4 1 -3.4436 -24.546 2.69845
1798 4 1 -3.84481 -24.8602 3.79859
1801 4 1 -3.15899 -26.8192 4.16311
1794 4 1 -1.74977 -26.0596 3.41882
1793 4 1 -0.610588 -25.9563 3.40169
1787 4 1 1.29875 -25.3144 2.79963
2287 4 1 -22.8774 -13.6848 2.89369
3598 4 1 -7.26224 -13.509 4.65963
3597 4 1 -7.14768 -13.5075 3.48739
3589 4 1 -6.01521 -14.1814 4.23189
3590 4 1 -5.91513 -13.8997 2.98261
3588 4 1 -5.78536 -13.868 3.07837
3538 4 1 -2.71815 -14.639 4.57101
3539 4 1 -3.21711 -13.8077 5.24392
3536 4 1 -3.2067 -14.113 3.36162
3537 4 1 -3.80746 -14.7991 4.08976
3586 4 1 -4.20947 -13.9084 3.07131
3535 4 1 -2.55253 -13.6388 4.19699
2288 4 1 -23.3765 -13.418 4.02249
2289 4 1 -23.3522 -12.136 4.08541
2291 4 1 -23.7197 -12.1858 5.1456
2290 4 1 -22.5268 -12.2283 4.87341
3596 4 1 -7.25673 -12.4977 4.17792
3595 4 1 -6.80334 -12.3184 3.12551
3599 4 1 -7.85447 -12.5285 4.30268
3587 4 1 -4.98908 -13.1206 3.53348
3540 4 1 -3.52367 -12.6107 5.09318
3542 4 1 -4.02237 -10.9809 5.27501
3534 4 1 -1.55373 -13.0767 4.69604
3583 4 1 -1.37573 -12.1656 3.00577
3531 4 1 -0.185452 -13.238 3.93401
3532 4 1 -1.12838 -13.3711 4.78848
3533 4 1 -0.751963 -12.3158 4.4036
3530 4 1 0.346803 -13.0971 2.89621
3529 4 1 1.29097 -12.6901 3.52471
3526 4 1 1.26577 -11.0919 5.33496
3528 4 1 1.50495 -12.5965 4.67538
3613 4 10 -9.21244 -10.2037 4.05026
3612 4 10 -10.3707 -9.82766 4.38088
3614 4 10 -9.85553 -9.59304 4.7948
3611 4 1 -9.50058 -9.28478 5.08592
3556 4 1 -6.51486 -9.39792 3.68841
3555 4 1 -7.08614 -8.51416 4.16993
3553 4 1 -5.63712 -9.78058 4.58405
3554 4 1 -6.19038 -9.16463 3.71977
3558 4 1 -6.25101 -10.439 3.29994
3552 4 1 -5.99379 -10.7476 5.28133
3560 4 1 -4.58909 -9.65985 3.56895
3562 4 1 -3.71306 -10.2718 3.56735
3559 4 1 -5.07175 -10.7453 3.14301
3557 4 1 -5.33615 -9.64474 3.40381
3491 4 1 2.15661 -8.60236 3.26638
3493 4 1 0.918108 -8.571 3.72224
2305 4 1 -27.4865 -6.00281 4.16439
2304 4 1 -27.1806 -7.04609 4.62525
2306 4 1 -26.6318 -6.33162 3.53293
3494 4 1 1.483 -7.50886 3.57256
3492 4 1 1.75801 -7.8271 4.073
3497 4 1 0.7372 -5.50417 5.26459
3495 4 1 1.35793 -6.57201 4.29038
3496 4 1 1.84686 -5.87677 5.18164
2311 4 1 -28.4966 -4.94691 3.42324
2314 4 1 -27.085 -4.36248 3.10803
2316 4 1 -26.9535 -3.54191 3.16779
2321 4 1 -27.2856 -1.30011 4.24568
2320 4 1 -27.6186 -1.78449 5.28761
2322 4 1 -28.2006 -1.72892 4.9529
2349 4 1 -26.1486 -0.549868 3.2936
2318 4 1 -26.7203 -2.48579 3.93773
2317 4 1 -26.2662 -2.68169 2.79227
2319 4 1 -26.5736 -2.17942 5.0514
2331 4 1 -26.6585 -0.130212 5.32843
2293 4 1 -24.8569 -11.2591 6.44026
2292 4 1 -23.7664 -11.719 6.2712
3601 4 1 -8.92515 -12.5819 5.52424
3605 4 1 -9.59719 -11.8514 6.29395
3602 4 1 -10.0025 -12.2313 5.90497
3603 4 1 -9.33456 -13.2093 6.04545
3604 4 1 -9.59669 -12.6386 7.13459
3606 4 1 -9.15726 -11.6511 7.35119
3607 4 1 -8.95848 -11.6932 6.21105
3600 4 1 -7.84318 -12.2107 5.43815
3541 4 1 -3.8377 -11.877 6.06711
3544 4 1 -3.83984 -11.0171 5.47723
3543 4 1 -3.99609 -12.0877 5.89892
3527 4 1 2.14895 -11.8858 5.44612
3523 4 1 2.16011 -11.0096 7.9555
3521 4 1 2.19024 -11.8989 7.98961
3522 4 1 2.16616 -11.5448 6.81462
2301 4 1 -27.1409 -9.14876 6.48302
2295 4 1 -24.5881 -10.4627 7.16165
2297 4 1 -25.4464 -9.25762 7.94635
2299 4 1 -25.8317 -10.6908 7.62772
2300 4 1 -26.3454 -9.96449 6.79964
2302 4 1 -26.2942 -8.3526 6.33618
2294 4 1 -24.1948 -10.245 6.10103
3609 4 1 -9.29803 -9.58058 7.12669
3610 4 1 -9.53865 -9.99898 6.06595
3608 4 1 -9.40132 -10.7056 6.64655
3551 4 1 -6.01049 -9.56966 5.69595
3550 4 1 -7.06468 -10.1571 6.07798
3549 4 1 -6.28507 -9.50952 6.64883
3546 4 1 -4.06936 -10.6957 6.33273
3545 4 1 -4.65553 -10.0998 5.50256
3547 4 1 -4.99725 -10.0819 6.66951
3548 4 1 -5.33565 -8.93452 7.11298
3524 4 1 1.39759 -10.3405 7.34836
3525 4 1 0.998761 -10.3489 6.22703
2303 4 1 -26.6325 -7.6634 5.44672
3499 4 1 -0.0913825 -6.09731 5.95515
3498 4 1 0.982716 -6.55789 5.89495
3500 4 1 0.242562 -6.00578 7.15299
3501 4 1 1.42057 -6.1253 7.53604
3502 4 1 0.694441 -5.21998 7.86787
2324 4 1 -27.7669 -1.46575 6.80433
2326 4 1 -27.4023 -1.85388 6.62559
2323 4 1 -28.5995 -1.25832 6.01868
2325 4 1 -28.4803 -2.36631 6.70092
2328 4 1 -26.9981 -1.56348 6.16319
2332 4 1 -27.552 -0.462352 6.02019
2327 4 1 -26.7081 -2.67583 6.18097
2329 4 1 -26.3595 -0.568189 5.96662
3520 4 1 2.42208 -11.5745 9.13277
3519 4 1 3.15494 -11.7142 8.23799
3518 4 1 3.54864 -10.8231 8.995
2298 4 1 -25.5776 -10.1715 8.7624
2296 4 1 -24.3657 -9.76901 8.07921
3508 4 1 0.97806 -8.20002 9.54525
3510 4 1 2.44199 -8.4097 10.6396
3517 4 1 3.17409 -9.88407 9.67256
3505 4 1 -0.253535 -7.33348 10.0242
3504 4 1 0.118359 -7.1755 8.99605
3507 4 1 0.0521123 -7.55926 9.67092
3506 4 1 0.405583 -6.39744 9.8205
3509 4 1 2.14893 -7.8683 9.59171
3503 4 1 0.459899 -6.36674 8.23758
2748 4 1 0.651148 -1.8211 10.5081
2900 4 1 2.12222 -0.231141 8.23064
2749 4 1 1.28128 -0.858028 10.2537
2746 4 1 0.00964775 -0.618348 10.3886
2804 4 1 4.12076 -0.733412 9.52466
2752 4 1 3.6551 -0.865423 10.4583
2805 4 1 5.15794 -0.368488 9.86449
2803 4 1 4.90228 -1.36574 8.89684
2802 4 1 5.69741 -0.589401 9.35792
2801 4 1 6.72006 -0.0349664 9.59795
3511 4 1 2.36548 -9.26719 11.4435
3514 4 1 4.03207 -10.519 11.0346
3515 4 1 3.67756 -9.85835 12.0207
3516 4 1 3.49572 -9.7611 10.7859
3513 4 1 3.13656 -9.73363 11.2243
3512 4 1 3.39605 -8.73899 11.893
2751 4 1 2.63336 -0.32328 10.883
2747 4 1 0.038965 -1.31964 11.4142
2753 4 1 4.0946 -0.952862 11.5487
2754 4 1 4.99278 -0.345556 12.0123
2757 4 1 4.92254 -0.423662 12.6551
2806 4 1 5.48527 -0.241313 10.9578
2755 4 1 5.46354 -0.605396 13.0971
2758 4 1 6.02199 -0.986239 12.8504
2780 4 1 9.35496 -0.00598077 12.0197
2921 4 1 -0.0452879 -0.174653 13.6699
2925 4 1 -1.60477 -1.36999 15.8527
2924 4 1 -2.02009 -1.43269 14.7408
2923 4 1 -1.02451 -1.14953 14.2267
2932 4 1 -2.41564 -0.408302 15.3922
2922 4 1 0.120699 -1.35033 13.9004
2761 4 1 5.01928 -0.71959 15.225
2756 4 1 4.49367 -0.223916 13.7938
2764 4 1 6.67794 -0.540383 14.0795
2759 4 1 6.26137 -1.83587 13.7661
2762 4 1 6.14992 -1.16859 14.7836
2760 4 1 5.3991 -0.952307 14.0713
2763 4 1 7.29414 -0.718448 15.1062
2777 4 1 9.43374 -0.0766336 13.8575
2928 4 1 -1.4291 -2.546 17.5071
2927 4 1 -2.18885 -2.40649 16.5296
2930 4 1 -1.33911 -0.412717 17.237
2926 4 1 -1.05385 -2.32286 16.1945
2929 4 1 -1.9422 -1.48236 17.3144
3334 4 1 7.75776 21.4131 -16.8318
3339 4 1 9.16263 22.3968 -16.3127
3331 4 1 6.90642 20.2187 -14.0072
3333 4 1 7.09655 21.4485 -15.8823
3332 4 1 6.62164 20.7297 -15.0594
3329 4 1 6.75712 19.8121 -14.2646
3349 4 1 10.6472 20.0932 -13.661
3351 4 1 10.4528 19.9336 -13.4713
3350 4 1 10.9927 19.1591 -14.2333
3335 4 1 7.10419 21.769 -15.9349
3337 4 1 9.37583 21.8845 -15.8833
3336 4 1 8.20889 22.3039 -15.7347
3338 4 1 8.20041 21.8968 -15.972
3340 4 1 9.54322 22.2233 -15.2158
3341 4 1 9.236 21.7335 -14.1922
3324 4 1 5.37057 20.4977 -13.0925
3328 4 1 6.15362 19.3553 -13.293
3323 4 1 5.8789 20.4149 -12.0018
3327 4 1 5.66187 20.4015 -13.3859
3326 4 1 6.23369 21.4087 -12.9507
3325 4 1 5.38693 21.1439 -12.071
3330 4 1 7.35947 19.3817 -13.3351
3361 4 1 7.95557 20.1724 -10.8736
3322 4 1 6.7956 19.6722 -11.9073
3345 4 1 9.19564 20.3543 -12.3335
3344 4 1 8.43804 21.1504 -12.7051
3346 4 1 8.28033 19.8602 -11.7612
3348 4 1 10.0639 19.3402 -12.8491
3347 4 1 8.85818 19.4877 -12.6908
3362 4 1 8.52322 20.9329 -11.5304
3354 4 1 11.1297 21.5359 -11.3038
3353 4 1 11.7396 20.6347 -11.851
3352 4 1 11.0912 20.6804 -12.8686
3342 4 1 9 22.2716 -13.1489
3343 4 1 8.50489 22.226 -12.0691
3356 4 1 8.9198 22.0751 -11.0839
3355 4 1 10.083 21.9138 -11.0263
3250 4 1 9.61749 23.9457 -10.8461
3244 4 1 6.38188 24.3862 -13.2196
3242 4 1 7.35339 24.6214 -11.4298
3240 4 1 7.12608 24.6713 -11.0046
3243 4 1 6.38315 24.5454 -12.116
3245 4 1 7.55218 24.4504 -13.2183
3246 4 1 7.92092 25.1586 -12.2931
3249 4 1 10.1483 24.4539 -11.879
3248 4 1 9.70294 25.0156 -10.8815
3247 4 1 8.98917 25.3579 -11.8755
3254 4 1 11.4078 24.6909 -11.0516
3391 4 1 2.70529 14.6266 -8.23499
3390 4 1 3.80454 14.3395 -8.53172
3311 4 1 3.92433 18.714 -9.14051
3313 4 1 3.31868 18.2084 -8.45212
3316 4 1 5.01059 18.1432 -10.2667
3314 4 1 3.93542 18.5165 -9.43537
3317 4 1 6.05481 18.6531 -9.84102
3366 4 1 10.1323 18.6888 -8.20981
3368 4 1 10.745 18.3543 -8.26574
3294 4 1 1.98678 19.9353 -8.63472
3315 4 1 4.38578 19.2858 -10.1895
3312 4 1 3.56444 19.3621 -8.1304
3321 4 1 6.54528 19.4794 -10.6629
3359 4 1 7.76409 20.9222 -9.9104
3318 4 1 5.60615 19.7189 -10.1012
3320 4 1 6.13171 18.8514 -9.67374
3319 4 1 6.5068 19.3461 -10.7252
3360 4 1 8.72471 20.1108 -9.99769
3357 4 1 8.51491 21.3904 -10.2149
3363 4 1 9.20103 20.7462 -10.5868
3365 4 1 10.1971 19.605 -8.97172
3364 4 1 10.1019 20.09 -10.0766
3280 4 1 4.12135 22.9498 -9.76318
3279 4 1 3.80622 23.8193 -9.02151
3282 4 1 5.25334 22.9033 -9.71286
3283 4 1 5.25172 23.5196 -8.68525
3281 4 1 4.77236 23.4599 -10.6613
3358 4 1 7.71333 22.1434 -9.75667
3252 4 1 10.6518 23.453 -10.5836
3235 4 1 9.37925 23.0185 -9.59278
3236 4 1 8.7273 23.946 -9.09476
3234 4 1 8.70667 23.2695 -8.58089
3233 4 1 8.53858 22.1183 -8.35405
3253 4 1 11.5614 24.0044 -10.0153
3276 4 1 2.5811 25.0338 -8.80001
3278 4 1 4.00385 24.9601 -8.69133
3277 4 1 3.46248 25.1484 -9.67029
3275 4 1 3.8064 25.1788 -8.58444
3273 4 1 3.0493 25.5871 -8.09533
3271 4 1 5.03319 26.6489 -8.35869
3238 4 1 7.4698 25.7642 -9.25947
3237 4 1 7.68703 24.5766 -9.25637
3270 4 1 6.11649 26.6084 -8.80015
3239 4 1 7.04422 25.7127 -10.3935
3251 4 1 10.6172 24.5897 -10.4739
3241 4 1 8.27469 24.961 -10.6656
3256 4 1 11.1658 25.3535 -9.41448
3255 4 1 11.6537 24.3491 -9.86792
3257 4 1 11.7509 24.6701 -8.59334
3433 4 1 -0.226721 1.52428 -5.65304
3429 4 1 0.518712 4.22108 -5.40117
3430 4 1 0.686319 3.09958 -5.67679
3395 4 1 3.51161 12.648 -6.94496
3396 4 1 3.82882 11.7331 -6.44798
3397 4 1 4.09019 12.6217 -5.64746
3393 4 1 2.61449 14.08 -6.15484
3392 4 1 2.17757 14.5689 -7.21344
3388 4 1 2.50754 15.5205 -7.03778
3394 4 1 3.65709 13.8711 -6.65935
3389 4 1 3.34114 15.2527 -7.87199
3387 4 1 3.1343 15.1265 -6.06022
3381 4 1 7.33458 15.7423 -6.36246
3382 4 1 6.10399 15.3713 -6.37189
3310 4 1 4.27846 18.3138 -8.03699
3309 4 1 4.55365 18.0518 -6.93555
3308 4 1 3.97973 17.3964 -7.77401
3307 4 1 3.43893 17.5673 -6.69668
3306 4 1 4.04623 18.4072 -6.21777
3373 4 1 8.04211 18.6564 -7.38222
3376 4 1 6.59352 17.5836 -5.77135
3375 4 1 6.96043 18.744 -5.69797
3367 4 1 10.3243 18.2062 -7.20982
3372 4 1 9.27276 18.4602 -7.45998
3293 4 1 1.39852 20.467 -7.69147
3292 4 1 2.60064 20.6303 -7.953
3298 4 1 1.61363 19.7286 -5.93875
3297 4 1 1.51327 20.8821 -6.2967
3296 4 1 1.17206 21.1621 -7.37859
3295 4 1 2.16613 20.6181 -7.67597
3305 4 1 4.03396 19.4212 -5.67645
3374 4 1 7.81506 19.208 -6.33117
3369 4 1 10.4796 19.2676 -7.56323
3371 4 1 9.16724 19.5254 -6.91336
3370 4 1 10.2727 19.3885 -6.34544
3290 4 1 1.53384 22.1801 -6.79094
3291 4 1 2.17535 21.6694 -7.62959
3289 4 1 2.46423 22.1034 -7.52151
3286 4 1 4.3448 22.525 -7.64161
3288 4 1 3.19374 22.7975 -6.96569
3287 4 1 3.35527 23.2058 -8.01474
3285 4 1 5.39166 23.1955 -7.92935
3232 4 1 7.86382 21.9523 -7.40719
3231 4 1 7.19595 22.0483 -6.44552
3226 4 1 7.68642 24.1824 -6.96606
3230 4 1 6.26661 22.2226 -5.67352
3228 4 1 7.83478 22.1934 -5.86667
3227 4 1 7.37323 23.237 -6.31395
3224 4 1 9.36863 23.5962 -6.13876
3223 4 1 10.2497 23.2068 -6.85883
3222 4 1 10.6801 23.0792 -7.98016
3221 4 1 11.6856 23.2416 -7.27863
3220 4 1 12.4315 22.527 -6.91264
3219 4 1 12.5193 22.0208 -5.82215
3274 4 1 3.98513 26.2239 -7.9722
3272 4 1 3.9884 26.3074 -7.81946
3284 4 1 5.51608 24.4191 -8.00597
3268 4 1 7.00288 26.6518 -7.38586
3267 4 1 7.09742 25.5042 -7.74151
3266 4 1 7.81284 26.3844 -7.47869
3269 4 1 6.09383 25.9426 -7.79137
3225 4 1 8.54351 24.4393 -6.13076
3260 4 1 10.5447 24.6505 -5.4023
3265 4 1 8.28284 25.9955 -6.44241
3263 4 1 10.0495 25.5801 -6.22414
3264 4 1 9.00833 25.5296 -5.49404
3261 4 1 9.81289 25.0418 -6.26799
3258 4 1 11.6146 24.8741 -7.36945
3259 4 1 11.1897 25.2101 -6.30343
3438 4 1 -2.93465 0.662021 -4.08602
3436 4 1 -1.62009 0.736244 -4.91028
3435 4 1 -0.927698 1.54949 -4.37244
3437 4 1 -2.34436 1.60509 -4.43591
3434 4 1 0.222806 1.91301 -4.60346
3432 4 1 0.616492 2.13829 -5.11622
3427 4 1 -0.21617 2.97618 -4.12632
3428 4 1 -0.361423 3.55753 -5.07312
3431 4 1 1.63778 2.85624 -4.93377
3426 4 1 0.730474 3.63984 -3.7702
3425 4 1 1.54675 4.26388 -3.09895
3424 4 1 2.25124 3.27489 -3.08293
3423 4 1 2.69561 3.15856 -4.1653
3421 4 1 3.17253 2.92665 -2.74674
3422 4 1 3.6202 3.73469 -3.61614
3403 4 1 2.69723 10.4077 -3.16984
3399 4 1 3.65021 11.8732 -3.69795
3398 4 1 4.40378 12.3576 -4.49436
3400 4 1 2.80781 11.204 -3.12871
3386 4 1 3.86308 15.3703 -5.10978
3385 4 1 4.82436 15.5449 -4.50914
3384 4 1 5.28799 14.6249 -5.17014
3383 4 1 6.38658 15.1554 -5.27886
3377 4 1 6.90735 16.7239 -4.96416
3380 4 1 7.47737 16.2078 -5.26939
3378 4 1 7.41416 17.5502 -4.2479
3379 4 1 8.27833 16.7434 -4.59756
3299 4 1 2.18209 20.4329 -5.08722
3301 4 1 4.04736 19.4546 -4.44072
3300 4 1 2.94179 19.6694 -4.64868
3303 4 1 2.88425 19.5733 -4.34227
3304 4 1 3.6649 20.2811 -5.01296
3302 4 1 3.45627 20.1636 -5.17819
3229 4 1 7.07323 21.7106 -5.04205
3218 4 1 12.8778 22.7961 -4.9468
3217 4 1 12.4016 21.704 -4.82574
3214 4 1 13.4577 23.8442 -4.44788
3216 4 1 11.9777 22.547 -4.17316
3215 4 1 12.4506 23.5993 -3.87184
3262 4 1 9.13721 25.5904 -5.38159
3213 4 1 12.5965 24.6266 -4.35095
3212 4 1 13.0517 25.5068 -3.6464
3211 4 1 12.0275 26.1649 -3.3029
3210 4 1 11.0944 25.3913 -2.93784
3415 4 1 2.85652 5.31296 -0.149143
3420 4 1 2.77852 3.69237 -2.02194
3419 4 1 3.085 3.68141 -0.900928
3417 4 1 3.48585 5.30962 -0.637175
3412 4 1 1.68729 6.64025 -0.137568
3416 4 1 2.55113 6.00622 -1.01426
3410 4 1 2.46491 7.63946 -0.141927
3414 4 1 2.02956 6.08235 -0.00762634
3401 4 1 2.02176 10.4784 -2.67664
3405 4 1 2.4564 10.1575 -1.42145
3407 4 1 2.3072 9.20241 -0.149005
3402 4 1 2.93372 10.3954 -1.95512
3406 4 1 3.23904 9.53113 -0.76407
3408 4 1 3.24927 8.64194 -0.610923
2618 4 1 -8.37203 12.634 -0.102261
2620 4 1 -6.45495 11.5195 -0.601809
2619 4 1 -7.4725 12.0122 -0.365116
3404 4 1 3.06037 10.9718 -2.12786
3189 4 1 4.20018 23.737 -0.221959
3199 4 1 6.83656 26.5885 -0.569713
3201 4 1 7.70255 25.1731 -1.43213
3200 4 1 7.91563 26.0357 -0.600064
3202 4 1 8.29554 26.2278 -1.20208
3203 4 1 8.15831 26.6496 -0.109115
3206 4 1 9.08475 26.2366 -0.209731
3207 4 1 10.0843 26.6247 -0.64907
3209 4 1 11.0786 26.2357 -2.0243
3197 4 1 7.00089 27.1214 -1.08859
3196 4 1 7.33371 27.7301 -0.125471
3198 4 1 5.79455 27.0711 -1.06118
3208 4 1 10.4276 27.2131 -1.59393
2358 4 1 -27.8066 2.43904 2.18386
2355 4 1 -27.1547 0.119494 0.512146
2357 4 1 -27.0186 1.7938 1.54102
2356 4 1 -27.7592 0.976911 1.14397
2348 4 1 -26.0013 0.316355 2.56506
2354 4 1 -25.9287 0.0559572 0.638613
2360 4 1 -28.5541 3.0263 2.1459
2344 4 1 -26.1959 2.70572 2.6554
3418 4 1 3.06067 4.50014 0.0662302
2531 4 1 -5.77413 7.58293 1.55091
2530 4 1 -6.41695 7.21747 2.46796
2532 4 1 -5.05151 6.83335 2.20224
2533 4 1 -5.12679 5.5896 2.07283
3413 4 1 1.34003 6.23566 0.949456
3411 4 1 2.73734 6.57685 0.443075
2525 4 1 -7.93357 8.64471 2.62424
3409 4 1 2.86245 8.60316 0.530269
2516 4 1 -8.1534 11.7403 2.21123
2514 4 1 -8.94713 13.0139 2.08773
2515 4 1 -9.30331 11.9324 1.84658
2622 4 1 -7.39842 12.2732 0.112694
2624 4 1 -6.16738 13.0954 1.01531
2625 4 1 -6.83892 12.048 1.10246
2626 4 1 -6.41917 12.5322 2.02307
2623 4 1 -6.8406 12.2031 1.1768
2621 4 1 -6.1625 12.218 0.380888
2627 4 1 -5.33328 13.0006 2.03253
2597 4 1 -2.05239 12.4494 1.54431
2598 4 1 -1.24817 12.8477 0.66589
2596 4 1 -1.525 11.6712 2.16539
2594 4 1 -0.664218 12.8581 2.29943
2617 4 1 -8.26506 13.8632 0.121572
2616 4 1 -8.68448 14.9131 0.0490521
2614 4 1 -6.81736 14.9847 0.659912
2613 4 1 -5.69065 15.2303 0.721636
2615 4 1 -7.90054 14.9522 1.01384
2611 4 1 -4.16507 16.0395 0.920107
2601 4 1 -3.08101 15.7129 1.07788
2603 4 1 -2.94986 15.6506 2.11332
2602 4 1 -1.96213 15.5364 1.37353
2592 4 1 -0.36243 14.6202 2.56234
2600 4 1 -2.47272 14.6382 0.963185
2599 4 1 -2.2211 13.5368 1.07264
2612 4 1 -5.20548 16.2412 0.315775
2610 4 1 -3.1807 16.7946 0.853502
2605 4 1 -2.75971 17.3663 2.64692
2604 4 1 -3.66731 16.6393 2.43662
2608 4 1 -1.3557 16.7348 0.11508
2609 4 1 -2.10904 16.4554 0.963536
2607 4 1 -1.41958 17.7436 0.854088
2606 4 1 -1.91488 17.4712 1.85388
3135 4 1 -0.157992 26.6718 1.42564
3133 4 1 -0.279477 26.8796 0.273231
3130 4 1 -1.15043 26.7265 2.67829
3185 4 1 3.11036 24.2844 2.32128
3186 4 1 2.99389 25.3687 1.88482
3187 4 1 4.16252 25.5033 1.485
3188 4 1 4.37581 24.521 0.692345
3192 4 1 5.04725 26.226 0.692759
3190 4 1 5.11744 24.4048 0.238367
3194 4 1 6.58001 26.0404 0.562964
3191 4 1 5.5356 25.1793 1.04361
3204 4 1 9.09081 25.864 0.159433
3131 4 1 -0.240331 27.3662 2.48184
3132 4 1 -0.679752 26.9369 1.39797
3136 4 1 0.422745 27.6296 0.972331
3134 4 1 0.690881 27.2196 0.836964
3137 4 1 1.25857 28.4225 1.13725
3138 4 1 2.23517 27.9301 1.65943
3193 4 1 5.93727 26.9755 0.571888
3195 4 1 6.32922 27.1693 0.24367
3205 4 1 8.93646 26.9778 0.711873
2359 4 1 -28.7621 1.94964 2.75837
2340 4 1 -27.7722 1.91577 3.79486
2341 4 1 -27.0177 2.49773 3.09158
2347 4 1 -25.8438 1.4326 2.95834
2346 4 1 -24.8265 1.88783 3.58085
2339 4 1 -26.823 1.79203 4.55279
2361 4 1 -28.2672 3.39348 3.22739
2362 4 1 -27.4396 3.35275 4.0945
2363 4 1 -27.513 4.48618 4.6039
2342 4 1 -25.8452 2.92398 3.00789
2343 4 1 -26.8046 2.81814 3.60535
2345 4 1 -25.5423 2.80066 3.67564
2539 4 1 -6.22652 5.18895 4.05327
2538 4 1 -5.16814 4.88575 3.69099
2891 4 1 3.03794 4.34958 5.36921
2537 4 1 -5.63095 5.84865 4.12086
2541 4 1 -5.94895 7.47541 4.37156
2540 4 1 -6.05629 6.27383 4.42042
2543 4 1 -6.43764 7.57451 4.49803
2534 4 1 -4.41467 5.92617 3.07126
2535 4 1 -4.71561 7.07945 3.2412
2536 4 1 -4.53398 6.08098 3.73965
2692 4 1 2.34431 6.38359 4.72836
2696 4 1 3.88724 7.91054 5.20573
2694 4 1 4.23297 6.48844 4.7017
2713 4 1 7.04688 7.82278 3.0661
2714 4 1 6.65307 6.9749 3.74998
2716 4 1 6.33493 7.34493 5.03751
2712 4 1 6.05899 7.33283 3.55117
2715 4 1 6.19908 6.26611 4.59437
2524 4 1 -8.62653 9.57246 2.95456
2521 4 1 -9.24638 10.4252 3.66577
2522 4 1 -8.38222 9.60259 3.90563
2528 4 1 -8.04302 8.20261 3.14605
2529 4 1 -6.84007 8.20172 3.08384
2527 4 1 -6.89824 8.76375 3.32342
2526 4 1 -7.87491 8.24149 3.79466
2542 4 1 -6.02787 8.51849 5.0107
2637 4 1 -5.45826 10.2756 5.11656
2523 4 1 -7.77234 10.4037 3.3186
2544 4 1 -6.49996 8.70599 5.03854
2636 4 1 -4.37424 9.84333 4.91267
2640 4 1 -2.51464 10.4585 4.7346
2642 4 1 -2.19396 10.2585 4.75349
2700 4 1 3.44751 8.77939 5.11898
2705 4 1 5.3489 9.72409 4.45831
2698 4 1 2.69838 8.53399 5.06364
2701 4 1 4.57394 9.32402 4.93986
2711 4 1 6.56959 8.27466 2.87852
2710 4 1 7.50261 8.5355 3.63588
2709 4 1 6.3132 8.60801 3.47538
2708 4 1 7.18146 8.77108 4.31162
2707 4 1 6.16064 9.38097 3.90152
2706 4 1 5.87524 8.8033 4.84003
2519 4 1 -8.77579 11.9813 4.64579
2518 4 1 -8.15151 11.1935 3.93876
2520 4 1 -9.25863 11.672 3.56702
2632 4 1 -5.86822 11.613 3.68854
2517 4 1 -7.49965 11.9825 3.2416
2508 4 1 -6.59541 13.3174 5.10981
2635 4 1 -4.94987 10.908 5.07214
2638 4 1 -4.45081 10.8 4.68696
2631 4 1 -5.25385 12.6012 3.67626
2633 4 1 -5.0191 12.2666 3.15972
2634 4 1 -4.90814 11.433 3.96226
2639 4 1 -3.38119 11.1081 5.07778
2595 4 1 -1.53281 12.5451 3.03323
2512 4 1 -8.32069 13.9182 3.85159
2513 4 1 -8.76197 14.086 2.69779
2511 4 1 -8.27013 15.1426 3.90041
2628 4 1 -5.55912 13.719 2.89069
2629 4 1 -6.30653 13.6291 3.84384
2509 4 1 -7.39739 13.5775 4.34806
2510 4 1 -7.65473 14.6677 4.82148
2630 4 1 -5.09733 13.7773 3.81772
2589 4 1 -2.99696 14.2349 3.92409
2588 4 1 -3.59945 14.9046 3.08242
2593 4 1 -0.758927 13.6562 3.11511
2590 4 1 -2.14581 13.7997 3.15784
2591 4 1 -1.08999 14.3472 3.48566
2587 4 1 -2.40501 14.829 3.22863
2586 4 1 -1.28609 15.263 3.16557
2584 4 1 -1.86652 15.0031 4.22798
2585 4 1 -2.23842 15.7836 3.53892
2583 4 1 -2.44359 14.0626 4.76313
2455 4 1 -16.4452 18.8401 5.16588
2456 4 1 -16.8568 18.1449 4.30502
2457 4 1 -16.0549 18.0839 5.2408
2454 4 1 -17.6095 18.9044 5.16775
2453 4 1 -18.4938 19.5686 4.75689
2452 4 1 -17.2928 19.8376 4.76751
3155 4 1 0.49011 21.0446 4.48868
3074 4 1 7.80278 19.0922 5.37463
3073 4 1 7.53185 20.2184 5.23467
3072 4 1 7.82886 21.155 4.69942
3150 4 1 -2.88798 23.9794 4.62931
3154 4 1 -0.608656 21.6354 4.56175
3153 4 1 -0.511133 22.8116 4.71471
3152 4 1 -1.70358 23.1568 4.90264
3145 4 1 -0.150418 23.6372 4.11144
3149 4 1 -1.87978 24.1235 5.14313
3148 4 1 -1.20792 23.7867 4.1869
3147 4 1 -0.0610049 23.6782 4.08869
3144 4 1 0.69993 23.2442 3.35009
3159 4 1 1.65856 23.1799 4.68273
3146 4 1 1.05897 23.8127 4.27047
3180 4 1 4.37957 23.3087 3.06456
3182 4 1 4.59747 24.0863 4.4948
3181 4 1 4.73216 22.9622 4.16064
3170 4 1 5.1466 23.6562 5.14697
3151 4 1 -1.76273 24.292 4.46965
3142 4 1 0.808891 25.5629 3.58164
3141 4 1 1.51985 26.5041 3.59308
3143 4 1 0.976504 24.4475 3.25971
3179 4 1 4.02062 24.3966 3.11893
3183 4 1 3.72159 24.972 4.22729
3184 4 1 3.07145 24.2917 3.45158
3178 4 1 4.85249 25.1885 2.87492
3172 4 1 5.17316 24.5753 5.12219
3174 4 1 4.93653 24.6618 5.30435
3177 4 1 4.78042 25.1281 4.08775
3176 4 1 4.57306 25.5371 5.16909
3096 4 1 7.66241 25.9178 4.67537
3097 4 1 6.50708 26.18 4.28886
3100 4 1 5.7525 26.315 5.36045
3126 4 1 -1.9894 28.7109 4.81573
3127 4 1 -2.49025 27.8471 4.10907
3128 4 1 -1.41835 27.7432 3.58185
3129 4 1 -0.343296 27.1676 3.36417
3140 4 1 2.01757 27.5935 3.51996
3139 4 1 2.45779 28.3724 2.7227
2333 4 1 -27.0253 0.180406 6.82676
2336 4 1 -27.9855 1.00766 5.68729
2334 4 1 -27.1252 0.329368 5.64298
2335 4 1 -27.1895 1.21131 6.50993
2338 4 1 -26.4731 1.8741 5.6298
2337 4 1 -26.9055 0.846423 6.06222
2378 4 1 -25.0567 1.42551 7.9939
2379 4 1 -24.6017 0.411309 7.59489
2330 4 1 -25.64 0.318576 5.88945
2901 4 1 2.10559 0.869796 7.7592
2896 4 1 0.975884 2.08439 6.27218
2898 4 1 0.996055 0.143985 6.54054
2897 4 1 0.703555 1.01246 5.85969
2895 4 1 1.26332 2.05949 7.46532
2894 4 1 2.23768 1.984 6.76162
2899 4 1 1.59041 0.577023 7.50049
2796 4 1 6.19264 1.07797 7.44164
2794 4 1 7.75298 1.48241 6.94071
2793 4 1 7.27007 2.5459 6.68336
2798 4 1 6.3981 0.592749 7.41522
2795 4 1 6.62777 1.92167 6.79057
2790 4 1 8.03944 2.36985 8.06181
2364 4 1 -27.2934 3.89339 5.60623
2365 4 1 -27.4465 3.09013 6.43875
2371 4 1 -25.4079 4.17101 7.51547
2366 4 1 -26.3024 2.86151 6.58134
2368 4 1 -26.2816 4.18421 7.24149
2370 4 1 -25.818 4.95401 6.77763
2367 4 1 -26.9109 3.79803 6.25752
2376 4 1 -24.5434 3.53774 7.66033
2373 4 1 -23.522 4.7406 7.81957
2374 4 1 -23.1266 3.58318 7.70634
2375 4 1 -23.7865 4.19917 6.98195
2550 4 1 -6.5406 5.25139 7.81968
2889 4 1 2.30515 4.54763 6.66107
2887 4 1 2.28761 4.81252 6.58424
2890 4 1 3.40023 4.17955 6.53109
2892 4 1 3.21025 3.65508 6.23938
2893 4 1 2.91397 2.89042 7.14708
2729 4 1 4.82708 4.76898 7.73187
2886 4 1 2.84345 5.04813 7.69068
2792 4 1 6.9405 3.59724 6.35274
2791 4 1 7.61526 3.13771 7.23931
2369 4 1 -26.4629 5.4425 7.63179
2545 4 1 -6.79591 7.74067 5.78941
2547 4 1 -6.19527 6.39632 7.48213
2546 4 1 -6.94191 6.99509 6.723
2548 4 1 -7.23499 6.87589 7.92201
2557 4 1 -3.77482 7.56312 6.33848
2556 4 1 -3.26415 7.56899 7.45225
2690 4 1 1.83442 7.9139 6.37442
2691 4 1 1.86432 6.89572 5.69254
2689 4 1 2.12387 7.03514 5.62436
2688 4 1 2.36484 7.4929 6.73488
2695 4 1 4.47095 7.01825 5.69504
2888 4 1 3.08584 5.40979 7.16002
2687 4 1 2.73694 7.33077 7.90306
2693 4 1 3.2284 6.47557 5.47294
2885 4 1 3.6027 5.9185 7.61123
2717 4 1 6.89998 6.93159 5.98123
2718 4 1 8.04419 6.96487 6.50727
2719 4 1 8.18231 6.58157 7.59471
2560 4 1 -3.2512 8.70119 5.51692
2559 4 1 -3.44231 8.47822 6.6335
2558 4 1 -3.6151 8.2339 5.45473
2564 4 1 -2.73488 9.24962 6.56039
2566 4 1 -2.84507 9.29477 7.99407
2563 4 1 -2.49784 8.30942 7.29109
2641 4 1 -2.54662 10.6053 5.92055
2561 4 1 -2.68684 8.34714 6.50642
2562 4 1 -1.6534 8.8801 6.76436
2565 4 1 -2.06451 8.69353 7.28355
2645 4 1 -0.287914 10.6424 6.50795
2643 4 1 -1.95477 9.46156 5.65012
2644 4 1 -0.917447 9.6517 6.37
2568 4 1 -1.39795 8.98088 7.7878
2647 4 1 1.67502 10.7122 6.5667
2648 4 1 2.50282 10.1587 5.87415
2697 4 1 3.46861 8.86136 5.93261
2699 4 1 2.95046 8.87781 6.24274
2650 4 1 3.66925 10.0893 7.91243
2702 4 1 4.94321 8.78068 5.94174
2704 4 1 5.06485 9.61486 5.67875
2649 4 1 3.06488 10.5318 6.89687
2651 4 1 4.79273 9.62305 8.07091
2703 4 1 5.68932 9.34424 6.73869
2652 4 1 5.57987 10.5952 7.96255
2579 4 1 -0.593227 13.1611 6.97338
2572 4 1 -0.583032 11.9522 7.57736
2574 4 1 -0.907804 11.8641 7.24068
2573 4 1 -1.51472 12.4153 8.06119
2646 4 1 0.653642 11.3094 6.76364
2575 4 1 0.0388098 12.2405 7.94768
2658 4 1 3.89894 12.861 7.70992
2656 4 1 5.18285 12.4436 7.9299
2655 4 1 5.74308 11.6371 7.23279
2653 4 1 6.18409 11.248 7.12893
2474 4 1 -17.739 14.0223 7.14531
2475 4 1 -17.0901 14.5175 8.0586
2471 4 1 -18.1954 15.7297 7.7011
2473 4 1 -18.8456 14.6292 7.31401
2479 4 1 -15.8298 15.6674 7.45918
2506 4 1 -5.74124 15.1038 5.52845
2507 4 1 -6.68841 14.4128 5.52569
2502 4 1 -6.13927 15.0556 6.46192
2501 4 1 -6.60651 15.9687 7.13237
2505 4 1 -5.0466 14.3442 6.21105
2582 4 1 -2.90199 14.7543 5.57443
2503 4 1 -5.31988 15.0361 5.65248
2504 4 1 -4.21124 15.2437 6.08197
2581 4 1 -1.8913 14.9408 6.30979
2580 4 1 -1.28067 14.1676 6.93849
2578 4 1 0.248922 14.02 7.09236
2469 4 1 -18.6238 17.2714 7.37979
2470 4 1 -17.9271 16.5189 6.86153
2467 4 1 -17.6945 17.9122 7.83665
2468 4 1 -18.7858 18.4364 7.64147
2466 4 1 -16.6192 17.2517 7.7842
2481 4 1 -14.6518 16.9872 6.35363
2482 4 1 -14.3672 18.0722 6.49409
2463 4 1 -15.4132 18.1857 7.72959
2459 4 1 -15.1412 18.321 5.86712
2460 4 1 -15.1997 18.129 6.99229
2480 4 1 -14.94 16.5993 7.46476
2483 4 1 -14.4865 18.4934 7.6437
2488 4 1 -12.6398 18.2251 7.66894
2500 4 1 -7.65549 16.3865 6.99125
3076 4 1 8.83105 18.525 6.61706
3077 4 1 9.4694 18.4926 7.6496
2450 4 1 -16.8156 20.5463 6.86392
2451 4 1 -17.3191 20.0209 5.91032
2458 4 1 -16.1396 18.9881 6.08742
2461 4 1 -15.2776 19.0018 6.10648
2462 4 1 -15.0076 19.2682 7.2804
2449 4 1 -15.6891 20.8747 6.89565
2448 4 1 -15.8613 20.8275 8.02422
2447 4 1 -15.4934 21.1083 6.8658
3156 4 1 0.491051 21.2672 5.59212
3080 4 1 7.29934 19.4744 7.06931
3083 4 1 6.94865 20.7872 7.60119
3081 4 1 6.42032 19.6994 7.82365
3084 4 1 5.79922 20.9436 7.42929
3075 4 1 8.82847 19.4875 5.88347
3070 4 1 8.42885 20.6991 6.67879
3069 4 1 9.0828 20.1147 7.4955
3068 4 1 9.2577 21.2393 7.86811
3071 4 1 8.37686 20.4913 5.55817
3065 4 1 9.41176 21.3563 7.89963
3066 4 1 10.5578 20.9624 7.63339
2444 4 1 -16.3814 22.3124 7.36798
2445 4 1 -16.9528 21.7501 6.45402
2442 4 1 -16.7629 22.6186 7.61918
2441 4 1 -17.4229 21.6289 7.40637
2446 4 1 -15.8226 22.0252 6.2269
3157 4 1 0.349215 22.398 5.40912
3160 4 1 1.44031 22.9632 5.8968
3158 4 1 1.50063 22.3308 5.48119
3162 4 1 1.117 24.0635 6.44187
3161 4 1 1.4916 23.0541 7.09052
3163 4 1 2.25069 23.5672 6.28066
3171 4 1 4.20172 24.1549 5.72738
3169 4 1 5.37653 23.086 6.14818
3165 4 1 3.9582 22.9183 7.66939
3168 4 1 5.08343 22.1268 6.79952
3166 4 1 3.75037 21.9738 6.9893
3167 4 1 4.29542 22.8895 6.48784
3164 4 1 3.23165 23.4575 6.9011
3086 4 1 5.29864 23.0185 7.20696
3088 4 1 5.36957 22.8115 8.01359
3087 4 1 4.76025 23.7822 7.84269
3085 4 1 6.04269 22.0779 7.15432
3089 4 1 5.40479 23.9257 7.67528
3064 4 1 10.2816 22.0691 7.40918
3121 4 1 -1.02021 26.5458 7.58007
3120 4 1 -1.9641 25.8404 7.95723
3117 4 1 0.509755 26.3899 7.81075
3175 4 1 4.40295 25.0329 6.24035
3103 4 1 5.3307 26.4736 7.5788
3173 4 1 5.74065 24.81 6.15993
3095 4 1 8.01798 25.2372 5.61514
3093 4 1 7.51969 24.9093 7.77611
3094 4 1 7.41755 25.0143 6.59694
3098 4 1 6.19445 26.1662 5.47021
3092 4 1 6.37997 25.4948 7.8297
3091 4 1 7.31245 24.7347 7.48569
3125 4 1 -1.17414 28.3153 5.63451
3124 4 1 -1.64926 27.1612 5.65412
3122 4 1 -0.130988 26.9513 6.8667
3123 4 1 -0.513613 27.573 5.94434
3110 4 1 1.28973 27.9811 7.5667
3109 4 1 2.0807 28.2958 6.84375
3104 4 1 4.52758 27.3715 7.31109
3105 4 1 4.97372 27.9347 6.38403
3107 4 1 4.00696 27.6098 6.53041
3106 4 1 4.53449 27.245 5.43416
3108 4 1 3.20645 28.1486 7.25053
3099 4 1 5.95302 27.2288 6.0115
3101 4 1 5.58224 27.5003 5.69141
3102 4 1 5.71043 27.3829 6.89739
2380 4 1 -24.6173 0.54507 8.79733
2377 4 1 -24.513 2.47321 8.12843
2381 4 1 -23.5313 0.490161 9.21342
2382 4 1 -24.1341 0.492451 10.3674
2745 4 1 -0.839399 0.140284 10.6096
2742 4 1 -0.300164 2.167 10.561
2741 4 1 -0.0997737 1.0868 10.2468
2744 4 1 -1.45112 1.11689 10.3483
2750 4 1 1.62617 0.258895 10.3807
2740 4 1 0.247738 2.07728 9.65845
2902 4 1 2.78425 0.827949 8.74
2905 4 1 5.03138 2.26342 9.71355
2904 4 1 4.50213 1.7316 8.78104
2903 4 1 3.54126 1.43052 9.50381
2906 4 1 4.29504 1.67902 8.8367
2907 4 1 5.27128 2.35026 8.60489
2797 4 1 7.20151 1.12757 8.12554
2800 4 1 6.78538 0.204384 8.43144
2799 4 1 6.38469 1.32817 8.33209
2784 4 1 8.05846 2.35802 10.5631
2789 4 1 7.72881 1.86274 9.02671
2807 4 1 6.25481 0.467693 10.3846
2910 4 1 6.37035 1.55595 10.073
2909 4 1 6.4966 2.68055 9.77688
2788 4 1 8.69656 1.99304 9.66574
2372 4 1 -24.5409 4.45614 8.24541
2551 4 1 -5.6118 5.07622 8.58442
2735 4 1 -0.0659349 4.90065 8.91643
2738 4 1 -0.986507 3.45822 9.14483
2737 4 1 -0.487302 4.51881 8.82397
2739 4 1 0.0433973 2.91614 8.89974
2734 4 1 1.12311 4.55237 9.24508
2733 4 1 1.96232 5.32047 9.70563
2732 4 1 3.09819 4.90063 9.64544
2731 4 1 2.82936 4.35033 8.66023
2730 4 1 4.03427 4.62433 8.71384
2908 4 1 6.38544 2.81631 8.62485
2725 4 1 6.28642 5.14026 8.59431
2787 4 1 8.62662 2.79162 10.6569
2786 4 1 9.63579 2.76369 9.88003
2549 4 1 -6.61517 6.09058 8.70549
2554 4 1 -4.37187 6.50238 8.25055
2555 4 1 -4.0333 7.61145 8.39598
2553 4 1 -4.20198 5.52798 8.91248
2552 4 1 -5.27717 6.14988 8.92594
2736 4 1 -0.988487 5.51761 9.33403
2681 4 1 -0.197789 6.67692 10.7644
2686 4 1 2.51392 7.93445 8.85042
2684 4 1 1.55748 6.30076 10.1258
2683 4 1 0.568182 5.68851 10.1363
2685 4 1 1.69887 7.43334 9.68646
2728 4 1 4.59592 5.57329 8.49368
2884 4 1 4.30134 6.65176 8.20351
2883 4 1 5.1141 7.29004 8.86802
2674 4 1 3.67293 7.22823 10.5931
2673 4 1 4.82716 7.53523 10.5852
2720 4 1 7.64321 6.28719 8.66363
2721 4 1 7.05205 7.26946 8.87192
2724 4 1 6.37829 6.24866 8.76377
2723 4 1 6.28924 7.31665 9.26542
2828 4 1 7.59273 8.01599 9.68261
2727 4 1 5.66824 5.96369 8.88062
2726 4 1 6.65138 5.76882 9.54578
2881 4 1 5.39531 8.03919 9.5438
2826 4 1 8.45046 7.16698 9.67224
2827 4 1 8.43237 7.91471 10.5827
2824 4 1 8.83441 7.56982 9.30128
2823 4 1 9.28716 6.46077 9.55257
2822 4 1 9.78415 6.23928 10.6001
2405 4 1 -24.3409 8.70735 10.3032
2410 4 1 -22.2745 9.20486 10.6366
2411 4 1 -22.1194 9.96692 9.77353
2406 4 1 -23.6749 9.75559 10.2209
2412 4 1 -21.0257 10.5595 9.8473
2569 4 1 -1.73954 9.44305 8.8462
2567 4 1 -2.14327 8.54592 8.65538
2570 4 1 -0.778328 9.93087 8.24993
2882 4 1 5.13557 8.50412 8.47597
2663 4 1 4.01748 9.75088 9.53684
2665 4 1 3.75875 10.7576 10.7214
2666 4 1 4.75986 10.373 10.4466
2878 4 1 2.85516 9.92044 10.7088
2880 4 1 4.23217 8.33365 9.83107
2879 4 1 3.2542 8.92684 10.3409
2722 4 1 6.83625 8.44387 8.98746
2670 4 1 5.65058 9.40889 10.7396
2667 4 1 5.48636 9.49545 10.1404
2671 4 1 6.60715 8.62108 10.5693
2831 4 1 8.38666 8.45462 9.35768
2829 4 1 8.22032 8.91249 9.14066
2830 4 1 8.31036 9.14243 10.3437
2825 4 1 8.81467 8.13608 10.3709
2834 4 1 9.07732 9.84977 9.03213
2832 4 1 9.3893 8.99732 9.14995
2833 4 1 9.45383 9.66542 10.1609
2835 4 1 9.98389 9.35069 9.54529
2407 4 1 -23.2925 10.7772 10.7018
2413 4 1 -19.8951 10.9635 9.89827
2414 4 1 -20.9724 11.2993 9.58975
2415 4 1 -19.8592 11.2624 9.96583
2416 4 1 -19.2804 12.0776 10.6853
2571 4 1 -0.795252 11.1098 8.47012
2576 4 1 0.649654 13.0794 8.59635
2859 4 1 2.08079 12.8934 10.2572
2657 4 1 4.32092 12.0274 8.52403
2659 4 1 3.8083 11.9802 8.62309
2662 4 1 3.5572 10.8405 9.37133
2664 4 1 3.41236 10.8008 9.55511
2661 4 1 3.93489 11.9805 9.4328
2660 4 1 3.69866 13.0753 8.99557
2856 4 1 4.41762 13.3726 10.3132
2654 4 1 6.011 10.9614 8.29137
2849 4 1 8.43249 12.38 10.6809
2850 4 1 8.08205 13.084 9.84487
2848 4 1 9.1179 11.3871 10.5996
2472 4 1 -19.2649 15.4012 8.13539
2476 4 1 -17.2304 15.6987 8.13114
2494 4 1 -10.2859 15.4428 9.47239
2577 4 1 0.0255253 14.1212 8.25818
2854 4 1 4.88618 13.9578 9.15596
2855 4 1 4.48256 14.609 10.0593
2853 4 1 5.85996 13.7584 9.8091
2852 4 1 6.99635 13.8922 10.0957
2478 4 1 -16.335 16.3414 8.37491
2477 4 1 -17.1751 16.2536 9.2255
2430 4 1 -16.4084 16.4878 10.7352
2464 4 1 -14.9832 18.3334 8.79037
2485 4 1 -13.5259 17.4823 8.3076
2484 4 1 -14.6982 17.5697 8.28835
2465 4 1 -16.1125 17.9143 8.72664
2433 4 1 -15.1562 18.478 10.6325
2434 4 1 -15.8495 17.5613 10.4903
2489 4 1 -12.0872 17.8976 8.65128
2491 4 1 -12.1154 16.3715 9.30131
2490 4 1 -11.9058 17.4211 9.76876
2486 4 1 -12.7566 18.4008 8.10932
2495 4 1 -11.0111 16.2606 9.15053
2492 4 1 -10.9474 16.7545 9.32743
2487 4 1 -11.5701 18.0152 8.2805
2497 4 1 -9.14172 16.6611 8.75772
2496 4 1 -10.1976 16.7205 8.35078
2493 4 1 -10.0386 16.4911 10.0721
2498 4 1 -8.17229 16.3352 9.24459
2499 4 1 -7.94618 16.4951 8.12113
3078 4 1 8.68235 18.7789 8.4298
3029 4 1 16.4477 18.253 9.92033
2440 4 1 -17.125 21.1367 8.39127
2439 4 1 -16.2307 20.5001 8.90175
2437 4 1 -15.0658 19.8071 10.338
2438 4 1 -16.0575 19.6982 9.6926
2436 4 1 -16.1166 19.2294 10.4658
3079 4 1 7.78371 19.4448 8.09494
3082 4 1 7.52284 20.0342 8.25263
3067 4 1 10.2253 21.3988 8.61164
3046 4 1 13.0752 19.006 10.4636
3047 4 1 12.4447 19.927 10.7496
3048 4 1 11.8952 20.9654 10.4885
3049 4 1 11.9385 21.3995 9.39412
3030 4 1 15.8406 19.1829 10.5013
3035 4 1 17.4253 20.6271 10.3247
3034 4 1 16.68 19.76 9.93484
3033 4 1 17.4362 18.9453 10.18
2443 4 1 -16.5988 21.6412 8.26697
3060 4 1 10.2756 22.4778 10.5329
3062 4 1 10.6242 23.2948 9.36828
3061 4 1 9.47594 22.841 9.65571
3063 4 1 10.3382 22.7286 8.34457
3056 4 1 10.7342 23.4116 10.7655
3058 4 1 11.0945 23.207 10.6192
3057 4 1 11.4492 24.2129 10.3327
3050 4 1 12.6294 21.787 8.49945
3052 4 1 12.3691 22.9564 10.5635
3051 4 1 12.2874 22.4307 9.511
3055 4 1 11.3092 22.604 10.005
3119 4 1 -0.7436 26.1112 8.12007
3118 4 1 0.28245 25.5389 8.56681
3114 4 1 1.12216 26.3139 9.03558
3116 4 1 1.3313 26.7018 8.74187
3090 4 1 6.3598 24.5148 8.18445
3115 4 1 0.634877 27.1814 9.61596
3113 4 1 0.680743 27.2796 9.63043
3112 4 1 1.67591 27.5721 9.13285
3111 4 1 0.659976 27.4541 8.43724
2384 4 1 -23.4998 2.49535 10.8319
2383 4 1 -23.743 1.37239 10.9754
2386 4 1 -23.3393 2.55297 12.5162
2920 4 1 -0.119051 0.98538 13.4483
2919 4 1 -0.336406 2.09837 13.2848
2743 4 1 -1.40839 2.0263 11.0078
2918 4 1 0.876666 2.24529 13.0245
2914 4 1 3.79964 2.36384 10.9929
2915 4 1 2.69989 2.38163 11.5807
2913 4 1 4.9704 2.0802 11.3719
2808 4 1 6.21918 0.804217 11.5546
2809 4 1 7.00053 1.66347 11.5935
2911 4 1 5.40607 1.94235 10.7933
2810 4 1 6.63473 2.32457 12.4876
2811 4 1 7.33599 2.15619 13.3534
2785 4 1 9.23446 2.18486 10.9415
2783 4 1 8.93897 1.84836 11.293
2782 4 1 9.96933 1.99051 11.8807
2779 4 1 9.95749 1.09783 12.1484
2778 4 1 9.38903 0.894122 13.2134
2781 4 1 10.2649 0.783306 11.6714
2387 4 1 -22.2042 2.77651 12.2236
2385 4 1 -24.1843 3.03625 11.7214
2388 4 1 -22.1439 3.19596 13.3189
2917 4 1 1.59892 3.002 12.2891
2916 4 1 2.64473 3.49408 12.0375
2912 4 1 5.29917 3.07596 10.9649
2816 4 1 7.83611 4.83815 12.3434
2815 4 1 7.39319 5.12423 13.451
2818 4 1 9.44507 4.78417 13.0145
2819 4 1 10.2284 4.52315 12.1082
2817 4 1 8.9119 5.03087 11.9284
2404 4 1 -24.5487 8.02739 11.3343
2401 4 1 -24.0983 7.65439 12.5504
2399 4 1 -23.3382 6.37392 13.1629
2679 4 1 1.68174 6.84656 11.2723
2682 4 1 0.872832 6.1511 11.1462
2680 4 1 0.567773 7.24205 11.5197
2678 4 1 2.21148 6.14831 12.0301
2677 4 1 2.39986 7.15214 11.368
2821 4 1 9.35428 5.98953 11.6233
2820 4 1 9.73754 5.52903 12.6707
2996 4 1 11.726 7.30924 12.8764
2403 4 1 -24.9154 8.75836 12.1388
2402 4 1 -25.0206 8.16448 13.1507
2408 4 1 -24.0393 10.2991 11.5317
2409 4 1 -23.0533 9.71532 11.3478
2871 4 1 -0.985718 9.13546 12.3454
2872 4 1 -0.673837 8.2882 11.5198
2869 4 1 -0.753536 10.1939 12.5046
2870 4 1 -0.174157 9.34895 13.1251
2866 4 1 -0.303064 10.1195 12.019
2874 4 1 1.18465 9.42953 11.071
2875 4 1 2.24908 10.1415 11.1338
2873 4 1 0.377473 8.66068 10.9367
2876 4 1 2.6858 9.03087 11.0562
2877 4 1 2.1781 9.8757 11.6607
2867 4 1 0.831336 9.78838 12.2024
2868 4 1 0.228374 10.2164 13.1725
2676 4 1 3.19545 8.111 11.4442
2675 4 1 4.34324 8.20983 10.9582
2668 4 1 6.31313 9.06846 10.9031
2672 4 1 5.59118 8.30611 11.1499
2669 4 1 6.43447 10.271 10.8222
2836 4 1 9.96569 9.42749 10.774
2837 4 1 9.7807 8.4199 11.3505
2838 4 1 10.244 8.62141 12.4323
2847 4 1 8.46079 10.5497 11.1941
2839 4 1 11.0968 9.41079 12.732
2840 4 1 10.7734 10.5085 12.8328
2997 4 1 12.265 8.35225 12.5062
3000 4 1 12.4166 10.3559 12.9422
2417 4 1 -18.875 11.1971 11.505
2419 4 1 -18.2837 13.01 11.6238
2420 4 1 -18.0594 13.2621 12.8178
2418 4 1 -18.149 12.0095 10.9757
2865 4 1 -0.636633 10.8121 11.0733
2864 4 1 -0.441389 11.4996 12.0813
2860 4 1 2.27031 12.124 11.117
2861 4 1 1.22978 12.6089 10.8494
2862 4 1 0.0564621 12.9042 10.9886
2863 4 1 0.547377 12.1822 11.7323
2858 4 1 2.78703 13.1816 11.2146
2851 4 1 7.38918 13.0556 10.8837
2845 4 1 9.09421 12.5624 11.967
2844 4 1 8.61826 11.5819 12.3406
2841 4 1 10.2992 11.4171 12.2114
2843 4 1 9.28509 11.3893 13.2894
2842 4 1 10.4342 11.0726 13.3415
2846 4 1 8.39979 11.5462 11.7935
2422 4 1 -18.0203 14.072 12.8953
2423 4 1 -16.8069 13.8532 12.8136
2426 4 1 -17.494 15.8198 13.2856
2428 4 1 -18.0869 15.4915 11.5128
2857 4 1 3.89922 13.6786 11.3088
2429 4 1 -17.5106 16.4132 11.1164
2427 4 1 -17.9525 16.3119 12.3357
2431 4 1 -15.6469 16.7853 11.6687
2432 4 1 -15.5373 18.0075 11.7105
2435 4 1 -15.8877 18.3851 11.3454
3028 4 1 15.6436 18.2394 10.9229
3027 4 1 15.8167 17.0735 11.3918
3026 4 1 15.474 17.9162 12.1309
3041 4 1 14.4548 18.688 12.8081
3025 4 1 15.7535 17.1941 13.0576
3031 4 1 16.5061 18.4592 11.1501
3024 4 1 16.8186 17.3007 12.5066
3023 4 1 16.8179 18.1915 13.2049
3045 4 1 13.5256 19.2269 11.5668
3044 4 1 14.2241 20.1171 10.9865
3043 4 1 14.9985 19.6327 11.7425
3042 4 1 14.0941 18.9129 11.7472
3040 4 1 15.537 19.0774 12.2003
3032 4 1 17.6021 19.0894 11.2741
3036 4 1 17.3898 20.7399 11.515
3039 4 1 16.2498 19.8196 11.651
3037 4 1 16.3016 20.1889 11.7717
3038 4 1 17.2193 19.9553 12.5122
3059 4 1 10.7309 22.762 11.5952
3053 4 1 12.4024 23.4612 11.6408
3054 4 1 11.8953 22.6057 11.0421
2950 4 1 -0.730312 1.97401 14.3002
2949 4 1 -0.227779 2.31661 15.3316
2953 4 1 0.697689 2.56341 15.684
2955 4 1 1.63678 1.71133 15.1075
2952 4 1 0.391491 2.18529 14.6045
2958 4 1 3.30022 2.53844 15.3573
2766 4 1 6.82511 1.54378 14.5826
2765 4 1 6.25387 0.585381 14.1547
2767 4 1 6.94401 0.740129 15.4579
2768 4 1 6.1114 0.887775 14.4957
2769 4 1 6.99483 1.50369 14.9979
2774 4 1 8.50187 0.857056 15.4003
2773 4 1 9.23755 1.61704 14.8081
2776 4 1 8.6677 0.0256378 14.823
2770 4 1 8.12443 1.69367 14.4859
2771 4 1 9.25578 1.54532 14.9306
2772 4 1 8.90125 0.787521 14.0921
2775 4 1 9.66359 0.316175 15.4469
2390 4 1 -24.457 3.39268 13.7643
2389 4 1 -23.3043 3.42112 13.7825
2391 4 1 -23.7924 4.21903 14.2316
2392 4 1 -23.1922 3.45095 14.9739
2393 4 1 -23.1525 4.05052 16.0172
2394 4 1 -23.7897 4.97075 15.7168
2951 4 1 -0.461575 3.00311 14.8777
2941 4 1 -1.48922 4.44384 15.2598
2940 4 1 -2.01412 3.8178 16.0805
2947 4 1 -0.395664 2.71667 15.8067
2942 4 1 -0.5635 4.66431 14.475
2956 4 1 1.47156 2.84782 14.9135
2948 4 1 0.0148468 3.42178 14.8784
2957 4 1 2.39459 3.26595 15.5739
2960 4 1 2.19469 4.14431 14.8528
2945 4 1 1.49018 3.83797 15.535
2944 4 1 0.705796 4.44045 14.8351
2946 4 1 0.338287 3.65369 15.8303
2959 4 1 2.71588 3.14769 14.5969
2961 4 1 3.07026 3.39773 14.4916
2962 4 1 4.12153 3.53868 15.1417
2963 4 1 4.3613 4.7374 15.0543
2966 4 1 5.15661 5.26342 15.9205
2812 4 1 6.59059 3.06289 13.5651
2814 4 1 7.49022 4.37797 14.347
2813 4 1 7.38374 3.15835 14.446
2397 4 1 -22.9924 6.8238 15.121
2398 4 1 -22.4789 6.39825 14.0569
2396 4 1 -23.3385 5.64385 15.255
2400 4 1 -24.1105 7.07397 13.6837
2943 4 1 0.0833703 5.49052 15.0218
2964 4 1 4.19631 5.76324 14.4524
2965 4 1 4.04142 5.73879 15.6465
2972 4 1 6.40853 6.01612 15.1844
2971 4 1 7.38632 5.99474 15.9159
2975 4 1 6.84546 5.83608 14.4071
2974 4 1 6.19241 6.88152 14.6185
2973 4 1 7.29892 6.46833 14.5405
2976 4 1 7.96548 6.13844 14.0799
2977 4 1 8.18013 5.69703 15.1451
2995 4 1 10.703 7.47522 13.6368
2978 4 1 8.8226 6.31185 15.9994
2992 4 1 9.90811 7.82397 15.4012
2990 4 1 10.6199 6.76018 15.7073
2993 4 1 11.0882 7.74062 15.2044
2991 4 1 11.1639 7.7514 15.5423
2994 4 1 11.7297 7.72763 14.2352
2989 4 1 10.8217 5.60833 15.5203
2998 4 1 12.194 9.12248 13.5367
2999 4 1 13.1607 9.81538 13.7454
3001 4 1 12.689 10.3064 14.1484
3002 4 1 12.6932 10.9649 15.1936
3003 4 1 13.3397 11.9323 14.8398
3005 4 1 13.3583 12.1976 15.1888
3006 4 1 13.4384 13.2557 15.6475
3007 4 1 13.1566 13.3018 14.4266
3004 4 1 14.4253 11.9208 15.4288
2421 4 1 -18.4723 13.6595 13.8734
2425 4 1 -17.542 14.6675 13.7216
2424 4 1 -17.0463 13.5881 13.9808
3008 4 1 13.4794 13.8298 15.4859
3010 4 1 14.2191 15.0139 15.5595
3022 4 1 16.8592 17.1248 13.8312
3016 4 1 16.828 17.7702 16.0026
3017 4 1 17.1667 17.9617 14.806
3019 4 1 17.8168 17.1453 14.2025
3018 4 1 17.9297 18.2819 13.8636
3015 4 1 16.597 16.6186 16.0767
3021 4 1 17.7716 16.2447 14.103
3020 4 1 17.7049 16.4235 15.2652
2934 4 1 -2.74665 0.0262254 17.4439
2933 4 1 -3.03766 0.114097 16.2931
2935 4 1 -3.76429 0.740474 17.5216
2936 4 1 -3.19844 1.70848 18.0178
2931 4 1 -1.66718 0.20648 16.2105
2938 4 1 -2.31391 2.35748 17.1277
2954 4 1 1.59465 2.12865 16.184
2937 4 1 -2.95594 2.88471 17.9343
2939 4 1 -1.35812 2.91669 16.6197
2967 4 1 6.08557 4.52832 16.2051
2395 4 1 -23.3676 5.81156 16.4492
2969 4 1 6.03669 6.32309 17.8681
2968 4 1 6.25702 5.4514 16.9828
2970 4 1 6.49655 6.20233 16.7376
2979 4 1 8.3287 7.38142 16.1926
2987 4 1 10.4776 6.92354 17.2416
2986 4 1 10.3067 7.64728 16.3474
2981 4 1 8.50675 7.5108 17.2536
2982 4 1 9.37106 6.96682 16.6864
2980 4 1 8.71582 6.3681 16.888
2983 4 1 8.69964 7.71791 17.2139
2985 4 1 10.401 7.25004 17.4765
2984 4 1 9.39338 7.5663 18.082
2988 4 1 11.1297 6.4743 16.2741
3009 4 1 14.3419 14.1151 16.2553
3011 4 1 14.7588 14.9294 16.6236
3012 4 1 14.608 16.0114 16.2089
3013 4 1 15.2859 15.0919 16.6802
3014 4 1 15.4982 16.2658 16.4085
ITEM: TIMESTEP
4300000
ITEM: NUMBER OF ATOMS
1913
ITEM: BOX BOUNDS ff ff ff
-3.5000000000000000e+01 3.5000000000000000e+01
-3.5000000000000000e+01 3.5000000000000000e+01
-3.5000000000000000e+01 3.5000000000000000e+01
ITEM: ATOMS id mol type x y z
2050 4 1 -3.8409 -15.5907 -16.3814
2048 4 1 -3.53629 -14.0448 -16.7491
2049 4 1 -3.0189 -15.0554 -17.106
2052 4 1 -2.05705 -14.3339 -16.3091
2053 4 1 -0.894582 -14.4587 -16.42
2046 4 1 -5.15809 -13.3981 -16.2684
2047 4 1 -4.11402 -12.9984 -16.3635
2073 4 1 1.24705 -12.8154 -16.2453
2071 4 1 0.614578 -12.8631 -16.7998
2076 4 1 3.12131 -11.0349 -16.168
2077 4 1 2.95503 -11.8483 -17.0222
2078 4 1 3.52705 -12.0794 -18.016
2079 4 1 4.67428 -12.1478 -18.1507
2080 4 1 5.31187 -12.8792 -17.3926
2083 4 1 6.37855 -12.9405 -16.6986
2082 4 1 5.59115 -12.7945 -17.6254
2081 4 1 5.60293 -11.6864 -17.5242
2145 4 1 -12.0552 -22.6619 -13.5094
2144 4 1 -10.9298 -22.8045 -13.4722
2142 4 1 -11.7091 -22.5126 -14.0949
2143 4 1 -10.7396 -22.8745 -14.7297
2140 4 1 -9.78306 -21.6445 -14.9932
2139 4 1 -8.95203 -21.71 -14.1017
2141 4 1 -10.6836 -22.2359 -14.4493
2138 4 1 -7.78939 -21.7374 -14.5353
2127 4 1 -4.40293 -22.5166 -14.274
2125 4 1 -3.99341 -21.5609 -13.6049
2137 4 1 -7.52269 -20.57 -14.2623
2130 4 1 -5.35503 -20.5764 -13.555
2121 4 1 -3.81543 -20.0103 -14.2033
2123 4 1 -3.65721 -19.8277 -14.1678
2124 4 1 -3.12214 -20.9332 -14.0909
2120 4 1 -4.27036 -19.1339 -14.9
2126 4 1 -4.57267 -21.4961 -14.6883
2119 4 1 -4.2297 -19.1222 -13.7337
2207 4 1 -15.2143 -16.7454 -15.1798
2209 4 1 -14.5451 -16.3259 -15.3222
2208 4 1 -14.3402 -17.517 -15.0001
2210 4 1 -14.4353 -16.6239 -14.1399
2211 4 1 -13.2672 -16.328 -14.0739
2106 4 1 -3.05243 -17.3208 -13.9998
2116 4 1 -5.23666 -18.5664 -15.021
2117 4 1 -4.69304 -18.5176 -13.9307
2118 4 1 -3.49663 -18.1641 -13.7494
2115 4 1 -5.26451 -18.6221 -13.8623
2103 4 1 -1.54378 -17.8989 -14.3846
2101 4 1 -0.144117 -17.5308 -13.7169
2102 4 1 -1.06448 -16.9206 -14.1376
2104 4 1 -2.22717 -17.0742 -13.9335
2198 4 1 -18.7583 -13.9576 -13.76
2202 4 1 -17.9788 -14.2614 -14.5318
2203 4 1 -17.1926 -14.7445 -15.3099
2204 4 1 -16.7025 -15.7599 -15.1149
2200 4 1 -17.7089 -15.6362 -14.604
2195 4 1 -17.0932 -14.0154 -14.073
2194 4 1 -16.5589 -14.9521 -13.7283
2199 4 1 -18.3669 -14.6525 -14.6519
2201 4 1 -18.5822 -15.022 -15.1603
2205 4 1 -16.0591 -15.8673 -14.1526
2206 4 1 -15.8141 -15.7508 -15.3261
2212 4 1 -14.3768 -15.883 -13.8805
2213 4 1 -15.3236 -15.0663 -14.0804
2105 4 1 -2.97176 -16.1236 -13.9679
2051 4 1 -3.0593 -14.9003 -15.7887
2055 4 1 -1.02666 -14.5937 -15.578
2054 4 1 -1.95168 -14.0055 -16.0117
2056 4 1 -0.655866 -14.0196 -14.5772
2072 4 1 0.30382 -13.6482 -16.04
2087 4 1 5.10901 -15.0159 -14.2739
2089 4 1 4.01165 -14.2288 -13.702
2085 4 1 6.56948 -14.4843 -15.96
2086 4 1 5.53722 -14.6985 -15.4159
2197 4 1 -18.5957 -12.9364 -14.2381
2196 4 1 -17.5315 -13.1934 -14.8129
2044 4 1 -6.17929 -11.9567 -14.5935
2045 4 1 -5.6994 -12.4997 -15.5711
2043 4 1 -6.76644 -11.8337 -13.5876
2068 4 1 -0.743311 -10.8551 -15.3391
2069 4 1 -0.572729 -11.9291 -15.0353
2057 4 1 -0.462534 -13.1534 -13.7107
2059 4 1 -0.651726 -12.8995 -13.9684
2075 4 1 2.04307 -11.4269 -15.861
2074 4 1 2.34517 -12.5234 -16.1077
2070 4 1 0.18878 -12.4286 -15.8658
2058 4 1 0.436492 -12.3606 -13.8714
2084 4 1 7.08333 -13.4402 -15.903
2067 4 1 -1.68646 -10.4539 -14.6481
2066 4 1 -1.2267 -9.66931 -13.9357
1993 4 1 -6.52185 -25.2418 -11.6982
1994 4 1 -6.49948 -24.2634 -12.3677
1992 4 1 -5.38375 -25.0144 -11.5284
1969 4 1 -0.219981 -24.7099 -11.3431
2149 4 1 -13.579 -21.8931 -13.0079
2148 4 1 -12.528 -22.3684 -13.0346
2146 4 1 -12.3508 -22.1386 -12.4342
2147 4 1 -12.2991 -23.3584 -12.2842
2150 4 1 -13.4068 -22.0896 -11.8441
2151 4 1 -12.5092 -21.8699 -11.0549
1996 4 1 -6.55836 -24.1414 -11.7424
1997 4 1 -7.27094 -23.6243 -10.907
1990 4 1 -5.71501 -23.3958 -11.2236
1995 4 1 -6.7805 -23.0719 -12.3252
1991 4 1 -4.84108 -23.9618 -11.7327
2128 4 1 -4.98438 -22.2922 -13.3306
1966 4 1 -0.60248 -22.6021 -11.0707
1965 4 1 -1.47988 -21.7329 -11.3613
1968 4 1 -0.499354 -23.5581 -11.4298
1967 4 1 0.490565 -23.0626 -11.0461
2183 4 1 -16.9556 -19.2531 -11.4278
2188 4 1 -15.5693 -19.1207 -11.5561
2185 4 1 -15.72 -18.913 -10.9306
2152 4 1 -13.0705 -20.9034 -11.5468
2153 4 1 -12.291 -20.2928 -11.0102
2156 4 1 -11.1365 -20.2275 -11.2529
2136 4 1 -8.37832 -20.9004 -13.4462
2135 4 1 -7.78958 -19.8083 -13.2346
2134 4 1 -6.99299 -19.4941 -12.4427
2133 4 1 -6.781 -20.6827 -12.1951
2131 4 1 -6.22991 -20.4474 -12.7839
2132 4 1 -6.62797 -19.4403 -12.3444
2129 4 1 -5.45961 -21.4266 -12.6893
2122 4 1 -4.31422 -19.4938 -13.2109
1964 4 1 -2.44427 -21.1 -10.8822
2192 4 1 -17.3909 -16.9627 -13.3563
2191 4 1 -16.6259 -16.6206 -12.6025
2224 4 1 -17.8267 -16.4361 -11.2779
2190 4 1 -15.8675 -17.3794 -12.1451
2189 4 1 -15.7533 -18.4902 -12.5777
2187 4 1 -14.7107 -18.6023 -10.7735
2186 4 1 -15.3937 -17.8132 -11.2761
2112 4 1 -6.19174 -17.8575 -12.486
2113 4 1 -5.42457 -17.5061 -13.25
2010 4 1 -6.94489 -16.3131 -11.4222
2109 4 1 -3.4788 -16.9142 -13.183
2107 4 1 -3.65609 -17.514 -12.8908
2114 4 1 -5.24613 -18.502 -12.6442
2111 4 1 -5.00329 -17.9723 -12.1908
2110 4 1 -4.01922 -17.4077 -12.2781
2100 4 1 -0.205333 -16.3064 -13.4068
2108 4 1 -2.48729 -17.6743 -12.9502
2222 4 1 -19.1798 -14.9453 -12.4659
2193 4 1 -16.7022 -16.0139 -13.3742
2223 4 1 -18.535 -15.4859 -11.6203
2220 4 1 -18.3686 -15.1341 -11.832
2221 4 1 -18.0993 -15.2164 -13.0481
2219 4 1 -17.1321 -15.3505 -11.6708
2218 4 1 -17.2578 -14.339 -12.3431
2214 4 1 -14.6528 -15.2066 -13.0726
2217 4 1 -16.0325 -14.2331 -12.2974
2216 4 1 -14.9921 -14.7743 -12.255
2215 4 1 -15.5603 -15.7942 -12.6272
2011 4 1 -6.67914 -15.1787 -11.038
2099 4 1 -0.553849 -15.8749 -12.2583
2098 4 1 -0.173263 -15.8862 -13.3882
2097 4 1 -0.191834 -14.7136 -13.2736
2093 4 1 1.61662 -15.0717 -12.4088
2094 4 1 1.46121 -13.8671 -12.4258
2096 4 1 0.220059 -15.6412 -12.6465
2095 4 1 1.08385 -14.9352 -12.7459
2092 4 1 2.25049 -14.7277 -13.3126
2088 4 1 4.58658 -15.2534 -13.3068
2091 4 1 3.17245 -14.9913 -12.539
2090 4 1 4.26251 -14.3793 -12.5932
2247 4 1 -24.4598 -10.8054 -11.8769
2244 4 1 -23.2638 -11.4985 -11.1108
2246 4 1 -23.6116 -11.1269 -12.543
2041 4 1 -5.46427 -12.4584 -12.1481
2040 4 1 -6.02647 -11.7015 -11.483
2039 4 1 -6.98325 -11.0908 -11.6827
2042 4 1 -6.08358 -12.7986 -13.1057
2037 4 1 -6.34953 -11.3129 -10.9614
2061 4 1 -1.61014 -12.1223 -12.4276
2060 4 1 -1.70639 -12.9163 -13.3644
2062 4 1 -0.983692 -11.1981 -12.8612
2249 4 1 -24.5261 -8.72514 -11.4698
2248 4 1 -24.9946 -9.81094 -11.4448
2250 4 1 -24.6561 -9.47695 -12.4241
2245 4 1 -23.8643 -10.6043 -11.5102
2251 4 1 -23.8845 -8.53771 -12.5813
2038 4 1 -6.70258 -10.1614 -11.0064
2030 4 1 -5.82712 -8.56601 -11.0194
2063 4 1 -0.370459 -10.4251 -13.4173
2065 4 1 -1.40196 -10.6097 -13.2288
2064 4 1 -0.642894 -10.7112 -12.3138
2252 4 1 -24.2692 -7.78026 -11.7508
2253 4 1 -24.8031 -7.14666 -10.9326
2256 4 1 -24.4829 -6.98802 -10.8134
2254 4 1 -23.6289 -6.94995 -11.0194
1989 4 1 -5.99521 -24.2828 -10.453
1980 4 1 -3.26529 -24.9158 -9.00599
1984 4 1 -4.9251 -24.3315 -9.83446
1982 4 1 -3.6636 -25.2888 -10.1346
1983 4 1 -4.79043 -25.5051 -9.96582
1981 4 1 -3.24897 -26.0962 -9.31213
1970 4 1 -0.783311 -24.5064 -10.3248
1978 4 1 -2.01178 -25.1188 -8.64453
1945 4 1 -0.0104319 -24.573 -8.15605
1946 4 1 0.835948 -25.2019 -8.68228
2177 4 1 -14.9222 -22.1998 -9.7676
2178 4 1 -14.2411 -22.5895 -10.7506
2166 4 1 -10.953 -22.0831 -8.74782
2169 4 1 -12.5936 -22.687 -8.39945
2168 4 1 -11.3511 -22.8757 -8.13749
2161 4 1 -8.37954 -21.9216 -9.86293
2160 4 1 -9.23805 -22.2857 -8.99471
2163 4 1 -9.09493 -23.5077 -8.93148
2167 4 1 -10.6868 -23.2291 -9.10652
2165 4 1 -10.1218 -22.9776 -8.75711
2164 4 1 -10.0244 -24.1346 -8.50804
2162 4 1 -8.17601 -23.002 -9.61587
1998 4 1 -7.37571 -22.5159 -10.6018
1987 4 1 -5.96072 -24.1863 -10.5918
1986 4 1 -6.02977 -23.802 -9.49121
1999 4 1 -7.02148 -21.8992 -9.67311
1988 4 1 -5.73154 -23.4361 -9.6684
1985 4 1 -5.08765 -23.9142 -8.70249
1749 4 1 -4.02811 -22.4546 -8.18535
1750 4 1 -4.87273 -22.0215 -8.98369
1971 4 1 -0.997621 -23.4606 -9.75298
1972 4 1 -1.58783 -23.1574 -8.67246
1951 4 1 1.99306 -23.3733 -9.10662
1953 4 1 2.28475 -21.8413 -9.19169
1952 4 1 2.95892 -22.8108 -8.94812
2182 4 1 -16.8559 -19.5624 -10.2584
2184 4 1 -16.3985 -19.9193 -10.6524
2176 4 1 -14.3561 -21.304 -9.19603
2172 4 1 -13.7908 -20.4521 -8.91407
2174 4 1 -14.7668 -20.2124 -8.34089
2173 4 1 -14.2232 -19.2955 -9.01145
2175 4 1 -13.5551 -20.5748 -8.62279
2179 4 1 -14.488 -21.4974 -10.2572
2181 4 1 -16.0307 -20.431 -10.3952
2180 4 1 -14.9778 -20.4972 -9.94163
2154 4 1 -11.267 -20.0955 -10.3686
2171 4 1 -13.1424 -21.4499 -9.3056
2170 4 1 -12.496 -21.4869 -8.27715
2158 4 1 -9.0243 -20.8656 -10.3143
2159 4 1 -8.5385 -21.3547 -9.36225
2155 4 1 -10.3123 -20.7912 -10.5921
2157 4 1 -10.0797 -20.4207 -10.7177
2001 4 1 -6.16853 -20.6153 -9.82393
2000 4 1 -6.43924 -21.3102 -8.8367
2005 4 1 -5.97823 -19.0377 -9.93422
2003 4 1 -4.49358 -19.4684 -10.2361
1963 4 1 -3.00207 -20.7895 -9.85999
2002 4 1 -5.02878 -20.4953 -9.81896
1961 4 1 -0.872374 -21.0731 -9.39
1962 4 1 -1.85557 -20.4867 -9.65886
1960 4 1 -1.12488 -20.7251 -8.27543
1954 4 1 1.48101 -20.9633 -8.79709
1959 4 1 0.0255751 -20.7224 -8.6681
2227 4 1 -19.2317 -17.0549 -8.94612
2229 4 1 -20.8512 -16.604 -9.47307
2225 4 1 -17.5402 -17.0112 -10.209
2226 4 1 -18.1014 -17.2187 -9.21803
2006 4 1 -6.65261 -18.3459 -10.7177
2007 4 1 -6.1279 -17.326 -10.4823
2008 4 1 -7.03418 -16.9008 -9.75134
2009 4 1 -7.66816 -16.3074 -10.5057
2004 4 1 -4.97848 -18.3813 -10.3125
2228 4 1 -19.7776 -16.1072 -9.27343
2231 4 1 -20.337 -14.612 -10.6017
2235 4 1 -20.9015 -13.6104 -8.33618
2230 4 1 -20.6818 -15.6839 -10.3051
2012 4 1 -7.05284 -14.9954 -9.81707
2013 4 1 -6.55792 -14.0307 -10.3753
2242 4 1 -24.0469 -12.174 -10.3439
2240 4 1 -22.5 -12.9987 -9.46471
2243 4 1 -22.9684 -12.0343 -10.0289
2241 4 1 -23.0861 -11.9124 -9.74102
2239 4 1 -23.2633 -12.355 -8.78081
2237 4 1 -21.941 -12.956 -8.60727
2234 4 1 -20.2119 -13.2686 -9.17991
2233 4 1 -19.7058 -12.8495 -10.2251
2232 4 1 -20.6355 -13.3905 -10.6081
2035 4 1 -7.84077 -10.8572 -9.55136
2034 4 1 -6.77986 -11.4266 -9.81101
2016 4 1 -5.76208 -12.0204 -8.40978
2014 4 1 -6.99961 -12.9885 -9.9336
2015 4 1 -6.71336 -12.3632 -8.93384
2017 4 1 -4.83252 -11.2439 -8.16159
2020 4 1 -3.12344 -12.015 -9.15857
2021 4 1 -3.58765 -11.9414 -8.15246
2261 4 1 -25.6943 -8.61534 -10.129
2263 4 1 -24.7943 -8.45863 -10.2109
2262 4 1 -25.0818 -8.43625 -9.0422
2259 4 1 -26.1176 -8.32186 -9.72241
2265 4 1 -24.5325 -8.4138 -8.22084
2033 4 1 -6.29404 -10.3793 -10.1212
2036 4 1 -6.8048 -10.667 -10.0963
2029 4 1 -5.66014 -8.75154 -9.88171
2032 4 1 -6.46274 -9.18173 -10.2439
2028 4 1 -4.77223 -9.63734 -9.77029
2031 4 1 -5.3195 -9.5218 -10.5794
2026 4 1 -4.18856 -9.42817 -8.31497
2027 4 1 -5.23942 -9.19073 -8.75021
2264 4 1 -24.936 -7.86648 -9.20734
2260 4 1 -26.3521 -7.65621 -10.6296
2257 4 3 -25.4741 -6.82225 -10.1306
2258 4 1 -26.5801 -7.25325 -10.1878
2255 4 1 -24.0416 -5.91636 -10.7456
1942 4 1 -0.447816 -27.1475 -6.25871
1939 4 1 -0.233749 -27.0492 -5.74623
1940 4 1 0.693451 -27.8543 -6.06173
1941 4 1 0.566253 -26.9808 -6.93803
1979 4 1 -2.85907 -25.1001 -7.92215
1976 4 1 -3.17583 -26.6901 -7.74405
1977 4 1 -2.19282 -26.0647 -7.95353
1944 4 1 -0.405935 -25.4321 -7.41086
1943 4 1 -0.362094 -26.0355 -6.36624
1975 4 1 -2.15356 -26.1012 -7.57069
1974 4 1 -1.66438 -24.966 -7.53018
1948 4 1 0.75549 -24.5002 -6.64145
1937 4 1 1.03396 -26.6052 -5.60694
1947 4 1 1.14742 -24.578 -7.77618
1747 4 1 -6.36499 -22.7847 -7.46355
1746 4 1 -6.50949 -21.8581 -6.7107
1745 4 1 -5.35111 -22.1908 -6.49109
1748 4 1 -5.18888 -22.6546 -7.77916
1753 4 1 -3.88554 -23.3432 -6.42417
1751 4 1 -4.92754 -22.4388 -7.88598
1754 4 1 -4.49318 -22.4791 -6.93071
1752 4 1 -4.39846 -22.2619 -6.77169
1973 4 1 -1.60994 -23.8071 -7.63193
1949 4 1 0.840435 -23.4858 -7.25578
1950 4 1 1.83142 -23.2825 -7.85591
1712 4 1 -14.2086 -20.106 -6.36569
1713 4 1 -14.0753 -19.4575 -7.41229
1714 4 1 -13.6469 -20.0214 -6.52311
1715 4 1 -14.1411 -18.9642 -6.20566
1711 4 1 -13.1207 -20.129 -5.88125
1710 4 1 -12.6579 -21.161 -6.1069
1708 4 1 -11.4485 -19.9763 -7.74299
1705 4 1 -11.1057 -19.2581 -6.2871
1706 4 1 -10.8897 -20.2212 -6.99237
1709 4 1 -12.0882 -20.7689 -7.10604
1707 4 1 -10.5658 -19.2119 -7.32617
1741 4 1 -5.38794 -20.2589 -6.81984
1742 4 1 -5.42874 -19.8466 -7.95626
1743 4 1 -5.06511 -19.9394 -6.74265
1744 4 1 -5.25718 -21.0544 -6.36527
1758 4 1 -3.75697 -20.9318 -6.97404
1757 4 1 -3.52342 -19.7512 -6.94647
1740 4 1 -5.26115 -19.2485 -6.30349
1755 4 1 -4.29953 -21.293 -7.05213
1756 4 1 -3.14881 -20.9255 -7.1301
1759 4 1 -2.98539 -20.0235 -6.70648
1760 4 1 -3.70708 -20.1093 -5.74702
1955 4 1 1.49554 -20.2932 -7.80425
1958 4 1 0.546831 -19.9007 -8.02407
1957 4 1 1.66406 -20.3799 -7.76861
1956 4 1 0.910906 -21.1503 -7.26394
1716 4 1 -13.9753 -17.9897 -5.5033
1703 4 10 -11.3572 -18.0283 -6.44875
1704 4 10 -11.4244 -18.5637 -5.4356
1702 4 10 -10.2773 -17.4356 -6.32699
1738 4 1 -5.43445 -18.3288 -6.37425
1735 4 1 -6.04162 -16.248 -6.81015
1734 4 1 -6.02434 -17.3648 -6.48407
1732 4 1 -6.9066 -17.9105 -6.05489
1737 4 1 -5.06889 -18.1803 -7.51192
1739 4 1 -4.46159 -18.4701 -5.76451
1736 4 1 -5.33917 -17.1728 -7.02879
2236 4 1 -21.9518 -13.881 -7.84752
2275 4 1 -25.7863 -11.3297 -5.63626
2238 4 1 -22.8442 -12.8671 -7.87516
2019 4 1 -3.00144 -12.0019 -7.93089
2018 4 1 -4.08469 -11.7844 -7.46952
2270 4 1 -24.8312 -9.57256 -5.82492
2267 4 1 -25.4882 -9.94079 -7.12217
2268 4 1 -26.0981 -8.91629 -6.73908
2269 4 1 -25.9301 -9.1357 -5.53111
2272 4 1 -26.6589 -10.2751 -5.61803
2273 4 1 -25.5005 -10.0548 -5.90656
2266 4 1 -24.5341 -9.41449 -7.55135
2023 4 1 -4.24266 -10.6621 -6.98438
2022 4 1 -3.72578 -10.6831 -7.98744
2024 4 1 -3.17437 -10.4654 -7.60937
2025 4 1 -4.38449 -10.3426 -7.74146
3434 4 1 -3.18667 -2.713 -5.41487
3430 4 1 -0.475867 -0.488107 -6.17621
3432 4 1 -1.76568 -2.18989 -6.32025
3431 4 1 -1.0843 -1.38477 -6.88804
3428 4 1 -1.06214 -1.09757 -5.85661
1927 4 1 -2.10774 -27.2487 -3.85306
1934 4 1 -0.0413273 -27.8451 -3.063
1930 4 1 -1.25616 -27.0982 -3.51579
1928 4 1 -1.80612 -27.7125 -4.93084
1929 4 1 -2.37977 -27.4382 -3.86645
1931 4 1 -0.147278 -27.7153 -3.52813
1936 4 1 1.41938 -27.3548 -4.75853
1935 4 1 0.936885 -27.3839 -3.68213
1932 4 1 0.736043 -28.4348 -3.19149
1920 4 1 -6.79307 -24.2601 -3.6923
1922 4 1 -5.48671 -25.7755 -4.20325
1918 4 1 -6.37566 -24.4713 -2.97702
1921 4 1 -5.70575 -24.5505 -4.05763
1923 4 1 -4.54779 -25.9189 -4.86469
1924 4 1 -3.74329 -25.2913 -4.1507
1925 4 1 -2.69941 -25.1373 -3.71089
1917 4 1 -5.24117 -24.7267 -2.95578
1926 4 1 -2.26155 -26.1371 -3.30248
1938 4 1 0.139105 -26.5623 -4.71897
1919 4 1 -5.73042 -23.7764 -3.74098
1916 4 1 -5.22116 -23.5521 -2.97562
1767 4 1 -4.18507 -21.6905 -3.53572
1763 4 1 -3.92119 -21.9854 -4.7143
1717 4 1 -13.6102 -19.195 -5.24487
1718 4 1 -12.9803 -19.9264 -4.50512
1719 4 1 -12.3671 -19.3587 -3.59711
1720 4 1 -11.1926 -19.6995 -3.34891
1723 4 1 -10.8456 -19.4183 -3.72248
1885 4 1 -8.51335 -19.3253 -2.81204
1884 4 1 -7.32511 -19.5658 -2.97282
1761 4 1 -4.48356 -19.744 -4.90172
1765 4 1 -5.20067 -20.3982 -3.78839
1764 4 1 -4.90496 -21.2761 -4.55295
1766 4 1 -4.78846 -21.037 -2.87536
1762 4 1 -4.34527 -20.9252 -5.12704
1768 4 1 -3.45615 -20.9147 -2.97044
1721 4 1 -10.4301 -18.7467 -3.23029
1724 4 1 -10.4528 -18.4023 -3.24525
1733 4 1 -6.04444 -17.6086 -5.3093
1730 4 1 -6.21511 -17.0583 -4.27402
1728 4 1 -7.91027 -18.6784 -4.05688
1731 4 1 -7.02774 -17.6533 -4.79573
1727 4 1 -8.00242 -18.3058 -2.8923
1729 4 1 -7.21968 -17.774 -4.30778
2279 4 1 -23.6511 -11.6475 -4.39766
2281 4 1 -23.5091 -11.4818 -3.87507
2282 4 1 -22.9754 -10.841 -2.98572
2271 4 1 -25.8563 -9.52627 -5.23809
2274 4 1 -25.1342 -10.5868 -4.9229
2276 4 1 -25.0544 -10.7348 -4.8299
2278 4 1 -23.9682 -10.5189 -4.05318
2277 4 1 -24.1383 -10.1017 -5.13835
2280 4 1 -24.0133 -10.4487 -4.3712
3449 4 1 -0.31181 -5.69506 -2.72128
3442 4 1 -1.20997 -3.12893 -4.39656
3443 4 1 -2.0051 -3.05404 -3.51802
3446 4 1 -1.5725 -4.11277 -3.7033
3435 4 1 -3.59663 -1.56475 -5.18974
3438 4 1 -2.9198 -1.5167 -4.64561
3436 4 1 -3.54103 -1.56095 -3.98488
3437 4 1 -3.8546 -0.718968 -4.86354
3427 4 1 -0.0969317 -1.24711 -5.2116
3433 4 1 -2.27307 -2.0544 -5.2243
3441 4 1 -1.53005 -2.59491 -3.39058
3440 4 1 -0.772822 -2.11918 -4.1322
3439 4 1 -1.69574 -1.54237 -4.51902
3429 4 1 -0.0985491 -0.955485 -5.15099
3426 4 1 0.506339 -0.407885 -4.72812
1855 4 1 -9.16333 -27.2632 -1.65077
1847 4 1 -6.6161 -27.1862 -0.16743
1850 4 1 -6.86416 -28.0075 -0.936569
1843 4 1 -5.75721 -28.3705 -1.50858
1844 4 1 -6.00661 -28.6318 -0.398872
1849 4 1 -7.8961 -28.3744 -0.438506
1848 4 1 -6.95618 -27.9468 -1.0652
1846 4 1 -5.86905 -27.6774 -0.935899
1842 4 1 -4.9997 -27.3983 -1.61807
1845 4 1 -4.86266 -28.3122 -0.672086
1829 4 1 -3.61761 -28.3397 -0.123098
1933 4 1 0.820507 -27.8068 -2.20995
1823 4 1 0.69936 -27.3076 -0.657222
1863 4 1 -8.50032 -25.2376 -1.0545
1862 4 1 -9.01092 -24.3473 -1.70428
1860 4 1 -9.98421 -24.5919 -1.40551
1853 4 1 -8.65573 -26.7887 -0.563472
1856 4 1 -9.68702 -26.7809 -0.628852
1858 4 1 -10.1933 -25.9944 -0.433381
1859 4 1 -9.70344 -24.962 -0.241812
1861 4 1 -9.81236 -24.3133 -2.58331
1854 4 1 -8.93811 -26.1028 -1.51066
1865 4 1 -7.66004 -24.5539 -1.13938
1851 4 1 -7.23584 -26.9065 -1.31375
1868 4 1 -5.92367 -24.4705 -0.221522
1852 4 1 -7.87617 -25.9515 -0.851543
1841 4 1 -5.11874 -26.6599 -0.639242
1839 4 1 -4.35315 -25.3804 -0.233674
1864 4 1 -8.60362 -24.2219 -0.410727
1866 4 1 -7.59526 -23.9059 -0.131653
1891 4 1 -6.69084 -22.6087 -0.567948
1914 4 1 -5.78851 -22.4291 -1.26171
1915 4 1 -5.96778 -22.8931 -2.42156
1890 4 1 -6.88375 -22.3088 -1.78156
1912 4 1 -5.85769 -22.5558 -1.60558
1889 4 1 -7.40012 -21.6117 -0.941588
1878 4 1 -5.87405 -21.9202 -0.183369
1867 4 1 -6.78501 -24.1941 -0.936297
1913 4 1 -4.76423 -22.3135 -1.86843
1911 4 1 -4.71764 -22.1892 -1.37417
1910 4 1 -4.31077 -22.5774 -0.246949
1769 4 1 -3.30657 -21.619 -1.96283
1775 4 1 -0.373168 -22.4062 -1.90047
1776 4 1 -0.211426 -21.7954 -0.964715
1777 4 1 -0.0524387 -22.6225 -0.0655067
1778 4 1 1.07327 -22.7906 -0.375022
1722 4 1 -10.7282 -19.5606 -2.52894
1886 4 1 -8.19508 -19.9865 -1.93055
1887 4 1 -8.24315 -19.9703 -0.693635
1883 4 1 -6.3872 -20.0697 -2.42168
1881 4 1 -7.34732 -20.6418 -1.59357
1882 4 1 -6.96811 -19.5127 -1.53982
1888 4 1 -8.06913 -21.0241 -0.0905059
1898 4 1 -5.39269 -20.3447 -0.285367
1892 4 1 -7.2659 -21.5306 -0.593662
1880 4 1 -6.52803 -20.9405 -2.35309
1879 4 1 -6.16217 -21.4387 -1.33103
1772 4 1 -2.05909 -21.0954 -2.21238
1773 4 1 -1.38317 -21.1425 -1.25441
1771 4 1 -2.01575 -20.5708 -1.155
1770 4 1 -2.16135 -21.4918 -1.89248
1774 4 1 -0.186795 -21.3656 -1.25571
1725 4 1 -10.0155 -17.4516 -2.49609
1726 4 1 -9.0464 -17.9799 -2.47544
3606 4 1 -5.42498 -16.6967 -1.15335
3607 4 1 -6.30579 -17.6205 -0.900506
3609 4 1 -6.48468 -16.3624 -0.128622
3608 4 1 -6.68091 -16.5582 -1.29251
3604 4 1 -4.56488 -16.9285 -0.049687
3605 4 1 -4.72033 -15.8861 -0.65992
2284 4 1 -24.8025 -11.4893 -1.85454
2285 4 1 -24.2788 -12.4158 -2.16425
2287 4 1 -22.9143 -12.7092 -0.467464
2283 4 1 -23.6642 -11.5588 -2.4066
2286 4 1 -23.7482 -12.8552 -1.24819
3450 4 1 0.743829 -5.51199 -2.06793
3452 4 1 0.15471 -5.53964 -0.156643
3453 4 1 0.505713 -6.55261 -0.674465
3444 4 1 -2.75073 -3.189 -2.61276
3447 4 1 -1.59718 -4.02207 -2.47733
3448 4 1 -1.19594 -5.14933 -2.14649
3445 4 1 -2.08593 -4.15771 -2.67547
3451 4 1 0.88933 -5.02558 -0.933142
1831 4 1 -3.90564 -27.3482 1.87664
1830 4 1 -3.52044 -28.3222 1.15232
1827 4 1 -3.16096 -28.2042 1.4097
1812 4 1 -1.59985 -28.7459 1.82299
1813 4 1 -0.993757 -27.7075 2.05453
1828 4 1 -2.53856 -28.1325 0.371904
1811 4 1 -1.41671 -27.6098 2.3404
1826 4 1 -2.18415 -28.3324 0.669002
1825 4 1 -1.12628 -28.2864 0.0702119
1814 4 1 0.0915254 -27.0785 2.02039
1820 4 1 1.90195 -28.8941 0.822702
1821 4 1 2.55713 -27.9728 0.352932
1817 4 1 1.75199 -28.4752 1.87545
1818 4 1 1.99154 -28.9648 0.824398
1819 4 1 2.59168 -28.4889 1.69709
1824 4 1 0.0286984 -27.9239 0.139884
1822 4 1 1.61342 -27.2859 0.112187
1857 4 1 -9.11019 -25.9762 0.089346
1871 4 1 -6.11682 -25.4629 2.17248
1870 4 1 -6.70297 -24.5562 1.81272
1869 4 1 -6.01323 -24.8025 0.889094
1836 4 1 -5.46708 -25.638 1.06202
1833 4 1 -3.9163 -25.9173 2.42383
1837 4 1 -4.79856 -25.6681 0.0272471
1840 4 1 -4.37797 -26.439 0.281755
1834 4 1 -3.99829 -24.7824 2.60908
1835 4 1 -4.93016 -24.8502 1.82475
1838 4 1 -3.85121 -26.1294 0.571914
1815 4 1 1.30527 -26.8416 2.00873
1895 4 1 -7.21824 -21.6159 1.06279
1877 4 1 -5.67694 -22.606 0.718184
1894 4 1 -7.81349 -22.2644 0.149532
1875 4 1 -4.91475 -23.7588 2.65776
1876 4 1 -5.33458 -23.0595 1.72865
1909 4 1 -3.34157 -22.3542 0.468083
1908 4 1 -4.40722 -21.9105 0.811626
1907 4 1 -3.71449 -22.043 1.76525
1781 4 1 0.146668 -22.2462 1.5357
1782 4 1 1.08528 -21.8954 2.12967
1779 4 1 0.62113 -21.7486 0.15464
1893 4 1 -7.28351 -21.2909 0.644913
1899 4 1 -5.51096 -20.0872 0.796362
1896 4 1 -6.64308 -20.6597 0.560471
1900 4 1 -5.40291 -18.9824 0.241386
1897 4 1 -5.56625 -20.2475 0.869246
1904 4 1 -2.9357 -20.1908 0.29577
1902 4 1 -3.4074 -18.9697 0.359603
1906 4 1 -3.52172 -21.186 0.933197
1905 4 1 -2.36856 -21.2453 0.522494
1903 4 1 -2.29326 -19.2712 0.818943
1780 4 1 -0.17299 -21.2856 0.987606
3610 4 1 -6.39829 -17.4589 0.261877
3611 4 1 -6.51963 -16.2539 0.525699
1901 4 1 -4.425 -18.2471 0.494448
3603 4 1 -5.27117 -17.4282 0.817527
3601 4 1 -4.08545 -16.5515 2.15591
3602 4 1 -5.07972 -16.5031 1.43149
3600 4 1 -2.93045 -16.9331 2.34694
3579 4 1 -0.0853435 -16.8771 2.24612
3612 4 10 -6.91645 -15.1637 0.301978
3613 4 10 -6.00635 -14.4379 0.154552
3578 4 1 -0.570906 -15.9543 1.55269
3575 4 1 1.60538 -13.6232 0.481228
3576 4 1 1.01738 -14.4344 1.15134
3574 4 1 1.42853 -14.512 1.37906
3573 4 1 1.14086 -13.5353 1.9132
3577 4 1 0.0282221 -15.1197 0.978963
3580 4 1 0.41682 -15.7567 2.40102
2296 4 1 -24.3458 -11.6031 0.88332
2298 4 1 -24.4825 -11.655 2.12262
2288 4 1 -22.518 -11.8117 0.356499
2292 4 1 -22.5603 -11.0215 1.06973
2290 4 1 -21.9045 -12.5342 0.149376
2291 4 1 -22.6978 -11.747 0.029618
2297 4 1 -23.4761 -11.2778 1.59056
2295 4 1 -23.4577 -10.8108 1.054
2301 4 1 -24.0869 -11.4738 2.5353
2299 4 1 -23.4456 -11.0826 2.08025
2289 4 1 -22.4356 -12.5237 1.21099
3614 4 10 -5.52111 -13.4227 0.735039
3572 4 1 0.902586 -12.4113 1.49566
3571 4 1 1.85637 -12.2138 2.25538
3570 4 1 2.61848 -11.4595 1.85646
2300 4 1 -24.3098 -10.3407 2.65865
2294 4 1 -22.5349 -10.5208 1.74559
2293 4 1 -22.6529 -9.78027 0.883828
3459 4 1 1.64934 -8.3116 2.28398
3484 4 1 4.36977 -9.58064 2.26654
3479 4 1 6.17403 -8.59771 2.41214
3552 4 1 -0.4038 -5.88932 2.55742
3455 4 1 -0.398613 -7.64022 0.626251
3454 4 1 0.598554 -7.15969 0.294887
3460 4 1 1.67842 -7.19604 2.49114
3457 4 1 1.89419 -7.87124 1.11168
3458 4 1 1.05454 -7.31809 1.83369
3553 4 1 0.120545 -6.89047 2.11304
3456 4 1 0.744193 -7.67127 0.930056
3480 4 1 5.10902 -8.04426 2.21991
2324 4 1 -26.6122 -3.55811 2.51198
3526 4 1 4.1256 -2.86928 2.02843
3464 4 1 2.90681 -5.25327 2.61361
3525 4 1 3.51854 -3.94867 2.31287
3522 4 1 3.39096 -3.68926 2.57931
2328 4 1 -27.0099 -1.53691 1.59176
2326 4 1 -27.7655 -1.53533 2.38152
2327 4 1 -27.236 -2.54327 2.10397
2325 4 1 -27.3992 -2.6393 2.20631
3529 4 1 2.32493 -1.84177 1.64318
3527 4 1 4.61303 -1.74251 2.14154
3528 4 1 3.50054 -1.92362 1.85907
1832 4 1 -4.00508 -26.9322 3.05909
1804 4 1 -2.83877 -27.5585 4.53033
1806 4 1 -2.34783 -28.9632 3.97664
1807 4 1 -1.66125 -27.9547 3.92226
1805 4 1 -2.15864 -27.8748 3.57103
1810 4 1 -0.89831 -27.7806 3.37651
1809 4 1 -0.371528 -27.2546 4.46937
1816 4 1 1.80835 -27.6819 2.77992
1872 4 1 -6.06458 -25.4728 3.38052
1873 4 1 -6.81829 -24.5752 2.87714
1874 4 1 -5.63545 -24.491 3.34316
1803 4 1 -2.82535 -26.6342 5.38342
1808 4 1 -1.24025 -26.9012 3.67816
1786 4 1 1.92139 -22.8468 4.17414
1784 4 1 1.05161 -22.1845 2.89277
1785 4 1 1.86612 -23.0941 3.01921
1789 4 1 2.67611 -24.1265 4.73875
1790 4 1 1.58017 -23.7045 4.95217
1788 4 1 2.88559 -23.9085 3.632
1787 4 1 2.86389 -23.3891 4.776
3590 4 1 -3.20424 -19.3088 4.8772
3591 4 1 -2.27221 -19.4966 4.05947
3592 4 1 -1.69402 -19.0157 3.11774
1783 4 1 0.108748 -21.4718 2.73078
3599 4 1 -2.74976 -17.4195 3.48911
3588 4 1 -3.50458 -18.1568 5.07256
3587 4 1 -3.83282 -17.0358 4.82832
3586 4 1 -2.78186 -16.5551 5.2323
3596 4 1 -0.0696608 -17.7344 2.91069
3589 4 1 -2.41109 -18.4511 4.48464
3598 4 1 -1.58013 -17.3909 3.15077
3597 4 1 -0.616847 -17.0887 3.863
3593 4 1 -0.622347 -18.5413 3.21924
3594 4 1 -0.436323 -17.9332 4.24813
3584 4 1 -1.36421 -16.9732 4.96895
3585 4 1 -2.21119 -16.8571 4.22228
3583 4 1 -0.105378 -16.9145 4.96335
3595 4 1 0.633665 -17.6705 3.83563
3581 4 1 0.434218 -15.2175 3.46507
3582 4 1 0.0174524 -16.0844 4.15411
2302 4 1 -24.2477 -11.5935 3.69892
2303 4 1 -24.4677 -10.9849 4.70342
2304 4 1 -23.6221 -10.9353 3.81754
3569 4 1 2.09934 -10.8609 2.78277
2314 4 1 -27.2653 -8.45512 4.14669
2306 4 1 -25.7454 -10.4214 4.40125
2307 4 1 -26.3381 -9.94017 5.30494
2305 4 1 -24.8057 -10.6206 3.79847
2313 4 1 -26.7022 -8.43262 5.18352
2315 4 1 -26.1505 -8.64361 3.94699
3560 4 1 -0.18873 -8.63539 5.20824
3568 4 1 1.11912 -10.1697 2.90083
3567 4 1 0.225662 -9.97153 3.63048
3566 4 1 0.752713 -9.96871 4.66052
3559 4 1 0.772692 -8.50652 4.44558
3558 4 1 0.115894 -8.44523 3.39911
3483 4 1 3.88835 -8.83908 2.98086
3482 4 1 4.80856 -9.43571 3.24279
3487 4 1 3.58177 -9.70291 4.1368
3488 4 1 3.11845 -9.01889 5.00284
3486 4 1 3.83597 -8.7318 3.46085
3485 4 1 4.74497 -9.52194 3.47209
3489 4 1 4.37965 -9.21899 5.21629
3481 4 1 5.7256 -8.87081 2.83811
3475 4 1 7.78856 -8.09941 3.64777
3476 4 1 6.68546 -8.67802 3.80072
2318 4 1 -26.6724 -6.6163 3.54617
2317 4 1 -26.1786 -7.69222 3.45166
2321 4 1 -26.6779 -5.75332 2.79736
2319 4 1 -26.8976 -5.5247 3.30652
2320 4 1 -25.7119 -5.47526 3.42166
2316 4 1 -25.4675 -7.77581 4.4336
3551 4 1 -0.151811 -5.47685 3.65107
3554 4 1 -0.744803 -6.92963 2.92282
3555 4 1 -0.462615 -6.56558 3.99726
3557 4 1 0.0559439 -7.47762 4.11674
3556 4 1 0.333812 -6.5776 4.85454
3561 4 1 0.829818 -8.0766 5.10676
3462 4 1 1.49138 -6.4165 4.12852
3461 4 1 0.876508 -6.78319 3.21397
3463 4 1 2.42148 -5.90146 3.53606
3468 4 1 4.91323 -7.32657 3.69722
3465 4 1 2.75234 -6.2188 3.37343
3467 4 1 4.21661 -6.50139 4.32413
3466 4 1 3.22661 -7.09234 3.91548
3478 4 1 6.86759 -7.68509 2.94831
3477 4 1 7.21634 -7.6103 4.12888
3469 4 1 5.95423 -7.44925 4.23927
3470 4 1 5.89389 -6.64521 3.3673
3471 4 1 6.34524 -5.68876 3.9882
3473 4 1 7.0786 -7.13446 5.0452
3474 4 1 6.85708 -7.37665 3.88877
3472 4 1 6.7517 -5.98015 5.11288
2322 4 1 -27.7527 -5.26862 3.02522
2323 4 1 -27.5597 -4.14774 2.87337
3550 4 1 -0.795974 -4.46622 3.93694
3549 4 1 -1.77508 -4.75155 3.32733
3548 4 1 -1.1148 -4.97721 4.29888
3547 4 1 -2.07458 -4.33483 4.84521
3546 4 1 -1.23629 -3.5478 4.2944
3513 4 1 2.22088 -4.93301 5.22468
3520 4 1 1.73849 -4.54446 3.80219
3519 4 1 1.22361 -3.59153 4.21192
3515 4 1 2.62286 -4.49433 4.61549
3518 4 1 1.2937 -3.03957 5.21469
3516 4 1 2.08692 -3.6112 5.22022
3521 4 1 2.74389 -4.01516 3.50684
3524 4 1 3.07986 -3.36914 3.35036
3523 4 1 2.94122 -4.53436 3.33536
2330 4 1 -27.1098 -0.525733 3.1484
2329 4 1 -26.8482 -1.60398 2.86457
3545 4 1 -0.740134 -2.37563 4.48534
3542 4 1 -1.47638 -2.38632 4.62466
3543 4 1 -0.270775 -2.46572 4.50059
3541 4 1 -2.42417 -1.61508 4.68845
3539 4 1 -2.47733 -0.559319 5.04982
3532 4 1 0.813006 -0.703594 4.10784
3531 4 1 1.38656 -1.71569 3.74519
3530 4 1 2.04408 -1.94982 2.81717
3534 4 1 0.790662 -0.305561 4.80541
1801 4 1 -2.91706 -25.9941 7.34589
1800 4 1 -2.00584 -25.1962 7.52634
1802 4 1 -2.35558 -26.5767 6.49461
1799 4 1 -1.09631 -25.2969 6.76533
1798 4 1 -0.983963 -26.1129 7.56643
1796 4 1 -0.144319 -25.218 6.73033
1797 4 1 -0.531411 -25.0788 7.81066
1795 4 1 0.729956 -24.8943 7.4849
1793 4 1 1.5654 -23.3125 7.15277
1791 4 1 1.21388 -23.5482 6.06769
1794 4 1 0.838585 -23.8091 7.91163
1792 4 1 2.26751 -24.068 6.40763
2308 4 1 -25.1664 -9.68945 5.69399
2312 4 1 -25.6213 -8.68596 5.61634
2309 4 1 -24.6687 -8.77009 6.40356
2311 4 1 -24.7629 -8.91244 6.41096
2310 4 1 -24.181 -9.8631 6.68271
3563 4 1 0.904663 -9.45337 6.30591
3562 4 1 1.52156 -8.94309 5.48613
3565 4 1 1.69518 -9.63727 5.44797
3564 4 1 1.79782 -8.59416 6.16486
3490 4 1 5.18309 -10.0427 5.5593
3491 4 1 6.16406 -9.61698 6.0128
3493 4 1 6.54266 -8.88689 7.14978
3492 4 1 6.86271 -10.014 6.96488
3494 4 1 6.42149 -9.82107 7.90934
3495 4 1 6.1912 -8.58805 7.95508
3510 4 1 1.42715 -6.36143 7.71749
3511 4 1 2.20001 -5.65432 7.05016
3507 4 1 2.19117 -6.35218 8.00963
3506 4 1 3.16964 -5.87345 7.61076
3505 4 1 3.91198 -6.51081 6.85169
3504 4 1 4.86786 -5.80036 7.09861
3497 4 1 6.52577 -7.44849 7.2006
3498 4 1 7.15837 -6.87073 7.96705
3503 4 1 5.59139 -5.65008 8.04732
2740 4 1 -0.151841 -3.01615 7.35199
3517 4 1 1.75699 -3.2506 6.28823
3512 4 1 2.06756 -4.6655 6.36578
3514 4 1 3.29303 -4.61158 5.6552
2733 4 1 -4.67711 -0.0865189 7.14065
2731 4 1 -4.64177 -0.912927 7.30071
2734 4 1 -3.51831 -0.199091 7.36997
2732 4 1 -4.9776 -0.730195 6.12305
2730 4 1 -5.00886 -0.0612065 7.99851
3544 4 1 -0.656991 -1.82264 5.49501
2739 4 1 -0.482036 -1.99534 6.99209
2735 4 1 -2.61655 -0.814164 6.78583
2736 4 1 -1.39625 -1.07342 7.00764
3540 4 1 -2.52958 -1.31497 5.95206
2737 4 1 -0.677173 -1.90811 7.375
3537 4 1 -0.34021 -0.961495 5.95816
3538 4 1 -1.39468 -0.659357 5.52606
2738 4 1 0.42765 -1.86928 7.77888
3536 4 1 0.658884 -0.638546 6.54542
2770 4 1 7.28006 -0.181645 7.28241
2765 4 1 9.16377 -2.06398 8.02335
3509 4 1 2.20834 -6.70001 8.6088
3508 4 1 1.16389 -6.75584 8.23091
3501 4 1 5.09109 -6.73358 9.35733
3502 4 1 5.22886 -5.51963 9.22496
3500 4 1 5.72137 -7.60559 8.87567
3496 4 1 7.09629 -7.86707 8.13947
3499 4 1 6.9007 -7.89574 8.62997
2741 4 1 0.120289 -3.29016 8.46424
2742 4 1 0.838046 -3.7869 9.22318
2743 4 1 1.93756 -3.42537 9.13664
2746 4 1 3.15458 -4.51861 9.60019
2747 4 1 3.10273 -4.34465 10.7606
2745 4 1 2.96139 -3.44401 9.12028
2755 4 1 3.37802 -3.22604 10.6454
2761 4 1 7.1011 -3.32729 9.41888
2760 4 1 7.80525 -3.44021 10.4507
2758 4 1 5.85937 -2.80655 10.4845
2759 4 1 6.76734 -3.20402 9.83615
2764 4 1 9.51777 -3.15095 8.53986
2763 4 1 8.41494 -3.28628 8.90786
2762 4 1 8.18682 -3.26396 10.0333
2744 4 1 2.50506 -2.38108 9.40004
2756 4 1 3.68226 -2.1795 10.1549
2757 4 1 4.92179 -2.1291 10.3363
2769 4 1 6.69723 -0.781666 8.12844
2768 4 1 7.37926 -0.940365 9.09958
2767 4 1 8.50622 -1.08811 9.38801
2766 4 1 8.97007 -0.936215 8.30149
2749 4 1 2.51776 -2.74472 11.7265
2748 4 1 2.80378 -3.9036 11.7896
2750 4 1 3.07419 -2.76439 12.8622
2752 4 1 3.38985 -2.89901 12.8884
2753 4 1 4.47523 -2.91369 12.3741
2754 4 1 4.20103 -3.64936 11.4981
2751 4 1 3.03993 -3.51718 13.8724
3338 4 1 8.2091 16.7007 -13.5007
3335 4 1 7.42175 15.0993 -11.6954
3334 4 1 6.74669 16.1209 -11.9484
3336 4 1 8.18383 16.0322 -11.6437
3337 4 1 8.26798 15.7132 -12.7714
3340 4 1 9.43936 15.9237 -13.4166
3333 4 1 7.3317 17.1553 -11.7464
3332 4 1 6.40754 16.8389 -11.064
3344 4 1 7.74878 18.3779 -11.4268
3339 4 1 8.93976 16.6166 -12.5623
3341 4 1 9.39293 16.9257 -12.7053
3342 4 1 9.95401 17.913 -12.206
3345 4 1 8.3603 17.4532 -11.0769
3343 4 1 8.7931 18.3622 -11.9242
3357 4 1 11.5482 21.3551 -12.4885
3354 4 1 11.9482 19.5397 -11.1579
3356 4 1 12.6594 21.0057 -12.3395
3355 4 1 12.8715 19.9314 -11.8973
3364 4 1 6.93507 21.8733 -11.77
3365 4 1 7.58673 22.2222 -10.8093
3363 4 1 7.80777 22.822 -11.9267
3361 4 1 9.76822 22.8049 -12.5573
3360 4 1 9.97223 21.7742 -13.0749
3362 4 1 8.63723 23.1308 -12.7088
3359 4 1 11.0641 22.1712 -13.0743
3358 4 1 12.0611 22.4815 -12.4401
3394 4 1 -0.147454 12.7184 -9.25504
3395 4 1 0.950055 12.5191 -9.5729
3396 4 1 1.3166 11.7729 -8.83294
3397 4 1 0.400058 12.4911 -8.45262
3392 4 1 1.06356 13.2758 -10.1396
3393 4 1 0.0873751 13.7838 -9.67929
3391 4 1 0.699691 13.7532 -9.11137
3387 4 1 0.65089 15.9873 -8.28158
3390 4 1 1.41405 13.791 -8.16398
3388 4 1 0.0134474 15.0363 -8.46869
3384 4 1 1.64585 14.796 -8.62039
3386 4 1 1.12263 15.5293 -9.28329
3385 4 1 2.25911 15.6693 -9.00926
3382 4 1 2.77201 15.7705 -8.81848
3381 4 1 2.31336 16.9362 -8.87626
3380 4 1 1.40101 17.5752 -8.49438
3325 4 1 1.91055 18.5705 -8.94746
3331 4 1 5.21594 17.0025 -10.7103
3329 4 1 4.15603 18.7045 -9.99087
3326 4 1 2.84694 18.3384 -9.73109
3330 4 1 4.16232 17.628 -10.5015
3327 4 1 3.94947 18.7333 -9.94348
3346 4 1 8.41673 17.9058 -10.0726
3347 4 1 8.66166 17.6219 -8.92916
3348 4 1 9.37683 18.199 -8.11272
3349 4 1 10.5595 18.3297 -8.41296
3323 4 1 2.68941 19.5166 -8.79471
3324 4 1 1.60434 19.777 -8.99636
3328 4 1 4.01073 19.7384 -10.5858
3372 4 1 4.64334 19.6183 -8.58232
3322 4 1 3.54441 20.2538 -8.54135
3321 4 1 3.38149 21.3562 -8.34163
3370 4 1 6.16136 20.0915 -8.4065
3369 4 1 6.30958 21.3572 -8.2616
3367 4 1 6.52883 21.1461 -9.09335
3366 4 1 7.21045 21.2839 -10.1116
3350 4 1 10.0785 19.4096 -8.49236
3351 4 1 10.1969 19.497 -9.68539
3352 4 1 11.1581 18.8842 -10.1369
3353 4 1 11.1642 19.9784 -10.484
3317 4 1 2.42154 22.0659 -8.34261
3318 4 1 2.60172 23.2053 -8.91732
3319 4 1 2.44361 22.1443 -8.35608
3320 4 1 3.43126 22.4827 -8.85051
3368 4 1 6.02727 22.1739 -9.04484
3241 4 1 11.5503 21.8229 -8.9252
3245 4 1 12.3459 23.2432 -8.43997
3240 4 1 12.5862 22.1011 -8.28335
3239 4 1 13.1152 21.8818 -9.3904
3238 4 1 13.0699 22.444 -8.32725
3405 4 1 2.68785 9.38465 -5.58423
3398 4 1 0.306916 12.4263 -7.21023
3402 4 1 0.946733 11.383 -5.73282
3399 4 1 1.16431 12.0504 -6.48769
3400 4 1 2.16539 12.0228 -6.03999
3401 4 1 1.6844 11.1024 -6.66244
3389 4 1 0.512014 14.402 -7.65505
3383 4 1 2.34451 15.3975 -7.80108
3379 4 1 2.3888 18.124 -8.05198
3376 4 1 2.08233 18.5843 -6.35524
3378 4 1 2.77138 18.8008 -7.06027
3375 4 1 3.14118 18.2275 -5.88517
3377 4 1 1.92838 19.5788 -7.14616
3291 4 1 1.16986 20.4601 -6.17717
3292 4 1 0.735742 19.5166 -5.50595
3374 4 1 3.76619 18.9177 -6.64848
3373 4 1 4.34041 18.9215 -7.66298
3371 4 1 5.64781 19.1371 -8.02283
3234 4 1 13.35 20.0068 -5.40384
3226 4 1 11.6817 21.3436 -5.46677
3229 4 1 11.9651 20.1765 -5.72827
3235 4 1 13.5777 20.7197 -6.37482
3314 4 1 2.58738 22.387 -7.16026
3315 4 1 1.60313 21.8803 -6.80192
3310 4 1 2.54067 23.895 -6.20755
3316 4 1 2.70314 21.7474 -7.17492
3311 4 1 2.74789 23.9255 -7.42897
3312 4 1 3.69691 23.4921 -6.69045
3313 4 1 3.52601 22.3178 -6.32597
3309 4 1 3.26027 23.6058 -5.41246
3254 4 1 5.74311 23.9493 -5.75252
3249 4 1 8.75231 23.4875 -7.79376
3248 4 1 9.79101 23.975 -7.60588
3243 4 1 12.4342 21.9703 -6.75594
3242 4 1 12.0382 21.8342 -7.85059
3244 4 1 11.7254 22.7374 -7.4853
3225 4 1 12.0244 22.5375 -5.61381
3236 4 1 13.4509 21.9012 -6.23671
3223 4 1 11.9658 22.5253 -5.56672
3247 4 1 10.8968 24.1847 -7.18422
3246 4 1 12.0284 23.6538 -7.32438
3237 4 1 13.5755 22.619 -7.22761
3273 4 1 -0.325218 24.9355 -6.1623
3269 4 1 -0.12654 25.3432 -7.01821
3275 4 1 -0.0494862 24.9171 -5.81198
3272 4 1 0.587905 25.539 -5.75006
3265 4 1 2.00251 26.536 -7.09778
3264 4 1 2.19118 26.4926 -5.96093
3270 4 1 0.219132 26.1047 -6.27646
3266 4 1 0.958156 26.7909 -6.49517
3268 4 1 0.268145 26.3367 -7.60455
3274 4 1 0.602995 24.2679 -6.63118
3257 4 1 5.18969 24.4534 -5.68026
3251 4 1 7.28286 24.7631 -6.6777
3252 4 1 6.233 25.3868 -6.44315
3253 4 1 6.52369 24.2925 -6.60184
3218 4 1 10.7439 24.2354 -5.52542
3250 4 1 8.44009 24.3202 -6.98705
3203 4 1 8.71994 24.8787 -5.59459
3217 4 1 10.7975 25.3968 -5.45752
3216 4 1 11.925 25.0487 -5.78486
3215 4 1 12.8527 25.7217 -5.53449
3267 4 1 0.569258 27.4244 -7.52434
3421 4 1 -0.64722 2.28065 -3.97513
3422 4 1 0.377236 1.63097 -4.04507
3423 4 1 0.529446 0.931545 -5.02803
3424 4 1 1.7047 0.603474 -5.17704
3425 4 1 0.560971 0.781767 -4.84584
3420 4 1 -1.2031 3.00933 -3.15774
3419 4 1 -0.0182085 3.12026 -3.44767
3418 4 1 -0.802978 3.6987 -4.22358
3417 4 1 -0.283254 4.78706 -4.56209
3416 4 1 0.263778 5.36302 -5.3446
3415 4 1 -0.0033117 6.19396 -4.44364
3413 4 1 1.54796 6.73847 -4.43425
3414 4 1 1.02894 5.82556 -5.05714
3412 4 1 2.5015 7.37592 -4.89015
3407 4 1 1.3331 7.69813 -5.2939
3411 4 1 2.38922 8.4772 -4.50122
3410 4 1 2.17088 8.62919 -3.37003
3409 4 1 1.94509 9.34317 -4.33061
3406 4 1 1.68782 8.82797 -5.21852
3408 4 1 1.0295 8.68225 -4.73118
3404 4 1 1.91288 10.1205 -4.97306
3403 4 1 0.965053 10.8358 -4.64054
3298 4 1 3.78612 18.3458 -4.31476
3283 4 1 -0.764223 20.7876 -5.09997
3282 4 1 -0.847262 21.5048 -4.21073
3288 4 1 -0.378504 20.1434 -3.97407
3289 4 1 0.523988 19.3163 -4.21428
3290 4 1 0.837851 20.1524 -5.03874
3294 4 1 1.44862 20.0762 -4.22502
3293 4 1 1.38009 20.5404 -5.33288
3295 4 1 2.16119 19.6568 -3.41527
3296 4 1 2.51621 19.2928 -4.5595
3287 4 1 0.5506 20.9655 -4.27553
3284 4 1 0.185425 21.5128 -5.28444
3297 4 1 3.59576 19.27 -4.98417
3300 4 1 2.80755 20.3425 -4.00772
3302 4 1 2.81794 20.9143 -2.88385
3299 4 1 3.22831 19.2739 -3.8351
3301 4 1 3.76939 20.9422 -3.65388
3303 4 1 3.1661 21.2572 -4.04537
3233 4 1 12.7061 19.0871 -5.10112
3227 4 1 11.2918 20.8499 -4.40973
3228 4 1 11.2507 19.8557 -4.92855
3231 4 1 12.6373 19.5465 -4.48352
3230 4 1 11.9841 20.547 -4.62153
3232 4 1 13.5622 19.9124 -5.05891
3281 4 1 -0.424864 22.6488 -4.17581
3279 4 1 -0.579918 23.0451 -5.20566
3278 4 1 -1.05092 23.8452 -4.50364
3286 4 1 0.0259275 21.865 -3.72394
3305 4 1 2.44877 22.4504 -4.54563
3285 4 1 1.02417 21.5747 -4.3815
3280 4 1 0.4709 22.4607 -4.98673
3308 4 1 2.29958 23.2244 -4.92186
3304 4 1 2.20458 21.872 -3.55531
3277 4 1 0.0189163 24.0996 -4.01001
3306 4 1 2.71077 23.5582 -4.19576
3307 4 1 2.78457 22.3108 -4.21652
3255 4 1 5.17097 23.4957 -4.7894
3256 4 1 6.11386 23.781 -5.34758
3221 4 1 9.96903 23.1405 -5.13419
3219 4 1 10.7093 23.7354 -4.4476
3220 4 1 10.0396 22.8811 -3.99894
3202 4 1 9.07388 23.7531 -5.24267
3224 4 1 11.7435 23.6256 -5.21415
3222 4 1 10.9059 22.3709 -4.92488
3271 4 1 0.468831 26.5793 -5.1367
3276 4 1 0.566535 24.9379 -4.72642
3262 4 1 1.82364 25.0008 -5.17056
3263 4 1 2.69407 25.8125 -5.21687
3261 4 1 2.76329 25.3857 -4.48154
3259 4 1 4.54811 24.8407 -4.26816
3260 4 1 3.60322 25.1547 -3.58235
3258 4 1 4.41512 25.3246 -5.34659
3200 4 1 7.69848 24.7498 -4.22223
3197 4 1 7.14215 26.1806 -4.26444
3199 4 1 6.66859 25.2128 -4.31739
3196 4 1 6.9238 26.8494 -3.22091
3194 4 1 7.51223 26.554 -2.7618
3198 4 1 5.87122 26.116 -4.36159
3204 4 1 8.71383 24.8813 -4.36759
3201 4 1 8.83591 24.4577 -4.22334
3205 4 1 9.27938 25.8162 -3.78866
3207 4 1 10.5196 25.5879 -3.24637
3206 4 1 10.2267 26.6298 -3.67911
3209 4 1 10.4996 25.4081 -2.9106
3208 4 1 11.181 24.7512 -3.79183
3211 4 1 12.7008 25.5779 -3.50882
3210 4 1 11.5934 25.1079 -3.20905
3212 4 1 12.3655 24.686 -4.07588
3213 4 1 12.9323 25.6202 -4.48877
3214 4 1 13.9719 25.3635 -5.13813
3195 4 1 8.03634 27.1836 -3.59297
3193 4 1 6.45171 26.8239 -2.27091
3187 4 1 8.03117 26.4923 -0.233533
3192 4 1 6.01797 26.6553 -1.16363
3191 4 1 5.25877 27.6057 -1.04618
3190 4 1 6.22782 28.2396 -1.00533
3186 4 1 8.85511 27.3017 -0.0816184
2333 4 1 -27.9291 0.752281 2.51683
2546 4 1 -4.75402 7.34043 2.55349
2551 4 1 -3.61849 9.17667 1.37837
2553 4 1 -4.20378 10.5502 1.81472
2550 4 1 -3.94594 9.44508 2.49674
2552 4 1 -3.05634 10.1376 1.68029
2547 4 1 -4.373 8.39942 2.65367
2548 4 1 -4.05234 9.47834 2.32613
2559 4 1 -5.61287 12.7596 1.15079
2556 4 1 -5.49203 11.3976 2.15055
2555 4 1 -6.18337 11.4454 1.1533
2554 4 1 -5.22362 11.168 1.85785
2557 4 1 -4.43851 11.879 1.9115
2558 4 1 -4.40837 12.9253 1.27835
2568 4 1 -3.34941 13.0335 2.45769
2560 4 1 -5.58472 13.8062 1.73601
2561 4 1 -5.10004 14.4655 2.5727
2569 4 1 -2.2302 13.5292 2.41066
2619 4 1 2.58846 15.096 1.61594
2618 4 1 3.47421 15.6974 2.15949
2617 4 1 3.0227 16.5385 1.53536
2616 4 1 2.76299 17.407 2.31972
2615 4 1 3.19436 18.4869 1.93493
2611 4 1 1.51293 19.0537 2.04142
2614 4 1 3.27974 19.1999 0.971087
2613 4 1 2.88438 19.7664 1.99866
3148 4 1 1.46188 26.0879 2.66384
3149 4 1 1.71287 25.2556 1.88703
3152 4 1 3.97284 26.0269 2.4339
3150 4 1 2.84515 25.404 2.0638
3182 4 1 10.2872 26.913 1.93454
3184 4 1 10.6574 26.8932 0.901646
3183 4 1 11.3238 26.2971 1.75648
3188 4 1 7.26913 27.2856 0.370081
3189 4 1 6.46093 28.1235 0.118279
3185 4 1 10.0221 27.6488 0.238615
2334 4 1 -28.3649 0.3161 3.64806
2335 4 1 -28.014 1.30384 4.3486
2332 4 1 -26.9552 1.28167 2.81633
2337 4 1 -26.746 2.22369 4.36708
2336 4 1 -26.8957 1.02494 4.43506
2331 4 1 -26.3013 0.396482 3.21092
3533 4 1 0.0199035 0.160439 3.92067
2902 4 1 1.41389 2.53903 5.18161
2338 4 1 -26.7191 3.17555 5.18435
2339 4 1 -26.4078 4.2537 4.76908
2341 4 1 -24.7724 5.03447 3.67048
2340 4 1 -25.259 4.3731 4.57972
2343 4 1 -22.897 4.79054 3.58549
2342 4 1 -23.8721 5.07607 2.92958
2344 4 1 -22.3868 5.19958 4.52731
2703 4 1 2.04436 4.40166 4.51521
2701 4 1 1.89469 5.08632 3.71357
2900 4 1 1.3565 3.89778 5.13674
2901 4 1 2.35106 3.16892 5.01261
2899 4 1 1.5157 5.12531 5.02343
2704 4 1 2.77717 5.33632 4.54809
2702 4 1 3.04533 5.02331 4.16293
2706 4 1 3.81199 3.4598 5.02535
2705 4 1 3.71717 4.62916 4.93406
2707 4 1 4.81227 3.29644 4.35818
2708 4 1 5.28545 4.3245 4.64184
2709 4 1 5.11888 3.23411 5.09004
2347 4 1 -24.5608 6.24787 5.13326
2348 4 1 -25.0773 6.67553 4.14588
2349 4 1 -25.9427 7.27295 4.75536
2346 4 1 -24.1415 5.73581 4.15382
2345 4 1 -23.0741 5.57559 3.60326
2543 4 1 -4.32359 6.24344 4.63052
2544 4 1 -4.73826 7.14101 3.9044
2700 4 1 1.67057 6.22819 3.35227
2697 4 1 1.39703 6.47466 5.28209
2698 4 1 1.55653 6.79709 4.17696
2694 4 1 0.269698 7.23344 5.23013
2699 4 1 2.69489 6.51869 4.00553
2894 4 1 3.95679 7.25995 5.24684
2895 4 1 3.16086 6.27325 5.24207
2355 4 1 -24.5588 9.02411 4.98698
2356 4 1 -25.0141 10.1161 4.77358
2358 4 1 -24.5586 10.3624 4.66362
2357 4 1 -24.217 9.24889 4.69799
2549 4 1 -4.38681 10.4889 2.9037
2545 4 1 -5.02227 8.12785 3.36304
2588 4 1 -0.26855 10.7089 4.18483
2362 4 1 -23.1849 10.8412 5.13935
2507 4 1 -9.08084 11.4078 4.87195
2564 4 1 -5.13948 12.9346 2.91327
2567 4 1 -3.21063 13.3144 3.58607
2565 4 1 -4.14739 13.3038 3.27046
2566 4 1 -4.0491 13.3177 4.47136
2575 4 1 -3.36314 12.1926 5.35054
2573 4 1 -1.82287 12.5302 3.65883
2590 4 1 -0.227162 12.7306 5.23249
2589 4 1 -0.377182 11.8853 4.49686
2572 4 1 -2.62552 12.8659 4.50333
2574 4 1 -2.58086 12.6712 4.5459
2576 4 1 -2.23946 12.5776 5.33276
2624 4 1 2.94266 13.4539 4.86281
2625 4 1 3.59206 12.6457 4.42015
2499 4 1 -9.54498 14.2387 4.82808
2496 4 1 -8.41521 15.2507 5.31402
2563 4 1 -4.34767 13.7242 3.29078
2570 4 1 -2.88998 14.0979 3.19976
2562 4 1 -4.74172 14.7752 3.66411
2571 4 1 -2.08312 13.5328 3.77348
2620 4 1 2.21886 15.4602 2.73113
2621 4 1 1.13918 15.0594 3.01805
2622 4 1 1.76067 14.5329 3.95653
2623 4 1 2.43836 13.6075 3.77433
2494 4 1 -7.97294 16.262 5.13531
2609 4 1 1.90526 18.6706 4.11844
2604 4 1 2.55455 17.3869 4.51182
2605 4 1 2.18177 18.3128 5.26047
2610 4 1 2.15611 18.5349 2.96469
2602 4 1 2.50527 16.7172 4.87194
2606 4 1 2.86586 18.681 4.31457
2603 4 1 2.97465 16.423 3.82347
2612 4 1 2.09465 19.6112 2.93008
2608 4 1 1.85356 19.8442 4.28565
2607 4 1 2.8547 19.7719 4.88858
3164 4 1 6.63849 21.0544 4.87721
3165 4 1 7.47123 21.183 4.141
3167 4 1 9.33418 21.1327 4.34738
3166 4 1 8.53996 21.2932 3.55995
2461 4 1 -11.0809 24.1861 5.13967
3155 4 1 3.64194 23.6478 4.87998
3156 4 1 4.29192 22.7063 5.11702
3159 4 1 6.77276 23.3082 4.96864
3158 4 1 5.70713 22.6568 5.06313
3160 4 1 6.41333 22.6934 4.07687
3163 4 1 6.4941 22.1069 4.16916
3162 4 1 7.47345 22.5555 3.69719
3161 4 1 6.56026 22.1038 3.0991
3169 4 1 8.56951 22.4753 4.06778
3168 4 1 8.33259 21.6308 4.92391
3170 4 1 9.0754 23.0509 5.0592
3172 4 1 10.3934 23.7989 5.17525
2460 4 1 -12.1829 24.3767 5.17781
3138 4 1 -0.608575 24.2714 5.15592
3139 4 1 -0.613646 24.6496 4.00327
3140 4 1 0.0902724 25.1021 4.80568
3151 4 1 3.34956 25.2925 3.10155
3146 4 1 2.88055 26.8474 3.74508
3154 4 1 4.01276 24.6814 4.34061
3153 4 1 3.76135 25.478 3.48038
3087 4 1 4.71997 26.3184 4.13578
3088 4 1 5.22507 25.2805 4.18571
3090 4 1 4.16529 25.9305 5.15555
3089 4 1 5.15134 26.2737 4.7702
3080 4 1 7.24007 26.5871 4.2692
3078 4 1 7.69041 25.8247 4.63139
3077 4 1 6.90764 25.017 4.47635
3079 4 1 8.41327 26.724 4.31761
3179 4 1 10.8851 26.1386 4.81281
3178 4 1 12.0456 26.2061 4.80719
3147 4 1 1.9449 27.1126 2.99753
3144 4 1 2.06513 26.9336 4.53363
3145 4 1 1.98752 27.6515 3.5569
3142 4 1 1.0888 27.0152 5.14661
3084 4 1 4.76896 28.584 3.98591
3086 4 1 4.69045 27.5087 4.02026
3085 4 1 3.68548 28.1217 4.30197
3083 4 1 5.0017 27.6191 4.77263
3081 4 1 6.7276 26.9471 5.23154
3082 4 1 5.98738 27.8925 5.35476
3181 4 1 10.2072 27.0012 3.10297
3180 4 1 10.2498 27.0043 4.26511
2727 4 1 -3.3795 2.11092 7.86822
2729 4 1 -5.03544 1.17247 7.90581
2724 4 1 -3.00437 1.63198 6.18656
2723 4 1 -1.84221 2.11258 6.05106
2725 4 1 -2.15301 1.27049 7.02444
2722 4 1 -0.894218 2.68956 6.49458
2721 4 1 -1.93214 2.12461 5.97529
2906 4 1 -0.0940078 1.18194 7.61691
3535 4 1 0.738853 0.242319 5.82919
2904 4 1 1.3119 0.757769 6.50818
2903 4 1 1.01828 1.66999 5.82793
2905 4 1 0.187674 1.27011 6.39583
2771 4 1 7.69353 0.980323 7.35074
2773 4 1 8.00805 0.958253 7.07313
2775 4 1 7.38071 2.19703 7.30329
2774 4 1 8.54889 1.99081 7.47526
2772 4 1 8.327 0.102538 7.79635
2718 4 1 -0.629452 4.00285 6.8286
2719 4 1 -1.76842 4.1887 7.06372
2720 4 1 -1.9748 3.20799 6.40056
2898 4 1 1.88649 5.17387 6.24662
2715 4 1 2.12227 3.2762 6.35341
2717 4 1 0.482579 3.4798 7.16377
2714 4 1 2.48504 4.11718 7.14526
2716 4 1 1.4108 4.11782 6.65672
2711 4 1 4.15425 3.32367 7.32354
2712 4 1 4.2155 4.21141 6.59589
2710 4 1 4.94606 3.28775 6.29732
2713 4 1 3.59417 4.08 7.64852
2676 4 1 4.37554 5.03997 7.80584
2350 4 1 -26.3121 7.47694 5.90068
2353 4 1 -25.6133 8.04796 6.4365
2354 4 1 -25.0108 7.95002 5.42002
2539 4 1 -4.71264 7.6081 7.07604
2540 4 1 -3.6404 7.14255 7.18192
2542 4 1 -3.57932 6.3484 5.66232
2541 4 1 -3.18095 7.43357 6.06868
2696 4 1 1.16222 7.5718 5.64117
2695 4 1 0.670065 6.46783 5.97549
2693 4 1 0.0588449 7.61275 6.37662
2897 4 1 2.42335 5.82386 7.17364
2896 4 1 2.59793 5.61726 6.04854
2893 4 1 5.04497 7.38752 5.85426
2892 4 1 5.02977 7.72626 7.03459
2677 4 1 3.81784 6.12093 7.56553
2351 4 1 -25.9481 8.58673 6.1125
2352 4 1 -25.6941 8.99104 7.12461
2359 4 1 -24.8642 10.0016 5.6893
2361 4 1 -23.1599 10.5755 6.26787
2534 4 1 -5.78713 9.61926 6.60116
2535 4 1 -6.3356 8.59037 6.60898
2536 4 1 -5.42368 9.40372 6.51318
2531 4 1 -2.93104 8.62928 6.12293
2532 4 1 -3.98964 8.2632 6.64249
2533 4 1 -4.83502 9.03527 6.25842
2538 4 1 -5.04396 8.23151 7.99685
2537 4 1 -5.35651 8.32292 6.77703
2530 4 1 -2.69114 8.49003 7.26851
2587 4 1 -0.463577 10.5615 5.38941
2527 4 1 -1.50927 8.70082 5.83887
2526 4 1 -0.935056 8.9461 6.91394
2528 4 1 -2.1338 8.40172 6.82578
2529 4 1 -2.00981 9.18719 7.81269
2525 4 1 -1.01079 8.15761 7.82696
2583 4 1 -0.081519 10.7413 7.93757
2691 4 1 1.10223 9.26488 7.63163
2692 4 1 0.823223 8.47767 6.73413
2689 4 1 1.75015 8.34607 6.78085
2690 4 1 2.26027 8.7633 7.81303
2584 4 1 0.20906 9.99093 7.00605
2687 4 1 2.49484 8.09993 7.64177
2688 4 1 2.71359 9.07155 7.01191
2890 4 1 6.00605 9.5622 7.59285
2636 4 1 7.81565 10.3995 6.53597
2891 4 1 6.03983 8.43883 7.05097
2641 4 1 10.6178 10.0924 7.62477
2637 4 1 8.70289 9.82271 5.97022
2638 4 1 9.61114 10.5363 5.4855
2649 4 1 12.7753 9.084 7.84157
2643 4 1 10.9914 9.53272 7.93845
2642 4 1 11.6916 10.4174 7.74885
2360 4 1 -24.2122 11.0191 6.04303
2363 4 1 -22.4091 10.8709 6.03096
2364 4 1 -22.1913 12.0902 5.93576
2365 4 1 -21.373 12.7544 6.50169
2366 4 1 -21.1028 12.7226 7.68752
2500 4 1 -9.27451 13.4275 5.63325
2510 4 1 -8.10236 11.3382 7.88342
2508 4 1 -8.29663 11.1169 5.67437
2506 4 1 -9.60623 12.0059 5.82334
2505 4 1 -8.44051 11.8025 5.52191
2504 4 1 -8.25219 12.5668 6.36812
2509 4 1 -8.01238 11.5504 6.75926
2577 4 1 -2.47503 13.0563 6.4842
2591 4 1 -0.446922 12.9114 6.37619
2586 4 1 -0.282398 11.5037 6.07325
2585 4 1 -0.0148918 11.1816 7.19127
2593 4 1 -0.479696 12.8848 6.30429
2580 4 1 -2.21448 10.914 7.56299
2579 4 1 -2.23335 11.8874 6.98683
2578 4 1 -1.59865 12.8729 7.30294
2582 4 1 -0.998249 11.4343 7.90734
2581 4 1 -1.28655 10.9887 6.82609
2626 4 1 2.9905 12.5652 5.51087
2627 4 1 2.86821 11.3655 5.88094
2633 4 1 5.22569 12.1891 7.39628
2629 4 1 3.92617 11.0633 7.4482
2631 4 1 4.49194 12.5636 6.66013
2630 4 1 4.04848 12.2084 7.64892
2628 4 1 3.89059 11.6169 6.49977
2632 4 1 5.52571 12.3278 6.17075
2634 4 1 6.4517 12.0932 7.30683
2635 4 1 7.36636 11.437 7.00836
2640 4 1 10.334 11.2486 7.376
2639 4 1 9.45846 11.2171 6.44872
2413 4 1 -16.9894 14.8462 6.02527
2415 4 1 -18.4618 14.6654 7.76893
2414 4 1 -17.9506 14.5649 6.7367
2412 4 1 -17.5747 15.7903 6.41865
2410 4 1 -16.9704 14.1628 7.82894
2411 4 1 -17.6005 15.149 7.537
2502 4 1 -10.0005 13.7966 6.07964
2497 4 1 -8.66421 14.7199 6.33735
2498 4 1 -9.67559 15.0106 5.80665
2501 4 1 -9.32262 14.5371 5.42113
2503 4 1 -8.81685 13.4622 5.79407
2592 4 1 -0.40004 14.1018 6.22337
2594 4 1 0.0468314 13.9572 6.59095
2595 4 1 0.515504 14.4169 5.52318
2596 4 1 1.50828 14.6605 6.18103
2598 4 1 1.16095 15.939 6.77727
2600 4 1 2.58887 15.4833 6.11279
2597 4 1 1.35128 14.8636 7.27049
2599 4 1 1.55098 14.9287 6.17262
2601 4 1 3.31677 16.0803 5.39816
2495 4 1 -8.83507 16.1815 5.93831
2493 4 1 -9.03877 16.3253 5.68377
2492 4 1 -9.2143 17.2737 6.33633
2491 4 1 -8.7615 17.3892 7.46406
2443 4 1 -16.3491 20.0868 7.80346
2444 4 1 -16.978 20.7819 7.18963
2446 4 1 -15.4305 21.3264 6.63348
2447 4 1 -15.6314 20.9039 7.70318
3039 4 1 13.5455 19.7707 7.34273
3037 4 1 15.1634 20.6757 8.07555
3035 4 1 16.0637 19.5858 8.0349
3038 4 1 14.6172 19.6908 7.91435
2445 4 1 -16.4918 21.681 6.51555
2448 4 1 -14.7769 21.6761 7.90038
2449 4 1 -15.2853 21.5549 6.84665
2450 4 1 -16.0111 22.4694 7.17012
2452 4 1 -15.2638 23.5027 7.62409
2456 4 1 -12.7228 23.5199 7.26729
2458 4 1 -11.6993 23.998 7.3751
2462 4 1 -10.8683 23.9071 6.29031
2465 4 1 -9.56053 23.8273 6.89317
2466 4 1 -10.3302 24.2156 7.75221
3136 4 1 0.978441 23.8042 6.48794
3137 4 1 0.200227 23.5801 5.59032
3134 4 1 1.82984 23.8532 7.74903
3157 4 1 5.07466 22.4501 6.01753
3075 4 1 5.75927 23.8849 6.00418
3171 4 1 9.72823 23.3371 6.08
3173 4 1 9.95923 22.8631 5.95397
3174 4 1 10.3632 23.9726 6.29697
3069 4 1 8.33916 23.4292 7.78822
2453 4 1 -14.4918 24.4739 7.84135
2459 4 1 -11.9762 24.6266 6.29868
2463 4 1 -9.95639 24.3251 6.94065
2464 4 1 -9.0372 24.3741 7.79037
3143 4 1 2.15495 26.4816 5.58485
3141 4 1 0.563756 26.0569 5.53147
3135 4 1 0.962045 24.5228 7.41661
3074 4 1 4.82717 24.3634 6.68957
3073 4 1 5.35633 25.2692 7.28742
3091 4 1 4.00033 26.784 6.07999
3076 4 1 6.73746 24.5087 5.53626
3071 4 1 7.52023 25.2648 7.86184
3072 4 1 6.53103 24.8968 7.25537
3068 4 1 8.91618 24.3939 7.49114
3176 4 1 11.454 26.0426 6.74674
3175 4 1 11.0007 24.8796 6.79753
3177 4 1 11.3293 26.576 5.73744
3093 4 1 2.14954 27.7889 6.6516
3095 4 1 2.17017 27.0039 7.62116
3092 4 1 3.36037 27.6771 6.45845
3094 4 1 3.18066 27.3836 6.94781
2728 4 1 -4.45955 2.0373 8.45285
2922 4 1 -4.26292 1.82572 10.0521
2726 4 1 -2.35165 1.63789 8.19723
2907 4 1 -0.967253 0.972562 8.46357
2908 4 1 -0.369093 0.900989 9.52198
2910 4 1 -2.30279 1.5068 10.5441
2909 4 1 -1.38641 1.53483 9.73276
2911 4 1 -1.49075 2.40286 10.6571
2912 4 1 -2.68766 2.45161 10.6406
2776 4 1 8.00144 2.01377 8.29182
2777 4 1 6.74392 1.7995 8.34375
2779 4 1 6.93193 1.90029 9.2138
2778 4 1 7.31173 0.830445 8.83409
2780 4 1 8.09859 1.74217 9.66652
2921 4 1 -4.59447 3.05435 10.1703
2920 4 1 -3.81362 3.961 10.001
2919 4 1 -2.80434 3.61045 10.4235
2673 4 1 5.21714 5.17432 9.80869
2670 4 1 5.8963 4.24425 9.17937
2668 4 1 6.46879 3.95074 9.45139
2671 4 1 6.03929 5.22846 8.55329
2669 4 1 5.82883 3.09352 9.05601
2667 4 1 6.45389 3.14124 10.3871
2666 4 1 7.23255 4.01185 10.4209
2659 4 1 8.72996 5.26607 9.85063
2662 4 1 9.09787 4.6416 10.6378
2663 4 1 8.72497 4.20487 9.62795
2661 4 1 9.38756 4.44545 9.52807
2660 4 1 8.19659 4.34011 9.30347
2664 4 1 9.35124 4.14263 10.6643
2519 4 1 -3.4966 7.25126 10.0896
2520 4 1 -3.96891 7.19266 9.03709
2518 4 1 -4.60141 7.4461 10.5072
2521 4 1 -3.16997 6.83183 8.24932
2522 4 1 -1.94859 6.93986 8.29414
2685 4 1 2.38893 8.00115 9.90496
2681 4 1 2.43668 6.88331 9.09115
2674 4 1 4.15328 5.63954 10.1763
2675 4 1 4.30448 5.42635 8.99826
2683 4 1 3.90739 7.78492 10.5181
2682 4 1 2.93074 7.71391 9.76835
2679 4 1 3.21932 7.88547 8.5216
2678 4 1 3.57421 6.71477 8.58853
2680 4 1 3.27776 6.7614 8.2549
2887 4 1 6.35003 7.65801 10.0012
2886 4 1 6.93173 6.70955 9.43791
2672 4 1 6.19308 5.73931 9.65071
2885 4 1 6.62279 7.70994 8.84851
2658 4 1 9.08175 6.39979 10.2795
2657 4 1 9.37047 7.54038 10.2574
2656 4 1 10.4322 7.07813 10.5385
2654 4 1 10.2169 7.04778 9.60382
2653 4 1 11.1558 7.21002 10.3225
2652 4 1 11.4854 7.71706 9.33271
2647 4 1 12.5394 8.04356 9.46432
2651 4 1 11.1414 7.60276 8.18901
2650 4 1 12.336 8.03153 8.41429
2655 4 1 11.283 6.58126 9.907
2374 4 1 -22.5909 10.342 9.90545
2385 4 1 -19.6655 10.0498 9.8058
2386 4 1 -18.5327 9.67636 9.83437
2511 4 1 -8.60201 10.674 8.79001
2515 4 1 -6.90799 9.57549 10.5756
2514 4 1 -7.98797 9.18605 10.38
2524 4 1 -0.569184 8.49677 8.9022
2523 4 1 -1.64293 8.14818 8.44685
2686 4 1 2.25283 8.40654 8.84315
2889 4 1 5.76265 9.51714 8.77578
2888 4 1 6.14124 8.7618 9.67862
2884 4 1 7.41289 8.57755 8.43001
2882 4 1 7.95931 8.31585 10.0775
2883 4 1 8.41853 8.2781 9.00753
2881 4 1 8.24244 9.11695 9.20846
2880 4 1 8.08416 10.2158 9.52171
2648 4 1 12.1756 8.3132 8.36334
2646 4 1 11.6162 8.63302 9.07946
2644 4 1 11.4604 8.90385 8.87187
2645 4 1 12.0536 9.57702 9.6865
2854 4 1 12.1107 10.667 10.0159
2367 4 1 -21.5968 13.1792 8.74848
2369 4 1 -21.5911 12.6351 10.2935
2370 4 1 -22.3241 12.0694 9.59118
2371 4 1 -21.6748 11.989 8.60671
2372 4 1 -22.4003 11.7494 9.5621
2373 4 1 -23.3247 11.1951 10.1089
2384 4 1 -20.1796 10.8179 10.5619
2389 4 1 -18.9794 11.9864 9.6204
2368 4 1 -20.7685 12.7073 9.47566
2388 4 1 -18.8379 11.0761 8.84719
2387 4 1 -18.7225 10.8828 10.034
2390 4 1 -18.836 11.576 10.7451
2409 4 1 -16.4494 13.1265 8.28616
2408 4 1 -16.2937 13.006 9.50588
2512 4 1 -8.93825 10.8271 9.88878
2879 4 1 8.019 11.3819 9.89564
2878 4 1 7.57533 12.4405 9.87841
2876 4 1 7.53823 12.2154 9.67271
2875 4 1 6.47637 12.6273 10.143
2874 4 1 5.77947 11.6942 10.5057
2877 4 1 8.28995 12.9746 9.14766
2860 4 1 10.5342 11.1676 10.6425
2861 4 1 10.4775 12.364 10.5654
2858 4 1 10.51 11.9141 10.5357
2859 4 1 9.51866 11.4167 10.1341
2857 4 1 11.4002 11.3112 10.0046
2856 4 1 12.1002 11.2868 9.0145
2855 4 1 11.7768 11.8443 9.99229
2418 4 1 -20.0209 14.5505 10.3624
2417 4 1 -18.99 14.0911 9.88057
2416 4 1 -18.5549 14.6616 8.88793
2407 4 1 -16.0106 13.9331 10.1733
2406 4 1 -16.01 15.1006 9.9238
2405 4 1 -15.797 14.2594 10.758
3019 4 1 16.5196 15.8595 9.66388
3016 4 1 18.3856 15.714 9.02156
3015 4 1 18.069 15.8389 10.1228
2438 4 1 -16.2875 18.1766 10.4053
2490 4 1 -9.55552 16.9867 8.20721
2488 4 1 -10.1587 18.5385 9.60198
2489 4 1 -10.2965 17.4989 8.89838
3033 4 1 16.5984 18.6901 9.61172
3018 4 1 16.6604 16.9164 10.3313
3020 4 1 16.8366 16.9376 9.20839
3021 4 1 16.7949 17.0001 10.3999
3017 4 1 17.5578 16.1977 9.86539
2442 4 1 -16.6238 19.8 9.00441
2440 4 1 -16.4639 19.2458 9.66928
2441 4 1 -17.005 20.1794 10.1251
2487 4 1 -10.1193 19.6981 9.96794
2486 4 1 -10.2638 20.834 10.4068
2484 4 1 -9.34876 20.7316 10.1225
2482 4 1 -8.52717 20.6764 9.99374
2479 4 1 -8.29494 20.6627 9.22466
2481 4 1 -7.74636 20.7928 9.04845
3128 4 1 3.46115 21.3415 10.0113
3127 4 1 3.37568 20.2589 9.49284
3125 4 1 5.03674 20.4868 10.7545
3126 4 1 4.1085 20.8149 10.2148
3053 4 1 12.7308 20.931 9.46302
3032 4 1 15.8871 19.3376 10.2792
3031 4 1 14.8008 18.9287 10.6273
3036 4 1 15.7628 20.1351 9.00394
3041 4 1 13.5635 21.3095 9.06913
3042 4 1 14.0587 20.4261 9.80865
3040 4 1 13.8248 20.2778 8.41394
3034 4 1 16.9835 19.0178 8.53207
2454 4 1 -13.7667 23.8096 8.57311
2451 4 1 -15.4808 22.4338 8.22688
2457 4 1 -12.3811 23.7291 8.33104
2455 4 1 -12.559 23.6755 8.42402
2468 4 1 -10.1441 23.1759 8.43939
2467 4 1 -10.3207 24.2174 8.93821
2485 4 1 -9.53413 21.8322 10.6525
2470 4 1 -9.10952 24.0472 8.87611
2476 4 1 -8.49039 23.2146 10.5126
2477 4 1 -8.24204 22.1452 9.9476
2473 4 1 -9.30741 24.1112 10.0679
2472 4 1 -8.42115 24.0213 9.26407
2478 4 1 -7.84028 21.7434 8.93974
2480 4 1 -8.01154 21.661 9.82518
3133 4 1 2.18214 22.862 8.20175
3132 4 1 3.10128 22.7062 9.02208
3131 4 1 2.76397 23.7693 9.56765
3130 4 1 3.31757 23.1975 8.62205
3129 4 1 3.31344 22.0439 9.03512
3122 4 1 5.21432 21.6014 10.635
3107 4 1 4.51991 24.1924 9.97599
3070 4 1 7.41487 24.205 8.10516
3060 4 1 9.73224 22.3896 9.53096
3066 4 1 9.02342 23.3556 9.38179
3065 4 1 8.25323 23.7371 10.1628
3061 4 1 9.86926 22.3163 10.7674
3059 4 1 10.142 22.1865 10.6035
3057 4 1 11.3551 23.9256 10.096
3056 4 1 11.3856 22.9701 10.7109
3058 4 1 10.9469 22.7396 9.95353
3054 4 1 11.7606 21.5951 9.46678
3055 4 1 11.2457 22.6596 9.49724
3052 4 1 11.7984 21.7156 9.55893
3051 4 1 11.8226 21.5563 10.706
3048 4 1 13.7088 21.9753 10.4618
3047 4 1 14.718 22.5432 10.6106
2469 4 1 -10.0637 24.4312 8.36623
2471 4 1 -9.23881 24.5321 9.93828
3096 4 1 1.31098 26.8861 8.34767
3097 4 1 0.458162 26.3245 8.90639
3098 4 1 1.52957 25.8478 9.10291
3099 4 1 1.57963 25.3066 10.1679
3100 4 1 2.77104 25.5258 10.3521
3104 4 1 5.14552 26.5268 9.6372
3103 4 1 4.0556 26.14 9.68005
3105 4 1 5.02149 25.8106 10.5769
3102 4 1 4.70064 25.9081 10.6641
3067 4 1 9.09438 24.4453 8.72994
2923 4 1 -4.41751 1.30962 11.1207
2925 4 1 -3.57941 1.10038 13.2174
2924 4 1 -4.27772 1.0667 12.2831
2926 4 1 -4.46581 1.94717 12.9008
2914 4 1 -1.81732 2.58474 12.1494
2787 4 1 7.14115 2.0603 13.1485
2781 4 1 7.94983 1.90383 10.8579
2782 4 1 7.49594 0.978719 11.3393
2786 4 1 7.08408 0.923756 12.9619
2784 4 1 7.79493 1.51 11.2571
2785 4 1 8.07918 0.828165 12.2336
2783 4 1 8.68215 0.878585 10.8618
2918 4 1 -3.73513 3.89853 11.1711
2913 4 1 -2.89601 3.01404 11.6639
2916 4 1 -3.61467 3.65294 12.0856
2917 4 1 -2.94282 4.47078 11.7927
2915 4 1 -2.44587 3.61888 12.3331
2790 4 1 7.7678 3.2704 13.1755
2665 4 1 8.19948 4.57912 10.9051
2684 4 1 2.7695 8.0501 11.0043
2804 4 1 7.05255 6.01423 12.4695
2803 4 1 7.8898 6.63211 11.9736
2806 4 1 7.37945 7.25538 12.5347
2809 4 1 6.77943 7.39461 11.2813
2810 4 1 5.67237 7.82095 11.2984
2800 4 1 9.70482 6.65394 13.2454
2801 4 1 8.59542 7.29524 13.1315
2802 4 1 8.86014 6.35835 12.4539
2375 4 1 -22.9604 10.0803 10.9792
2376 4 1 -24.1848 9.76575 10.8574
2377 4 1 -23.5144 8.89404 11.3104
2378 4 1 -23.2476 9.91544 11.7999
2379 4 1 -22.4157 10.5982 12.1241
2513 4 1 -8.74005 9.99344 10.7936
2516 4 1 -6.50043 8.48495 11.0681
2517 4 1 -5.24287 8.31919 11.0667
2807 4 1 6.76747 8.30829 12.8227
2808 4 1 7.43473 8.16969 11.8937
2812 4 1 6.03993 9.75129 11.9654
2811 4 1 5.39951 8.69343 12.0534
2813 4 1 7.2364 9.45537 12.2051
2868 4 1 7.30188 9.57464 11.0413
2869 4 1 7.40581 10.5994 11.7134
2814 4 1 7.81236 9.01949 13.159
2815 4 1 7.93428 10.0314 12.5969
2867 4 1 8.33974 9.88107 11.5811
2866 4 1 9.06214 10.7602 11.1081
2865 4 1 10.037 10.2511 10.8683
2853 4 1 11.9326 9.91434 10.9713
2852 4 1 12.0189 9.54548 12.1633
2851 4 1 12.6655 10.5866 12.4374
2850 4 1 11.6516 9.88246 12.5139
2382 4 1 -22.3032 11.2462 11.4654
2380 4 1 -22.2815 10.9136 10.9855
2383 4 1 -21.1037 11.2001 11.2296
2391 4 1 -19.5757 12.3851 11.2756
2392 4 1 -18.9092 13.3313 10.854
2393 4 1 -19.3724 12.7898 11.8519
2381 4 1 -21.1873 11.2337 11.0969
2394 4 1 -20.3016 13.4556 12.4372
2395 4 1 -19.3245 13.3466 13.1857
2399 4 1 -17.8097 12.6967 11.58
2402 4 1 -16.2878 12.3397 11.9304
2401 4 1 -17.0644 11.4717 11.9727
2400 4 1 -18.1418 11.7854 12.2452
2403 4 1 -15.8858 13.1195 11.1054
2870 4 1 8.07197 11.4385 11.3077
2871 4 1 7.03795 11.9091 11.6412
2873 4 1 6.95736 11.347 10.816
2872 4 1 5.90763 11.8239 11.2028
2864 4 1 9.78032 11.16 11.5992
2863 4 1 9.74934 12.0538 12.4672
2862 4 1 9.5381 12.4535 11.3119
2837 4 1 12.505 11.3175 13.3131
3000 4 1 16.614 11.1725 13.3384
3001 4 1 17.0577 12.2769 13.327
2421 4 1 -19.9459 14.9689 11.1115
2419 4 1 -20.1507 14.5091 11.5334
2420 4 1 -21.0274 14.9744 10.887
2422 4 1 -19.0367 14.513 11.7732
2423 4 1 -19.19 15.0809 12.7879
2424 4 1 -18.8736 15.3443 11.5754
2426 4 1 -19.0148 16.0583 10.9105
2396 4 1 -18.3057 13.6745 12.5718
2397 4 1 -17.3124 13.9959 12.044
2398 4 1 -17.5201 13.5715 10.9001
2404 4 1 -16.286 13.8946 11.8587
2427 4 1 -18.3432 15.885 11.9678
2435 4 1 -14.5168 15.8784 11.621
3026 4 1 15.7062 15.2353 11.2401
3024 4 1 16.2322 15.1548 11.6851
3023 4 1 17.2328 15.6329 11.2574
3012 4 1 18.3078 14.189 13.1253
3013 4 1 18.3673 14.7227 12.1231
3014 4 1 18.3605 14.8516 10.8466
3011 4 1 18.8643 13.5508 12.347
3010 4 1 20.119 13.471 12.2763
3009 4 1 19.6265 14.449 12.8134
2430 4 1 -18.0625 16.9608 12.5737
2425 4 1 -18.2126 16.2435 11.7874
2428 4 1 -18.3265 16.253 10.8478
2429 4 1 -18.3826 17.2715 11.5022
2431 4 1 -16.9767 17.3702 12.9124
2432 4 1 -16.2756 17.6084 12.0561
2434 4 1 -14.6156 16.2028 12.7663
2437 4 1 -15.7827 17.1719 10.8078
2436 4 1 -15.6129 16.4203 11.7079
2433 4 1 -15.5841 16.816 12.5902
3030 4 1 15.4644 18.017 10.9786
3029 4 1 15.0767 17.3099 11.9145
3027 4 1 15.9361 16.464 11.5691
3022 4 1 17.792 16.7378 10.9716
3028 4 1 16.2385 17.2946 12.4109
3025 4 1 16.2123 16.3153 11.7108
2439 4 1 -16.6926 19.1406 10.8706
2483 4 1 -8.91492 20.6206 11.178
3123 4 1 6.14307 20.8872 11.054
3050 4 1 12.2111 21.201 11.837
3045 4 1 15.4646 20.6328 11.8941
3044 4 1 14.9284 19.9684 11.0511
3043 4 1 14.2892 20.9967 10.8322
3046 4 1 15.0608 21.5215 11.1922
2475 4 1 -7.59424 23.8372 11.1295
3124 4 1 5.27491 21.6773 10.8748
3121 4 1 5.78792 22.4797 11.1087
3120 4 1 5.4583 23.518 11.5049
3118 4 1 5.74402 24.154 12.3795
3116 4 1 5.5997 23.5359 12.9602
3117 4 1 6.68488 23.9558 13.1709
3062 4 1 10.4268 23.2593 11.4492
3063 4 1 9.28122 23.5192 11.4095
3049 4 1 12.5868 21.8292 10.861
2474 4 1 -8.71369 24.4331 11.0105
3108 4 1 4.9131 24.6424 11.043
3110 4 1 4.52473 25.8878 12.3936
3111 4 1 4.00157 24.9009 12.6891
3106 4 1 4.2655 24.9568 10.8589
3101 4 1 3.55462 26.1458 11.1184
3109 4 1 5.37671 25.2177 11.9938
3115 4 1 5.14357 24.6214 13.2855
3119 4 1 6.42794 24.3397 11.3766
3114 4 1 6.34405 24.4917 13.1078
3064 4 1 8.92735 24.5317 10.8181
2788 4 1 7.69471 2.68908 13.962
2927 4 1 -3.79619 2.69452 13.5876
2930 4 1 -4.82214 3.69713 15.6822
2928 4 1 -3.77565 3.72078 14.1376
2929 4 1 -3.61601 3.73124 15.3078
2932 4 1 -2.77993 4.61638 15.5119
2931 4 1 -3.82562 4.30246 15.2138
2933 4 1 -1.53041 4.65739 15.3783
2937 4 1 -0.457252 4.38473 15.9252
2935 4 1 -0.354895 4.30698 15.6437
2934 4 1 -1.32128 3.56377 15.7974
2792 4 1 7.67938 4.84498 14.7527
2793 4 1 8.36845 5.28269 15.5661
2795 4 1 8.71395 5.13813 14.5392
2789 4 1 8.40562 3.55425 14.0939
2791 4 1 8.19695 3.9729 14.0789
2796 4 1 9.49416 4.73913 13.7726
2805 4 1 7.21563 6.55529 13.4623
2799 4 1 10.1768 5.72871 13.8423
2797 4 1 9.75964 5.83312 14.2271
2798 4 1 9.67767 6.83171 13.5981
2794 4 1 8.57105 6.30105 14.8217
2989 4 1 14.9301 7.93434 15.9358
2991 4 1 15.6226 7.32245 14.3786
2990 4 1 14.5776 7.20598 15.0287
2993 4 1 17.3168 8.02415 14.8755
2946 4 1 1.39156 9.17262 15.9539
2947 4 1 2.43528 9.42606 15.539
2816 4 1 8.05057 9.70843 13.7263
2818 4 1 6.75028 9.75573 14.5159
2819 4 1 6.4815 10.2273 15.561
2817 4 1 7.79016 9.17433 14.8029
2848 4 1 12.348 9.75672 14.8623
2849 4 1 11.921 9.71083 13.6948
2847 4 1 12.6834 8.72652 15.4209
2838 4 1 12.6452 10.4282 14.1158
2845 4 1 13.2495 9.52034 15.3025
2992 4 1 16.1505 8.39508 14.6886
2844 4 1 13.9567 9.94733 16.0893
2995 4 1 15.8576 9.77881 14.629
2994 4 1 16.7536 9.0438 14.7766
2835 4 1 10.7075 11.388 14.624
2834 4 1 9.78585 10.9234 15.1664
2836 4 1 11.7369 11.7715 14.1917
2839 4 1 12.5549 11.6582 14.2323
2842 4 1 13.1072 11.0852 15.3076
2840 4 1 13.7252 11.3479 14.5425
2841 4 1 14.2472 11.1514 15.6475
2999 4 1 16.9607 11.297 14.4494
2997 4 1 17.2561 11.3085 14.6381
2996 4 1 16.157 10.8549 14.2754
2998 4 1 16.567 11.8823 15.4275
3002 4 1 17.5047 13.1291 13.9622
3004 4 1 17.9791 14.6637 14.2011
3003 4 1 16.9531 14.1744 13.8201
3005 4 1 18.3642 15.1918 15.2167
3006 4 1 19.0442 14.439 15.8176
3007 4 1 19.5424 14.0987 14.7405
3008 4 1 19.4504 14.9505 13.9012
3113 4 1 5.55607 23.7974 13.5701
3112 4 1 4.70605 24.635 13.6699
2938 4 1 -0.907353 4.24643 17.0826
2939 4 1 -0.999382 4.85394 18.1606
2936 4 1 0.340407 3.75119 16.5297
2985 4 1 13.4337 4.76304 16.7185
2941 4 1 -1.52448 6.17339 18.357
2942 4 1 -0.911595 6.9471 17.7094
2940 4 1 -1.57768 5.61263 17.3338
2943 4 1 0.249549 6.93299 17.6011
2945 4 1 1.35309 7.93896 16.2849
2944 4 1 1.29416 7.53415 17.426
2974 4 1 9.13 6.91892 17.3458
2975 4 1 10.0666 6.64396 16.617
2976 4 1 10.5353 7.73345 16.4641
2979 4 1 11.2233 7.66857 18.3307
2980 4 1 11.3094 7.0723 17.3328
2982 4 1 11.1058 6.10064 18.0514
2981 4 1 11.4332 5.87175 16.9819
2984 4 1 12.9016 5.87589 16.6235
2983 4 1 12.2327 5.78432 17.6371
2987 4 1 14.9623 6.06196 17.1532
2988 4 1 15.4039 7.13089 16.607
2986 4 1 13.8726 5.94011 16.6946
2950 4 1 1.45373 9.9727 17.9324
2949 4 1 2.1072 9.54756 17.0328
2958 4 1 2.4846 8.5524 18.763
2951 4 1 2.48344 10.2382 18.2697
2948 4 1 3.16886 9.35787 16.5064
2971 4 1 7.235 8.27719 17.8584
2972 4 1 7.76491 8.20806 16.7569
2969 4 1 6.98934 9.19546 18.2607
2820 4 1 7.40583 9.91103 16.291
2822 4 1 6.77545 10.0346 16.4543
2823 4 1 7.59751 10.0114 17.3094
2821 4 1 6.85848 8.86497 16.3951
2973 4 1 8.92523 8.11009 17.1477
2832 4 1 9.66736 10.2649 17.363
2833 4 1 9.84369 10.1713 16.1605
2968 4 1 8.08475 9.22326 18.8351
2977 4 1 10.2476 8.25977 17.5951
2827 4 1 8.85459 10.5343 18.1477
2830 4 1 8.66616 10.4011 16.9827
2846 4 1 13.3242 8.92771 16.403
2843 4 1 12.9009 10.4782 16.3794
2978 4 1 10.935 8.80674 18.3998
2824 4 1 8.05695 11.0779 17.4654
2825 4 1 7.49262 12.1085 17.4211
2826 4 1 8.14813 11.4257 18.104
2831 4 1 9.63626 11.0369 16.544
2829 4 1 8.94187 11.2804 16.1687
2828 4 1 9.08408 11.5084 17.332
2963 4 1 5.51498 5.23513 19.4387
2959 4 1 3.27154 7.84611 19.1838
2962 4 1 4.56569 5.7753 20.071
2961 4 1 4.37546 6.93248 19.6392
2965 4 1 7.56205 6.26656 19.9576
2966 4 1 7.17261 7.3963 19.7578
2964 4 1 6.60099 5.76458 19.4615
2956 4 1 2.39399 8.18752 19.6734
2957 4 1 3.01632 9.12629 19.6909
2960 4 1 4.38769 8.15233 19.5535
2955 4 1 2.85588 8.61827 20.6701
2954 4 1 2.91014 9.78729 20.8985
2953 4 1 3.7344 10.1128 20.1475
2952 4 1 3.18194 10.5382 19.1485
2970 4 1 7.13786 8.36735 19.0407
2967 4 1 7.40174 8.37924 19.267
ITEM: TIMESTEP
4400000
ITEM: NUMBER OF ATOMS
1913
ITEM: BOX BOUNDS ff ff ff
-3.5000000000000000e+01 3.5000000000000000e+01
-3.5000000000000000e+01 3.5000000000000000e+01
-3.5000000000000000e+01 3.5000000000000000e+01
ITEM: ATOMS id mol type x y z
2118 4 1 -2.39968 -17.1995 -19.4961
2128 4 1 -5.56918 -19.0245 -16.6727
2126 4 1 -5.25914 -19.3488 -16.7455
2125 4 1 -4.99837 -19.2566 -17.8772
2122 4 1 -5.59624 -17.341 -17.2745
2124 4 1 -5.52064 -18.1821 -17.5409
2127 4 1 -5.21636 -18.6675 -17.7774
2123 4 1 -4.52256 -17.551 -17.6019
2121 4 1 -4.93508 -16.4155 -17.363
2119 4 1 -2.94751 -16.9433 -18.522
2120 4 1 -4.03497 -16.771 -18.1207
2117 4 1 -2.60399 -16.7357 -18.4105
2115 4 1 -3.30871 -15.3337 -18.535
2107 4 1 -4.34249 -14.2892 -16.2679
2112 4 1 -3.1778 -15.5669 -16.8116
2111 4 1 -4.13239 -14.9483 -17.2041
2110 4 1 -4.2968 -13.8353 -17.4557
2109 4 1 -4.30149 -13.8141 -16.2237
2108 4 1 -3.21455 -14.0079 -16.803
2116 4 1 -2.15637 -15.6138 -18.2205
2113 4 1 -1.97194 -15.3692 -16.9122
2114 4 1 -2.21748 -15.3443 -18.0679
2087 4 1 -0.642 -14.7815 -16.6606
2136 4 1 -8.10946 -21.6733 -13.968
2133 4 1 -6.72982 -21.9151 -16.0587
2137 4 1 -7.2565 -22.4866 -14.1383
2131 4 1 -6.3081 -21.2436 -14.946
2130 4 1 -5.56154 -20.2651 -14.763
2135 4 1 -7.03227 -21.3305 -14.1516
2134 4 1 -6.27356 -21.3653 -15.13
2132 4 1 -7.35418 -21.0151 -15.5228
2129 4 1 -5.22706 -19.4482 -15.6284
2104 4 1 -4.49034 -16.3861 -14.7649
2101 4 1 -4.1965 -17.0196 -14.2917
2085 4 1 -0.630124 -16.633 -15.6782
2080 4 1 -0.276837 -16.7586 -13.4844
2081 4 1 -0.696012 -16.981 -14.532
2083 4 1 0.301259 -17.4135 -14.5925
2084 4 1 0.325541 -17.4348 -15.842
2082 4 1 0.0392537 -16.9384 -13.5662
2074 4 1 1.80873 -16.4064 -13.5864
2102 4 1 -4.52812 -15.8914 -14.57
2105 4 1 -4.73226 -15.3592 -15.274
2103 4 1 -5.19718 -15.851 -15.6277
2106 4 1 -5.04969 -14.1856 -15.2411
2059 4 1 -3.5629 -14.8074 -13.706
2060 4 1 -3.98199 -14.0386 -14.4634
2058 4 1 -3.19246 -13.9877 -14.5419
2061 4 1 -3.08216 -14.7613 -13.9932
2088 4 1 -0.9958 -15.2624 -15.6102
2086 4 1 -0.911374 -15.4905 -15.6665
2062 4 1 -1.92083 -14.3535 -14.1824
2089 4 1 -1.27519 -15.8639 -14.5939
2091 4 1 -2.49753 -16.1327 -13.8245
2054 4 1 -5.80241 -12.4783 -13.6101
2057 4 1 -3.06353 -13.4265 -15.595
2056 4 1 -4.09098 -12.9831 -15.0906
2055 4 1 -4.9136 -13.1606 -14.2
2053 4 1 -4.65892 -12.1175 -13.4779
2179 4 1 -12.0565 -21.6067 -11.0318
2142 4 1 -8.55567 -22.1186 -12.7001
2141 4 1 -8.40708 -23.0781 -11.9933
2174 4 1 -9.49709 -22.0722 -11.3671
2173 4 1 -8.69378 -22.822 -10.9454
2140 4 1 -7.81848 -24.1372 -11.7917
2139 4 1 -7.90671 -23.1723 -12.4937
2138 4 1 -7.0207 -23.3465 -13.3297
2145 4 1 -7.67871 -21.7596 -11.6917
2154 4 1 -5.41441 -21.7624 -10.936
2197 4 1 -16.8127 -19.3446 -11.5599
2198 4 1 -17.3896 -20.3305 -11.7645
2204 4 1 -14.4286 -21.0303 -12.0299
2201 4 1 -14.7161 -21.1895 -11.6665
2203 4 1 -15.4867 -21.3183 -11.5533
2200 4 1 -15.9712 -21.0191 -11.4124
2205 4 1 -14.7366 -20.8282 -13.2087
2206 4 1 -14.6436 -19.6745 -12.8286
2193 4 1 -15.015 -19.2594 -11.3131
2178 4 1 -10.8845 -21.4175 -11.0442
2177 4 1 -10.7588 -20.2464 -10.9927
2176 4 1 -9.69441 -19.948 -11.631
2175 4 1 -10.0445 -21.0586 -11.7469
2144 4 1 -6.83663 -21.374 -12.5267
2143 4 1 -7.9453 -21.0752 -12.9951
2146 4 1 -7.33861 -21.4724 -12.8362
2148 4 1 -7.93339 -20.9999 -10.9623
2149 4 1 -7.15622 -20.3865 -11.6049
2147 4 1 -7.02718 -21.2656 -11.663
2220 4 1 -19.2695 -16.255 -11.8279
2210 4 1 -16.1685 -16.8626 -11.6666
2211 4 1 -16.3766 -17.5895 -10.7813
2215 4 1 -17.7272 -16.1741 -10.9184
2209 4 1 -15.4826 -17.1883 -12.5507
2208 4 1 -15.3908 -18.1875 -13.2714
2207 4 1 -15.1354 -18.8053 -12.3393
2033 4 1 -5.72039 -18.1789 -11.2917
2099 4 1 -4.87514 -16.5892 -12.7479
2097 4 1 -4.22627 -17.9658 -12.6998
2100 4 1 -4.87582 -17.5198 -13.392
2098 4 1 -5.29243 -17.6567 -13.127
2096 4 1 -3.65987 -17.0067 -12.1449
2095 4 1 -3.09969 -17.1375 -11.1704
2034 4 1 -4.75606 -17.7444 -10.9646
2037 4 1 -4.61423 -17.4346 -11.5144
2038 4 1 -3.92757 -16.7292 -10.7931
2094 4 1 -2.29263 -16.262 -11.2301
2092 4 1 -1.44991 -16.191 -13.2991
2093 4 1 -1.39807 -16.3329 -12.0659
2079 4 1 0.841222 -16.3344 -13.3222
2076 4 1 0.512018 -16.154 -11.7572
2075 4 1 1.58741 -16.2562 -12.3679
2222 4 1 -19.9037 -15.667 -11.9979
2224 4 1 -20.8548 -13.5408 -11.7533
2221 4 1 -19.0105 -15.2335 -11.3151
2223 4 1 -20.7335 -14.6989 -12.0541
2218 4 1 -17.6878 -14.9931 -12.7967
2219 4 1 -18.3252 -15.9615 -12.435
2217 4 1 -18.0239 -15.3587 -11.6764
2216 4 1 -17.0941 -16.065 -11.9065
2040 4 1 -5.4616 -15.3876 -11.8684
2044 4 1 -3.51413 -14.078 -11.7867
2045 4 1 -4.30201 -13.5079 -12.3606
2043 4 1 -4.45139 -14.7163 -11.4847
2042 4 1 -4.46903 -15.7456 -12.2102
2041 4 1 -4.88406 -16.1401 -11.1439
2046 4 1 -5.28633 -14.0277 -11.9264
2039 4 1 -4.53019 -15.6722 -11.1673
2063 4 1 -2.37663 -13.8797 -13.1445
2078 4 1 -0.0998763 -15.7174 -12.9633
2090 4 1 -1.45204 -15.8428 -13.359
2067 4 1 -0.888673 -13.932 -11.4362
2077 4 1 0.951953 -15.4656 -12.5454
2071 4 1 1.09383 -13.9564 -12.443
2073 4 1 2.3214 -15.4113 -13.0703
2072 4 1 1.24304 -14.8339 -13.2812
2070 4 1 2.32147 -14.1886 -12.0937
2069 4 1 1.10219 -14.4219 -12.1452
2068 4 1 0.0344994 -14.6673 -11.5716
2050 4 1 -5.99402 -12.7703 -12.3595
2051 4 1 -6.34931 -11.7819 -13.0926
2049 4 1 -6.6217 -12.3833 -11.342
2052 4 1 -5.32565 -12.0509 -12.5167
2064 4 1 -1.92127 -12.9856 -12.4115
2066 4 1 -1.08414 -12.7738 -11.7447
2065 4 1 -1.79664 -11.8991 -11.982
1995 4 1 -1.49758 -24.5422 -8.14054
2202 4 1 -14.8829 -21.781 -10.648
2184 4 1 -14.4211 -22.7212 -8.87105
2185 4 1 -13.9327 -21.7753 -9.28373
2183 4 1 -13.7339 -23.699 -8.73883
2186 4 1 -15.0522 -22.1191 -9.15586
2180 4 1 -13.1198 -21.8903 -10.4349
2182 4 1 -12.9161 -23.7417 -9.64934
2181 4 1 -12.9898 -22.5756 -9.44278
2172 4 1 -9.22775 -22.6677 -9.84649
2171 4 1 -9.33193 -23.8216 -9.54891
2170 4 1 -8.89902 -23.8885 -8.50514
2151 4 1 -7.96943 -21.9301 -10.5772
2163 4 1 -5.51557 -23.8175 -8.84461
2164 4 1 -6.60385 -23.9105 -8.41246
2166 4 1 -7.4977 -23.7325 -8.84102
2159 4 1 -5.38941 -23.5182 -9.9623
2160 4 1 -6.14575 -23.1854 -9.15468
2158 4 1 -5.49977 -22.5084 -9.26774
2157 4 1 -6.1969 -22.6169 -10.2135
2156 4 1 -6.72092 -23.6262 -10.7569
2155 4 1 -6.16934 -22.5542 -10.5652
2152 4 1 -6.74632 -21.7447 -10.4157
2165 4 1 -7.16855 -22.9173 -8.17138
2161 4 1 -5.21353 -23.8865 -8.71357
2199 4 1 -16.7616 -20.4216 -10.7036
2190 4 1 -16.293 -21.536 -10.5784
2189 4 1 -16.6122 -20.7938 -9.65409
2195 4 1 -15.4341 -19.0383 -9.81835
2187 4 1 -14.9303 -21.2449 -8.2648
2188 4 1 -15.8611 -20.5523 -8.69387
2191 4 1 -15.4778 -20.6648 -10.4198
2192 4 1 -15.4026 -19.4379 -10.191
2150 4 1 -7.04375 -21.118 -10.6209
2153 4 1 -5.71048 -21.4658 -9.8531
2022 4 1 -5.618 -18.9708 -8.09886
2232 4 1 -22.2878 -16.8089 -8.18347
2196 4 1 -16.4256 -18.7864 -10.5103
2212 4 1 -16.743 -16.5189 -10.2245
2194 4 1 -14.398 -18.8174 -10.3355
2031 4 1 -7.26648 -17.7434 -10.1999
2032 4 1 -6.18394 -18.3322 -10.0992
2030 4 1 -7.12385 -16.7119 -9.57449
2024 4 1 -6.06801 -17.0244 -9.46354
2023 4 1 -5.79645 -17.9118 -8.65091
2035 4 1 -4.56409 -18.7535 -10.3717
2036 4 1 -5.12948 -17.7161 -10.4463
2025 4 1 -5.26304 -16.4615 -8.76255
2229 4 1 -21.7421 -14.7982 -9.74385
2230 4 1 -21.2959 -15.1233 -8.64047
2228 4 1 -20.9817 -13.9107 -9.23343
2226 4 1 -20.5054 -13.5386 -9.99531
2213 4 1 -17.5927 -15.657 -9.78113
2214 4 1 -17.652 -14.987 -10.7241
2026 4 1 -5.39891 -15.9416 -9.95652
2028 4 1 -6.23658 -14.6254 -9.43403
2029 4 1 -6.60043 -15.6083 -9.84454
2047 4 1 -5.31775 -13.814 -10.7271
2027 4 1 -5.14096 -14.8224 -9.85845
2227 4 1 -21.7583 -13.2473 -9.86462
2225 4 1 -21.3923 -13.3212 -10.7171
2048 4 1 -6.27245 -13.2214 -10.5703
2009 4 1 -3.96241 -27.6152 -6.86241
2010 4 1 -3.7842 -27.2727 -5.72114
2007 4 1 -3.11637 -27.0564 -6.97709
2013 4 1 -6.05832 -26.6531 -6.58698
2012 4 1 -5.48836 -25.8267 -6.06039
2011 4 1 -4.52751 -26.3634 -5.54371
2016 4 1 -5.19394 -24.4284 -6.17501
2015 4 1 -5.14837 -25.6074 -5.84005
2014 4 1 -5.17607 -26.792 -5.80089
2008 4 1 -4.05489 -26.4187 -7.29363
1997 4 1 -0.696248 -25.7191 -7.78072
1996 4 1 -1.92825 -25.5817 -7.69852
2002 4 1 -0.505017 -26.0406 -6.59647
2003 4 1 -0.437359 -25.063 -5.83504
2005 4 1 -1.49252 -25.6414 -6.14834
2006 4 1 -2.47449 -26.0493 -6.57282
2004 4 1 -0.488191 -25.7953 -6.80683
1998 4 1 0.464777 -26.1112 -7.67134
1999 4 1 0.940278 -26.5756 -6.69991
2000 4 1 1.17523 -26.7647 -7.87451
2001 4 1 0.485824 -26.1786 -7.09149
2162 4 1 -5.58367 -23.2058 -7.73727
2017 4 1 -5.75209 -23.37 -6.03216
2167 4 1 -7.98085 -24.0346 -7.7583
2168 4 1 -7.54946 -23.2379 -6.94052
2169 4 1 -7.9924 -23.9807 -7.73484
2018 4 1 -5.90845 -22.2457 -6.38026
2019 4 1 -5.02316 -21.743 -7.10912
1994 4 1 -2.2088 -23.9055 -7.52504
1992 4 1 -1.51429 -23.4967 -6.70782
1993 4 1 -2.48377 -24.014 -6.28808
1986 4 1 -0.940825 -22.0077 -5.40906
1988 4 1 -1.83309 -21.8142 -7.16572
1990 4 1 -1.16206 -22.4976 -7.11412
1991 4 1 -1.61338 -23.2924 -7.9563
1987 4 1 -1.93942 -21.6029 -5.94988
2021 4 1 -5.52758 -19.4362 -7.03421
2020 4 1 -4.89361 -20.525 -7.19431
1965 4 1 -4.1368 -18.9002 -5.48897
1989 4 1 -0.917743 -21.4807 -6.54685
1985 4 1 -0.928287 -20.8405 -5.49921
2233 4 1 -22.1494 -16.4699 -7.01749
1958 4 1 -7.22212 -18.6824 -5.45919
1959 4 1 -6.55545 -18.6474 -6.49166
1960 4 1 -6.14843 -17.5091 -6.56148
1961 4 1 -5.82207 -17.451 -5.39596
1957 4 1 -8.03458 -17.9018 -5.56072
1962 4 1 -4.90554 -17.3434 -6.09872
1963 4 1 -4.93127 -18.5713 -6.33284
1964 4 1 -3.78883 -18.5681 -6.53298
2231 4 1 -21.9079 -15.8061 -7.81096
2234 4 1 -22.7432 -15.5234 -6.74041
2235 4 1 -22.8754 -14.5355 -6.1253
2248 4 1 -21.2428 -12.6204 -5.39137
1849 4 1 -3.3645 -28.0594 -2.85081
1944 4 1 -4.01882 -24.3545 -3.63693
1833 4 1 0.432607 -26.8053 -2.76293
1885 4 1 -10.4633 -22.5249 -3.07027
1943 4 1 -3.6831 -23.3386 -4.24414
1941 4 1 -2.70591 -22.6459 -3.00807
1945 4 1 -4.93367 -23.5701 -3.20919
1947 4 1 -5.30887 -22.0112 -4.60229
1942 4 1 -3.87218 -22.5632 -3.30619
1946 4 1 -5.06665 -23.1854 -4.27092
1983 4 1 -0.668696 -22.1646 -3.8652
1872 4 1 -10.9843 -20.1629 -2.79508
1876 4 1 -9.88385 -19.7121 -3.30447
1874 4 1 -9.72221 -19.2689 -2.88693
1949 4 1 -6.21654 -20.3277 -3.22682
1948 4 1 -5.95313 -21.3861 -3.79078
1967 4 1 -3.96657 -19.7967 -3.55725
1966 4 1 -4.13599 -18.8778 -4.34837
1968 4 1 -3.21934 -19.7614 -2.72694
1984 4 1 -1.19564 -21.1909 -4.41032
1982 4 1 -0.50715 -21.2784 -4.6529
1970 4 1 -2.03411 -19.7535 -2.89401
1981 4 1 -1.38056 -21.1011 -3.80904
1980 4 1 -1.78219 -20.3174 -4.58806
1979 4 1 -0.954169 -20.3129 -3.77173
1978 4 1 -0.271736 -19.5495 -3.06619
1969 4 1 -2.63304 -19.7405 -3.84172
1977 4 1 0.634464 -18.8741 -2.98103
1875 4 1 -9.55235 -18.6283 -3.89427
1956 4 1 -7.93608 -17.8069 -4.34901
1954 4 1 -5.97567 -17.9231 -3.31682
1955 4 1 -6.84032 -18.1556 -4.11871
1976 4 1 -0.364769 -18.3516 -2.81729
2240 4 1 -24.3619 -14.7862 -4.63659
2241 4 1 -25.282 -14.4949 -3.92755
2243 4 1 -24.6973 -14.0376 -3.37368
2236 4 1 -22.4548 -14.9738 -5.08594
2237 4 1 -22.7496 -14.8172 -3.95558
2238 4 1 -23.9095 -14.4172 -4.20892
2239 4 1 -23.304 -15.453 -4.55212
2242 4 1 -25.3923 -13.3548 -3.9421
2244 4 1 -24.8635 -12.8782 -3.39443
2245 4 1 -24.1295 -13.4027 -4.21977
2247 4 1 -21.979 -13.3078 -4.65141
2246 4 1 -23.0699 -13.0091 -4.74885
2252 4 1 -21.9231 -11.3967 -2.74215
2251 4 1 -21.0376 -10.9415 -3.34355
2250 4 1 -20.2977 -11.7647 -3.72885
2249 4 1 -20.7329 -12.7055 -4.31768
1894 4 1 -9.19784 -26.941 -1.2316
1846 4 1 -5.56789 -28.2813 -0.664111
1842 4 1 -3.35884 -28.4739 -0.0791192
1843 4 1 -2.84087 -28.5999 -1.19658
1848 4 1 -4.07534 -27.3298 -2.26933
1847 4 1 -4.66712 -28.0394 -1.52483
1850 4 1 -3.48266 -26.9285 -2.48306
1841 4 1 -3.29522 -27.5919 -1.01816
1845 4 1 -4.71782 -27.9807 -1.47531
1844 4 1 -3.76532 -28 -0.696678
1840 4 1 -2.56673 -27.381 -0.112174
1829 4 1 0.988481 -27.4111 -1.43039
1830 4 1 0.135618 -27.4701 -2.38113
1831 4 1 0.193093 -26.9432 -1.34259
1827 4 1 2.54121 -27.4239 -1.90746
1828 4 1 2.04046 -27.4951 -0.803778
1825 4 1 2.38352 -28.4889 -0.861879
1826 4 1 2.69783 -28.5984 -1.96535
1891 4 1 -11.2515 -26.2335 -1.65376
1889 4 1 -10.9435 -25.2475 -1.32489
1890 4 1 -11.7337 -25.7107 -0.599273
1899 4 1 -8.28399 -25.0956 -0.209779
1892 4 1 -10.2335 -25.9039 -0.988862
1893 4 1 -9.10461 -25.7413 -1.56971
1895 4 1 -8.93328 -25.839 -1.01588
1854 4 1 -5.51845 -24.7173 -0.741439
1896 4 1 -7.93614 -25.4722 -0.335974
1900 4 1 -7.59448 -24.2381 -0.570061
1851 4 1 -3.00047 -25.9569 -2.04567
1855 4 1 -4.655 -24.821 -1.55989
1852 4 1 -3.71798 -25.3795 -1.31253
1853 4 1 -4.62553 -25.5099 -0.503703
1836 4 1 -0.453223 -26.3886 -0.415325
1835 4 1 -0.422291 -26.0682 -1.6275
1832 4 1 -0.268404 -26.1905 -2.14125
1838 4 1 -1.5953 -25.7311 -0.680382
1839 4 1 -1.7572 -26.888 -0.903086
1834 4 1 0.714027 -26.2116 -1.72084
1886 4 1 -11.3366 -22.8275 -2.21232
1887 4 1 -11.3416 -23.9704 -2.53364
1884 4 1 -10.9617 -21.5828 -2.56965
1888 4 1 -11.0265 -24.1005 -1.39589
1867 4 1 -11.033 -22.8487 -0.683184
1868 4 1 -11.7506 -22.1775 -1.3669
1864 4 1 -9.22011 -22.1741 -1.44201
1865 4 1 -8.87652 -23.1724 -0.774645
1862 4 1 -8.15232 -22.2755 -1.99138
1863 4 1 -9.11232 -22.9281 -2.36344
1881 4 1 -8.37547 -22.0386 -0.759067
1866 4 1 -9.93903 -23.1322 -0.147994
1901 4 1 -6.70697 -23.4475 -0.367606
1858 4 1 -6.05203 -22.4016 -2.1873
1860 4 1 -6.54085 -24.0029 -2.20575
1859 4 1 -5.66333 -23.396 -1.56586
1857 4 1 -5.80265 -22.8045 -1.05651
1861 4 1 -7.44785 -23.1985 -2.39044
1903 4 1 -6.69009 -23.2034 -0.197324
1902 4 1 -5.57883 -23.6541 -0.0891771
1929 4 1 -4.54031 -21.6851 -0.503098
1856 4 1 -5.2499 -23.798 -1.2587
1931 4 1 -3.84162 -23.7933 -0.85379
1930 4 1 -4.01582 -22.6774 -0.374186
1932 4 1 -2.81611 -23.2771 -0.759866
1934 4 1 -1.44847 -23.1585 -0.32461
1939 4 1 -2.2254 -21.7512 -2.17124
1940 4 1 -2.61401 -22.9169 -1.88787
1935 4 1 -0.647371 -22.4035 -0.935678
1936 4 1 -1.43892 -22.619 -1.80653
1938 4 1 -1.41382 -22.5104 -1.60746
1937 4 1 -1.4622 -21.626 -2.41996
1933 4 1 -2.39195 -22.288 -0.380166
1757 4 1 2.23404 -21.8556 -1.18085
1758 4 1 2.30977 -22.627 -0.206443
1870 4 1 -11.7473 -19.8051 -1.84651
1869 4 1 -11.691 -20.9979 -1.67867
1871 4 1 -10.7783 -19.1337 -2.29977
1883 4 1 -9.98881 -21.4125 -1.95811
1877 4 1 -9.08664 -20.1014 -2.53399
1882 4 1 -8.83437 -21.2509 -1.5884
1873 4 1 -10.0556 -20.1929 -2.11881
1878 4 1 -8.24559 -20.3815 -1.78329
1950 4 1 -6.24183 -19.2533 -2.65836
1951 4 1 -5.43055 -18.8927 -1.80642
1879 4 1 -7.0107 -20.4559 -1.55616
1880 4 1 -7.3666 -21.4841 -1.20105
1924 4 1 -7.22775 -20.6528 -0.021187
1925 4 1 -6.27696 -20.14 -0.509573
1971 4 1 -1.91095 -20.3845 -1.96289
1972 4 1 -0.882933 -20.499 -2.50295
1732 4 1 -2.45432 -20.3501 -0.534406
1752 4 1 -0.0115935 -19.2301 -0.248808
1756 4 1 1.56868 -20.9791 -0.689096
1974 4 1 1.08962 -19.4498 -1.94767
1754 4 1 1.40482 -19.6254 -0.672267
1973 4 1 0.0411057 -19.9556 -1.92075
2277 4 1 -22.9663 -16.5611 -0.170356
1953 4 1 -5.83136 -17.9325 -2.12528
1952 4 1 -4.74693 -18.3324 -2.50908
1747 4 1 -1.08134 -16.2388 -1.01825
1750 4 1 -0.944551 -17.6787 -0.766771
1748 4 1 -0.487186 -17.0355 -0.314664
1749 4 1 -1.75358 -17.0741 -0.126124
1751 4 1 -1.17673 -18.7898 -0.520141
1975 4 1 0.237063 -18.5658 -1.81719
1753 4 1 0.906652 -18.6034 -0.774414
2270 4 1 -24.304 -14.1561 -1.25296
2271 4 1 -24.1081 -15.2981 -0.679486
2272 4 1 -23.5781 -14.3111 -1.29991
2274 4 1 -24.0767 -15.966 -0.914934
2273 4 1 -24.0335 -14.8685 -0.363588
2269 4 1 -23.1206 -14.1531 -1.19127
1743 4 1 -0.813871 -13.9592 -0.367028
1746 4 1 -0.187736 -15.7531 -0.369369
1745 4 1 -0.0662559 -14.8408 -1.14878
1744 4 1 0.333589 -13.9436 -0.607216
2266 4 1 -25.9691 -13.4238 -1.20476
2267 4 1 -24.9562 -12.9018 -0.839511
2263 4 1 -24.6436 -10.9744 -0.885449
2265 4 1 -25.8001 -12.2658 -1.12732
2264 4 1 -25.8342 -11.0577 -0.842827
2261 4 1 -24.3271 -10.959 -0.189055
2253 4 1 -22.9227 -11.6892 -2.15242
2268 4 1 -23.8996 -13.3027 -1.22881
2254 4 1 -21.7845 -11.2522 -2.31581
2256 4 1 -20.9919 -11.0043 -1.5607
3472 4 1 2.24014 -11.3988 -0.890928
3469 4 1 2.00732 -10.9767 -2.24622
3470 4 1 2.06776 -11.0637 -1.04055
3471 4 1 2.69015 -11.6267 -1.94973
3473 4 1 3.19148 -11.2582 -0.0657339
2262 4 1 -24.7906 -9.87321 -0.601904
2260 4 1 -23.868 -9.87978 -0.0790674
2257 4 3 -21.7473 -10.6532 -0.763179
2258 4 1 -22.7738 -10.1451 -0.283775
2255 4 1 -21.924 -10.274 -1.719
3468 4 1 1.98502 -9.88883 -1.80077
3459 4 1 0.560338 -8.21365 -0.281201
3461 4 1 1.49792 -8.82309 -1.97165
3466 4 1 1.77057 -10.1981 -0.623036
3464 4 1 3.42236 -9.07974 -0.299895
3467 4 1 2.75532 -9.72862 -0.862691
3463 4 1 2.74661 -8.08172 -0.353383
3465 4 1 2.95231 -10.0137 -0.923595
2329 4 1 -26.8257 -6.51809 -0.00913161
3457 4 1 -0.0197019 -6.34986 -0.344704
3462 4 1 2.03978 -7.98382 -1.36511
3458 4 1 0.182951 -7.33456 -1.0139
3460 4 1 1.43719 -7.87375 -1.13491
2331 4 1 -27.3099 -5.35011 -0.261468
2342 4 1 -25.0581 -2.99335 -0.955164
2336 4 1 -27.7027 -0.860786 -0.534751
2339 4 1 -28.229 -2.04955 -1.6062
2337 4 1 -27.3154 -1.97035 -0.915017
2340 4 1 -27.1249 -2.19102 -1.56458
2338 4 1 -27.5581 -1.00244 -1.55693
2341 4 1 -26.2053 -2.62268 -1.03732
3440 4 1 -2.95218 -1.55688 -1.58516
3441 4 1 -3.33919 -0.419497 -1.24477
3439 4 1 -2.59075 -0.526753 -1.31598
3443 4 1 -2.33822 -1.43208 -1.04125
3442 4 1 -2.16349 -0.294493 -1.45317
1819 4 1 1.68324 -28.2138 1.82571
1818 4 1 0.550993 -27.7587 1.77427
1820 4 1 0.999048 -29.1915 1.37204
1822 4 1 2.26332 -27.917 0.426736
1816 4 1 1.41662 -28.8265 2.6899
1821 4 1 1.28533 -28.005 1.25226
1824 4 1 3.08992 -28.3567 0.0757413
1823 4 1 3.13704 -27.107 0.0552039
1897 4 1 -8.92597 -25.7521 0.273073
1898 4 1 -9.23369 -24.6005 0.423233
1837 4 1 -0.829583 -25.4782 0.186793
1904 4 1 -5.85411 -23.8627 0.358045
1905 4 1 -5.9439 -23.0777 1.28194
1906 4 1 -6.70468 -22.788 2.14041
1907 4 1 -6.37706 -23.9063 2.50239
1910 4 1 -5.83681 -21.8126 2.42071
1909 4 1 -6.86843 -21.8503 1.77746
1908 4 1 -6.53681 -22.8133 2.30017
1923 4 1 -7.14825 -21.7783 0.471368
1724 4 1 -3.39648 -23.8113 2.59039
1726 4 1 -2.29864 -21.978 2.41882
1728 4 1 -2.29515 -21.685 2.47487
1729 4 1 -1.9923 -21.687 1.26673
1763 4 1 -0.0186647 -22.2393 1.27459
1765 4 1 -0.0708625 -21.985 1.76404
1760 4 1 1.90137 -23.3183 0.707741
1764 4 1 1.14492 -22.2379 1.61613
1762 4 1 0.698361 -21.7209 2.09575
1761 4 1 1.20128 -22.5569 1.35064
1759 4 1 1.54629 -22.187 0.547061
1789 4 1 4.71132 -21.7483 2.3105
2286 4 1 -19.0423 -19.4187 0.471701
2287 4 1 -18.0022 -18.8699 0.915269
1922 4 1 -8.10312 -21.3952 1.14173
1913 4 1 -6.09746 -19.8728 2.62928
1919 4 1 -7.11803 -18.88 1.5884
1926 4 1 -6.42303 -19.2115 0.24354
1921 4 1 -7.25759 -20.5797 0.686364
1920 4 1 -7.4602 -19.3908 0.550151
1734 4 1 -2.98765 -19.3234 1.45141
1928 4 1 -5.08883 -20.7451 0.0444437
1927 4 1 -5.32906 -19.623 0.0346608
1731 4 1 -2.52007 -21.2051 0.322503
1730 4 1 -2.39327 -20.6397 1.40487
1733 4 1 -2.62051 -20.118 0.602483
1768 4 1 -0.816988 -19.0859 1.49527
1767 4 1 0.0558867 -19.8616 1.92351
1769 4 1 0.224119 -19.6418 1.31551
1766 4 1 0.473849 -20.9393 1.45786
1770 4 1 1.3921 -19.2358 1.26476
1755 4 1 2.09503 -20.3112 0.0319648
1787 4 1 3.44048 -19.8497 2.13241
1783 4 1 4.26235 -19.1423 0.737395
1788 4 1 4.19005 -20.6976 2.05346
1785 4 1 3.91208 -20.4669 1.94196
1781 4 1 5.1388 -19.0733 2.14755
1784 4 1 4.10084 -20.3072 0.73602
2275 4 1 -23.4426 -16.363 0.0858523
2283 4 1 -19.6682 -17.4016 1.15981
2282 4 1 -20.9076 -17.3898 1.30808
2281 4 1 -20.6822 -16.333 0.730748
2284 4 1 -18.7663 -17.0539 0.481583
2289 4 1 -17.762 -17.2621 1.84073
2285 4 1 -18.6639 -18.287 0.181162
2288 4 1 -17.6942 -18.4985 1.94892
1918 4 1 -6.39666 -18.4998 2.55649
1916 4 1 -5.47097 -18.8291 2.61805
1735 4 1 -3.26501 -18.3675 0.791322
1737 4 1 -3.16213 -16.3893 0.435561
1736 4 1 -2.59598 -17.4026 0.657404
1774 4 1 2.40795 -18.6855 1.03549
1773 4 1 1.93372 -17.5022 1.02873
1771 4 1 1.86519 -18.0813 1.06979
1772 4 1 1.03233 -17.5923 1.76058
1775 4 1 2.15829 -18.4501 2.15293
1780 4 1 5.07906 -17.9535 2.52346
1782 4 1 5.2216 -18.5104 1.03928
1779 4 1 3.94403 -17.4654 2.28654
1778 4 1 3.69212 -18.6175 2.35731
1776 4 1 3.32426 -18.7062 2.1017
2279 4 1 -22.575 -15.1043 0.559439
2280 4 1 -21.7039 -15.7809 0.223099
2276 4 1 -22.6646 -15.7937 0.751903
2278 4 1 -21.9129 -16.0632 0.13392
2297 4 1 -20.9188 -14.1727 1.33009
2295 4 1 -19.1168 -15.2217 1.98417
2298 4 1 -20.404 -14.3807 2.32638
2296 4 1 -19.8905 -14.258 1.88186
2293 4 1 -17.782 -15.8989 2.23162
2294 4 1 -18.0744 -14.8976 1.79371
1738 4 1 -2.24658 -15.5242 0.334035
1741 4 1 -0.475492 -15.2492 0.793151
1742 4 1 -1.15284 -14.3105 0.773911
1740 4 1 -1.37229 -15.4696 1.53928
1739 4 1 -2.52548 -14.973 1.3777
3580 4 1 -1.90408 -14.2617 2.50434
2315 4 1 -25.4225 -10.8017 1.61925
2314 4 1 -24.7212 -11.8497 1.84496
3575 4 1 -3.40905 -11.9044 1.02142
3577 4 1 -2.71624 -13.3588 0.919671
3574 4 1 -3.14534 -11.4617 2.08304
3578 4 1 -1.47742 -13.4472 0.676078
3579 4 1 -1.40441 -13.3949 1.84085
3576 4 1 -2.6454 -12.5186 1.78515
3475 4 1 4.08451 -10.9577 1.87963
3474 4 1 4.03514 -11.5524 0.812111
3476 4 1 4.73193 -11.8651 1.37347
3477 4 1 5.42141 -11.2269 2.08365
2316 4 1 -26.3785 -10.7035 2.12026
2317 4 1 -26.6142 -10.0049 1.09666
2318 4 1 -25.6628 -9.91007 0.26993
2322 4 1 -26.302 -8.39052 1.19225
2319 4 1 -25.9718 -9.69235 1.34449
2320 4 1 -26.1586 -8.47688 1.33224
2259 4 1 -23.2495 -10.3164 0.78761
3544 4 1 -3.67865 -8.12797 2.29693
3479 4 1 4.72324 -10.5461 2.56775
3478 4 1 5.83832 -10.124 2.24473
2327 4 1 -27.548 -6.88158 1.57452
2324 4 1 -27.3419 -7.84465 1.38879
2325 4 1 -27.4724 -6.83628 0.777596
2330 4 1 -26.9393 -5.5757 0.842487
2328 4 1 -27.6032 -7.39918 0.473083
2326 4 1 -28.6117 -6.91707 1.13396
2323 4 1 -26.3222 -7.50286 1.93804
2321 4 1 -25.4657 -7.77428 1.93576
3553 4 1 -6.86497 -6.31937 2.60445
3549 4 1 -4.06554 -6.75581 0.739673
3550 4 1 -4.98014 -6.14526 1.08306
3548 4 1 -2.90562 -6.55462 0.995272
3547 4 1 -4.07059 -6.61871 1.0669
3545 4 1 -4.45563 -7.88506 1.42675
3546 4 1 -4.63908 -6.94838 2.12471
3451 4 1 -1.7184 -7.25474 1.34775
3542 4 1 -2.26175 -6.47469 2.6815
3450 4 1 -2.18405 -6.15403 1.62559
3454 4 1 -0.415869 -6.71195 1.35355
3452 4 1 -0.668022 -7.77086 1.14316
3449 4 1 -1.88725 -5.51133 0.739796
3455 4 1 0.0484984 -6.00739 2.11392
3453 4 1 0.219453 -7.32614 0.553499
3456 4 1 0.0590465 -6.02201 0.847271
2332 4 1 -27.7299 -4.6993 0.615902
2334 4 1 -28.6705 -2.77795 0.218722
2333 4 1 -27.8032 -3.52363 0.536047
2343 4 1 -24.8358 -2.83916 0.169648
2345 4 1 -25.1798 -3.2129 1.20487
2346 4 1 -25.2772 -3.15425 2.38788
2348 4 1 -24.7183 -2.82365 2.34705
3552 4 1 -6.30344 -5.38326 2.22328
3551 4 1 -5.26832 -5.12835 1.55854
3446 4 1 -3.0264 -3.31157 0.185406
3447 4 1 -2.90659 -4.50708 0.160471
3535 4 1 -0.7336 -4.59145 2.59202
3541 4 1 -2.19251 -5.25685 2.63571
3448 4 1 -1.94306 -4.26494 0.737505
3532 4 1 0.176886 -3.62097 2.3364
3531 4 1 0.83143 -2.70523 2.1814
2335 4 1 -28.3881 -1.56929 0.124322
2344 4 1 -25.1407 -2.01916 0.845042
2350 4 1 -26.5466 -1.66164 2.28415
2349 4 1 -25.3872 -1.91532 1.96689
2352 4 1 -26.0796 -0.0959464 2.44399
3445 4 1 -2.553 -2.21202 0.152752
3444 4 1 -2.17943 -1.02533 0.0527804
3530 4 1 1.61928 -1.80729 2.39865
1702 4 10 -8.24316 -27.053 3.35397
1713 4 1 -3.948 -27.7375 5.19537
1814 4 1 1.1886 -28.183 4.15531
1815 4 1 1.0784 -27.8121 3.03786
1817 4 1 1.0819 -27.7001 2.82224
1813 4 1 1.12707 -27.2633 4.97355
1704 4 10 -7.06853 -25.8325 4.92611
1703 4 10 -7.98395 -26.5832 4.45736
1721 4 1 -4.53566 -24.4201 3.14955
1719 4 1 -3.91541 -24.7523 3.50618
1718 4 1 -2.9478 -24.7116 4.26013
1717 4 1 -3.7314 -25.6093 4.51794
1723 4 1 -4.55331 -24.3149 2.71764
1716 4 1 -3.50816 -26.7426 4.92371
1714 4 1 -3.53736 -26.6618 4.70193
1715 4 1 -2.48718 -26.1494 4.78481
1807 4 1 -0.18414 -24.2549 3.83361
1806 4 1 -0.0733184 -24.5265 4.99695
1808 4 1 0.761259 -24.9918 3.92593
1809 4 1 1.494 -25.92 4.09441
1810 4 1 1.60347 -24.819 4.53485
1811 4 1 1.91449 -25.5812 3.69042
1812 4 1 1.74285 -26.3219 4.56475
1727 4 1 -2.93997 -21.7886 3.46378
1911 4 1 -5.30387 -21.7343 3.55416
1722 4 1 -3.98047 -23.3966 3.22305
1720 4 1 -3.84297 -23.5295 3.51489
1725 4 1 -2.57016 -23.0189 2.95106
1805 4 1 0.855459 -24.1686 4.29869
1801 4 1 1.07948 -22.3691 4.43483
1804 4 1 0.48633 -23.3177 4.99809
1799 4 1 0.541244 -23.1368 3.64013
1798 4 1 1.52261 -22.4829 3.93596
1797 4 1 2.55997 -22.6097 4.50661
1800 4 1 1.69009 -22.786 3.47534
1790 4 1 4.37416 -22.3401 3.37254
1792 4 1 3.62539 -22.3693 2.97041
1795 4 1 4.0711 -22.2352 4.90636
1796 4 1 2.96929 -21.8331 5.37139
1793 4 1 3.85168 -22.2119 4.10139
1794 4 1 3.07478 -22.859 4.70908
1912 4 1 -6.09716 -20.7809 3.41391
1914 4 1 -7.12126 -19.7778 3.27941
1791 4 1 3.7926 -21.2835 3.45801
1786 4 1 4.52704 -19.8862 2.7996
1777 4 1 2.82473 -18.9966 3.0586
2292 4 1 -17.9996 -16.8253 2.95624
2290 4 1 -17.0768 -17.122 2.81161
1917 4 1 -5.62317 -17.7347 2.96266
1915 4 1 -6.48179 -18.7233 3.20036
3584 4 1 -4.46877 -16.6233 4.20826
3583 4 1 -3.47349 -16.2033 3.62635
2309 4 1 -24.8983 -13.804 3.61846
2308 4 1 -23.9506 -13.9698 4.34115
2302 4 1 -21.7799 -13.8068 4.74164
2306 4 1 -22.6025 -15.4947 4.96797
2307 4 1 -23.5841 -14.7915 5.13104
2304 4 1 -21.243 -14.6769 4.17908
2300 4 1 -20.5842 -13.6484 2.69962
2299 4 1 -20.4801 -14.5864 3.51526
2305 4 1 -21.4499 -15.262 5.26791
2301 4 1 -21.2081 -13.9172 3.66403
2303 4 1 -21.5235 -14.9665 5.24347
2291 4 1 -17.234 -16.0422 3.37778
3585 4 1 -3.40332 -15.9828 3.92606
3586 4 1 -3.03624 -15.1517 4.76569
3591 4 1 -4.76664 -14.0166 4.92201
3582 4 1 -2.60674 -15.3577 3.68399
3581 4 1 -1.5524 -14.9394 3.43391
2310 4 1 -24.4058 -12.8917 3.10969
2312 4 1 -24.5376 -12.8409 3.35085
2311 4 1 -25.521 -13.3378 2.90487
2313 4 1 -25.3983 -12.1934 2.84734
3573 4 1 -3.17765 -11.4953 3.21792
3572 4 1 -2.08849 -12.0695 3.37782
3571 4 1 -1.73024 -12.2303 4.53142
3570 4 1 -2.36235 -11.1463 4.54011
3480 4 1 5.24619 -10.8531 3.62896
3565 4 1 -5.41415 -8.22643 4.54761
3562 4 1 -6.10397 -8.12734 5.28299
3566 4 1 -4.98274 -9.36024 4.8368
3568 4 1 -2.70254 -9.73879 4.97926
3567 4 1 -3.89136 -9.89003 4.69153
3569 4 1 -1.65304 -10.166 4.55445
3484 4 1 2.43827 -8.89911 4.5714
3489 4 1 0.842483 -8.30261 5.13951
3483 4 1 3.39828 -8.32502 3.97938
3482 4 1 3.55571 -9.39421 3.6838
3481 4 1 4.6181 -9.87457 3.46825
3563 4 1 -7.10404 -7.95119 4.64047
3564 4 1 -6.18565 -7.4059 4.06538
3561 4 1 -5.81472 -7.00281 5.38146
3559 4 1 -5.79988 -6.16412 4.56055
3554 4 1 -7.04054 -5.83489 3.73846
3543 4 1 -2.95716 -7.36283 2.91147
3486 4 1 1.35883 -8.07535 4.38236
3487 4 1 0.206491 -7.8407 4.72388
3485 4 1 2.44609 -7.7121 4.84517
3492 4 1 1.12665 -5.79098 3.62847
3494 4 1 1.53823 -6.5494 4.40369
3493 4 1 0.377875 -6.27651 4.46536
3495 4 1 1.75106 -5.39451 4.78856
3490 4 1 0.462791 -7.17697 5.00602
3491 4 1 1.27751 -6.57004 4.44938
3500 4 1 4.11324 -6.63623 5.36982
3501 4 1 3.51842 -6.91252 4.44649
3499 4 1 4.59167 -5.47084 5.3341
3503 4 1 3.86916 -7.70578 4.94359
3502 4 1 4.38937 -6.70624 5.29395
3511 4 1 6.50172 -7.08066 5.20239
3512 4 1 6.96824 -6.74968 4.12425
3513 4 1 7.67768 -6.45126 5.0139
2347 4 1 -24.6954 -3.57453 3.27678
3555 4 1 -6.71315 -4.70444 4.13733
3558 4 1 -6.34499 -5.20848 4.88827
3557 4 1 -7.24146 -4.73111 4.35962
3556 4 1 -7.51539 -4.56597 3.12841
3536 4 1 -0.564173 -4.98188 3.74966
3537 4 1 -0.169176 -4.73082 4.85276
3534 4 1 -0.315271 -4.71739 3.63964
3539 4 1 -0.869007 -4.0045 4.14485
3538 4 1 -0.325128 -3.54298 5.10017
3540 4 1 -1.58604 -4.40417 3.20688
3533 4 1 0.617054 -4.06237 3.3621
3518 4 1 4.02672 -3.71352 3.69162
3517 4 1 4.58283 -4.36605 4.57879
3520 4 1 4.66777 -2.99659 4.268
3516 4 1 5.60084 -4.58827 3.83863
3514 4 1 7.33184 -5.31999 4.94127
3515 4 1 6.29145 -5.22767 4.46022
2351 4 1 -26.2335 -1.04797 3.18861
2898 4 1 -0.881182 -0.767619 5.06623
3529 4 1 1.31477 -1.60584 3.57347
3528 4 1 2.20045 -0.856978 3.63453
3527 4 1 2.19404 -0.747704 4.79331
3526 4 1 1.62987 -0.0667818 3.96631
3521 4 1 4.07061 -2.3016 5.08153
3519 4 1 4.08483 -2.57969 3.34876
3523 4 1 3.26479 -0.365817 5.10781
3522 4 1 3.54446 -1.37733 4.46164
1711 4 1 -4.35266 -27.9286 6.66683
1712 4 1 -4.24612 -26.9748 5.96394
1706 4 1 -6.15073 -25.9976 6.50054
1705 4 1 -6.07959 -25.4773 5.44106
1708 4 1 -5.1478 -26.9199 6.58858
1710 4 1 -4.87295 -26.8404 6.32241
1707 4 1 -5.10077 -25.7247 6.93706
1709 4 1 -5.13413 -25.7661 6.7578
1802 4 1 0.759933 -22.8714 5.53405
1803 4 1 0.788341 -23.9748 5.99197
3598 4 1 -3.32967 -18.4815 7.50387
3596 4 1 -3.38251 -17.1468 7.4298
3597 4 1 -2.68793 -17.8644 6.70958
3587 4 1 -3.03675 -14.5949 5.84414
3590 4 1 -4.85411 -14.2653 6.05322
3588 4 1 -3.68086 -13.5211 5.95525
3594 4 1 -3.89872 -15.2775 7.73503
3595 4 1 -3.21747 -16.0012 7.03737
3589 4 1 -3.74028 -14.6247 5.62427
3592 4 1 -4.71671 -14.3744 6.0815
3593 4 1 -3.85422 -14.9581 6.5803
3560 4 1 -5.22233 -6.02465 5.63553
3488 4 1 0.497056 -7.4274 5.86094
3496 4 1 2.10716 -5.96285 5.83889
3504 4 1 4.78979 -7.7606 5.74658
3505 4 1 5.17463 -6.59076 5.97825
3507 4 1 5.46444 -6.60688 6.78973
3509 4 1 6.54973 -8.04069 5.42546
3510 4 1 5.86429 -7.38894 6.11134
3506 4 1 5.80326 -5.55365 6.18
3508 4 1 6.07258 -7.23593 6.02692
3498 4 1 3.48836 -5.24299 5.59737
3497 4 1 2.91512 -5.36565 6.62861
2897 4 1 -0.735556 -0.426629 6.24418
3614 4 10 -4.95164 -24.5944 9.29806
3613 4 10 -3.77036 -24.8989 9.07586
3609 4 1 -5.96492 -22.8079 10.6852
3610 4 1 -5.89291 -23.6258 9.72679
3611 4 1 -4.76918 -23.5141 9.56276
3612 4 10 -4.49033 -24.2032 8.53922
3604 4 1 -3.74292 -22.0875 10.3831
3603 4 1 -3.15251 -21.2624 9.72948
3601 4 1 -3.60851 -19.7058 9.77637
3602 4 1 -4.05029 -20.6999 10.3449
3599 4 1 -3.34856 -18.7383 8.66596
3600 4 1 -4.10954 -18.7413 9.45894
2911 4 1 -1.74689 -0.218905 9.77433
2909 4 1 -1.64161 -0.00492535 10.0767
3608 4 1 -4.86954 -22.4472 10.9164
3607 4 1 -4.51009 -21.2703 11.095
3605 4 1 -4.2745 -21.0536 10.7896
3606 4 1 -5.27731 -20.4022 11.0302
2925 4 1 -3.66198 -0.251216 15.4217
2927 4 1 -3.70946 -0.117481 14.7206
2926 4 1 -3.51585 -1.2669 14.6308
3237 4 1 10.4469 21.4732 -11.8768
3239 4 1 10.259 21.117 -13.1621
3242 4 1 9.22751 21.4203 -11.6734
3236 4 1 10.7403 21.0988 -10.8446
3241 4 1 9.70617 20.4544 -11.3202
3240 4 1 9.48449 20.4429 -12.4179
3238 4 1 10.9942 20.5625 -12.4502
3245 4 1 9.73226 23.2775 -11.5136
3244 4 1 9.20288 22.4653 -10.9208
3246 4 1 8.54887 22.7925 -11.5783
3254 4 1 5.78421 24.7432 -10.7962
3252 4 1 6.60999 26.1032 -10.876
3253 4 1 6.55468 25.168 -11.6482
3255 4 1 5.98084 25.9658 -10.9845
3296 4 1 5.32323 18.187 -8.74316
3370 4 1 -1.45124 19.5435 -8.42134
3365 4 1 0.618975 21.4069 -8.56149
3288 4 1 2.01129 20.401 -9.5027
3364 4 1 0.773929 20.3222 -8.20303
3363 4 1 1.08325 21.4102 -8.42941
3286 4 1 1.83782 20.6436 -8.51069
3292 4 1 3.16536 19.4965 -8.49329
3291 4 1 2.93668 19.8484 -9.57261
3293 4 1 4.25992 19.9202 -8.51537
3290 4 1 3.05865 19.3728 -8.53689
3289 4 1 2.87826 19.6255 -9.67689
3287 4 1 3.0181 20.4853 -8.7675
3233 4 1 10.6948 21.1021 -10.5458
3243 4 1 9.62701 21.4768 -10.4838
3338 4 1 10.1589 19.5344 -8.16325
3232 4 1 11.6046 21.137 -9.76011
3361 4 1 -0.076918 22.2614 -9.9164
3362 4 1 0.237964 22.2912 -8.72598
3360 4 1 0.82353 22.8815 -9.2925
3358 4 1 1.21586 23.9954 -9.04541
3356 4 1 2.24473 23.9978 -8.66004
3357 4 1 1.88475 22.953 -8.97783
3359 4 1 0.716771 23.3137 -8.19074
3354 4 1 3.2576 23.1967 -8.2759
3352 4 1 3.75724 23.8702 -8.6124
3353 4 1 4.09271 22.8405 -9.0182
3235 4 1 10.7619 22.2801 -10.5532
3248 4 1 8.12542 23.7843 -10.5362
3247 4 1 8.92176 22.7765 -10.4486
3343 4 1 8.48111 22.1289 -8.36623
3234 4 1 11.0722 21.7133 -9.56898
3231 4 1 12.1862 22.0168 -9.19305
3230 4 1 13.4598 21.997 -9.14688
3229 4 1 13.9901 21.8372 -8.10497
3256 4 1 4.96314 26.5545 -10.5544
3258 4 1 4.60107 26.5062 -8.54528
3250 4 1 7.95854 25.1402 -10.1058
3251 4 1 6.81606 25.0473 -10.4809
3249 4 1 8.97753 24.5097 -10.097
3257 4 1 4.46555 27.0579 -9.61858
3393 4 1 -4.12087 8.0413 -5.45143
3394 4 1 -5.26096 8.03648 -5.85195
3392 4 1 -3.56468 8.74706 -6.24814
3391 4 1 -2.8025 9.60473 -6.76097
3390 4 1 -2.53501 10.648 -6.09619
3387 4 1 -3.06592 13.3189 -5.87524
3388 4 1 -2.13317 12.9908 -6.49749
3389 4 1 -2.49282 11.8295 -6.47607
3385 4 1 -2.84792 14.0141 -6.75405
3386 4 1 -2.10328 13.9827 -5.7618
3384 4 1 -1.67261 13.9254 -6.59137
3383 4 1 -0.59543 14.3403 -6.2042
3382 4 1 -0.59355 15.2642 -6.9713
3381 4 1 0.387819 15.0461 -6.40396
3374 4 1 -2.13177 16.9128 -5.93016
3373 4 1 -1.54187 17.98 -5.81845
3297 4 1 4.6065 18.6754 -7.98918
3295 4 1 4.93327 18.2782 -7.59271
3298 4 1 5.19382 17.8538 -7.31882
3299 4 1 5.46996 18.2921 -6.26733
3300 4 1 6.60041 18.6764 -5.78365
3301 4 1 5.46617 18.8125 -5.82778
3331 4 1 10.7164 17.9095 -5.39134
3369 4 1 -1.29104 19.5074 -7.26964
3368 4 1 -0.921887 20.5179 -7.68787
3372 4 1 -1.53388 18.9017 -6.48085
3371 4 1 -1.07774 19.6053 -7.31055
3367 4 1 0.152405 21.0805 -7.98649
3282 4 1 2.54828 20.6851 -7.31326
3285 4 1 2.56473 20.2822 -7.54438
3280 4 1 1.81275 20.6121 -6.21545
3294 4 1 4.59736 19.4094 -7.45491
3283 4 1 3.20802 19.974 -6.57509
3284 4 1 3.30803 21.0966 -6.92564
3309 4 1 5.1824 20.4503 -6.11423
3310 4 1 5.55398 20.7817 -7.14879
3340 4 1 9.3826 20.0083 -6.79547
3342 4 1 8.6331 21.1091 -7.78985
3334 4 1 10.5486 20.8295 -6.00876
3335 4 1 10.2406 19.853 -5.5932
3339 4 1 8.93254 19.6499 -7.89858
3341 4 1 8.87047 21.0596 -6.64459
3336 4 1 10.3495 19.8375 -6.84751
3337 4 1 10.7348 20.5262 -7.72156
3332 4 1 10.4201 19.1097 -5.58005
3226 4 1 12.4981 21.2327 -6.49005
3225 4 1 13.4621 21.4472 -5.88003
3227 4 1 13.6656 21.2322 -6.45158
3366 4 1 0.673576 22.0952 -7.59091
3281 4 1 2.36471 21.6154 -6.57383
3350 4 1 5.33333 23.4244 -7.73213
3351 4 1 4.41635 24.2075 -7.72516
3266 4 1 3.69338 23.5875 -5.8851
3346 4 1 7.5013 23.6597 -6.97359
3311 4 1 5.93319 21.8653 -7.10188
3348 4 1 6.50838 23.7341 -7.23562
3344 4 1 7.85079 21.8408 -7.43602
3314 4 1 5.8164 22.5013 -5.79455
3312 4 1 6.42204 21.8607 -5.96125
3345 4 1 8.20345 22.6983 -6.6075
3213 4 1 10.7163 23.8599 -6.55373
3228 4 1 13.3269 22.077 -7.18634
3216 4 1 12.3472 22.9579 -6.36826
3214 4 1 11.7325 23.3089 -6.73973
3215 4 1 12.7367 23.7355 -7.2046
3355 4 1 2.86335 24.2372 -7.66246
3263 4 1 5.02217 25.818 -6.14087
3264 4 1 4.22304 24.9865 -6.39335
3261 4 1 4.50809 26.5266 -5.67807
3259 4 1 4.09654 26.3503 -7.54114
3260 4 1 3.66173 26.3402 -6.44519
3265 4 1 3.17342 24.5321 -6.31116
3347 4 1 7.15511 24.7715 -7.3584
3349 4 1 5.74238 24.5883 -7.60686
3262 4 1 5.70635 26.4516 -5.40827
3189 4 1 6.7151 24.4789 -6.33345
3210 4 1 10.0707 25.4685 -6.7775
3211 4 1 10.52 25.0449 -7.70667
3209 4 1 10.4505 25.6647 -5.71449
3212 4 1 11.393 24.7169 -6.88163
3419 4 1 -5.69874 3.81668 -2.7908
3421 4 1 -5.00692 4.97172 -3.81997
3420 4 1 -4.68654 4.52702 -2.76589
3426 4 1 -3.34439 3.78772 -3.03623
3425 4 1 -2.52943 4.58937 -3.44481
3423 4 1 -3.91726 6.50471 -2.91122
3422 4 1 -4.79744 5.7252 -2.90362
3424 4 1 -3.36841 5.48333 -3.27817
3395 4 1 -6.0976 8.2966 -5.04174
3397 4 1 -5.86516 8.26951 -2.71328
3396 4 1 -6.09054 8.113 -3.80917
3376 4 1 -0.185645 16.0055 -5.10188
3379 4 1 -0.188944 15.4382 -5.23243
3378 4 1 -1.14334 15.8004 -4.741
3380 4 1 0.925127 15.0566 -5.37751
3377 4 1 -0.456465 16.4612 -3.95637
3375 4 1 -1.11396 16.7443 -5.36403
3326 4 1 10.6026 18.5799 -3.69016
3329 4 1 10.2865 16.3748 -4.35152
3328 4 1 10.3787 17.5957 -4.39098
3327 4 1 11.5257 17.9789 -4.12729
3330 4 1 11.1006 16.8161 -5.12659
3279 4 1 2.24974 20.7982 -5.14761
3277 4 1 1.5337 21.0049 -4.33524
3278 4 1 1.05966 20.6833 -5.38034
3276 4 1 1.79897 19.8674 -4.28214
3275 4 1 1.18665 20.9128 -4.37801
3302 4 1 5.53833 19.2041 -4.65092
3303 4 1 6.36588 19.8657 -4.15945
3304 4 1 6.02277 21.0057 -3.84479
3306 4 1 6.33386 20.5644 -3.43831
3305 4 1 5.50962 20.009 -4.24302
3308 4 1 5.61914 20.19 -5.00325
3307 4 1 5.5314 21.062 -4.12707
3317 4 1 7.43158 21.3279 -4.52534
3333 4 1 10.203 20.1149 -5.07637
3318 4 1 8.48168 21.0109 -4.05163
3322 4 1 9.73991 20.7599 -3.70784
3320 4 1 8.97937 21.034 -4.51411
3325 4 1 10.3274 19.4054 -2.80437
3323 4 1 10.7346 20.2437 -3.8782
3223 4 1 13.069 21.3836 -4.31745
3221 4 1 13.199 20.3859 -5.3276
3220 4 1 13.0264 20.9981 -4.3501
3224 4 1 12.7969 20.7017 -5.26172
3324 4 1 11.3563 19.3115 -3.37959
3222 4 1 13.6434 20.3739 -4.10384
3274 4 1 1.65238 21.9652 -4.24205
3273 4 1 2.27605 22.5606 -3.42615
3271 4 1 2.41786 22.744 -3.32353
3267 4 1 3.05058 22.7951 -5.32619
3272 4 1 3.03537 21.8818 -3.89771
3270 4 1 2.94027 22.8562 -4.41206
3269 4 1 3.88639 22.415 -3.73854
3268 4 1 3.90901 23.1072 -4.63422
3188 4 1 6.34758 24.1897 -5.29004
3313 4 1 6.02434 21.8895 -4.85193
3315 4 1 5.76856 22.6294 -4.62296
3316 4 1 6.55148 21.9364 -4.07391
3186 4 1 6.27761 23.46 -4.27769
3184 4 1 5.83793 23.8894 -3.78328
3182 4 1 8.01833 23.5588 -4.24639
3183 4 1 7.00663 24.0419 -3.94866
3190 4 1 7.2162 24.2187 -5.33281
3173 4 1 6.40921 23.081 -2.77897
3181 4 1 7.4923 22.6975 -3.5793
3321 4 1 9.97384 21.6373 -4.45027
3319 4 1 8.55518 22.1451 -4.18646
3219 4 1 12.7102 21.7525 -3.46984
3218 4 1 12.379 22.6458 -4.19268
3217 4 1 12.0081 22.3678 -5.30513
3187 4 1 5.588 24.3884 -4.25568
3185 4 1 6.60313 24.676 -4.20318
3192 4 1 7.54294 26.1583 -4.15272
3191 4 1 7.3048 25.4103 -5.03443
3195 4 1 7.48838 26.6686 -4.13316
3194 4 1 8.38312 25.9444 -3.83065
3207 4 1 10.5781 26.4018 -3.48089
3208 4 1 10.637 25.9086 -4.59145
3196 4 1 7.53103 27.5817 -3.367
3198 4 1 6.85072 27.9201 -3.01322
3193 4 1 8.37021 27.1125 -3.9412
3438 4 1 -3.5721 0.0776691 -1.34077
3433 4 1 -3.12112 2.35571 -1.59497
3431 4 1 -3.43396 2.62784 -2.32108
3437 4 1 -2.80833 0.867515 -1.93638
3434 4 1 -2.50885 2.41208 -0.495258
3436 4 1 -2.23251 1.95203 -1.70491
3435 4 1 -2.66302 1.24166 -0.842708
3418 4 1 -5.62236 4.44189 -1.75539
3417 4 1 -5.6668 4.89939 -0.655098
3427 4 1 -3.30106 4.0494 -1.81113
3432 4 1 -3.90948 3.12354 -1.27822
3416 4 1 -4.89731 3.92889 -0.661072
3414 4 1 -4.48784 5.06986 -1.03695
3415 4 1 -3.78669 4.45941 -0.392353
3413 4 1 -3.80625 4.37563 -0.271445
3428 4 1 -2.32234 3.48892 -1.40561
3430 4 1 -2.50817 2.97718 -1.51992
3429 4 1 -1.38981 3.04188 -2.00357
3398 4 1 -6.75143 8.02239 -1.93672
3400 4 1 -5.95636 6.9282 -1.34267
3401 4 1 -6.52557 7.81584 -0.825725
3399 4 1 -5.8827 7.27562 -2.42137
3407 4 1 -3.92671 7.79495 -0.148792
3402 4 1 -5.32687 7.72919 -0.738018
3403 4 1 -5.79801 8.33675 -1.70007
3404 4 1 -4.9504 8.23669 -0.746239
3155 4 1 0.884891 23.3109 -0.587617
3169 4 1 4.67193 23.7164 -2.25309
3168 4 1 5.44521 24.0968 -1.36649
3175 4 1 7.91593 23.2764 -1.56533
3170 4 1 5.47185 23.1712 -1.48272
3174 4 1 7.20238 23.7938 -2.46565
3171 4 1 6.54152 23.0491 -2.04983
3172 4 1 6.37171 21.9641 -2.42678
3176 4 1 8.98766 22.8851 -1.0383
3179 4 1 8.64938 22.5694 -1.55507
3178 4 1 9.6754 22.698 -0.914496
3180 4 1 8.15102 22.8025 -2.54272
3158 4 1 1.20578 25.523 -0.085762
3156 4 1 0.569813 24.4152 -0.502217
3157 4 1 0.840074 25.229 -1.22681
3166 4 1 4.53208 25.5186 -2.03488
3164 4 1 3.98644 26.3497 -0.546236
3167 4 1 4.41809 24.5222 -1.48751
3165 4 1 4.99859 25.7941 -0.938618
3162 4 1 3.61995 26.3473 -0.259075
3203 4 1 7.98124 26.6141 -0.704205
3201 4 1 7.05874 26.889 -0.51831
3204 4 1 9.00119 25.9323 -0.735042
3206 4 1 10.0967 26.0275 -2.44332
3205 4 1 10.0124 26.2078 -1.27405
3143 4 1 -1.92665 27.1333 -0.392604
3144 4 1 -1.55589 28.2666 -0.730778
3199 4 1 7.59947 28.0435 -2.07962
3197 4 1 7.70697 27.9006 -2.21465
3200 4 1 7.78723 27.1553 -1.37097
2357 4 1 -28.116 1.86546 0.859863
2356 4 1 -27.2687 1.6875 1.67381
2362 4 1 -28.9129 2.66715 2.47637
2355 4 1 -26.5372 2.01304 0.827799
2354 4 1 -25.9542 0.985464 0.819783
2353 4 1 -26.6476 0.755056 1.8761
2360 4 1 -27.5388 4.23541 2.31231
2358 4 1 -27.7049 2.99852 1.24406
2359 4 1 -26.7857 3.62892 1.58173
3412 4 1 -3.68417 5.03054 0.819842
3409 4 1 -3.39464 7.38618 0.236796
3411 4 1 -2.84462 5.86689 1.08629
3405 4 1 -4.16079 8.07325 0.170215
3408 4 1 -4.40912 6.74535 0.395307
3406 4 1 -3.19093 7.84226 0.870581
3410 4 1 -2.53172 6.47178 0.158348
2573 4 1 -0.873487 12.157 1.36875
2576 4 1 -0.4263 12.3287 2.60369
2572 4 1 -1.45837 11.5155 2.19717
2574 4 1 0.0985153 12.1583 2.0513
3152 4 1 0.347031 23.7442 1.51935
3153 4 1 0.905587 22.7231 1.2941
3154 4 1 0.4429 23.5799 0.487298
3177 4 1 9.27018 23.3593 0.0349598
3148 4 1 -0.486486 25.2793 0.977717
3147 4 1 -0.321108 26.1157 0.257781
3151 4 1 0.546302 24.9602 1.75692
3149 4 1 0.274532 26.1687 1.23061
3150 4 1 1.29484 25.7175 1.34932
3159 4 1 1.96582 24.8616 0.509343
3160 4 1 2.55188 25.8414 0.0301568
3163 4 1 4.47438 26.3518 0.553615
3161 4 1 3.58321 25.2913 0.279795
3202 4 1 7.44756 26.1033 0.146337
3140 4 1 -4.03121 27.7217 0.753362
3137 4 1 -3.65449 27.5041 2.35907
3139 4 1 -4.18042 28.4346 1.72309
3138 4 1 -3.028 28.4997 2.14816
3141 4 1 -3.09318 27.3897 0.269653
3146 4 1 -0.960761 27.0625 0.137152
3134 4 1 -1.11833 27.3575 1.9901
3145 4 1 -0.803846 28.246 0.182767
3142 4 1 -2.00214 27.3597 0.8259
2363 4 1 -28.0907 2.26231 3.27789
2365 4 1 -27.9076 2.57084 4.05485
2899 4 1 -0.187492 0.250137 5.23566
3524 4 1 2.4676 0.58508 5.09088
3525 4 1 2.8766 0.0555558 3.99274
2361 4 1 -27.8539 3.13362 2.70883
2364 4 1 -27.0628 2.77474 3.19209
2366 4 1 -27.7596 3.15908 5.03307
2367 4 1 -26.7973 2.77478 4.54149
2369 4 1 -26.7858 4.199 4.76711
2746 4 1 3.96201 6.91417 4.85264
2751 4 1 7.49857 6.96162 4.33205
2753 4 1 6.38645 5.95537 5.157
2750 4 1 6.53021 7.69273 4.30512
2748 4 1 5.31451 8.11373 4.89912
2699 4 1 7.44851 10.3368 4.68806
2700 4 1 6.28734 10.3739 4.62239
2702 4 1 7.53454 8.70509 4.58923
2701 4 1 7.39066 9.88212 4.55764
2403 4 1 -21.6985 13.1572 4.62027
2402 4 1 -20.5239 12.9079 4.85331
2404 4 1 -20.697 13.0195 5.16942
2401 4 1 -21.4422 12.3372 5.36552
2571 4 1 -2.26197 11.6595 3.10203
2570 4 1 -2.35635 11.6172 4.3764
2577 4 1 0.305451 12.4663 3.51912
2575 4 1 0.798818 12.5443 2.87412
2578 4 1 1.12897 12.6052 4.34641
2555 4 1 0.0891097 11.2183 4.68572
2696 4 1 4.97381 11.2355 5.13083
2697 4 1 6.04512 10.7909 5.30831
2694 4 1 6.06415 12.9655 5.09408
2645 4 1 8.3025 11.2005 5.08196
2411 4 1 -19.0343 15.4532 3.93326
2409 4 1 -19.3853 14.5474 4.04225
2410 4 1 -19.2687 14.883 2.91027
2408 4 1 -19.7848 13.8279 4.87915
2434 4 1 -20.1693 15.3271 5.38145
2435 4 1 -19.1176 15.6256 5.04573
2579 4 1 1.51774 13.7094 4.37341
2412 4 1 -19.19 16.3094 3.14377
2436 4 1 -19.6585 16.6367 4.70908
2415 4 1 -20.6026 17.3895 4.93332
2413 4 1 -19.2548 17.4407 3.48947
2414 4 1 -20.3522 17.4913 3.85948
2417 4 1 -20.8697 17.8241 3.65868
2416 4 1 -19.8006 17.9945 4.18199
2418 4 1 -21.4447 18.4626 4.48428
2437 4 1 -18.7759 17.4697 4.7923
2467 4 1 -18.02 21.3242 5.33842
2470 4 1 -16.8523 22.5833 5.36278
2468 4 1 -17.7096 22.4426 5.10572
3136 4 1 -2.9119 27.5938 3.30785
3135 4 1 -1.79254 27.7268 2.84687
3132 4 1 -1.37294 28.5785 4.00558
3131 4 1 -1.98112 28.1396 5.02014
3130 4 1 -1.0988 27.6694 4.32156
3133 4 1 -0.998308 28.1283 2.85841
3129 4 1 -2.09194 27.7191 4.97661
2904 4 1 -0.90089 1.96152 6.46993
2903 4 1 -0.178825 1.20432 5.83938
2905 4 1 -0.898664 0.711815 6.68903
2906 4 1 -1.74906 1.0465 7.43047
2895 4 1 -0.125935 1.2146 7.366
2900 4 1 1.01686 0.298321 5.39224
2896 4 1 0.124922 0.385395 6.64149
2901 4 1 1.16791 1.38422 5.8424
2902 4 1 0.420913 2.19439 6.24529
2893 4 1 0.500349 2.37662 8.06332
2766 4 1 4.167 1.28256 7.52977
2765 4 1 4.99392 2.16362 7.59929
2767 4 1 5.29699 1.63535 7.87409
2762 4 1 6.68712 1.84019 7.01045
2763 4 1 6.26545 2.49402 7.93365
2761 4 1 6.84187 2.17149 5.87952
2764 4 1 6.02342 1.52304 7.38959
2760 4 1 7.04258 2.54874 7.00583
2368 4 1 -26.6583 3.28979 5.61816
2371 4 1 -26.2263 4.86048 6.58325
2370 4 1 -26.8354 5.11986 5.58905
2372 4 1 -26.3259 4.11147 7.46118
2373 4 1 -26.3204 5.13492 6.81403
2374 4 1 -26.0439 4.97446 7.92164
2768 4 1 4.84021 2.74248 7.78736
2756 4 1 6.561 4.54129 6.54824
2755 4 1 5.47523 4.68192 6.83531
2757 4 1 6.49965 3.89017 7.5547
2758 4 1 7.5212 3.62103 6.99548
2759 4 1 6.89241 3.23977 6.12305
2375 4 1 -25.4017 5.92009 7.6443
2378 4 1 -26.2392 7.11592 7.70354
2377 4 1 -25.9267 5.95467 8.04178
2520 4 1 -7.22624 7.9952 7.11173
2536 4 1 -4.12244 5.85547 7.56767
2537 4 1 -3.53509 6.4929 6.65149
2535 4 1 -3.76712 6.94262 7.16
2542 4 1 -2.7501 7.64532 7.53986
2538 4 1 -2.43342 6.22028 7.19277
2539 4 1 -1.3316 5.94712 7.43958
2546 4 1 -2.26177 8.03194 6.32589
2540 4 1 -2.36965 6.48996 7.87286
2744 4 1 2.68892 7.58194 6.52672
2739 4 1 1.19265 6.72778 7.10422
2740 4 1 2.32243 6.43443 7.07973
2738 4 1 0.1253 6.53973 7.65518
2743 4 1 2.13706 7.96316 7.57915
2741 4 1 3.03757 6.12732 8.00167
2747 4 1 4.69892 7.37662 5.62073
2745 4 1 3.6184 6.98028 6.01623
2754 4 1 5.83913 5.52811 6.14028
2752 4 1 7.39972 6.50245 5.42586
2749 4 1 6.25798 7.72236 5.43745
2708 4 1 6.82463 7.43328 7.17472
2379 4 1 -26.0185 8.33283 7.88893
2518 4 1 -6.84222 10.3514 7.48724
2521 4 1 -6.25265 8.48019 7.4881
2523 4 1 -5.77297 8.13381 7.41745
2519 4 1 -7.11507 9.15492 7.27754
2543 4 1 -3.79463 8.14655 7.81149
2545 4 1 -2.86141 9.05422 5.86336
2544 4 1 -3.38794 8.40325 6.63926
2549 4 1 -0.579638 9.29775 6.40847
2550 4 1 -1.81842 9.16187 6.74268
2547 4 1 -1.80243 9.08904 6.53019
2551 4 1 -1.24735 10.0118 6.25136
2548 4 1 -1.05394 8.59478 7.3363
2552 4 1 -0.101895 10.1918 5.84893
2553 4 1 -1.09833 10.3565 6.58496
2558 4 1 1.72233 9.99202 6.4392
2557 4 1 0.762833 10.7337 6.31286
2705 4 1 7.71715 9.66437 6.90802
2704 4 1 6.77724 9.64563 6.0537
2703 4 1 7.60219 8.82072 5.75754
2698 4 1 7.14547 10.6157 5.77441
2707 4 1 6.91602 8.52587 6.76498
2706 4 1 8.1082 8.48877 6.80636
2646 4 1 8.76159 10.4013 5.75786
2649 4 1 9.72264 9.2659 7.69936
2648 4 1 9.84897 10.4384 7.46625
2397 4 1 -21.6507 10.9348 7.23463
2400 4 1 -21.5753 11.8356 6.43486
2399 4 1 -22.3397 11.2041 7.05609
2406 4 1 -19.9105 12.7144 5.8749
2405 4 1 -21.0589 12.9069 6.27779
2407 4 1 -18.9415 13.4483 5.65941
2398 4 1 -21.5116 11.3355 6.20706
2516 4 1 -7.08286 11.1047 7.55335
2554 4 1 -0.584989 10.7708 5.5475
2568 4 1 -2.19504 12.3884 6.32667
2567 4 1 -1.38964 13.2741 6.00818
2566 4 1 -0.241045 13.083 6.29656
2569 4 1 -1.81715 11.5864 5.53168
2560 4 1 1.91417 11.9747 7.53006
2556 4 1 0.108946 11.6807 5.84189
2559 4 1 1.98088 11.2013 6.57864
2561 4 1 1.1509 12.7813 7.88366
2562 4 1 0.841432 12.7214 6.71992
2564 4 1 0.902955 12.7561 7.52375
2565 4 1 0.678912 12.3753 6.47
2689 4 1 5.04451 12.5766 7.15761
2695 4 1 5.81292 11.9375 5.59575
2691 4 1 5.45202 13.38 6.40693
2688 4 1 5.66795 11.9561 7.93563
2647 4 1 9.54436 10.9802 6.49928
2644 4 1 8.70228 11.8028 6.11893
2643 4 1 8.82325 13.0021 6.38809
2640 4 1 8.955 13.4298 7.26543
2429 4 1 -19.3425 14.4972 7.33437
2432 4 1 -21.3332 14.6835 7.21586
2433 4 1 -21.0029 15.052 6.15481
2431 4 1 -20.1552 14.7402 7.34744
2428 4 1 -20.1187 15.343 7.42004
2427 4 1 -21.1113 15.7816 7.83662
2443 4 1 -17.4179 15.7845 7.60493
2440 4 1 -17.7455 15.834 5.87832
2442 4 1 -18.1102 15.582 6.54359
2444 4 1 -18.5957 15.8088 7.73304
2496 4 1 -10.7866 15.387 7.6896
2499 4 1 -8.76666 13.9122 7.84764
2498 4 1 -9.01395 15.0732 7.39858
2500 4 1 -7.60685 13.7718 7.50275
2501 4 1 -8.04922 13.7367 6.37043
2502 4 1 -7.60299 14.7225 6.9441
2503 4 1 -6.39734 14.6247 6.61538
2504 4 1 -6.71222 14.4973 7.79488
2580 4 1 1.1041 14.1905 5.48225
2581 4 1 1.25678 14.8877 6.49561
2582 4 1 1.0265 15.9314 6.91995
2584 4 1 2.37327 15.8403 6.75868
2563 4 1 1.4103 13.8233 7.02988
2585 4 1 3.36817 15.1204 6.74951
2690 4 1 5.21734 13.6709 7.54877
2587 4 1 3.31004 15.4279 7.28822
2588 4 1 3.61022 15.9763 6.17706
2693 4 1 6.39724 13.5564 6.02749
2692 4 1 5.5038 14.2063 5.59086
2638 4 1 7.81885 15.1404 7.36816
2642 4 1 8.58228 13.6896 7.32104
2641 4 1 8.86499 13.8643 6.14011
2639 4 1 8.72176 14.4649 7.87303
2636 4 1 9.24592 14.4933 7.52062
2637 4 1 8.70517 14.9567 6.57349
2424 4 1 -21.7558 18.3413 7.84743
2426 4 1 -21.5607 16.8885 7.81189
2423 4 1 -21.1524 18.4744 6.84645
2421 4 1 -19.7914 18.435 7.30404
2422 4 1 -20.2132 18.8384 6.22295
2438 4 1 -19.5843 16.9662 5.59549
2420 4 1 -20.8582 18.7084 6.76901
2419 4 1 -21.3827 18.8062 5.65343
2425 4 1 -21.1247 17.7556 7.03546
2439 4 1 -18.4602 16.7313 6.04684
2441 4 1 -17.9754 16.7778 6.5056
2459 4 1 -17.7781 18.2274 7.62368
2485 4 1 -14.9536 18.6984 7.4036
2486 4 1 -14.0511 17.926 7.28542
2487 4 1 -13.3494 17.0806 6.92874
2488 4 1 -12.6667 17.5695 6.15255
2489 4 1 -13.1448 16.4654 6.09371
2495 4 1 -11.1185 16.4751 7.8291
2490 4 1 -12.7927 17.6166 6.32831
2492 4 1 -11.5518 17.524 6.89239
2491 4 1 -12.1368 18.5314 6.61981
2494 4 1 -11.3654 17.6793 7.9438
2493 4 1 -12.2209 18.3909 7.31677
2583 4 1 1.8526 16.4978 7.64054
2602 4 1 1.66682 18.2731 7.94597
2586 4 1 3.52768 16.321 6.56339
2589 4 1 4.39026 16.4658 6.95386
2590 4 1 3.67689 16.9511 7.70076
2591 4 1 4.85007 17.1218 7.45248
2596 4 1 5.07631 18.6104 7.05976
2592 4 1 5.64361 17.8821 7.80236
2593 4 1 6.15234 18.1721 6.76884
2594 4 1 5.58467 18.1022 7.84204
2633 4 1 8.50261 16.4504 8.02249
2465 4 1 -18.8838 21.0372 6.35776
2469 4 1 -17.2316 21.4357 5.53319
2463 4 1 -17.9122 21.5031 6.88012
2464 4 1 -18.524 20.7899 7.53526
2462 4 1 -18.3871 20.4869 6.47106
2461 4 1 -17.5514 19.565 6.29797
2460 4 1 -16.926 18.8735 7.01365
2457 4 1 -17.1564 19.3358 7.80788
2484 4 1 -15.5375 19.612 7.05769
2482 4 1 -14.3778 19.9755 6.31485
2481 4 1 -13.9023 20.5364 7.21519
2483 4 1 -15.0468 18.9494 6.21754
2474 4 1 -14.756 21.1753 7.63319
2480 4 1 -14.2398 19.5468 7.76565
2479 4 1 -13.9873 20.6739 7.93576
2478 4 1 -12.9155 21.1765 8.01031
2604 4 1 1.70186 19.5434 8.00238
2605 4 1 1.5643 20.6801 8.05626
2608 4 1 4.45672 19.814 6.59079
2607 4 1 3.57472 20.0237 7.41553
2609 4 1 5.19761 20.3642 7.34281
2595 4 1 5.75248 19.2712 7.72245
2466 4 1 -18.174 21.9811 6.31423
2471 4 1 -15.931 23.23 5.4919
2473 4 1 -14.6227 22.1018 6.88937
2475 4 1 -15 22.3147 7.18936
2472 4 1 -15.3231 22.2729 5.90149
2477 4 1 -13.3678 22.2828 7.96468
2610 4 1 4.75304 21.5627 7.31096
3060 4 1 12.375 22.8995 7.61796
3061 4 1 13.2492 23.7464 7.63363
3058 4 1 12.3064 22.7697 7.69931
3123 4 1 -2.72233 25.1709 6.58168
3124 4 1 -2.72841 26.0541 5.70156
3122 4 1 -2.24289 25.8303 7.51792
3121 4 1 -1.18601 25.6546 7.2288
3120 4 1 -0.0877989 26.1648 7.19013
3127 4 1 -1.90807 26.4573 5.98986
3125 4 1 -1.819 26.6557 6.38782
3118 4 1 0.575837 26.6593 7.93597
3126 4 1 -2.75003 27.3793 6.05378
3128 4 1 -1.33348 27.4425 5.87777
2907 4 1 -2.30668 1.085 8.52437
2912 4 1 -1.299 0.665691 10.5337
2894 4 1 -0.452425 1.76372 8.42715
2908 4 1 -2.46219 0.0396247 9.22918
2910 4 1 -1.24771 0.756822 9.21007
2885 4 1 1.05113 0.455288 8.89902
2888 4 1 1.06936 2.13655 9.95393
2887 4 1 0.389733 1.67646 9.1693
2891 4 1 1.77256 2.6536 8.85812
2890 4 1 0.802126 2.28121 8.30452
2886 4 1 1.61598 1.5291 8.8417
2884 4 1 1.92402 1.22512 9.22885
2882 4 1 2.7812 2.35591 9.73766
2771 4 1 4.24478 2.23161 9.94767
2770 4 1 4.87527 1.9151 8.97103
2883 4 1 2.92061 1.62083 8.7898
2735 4 1 -0.317697 4.99386 9.04809
2734 4 1 -0.0332579 4.09369 9.85062
2892 4 1 0.980095 3.44281 8.32998
2889 4 1 0.863531 3.07002 9.20959
2881 4 1 2.69373 3.24066 10.5383
2769 4 1 5.12317 3.00568 8.94115
2376 4 1 -24.936 6.33029 8.68044
2380 4 1 -25.5469 7.7396 8.87097
2522 4 1 -6.37739 7.63755 8.36657
2530 4 1 -7.0186 7.30442 10.178
2531 4 1 -6.36136 7.81967 9.35718
2534 4 1 -3.80282 7.19694 8.33748
2533 4 1 -5.00957 7.4037 8.08178
2532 4 1 -5.13954 8.0189 9.10122
2737 4 1 -0.128055 6.62884 8.87254
2541 4 1 -2.00386 7.51055 8.50071
2736 4 1 0.575907 5.71689 8.53985
2742 4 1 3.11675 7.36171 8.10168
2878 4 1 4.05888 6.30397 9.9681
2879 4 1 3.22643 5.47876 10.1524
2876 4 1 4.14248 6.8479 10.7032
2875 4 1 5.19992 7.11312 10.063
2872 4 1 5.41129 8.07477 10.0803
2709 4 1 7.34036 7.04518 8.11306
2712 4 1 6.30253 5.62018 10.3532
2710 4 1 7.38908 6.61906 9.32854
2711 4 1 7.24178 6.30716 10.5177
2871 4 1 6.58483 7.7834 9.86442
2662 4 1 8.44123 5.84497 10.7302
2385 4 1 -24.8829 9.24154 10.0633
2381 4 1 -25.6274 8.34591 9.92653
2382 4 1 -24.6376 8.67229 10.5958
2384 4 1 -23.7403 9.31086 10.2496
2386 4 1 -24.0058 9.93833 10.124
2387 4 1 -23.8568 10.4031 9.06212
2393 4 1 -18.9039 10.3956 9.28409
2392 4 1 -19.922 9.9314 9.0511
2394 4 1 -19.9689 10.6243 8.82519
2524 4 1 -6.38402 8.78435 8.19928
2525 4 1 -5.76671 8.82046 9.30953
2529 4 1 -6.65695 8.36291 9.75242
2526 4 1 -5.85389 8.42214 10.4437
2527 4 1 -6.23636 9.44336 10.2747
2528 4 1 -7.34212 9.01544 10.4945
2517 4 1 -7.08062 10.5321 8.63181
2874 4 1 4.98281 8.16239 9.36917
2873 4 1 4.62822 8.95782 10.2254
2681 4 1 3.23413 10.1956 9.98335
2682 4 1 2.78448 10.0891 8.9389
2870 4 1 6.34616 8.11842 8.69421
2869 4 1 6.71485 8.46452 9.7342
2868 4 1 7.10745 9.43956 10.3694
2866 4 1 7.67458 9.96297 9.83797
2867 4 1 7.92585 8.78109 9.74065
2655 4 1 9.08438 8.60869 10.432
2653 4 1 8.69023 9.534 8.61936
2652 4 1 9.5505 10.3817 8.47185
2654 4 1 9.08866 8.58967 9.25017
2650 4 1 9.78206 10.1659 8.54528
2864 4 1 8.68422 10.1637 9.96903
2863 4 1 9.84428 10.0806 9.90199
2859 4 1 11.7271 9.92008 10.6046
2396 4 1 -22.0683 11.2101 8.34541
2389 4 1 -22.6801 10.9042 9.77578
2388 4 1 -23.5986 11.5131 9.25624
2395 4 1 -20.8571 11.1741 8.3245
2391 4 1 -20.4208 11.0196 9.45081
2390 4 1 -21.5232 10.8617 9.95032
2511 4 1 -8.67288 12.9162 10.2385
2514 4 1 -8.25739 11.2782 8.99318
2513 4 1 -8.34704 12.4483 9.40067
2510 4 1 -8.29681 12.8806 9.12619
2515 4 1 -7.23472 11.7707 8.48862
2512 4 1 -7.49254 13.0316 9.87804
2509 4 1 -7.36704 13.4067 8.5903
2685 4 1 5.23745 12.2806 9.67214
2687 4 1 4.75973 12.143 8.73798
2686 4 1 4.95641 13.2801 9.00238
2683 4 1 3.57904 10.8982 9.4328
2684 4 1 4.30033 11.7502 9.22523
2651 4 1 10.0992 11.0654 9.16596
2862 4 1 10.6141 10.9282 10.0366
2857 4 1 13.4042 11.5047 9.93815
2858 4 1 12.3598 10.8891 10.1238
2856 4 1 14.3727 12.1285 9.74717
2854 4 1 14.7085 11.1919 10.4125
2430 4 1 -19.9493 13.948 8.23076
2497 4 1 -9.83893 14.903 8.33612
2507 4 1 -8.12812 13.9692 9.73562
2506 4 1 -7.67214 14.2436 8.57258
2505 4 1 -6.49273 13.8752 8.74186
2508 4 1 -7.8706 14.525 8.76565
2635 4 1 9.11697 15.5374 8.08311
2632 4 1 8.26686 15.4926 8.80517
3041 4 1 17.3713 15.9134 9.92957
2445 4 1 -18.0204 16.7997 8.23852
2447 4 1 -16.4616 17.0231 8.71837
2446 4 1 -17.4205 16.4376 9.26891
2449 4 1 -16.8251 18.0525 9.04834
2451 4 1 -16.3867 18.0771 10.1301
2448 4 1 -16.6168 17.2349 9.8734
2450 4 1 -15.8442 18.7222 9.25938
2601 4 1 2.21339 17.5769 8.77801
2600 4 1 2.99693 18.5534 8.99878
2598 4 1 4.72477 18.3005 8.79339
2599 4 1 3.79476 17.6534 9.24911
2620 4 1 4.84216 17.4089 10.2945
2619 4 1 3.96257 18.3008 10.0505
2628 4 1 7.37668 16.2765 10.6563
2624 4 1 6.3653 16.9964 10.4726
2629 4 1 8.62733 16.4672 10.4719
2634 4 1 9.24345 16.3929 8.98603
2630 4 1 8.77722 17.4258 9.88082
2631 4 1 8.38476 16.7259 8.94872
3048 4 1 14.9944 18.2437 10.171
3046 4 1 16.11 18.8311 9.78479
3049 4 1 16.0017 18.8301 10.5914
3042 4 1 16.9585 16.7929 10.5847
3044 4 1 16.2257 17.443 10.3544
3045 4 1 16.5608 17.8924 9.2148
3040 4 1 18.0342 16.6971 10.6304
3038 4 1 18.7919 18.729 10.682
2458 4 1 -18.0811 18.9123 8.51668
2456 4 1 -17.6948 19.4599 8.79757
2455 4 1 -17.8572 19.1157 9.96033
2606 4 1 2.65696 20.1165 8.1082
2603 4 1 1.64122 18.9525 8.96318
2614 4 1 4.21976 19.4769 8.76254
2612 4 1 5.01026 20.7301 8.62337
2613 4 1 4.95024 19.9823 9.52639
2615 4 1 4.77561 19.4008 9.83685
2618 4 1 4.0956 19.3913 10.4444
2597 4 1 5.39444 19.0559 8.10008
3077 4 1 6.78556 20.9957 10.1472
3079 4 1 6.31003 21.2954 10.3132
3056 4 1 13.1604 21.3588 9.14397
3051 4 1 15.856 21.0607 10.1892
3047 4 1 15.1307 19.4188 9.91406
3054 4 1 13.5826 20.5375 8.76324
3053 4 1 14.4819 21.1902 9.13169
3037 4 1 17.881 18.8518 9.8716
2476 4 1 -14.4555 22.6693 8.20769
3093 4 1 2.65389 23.0135 10.3443
3094 4 1 2.22776 22.3599 9.3509
3092 4 1 2.64549 22.5747 9.29262
3095 4 1 2.63919 22.3747 10.4353
3113 4 1 0.294656 23.2962 9.63431
3114 4 1 0.187824 24.2009 8.88559
3112 4 1 0.0665765 24.0741 10.5814
2611 4 1 4.3864 21.7937 8.43588
3091 4 1 3.67958 22.6206 9.96745
3090 4 1 3.14652 23.7067 9.98874
3089 4 1 3.69114 23.9992 8.95954
3075 4 1 7.16055 22.2961 9.6949
3074 4 1 7.75448 23.3003 10.0399
3080 4 1 5.94552 22.4592 10.4065
3082 4 1 6.05154 22.9717 10.6039
3083 4 1 6.39874 23.9095 9.92897
3072 4 1 9.22738 23.3236 9.96502
3065 4 1 10.686 22.6953 8.63475
3071 4 1 10.2547 22.7539 9.9851
3070 4 1 10.5324 23.8138 9.62211
3066 4 1 11.272 23.0791 9.64856
3057 4 1 13.2138 22.1066 8.11267
3067 4 1 11.052 24.0451 8.88573
3063 4 1 12.2715 24.1751 8.83485
3064 4 1 11.6782 23.1903 8.83197
3059 4 1 13.0155 22.2909 8.53503
3069 4 1 11.6303 23.9004 10.2647
3052 4 1 15.329 21.9292 9.48603
3055 4 1 13.7462 21.6427 8.17114
3119 4 1 -0.598875 26.4194 8.19546
3116 4 1 0.643355 25.9002 9.1402
3115 4 1 0.406045 24.9467 9.81416
3110 4 1 0.852611 25.79 10.5775
3087 4 1 4.43887 24.8927 9.21485
3088 4 1 3.26519 25.0898 9.36162
3086 4 1 5.18394 25.6528 8.75519
3084 4 1 6.60251 24.2772 8.83221
3085 4 1 5.42546 24.51 9.116
3062 4 1 13.2058 24.7147 8.3056
3068 4 1 10.7935 24.6718 9.88389
3117 4 1 1.23048 26.988 8.92433
2914 4 1 -2.73446 0.9013 11.7268
2913 4 1 -1.80762 1.57149 11.2378
2915 4 1 -2.24708 1.45076 12.6926
2916 4 1 -1.38525 2.03312 13.2449
2733 4 1 -0.422112 3.43849 10.7885
2732 4 1 0.655646 2.84677 11.0181
2731 4 1 0.509027 4.09655 11.1634
2730 4 1 0.436225 5.16806 11.601
2727 4 1 1.66231 5.35408 11.6472
2729 4 1 1.63925 5.33115 11.4173
2728 4 1 0.752728 4.79763 12.033
2880 4 1 3.04769 4.43089 10.7762
2772 4 1 4.75097 2.75733 10.9101
2716 4 1 4.73841 4.52677 12.7295
2774 4 1 6.18223 4.05495 11.7556
2775 4 1 5.81629 4.83245 12.5602
2773 4 1 5.68813 3.45801 10.8369
2776 4 1 5.50734 4.34589 11.4049
2777 4 1 6.62301 4.31526 11.7742
2778 4 1 6.24952 4.8981 12.7135
2786 4 1 8.91488 3.30866 12.6517
2784 4 1 8.19315 3.02896 13.2464
2790 4 1 10.1018 5.02117 12.6888
2789 4 1 10.0216 3.97328 12.1973
2787 4 1 9.24615 3.9164 11.7027
2788 4 1 9.46898 2.93318 12.2946
2792 4 1 10.7995 5.27266 13.4225
2791 4 1 10.8507 4.11598 13.023
2793 4 1 11.699 4.5291 13.0592
2794 4 1 12.526 4.8341 12.3252
2795 4 1 11.9554 4.0203 13.0507
2797 4 1 13.092 5.37303 12.3651
2796 4 1 13.0895 4.16315 12.6672
2798 4 1 13.7977 5.26889 13.3838
2800 4 1 13.7759 5.17141 13.0813
2726 4 1 1.64964 6.59066 11.6822
2723 4 1 1.73057 6.69878 12.6407
2725 4 1 1.99207 6.81041 12.8159
2724 4 1 2.5777 6.75967 11.7852
2722 4 1 2.49106 7.46629 13.2084
2877 4 1 4.42103 5.64811 10.888
2715 4 1 5.01122 5.67814 12.9532
2714 4 1 4.56845 6.00881 11.9133
2658 4 1 7.94792 7.8045 11.144
2713 4 1 5.60966 6.16628 11.2609
2664 4 1 7.61359 5.79511 12.6467
2665 4 1 6.88027 6.61923 12.9081
2663 4 1 7.5776 6.05211 11.4959
2666 4 1 6.46168 7.76316 12.8817
2668 4 1 7.00633 7.75784 12.8494
2667 4 1 6.65568 7.10331 11.8427
2660 4 1 9.25775 7.56816 11.8676
2659 4 1 8.18486 7.75492 12.377
2661 4 1 8.59976 6.95051 11.0878
2383 4 1 -24.3772 9.72131 11.1519
2679 4 1 3.53815 10.5731 12.3589
2678 4 1 4.72403 10.2402 12.3972
2677 4 1 4.45387 9.36283 13.2406
2680 4 1 3.34662 10.3633 11.1567
2657 4 1 6.90973 8.2711 11.3778
2675 4 1 5.96867 9.16322 12.025
2676 4 1 5.68228 8.96543 13.1432
2674 4 1 6.96152 9.62259 12.5798
2656 4 1 8.1341 8.30732 11.0275
2865 4 1 8.16683 9.70355 10.955
2844 4 1 12.7926 10.4538 12.1121
2851 4 1 14.8465 10.0055 12.371
2852 4 1 15.7446 10.7208 12.088
2849 4 1 13.5854 10.5066 12.7582
2861 4 1 9.88869 10.8749 11.0703
2860 4 1 11.0588 10.8032 11.0503
2846 4 1 12.9158 11.6799 13.1472
2845 4 1 12.1965 11.4488 12.2765
2843 4 1 12.6388 10.9877 13.177
2855 4 1 14.6157 12.3265 10.8764
2847 4 1 13.8562 11.0499 13.3418
2853 4 1 15.6934 11.4586 11.1043
2848 4 1 13.7932 11.6186 12.2744
2850 4 1 14.36 11.0504 12.0851
2625 4 1 6.27756 16.0028 11.145
2626 4 1 5.58106 15.1527 11.4992
2627 4 1 6.18136 16.0093 10.9125
2452 4 1 -17.0508 18.7057 10.9655
2621 4 1 5.17769 17.2494 11.4795
2622 4 1 4.46355 18.1434 11.2481
2623 4 1 5.35849 17.3005 10.9892
3043 4 1 16.053 16.8205 11.3639
3028 4 1 15.3171 18.5706 13.305
3027 4 1 15.6447 17.6021 12.7201
3026 4 1 16.0463 16.6809 13.4573
3039 4 1 18.7533 17.5995 11.0154
3035 4 1 17.2514 18.5394 11.8938
3025 4 1 17.1991 16.9148 13.098
2454 4 1 -17.1197 19.5861 10.8207
2453 4 1 -16.5337 19.3045 11.7895
3096 4 1 2.52633 21.2845 10.8623
2617 4 1 3.97711 19.171 11.665
2616 4 1 4.87005 19.5227 11.0371
3050 4 1 15.9411 20.0649 10.8778
3032 4 1 16.045 20.4957 12.8068
3033 4 1 15.3615 19.909 12.119
3031 4 1 15.005 20.3448 13.2819
3029 4 1 14.9421 19.6484 13.2383
3034 4 1 16.2383 19.103 12.3329
3036 4 1 17.6381 19.2277 10.9381
3098 4 1 2.53952 21.6234 11.9313
3097 4 1 1.50122 21.7077 11.2841
3099 4 1 2.46977 22.8288 11.8297
3081 4 1 5.09245 22.5261 11.2691
3100 4 1 2.99277 23.6489 12.5843
3101 4 1 3.02053 22.7052 13.1815
3078 4 1 7.11279 21.6799 11.1641
3076 4 1 7.35973 21.777 10.7776
3073 4 1 8.56625 23.5833 10.9187
3111 4 1 -0.226057 25.2625 10.8853
3109 4 1 1.58586 26.0383 11.5759
3107 4 1 2.03635 26.1564 11.4976
3105 4 1 3.03558 25.6485 12.6861
3106 4 1 3.17109 26.1329 11.5782
3108 4 1 1.51441 27.0898 11.007
2928 4 1 -3.40377 1.00296 15.0467
2918 4 1 -3.28008 2.57436 14.2768
2922 4 1 -3.64446 2.1095 15.9859
2917 4 1 -2.26448 2.65923 13.7355
2929 4 1 -2.17991 0.856287 15.2014
2783 4 1 7.85925 2.67511 14.3422
2919 4 1 -3.96264 2.83976 15.3032
2920 4 1 -4.58422 3.34527 14.3771
2921 4 1 -4.01437 2.88258 15.202
2717 4 1 4.19918 5.3567 13.51
2782 4 1 7.3171 3.74408 14.2816
2779 4 1 6.75559 4.27078 13.6446
2780 4 1 7.48135 3.48998 13.9684
2781 4 1 7.92828 2.77305 14.7417
2952 4 1 7.30887 3.52249 16.1132
2785 4 1 8.80738 4.0193 13.5945
2801 4 1 13.931 4.85162 14.1661
2802 4 1 14.2523 3.98261 15.005
2804 4 1 14.039 4.04405 16.022
2805 4 1 13.4984 5.11573 15.5348
2803 4 1 14.9945 4.5671 15.7411
2799 4 1 14.8221 4.70468 13.543
2718 4 1 3.3907 5.94304 14.1813
2720 4 1 4.01504 6.15555 13.7857
2719 4 1 4.23077 6.09713 15.0058
2721 4 1 3.02564 6.78659 14.0148
2669 4 1 7.4609 7.96584 13.9506
2670 4 1 7.18926 6.79529 14.1115
2671 4 1 6.71013 7.87576 14.1656
2817 4 1 14.7801 6.89596 14.8149
2818 4 1 15.1911 8.00168 14.548
2820 4 1 14.3055 7.01736 14.8285
2821 4 1 14.4481 8.06268 14.2451
2819 4 1 15.0904 6.87421 14.0108
2816 4 1 15.6534 7.74729 14.8214
2814 4 1 16.7966 7.23957 15.1288
2673 4 1 6.23657 9.94498 13.5595
2672 4 1 6.31068 9.00195 14.2936
2834 4 1 9.41834 10.6387 14.81
2835 4 1 10.5195 10.2941 14.3903
2833 4 1 9.67671 10.0833 15.81
2836 4 1 9.66461 9.66072 15.0002
2839 4 1 11.7146 10.5471 14.9038
2842 4 1 13.2818 10.5659 14.054
2838 4 1 12.0432 9.38014 14.5914
2837 4 1 10.7831 9.51838 14.6253
2825 4 1 14.5702 9.06771 16.0567
2822 4 1 13.6773 8.21551 15.1375
2824 4 1 13.5627 8.76665 15.3924
2815 4 1 16.5037 8.38479 15.3168
2841 4 1 13.0379 10.829 15.1615
2840 4 1 12.3447 11.4063 14.4016
3019 4 1 14.8031 17.013 15.6808
3020 4 1 15.0008 16.739 14.5597
3022 4 1 16.2293 17.9609 14.3958
3023 4 1 16.7092 16.857 14.7338
3021 4 1 16.2399 16.7391 14.5953
3024 4 1 16.2917 16.4452 13.6906
3030 4 1 14.4051 19.8725 14.2496
3102 4 1 2.33129 23.6091 13.4779
3103 4 1 3.15163 24.1023 14.2149
3104 4 1 3.45873 25.1369 13.6543
2924 4 1 -3.69964 0.443905 16.4965
2923 4 1 -4.35117 1.38072 16.6553
2931 4 1 -2.08035 2.06831 16.1797
2930 4 1 -2.27863 0.865819 16.4192
2933 4 1 -0.647341 2.20056 17.4527
2932 4 1 -1.68286 2.73522 17.1007
2934 4 1 -0.837261 2.92187 18.3833
2935 4 1 0.167917 3.46151 17.985
2936 4 1 1.17815 3.36986 17.479
2937 4 1 0.617888 3.47583 18.4831
2946 4 1 4.87015 3.12757 17.9635
2947 4 1 4.62996 4.33749 17.7645
2945 4 1 3.81193 2.75442 18.3094
2944 4 1 2.77675 3.06057 18.7478
2948 4 1 5.86588 4.65271 17.5643
2949 4 1 6.71049 3.9702 16.933
2950 4 1 6.66115 2.97025 17.5206
2951 4 1 6.13293 3.32103 16.5093
2953 4 1 8.04479 4.23361 16.7227
2955 4 1 7.75452 4.48103 17.0992
2954 4 1 8.43678 3.71619 17.7336
2956 4 1 8.65004 5.0567 17.6924
2806 4 1 13.3045 4.12648 16.259
2807 4 1 13.6578 4.97332 16.9882
2957 4 1 7.60581 5.39252 17.2425
2959 4 1 9.22078 6.9109 16.9814
2958 4 1 8.4645 6.07051 16.7512
2962 4 1 9.73656 6.25163 17.0887
2963 4 1 10.1834 6.37896 18.2063
2960 4 1 9.45323 6.49992 18.1583
2961 4 1 9.19059 7.36836 17.3
2964 4 1 10.7274 7.32709 18.6429
2990 4 1 12.7488 6.14943 18.8071
2809 4 1 14.4585 6.65896 17.1438
2808 4 1 14.6443 5.51831 17.3247
2810 4 1 15.2181 7.47911 16.6927
2991 4 1 13.8535 6.02653 18.3539
2813 4 1 16.983 7.19142 16.368
2811 4 1 16.2947 7.90844 16.4798
2832 4 1 9.89468 10.1495 16.976
2830 4 1 11.8955 9.84167 16.8735
2829 4 1 12.4685 8.89602 17.0933
2831 4 1 10.7965 9.50377 17.336
2823 4 1 13.8322 8.08479 16.3641
2826 4 1 14.2367 10.0808 16.5856
2828 4 1 13.6913 8.73128 17.1994
2827 4 1 14.7835 9.09438 17.1022
2812 4 1 17.4283 8.33582 16.3084
3004 4 1 16.7992 10.7671 18.6543
3012 4 1 15.1651 12.4867 16.5389
3011 4 1 16.0036 12.651 17.3008
3013 4 1 14.1875 13.2262 16.4998
3007 4 1 18.0061 12.8317 17.8408
3005 4 1 17.5067 11.6234 18.1319
3010 4 1 16.2308 11.9545 18.2526
3008 4 1 16.9156 12.6729 17.3059
3009 4 1 17.2747 12.6187 18.4042
3006 4 1 17.1885 12.5753 18.6897
3015 4 1 15.5476 14.9132 16.775
3016 4 1 14.8804 15.982 16.6189
3014 4 1 15.2561 13.7399 16.5827
3018 4 1 15.516 17.2902 16.657
3017 4 1 15.7596 16.3087 17.412
2939 4 1 -0.015712 2.59588 18.8753
2941 4 1 1.00353 1.95388 19.6765
2942 4 1 1.82618 1.09827 19.8787
2943 4 1 2.27972 1.98024 19.1538
2938 4 1 -0.48429 3.63619 19.005
2940 4 1 0.23711 2.90021 19.9753
2967 4 1 9.76393 5.29407 20.94
2968 4 1 10.9634 5.02962 20.7935
2969 4 1 12.1083 4.80905 20.4856
2970 4 1 11.1091 4.4697 20.9507
2966 4 1 10.4032 5.85133 20.0679
2965 4 1 10.0048 6.59117 19.2821
2989 4 1 13.3528 6.22718 19.8662
2994 4 1 14.6536 8.03044 20.5922
2992 4 1 14.8033 6.57952 18.8819
2993 4 1 14.3605 7.57416 19.5144
2986 4 1 15.1065 7.04685 20.6834
2985 4 1 15.8648 6.3842 21.3537
2988 4 1 14.0643 6.19604 20.8068
2996 4 1 15.4176 10.0098 20.1339
2997 4 1 15.9326 9.81229 19.1281
2995 4 1 14.6832 9.17515 20.2483
2998 4 1 15.3748 9.80519 20.2441
2999 4 1 16.1529 9.1132 19.6596
3002 4 1 16.9488 10.1155 19.7718
3000 4 1 16.5073 10.2074 19.7023
3001 4 1 16.6258 9.03797 19.3555
3003 4 1 16.8266 11.3319 19.6687
2971 4 1 11.2208 4.38717 22.1329
2973 4 1 11.253 3.64562 23.642
2974 4 1 12.2583 3.67298 24.2247
2972 4 1 12.0375 3.6957 22.6936
2979 4 1 14.9257 4.78502 23.4649
2982 4 1 15.0321 5.52012 22.833
2987 4 1 14.5281 6.90586 21.7039
2981 4 1 15.5052 6.05642 23.8342
2983 4 1 16.1693 5.70513 23.0143
2984 4 1 16.1995 6.80579 22.4823
2975 4 1 12.8611 2.7851 24.6902
2976 4 1 13.3336 3.87479 24.5702
2978 4 1 14.6425 3.95731 24.3217
2977 4 1 14.1247 3.09336 25.0445
2980 4 1 15.5109 5.00654 24.4206
ITEM: TIMESTEP
4500000
ITEM: NUMBER OF ATOMS
1913
ITEM: BOX BOUNDS ff ff ff
-3.5000000000000000e+01 3.5000000000000000e+01
-3.5000000000000000e+01 3.5000000000000000e+01
-3.5000000000000000e+01 3.5000000000000000e+01
ITEM: ATOMS id mol type x y z
2133 4 1 -1.39547 -20.134 -16.326
2127 4 1 -2.66802 -19.472 -17.3401
2128 4 1 -1.69239 -19.0486 -17.8053
2131 4 1 -1.76308 -20.2489 -16.455
2129 4 1 -2.16573 -19.7485 -16.9159
2130 4 1 -2.3941 -20.8935 -17.3057
2115 4 1 -5.70866 -17.3279 -16.3419
2119 4 1 -4.4034 -17.6374 -16.7803
2118 4 1 -4.56956 -16.6442 -16.2779
2117 4 1 -5.33257 -17.5823 -16.5635
2120 4 1 -4.36733 -17.0547 -17.8816
2121 4 1 -4.41359 -18.2498 -17.7849
2122 4 1 -3.46477 -18.2954 -17.0726
2125 4 1 -3.3974 -17.8384 -17.7144
2123 4 1 -2.70113 -17.4872 -17.5429
2126 4 1 -2.52205 -18.563 -18.1499
2124 4 1 -2.66839 -17.899 -18.5784
2110 4 1 -3.43051 -14.5621 -17.7134
2111 4 1 -4.43071 -14.8976 -17.0538
2113 4 1 -5.35786 -15.6052 -16.6917
2109 4 1 -3.10928 -13.4372 -18.0267
2108 4 1 -4.23031 -13.3037 -18.0755
2101 4 1 -3.70461 -11.6729 -18.1795
2107 4 1 -4.35106 -12.3173 -17.4047
2106 4 1 -5.31655 -11.8198 -16.8482
2105 4 1 -4.65719 -11.0578 -17.5298
2104 4 1 -5.00964 -11.9917 -18.258
2100 4 1 -2.94823 -11.7128 -17.3199
2102 4 1 -4.61469 -11.0873 -18.7243
2103 4 1 -3.77633 -11.878 -18.4318
2099 4 1 -2.10051 -12.4116 -16.7766
2166 4 1 -9.19573 -21.7887 -14.2575
2139 4 1 -3.28754 -23.3936 -14.1255
2140 4 1 -4.0408 -22.5119 -13.6148
2138 4 1 -3.33768 -23.6068 -15.2676
2141 4 1 -4.68734 -23.2309 -14.2569
2135 4 1 -1.41105 -21.6548 -14.7367
2137 4 1 -2.29859 -23.7634 -14.629
2136 4 1 -1.92553 -22.6657 -14.5034
2170 4 1 -12.177 -20.5275 -13.9672
2169 4 1 -11.4367 -19.891 -14.6484
2173 4 1 -12.2283 -20.0896 -13.4654
2168 4 1 -10.4804 -20.3211 -14.1376
2167 4 1 -10.2365 -21.3852 -14.6666
2163 4 1 -7.01913 -21.2521 -13.4776
2132 4 1 -1.3007 -21.1995 -15.9573
2134 4 1 -1.88866 -21.1633 -15.756
2201 4 1 -19.4276 -16.3524 -13.6944
2175 4 1 -12.6135 -18.1509 -13.6261
2116 4 1 -5.72366 -18.3185 -15.7142
2114 4 1 -5.56146 -16.2771 -15.752
2046 4 1 -7.24563 -17.8882 -14.3886
2048 4 1 -6.12934 -16.2872 -14.8439
2047 4 1 -7.26828 -16.6641 -14.6694
2050 4 1 -5.96035 -16.2125 -13.6917
2049 4 1 -5.02403 -16.2685 -14.3853
2051 4 1 -6.45977 -15.7463 -14.7234
2052 4 1 -6.72945 -15.3952 -13.5391
2054 4 1 -7.08923 -13.4698 -14.2271
2112 4 1 -4.89055 -14.8447 -15.8715
2087 4 1 3.53454 -14.3381 -13.8098
2055 4 1 -6.90456 -12.3342 -14.1654
2056 4 1 -6.02098 -12.0409 -13.5243
2098 4 1 -1.14265 -12.1963 -16.0935
2097 4 1 -1.24925 -11.0862 -15.715
2095 4 1 -0.467576 -11.1896 -13.5847
2096 4 1 -0.634155 -11.2856 -14.7326
2094 4 1 -0.70448 -11.8247 -14.4731
2093 4 1 0.1799 -12.1685 -15.0407
2091 4 1 0.438985 -12.4944 -14.6322
2092 4 1 1.36292 -11.8738 -15.0343
2089 4 1 2.37133 -13.3592 -13.6836
2090 4 1 1.59026 -12.4974 -14.2014
2157 4 1 -7.55888 -24.4145 -12.1826
2156 4 1 -6.61768 -24.6311 -11.4645
2154 4 1 -6.31563 -24.7102 -10.7877
2150 4 1 -5.58207 -25.5183 -12.2019
2151 4 1 -4.60605 -25.1151 -12.68
2152 4 1 -5.09325 -24.724 -11.6343
2148 4 1 -4.92997 -24.6039 -12.6214
2149 4 1 -4.41444 -25.7074 -12.573
2159 4 1 -8.10248 -23.518 -11.8077
2165 4 1 -9.11964 -21.8421 -13.1158
2160 4 1 -8.80807 -23.0608 -12.5742
2161 4 1 -7.8122 -22.3712 -12.7272
2155 4 1 -5.50606 -24.1144 -11.4615
2158 4 1 -6.93774 -23.5461 -11.6313
2014 4 1 -7.32272 -21.8397 -11.1172
2145 4 1 -5.37745 -22.2508 -11.3948
2143 4 1 -5.25604 -22.3324 -12.2987
2142 4 1 -4.61107 -22.4294 -13.2996
2146 4 1 -4.33591 -22.7488 -11.6786
2147 4 1 -4.38531 -23.8795 -11.7788
2192 4 1 -17.8124 -19.749 -11.9962
2190 4 1 -17.1461 -19.7542 -12.1252
2189 4 1 -16.4387 -19.9053 -12.9878
2193 4 1 -16.7733 -19.891 -11.4162
2195 4 1 -16.5417 -19.134 -11.3557
2183 4 1 -15.1705 -19.056 -12.4086
2181 4 1 -14.794 -19.0493 -12.7867
2182 4 1 -14.9347 -20.2558 -12.6051
2172 4 1 -11.8238 -21.2257 -13.4531
2171 4 1 -11.5499 -20.1074 -13.0073
2174 4 1 -12.1122 -19.0558 -12.9307
2027 4 1 -10.1943 -19.6881 -11.495
2026 4 1 -9.13189 -19.6875 -10.9991
2162 4 1 -7.26714 -21.3282 -12.3552
2164 4 1 -8.0661 -21.2539 -12.8427
1948 4 1 -5.90393 -19.6824 -11.0723
2025 4 1 -7.98885 -19.678 -11.3327
1949 4 1 -5.51526 -19.1538 -12.0425
2144 4 1 -5.1867 -21.2033 -11.9094
2199 4 1 -18.9472 -16.4816 -12.1285
2202 4 1 -19.7818 -17.1188 -12.821
2203 4 1 -19.9197 -16.4576 -11.8912
2200 4 1 -20.0395 -16.5575 -12.6699
2191 4 1 -17.2958 -18.6228 -12.0698
2188 4 1 -16.3639 -18.8408 -12.3184
2198 4 1 -18.0022 -16.7491 -11.4666
2196 4 1 -17.5971 -18.7285 -11.0661
2187 4 1 -16.2154 -17.7443 -11.9586
2185 4 1 -16.2304 -17.6137 -10.9706
2176 4 1 -13.5014 -17.9786 -12.7819
2177 4 1 -13.9383 -18.4951 -11.8337
2178 4 1 -13.6807 -18.169 -12.9854
2186 4 1 -15.34 -17.0329 -11.5849
2184 4 1 -15.426 -18.1731 -11.6746
2180 4 1 -14.0783 -18.7635 -11.8311
2179 4 1 -13.0947 -17.9521 -11.907
2044 4 1 -8.21537 -18.4625 -13.2196
2038 4 1 -8.56506 -16.825 -11.222
2045 4 1 -7.09696 -18.2184 -13.2656
2043 4 1 -7.53188 -18.5399 -12.2897
2039 4 1 -7.50484 -16.5384 -11.5086
2040 4 1 -7.77036 -17.64 -12.0224
2042 4 1 -7.16852 -17.9313 -13.3239
2041 4 1 -8.0038 -18.5233 -12.6942
1947 4 1 -6.46579 -18.6168 -11.2158
1951 4 1 -5.61835 -17.3533 -10.8907
1950 4 1 -5.74427 -18.4843 -11.0498
2207 4 1 -20.4796 -14.0667 -11.2596
2206 4 1 -21.3613 -14.901 -11.0977
2205 4 1 -20.9565 -16.0332 -10.8711
2036 4 1 -9.08974 -16.0154 -11.0678
2053 4 1 -6.66815 -14.2176 -13.4136
2037 4 1 -7.91427 -15.8119 -11.2757
2088 4 1 2.55702 -14.4978 -13.2504
2086 4 1 3.73485 -14.7887 -12.7359
2084 4 1 5.17246 -14.0291 -12.1752
2085 4 1 4.49114 -14.0445 -13.1534
2057 4 1 -6.54318 -12.4708 -12.4828
2058 4 1 -5.50895 -12.9332 -12.162
2059 4 1 -5.88215 -11.9398 -12.6712
2060 4 1 -4.97093 -11.3787 -12.2698
2061 4 1 -4.51152 -12.4966 -12.2162
2062 4 1 -3.53498 -12.1864 -12.9761
2064 4 1 -2.96417 -11.8816 -12.5527
2065 4 1 -1.85666 -11.3758 -12.7884
2066 4 1 -0.990422 -11.586 -11.9207
2067 4 1 -1.59606 -12.3628 -12.5291
2070 4 1 -0.888127 -13.2707 -11.1692
2063 4 1 -2.61927 -12.8755 -13.0475
2068 4 1 -0.95044 -13.3385 -12.4879
2069 4 1 -0.218987 -12.6182 -11.9085
2076 4 1 1.7376 -11.9317 -11.6829
2071 4 1 0.249848 -13.0982 -10.7927
2072 4 1 0.483163 -11.9918 -11.1108
2073 4 1 0.585223 -11.0238 -11.6612
2074 4 1 1.59536 -11.709 -11.822
2075 4 1 2.46878 -10.9858 -11.4334
2078 4 1 2.58887 -12.947 -11.5299
2080 4 1 4.28912 -11.4647 -11.6665
2079 4 1 3.29694 -12.0668 -11.2463
2083 4 1 5.61801 -12.9354 -12.0878
2082 4 1 5.48626 -11.7917 -12.3312
2081 4 1 5.17152 -10.7069 -11.996
2008 4 1 -8.81613 -24.4699 -10.3036
2009 4 1 -8.17099 -24.6229 -9.30855
2006 4 1 -10.0539 -23.8617 -8.77745
2007 4 1 -9.87209 -24.094 -9.95121
2004 4 1 -9.33528 -23.5848 -10.5242
2005 4 1 -10.3687 -23.4297 -9.90441
2003 4 1 -9.26082 -22.4617 -10.224
2002 4 1 -9.54467 -22.78 -9.09557
2001 4 1 -8.79918 -22.26 -8.31439
2010 4 1 -7.61733 -24.1293 -10.3291
2011 4 1 -6.94347 -23.3702 -9.71638
2012 4 1 -7.58189 -23.2928 -10.7522
2013 4 1 -6.6036 -22.7504 -10.6793
2000 4 1 -7.75676 -22.0597 -8.6365
2016 4 1 -6.07603 -22.0413 -9.73782
2015 4 1 -6.7359 -22.6678 -10.523
2153 4 1 -5.27807 -24.2171 -10.5062
2194 4 1 -16.8544 -19.5507 -10.214
2023 4 1 -8.49404 -19.9632 -10.6844
2021 4 1 -8.61277 -20.9217 -9.41219
1995 4 1 -8.57344 -21.2623 -8.19898
2028 4 1 -9.7934 -19.2409 -10.4851
2022 4 1 -7.85977 -20.9569 -10.3745
2020 4 1 -7.65344 -20.2112 -9.26972
2018 4 1 -6.49508 -20.387 -9.04429
2019 4 1 -6.93008 -19.2622 -9.22644
2017 4 1 -6.75611 -21.0684 -9.99233
1963 4 1 -5.70961 -19.9152 -9.49474
1964 4 1 -5.4705 -19.5396 -8.41232
1961 4 1 -3.40112 -20.0933 -9.85716
1965 4 1 -4.8275 -20.4885 -8.83102
1962 4 1 -4.52925 -19.9609 -9.36724
1959 4 1 -2.54414 -19.0453 -8.93672
1960 4 1 -2.30071 -20.1183 -9.41032
2204 4 1 -19.9298 -16.5855 -10.6171
2197 4 1 -17.5637 -17.5963 -10.743
2024 4 1 -8.35735 -18.8418 -10.5519
2029 4 1 -9.86063 -18.3247 -9.7837
2032 4 1 -8.43922 -17.3225 -9.63932
2033 4 1 -8.93962 -17.8403 -10.5318
2034 4 1 -8.38265 -16.8181 -10.1671
2031 4 1 -8.71177 -18.3984 -9.24503
2030 4 1 -9.63568 -18.0208 -8.6687
1945 4 1 -6.44835 -17.1762 -9.33314
1946 4 1 -6.33586 -17.8198 -10.3902
1943 4 1 -6.28507 -17.2358 -9.52587
1954 4 1 -4.2317 -16.795 -9.3975
1944 4 1 -5.30948 -16.9973 -8.92146
1952 4 1 -4.73839 -18.0693 -10.6591
1953 4 1 -4.67979 -17.844 -9.44556
1955 4 1 -3.51795 -17.5422 -8.89164
1958 4 1 -3.36143 -18.1268 -8.84006
1956 4 1 -2.64998 -18.0237 -8.36902
1957 4 1 -2.56896 -17.5931 -9.52472
2209 4 1 -21.6498 -14.4682 -9.46531
2213 4 1 -18.8804 -14.1431 -9.14169
2210 4 1 -20.5866 -14.2582 -9.78087
2212 4 1 -19.7285 -13.6536 -9.91577
2208 4 1 -21.476 -14.1749 -10.6234
2035 4 1 -8.45445 -15.6967 -10.1108
1941 4 1 -6.93677 -15.1003 -9.55402
1942 4 1 -6.15322 -16.0524 -9.39341
1940 4 1 -7.45947 -15.016 -8.48648
1939 4 1 -7.05338 -16.1513 -8.49459
1935 4 1 -5.34758 -15.5325 -8.21984
1932 4 1 -4.42345 -15.1809 -8.6662
2242 4 1 -23.7739 -11.128 -8.35058
2241 4 1 -23.7223 -12.298 -8.32805
2214 4 1 -19.2653 -13.3357 -8.29867
2211 4 1 -20.2927 -13.3774 -8.95883
2077 4 1 2.46637 -12.0778 -10.6848
1972 4 1 -5.56976 -25.1341 -5.49345
1873 4 1 -11.8591 -22.0578 -5.69877
1993 4 1 -9.74327 -22.6068 -7.55474
1992 4 1 -9.74347 -22.1832 -6.43011
1999 4 1 -8.5027 -22.4797 -7.78461
1991 4 1 -8.85059 -22.1016 -5.62102
1970 4 1 -5.80125 -24.0359 -6.78491
1971 4 1 -5.12161 -24.1292 -5.87258
1968 4 1 -4.86089 -22.158 -7.32356
1969 4 1 -5.27057 -23.279 -7.38465
1967 4 1 -3.67779 -21.9621 -7.6674
1870 4 1 -11.5927 -20.1407 -5.71823
1868 4 1 -10.9469 -19.6737 -6.18525
1869 4 1 -11.6513 -20.1415 -6.94746
1865 4 1 -11.28 -18.87 -6.98088
1997 4 1 -8.72376 -20.2969 -7.45529
1994 4 1 -9.71795 -21.4145 -7.92102
1998 4 1 -8.52417 -21.4194 -7.30672
1864 4 1 -10.6729 -19.5405 -7.83271
1863 4 1 -9.64742 -19.2992 -7.36737
1996 4 1 -7.59719 -20.666 -7.82265
1861 4 1 -7.69872 -18.9753 -7.32538
1858 4 1 -6.75476 -20.0066 -5.86865
1859 4 1 -6.91 -19.0445 -6.63312
1966 4 1 -4.09155 -20.9419 -7.95833
2228 4 1 -21.5767 -17.7876 -5.79818
2232 4 1 -23.2284 -17.1806 -5.45284
2229 4 1 -21.0837 -16.7663 -6.09479
2221 4 1 -18.9319 -17.15 -5.76587
2219 4 1 -18.7908 -17.0138 -6.71898
2220 4 1 -18.7141 -18.1929 -6.32401
1866 4 1 -11.3142 -17.8328 -6.50213
1867 4 1 -10.6839 -18.7424 -6.98735
1862 4 1 -8.78416 -18.5377 -7.40106
1860 4 1 -6.62853 -18.451 -7.57876
1930 4 1 -4.80254 -16.3844 -6.93554
1929 4 1 -4.56192 -17.3764 -6.21607
2233 4 1 -22.718 -16.1054 -5.77343
2235 4 1 -23.4443 -14.0444 -6.22602
2234 4 1 -22.6797 -14.9965 -6.11418
2215 4 1 -19.8625 -14.3041 -8.01615
2216 4 1 -18.959 -14.9698 -7.52193
2217 4 1 -17.8016 -15.0433 -7.46242
2218 4 1 -17.9792 -16.1526 -6.96888
1937 4 1 -5.93987 -16.0405 -6.86021
1936 4 1 -6.53918 -15.8466 -7.91927
1938 4 1 -6.58166 -15.4221 -7.61143
1933 4 1 -4.43752 -15.4863 -7.52604
1931 4 1 -4.11767 -15.8103 -7.76206
1934 4 1 -5.14702 -14.5222 -7.50761
2239 4 1 -24.7364 -13.137 -6.4915
2250 4 1 -25 -11.9599 -5.442
2238 4 1 -24.0661 -12.8952 -7.5165
2236 4 1 -23.4363 -12.8636 -6.0975
2237 4 1 -23.5022 -12.0035 -6.91374
2240 4 1 -24.224 -12.2943 -7.14183
2249 4 1 -24.0275 -11.5586 -5.93187
2243 4 1 -24.6401 -10.4775 -7.70483
2245 4 1 -24.7045 -10.0659 -7.91165
2244 4 1 -25.6499 -10.1237 -7.07213
2246 4 1 -23.5319 -9.90159 -7.97462
2247 4 1 -22.8761 -10.6125 -7.15324
2248 4 1 -23.4486 -10.5586 -5.99164
3461 4 1 -0.0115419 -9.34165 -5.50303
3462 4 1 -1.00104 -8.64321 -5.83766
3476 4 1 -0.946128 -6.78038 -6.48962
3477 4 1 -0.785585 -5.63934 -6.13648
3475 4 1 -0.684252 -5.57168 -6.43557
2345 4 1 -27.2258 -4.6558 -5.45817
2346 4 1 -27.9754 -3.81771 -5.59865
3474 4 1 -1.48885 -4.85906 -6.75224
3478 4 1 -0.332661 -5.18587 -7.18882
3479 4 1 -0.471219 -4.38468 -6.24774
3473 4 1 -2.59248 -5.1777 -6.2256
1976 4 1 -6.46829 -27.0983 -3.84416
1978 4 1 -6.39668 -27.1034 -3.71628
1975 4 1 -5.23646 -27.2963 -3.92948
1826 4 1 -4.7588 -28.8548 -2.85152
1825 4 1 -4.67622 -27.6285 -3.0334
1827 4 1 -4.48104 -28.7091 -3.9649
1828 4 1 -3.6218 -27.9712 -4.42674
1830 4 1 -3.71186 -26.9307 -4.1342
1824 4 1 -3.63073 -28.3586 -3.0378
1829 4 1 -2.60369 -27.3276 -4.51655
1831 4 1 -2.67824 -27.0455 -3.71565
1833 4 1 -1.52523 -26.9231 -3.46759
1982 4 1 -8.27357 -25.5044 -3.52016
1983 4 1 -8.89224 -24.6603 -4.19172
1985 4 1 -8.66113 -24.9336 -3.25854
1984 4 1 -9.75372 -24.4204 -3.39258
1986 4 1 -8.25113 -24.5921 -4.27027
1979 4 1 -7.37118 -26.45 -4.11646
1973 4 1 -5.48994 -26.2656 -4.93148
1980 4 1 -7.9488 -25.9297 -3.2257
1977 4 1 -6.33812 -25.9862 -3.43614
1981 4 1 -7.81267 -26.0862 -4.43707
1974 4 1 -5.3791 -26.1331 -3.71454
1832 4 1 -2.29087 -26.0385 -3.37029
1841 4 1 -1.24871 -24.9976 -2.84951
1842 4 1 -1.37237 -24.7894 -4.0239
1840 4 1 -2.46243 -24.8519 -3.18533
1874 4 1 -11.6211 -22.5125 -4.57423
1875 4 1 -12.2447 -23.0759 -3.65066
1872 4 1 -11.3257 -22.19 -4.68556
1876 4 1 -11.5767 -22.5325 -2.79534
1878 4 1 -11.5762 -22.3623 -2.79237
1990 4 1 -9.39399 -23.0169 -4.95925
1989 4 1 -8.86266 -23.5066 -4.07806
```
