## Supplementary Material 1 for "Esc1-mediated anchoring regulates telomere clustering in response to metabolic changes": atom_c3.dat (part 2 of 2)

```
1987 4 1 -9.01458 -23.8164 -4.80267
1877 4 1 -10.4794 -22.3296 -3.29078
1988 4 1 -7.78523 -23.5898 -4.5713
1852 4 1 -5.51938 -22.0318 -3.73835
1845 4 1 -3.94628 -23.2336 -3.90014
1847 4 1 -4.11842 -22.1974 -4.08279
1844 4 1 -2.73432 -23.5504 -3.8287
1846 4 1 -5.06315 -22.9005 -4.14957
1737 4 1 -0.888229 -22.8138 -3.83148
1738 4 1 -0.184741 -21.9377 -3.3662
1736 4 1 -0.261774 -23.7268 -3.40789
1843 4 1 -1.52548 -23.7102 -4.27701
1735 4 1 -0.525245 -22.5957 -3.16615
1739 4 1 0.887263 -21.5787 -3.92236
2224 4 1 -19.7962 -19.145 -4.30466
1871 4 1 -11.7722 -21.16 -5.04541
1857 4 1 -6.36585 -20.3718 -4.7827
1855 4 1 -5.61108 -19.4619 -2.99157
1856 4 1 -6.02388 -20.4216 -3.65173
1854 4 1 -6.61537 -20.1339 -2.89629
1853 4 1 -6.18941 -21.0053 -3.5642
1851 4 1 -4.73109 -21.0165 -3.95418
1848 4 1 -4.33531 -21.0465 -4.24635
1850 4 1 -3.90669 -21.0931 -3.17182
1849 4 1 -4.97638 -20.5902 -3.31695
1741 4 1 -0.748007 -20.394 -3.00923
1743 4 1 -2.68468 -20.0136 -3.64887
1744 4 1 -1.85342 -19.6803 -2.72007
1742 4 1 -1.9224 -20.6842 -2.98262
1740 4 1 0.223754 -20.677 -3.77116
2231 4 1 -22.3921 -17.689 -4.64895
2267 4 1 -21.587 -16.2581 -4.67053
2268 4 1 -21.8206 -16.8567 -3.70839
2227 4 1 -21.0136 -17.6333 -4.68843
2226 4 1 -19.9549 -17.8948 -4.20039
2230 4 1 -21.352 -17.1362 -5.033
2222 4 1 -18.9408 -18.233 -5.29572
2225 4 1 -20.7903 -18.6206 -3.94642
2270 4 1 -21.2317 -16.4759 -3.01534
2223 4 1 -18.8277 -18.4754 -4.13313
1927 4 1 -3.73574 -17.654 -4.88032
1928 4 1 -4.73661 -17.0133 -5.15109
1926 4 1 -3.78018 -17.4006 -3.69017
1750 4 1 -1.83021 -17.2313 -2.9658
1751 4 1 -0.894474 -18.0148 -3.16034
1752 4 1 -0.177785 -17.0261 -2.98202
1756 4 1 1.22217 -16.5674 -3.13586
2265 4 1 -23.3346 -16.108 -3.24074
2266 4 1 -22.6021 -16.0045 -4.12125
2264 4 1 -24.0403 -15.1917 -2.78221
2273 4 1 -19.383 -14.6304 -3.02822
2271 4 1 -20.9972 -15.5188 -3.66073
2272 4 1 -20.4941 -14.4405 -3.52007
2251 4 1 -23.8785 -11.771 -4.92075
3457 4 1 -0.686708 -10.9237 -3.27242
2252 4 1 -23.7091 -10.7471 -4.48452
2253 4 1 -23.9047 -9.78587 -3.80871
2254 4 1 -23.5891 -10.2184 -2.79975
3467 4 1 -2.99361 -8.73395 -4.20162
3463 4 1 -0.256956 -8.91346 -4.97015
3469 4 1 -2.23846 -8.23009 -4.77912
3468 4 1 -2.06895 -9.45157 -4.62447
3454 4 1 -0.795629 -10.5523 -2.89933
3459 4 1 -0.0356631 -10.5107 -5.19441
3460 4 1 -0.928651 -9.73685 -4.83872
3466 4 1 -1.86922 -8.52762 -4.35245
3465 4 1 -0.859155 -8.75144 -4.91209
3458 4 1 0.166141 -10.4311 -4.06065
3470 4 1 -2.98751 -7.47413 -5.30183
3464 4 1 -0.354594 -7.71327 -4.96799
3471 4 1 -2.56301 -6.41125 -4.93114
3485 4 1 1.81436 -5.87141 -3.3298
3487 4 1 1.37011 -5.81868 -3.26661
3488 4 1 1.42374 -6.99026 -3.45009
3489 4 1 0.385952 -7.67299 -3.21142
3490 4 1 1.28869 -6.79686 -3.02932
2347 4 1 -28.303 -4.99176 -5.38171
2348 4 1 -27.4889 -4.31308 -4.79722
2349 4 1 -27.8336 -3.79803 -3.70407
2350 4 1 -27.4237 -2.90105 -4.19526
2343 4 1 -26.9003 -3.77317 -4.09792
2344 4 1 -26.4432 -3.72392 -5.23666
2342 4 1 -26.399 -4.14054 -2.98463
3472 4 1 -2.96191 -5.29786 -5.18788
3483 4 1 2.18 -3.96448 -3.9739
3482 4 1 1.53092 -2.94669 -4.31903
3484 4 1 1.4491 -4.99205 -4.12195
3481 4 1 0.758495 -3.83381 -4.28308
3480 4 1 0.24424 -4.33145 -5.28236
2352 4 1 -27.2692 -0.709176 -3.8024
2354 4 1 -28.0472 -0.196341 -3.32708
2351 4 1 -27.026 -1.83254 -4.21419
1823 4 1 -2.83417 -28.7678 -2.2972
1822 4 1 -2.07125 -28.7761 -1.28884
1821 4 1 -1.46791 -28.6502 -0.224698
1712 4 1 -5.71044 -24.3078 -0.893796
1716 4 1 -4.02955 -24.4943 -1.09895
1717 4 1 -3.59325 -25.6069 -1.12428
1719 4 1 -3.97942 -25.082 -0.569908
1715 4 1 -4.28974 -25.3367 -1.78707
1718 4 1 -4.68641 -25.9939 -0.935063
1839 4 1 -2.86744 -25.2153 -2.10896
1720 4 1 -2.94064 -25.7873 -0.444464
1722 4 1 -2.51355 -24.8593 -0.301007
1835 4 1 -0.714814 -25.9267 -2.04909
1837 4 1 -2.67329 -25.643 -2.27015
1834 4 1 -1.69409 -26.618 -2.3519
1838 4 1 -1.7361 -24.8498 -2.51792
1836 4 1 -1.69095 -25.225 -1.82391
1879 4 1 -11.3265 -23.1821 -2.07543
1881 4 1 -11.2436 -22.5923 -1.54698
1880 4 1 -12.4207 -22.9018 -1.78363
1704 4 10 -9.70736 -23.362 -0.251496
1882 4 1 -10.1703 -22.3699 -1.02794
1707 4 1 -9.00214 -23.3173 -0.463051
1708 4 1 -8.50658 -23.7905 -1.39526
1705 4 1 -8.7109 -23.1008 -0.749603
1703 4 10 -10.0025 -22.2672 -0.00870306
1713 4 1 -5.39153 -23.8015 -1.95379
1709 4 1 -7.75072 -23.7484 -0.474758
1711 4 1 -6.76089 -23.9814 -0.355266
1714 4 1 -4.34071 -24.2149 -2.25931
1732 4 1 -2.91592 -21.8765 -1.26527
1730 4 1 -4.29723 -22.2875 -0.467438
1731 4 1 -3.11866 -22.4344 -0.205759
1733 4 1 -2.23234 -21.7232 -2.23294
1734 4 1 -1.2821 -22.4284 -2.33552
1791 4 1 1.34598 -21.7689 -1.08929
1787 4 1 1.07453 -22.8575 -0.294589
1793 4 1 2.34101 -23.6912 -0.679531
1789 4 1 0.24348 -23.727 -1.13336
1790 4 1 0.5968 -22.6474 -0.676993
1792 4 1 2.07705 -22.6787 -1.23802
1886 4 1 -8.22443 -20.7582 -0.682995
1884 4 1 -9.96267 -20.0649 -1.53621
1885 4 1 -8.83505 -20.0994 -1.40072
1883 4 1 -9.95955 -21.2376 -1.31783
1783 4 1 -0.368845 -20.15 -0.122219
1780 4 1 -2.18214 -20.0057 -1.24238
1781 4 1 -2.40449 -19.9591 -0.0824164
1779 4 1 -1.22052 -19.5232 -0.530615
1782 4 1 -1.39699 -19.791 -0.668395
1785 4 1 1.28625 -20.7678 -0.754541
1775 4 1 0.860415 -19.4337 -0.337079
1777 4 1 0.829737 -18.9804 -0.803932
2269 4 1 -22.1441 -16.9367 -2.48887
2279 4 1 -19.3351 -17.2676 -0.607813
2280 4 1 -18.3179 -17.0942 -0.0553965
1920 4 1 -3.22715 -16.8389 -0.118135
1924 4 1 -4.84521 -17.0858 -1.55378
1925 4 1 -4.36577 -17.445 -2.59037
1923 4 1 -4.13458 -16.8631 -0.57145
1922 4 1 -3.59009 -17.8616 -0.234725
1745 4 1 -2.14902 -18.5433 -2.4631
1746 4 1 -2.55175 -17.5491 -1.96684
1747 4 1 -2.16159 -18.0675 -1.00333
1748 4 1 -1.71379 -17.7468 -2.05443
1749 4 1 -1.77119 -16.5762 -2.03734
1778 4 1 -0.327456 -18.8072 -0.375001
1758 4 1 2.44456 -16.5614 -1.25689
1755 4 1 0.483927 -16.5031 -2.17819
1757 4 1 1.98479 -16.9827 -2.23005
1753 4 1 0.476841 -16.605 -2.16521
1754 4 1 1.59247 -16.3464 -1.8356
1764 4 1 4.86374 -17.4173 -0.64153
1763 4 1 5.12727 -16.4173 -0.179488
1760 4 1 4.07733 -16.9131 -1.61643
2262 4 1 -24.3148 -14.2129 -0.727938
2263 4 1 -23.7853 -14.8313 -1.62012
2274 4 1 -19.8237 -15.143 -2.03147
2278 4 1 -19.3442 -16.117 -0.412997
2275 4 1 -18.8388 -14.4305 -1.87682
2276 4 1 -18.7855 -15.5485 -1.5435
2277 4 1 -18.7175 -15.138 -0.367846
1759 4 1 3.40717 -16.0507 -1.78165
1761 4 1 4.35547 -15.9335 -0.900705
1762 4 1 5.53736 -15.6479 -0.966945
2261 4 1 -23.8143 -13.096 -0.819307
2260 4 1 -23.1473 -12.8742 -1.75996
2259 4 1 -22.7248 -11.8148 -1.85395
2258 4 1 -22.5151 -12.4625 -0.928115
2257 4 3 -21.9174 -11.5362 -1.24874
3455 4 1 -1.71617 -11.2873 -2.56726
2256 4 1 -22.4136 -10.4913 -0.722912
2255 4 1 -22.7489 -10.2012 -1.90382
3451 4 1 -3.23295 -9.12728 -1.2739
3450 4 1 -4.01301 -8.18534 -1.22421
3456 4 1 -1.3605 -10.1536 -2.65743
3453 4 1 -1.19781 -9.75085 -2.10093
3452 4 1 -2.31184 -9.60631 -1.70662
3448 4 1 -4.21354 -6.00412 -1.01073
3449 4 1 -4.40778 -7.10007 -0.855231
3446 4 1 -4.0747 -5.94198 -0.987617
3444 4 1 -2.73534 -6.26787 -0.676851
3443 4 1 -2.03113 -5.45711 -1.3687
3491 4 1 2.18975 -7.27286 -2.44067
3493 4 1 2.24245 -5.75906 -2.39137
3492 4 1 1.34781 -6.45762 -2.22157
3500 4 1 2.46797 -5.55061 -0.336795
3494 4 1 2.22754 -6.98514 -2.39411
3495 4 1 2.3958 -6.14652 -1.4827
3502 4 1 4.2095 -5.90582 -1.00627
3501 4 1 3.65945 -5.42926 -0.0327174
2340 4 1 -27.1065 -3.81161 -1.81397
2339 4 1 -26.9873 -3.618 -0.595132
2341 4 1 -27.1727 -4.90515 -2.43673
2337 4 1 -26.5383 -4.4673 -0.250444
3436 4 1 -3.40542 -3.46575 -0.434822
3438 4 1 -3.25819 -3.70833 -0.599092
3445 4 1 -3.06125 -5.36958 -1.40606
3434 4 1 -4.22284 -3.49685 -0.28737
3442 4 1 -1.78401 -4.75413 -0.38568
3440 4 1 -1.32689 -4.62957 -0.741009
3439 4 1 -2.21838 -4.04555 -0.155652
3486 4 1 1.82053 -4.89049 -2.62954
3497 4 1 2.99626 -4.88431 -0.60487
3496 4 1 3.1534 -5.30729 -1.78813
3433 4 1 -4.75232 -2.54662 -0.878273
3435 4 1 -3.97367 -2.39396 -0.192825
3432 4 1 -5.33455 -1.74322 -0.281926
3429 4 1 -4.26603 -0.562422 -1.50149
3430 4 1 -4.44208 -1.24076 -0.506218
1818 4 1 -3.84653 -28.7095 1.96398
1817 4 1 -2.95299 -27.9396 1.76398
1819 4 1 -3.5282 -29.0547 0.880692
1815 4 1 -1.29091 -26.9811 1.94999
1820 4 1 -2.35703 -28.627 0.632358
1723 4 1 -3.41664 -24.2856 0.257596
1724 4 1 -3.22218 -24.9013 1.24729
1816 4 1 -2.39376 -26.8772 1.47197
1721 4 1 -2.61151 -25.4603 0.689423
1702 4 10 -9.29618 -21.8221 0.799795
1706 4 1 -8.24439 -22.5792 0.167277
1710 4 1 -7.49 -24.2288 0.576795
1888 4 1 -7.99633 -21.84 0.929186
1727 4 1 -5.00615 -22.7417 1.39254
1726 4 1 -3.89871 -22.9626 1.29202
1728 4 1 -4.84779 -22.7309 0.267174
1725 4 1 -3.72555 -24.0025 1.96749
1729 4 1 -4.58763 -21.5824 0.483979
1795 4 1 1.71154 -22.7466 0.818684
1794 4 1 2.31931 -23.8034 0.529335
1796 4 1 1.27883 -21.945 1.62211
1797 4 1 1.72802 -22.6266 2.58757
1786 4 1 1.14969 -21.638 0.0678699
1788 4 1 0.566377 -23.8553 0.016428
2292 4 1 -19.1878 -19.6011 2.26896
2294 4 1 -19.931 -19.4799 2.03218
2291 4 1 -18.8388 -20.7619 2.34979
2287 4 1 -16.2352 -19.1924 1.41611
2288 4 1 -17.343 -19.4216 1.88718
2286 4 1 -15.6195 -18.9099 2.42272
1889 4 1 -8.06608 -20.8303 1.58729
1890 4 1 -7.04355 -20.2966 1.98713
1915 4 1 -5.4912 -18.8791 0.936708
1892 4 1 -6.81628 -20.7508 1.94894
1891 4 1 -6.71189 -20.1496 0.892323
1893 4 1 -6.67271 -19.646 2.28002
1887 4 1 -7.40812 -21.2748 0.0695154
1912 4 1 -5.49053 -20.6329 0.717458
1909 4 1 -3.94326 -20.0214 2.61382
1910 4 1 -4.28495 -20.6192 1.59911
1913 4 1 -4.3996 -20.5061 0.678092
1911 4 1 -5.31615 -20.0104 1.74573
1914 4 1 -5.0724 -19.6416 0.0921401
3599 4 1 -0.498628 -19.9504 1.18077
3602 4 1 -1.64264 -21.1668 2.2687
3601 4 1 -0.755378 -21.1128 1.41834
3600 4 1 -1.10814 -20.2257 2.14527
3597 4 1 -0.306323 -18.8507 2.10647
1784 4 1 0.695863 -20.5851 0.317697
3598 4 1 0.386934 -19.909 1.86481
1773 4 1 2.23868 -18.879 0.700155
1766 4 1 4.91195 -18.9999 0.22674
2293 4 1 -19.2394 -18.5023 1.91234
2282 4 1 -16.9556 -16.3714 0.895952
2284 4 1 -17.0224 -17.1944 1.7572
2283 4 1 -16.823 -17.5869 0.597804
2285 4 1 -16.0578 -17.9513 2.00273
1916 4 1 -5.53288 -17.6652 0.777499
1918 4 1 -4.24697 -17.2546 1.31672
1919 4 1 -4.1284 -17.5578 0.132061
1917 4 1 -5.19702 -17.3711 1.94139
1921 4 1 -2.51628 -17.7278 0.423211
1774 4 1 1.06332 -18.5892 0.426105
3595 4 1 0.521472 -18.3233 2.49494
3593 4 1 0.713711 -17.733 1.62429
3592 4 1 1.17475 -16.793 2.18821
3590 4 1 0.997943 -16.3683 2.00804
1772 4 1 2.36958 -17.6522 0.78453
3594 4 1 1.1577 -18.8308 1.59397
1776 4 1 1.59202 -18.486 0.0742851
1771 4 1 3.33682 -17.4574 0.210624
1767 4 1 4.53081 -18.4692 1.29272
1769 4 1 3.04188 -17.2808 0.610134
1770 4 1 4.02127 -17.4437 1.24998
1765 4 1 4.37601 -17.9956 0.385289
1768 4 1 3.55213 -17.9201 1.5166
2302 4 1 -19.9514 -14.186 1.52934
2301 4 1 -19.7741 -15.3481 1.99763
2303 4 1 -20.5202 -13.764 2.52075
2281 4 1 -17.7513 -16.0944 0.0357341
3587 4 1 0.981957 -14.7877 0.667362
3588 4 1 1.8592 -15.5411 0.467505
3589 4 1 0.970161 -15.36 1.29458
3586 4 1 0.683029 -13.7064 1.05913
3583 4 1 -0.56475 -13.1056 2.40523
3580 4 1 -0.000689083 -13.3053 2.49539
3584 4 1 0.140103 -12.7692 1.52618
3585 4 1 1.24539 -12.6435 1.24999
2324 4 1 -27.6258 -8.46744 2.30985
2325 4 1 -26.9667 -8.8213 1.43713
2327 4 1 -26.5738 -8.15742 1.33623
2326 4 1 -26.0396 -9.03094 0.77753
2332 4 1 -27.5832 -6.67831 0.437813
2333 4 1 -28.2343 -6.46088 1.45504
2334 4 1 -27.5797 -5.56623 0.993331
2328 4 1 -26.1498 -7.39646 2.11417
2329 4 1 -26.1376 -6.2302 1.98212
2331 4 1 -26.7215 -6.98536 1.29927
2330 4 1 -26.102 -6.1215 0.783228
3447 4 1 -4.43684 -6.37931 0.139298
3499 4 1 1.97305 -6.20353 0.542446
3505 4 1 4.59623 -6.03401 0.0155776
3498 4 1 2.9036 -5.39009 0.545066
3503 4 1 4.42728 -5.69739 0.170543
3504 4 1 3.63472 -6.63072 0.467338
2336 4 1 -27.3301 -5.02454 0.550279
2335 4 1 -28.2338 -4.56517 1.1921
2338 4 1 -26.9576 -3.73936 0.59591
3437 4 1 -3.53714 -4.17773 0.466525
3441 4 1 -1.11045 -3.88941 0.1502
3506 4 1 4.73785 -5.34208 0.996372
3507 4 1 4.83239 -4.23032 1.39741
3508 4 1 4.69481 -4.80816 2.48307
3431 4 1 -5.1967 -0.618186 0.0533784
1814 4 1 -1.68248 -26.8336 3.03726
1813 4 1 -0.931317 -26.0267 2.77404
1811 4 1 -0.230781 -25.6227 4.04964
1812 4 1 0.222153 -25.694 2.87208
1810 4 1 0.454927 -25.9877 4.90465
1806 4 1 1.13833 -24.2693 4.36628
1802 4 1 2.33391 -24.6393 4.41296
1804 4 1 3.06579 -24.4103 4.41856
1800 4 1 3.90918 -24.4551 3.21792
1801 4 1 3.5212 -24.266 4.28902
1805 4 1 2.14153 -23.9423 4.92397
1798 4 1 2.65204 -22.5568 3.34619
1799 4 1 3.46827 -23.3671 3.65453
2295 4 1 -19.9493 -19.0404 3.18196
2290 4 1 -18.3259 -20.8445 3.37213
2289 4 1 -17.463 -20.1058 2.81679
1897 4 1 -6.29896 -20.5907 4.06971
1899 4 1 -6.39955 -20.2586 5.12359
1896 4 1 -5.58847 -20.4155 3.07983
1894 4 1 -6.91504 -19.9805 3.49534
1895 4 1 -6.03067 -20.3889 4.2305
1898 4 1 -6.26289 -21.4204 4.9923
1908 4 1 -3.30837 -19.8565 3.53681
1907 4 1 -4.2765 -20.0741 2.96774
1904 4 1 -4.37898 -19.7311 4.17958
1903 4 1 -4.95766 -19.0958 5.01478
1905 4 1 -5.30394 -19.6959 4.9329
1906 4 1 -4.99738 -19.988 3.8724
3603 4 1 -1.10054 -20.5147 3.05834
3604 4 1 -0.043047 -21.0341 2.91643
3605 4 1 0.442502 -20.5785 3.91563
3606 4 1 1.39953 -20.5254 4.67842
3607 4 1 0.660573 -19.4568 4.6683
2296 4 1 -20.3309 -18.511 4.22704
2297 4 1 -19.365 -17.7551 3.98834
2299 4 1 -19.5364 -16.4854 3.77076
2298 4 1 -20.4007 -17.2244 4.25071
2300 4 1 -20.1626 -16.1696 2.73862
3596 4 1 -0.413609 -18.3619 3.19708
3591 4 1 0.79782 -16.2188 3.14288
2309 4 1 -24.2534 -13.779 4.89858
2306 4 1 -22.3295 -13.9513 4.93325
2304 4 1 -21.5889 -14.0592 3.1357
2305 4 1 -21.4652 -14.3213 4.28222
3581 4 1 0.0126176 -14.3819 3.02051
3578 4 1 1.01597 -13.7865 4.34851
3579 4 1 0.825569 -13.766 3.12594
3582 4 1 -0.354466 -13.3523 3.59378
3576 4 1 1.28182 -12.6084 4.56572
3575 4 1 1.90666 -11.8199 4.02931
3574 4 1 0.855373 -11.314 3.70738
3577 4 1 0.499647 -13.3052 5.25887
2323 4 1 -26.7055 -9.03512 2.73109
2322 4 1 -26.7878 -9.16561 3.8351
2321 4 1 -26.2948 -9.15543 4.88995
2319 4 1 -25.6745 -8.99685 5.30122
3570 4 1 -0.331379 -10.1116 3.81321
3569 4 1 -0.264051 -9.94973 4.97168
3568 4 1 -0.0285026 -8.76582 4.8846
3572 4 1 0.895242 -10.7152 3.4234
3573 4 1 1.33242 -10.7316 4.58095
3571 4 1 0.811032 -9.63526 3.93009
2320 4 1 -26.4837 -8.05266 5.15546
3560 4 1 -2.00249 -6.84422 5.2402
3567 4 1 0.719998 -7.83617 5.11539
3511 4 1 2.96195 -5.90085 4.37934
3509 4 1 3.62474 -4.50814 2.83978
3510 4 1 2.69761 -5.02283 3.5012
1808 4 1 -0.503989 -24.4762 5.60855
1809 4 1 0.623003 -24.9796 5.6133
1807 4 1 0.686998 -24.3148 5.51939
1803 4 1 2.74074 -24.4325 5.5267
1900 4 1 -7.25901 -20.6951 5.84792
1902 4 1 -5.89036 -19.5555 5.63053
1901 4 1 -6.24778 -20.4269 6.3226
3609 4 1 -0.0377711 -19.3638 6.37186
3612 4 10 0.0380468 -19.0961 7.32844
3610 4 1 0.153086 -20.1261 7.28211
3613 4 10 -0.684655 -18.502 8.06797
3614 4 10 -1.32347 -17.6259 7.51502
3608 4 1 0.630115 -18.7604 5.60467
2310 4 1 -24.5678 -13.8272 6.08372
2315 4 1 -25.5052 -11.344 5.90795
2314 4 1 -24.891 -12.1542 6.44885
2316 4 1 -26.2817 -10.8805 6.76877
2313 4 1 -25.5085 -13.1264 6.36352
2312 4 1 -24.5469 -13.1705 5.60066
2311 4 1 -25.3698 -13.0999 6.36398
2307 4 1 -22.2255 -13.0241 5.7456
2308 4 1 -23.4174 -13.0921 5.50718
2318 4 1 -25.8942 -8.62692 6.4688
2317 4 1 -26.2969 -9.74405 6.54827
3565 4 1 0.589017 -8.24128 6.76462
3558 4 1 -3.40097 -6.24277 6.00295
3563 4 1 -0.875003 -6.62933 7.07605
3564 4 1 -0.355433 -7.55731 6.42166
3557 4 1 -2.49691 -5.63822 6.61395
3562 4 1 -1.57615 -7.20647 6.25441
3559 4 1 -2.33115 -6.44691 6.35637
3561 4 1 -0.977141 -6.39966 5.5251
3566 4 1 0.554048 -7.24957 6.16748
2904 4 1 -3.51839 -3.7449 7.51433
2902 4 1 -3.62288 -2.71034 7.38296
2905 4 1 -4.01281 -4.59525 8.07505
3556 4 1 -2.64975 -4.68744 5.97016
3555 4 1 -2.59195 -4.34071 7.13214
3551 4 1 -1.68734 -3.76541 7.12013
3554 4 1 -1.61617 -4.86173 7.32396
3552 4 1 -1.09083 -4.65441 7.67459
3512 4 1 2.64007 -5.31787 5.42867
3513 4 1 2.01946 -5.00406 6.48996
3514 4 1 1.22408 -4.31561 7.10222
3515 4 1 1.24625 -3.45778 7.93581
3517 4 1 0.941724 -3.41369 7.78152
2901 4 1 -2.85832 -1.90338 6.93662
2900 4 1 -2.86553 -0.722755 7.30047
2897 4 1 -2.77446 -0.599694 7.84456
2898 4 1 -1.93679 -1.42734 7.52297
2899 4 1 -2.06986 -0.831557 6.43514
3611 4 1 -0.0972741 -19.7897 8.37029
2903 4 1 -4.02079 -3.01438 8.42049
2906 4 1 -4.32537 -3.92465 9.00844
2907 4 1 -4.65645 -4.67565 9.92976
2908 4 1 -4.35562 -4.49199 8.71337
2909 4 1 -4.12617 -4.0502 9.81896
2910 4 1 -3.64563 -4.97969 10.4441
3553 4 1 -1.83258 -5.32814 8.42306
3550 4 1 -1.95965 -3.31157 8.25517
3547 4 1 -1.78277 -2.86581 9.92762
3549 4 1 -2.464 -2.98849 9.19175
3548 4 1 -1.68887 -3.85374 9.36955
3518 4 1 0.116733 -2.8694 8.30731
3541 4 1 -4.51046 -1.13602 10.137
3544 4 1 -3.52949 -0.78878 10.0195
3542 4 1 -3.63269 -0.467598 10.7289
3540 4 1 -5.35919 -0.255689 10.3854
3521 4 1 -0.800552 -0.470162 8.20705
3522 4 1 -0.792036 -0.972809 9.29297
3545 4 1 -2.65747 -1.56707 10.3451
3546 4 1 -1.7515 -1.71294 9.72592
3520 4 1 -0.604593 -1.45813 8.85526
3523 4 1 -1.09193 -0.549932 10.3941
3516 4 1 0.75418 -2.63605 8.70383
3519 4 1 0.362524 -1.68139 8.21121
2911 4 1 -2.61218 -4.47098 10.8031
2912 4 1 -2.19558 -4.19093 11.9041
2913 4 1 -1.56602 -4.92897 11.2771
2914 4 1 -0.723497 -3.99619 11.1715
2915 4 1 -1.34643 -3.12932 11.6336
2918 4 1 -0.123209 -0.413152 11.8854
2916 4 1 -0.959658 -2.13988 12.3067
2917 4 1 -0.107102 -1.59344 11.6347
2919 4 1 0.309347 -0.00193401 12.9413
2927 4 1 2.59525 -0.604102 15.5249
2928 4 1 2.37433 -1.59298 16.1066
2924 4 1 1.78993 -0.189175 13.8956
2925 4 1 2.0334 -0.92952 14.7271
2926 4 1 2.94516 -1.56446 14.9341
2929 4 1 3.29414 -2.34793 16.5092
2930 4 1 2.9572 -1.16322 16.4006
2931 4 1 3.2085 -0.649678 17.3992
3369 4 1 -0.883576 18.2367 -8.24192
3363 4 1 1.21493 17.9596 -8.11259
3240 4 1 8.89408 18.818 -8.12336
3368 4 1 -1.23389 19.1694 -8.8028
3249 4 1 6.64435 24.1081 -8.14099
3252 4 1 5.32575 25.8303 -8.42005
3254 4 1 5.13276 25.7216 -8.4322
3251 4 1 5.07243 24.9687 -9.22107
3250 4 1 5.65115 24.7818 -8.19416
3247 4 1 8.60515 24.7722 -8.62867
3412 4 1 -5.529 7.35687 -6.23193
3413 4 1 -5.12799 6.25644 -6.06103
3411 4 1 -4.491 7.16993 -5.76813
3410 4 1 -4.87834 7.99032 -6.58376
3409 4 1 -5.08192 8.52768 -5.58155
3371 4 1 -2.89931 17.447 -7.21325
3372 4 1 -3.35686 17.9219 -6.21407
3370 4 1 -1.87567 17.5819 -7.90872
3374 4 1 -1.28204 18.5983 -5.54056
3373 4 1 -2.43236 18.6412 -5.89118
3366 4 1 -0.591471 18.1341 -7.87344
3375 4 1 -0.468271 17.7871 -5.87375
3362 4 1 2.28443 18.4461 -7.94856
3364 4 1 0.137934 18.0722 -7.58859
3361 4 1 2.52241 18.2179 -6.72427
3358 4 1 4.3215 18.1208 -6.15763
3360 4 1 3.66242 18.4683 -6.49614
3359 4 1 3.3798 18.5246 -5.40903
3289 4 1 5.9624 16.4759 -5.76247
3288 4 1 5.63801 17.5505 -6.20047
3287 4 1 5.96094 18.5308 -5.60071
3367 4 1 -0.55402 19.3566 -7.90079
3365 4 1 -0.288712 19.0774 -7.16105
3356 4 1 4.22227 20.2073 -6.31137
3357 4 1 4.33717 19.0727 -6.82157
3355 4 1 5.08771 21.0054 -6.43472
3238 4 1 7.61157 20.1281 -6.79829
3354 4 1 5.78716 21.4688 -7.26855
3239 4 1 8.52559 19.5282 -7.34595
3237 4 1 8.17451 21.1457 -6.23998
3241 4 1 9.55736 19.6643 -7.50171
3232 4 1 10.1792 20.6884 -5.83656
3234 4 1 8.65421 21.0346 -5.63894
3236 4 1 8.88601 21.3567 -5.38558
3242 4 1 8.82373 20.4932 -7.18891
3233 4 1 9.55273 21.5099 -6.27674
3227 4 1 12.8967 20.8002 -5.8374
3262 4 1 2.7517 22.8557 -5.44596
3349 4 1 5.09175 23.0621 -7.08797
3260 4 1 3.59162 23.8711 -5.65662
3261 4 1 2.9597 23.3237 -6.56442
3351 4 1 4.65432 22.5687 -7.08545
3350 4 1 4.42132 23.2248 -6.09182
3353 4 1 5.4945 22.3771 -7.90074
3348 4 1 5.53149 22.9425 -5.99325
3352 4 1 5.68324 23.2473 -7.18016
3347 4 1 6.58827 22.9212 -5.55963
3346 4 1 7.03683 23.9895 -5.73121
3243 4 1 8.58435 21.6049 -7.03081
3245 4 1 8.80525 23.5163 -6.87228
3244 4 1 9.39814 22.5074 -6.76003
3246 4 1 8.2295 24.1762 -7.66445
3226 4 1 13.3096 21.965 -5.93135
3218 4 1 12.6023 24.083 -7.27863
3225 4 1 13.4233 22.8212 -6.73206
3223 4 1 14.5825 22.5554 -6.81231
3222 4 1 15.0329 22.815 -5.63848
3224 4 1 14.0894 22.7745 -5.70875
3255 4 1 4.37766 26.3064 -7.85599
3253 4 1 5.34075 25.3257 -7.28411
3259 4 1 3.93758 24.9307 -6.18876
3258 4 1 4.72419 24.3041 -6.79662
3256 4 1 5.05607 25.4027 -7.5657
3257 4 1 4.15657 25.4059 -6.70896
3248 4 1 7.60804 24.7748 -7.84051
3217 4 1 12.5184 24.5075 -6.19484
3216 4 1 12.1691 25.5155 -5.58887
3219 4 1 12.9685 24.5549 -6.27451
3220 4 1 14.0069 24.561 -5.64074
2355 4 1 -28.9665 0.527113 -3.45677
2353 4 1 -26.9249 0.350886 -3.47308
3415 4 1 -5.2938 5.24341 -4.52327
3421 4 1 -4.02927 4.1112 -2.75032
3420 4 1 -4.18284 4.50851 -3.87008
3418 4 1 -2.93746 5.33145 -3.77889
3419 4 1 -3.50836 5.00834 -4.71475
3414 4 1 -5.47138 6.34113 -4.85784
3416 4 1 -4.20698 5.86314 -4.49683
3417 4 1 -3.21207 5.38466 -4.89918
3408 4 1 -5.64178 9.4204 -5.116
3407 4 1 -5.28815 9.99426 -4.16446
3405 4 1 -4.9701 11.7694 -4.5036
3406 4 1 -4.41062 10.8504 -3.95012
3404 4 1 -4.61381 12.4659 -3.68153
3399 4 1 -3.68863 13.2702 -3.22161
3401 4 1 -3.42767 14.1149 -3.01282
3400 4 1 -3.48303 13.871 -4.20196
3398 4 1 -3.88551 13.9978 -4.17749
3396 4 1 -2.02223 15.066 -4.13073
3395 4 1 -2.67862 15.9118 -3.56998
3397 4 1 -2.66136 14.1293 -3.89168
3394 4 1 -3.45154 16.5125 -2.83013
3381 4 1 -3.09653 17.4059 -4.11248
3382 4 1 -3.65773 17.9426 -3.15205
3383 4 1 -3.78584 18.0632 -4.26368
3379 4 1 -1.9948 17.4838 -4.14461
3380 4 1 -2.48702 16.5058 -4.5907
3376 4 1 -1.06679 17.679 -4.81463
3377 4 1 -0.866723 18.2206 -3.7237
3378 4 1 -1.73413 18.6049 -4.47454
3393 4 1 -2.39096 16.6057 -3.31184
3290 4 1 5.9202 17.3737 -4.93894
3291 4 1 6.97919 17.3624 -4.40014
3292 4 1 7.71712 18.309 -4.22988
3293 4 1 7.77999 17.6117 -3.27388
3321 4 1 5.38867 17.6571 -2.84451
3294 4 1 7.91146 18.6658 -3.59592
3295 4 1 7.22449 17.861 -3.22449
3385 4 1 -3.47112 19.9553 -2.89725
3384 4 1 -3.29056 18.9576 -3.56835
3275 4 1 4.68268 20.7607 -3.52267
3277 4 1 4.58409 19.3552 -2.97437
3235 4 1 7.71601 21.3888 -5.02321
3286 4 1 5.89242 19.6387 -5.33403
3280 4 1 7.07246 20.1648 -3.30454
3282 4 1 5.90159 21.221 -3.33492
3284 4 1 7.3208 19.5639 -4.07157
3285 4 1 7.07344 19.7317 -5.27674
3283 4 1 6.50358 20.2323 -3.58927
3296 4 1 7.37821 19.0647 -3.12962
3276 4 1 5.48703 20.0894 -2.84963
3230 4 1 10.2163 19.9509 -4.6463
3297 4 1 8.33034 19.7276 -3.24339
3298 4 1 9.05886 19.8229 -4.2306
3299 4 1 9.54199 19.8289 -3.13149
3300 4 1 9.94807 20.9002 -2.87665
3231 4 1 11.0397 20.7978 -4.9561
3229 4 1 10.9225 20.7178 -5.26986
3228 4 1 12.0857 20.8118 -5.00017
3263 4 1 3.23663 22.9079 -4.37066
3272 4 1 3.0775 22.7983 -2.98411
3264 4 1 3.23661 24.1216 -4.72104
3266 4 1 3.34715 22.9353 -4.05158
3265 4 1 3.46707 23.9518 -3.54252
3267 4 1 3.93414 23.8938 -3.52633
3338 4 1 5.23894 23.8962 -3.53542
3341 4 1 7.79611 23.7259 -3.07684
3339 4 1 6.35933 23.7021 -3.21918
3340 4 1 7.13383 23.0027 -3.84553
3345 4 1 8.10333 23.6199 -5.29762
3342 4 1 8.819 23.1827 -3.27941
3221 4 1 14.6602 23.8686 -5.06179
3270 4 1 2.33462 24.4782 -3.10524
3269 4 1 1.50484 24.288 -3.86141
3197 4 1 5.29193 25.8254 -3.87083
3196 4 1 5.03884 26.1598 -4.99826
3268 4 1 2.75742 24.3566 -3.74021
3344 4 1 7.71663 24.3473 -4.52318
3199 4 1 7.50022 25.2041 -3.55437
3200 4 1 7.46862 25.6197 -4.67301
3198 4 1 6.48003 25.7595 -3.87213
3201 4 1 6.83764 26.674 -4.64296
3195 4 1 5.57123 26.2054 -3.81971
3207 4 1 8.67047 25.9543 -3.21692
3343 4 1 8.19381 24.2333 -3.33368
3206 4 1 9.09409 26.7365 -3.98869
3210 4 1 9.74497 24.817 -4.42991
3208 4 1 9.53083 25.0973 -3.62302
3209 4 1 8.74623 25.4824 -4.42783
3211 4 1 10.5248 25.5971 -3.9336
3215 4 1 12.2981 26.08 -4.52101
3214 4 1 11.1796 25.8088 -4.32422
3213 4 1 11.3184 26.8905 -3.72569
3212 4 1 11.6111 25.8155 -4.24397
3202 4 1 7.91563 27.1274 -4.27328
3205 4 1 7.95624 26.9832 -4.25498
3203 4 1 9.07326 27.1821 -3.83136
3204 4 1 8.12292 27.5314 -3.28167
2357 4 1 -29.0866 1.20338 -1.30752
2359 4 1 -27.3622 2.28418 -0.703334
2356 4 1 -28.9015 0.694945 -2.30928
2358 4 1 -28.1841 1.51198 -0.509682
2360 4 1 -28.5545 2.198 -0.642957
3424 4 1 -5.91125 2.30902 -2.25541
3425 4 1 -6.61199 1.60412 -1.79007
3427 4 1 -5.64449 0.160634 -0.770962
3426 4 1 -5.87206 1.41045 -0.815512
3428 4 1 -4.43098 0.180644 -0.537858
3423 4 1 -5.06958 2.40701 -1.43816
2362 4 1 -28.787 3.98901 -1.41423
2361 4 1 -28.3697 3.35241 -0.40388
2363 4 1 -28.0993 4.9953 -1.32875
3422 4 1 -4.74136 3.37937 -2.11411
2364 4 1 -28.3672 5.5242 -0.308693
3403 4 1 -4.31816 12.7298 -2.56055
3402 4 1 -3.19948 13.1915 -2.321
2431 4 1 -19.0635 15.7828 -0.77501
2430 4 1 -20.0339 15.4154 -0.134806
3392 4 1 -2.78059 15.7398 -2.60068
3390 4 1 -4.30041 16.9136 -1.32252
3388 4 1 -3.75055 17.7945 -1.80965
3391 4 1 -3.71518 16.2721 -2.1534
3389 4 1 -3.76423 17.7357 -0.608352
3327 4 1 3.58354 18.5863 -0.405769
3325 4 1 3.78509 17.6934 -0.082868
3323 4 1 5.14364 16.6423 -0.842456
3326 4 1 4.68501 18.3276 -0.685483
3324 4 1 4.69258 17.7762 -0.842531
3322 4 1 5.55857 17.4801 -1.674
3314 4 1 7.7064 17.9506 -0.591871
3318 4 1 6.59973 16.8364 -2.04215
3320 4 1 5.75115 18.0116 -1.83799
3319 4 1 6.58161 17.5873 -1.08063
3315 4 1 7.44497 18.5312 -1.62451
3317 4 1 7.24471 17.2361 -1.07615
3316 4 1 8.1731 17.868 -0.920707
3312 4 1 8.856 18.7341 -0.230165
2467 4 1 -17.1781 21.4155 -0.032643
2466 4 1 -17.1969 21.4255 -1.21079
2465 4 1 -17.3827 20.4539 -0.523643
3386 4 1 -2.93161 19.7163 -1.93721
3387 4 1 -3.81532 18.958 -1.79785
3274 4 1 4.5428 21.2492 -2.52053
3328 4 1 4.61261 19.254 -0.577093
3330 4 1 3.51738 20.4747 -1.44277
3329 4 1 3.57262 19.3665 -1.0945
3331 4 1 3.98085 21.4697 -1.1645
3304 4 1 7.82617 21.007 -1.13134
3278 4 1 5.44816 19.4931 -2.07492
3279 4 1 6.51785 19.3017 -2.58824
3281 4 1 6.58426 20.7781 -2.45647
3313 4 1 7.79248 19.0936 -0.726979
3306 4 1 8.28356 20.6572 -0.57426
3305 4 1 8.63102 20.1492 -1.63218
3303 4 1 8.84722 21.4732 -0.808855
3302 4 1 10.0121 21.1132 -1.065
3271 4 1 3.05141 23.8771 -2.51874
3273 4 1 3.99598 22.3053 -2.33384
3332 4 1 3.93229 22.6431 -1.41124
3333 4 1 2.82175 22.9397 -1.36962
3334 4 1 4.0556 22.8015 -1.3699
3335 4 1 4.45333 23.8249 -1.9385
3337 4 1 5.09947 23.8267 -2.33508
3336 4 1 5.28609 23.6355 -1.13904
3301 4 1 10.4654 21.6009 -2.0628
3166 4 1 -3.07163 26.4179 -0.117376
3167 4 1 -2.40261 25.4633 -0.347671
3170 4 1 -0.716588 26.819 -0.743357
3180 4 1 1.89192 26.6341 -0.977451
3179 4 1 1.04408 26.8173 -0.0545793
3182 4 1 2.62166 25.9456 -0.393704
3181 4 1 2.20621 25.468 -1.33585
3189 4 1 5.10175 25.6686 -1.48832
3191 4 1 5.32997 25.2715 -1.06518
3190 4 1 5.26848 26.2414 -0.40929
3187 4 1 4.3958 26.2817 -1.1811
3186 4 1 3.57777 26.2896 -0.232338
3188 4 1 4.52753 25.2853 -0.565238
3194 4 1 5.51324 25.9132 -2.68567
3192 4 1 5.67318 26.2836 -1.49264
3193 4 1 5.98247 25.1911 -1.84512
3173 4 1 -1.64685 28.3845 -0.239448
3175 4 1 0.713804 28.459 -0.102823
2365 4 1 -28.3417 6.58791 0.245291
2366 4 1 -27.6126 7.28088 0.854591
2367 4 1 -27.4211 7.05226 2.04634
2530 4 1 -6.7782 7.73795 2.07834
2531 4 1 -5.92813 7.06399 2.48793
2529 4 1 -7.92813 7.87983 1.91422
2527 4 1 -8.55092 10.0003 1.94345
2526 4 1 -8.72136 8.88298 2.54366
2528 4 1 -7.90429 9.01672 2.1224
2579 4 1 -0.0243558 11.4911 2.67283
2585 4 1 0.523346 12.8123 2.42135
2584 4 1 1.5689 12.3655 2.34903
2424 4 1 -22.3214 15.9309 0.424299
2419 4 1 -24.1004 14.8157 1.14701
2423 4 1 -22.747 14.7645 0.293571
2421 4 1 -23.9423 13.8197 1.11764
2420 4 1 -22.975 14.4137 0.891368
2422 4 1 -23.8734 14.8589 0.396335
2418 4 1 -23.8443 14.4666 2.22013
2426 4 1 -21.2361 15.4204 1.58979
2432 4 1 -19.0765 15.2584 0.282905
2429 4 1 -21.0646 15.5 0.601793
2409 4 1 -21.4314 14.3723 1.87069
2408 4 1 -21.3816 13.5971 2.67798
2427 4 1 -20.9591 15.6631 0.446082
2433 4 1 -18.6562 15.228 1.47987
2499 4 1 -7.50298 15.8879 0.396282
2503 4 1 -6.562 15.4838 1.79251
2502 4 1 -7.73541 15.7114 1.55828
2500 4 1 -7.61196 15.4564 1.49495
2587 4 1 0.201368 13.7198 2.41676
2425 4 1 -21.5739 16.4517 1.18624
2428 4 1 -21.5487 16.5581 0.945573
2435 4 1 -19.7878 16.2866 1.30041
2436 4 1 -20.6217 16.612 1.99059
2460 4 1 -17.233 18.1756 1.45007
2434 4 1 -18.6224 16.2674 0.946055
2491 4 1 -9.33673 17.269 2.48067
2494 4 1 -8.51412 18.5302 1.47183
2492 4 1 -8.93587 18.3966 2.45587
2493 4 1 -9.44687 17.8283 1.53576
2496 4 1 -6.8986 18.7055 1.3205
2498 4 1 -6.6333 16.4114 0.945172
2497 4 1 -6.43683 17.5922 1.14591
2495 4 1 -7.63574 17.7975 1.08292
2504 4 1 -6.26231 16.4387 2.55411
2501 4 1 -6.80545 16.2009 1.14645
2464 4 1 -17.0807 19.4491 0.0932584
2461 4 1 -16.938 19.3482 1.80378
2459 4 1 -16.9073 18.9463 2.32197
2463 4 1 -17.2361 20.0245 1.1183
2462 4 1 -18.0845 19.2937 1.58912
2473 4 1 -13.543 21.3156 2.44085
2471 4 1 -14.6673 20.9211 1.52981
2475 4 1 -13.7388 21.4198 2.49927
2483 4 1 -10.6124 20.2804 2.43963
2485 4 1 -8.69753 19.7873 2.4154
3307 4 1 8.03974 19.7495 0.235803
3309 4 1 8.97087 19.8998 1.01325
3311 4 1 9.06385 19.2286 0.89763
3310 4 1 8.26403 19.2959 1.81301
3308 4 1 8.64373 20.8486 0.334796
2468 4 1 -16.5169 21.5829 1.04769
2469 4 1 -15.6967 22.4101 1.1312
2470 4 1 -14.5477 21.9307 0.81757
3168 4 1 -1.76131 25.5495 0.62944
3169 4 1 -1.29772 26.6373 0.391868
3183 4 1 2.36991 25.7811 0.684231
3184 4 1 2.70354 26.6782 1.39694
3185 4 1 3.7812 26.4787 0.928252
3163 4 1 -2.76109 28.1089 1.3884
3162 4 1 -2.90008 28.586 2.42315
3164 4 1 -3.56345 27.1461 1.20931
3160 4 1 -4.78907 28.413 1.76838
3161 4 1 -3.75915 27.8376 1.94839
3159 4 1 -3.71402 28.1231 2.38093
3174 4 1 -0.466247 28.6506 0.171888
3172 4 1 -0.800527 28.797 0.416582
3171 4 1 -0.478058 27.6985 0.0324166
3165 4 1 -2.55505 27.1654 0.661227
3177 4 1 2.23902 27.7271 0.906639
3178 4 1 1.08257 27.6606 0.84696
3176 4 1 1.23191 27.4837 0.349126
2368 4 1 -28.0616 7.52074 2.90763
2369 4 1 -27.5551 6.44302 3.2043
2372 4 1 -26.6163 7.22941 3.82176
2371 4 1 -25.9108 6.27499 3.91115
2370 4 1 -26.382 6.773 2.94267
2373 4 1 -25.5998 7.90844 3.91953
2532 4 1 -5.17536 7.59428 3.24011
2533 4 1 -5.09154 6.52707 3.83685
2534 4 1 -4.61316 6.12934 4.84448
2570 4 1 -0.00823497 7.09603 5.3737
2572 4 1 -0.879996 6.92878 3.60237
2573 4 1 -1.70005 7.55406 4.33331
2569 4 1 -0.135741 6.2348 4.52972
2568 4 1 0.0423446 7.06996 5.31601
2571 4 1 0.255985 7.09461 4.16026
2374 4 1 -25.0295 8.87306 4.16498
2375 4 1 -24.2818 9.70882 3.96464
2376 4 1 -24.3962 10.362 4.88427
2378 4 1 -24.7421 10.1311 4.88182
2523 4 1 -8.90904 8.64951 4.22022
2524 4 1 -7.81244 8.53229 4.35999
2521 4 1 -6.79776 9.37411 3.83979
2522 4 1 -7.78906 8.8028 4.14347
2525 4 1 -7.8396 9.12261 3.3194
2520 4 1 -7.50581 10.251 3.34843
2518 4 1 -6.77977 10.2908 4.72219
2519 4 1 -6.70235 9.50077 3.83753
2577 4 1 -0.406437 9.61417 3.12436
2574 4 1 -0.976675 8.5716 4.48512
2575 4 1 -0.401609 9.33679 3.74857
2576 4 1 -0.235694 8.38981 3.03424
2578 4 1 0.497906 10.3953 3.05631
2377 4 1 -25.1245 10.835 4.01442
2414 4 1 -24.0103 12.9033 4.65409
2413 4 1 -23.5567 13.2045 3.5872
2403 4 1 -19.1927 13.4385 4.26313
2515 4 1 -5.53218 11.5438 5.33564
2514 4 1 -4.92596 12.6085 5.16824
2581 4 1 -0.349368 11.3932 4.58253
2580 4 1 -0.850237 11.2162 3.50995
2582 4 1 0.666478 11.7398 4.12511
2583 4 1 0.580728 12.3909 3.03902
2410 4 1 -21.6881 14.4648 3.0093
2412 4 1 -23.3382 13.8212 4.55028
2415 4 1 -22.9411 13.5445 4.49805
2411 4 1 -22.2457 14.0161 3.91611
2406 4 1 -21.9155 15.3758 3.53737
2416 4 1 -23.5926 14.165 3.61891
2417 4 1 -22.9459 14.8336 2.86937
2407 4 1 -21.0541 14.7616 2.90605
2405 4 1 -21.2431 14.6164 4.07954
2404 4 1 -20.1502 14.1963 4.00266
2402 4 1 -19.8433 14.4084 4.42178
2401 4 1 -18.8565 13.6385 4.46436
2443 4 1 -20.7846 15.81 5.22316
2508 4 1 -5.59433 15.1434 3.06397
2507 4 1 -6.29087 15.6209 3.85015
2506 4 1 -5.87458 15.4218 2.71783
2513 4 1 -4.27849 13.5504 4.93234
2512 4 1 -4.79483 14.5685 4.59461
2510 4 1 -4.08278 14.3328 4.10962
2509 4 1 -5.00065 15.1332 4.05487
2511 4 1 -5.04872 13.7089 3.72187
2588 4 1 -0.519409 13.557 3.3725
2589 4 1 -1.26766 14.0173 4.16344
2590 4 1 -0.453063 13.5977 4.92841
2586 4 1 0.965963 13.4904 3.32698
2591 4 1 0.690246 13.5321 5.00113
2593 4 1 1.2851 14.1941 5.03585
2440 4 1 -22.261 18.2131 4.47015
2441 4 1 -22.099 17.0333 4.3352
2444 4 1 -21.8583 16.156 4.69273
2439 4 1 -21.1488 17.658 4.34944
2442 4 1 -20.885 16.8042 4.57739
2437 4 1 -19.8493 16.8443 2.80317
2438 4 1 -20.2302 17.6999 3.593
2453 4 1 -19.1303 18.7958 4.73333
2445 4 1 -20.9469 16.8048 5.17762
2446 4 1 -19.8475 16.5058 5.03992
2450 4 1 -20.6606 17.8785 5.21812
2487 4 1 -9.45243 18.6446 4.02089
2488 4 1 -9.55969 17.4696 3.89319
2489 4 1 -8.90111 16.9683 4.74977
2490 4 1 -8.88891 17.0595 3.57719
2505 4 1 -5.05237 16.2261 2.70167
2458 4 1 -17.7104 19.3632 3.10664
2457 4 1 -17.2827 20.2715 3.77263
2454 4 1 -18.2849 19.6457 4.54181
2455 4 1 -17.9819 20.0785 3.45055
2456 4 1 -17.9935 21.0537 4.1111
2472 4 1 -14.6289 21.1373 2.79073
2474 4 1 -13.4225 20.45 3.23343
2479 4 1 -11.7095 20.4576 3.93633
2476 4 1 -12.9202 21.3778 3.43504
2480 4 1 -11.0892 20.4753 2.84033
2477 4 1 -12.4076 20.413 2.99045
2478 4 1 -12.8622 20.68 4.01324
2482 4 1 -10.8267 21.344 3.08083
2486 4 1 -9.56231 19.5964 3.20099
2481 4 1 -10.1509 20.5032 3.66409
2484 4 1 -9.83014 19.5172 2.8046
3154 4 1 -5.4795 23.9963 3.79854
3153 4 1 -5.49437 23.6612 4.89608
3148 4 1 -4.04102 23.4169 4.27626
3149 4 1 -3.53941 23.8204 5.27534
3122 4 1 1.96976 23.0608 5.38081
3123 4 1 1.0155 23.6422 5.09872
3156 4 1 -5.14752 26.3111 4.11574
3155 4 1 -5.07424 25.1977 3.81825
3157 4 1 -4.03392 26.707 4.11746
3146 4 1 -4.84244 24.6016 5.04113
3147 4 1 -3.77598 24.5723 4.46863
3128 4 1 -0.0707629 26.0583 4.19003
3129 4 1 -0.243587 26.5065 3.11188
3127 4 1 0.811558 25.9934 4.93587
3130 4 1 0.726647 26.7547 3.79029
3126 4 1 0.772443 24.8803 5.34707
3158 4 1 -4.2133 27.3178 3.09571
3131 4 1 -0.299788 27.1733 4.29996
2894 4 1 -3.93589 2.02397 7.43367
2893 4 1 -2.88901 2.56364 7.22476
2895 4 1 -3.55277 0.963203 7.34071
2896 4 1 -2.64666 0.232661 7.00512
2892 4 1 -2.09509 1.77804 7.76599
2891 4 1 -1.49505 1.8499 6.74291
2890 4 1 -2.3899 2.47622 6.91974
2883 4 1 2.64453 2.53376 7.90055
2885 4 1 1.17091 1.65642 6.76496
2884 4 1 1.54083 2.60427 7.39758
2889 4 1 -1.57822 3.17786 7.28056
2888 4 1 -0.665574 3.88289 7.30011
2887 4 1 -0.00658802 2.86438 7.345
2562 4 1 -0.370859 5.04367 7.70402
2886 4 1 0.755762 2.79988 6.47466
2704 4 1 5.4648 4.88043 8.01218
2536 4 1 -5.52447 6.60059 6.27079
2537 4 1 -5.98763 6.46037 7.40824
2535 4 1 -4.31696 6.46498 5.94609
2542 4 1 -3.67953 6.15345 7.86742
2561 4 1 -0.735307 6.18682 7.86854
2559 4 1 -1.04808 7.46259 8.00266
2567 4 1 1.02077 7.68089 5.46838
2565 4 1 0.942795 5.87574 6.50482
2563 4 1 0.76529 5.45676 8.0017
2564 4 1 0.553056 6.55707 7.45846
2566 4 1 0.964904 7.11469 6.4862
2661 4 1 5.26346 8.05748 6.73579
2663 4 1 4.92696 7.47675 8.07298
2664 4 1 5.67789 6.70408 7.47864
2662 4 1 5.57853 6.97056 7.13932
2668 4 1 7.28124 5.50507 7.61512
2669 4 1 7.8425 6.45754 7.92798
2671 4 1 8.52136 7.45685 8.06694
2379 4 1 -25.1637 9.9509 6.01425
2381 4 1 -25.6615 10.6771 7.08636
2382 4 1 -24.4946 10.644 6.84009
2383 4 1 -24.9081 9.72434 7.33725
2385 4 1 -24.8424 9.85308 7.43015
2517 4 1 -7.2236 10.3468 5.87441
2660 4 1 4.58833 9.12327 6.48234
2659 4 1 4.39522 9.15779 7.62204
2658 4 1 5.05012 10.1791 7.72001
2656 4 1 4.4709 10.7042 7.46908
2655 4 1 5.45281 10.3416 8.07651
2861 4 1 6.98694 8.22854 7.8539
2860 4 1 7.91734 8.93818 7.68055
2859 4 1 8.44923 10.0027 7.64072
2380 4 1 -25.2005 11.1459 6.04206
2394 4 1 -23.3385 13.1299 7.68899
2393 4 1 -23.9986 12.3942 7.04012
2399 4 1 -19.796 13.277 6.57128
2516 4 1 -6.44871 11.2328 6.0272
2592 4 1 1.56685 13.439 5.9037
2657 4 1 5.40699 11.39 7.58834
2654 4 1 6.36723 11.0982 8.06637
2396 4 1 -22.1326 14.2994 7.99645
2400 4 1 -19.5753 13.7268 5.4411
2398 4 1 -19.9653 14.1792 7.32695
2397 4 1 -20.9645 14.2349 8.07658
2448 4 1 -20.5809 16.0928 6.23222
2628 4 1 -0.539379 16.0945 7.60129
2594 4 1 1.70936 14.0442 6.14862
2595 4 1 1.98268 15.2637 6.29208
2596 4 1 2.53428 15.7806 7.18803
2597 4 1 3.5977 15.5694 6.55619
2598 4 1 4.27473 14.5759 6.59225
2599 4 1 3.71394 15.5864 6.60406
2600 4 1 4.29346 16.0306 7.61498
2451 4 1 -19.4696 17.4388 5.41779
2452 4 1 -19.0949 18.4497 5.83554
2447 4 1 -20.7136 17.0679 5.6301
2449 4 1 -20.1815 17.289 6.07059
2627 4 1 -0.585684 17.3483 7.85595
2626 4 1 0.200555 16.5203 8.03508
3118 4 1 -0.629761 21.0265 6.97249
3119 4 1 0.356213 21.2046 7.62517
3152 4 1 -5.8748 23.66 6.01131
3151 4 1 -5.14749 23.2878 6.86673
3150 4 1 -4.37997 23.6934 6.07332
3117 4 1 -0.475159 22.0875 7.33235
3115 4 1 -0.412122 22.2576 7.67495
3114 4 1 -0.940122 23.3216 7.94483
3121 4 1 1.96841 22.3504 6.39502
3124 4 1 0.536955 24.2244 5.97869
3120 4 1 1.28124 21.8371 7.20972
3112 4 1 0.344937 22.8079 7.51629
3143 4 1 -4.32625 26.8764 7.45067
3144 4 1 -4.3924 26.0089 6.63383
3145 4 1 -5.02591 25.0731 6.11544
3142 4 1 -3.30804 26.9008 6.72803
3133 4 1 -0.886359 26.8647 6.61042
3134 4 1 -0.43045 25.8341 6.95411
3135 4 1 -0.667049 26.2597 5.88953
3136 4 1 -1.40037 26.5914 6.76179
3125 4 1 0.170249 25.3368 6.27824
3141 4 1 -3.18154 27.2764 7.84237
3140 4 1 -4.09119 27.0037 7.12695
3139 4 1 -2.97872 27.1099 7.4226
3132 4 1 -0.431572 27.1849 5.52661
3137 4 1 -2.3539 27.0659 6.21595
3138 4 1 -2.02467 27.8088 7.09297
3543 4 1 -4.41364 0.0833354 10.0405
3529 4 1 -4.08608 1.78674 9.97132
3528 4 1 -3.28934 2.27612 9.12329
3524 4 1 -1.88892 0.275498 10.1021
3526 4 1 -2.49988 0.677838 9.71982
3527 4 1 -2.23173 1.88778 9.55087
2882 4 1 2.98606 1.58658 8.60081
2880 4 1 3.26479 2.30305 10.411
2881 4 1 3.77643 1.75921 9.49442
2879 4 1 4.47021 2.27563 10.667
2760 4 1 8.96933 1.64262 10.7478
2761 4 1 9.90302 2.19241 10.4692
2545 4 1 -3.08329 4.76555 9.51427
2546 4 1 -1.90686 4.74517 9.96694
2747 4 1 1.98679 4.88305 9.96476
2749 4 1 2.23229 3.52387 9.20932
2705 4 1 4.7101 4.25423 8.79153
2878 4 1 3.43976 2.9306 10.7111
2751 4 1 3.56047 3.8482 9.76664
2748 4 1 2.88146 4.04855 10.0342
2750 4 1 2.79434 4.58503 9.15544
2752 4 1 4.65523 3.5873 10.2802
2706 4 1 5.79692 4.00463 9.35235
2707 4 1 6.16226 4.91217 9.93749
2709 4 1 5.7634 4.26177 10.1886
2708 4 1 6.22427 3.98818 9.10502
2800 4 1 12.7789 3.52224 9.31691
2804 4 1 11.5484 4.62397 10.154
2803 4 1 10.9148 4.16504 9.19088
2801 4 1 12.3808 3.90915 10.2724
2802 4 1 12.1142 4.61793 9.2937
2797 4 1 13.5885 3.39567 10.6014
2799 4 1 13.8156 3.67826 10.0084
2538 4 1 -5.64734 5.85505 8.4439
2541 4 1 -3.20997 5.67587 8.83584
2540 4 1 -4.039 6.33205 8.23333
2539 4 1 -5.10637 6.85318 8.28265
2543 4 1 -3.60531 5.80797 9.06053
2557 4 1 -3.17293 7.47972 8.48926
2560 4 1 -0.651542 6.71138 8.91908
2544 4 1 -2.37172 5.55586 8.97112
2558 4 1 -2.00362 7.91602 8.55943
2743 4 1 -0.0192659 6.50465 9.73043
2550 4 1 -1.84673 7.26129 10.3048
2744 4 1 0.210478 7.49503 10.4755
2745 4 1 1.29833 7.03332 10.1832
2746 4 1 1.3512 5.86654 9.84935
2742 4 1 0.200208 5.48977 9.25092
2741 4 1 0.151839 5.39722 10.3796
2701 4 1 3.15311 6.38725 9.31078
2700 4 1 4.19011 6.52232 9.65181
2702 4 1 4.1478 5.69165 9.14906
2699 4 1 3.03836 6.06515 9.70654
2865 4 1 4.76202 7.10434 10.122
2703 4 1 5.33155 5.61013 8.94876
2864 4 1 4.56924 7.29318 9.01639
2665 4 1 6.65887 7.15333 8.13939
2666 4 1 7.51216 6.21898 8.26249
2667 4 1 6.44631 5.89233 8.40642
2678 4 1 7.37702 7.24349 8.85168
2866 4 1 5.79982 6.38518 10.1337
2679 4 1 7.10244 7.30921 10.0362
2677 4 1 7.89229 7.04968 9.94798
2680 4 1 6.13135 7.94048 10.1976
2806 4 1 10.7612 6.24341 10.2664
2674 4 1 8.36505 6.89905 10.2004
2670 4 1 8.92141 6.37673 8.28848
2673 4 1 8.48243 7.22038 8.99997
2807 4 1 11.147 6.43457 9.19053
2808 4 1 11.8115 6.14202 8.2731
2810 4 1 11.9972 6.91854 8.09461
2812 4 1 13.3345 7.24704 9.37749
2811 4 1 13.0507 6.54037 8.52495
2809 4 1 12.9395 6.44828 8.76557
2814 4 1 13.2603 7.5512 10.1312
2813 4 1 14.4426 7.45529 9.7934
2384 4 1 -25.1516 8.92339 8.24546
2386 4 1 -25.0476 9.89445 8.62379
2387 4 1 -25.7848 10.0466 9.56465
2388 4 1 -24.7264 10.5157 9.02636
2555 4 1 -2.97536 9.06834 9.35978
2556 4 1 -2.27357 8.16136 8.8447
2552 4 1 -2.09738 8.36903 9.80816
2554 4 1 -2.65508 9.46944 10.537
2863 4 1 5.28811 8.21524 9.31923
2681 4 1 5.3384 8.87419 10.5317
2862 4 1 6.35691 8.4272 8.87207
2857 4 1 7.38993 10.7544 8.67071
2652 4 1 5.87894 10.4485 8.28171
2651 4 1 5.68801 10.3032 9.38689
2855 4 1 7.3723 10.675 10.1026
2852 4 1 6.7755 9.6202 10.1557
2672 4 1 9.14015 8.18231 8.87764
2858 4 1 8.10641 9.79981 8.76338
2815 4 1 12.5904 8.30448 10.7382
2832 4 1 11.2823 8.83633 10.4467
2389 4 1 -24.7354 11.7613 9.23004
2390 4 1 -24.6273 11.5408 8.13708
2391 4 1 -24.5631 12.0885 9.21408
2392 4 1 -24.0607 12.3211 8.20827
2642 4 1 0.988413 12.8458 9.40585
2643 4 1 1.14144 11.7029 9.67867
2645 4 1 2.4229 11.0423 9.18865
2644 4 1 1.68378 10.8122 10.1431
2646 4 1 3.5233 11.3579 9.61123
2647 4 1 4.50894 11.9408 9.55924
2648 4 1 3.73046 12.8356 9.72667
2650 4 1 5.03051 11.0368 9.97724
2649 4 1 4.15244 11.7774 9.52412
2653 4 1 5.92109 11.3821 9.07956
2856 4 1 7.98601 11.439 9.38441
2854 4 1 7.5661 11.8262 10.0822
2853 4 1 6.85473 10.8511 10.3569
2848 4 1 9.17799 10.9567 10.4536
2395 4 1 -23.2376 14.1766 8.23756
2631 4 1 -0.623964 15.4859 10.1246
2640 4 1 0.194069 15.0117 9.20651
2639 4 1 1.10661 14.3277 8.75325
2641 4 1 0.322166 13.8197 9.22084
2629 4 1 0.0379438 15.8727 8.60525
2638 4 1 2.15643 13.7214 8.45247
2637 4 1 1.69303 13.7347 9.54553
2636 4 1 0.879038 14.1997 10.2662
2601 4 1 5.07757 15.6735 8.42085
2604 4 1 5.5247 16.0351 9.26884
3057 4 1 14.1157 15.685 9.7281
3060 4 1 15.0158 15.3026 9.93762
3059 4 1 13.9611 15.6622 9.71162
3062 4 1 16.2597 15.8844 10.2324
2623 4 1 -0.419481 18.6416 9.96931
2624 4 1 -0.19502 17.9803 8.9679
2630 4 1 0.197483 16.1946 9.79243
2625 4 1 0.788559 17.4535 8.6774
2620 4 1 1.02322 18.2436 9.4082
2622 4 1 0.429245 18.8381 9.12986
2618 4 1 2.37685 16.7687 10.2128
2619 4 1 1.26933 17.1524 9.90431
2605 4 1 4.69555 16.8772 9.40854
2603 4 1 5.25579 17.2444 9.51209
2617 4 1 3.33471 17.4298 10.4928
2606 4 1 3.47064 16.9274 9.5388
2607 4 1 4.38584 17.3498 10.3121
2613 4 1 4.10781 18.3053 10.4317
2615 4 1 3.67973 18.2967 10.6228
2616 4 1 3.89359 17.9609 9.56294
2602 4 1 5.89494 16.3225 9.08878
3058 4 1 14.264 16.8426 9.79029
3061 4 1 15.2043 16.5366 10.1217
3063 4 1 16.4055 17.0393 10.6794
2621 4 1 1.57244 19.3374 9.15348
3116 4 1 0.163424 21.4008 8.20534
2614 4 1 4.00187 19.4496 10.4326
3076 4 1 11.8601 21.2701 9.65632
3075 4 1 12.3678 20.1544 9.75527
3074 4 1 12.9757 20.1343 10.7154
3072 4 1 13.0326 20.5942 10.3886
3073 4 1 13.5709 19.6343 9.82723
3067 4 1 14.3059 19.8922 10.6892
3069 4 1 15.2709 19.8349 8.80293
3070 4 1 14.2103 20.2663 8.62839
3071 4 1 13.9232 20.9137 9.65315
3066 4 1 15.4348 19.5594 10.2756
3068 4 1 14.9617 20.4038 9.84734
3065 4 1 16.4978 18.9131 10.3634
3107 4 1 1.68288 21.6622 9.13176
3111 4 1 1.15955 22.2936 8.18834
3109 4 1 0.0737682 22.5389 8.71692
3110 4 1 0.915794 21.747 9.18821
3108 4 1 0.529128 21.7263 9.52434
3106 4 1 2.67256 21.8622 9.71993
3113 4 1 0.140961 23.5576 8.46413
3104 4 1 3.46931 22.0031 9.09961
3105 4 1 2.81031 22.9876 9.29419
3101 4 1 4.68413 23.0852 10.0879
3102 4 1 4.00184 22.1593 9.73667
3103 4 1 4.65965 22.1237 8.81109
3079 4 1 10.1368 22.6508 9.97587
3084 4 1 9.26494 24.2186 9.97964
3077 4 1 11.0039 21.9546 9.96012
3078 4 1 11.1463 23.0941 9.58917
3080 4 1 11.107 22.2689 10.5388
3095 4 1 2.64917 24.7733 10.0665
3082 4 1 10.6856 24.311 10.0951
3083 4 1 9.91595 25.0599 10.6376
3538 4 1 -4.88635 0.560003 12.5432
3525 4 1 -2.76138 0.641768 10.9219
3539 4 1 -5.19612 0.198918 11.4669
3537 4 1 -5.35498 1.20401 11.6064
3536 4 1 -4.4608 1.85408 11.9796
3530 4 1 -4.01152 2.43813 10.8951
3531 4 1 -2.76905 2.57223 11.0779
2922 4 1 0.705625 1.48568 13.032
2923 4 1 1.38267 0.59292 13.1816
2920 4 1 1.07874 0.707028 13.3875
2877 4 1 3.9183 2.02331 11.3289
2876 4 1 3.45659 2.12486 12.4379
2874 4 1 3.71371 2.25377 12.7069
2757 4 1 7.21692 2.21022 11.5366
2755 4 1 5.69618 2.6713 11.52
2762 4 1 9.32575 1.90404 11.4953
2763 4 1 10.0791 2.48584 12.2202
2759 4 1 8.21914 1.77557 11.7037
3534 4 1 -3.72056 3.02878 13.2219
3535 4 1 -4.69087 3.02545 12.4404
3532 4 1 -3.63081 2.82455 11.9062
3533 4 1 -4.5037 3.50895 12.524
2547 4 1 -2.38404 4.45466 11.0124
2753 4 1 4.82485 4.51578 10.9757
2875 4 1 3.15872 3.29017 12.4283
2872 4 1 3.42137 4.42048 13.3283
2873 4 1 3.23882 3.40882 12.6529
2711 4 1 6.56561 5.26363 12.2923
2754 4 1 5.74768 3.9078 11.3353
2756 4 1 6.67546 3.33882 11.3103
2710 4 1 6.12894 4.86928 11.1766
2758 4 1 7.9671 2.71035 12.3472
2712 4 1 6.6474 4.50808 13.1977
2765 4 1 10.0676 3.15831 11.7883
2766 4 1 10.1297 4.02189 12.6363
2775 4 1 9.20222 4.86824 13.0193
2764 4 1 9.27964 3.14688 12.7389
2777 4 1 9.24121 4.86347 13.046
2767 4 1 10.1552 3.03088 13.3971
2805 4 1 11.154 5.3546 10.9594
2796 4 1 13.0033 4.28094 11.0145
2798 4 1 13.5948 4.54469 10.8004
2795 4 1 13.6293 5.31273 11.3368
2548 4 1 -2.74177 5.61809 11.168
2549 4 1 -2.65798 6.83202 11.0461
2740 4 1 0.524476 5.4195 11.5544
2698 4 1 2.43152 6.22686 10.7971
2739 4 1 0.552379 5.769 12.6704
2696 4 1 2.55633 6.91829 12.0996
2695 4 1 2.6707 8.07151 11.6034
2697 4 1 2.43141 5.73172 11.9712
2868 4 1 5.14648 6.75162 12.1069
2869 4 1 4.65006 7.11868 13.0412
2870 4 1 4.7057 5.86635 13.0972
2867 4 1 5.91453 6.74589 11.2878
2676 4 1 7.64995 6.61468 11.0821
2779 4 1 7.91336 5.54437 12.1757
2776 4 1 8.43912 5.51496 12.417
2675 4 1 8.67692 6.08224 10.9718
2781 4 1 8.87209 7.52132 13.0058
2778 4 1 9.08103 5.75333 12.2424
2780 4 1 8.22559 6.60503 12.6369
2827 4 1 10.1042 7.13197 12.3202
2826 4 1 10.259 7.95414 13.1854
2829 4 1 10.473 6.95746 11.9495
2830 4 1 10.0739 7.57147 11.0041
2782 4 1 9.20946 6.37177 13.3399
2794 4 1 12.7784 6.10011 11.8793
2793 4 1 12.7558 6.48418 13.0605
2828 4 1 11.1901 7.35033 12.8645
2551 4 1 -1.77286 8.27151 10.9131
2553 4 1 -1.68906 8.73037 10.7954
2692 4 1 2.07447 9.54115 12.8338
2694 4 1 2.94812 9.16415 11.2369
2693 4 1 3.13543 9.84389 12.2333
2691 4 1 2.94185 8.82165 13.3825
2682 4 1 5.21554 9.07762 11.6778
2683 4 1 5.6479 8.27371 12.5278
2851 4 1 7.61291 10.115 10.9372
2831 4 1 10.3173 8.78603 11.0874
2834 4 1 10.1756 9.88335 11.3402
2850 4 1 8.09589 9.91642 12.0582
2849 4 1 8.74447 9.97496 10.995
2836 4 1 10.1848 10.7689 13.0219
2816 4 1 13.1204 8.40099 11.7136
2818 4 1 12.9559 10.1946 11.7778
2817 4 1 12.3842 9.25425 11.4336
2833 4 1 11.4171 9.60651 11.3346
2819 4 1 13.352 9.89839 12.9249
2821 4 1 12.3777 9.38541 12.6113
2835 4 1 10.8332 10.0952 12.2393
2820 4 1 13.0099 9.85042 11.8229
3047 4 1 15.0618 10.1078 11.8529
3046 4 1 16.2431 10.0629 12.1841
3041 4 1 18.4194 10.7574 11.4386
2843 4 1 8.03355 11.8059 11.8352
2840 4 1 7.83375 11.4493 12.4447
2841 4 1 7.19821 12.2037 12.9666
2842 4 1 7.94642 12.8512 12.2176
2839 4 1 7.85681 12.4816 12.933
2846 4 1 9.13195 11.9573 11.2052
2845 4 1 9.18497 10.8041 11.3317
2844 4 1 9.26508 11.9519 11.514
2847 4 1 10.1616 11.2544 11.174
3048 4 1 15.3281 11.3802 11.9776
3049 4 1 15.0596 12.4524 11.7991
3050 4 1 13.9589 12.8637 11.6871
3045 4 1 16.4318 11.157 11.5616
3044 4 1 17.4632 11.6515 11.185
3043 4 1 16.5679 12.0336 11.8637
3042 4 1 17.3692 11.0904 12.0298
3036 4 1 19.8723 11.607 13.3998
3039 4 1 19.8375 10.8163 11.8631
3040 4 1 19.3995 11.1489 10.8081
3038 4 1 20.7902 11.2292 12.5821
2634 4 1 -0.667271 14.9189 11.8644
2633 4 1 -0.822928 15.9636 12.3969
2632 4 1 -0.714695 15.8963 11.1969
2635 4 1 -0.252468 14.4576 10.8217
3054 4 1 13.04 14.4688 12.6113
3055 4 1 13.0984 15.0862 11.6291
3052 4 1 12.9111 13.4723 12.1346
3053 4 1 13.7227 13.5428 13.054
3056 4 1 13.9637 15.1103 10.8385
3051 4 1 13.8994 14.0176 11.8654
2609 4 1 5.36518 17.95 12.2169
2608 4 1 5.01775 17.9263 11.0694
2612 4 1 3.62832 17.889 11.5406
2611 4 1 4.71947 18.1444 12.0188
3064 4 1 16.2511 18.0518 11.1813
2610 4 1 5.55288 19.0968 12.0991
3088 4 1 5.22219 24.0933 11.0834
3097 4 1 3.67598 24.0358 11.7929
3099 4 1 3.87859 22.5026 12.0716
3098 4 1 3.47382 23.4633 12.7737
3100 4 1 4.17951 22.6857 10.9724
3096 4 1 2.86575 24.065 11.0381
3091 4 1 4.78426 23.688 12.6792
3089 4 1 5.5175 23.0481 11.4706
3090 4 1 5.43605 22.7225 12.6539
3087 4 1 6.38132 24.1146 11.1452
3081 4 1 10.7123 23.4537 10.8253
3094 4 1 3.18034 25.2129 11.0343
3092 4 1 4.38433 24.832 12.9249
3093 4 1 3.45788 25.142 12.2054
3086 4 1 7.34315 24.6957 11.0712
3085 4 1 8.56913 24.519 10.9753
2921 4 1 0.360694 1.16621 14.1502
2728 4 1 3.18399 2.07482 14.7506
2726 4 1 4.37518 0.953045 14.494
2725 4 1 4.80472 0.372863 15.4571
2727 4 1 3.97785 1.41927 15.4528
2724 4 1 4.18084 1.38861 15.5293
2722 4 1 4.32056 2.42054 15.4815
2768 4 1 10.3837 2.49765 14.4144
2730 4 1 2.45826 2.73349 15.9994
2731 4 1 2.94788 3.77016 15.7065
2729 4 1 3.18943 3.2339 15.1932
2720 4 1 4.97294 3.92103 15.8618
2721 4 1 5.29846 3.03278 15.1676
2714 4 1 7.27447 3.42823 15.2392
2713 4 1 7.06291 4.04354 14.1918
2773 4 1 9.94285 3.96132 15.0575
2771 4 1 10.5707 4.16768 15.1196
2774 4 1 9.85796 4.55648 14.0698
2769 4 1 11.2913 2.94372 13.8138
2770 4 1 11.4862 3.33703 14.9288
2738 4 1 0.245412 5.75106 13.9055
2736 4 1 2.52262 5.88207 14.5621
2737 4 1 1.4064 5.7459 14.1039
2735 4 1 2.42791 6.90383 15.1159
2871 4 1 3.74604 5.53696 13.5734
2734 4 1 3.10267 5.83873 15.2213
2685 4 1 4.56361 7.34346 14.2495
2684 4 1 5.44006 7.96734 13.6263
2784 4 1 8.39213 7.10719 14.7831
2783 4 1 8.11007 6.75977 13.6525
2786 4 1 10.2669 6.01418 14.4262
2785 4 1 9.1366 6.1772 14.8043
2789 4 1 11.7318 6.52363 15.288
2791 4 1 11.9707 7.21954 14.5754
2788 4 1 11.3639 5.40045 14.9281
2790 4 1 11.8801 6.1592 14.1027
2792 4 1 12.7743 7.40035 13.8171
2787 4 1 11.07 5.50522 13.8071
2690 4 1 2.35481 9.63266 13.9045
2689 4 1 2.37895 8.43397 13.9024
2688 4 1 3.50888 8.3147 14.2588
2687 4 1 4.52789 8.52078 14.9376
2686 4 1 5.49731 8.10371 14.3162
2825 4 1 11.1275 8.23018 14.0877
2823 4 1 12.6411 8.4464 14.1356
2824 4 1 11.7577 9.13557 13.6033
2822 4 1 12.3579 9.57287 13.8201
3037 4 1 20.6881 10.6945 13.6777
2837 4 1 9.42559 11.2353 13.7829
2838 4 1 8.83694 12.2527 13.6819
3028 4 1 18.7195 12.0065 14.9367
3025 4 1 18.5307 11.8467 16.1092
3026 4 1 17.648 12.7162 15.8879
3027 4 1 18.75 12.2422 16.0681
3035 4 1 19.9884 11.3643 14.5708
3033 4 1 21.3978 11.708 15.3742
3032 4 1 20.4357 12.021 14.8195
3031 4 1 20.8895 11.5398 15.8197
3034 4 1 20.801 12.2478 14.5028
3029 4 1 19.4085 12.406 15.8404
3030 4 1 20.6319 12.7506 15.6822
2932 4 1 3.45129 0.079934 18.3667
2933 4 1 3.53907 0.897089 17.4568
2935 4 1 4.23011 2.41444 18.7428
2723 4 1 4.49819 1.97806 16.6211
2934 4 1 4.43815 1.55503 17.904
2937 4 1 2.382 2.79275 18.3771
2733 4 1 3.01619 5.14115 16.1649
2732 4 1 3.21429 4.12968 16.8166
2936 4 1 3.46877 3.32029 18.6487
2938 4 1 2.77774 3.89409 18.7831
2715 4 1 7.02227 3.07319 16.3787
2717 4 1 6.69683 3.74832 17.8509
2716 4 1 6.176 3.80027 16.7972
2719 4 1 5.57019 4.68072 16.5052
2718 4 1 6.43152 3.87301 16.5966
2772 4 1 10.2023 4.12047 16.2583
2980 4 1 10.1767 3.77088 18.7086
2981 4 1 11.0908 4.47737 18.7186
2983 4 1 10.0027 6.60207 18.5874
2982 4 1 10.7283 5.59461 18.4036
2985 4 1 10.6051 6.80771 18.6868
3003 4 1 7.28593 12.095 18.2875
3005 4 1 7.69537 12.0577 18.1834
3006 4 1 8.16491 12.9964 17.5524
3010 4 1 9.94925 12.8706 18.1528
3008 4 1 9.37723 13.4081 16.8313
3017 4 1 13.237 11.7613 16.5428
3011 4 1 11.0179 12.9816 18.7762
3015 4 1 11.8603 11.1012 17.7185
3014 4 1 12.4331 12.1153 17.3655
3013 4 1 12.3388 11.2814 18.2149
3016 4 1 12.2576 12.0128 17.0654
3019 4 1 14.7482 12.2029 16.9537
3021 4 1 15.0684 11.4769 16.3498
3018 4 1 13.7246 12.6261 17.1934
3020 4 1 13.9342 11.3319 16.578
3022 4 1 16.0643 12.2066 16.4783
3023 4 1 17.133 11.9648 16.316
3024 4 1 17.8714 10.9397 16.5175
3007 4 1 8.67273 14.1514 17.4837
3009 4 1 9.99283 14.0365 17.7415
2945 4 1 3.93574 2.48777 20.8717
2944 4 1 2.88591 2.0206 21.238
2947 4 1 4.79004 2.25146 19.8424
2946 4 1 3.78531 1.66675 20.0533
2949 4 1 4.98144 1.80375 20.0978
2951 4 1 4.96565 1.20912 20.5652
2948 4 1 3.94916 1.3538 19.6285
2975 4 1 7.42332 1.08505 19.1941
2973 4 1 7.10908 2.0505 19.8464
2950 4 1 5.64547 2.11731 21.0475
2962 4 1 10.0014 0.799919 20.52
2961 4 1 8.9007 1.22136 20.1247
2974 4 1 8.19776 1.92451 19.1827
2976 4 1 8.15599 2.02223 19.2498
2977 4 1 9.04498 2.1898 19.9725
2978 4 1 9.59023 2.67433 19.0401
2964 4 1 10.6725 1.1115 20.5413
2960 4 1 9.6879 1.45201 21.025
2966 4 1 11.0865 2.20526 20.6452
2965 4 1 10.8376 1.75312 19.6083
2939 4 1 2.04236 3.61905 19.6991
2940 4 1 2.45056 4.63867 20.1993
2943 4 1 3.5241 2.92707 20.8778
2941 4 1 3.42109 4.75828 20.967
2942 4 1 3.22707 3.89501 20.3131
2972 4 1 6.87198 3.1379 20.1989
2971 4 1 7.55472 3.96666 20.7088
2969 4 1 9.52529 3.55216 21.4543
2968 4 1 10.2742 2.96904 20.8625
2979 4 1 10.3692 3.21346 19.7353
2989 4 1 7.87571 7.59471 20.479
2988 4 1 7.6768 6.76583 19.5723
2990 4 1 7.06607 7.55158 21.3342
2984 4 1 10.5888 5.80908 19.3611
2986 4 1 9.42485 7.01868 18.8865
2987 4 1 8.51421 7.58442 19.3372
2994 4 1 5.05769 9.82776 19.9897
2996 4 1 7.13918 10.2493 19.5487
2993 4 1 5.83071 9.19585 20.7016
2992 4 1 5.7498 8.10246 21.1814
2995 4 1 6.23565 9.60177 19.62
2998 4 1 6.53476 10.958 19.0801
2997 4 1 7.15623 11.3487 20.0978
3001 4 1 6.71787 12.5694 19.0871
3000 4 1 6.071 12.8505 20.0217
3002 4 1 7.83142 12.102 19.241
3004 4 1 7.51548 11.1942 19.0148
2999 4 1 6.64863 12.064 19.429
3012 4 1 11.9999 12.2819 18.8586
2957 4 1 7.10088 2.56916 23.0202
2952 4 1 5.65945 1.23081 21.5448
2953 4 1 5.9901 1.528 22.6904
2954 4 1 6.53881 2.31128 23.3632
2958 4 1 7.72649 1.74534 22.5056
2963 4 1 10.4619 0.729039 21.6511
2959 4 1 8.73097 1.70033 21.803
2967 4 1 10.7382 2.22203 21.7543
2956 4 1 6.12047 2.76671 23.7016
2955 4 1 7.21035 2.8933 24.1648
2970 4 1 8.27653 3.67099 21.5848
2991 4 1 6.19591 7.78176 22.253
ITEM: TIMESTEP
4600000
ITEM: NUMBER OF ATOMS
1913
ITEM: BOX BOUNDS ff ff ff
-3.5000000000000000e+01 3.5000000000000000e+01
-3.5000000000000000e+01 3.5000000000000000e+01
-3.5000000000000000e+01 3.5000000000000000e+01
ITEM: ATOMS id mol type x y z
2167 4 1 -6.20328 -22.4545 -17.7679
2160 4 1 -4.12129 -22.4622 -18.3597
2159 4 1 -4.28954 -22.9 -17.2775
2158 4 1 -3.7733 -23.2418 -16.1556
2166 4 1 -5.30218 -22.1431 -17.0717
2165 4 1 -4.18236 -21.7772 -16.7179
2184 4 1 -13.0601 -19.9957 -17.112
2183 4 1 -12.2142 -19.0954 -16.963
2181 4 1 -12.576 -19.2288 -17.3353
2175 4 1 -8.77626 -19.6862 -17.1264
2176 4 1 -9.82497 -19.0202 -16.9466
2177 4 1 -10.6845 -19.4232 -16.243
2174 4 1 -9.10536 -20.8348 -17.4739
2173 4 1 -8.62029 -20.2105 -18.269
2172 4 1 -8.10673 -20.2536 -17.1578
2169 4 1 -7.34648 -20.6754 -17.4966
2170 4 1 -6.18093 -20.9847 -17.2725
2168 4 1 -6.27153 -21.3319 -17.3234
2171 4 1 -7.27421 -20.9448 -16.7429
2161 4 1 -4.4226 -21.3623 -17.796
2163 4 1 -3.82589 -21.3677 -18.0444
2164 4 1 -4.94499 -21.5288 -17.5768
2162 4 1 -3.66812 -21.3457 -16.8191
2152 4 1 -3.55086 -20.4216 -16.2057
2153 4 1 -2.89266 -19.6382 -16.8982
2180 4 1 -11.7065 -18.3676 -17.5483
2182 4 1 -12.5792 -18.0259 -17.3359
2179 4 1 -10.5924 -18.2384 -17.1236
2141 4 1 -4.43246 -17.4589 -16.6934
2140 4 1 -3.76095 -16.5483 -16.5274
2135 4 1 -1.77056 -16.64 -17.2707
2131 4 1 0.369355 -16.9371 -16.9024
2127 4 1 1.21295 -16.3766 -16.4405
2129 4 1 0.764377 -16.5856 -16.4838
2119 4 1 5.20799 -18.0145 -16.9447
2118 4 1 5.65395 -17.0019 -16.3105
2139 4 1 -3.37757 -15.4229 -16.8166
2138 4 1 -2.55588 -14.8305 -16.2086
2134 4 1 -2.2438 -15.9937 -16.3246
2136 4 1 -1.56711 -16.0731 -16.1804
2130 4 1 0.94405 -16.0077 -17.4768
2128 4 1 0.417202 -15.6128 -17.0461
2108 4 1 5.20792 -13.8348 -17.4285
2107 4 1 5.08361 -14.2212 -16.285
2109 4 1 5.43203 -14.0311 -18.5538
2112 4 1 5.73308 -15.0947 -18.4066
2113 4 1 6.35655 -15.5694 -17.44
2116 4 1 6.7998 -15.8944 -16.6392
2114 4 1 6.76317 -15.3042 -16.2935
2117 4 1 5.53439 -15.8286 -16.5748
2111 4 1 6.13812 -13.9592 -18.4733
2105 4 1 4.28347 -13.0033 -16.7715
2104 4 1 3.83625 -12.0194 -16.2314
2106 4 1 5.45988 -13.2747 -16.8162
2110 4 1 5.5382 -13.0438 -17.9203
2102 4 1 3.55492 -10.3127 -16.2058
1982 4 1 -8.99885 -24.0946 -13.4804
2195 4 1 -10.5864 -21.915 -13.8813
2193 4 1 -10.2453 -21.7965 -13.9909
2156 4 1 -3.27532 -22.5279 -15.8952
2157 4 1 -3.49125 -23.1721 -14.9366
2186 4 1 -11.9814 -19.3693 -15.0646
2190 4 1 -12.0215 -19.9831 -13.7206
2185 4 1 -12.7298 -19.6624 -15.9863
2191 4 1 -11.4443 -20.7849 -14.3267
2192 4 1 -10.8051 -21.5153 -15.0423
2149 4 1 -5.58897 -20.0543 -15.1624
2150 4 1 -5.39759 -21.2993 -15.2448
2155 4 1 -2.75447 -21.4008 -15.7398
2154 4 1 -3.33049 -20.4142 -16.1107
2151 4 1 -4.72231 -20.7536 -15.9896
2148 4 1 -4.58863 -19.7858 -14.5414
2147 4 1 -4.40061 -19.7602 -15.7456
2178 4 1 -10.8414 -18.2666 -15.8916
2187 4 1 -12.6913 -18.6887 -14.3385
2143 4 1 -4.56719 -17.5737 -14.7604
2142 4 1 -5.24702 -17.6654 -15.7738
2145 4 1 -4.43008 -17.6733 -14.8778
2146 4 1 -4.73286 -18.8325 -15.0212
2144 4 1 -4.06108 -16.579 -15.3387
2132 4 1 -0.205389 -17.0639 -15.8919
2133 4 1 -1.30269 -16.621 -15.791
2125 4 1 2.61119 -17.3098 -15.5511
2126 4 1 1.45097 -17.3274 -15.8611
2123 4 1 3.76299 -17.7085 -15.2652
2122 4 1 4.35289 -16.6433 -15.4427
2120 4 1 5.01631 -17.963 -15.7504
2121 4 1 5.33953 -17.2389 -14.8635
2124 4 1 3.10109 -18.3241 -16.0098
2137 4 1 -1.78517 -15.277 -15.4117
2086 4 1 -1.17278 -14.3094 -13.7756
2088 4 1 0.179431 -13.8239 -14.4805
2115 4 1 6.55692 -15.9459 -15.3852
2089 4 1 1.15275 -13.4315 -13.89
2103 4 1 4.35009 -11.0296 -15.8277
2099 4 1 4.3479 -10.8915 -14.1351
2098 4 1 3.17256 -10.9822 -14.2008
2101 4 1 2.7071 -9.88686 -15.5159
2100 4 1 3.54291 -10.5497 -14.9684
1983 4 1 -9.2248 -24.2793 -12.347
1984 4 1 -8.394 -24.4583 -11.5526
2197 4 1 -12.0923 -23.0369 -13.4156
2196 4 1 -10.9764 -22.7854 -13.0408
2199 4 1 -11.3481 -21.9332 -12.7673
2198 4 1 -12.4069 -21.9681 -13.1805
1981 4 1 -8.15539 -24.0087 -12.6195
2194 4 1 -9.73572 -22.6826 -13.4173
1979 4 1 -8.19914 -21.8987 -12.123
1980 4 1 -7.8877 -22.9326 -12.3803
1977 4 1 -6.78316 -21.6005 -11.9807
1975 4 1 -5.67342 -22.4007 -11.277
1985 4 1 -7.97443 -23.4492 -10.9822
1973 4 1 -3.82386 -22.0453 -10.8822
1972 4 1 -4.16914 -23.0795 -11.4751
1971 4 1 -3.10105 -22.7319 -11.0369
1970 4 1 -2.39552 -21.8114 -10.8854
1963 4 1 -0.498018 -23.2972 -10.8762
2216 4 1 -17.2408 -19.6037 -11.3624
2189 4 1 -12.3786 -19.4636 -12.7346
2201 4 1 -10.927 -21.2012 -11.636
2203 4 1 -11.6952 -20.3631 -11.0405
2204 4 1 -12.6333 -21.0087 -11.2533
2202 4 1 -11.9248 -20.7906 -12.1091
2205 4 1 -12.7969 -19.815 -11.1905
2200 4 1 -10.2418 -21.5026 -12.6134
1978 4 1 -7.5186 -21.2453 -12.8268
1976 4 1 -6.22437 -21.387 -10.988
2215 4 1 -16.9107 -18.4891 -11.2842
2188 4 1 -12.4234 -18.2724 -13.2023
2056 4 1 -9.12282 -18.5233 -10.9132
2058 4 1 -8.1732 -16.5721 -11.8533
2059 4 1 -8.73235 -17.431 -11.3259
2057 4 1 -8.50459 -17.7339 -11.6997
2060 4 1 -7.78846 -17.9368 -10.8206
2062 4 1 -7.5391 -17.7161 -10.9538
2083 4 1 -1.62425 -16.6032 -12.095
2081 4 1 -0.73726 -16.5883 -11.0877
2224 4 1 -21.6499 -15.3096 -11.2979
2225 4 1 -21.1704 -14.1877 -11.1304
2087 4 1 -0.117935 -14.2823 -13.3586
2084 4 1 -1.133 -15.5322 -12.0828
2085 4 1 -1.36984 -14.5084 -12.5663
2082 4 1 -1.04869 -15.6882 -11.6582
2226 4 1 -21.9741 -13.4538 -11.4482
2228 4 1 -23.6334 -11.9086 -11.3712
2227 4 1 -22.7917 -12.7733 -11.1321
2091 4 1 -0.120862 -12.4008 -13.4234
2090 4 1 0.79178 -12.9559 -12.8955
2093 4 1 0.34951 -12.5167 -12.6301
2092 4 1 0.756401 -11.5904 -13.1603
2094 4 1 0.98146 -11.6057 -12.1553
2097 4 1 2.7605 -10.8121 -13.0941
2095 4 1 0.486557 -10.6163 -12.4475
2096 4 1 1.69119 -10.7667 -12.5727
1986 4 1 -7.84499 -24.6405 -10.5753
1965 4 1 -1.42386 -24.3258 -9.36084
1960 4 1 1.36467 -24.8699 -9.18072
1961 4 1 0.549868 -24.8704 -10.1651
1987 4 1 -7.93447 -24.1901 -9.52014
1988 4 1 -7.805 -23.5023 -10.5053
1990 4 1 -6.6909 -22.748 -9.27382
1989 4 1 -7.63266 -22.5263 -9.86787
1991 4 1 -7.73111 -23.0488 -8.76783
1992 4 1 -7.88356 -24.0299 -8.24946
1974 4 1 -4.71929 -22.79 -10.679
1968 4 1 -2.78452 -23.6976 -9.53312
1967 4 1 -3.18676 -23.4968 -8.41692
1969 4 1 -2.34642 -22.8818 -10.2536
1966 4 1 -2.09903 -23.8443 -8.46099
1964 4 1 -1.12957 -23.3413 -9.86435
1962 4 1 0.312572 -23.6367 -9.91741
2217 4 1 -17.438 -19.3485 -10.2083
2218 4 1 -18.6529 -19.3281 -10.0417
2214 4 1 -16.3404 -19.4331 -10.71
2212 4 1 -15.1465 -21.3838 -10.1476
2209 4 1 -14.4902 -19.7804 -9.30106
2208 4 1 -13.4741 -19.7654 -8.76687
2210 4 1 -14.9855 -20.8495 -8.88635
2211 4 1 -14.112 -20.7753 -9.82189
2213 4 1 -15.8196 -20.5069 -10.6413
2207 4 1 -12.7327 -19.7757 -9.75405
2206 4 1 -13.2806 -18.9775 -10.4716
2055 4 1 -8.6343 -18.8691 -9.83262
2054 4 1 -9.20919 -19.0477 -8.78932
2221 4 1 -20.1535 -16.7063 -10.0656
2220 4 1 -19.5532 -17.5866 -10.6468
2219 4 1 -18.9903 -18.1727 -9.80495
2052 4 1 -8.14776 -18.7667 -8.09533
2063 4 1 -6.90461 -18.506 -10.4091
2064 4 1 -6.39226 -17.4197 -10.6971
2061 4 1 -7.04284 -17.6803 -9.89499
2065 4 1 -5.16412 -17.2625 -10.6135
2066 4 1 -4.25621 -17.0067 -9.88283
2068 4 1 -4.58547 -16.5668 -8.3325
2069 4 1 -3.52672 -17.0125 -8.35525
2070 4 1 -2.50381 -16.4434 -8.5778
2072 4 1 -0.444329 -16.7363 -8.54729
2223 4 1 -21.6451 -15.6558 -10.241
2222 4 1 -20.9502 -16.1163 -9.43947
2067 4 1 -4.1957 -16.0543 -9.28888
2078 4 1 -1.36013 -15.2655 -8.47228
2080 4 1 -0.731409 -15.6085 -10.3121
2079 4 1 -1.63859 -15.5869 -9.61393
2073 4 1 -0.432471 -15.7449 -9.37077
2074 4 1 -0.274936 -15.7292 -8.11853
2075 4 1 0.232671 -14.6171 -8.39041
2232 4 1 -24.4564 -11.7012 -9.52171
2234 4 1 -24.6424 -11.5519 -9.2926
2235 4 1 -24.471 -12.3902 -8.52078
2231 4 1 -23.3365 -12.2278 -9.54464
2230 4 1 -23.7332 -13.0802 -10.3247
2229 4 1 -23.7609 -11.8303 -10.2032
2233 4 1 -24.9127 -10.562 -9.77378
3457 4 1 -7.10674 -1.97872 -8.09863
3453 4 1 -7.56472 -1.24894 -8.66277
3452 4 1 -6.50872 -0.923198 -8.13616
1997 4 1 -5.80363 -25.3613 -7.83709
1993 4 1 -7.19566 -24.8544 -7.67961
1994 4 1 -6.06531 -24.9378 -7.9232
1999 4 1 -6.29775 -24.9187 -6.47433
1998 4 1 -5.17189 -25.0428 -6.95471
1958 4 1 1.12395 -25.4264 -6.84288
1959 4 1 1.28852 -25.077 -7.95955
1957 4 1 1.82257 -25.9704 -5.98808
1996 4 1 -5.93847 -24.195 -7.62312
1995 4 1 -7.0827 -24.1911 -7.99006
1710 4 1 -0.465978 -22.9127 -6.45002
1709 4 1 0.430043 -22.1188 -6.62289
1711 4 1 0.218685 -21.9896 -6.00068
1706 4 1 2.77915 -22.0976 -5.59455
1713 4 1 -1.32114 -21.4324 -5.76234
1715 4 1 -1.18218 -21.4547 -5.56651
1708 4 1 1.1601 -21.2047 -6.44896
1707 4 1 2.31869 -21.4889 -6.50188
2051 4 1 -8.08603 -18.0265 -7.20602
2053 4 1 -9.29091 -18.8316 -7.59846
2050 4 1 -7.79252 -18.2735 -6.09054
2071 4 1 -1.44586 -16.3252 -7.97749
2077 4 1 -0.579473 -15.6384 -7.66368
2076 4 1 0.598905 -15.3828 -7.62675
2242 4 1 -24.3851 -11.552 -6.44735
2237 4 1 -24.0096 -13.3915 -6.38927
2236 4 1 -24.1694 -12.5486 -7.30411
2239 4 1 -24.008 -12.8999 -6.35243
2240 4 1 -23.6786 -11.9252 -5.63509
2241 4 1 -23.2777 -11.1839 -6.48355
2246 4 1 -25.1567 -10.0143 -5.57091
2248 4 1 -25.6124 -9.1745 -5.88756
2244 4 1 -25.3773 -10.1536 -5.4241
2249 4 1 -24.4086 -9.4879 -5.87096
3460 4 1 -8.26419 -3.71063 -7.06117
3459 4 1 -9.06674 -2.90145 -7.26986
3462 4 1 -6.14272 -4.19785 -6.19117
3461 4 1 -7.1603 -4.10203 -6.88686
3463 4 1 -6.2298 -5.35741 -6.09047
3454 4 1 -7.10605 -0.520089 -7.76168
3458 4 1 -7.98121 -2.54374 -7.48288
3455 4 1 -6.91898 -1.7148 -7.65282
3450 4 1 -6.12946 -0.437998 -7.58494
3456 4 1 -8.00875 -1.24087 -7.86462
3448 4 1 -5.51888 -0.128962 -5.73753
1949 4 1 -0.328182 -28.469 -4.30391
1950 4 1 0.0936933 -27.3406 -4.18015
1947 4 1 0.855502 -27.8178 -5.0821
1948 4 1 0.538192 -27.6949 -3.90517
1946 4 1 1.63245 -27.4521 -4.22054
1911 4 1 -11.8285 -24.3634 -3.07529
1912 4 1 -11.4847 -25.0046 -4.04082
1906 4 1 -13.2247 -24.4467 -3.44753
1914 4 1 -10.6051 -25.2129 -3.77144
1913 4 1 -10.7427 -25.2128 -4.97194
1915 4 1 -9.88563 -24.5525 -3.01072
2000 4 1 -6.56029 -24.71 -5.31293
2001 4 1 -5.64397 -24.6202 -4.60867
2002 4 1 -6.83081 -24.7672 -4.89324
1933 4 1 -4.61773 -25.2381 -3.00201
1935 4 1 -3.10957 -25.8058 -3.61279
1937 4 1 -1.50014 -26.2215 -4.7433
1942 4 1 -0.314232 -25.445 -3.5144
1936 4 1 -2.29715 -26.6114 -3.90539
1938 4 1 -1.70195 -26.0735 -3.5997
1939 4 1 -1.78584 -24.9887 -2.97397
1952 4 1 1.26078 -26.1889 -4.87387
1953 4 1 1.06706 -24.9787 -4.73772
1956 4 1 2.36293 -25.6888 -5.03931
1951 4 1 0.0672001 -26.2476 -4.62576
1954 4 1 0.563983 -26.1449 -4.7204
1955 4 1 1.32755 -25.3272 -4.82283
1945 4 1 1.72661 -26.6214 -3.28895
1943 4 1 0.836566 -25.6229 -3.83118
1944 4 1 0.79219 -26.0979 -2.70379
1903 4 1 -14.0597 -23.7834 -3.52524
1904 4 1 -14.8588 -22.8428 -3.7209
1905 4 1 -13.9026 -23.5266 -3.79087
1910 4 1 -11.5366 -23.1435 -3.10024
1908 4 1 -12.5286 -23.285 -4.5737
1907 4 1 -12.4828 -23.4715 -3.43776
1909 4 1 -12.7701 -23.2416 -3.38704
2030 4 1 -8.10415 -23.0216 -5.1053
2028 4 1 -8.08642 -21.8105 -4.03868
2029 4 1 -8.62682 -21.9458 -5.12955
2031 4 1 -8.56508 -22.523 -4.1266
2035 4 1 -7.35777 -21.6661 -3.29954
2003 4 1 -6.78969 -23.6874 -4.36673
2033 4 1 -7.42084 -22.8172 -3.92746
2036 4 1 -6.57554 -22.4849 -3.75069
2038 4 1 -5.7516 -21.6665 -4.35076
2032 4 1 -7.99638 -23.3936 -4.78668
2034 4 1 -6.92337 -21.831 -4.35902
2004 4 1 -7.17182 -24.0877 -3.38184
1712 4 1 -0.646707 -22.1425 -5.11759
1718 4 1 -1.9775 -21.6665 -3.06269
1705 4 1 1.57771 -21.9914 -5.23563
1704 4 10 1.79611 -21.6228 -4.04689
2013 4 1 -10.6801 -20.6847 -2.84501
2026 4 1 -8.31707 -20.2945 -3.51769
2025 4 1 -8.32834 -19.1278 -3.93096
2046 4 1 -5.6573 -19.2261 -4.22809
2048 4 1 -6.03417 -19.4784 -5.09619
2037 4 1 -6.88604 -21.4033 -4.15839
2027 4 1 -7.93758 -20.7292 -4.51568
2024 4 1 -7.42736 -19.5461 -3.40908
2041 4 1 -4.30926 -20.0834 -4.02726
2044 4 1 -4.62047 -19.1792 -3.85129
1724 4 1 -2.75085 -19.4761 -3.88287
2042 4 1 -4.00931 -19.3471 -3.15243
2040 4 1 -4.22826 -21.3179 -4.30435
2039 4 1 -4.96194 -21.3221 -5.2114
1722 4 1 -0.898581 -19.773 -2.95905
1723 4 1 -2.07885 -20.0489 -3.02663
1716 4 1 -0.885602 -21.0954 -4.49478
1717 4 1 -1.30457 -20.767 -3.38245
1714 4 1 -2.16254 -20.9917 -4.96653
1721 4 1 -0.213489 -20.7172 -2.99362
1726 4 1 -1.76282 -18.9192 -4.51945
1727 4 1 -0.834442 -19.528 -4.12802
1729 4 1 -0.0761012 -18.8766 -4.5087
1728 4 1 0.0327874 -19.3558 -3.42401
1703 4 10 2.36746 -21.0186 -4.94172
1731 4 1 2.15783 -19.0677 -4.09717
1730 4 1 1.04017 -19.4282 -4.3148
1702 4 10 2.86145 -20.5511 -3.91998
2049 4 1 -7.00564 -18.8094 -5.30461
2047 4 1 -5.28528 -18.5819 -5.22754
2043 4 1 -4.89034 -18.6712 -2.87997
1725 4 1 -2.95016 -18.6136 -4.62139
2045 4 1 -4.85937 -18.7313 -4.85373
1732 4 1 2.10762 -18.7038 -2.90751
2243 4 1 -24.6373 -11.0507 -5.37398
2238 4 1 -23.534 -13.2084 -5.30709
2254 4 1 -21.8583 -11.214 -3.89767
2255 4 1 -21.6263 -11.5665 -2.80093
2245 4 1 -24.5831 -10.2046 -4.44897
2247 4 1 -24.5 -9.07324 -5.38031
2250 4 1 -24.8415 -9.18173 -4.82948
2251 4 1 -23.6541 -9.28748 -4.57849
2253 4 1 -21.7635 -10.1328 -4.23628
2252 4 1 -22.6459 -9.33369 -3.93624
3469 4 1 -5.67526 -8.74487 -3.66387
3470 4 1 -4.46935 -8.62869 -3.91427
3471 4 1 -4.24007 -9.77856 -3.54316
3472 4 1 -3.61268 -8.88923 -2.93723
3474 4 1 -4.18637 -8.9613 -4.79254
3475 4 1 -2.93791 -8.81425 -4.66208
3473 4 1 -4.49845 -8.52744 -3.71102
3478 4 1 -2.40094 -8.27524 -3.62391
3480 4 1 -0.677828 -9.34793 -4.21266
3479 4 1 -1.53118 -8.98003 -3.56701
3476 4 1 -1.7958 -8.62177 -4.9788
3484 4 1 -0.0652987 -9.24354 -3.37744
3481 4 1 0.416588 -9.69191 -4.71548
3483 4 1 0.403331 -10.1284 -3.98794
3482 4 1 1.04431 -10.6966 -4.85385
3468 4 1 -6.43834 -7.83571 -3.31513
3465 4 1 -7.4843 -6.36683 -4.91092
3464 4 1 -6.73714 -5.47127 -5.05025
3467 4 1 -5.93023 -7.3037 -4.28856
3466 4 1 -6.47603 -6.27636 -4.41941
3477 4 1 -2.15651 -7.5265 -4.57116
3491 4 1 1.57511 -7.85161 -3.1152
3492 4 1 1.94721 -6.79392 -3.4312
3447 4 1 -5.82013 -0.668944 -4.67579
3446 4 1 -6.04012 -1.1486 -3.70102
3441 4 1 -4.03894 -0.123636 -2.81993
3444 4 1 -5.04658 -0.76771 -4.86877
3445 4 1 -5.13888 -1.76198 -4.19618
3443 4 1 -5.05751 -0.119484 -3.89243
3439 4 1 -2.69562 -0.29418 -2.95137
3442 4 1 -3.87079 -0.304474 -3.97692
1927 4 1 -6.94059 -27.7615 -0.571492
1926 4 1 -7.78565 -27.0192 -0.188528
1928 4 1 -8.06425 -27.7784 -1.0805
1900 4 1 -14.4445 -24.6324 -0.802577
1899 4 1 -14.4406 -25.7021 -0.294213
1919 4 1 -9.14986 -25.1041 -0.622847
1921 4 1 -8.63907 -25.5678 -0.453599
1918 4 1 -9.41161 -25.3279 -1.71782
1917 4 1 -8.73165 -24.2952 -1.66431
1930 4 1 -7.59845 -26.3976 -2.08487
1932 4 1 -5.60211 -25.3876 -2.27575
1931 4 1 -6.69276 -25.7297 -1.77009
1920 4 1 -7.95376 -24.6462 -0.824488
1929 4 1 -7.57024 -26.6458 -0.993588
1934 4 1 -3.86132 -26.1331 -2.68282
1940 4 1 -0.706746 -24.9812 -2.5551
1851 4 1 -2.0381 -25.9013 -0.140597
1941 4 1 0.435581 -25.2263 -2.61738
1901 4 1 -15.2332 -24.0223 -1.61159
1902 4 1 -14.7473 -23.7347 -2.65033
1916 4 1 -9.7724 -23.7449 -2.11604
2010 4 1 -10.308 -22.2988 -2.17489
2009 4 1 -9.53258 -22.2804 -1.26444
2008 4 1 -8.79486 -22.786 -2.08943
2011 4 1 -9.86473 -21.6224 -1.28659
2007 4 1 -7.72021 -22.1282 -1.99142
2006 4 1 -6.76074 -22.5804 -2.42285
2005 4 1 -6.42871 -23.7605 -2.52822
1719 4 1 -0.992533 -22.1859 -2.60624
2012 4 1 -10.8228 -20.9861 -1.64512
2014 4 1 -11.436 -20.9528 -1.96039
2016 4 1 -9.71857 -20.5141 -1.98275
2015 4 1 -10.7461 -19.9055 -2.1151
2017 4 1 -9.02835 -19.513 -1.88754
1720 4 1 -1.22204 -21.076 -2.41439
1736 4 1 3.81356 -19.0847 -1.41197
1738 4 1 4.49182 -19.0448 -1.37412
1733 4 1 2.76198 -18.9751 -1.98624
1735 4 1 2.77053 -19.3178 -1.84571
1739 4 1 5.37705 -19.0685 -0.59029
1737 4 1 4.17591 -20.1091 -1.10068
2018 4 1 -8.6655 -18.6582 -2.60573
2019 4 1 -9.01391 -18.8458 -1.48191
2023 4 1 -7.08771 -18.6797 -2.63464
2021 4 1 -7.10918 -18.6509 -2.60917
2020 4 1 -7.83526 -18.4824 -1.59661
2022 4 1 -6.74284 -18.0403 -1.69067
1734 4 1 2.43969 -18.7652 -0.826619
1742 4 1 6.0406 -18.7428 -0.797059
1740 4 1 5.70716 -18.8439 -1.68877
1741 4 1 5.818 -17.7299 -1.24699
2256 4 1 -22.6649 -11.1384 -2.5845
2257 4 3 -22.3033 -11.185 -1.42363
2262 4 1 -22.8118 -8.25258 -0.579243
2261 4 1 -21.9985 -9.06682 -0.657838
2259 4 1 -22.6063 -10.6634 -1.2393
2258 4 1 -22.7976 -10.664 -2.38724
2260 4 1 -22.9324 -9.78135 -0.411559
3485 4 1 -0.117889 -9.98474 -2.40916
3486 4 1 -0.862994 -10.5821 -1.64941
3488 4 1 1.03572 -10.1353 -2.53053
3487 4 1 0.322576 -10.0976 -1.65498
3489 4 1 1.89916 -9.33717 -2.19663
3490 4 1 2.13409 -8.15896 -2.10858
2263 4 1 -21.6526 -7.9698 -0.449128
3493 4 1 1.28728 -6.43853 -2.57637
3494 4 1 1.33135 -7.14135 -1.60696
3497 4 1 1.77405 -6.43053 -0.546719
3495 4 1 1.13708 -6.77719 -0.539086
2327 4 1 -27.7145 -3.68866 -0.94544
2329 4 1 -26.934 -3.70109 -1.29301
2331 4 1 -27.8418 -2.95587 -0.0149103
2326 4 1 -26.7922 -3.77808 -0.0507722
3498 4 1 1.40847 -5.34656 -0.919581
2330 4 1 -27.266 -2.59261 -1.05486
2328 4 1 -27.0717 -2.65769 -0.768039
2334 4 1 -28.1263 -0.997621 -0.367447
2335 4 1 -26.9415 -0.883663 -0.373826
2336 4 1 -25.9273 -0.324568 -0.083749
3437 4 1 -2.93001 -0.321464 -1.6082
3435 4 1 -3.03594 -0.413728 -1.37699
3436 4 1 -2.49351 -1.4033 -1.80076
3438 4 1 -1.98276 -0.795343 -2.0501
1884 4 1 -8.30196 -27.722 2.63535
1925 4 1 -8.4203 -27.5322 0.685591
1923 4 1 -8.3945 -27.8561 0.205348
1924 4 1 -7.45208 -27.152 0.183452
1881 4 1 -6.33486 -26.9564 2.32049
1878 4 1 -4.79704 -27.2616 2.54517
1859 4 1 -2.75678 -27.5237 1.96001
1877 4 1 -3.97889 -27.1867 1.58116
1858 4 1 -2.50096 -28.2791 1.0644
1857 4 1 -1.48911 -27.7262 1.05436
1855 4 1 -1.09767 -27.7005 1.35422
1854 4 1 -1.76305 -26.9986 2.15959
1856 4 1 -0.881299 -28.7403 0.854915
1896 4 1 -11.7754 -24.8369 1.07803
1897 4 1 -12.8577 -25.0099 0.640866
1895 4 1 -11.4513 -24.5659 2.24775
1898 4 1 -13.4563 -26.0505 0.352166
1922 4 1 -8.72528 -26.673 0.142919
1889 4 1 -10.4943 -26.7283 2.54644
1887 4 1 -9.24253 -25.5771 2.60871
1883 4 1 -7.93371 -26.5361 2.64391
1882 4 1 -7.0534 -26.127 2.04038
1875 4 1 -4.75554 -25.8365 1.99842
1876 4 1 -4.19017 -26.1332 1.04869
1847 4 1 -0.206012 -24.7297 0.5716
1846 4 1 -1.31507 -24.3778 0.412812
1848 4 1 -1.47748 -24.7987 0.838467
1849 4 1 -0.999125 -25.86 1.36242
1850 4 1 -1.3985 -26.6442 0.655743
1836 4 1 -0.408809 -24.3614 2.06651
1852 4 1 -1.2153 -26.7663 0.28167
1853 4 1 -1.93718 -26.4045 1.19468
1835 4 1 0.670364 -24.6162 2.38528
1812 4 1 5.72936 -25.1052 2.60909
1811 4 1 6.82057 -24.6275 2.56636
1805 4 1 10.6753 -24.6255 0.880636
1809 4 1 8.20811 -24.6345 2.50235
1844 4 1 -1.55776 -22.9414 1.20253
1845 4 1 -1.96533 -23.4053 0.27163
1842 4 1 -1.37651 -22.9246 2.47484
1843 4 1 -1.67002 -23.9466 1.87468
1840 4 1 -0.410216 -21.8448 1.27218
1841 4 1 -1.37732 -21.7923 2.08528
1839 4 1 -0.0863426 -21.8315 2.44213
1795 4 1 8.03076 -21.8804 2.65682
1807 4 1 9.80572 -23.8552 2.17083
1806 4 1 10.1569 -23.5604 1.11335
1804 4 1 10.3856 -23.6267 1.46464
1801 4 1 10.7625 -23.5559 2.21131
1800 4 1 10.257 -22.5208 1.69957
1799 4 1 9.95161 -21.7818 0.824503
1803 4 1 10.9457 -24.0764 2.39717
1796 4 1 6.9674 -21.3408 2.41168
1797 4 1 7.86384 -21.1858 1.59195
1743 4 1 5.82139 -19.2472 0.286055
1744 4 1 6.16691 -19.4881 1.33103
1798 4 1 9.0433 -21.1267 1.35921
2278 4 1 -22.2599 -17.1923 1.64307
2277 4 1 -22.4401 -17.5751 0.476579
2275 4 1 -23.0546 -16.5729 1.01824
2276 4 1 -21.9172 -16.8497 1.29754
2279 4 1 -21.5348 -18.143 1.98274
2281 4 1 -20.762 -17.8873 1.75286
2282 4 1 -20.3112 -16.7776 2.1752
1748 4 1 4.01749 -17.9268 1.74977
1747 4 1 4.9687 -17.4678 1.22045
1749 4 1 4.03092 -18.8186 2.47186
1746 4 1 6.14905 -17.7456 0.98701
1745 4 1 6.59438 -18.7385 0.560774
2295 4 1 -23.1325 -13.7129 2.55389
2273 4 1 -21.8292 -14.8268 2.19123
2274 4 1 -22.4143 -15.8269 1.68493
2272 4 1 -21.0578 -13.9989 1.6609
2299 4 1 -25.6854 -11.3896 2.67559
2298 4 1 -25.5551 -12.5675 2.29371
2271 4 1 -21.2164 -12.8231 1.97385
2269 4 1 -21.396 -11.5773 1.62262
2270 4 1 -20.384 -11.9906 2.14536
2268 4 1 -20.6292 -12.223 2.24928
2267 4 1 -20.9921 -11.1989 1.58208
3578 4 1 -1.16086 -12.7623 2.46135
3581 4 1 -0.111963 -11.928 1.67225
3580 4 1 -0.171104 -13.1281 1.54372
3583 4 1 0.225786 -11.7487 1.67236
3582 4 1 0.0869585 -11.5297 0.500238
3585 4 1 0.81028 -11.0475 0.228003
3586 4 1 1.84113 -11.5649 0.461652
3584 4 1 1.28194 -11.4915 1.27941
3588 4 1 3.74461 -11.5676 0.655529
3589 4 1 4.92469 -11.3686 0.734179
3591 4 1 4.2155 -12.1768 1.69614
3590 4 1 4.70582 -12.5917 0.653938
3592 4 1 4.76831 -11.1627 2.02389
3587 4 1 2.73572 -11.0048 0.991102
3593 4 1 5.74608 -11.6467 1.50503
3594 4 1 5.8743 -12.2554 2.523
2266 4 1 -21.2124 -10.0238 1.73766
2265 4 1 -20.7765 -9.0118 1.25582
2264 4 1 -21.1101 -8.90022 0.160162
2321 4 1 -27.847 -6.26889 1.64183
2322 4 1 -26.8887 -5.54728 1.79967
2320 4 1 -26.713 -6.67287 1.90807
2319 4 1 -26.0832 -7.57548 2.43013
3496 4 1 1.27076 -6.21178 0.512081
2324 4 1 -27.7892 -4.02268 0.57256
2323 4 1 -26.8838 -4.47628 1.21538
2325 4 1 -26.7153 -4.1055 1.1059
3503 4 1 1.18475 -4.4106 1.92341
3502 4 1 1.17147 -3.33879 1.23742
3504 4 1 1.17928 -3.25006 2.18673
3501 4 1 0.930971 -4.17648 1.9632
3500 4 1 1.29945 -5.23625 1.49127
3505 4 1 0.0118285 -3.14827 2.47842
3499 4 1 1.3033 -5.06203 0.262901
2332 4 1 -27.6534 -2.00701 0.699689
2333 4 1 -28.702 -1.50982 0.493234
2339 4 1 -27.0179 -1.2615 1.5073
2340 4 1 -28.1638 -1.4065 1.87146
2338 4 1 -26.4244 -0.372953 0.81511
2337 4 1 -25.6225 -1.20789 0.780354
1879 4 1 -5.46953 -27.4471 3.52417
1861 4 1 -2.38732 -27.2068 3.96521
1827 4 1 0.759238 -27.1868 3.67689
1822 4 1 2.3504 -28.1158 4.06639
1825 4 1 1.64655 -27.9084 2.93569
1821 4 1 2.11001 -27.9131 5.23025
1819 4 1 3.28813 -27.147 5.36523
1817 4 1 3.76258 -27.3878 4.39928
1823 4 1 2.94654 -27.3602 3.38334
1818 4 1 3.46195 -28.3787 5.0758
1893 4 1 -11.0322 -25.2406 3.74533
1891 4 1 -10.9816 -25.504 4.07163
1890 4 1 -10.9756 -25.7573 2.88344
1894 4 1 -10.4047 -24.9264 2.80752
1886 4 1 -8.82817 -25.8215 3.7674
1885 4 1 -8.38991 -26.5803 2.98483
1888 4 1 -9.83796 -26.262 3.40027
1892 4 1 -10.0055 -24.7911 4.08818
1880 4 1 -6.03109 -26.4102 3.29424
1869 4 1 -5.75766 -24.7634 4.86966
1862 4 1 -2.8696 -26.3934 4.72914
1863 4 1 -3.18205 -25.2484 4.73266
1874 4 1 -4.16836 -26.2373 2.99966
1873 4 1 -3.90187 -26.6956 4.07551
1871 4 1 -5.15419 -25.0196 3.67543
1867 4 1 -4.34814 -25.2195 5.02428
1870 4 1 -5.06936 -25.773 4.56626
1872 4 1 -4.9704 -26.1823 3.80755
1860 4 1 -2.68326 -26.7766 2.94126
1829 4 1 -0.344845 -26.553 3.61796
1832 4 1 -0.247668 -24.3974 4.40783
1831 4 1 -0.285295 -25.4461 5.05272
1828 4 1 0.766282 -26.0743 3.37271
1830 4 1 0.289527 -25.6647 4.02692
1826 4 1 1.52521 -26.7662 2.88752
1834 4 1 1.03434 -24.9726 3.47348
1833 4 1 0.0502181 -25.4203 3.80656
1824 4 1 2.01393 -26.8453 2.77843
1813 4 1 4.67844 -25.103 3.12122
1814 4 1 4.42654 -25.8666 4.00407
1815 4 1 4.25629 -26.8371 4.7768
1810 4 1 7.59661 -25.3507 3.13501
1837 4 1 0.29433 -24.0482 2.97402
1838 4 1 0.575726 -22.8271 2.9321
1808 4 1 9.06197 -23.9964 3.09174
1794 4 1 9.19472 -21.8966 2.92903
1791 4 1 8.97573 -21.8007 3.73458
1793 4 1 8.23139 -22.5711 2.93272
1792 4 1 9.33415 -22.3515 2.78875
1802 4 1 11.7368 -23.3234 2.89542
1751 4 1 2.50226 -19.6552 3.71792
1750 4 1 3.46999 -19.0251 3.50621
1752 4 1 2.74317 -20.1538 4.75463
1753 4 1 2.94697 -19.0721 5.11076
1763 4 1 5.87171 -18.9385 5.15532
1790 4 1 8.90957 -21.3946 4.88173
1789 4 1 8.98195 -20.1834 5.00981
2280 4 1 -20.7867 -18.2058 2.87667
2283 4 1 -20.7937 -16.9404 3.24872
2284 4 1 -20.0002 -16.1577 3.84877
1754 4 1 1.80657 -18.7902 4.72523
1761 4 1 5.145 -16.9951 4.3409
1760 4 1 4.1625 -17.4823 3.78014
1759 4 1 4.14205 -17.0939 4.93043
1768 4 1 6.52312 -16.5842 4.89259
1762 4 1 5.67303 -17.7618 5.16513
1765 4 1 6.11778 -17.1699 4.02644
1764 4 1 5.39363 -17.8584 4.76997
1767 4 1 6.76007 -16.4758 3.79849
1766 4 1 6.59825 -17.1345 2.85319
2285 4 1 -19.7569 -15.2027 3.24447
2288 4 1 -20.6768 -13.8009 3.49763
2287 4 1 -19.8656 -14.6204 3.21825
2286 4 1 -20.662 -15.1905 3.99897
3579 4 1 -0.224952 -13.5296 2.6939
3606 4 1 2.53281 -14.8883 4.99988
3604 4 1 1.81471 -13.6961 4.70904
3605 4 1 2.79086 -14.2202 4.15069
3609 4 1 3.54893 -14.5784 5.01942
3608 4 1 3.50916 -15.8055 5.12711
1769 4 1 7.54603 -15.9649 4.64501
1774 4 1 5.88694 -14.4407 4.7362
2300 4 1 -25.2224 -11.2213 3.83415
2297 4 1 -24.6916 -13.0496 2.85562
2301 4 1 -24.6943 -10.936 4.90618
2296 4 1 -23.5965 -12.6267 2.7629
2291 4 1 -22.4459 -12.8049 4.32423
2290 4 1 -21.6187 -13.1512 5.20488
2294 4 1 -23.1331 -13.3982 3.74794
2293 4 1 -22.0387 -12.8581 3.83814
2292 4 1 -22.5476 -11.7181 3.96305
2289 4 1 -20.9522 -12.8714 4.29112
3576 4 1 -1.30256 -11.2821 3.27651
3577 4 1 -1.00392 -12.4268 3.58994
3575 4 1 -0.137212 -10.972 3.33733
3603 4 1 2.44809 -13.1218 3.81744
3612 4 10 2.22197 -11.9361 4.84498
3611 4 1 2.55971 -13.066 5.26206
3598 4 1 3.78922 -10.9145 4.31176
3602 4 1 3.62193 -12.8226 3.83765
3601 4 1 3.4555 -11.6417 4.19112
3600 4 1 3.06646 -12.71 3.6847
3599 4 1 3.54684 -12.1182 4.57333
3595 4 1 6.46598 -11.3568 3.12807
2302 4 1 -24.8526 -9.79303 5.29975
3572 4 1 -1.35344 -9.3983 5.02493
3574 4 1 -0.701699 -10.2023 4.04029
3573 4 1 -1.50579 -10.6241 4.78039
3613 4 10 2.2598 -10.6998 4.87803
3597 4 1 4.93551 -10.7011 4.14869
3596 4 1 5.71754 -10.4612 3.29122
2316 4 1 -28.1362 -7.27191 3.79316
2315 4 1 -27.2598 -7.85698 4.23337
2317 4 1 -27.866 -6.83725 2.71955
2314 4 1 -26.9029 -7.05077 5.11022
2318 4 1 -26.7143 -6.62965 2.91127
3508 4 1 0.584249 -6.01564 3.74864
3507 4 1 -0.0870374 -5.09493 3.3533
3509 4 1 1.51775 -5.3191 4.14376
3506 4 1 0.490879 -4.18425 2.78895
3510 4 1 1.32577 -5.32385 5.34632
3515 4 1 2.42267 -3.92366 5.18292
3513 4 1 1.63945 -4.93183 5.16381
3512 4 1 2.75923 -4.96159 4.59211
3514 4 1 2.69308 -4.86636 4.49288
2341 4 1 -27.8617 -0.729168 2.77291
2343 4 1 -26.6286 -0.688433 3.9872
2344 4 1 -25.9481 -0.110697 3.14897
2345 4 1 -25.077 -0.462589 3.84692
2342 4 1 -26.8843 -1.3992 3.11888
1820 4 1 3.06836 -28.2147 5.93313
1816 4 1 3.26119 -27.0141 5.41961
1866 4 1 -4.37641 -25.9961 5.86853
1868 4 1 -5.23108 -25.3073 5.70911
1865 4 1 -3.61058 -25.0339 5.60439
1864 4 1 -2.34979 -25.0737 5.65224
1756 4 1 1.9128 -18.8727 5.82096
1785 4 1 7.98227 -19.8789 6.98138
1782 4 1 8.34459 -18.9305 7.22504
1788 4 1 9.76608 -20.0472 5.9841
1787 4 1 9.44474 -18.938 5.84978
1786 4 1 8.77758 -19.9428 6.04949
1755 4 1 1.24214 -18.0089 5.40795
1758 4 1 3.44753 -17.8378 5.65599
1757 4 1 3.05543 -18.7916 6.11201
1770 4 1 7.5508 -16.4166 5.80161
1771 4 1 6.45216 -16.7555 5.63904
1780 4 1 7.70048 -17.9117 5.74914
1783 4 1 7.60785 -17.9607 6.96396
1777 4 1 7.98343 -16.2222 6.74404
1784 4 1 8.42077 -18.7601 7.10638
1778 4 1 9.22137 -16.2995 6.66714
1779 4 1 8.50186 -17.1434 6.36678
1781 4 1 8.79991 -18.2087 6.35187
3607 4 1 2.43265 -15.7307 5.84455
1773 4 1 5.28864 -15.0794 5.63705
3610 4 1 3.1905 -13.866 5.97583
1772 4 1 6.29327 -15.5597 5.92665
1776 4 1 7.27347 -15.2551 6.57792
1775 4 1 6.49196 -14.8187 5.70418
3614 4 10 1.71565 -11.5687 5.60173
2303 4 1 -25.111 -10.4336 6.33313
2305 4 1 -24.7938 -9.97194 7.04192
2304 4 1 -25.3984 -9.29347 6.27171
2307 4 1 -25.3446 -8.2924 8.03506
2306 4 1 -24.5778 -8.91829 7.41064
3565 4 1 -2.86177 -8.8286 7.51267
3569 4 1 -1.22031 -8.58775 6.10084
3570 4 1 -1.76198 -9.56145 5.68615
3564 4 1 -2.32565 -8.87412 6.39482
3571 4 1 -1.34575 -8.42747 5.73188
2313 4 1 -27.1365 -7.16867 6.30845
2310 4 1 -26.0211 -7.7343 7.17148
2312 4 1 -26.5746 -7.44482 7.37229
2311 4 1 -26.8171 -7.93751 6.26107
3566 4 1 -2.84311 -8.04928 6.60135
3563 4 1 -3.01712 -7.93023 6.70997
3562 4 1 -2.71928 -6.9816 7.31559
3567 4 1 -2.14818 -7.76828 7.56989
3568 4 1 -1.71278 -7.51807 6.46621
3560 4 1 -2.193 -6.73101 7.21771
3558 4 1 -2.41002 -5.88149 7.42914
3557 4 1 -3.37924 -5.30429 7.85293
3511 4 1 2.36087 -5.29062 5.72077
3516 4 1 1.32426 -3.75694 5.78533
3517 4 1 1.07743 -3.58429 6.95102
3518 4 1 1.1082 -4.59029 7.50645
2772 4 1 2.09131 -1.19381 6.62365
2771 4 1 1.689 -0.0939591 6.30413
2770 4 1 1.71106 -0.301123 7.46473
2769 4 1 1.50945 -1.34972 7.9903
2784 4 1 3.54853 -0.0236721 8.04485
2782 4 1 3.54204 -0.869451 7.97261
2776 4 1 4.4509 -1.02672 6.33783
2775 4 1 3.53131 -1.5809 6.03569
2773 4 1 3.16109 -1.59139 6.3834
2774 4 1 2.75333 -2.39803 5.61753
2777 4 1 4.72816 -1.95586 7.08942
2779 4 1 5.08727 -1.41752 7.18136
2780 4 1 4.67266 -2.43434 7.6218
2781 4 1 3.57448 -1.95663 7.2776
2308 4 1 -26.5465 -8.17449 8.08085
2309 4 1 -25.357 -8.01949 8.09576
3559 4 1 -2.78627 -6.67273 8.22814
3556 4 1 -3.75587 -6.18493 8.4843
3555 4 1 -3.93476 -5.49944 9.45975
3561 4 1 -2.41326 -6.88986 8.42802
3523 4 1 2.3456 -5.80195 9.98273
3522 4 1 2.14848 -6.21104 8.89231
3521 4 1 3.28312 -6.03036 9.22433
3553 4 1 -3.40152 -3.23479 10.0163
3554 4 1 -3.65277 -4.37792 9.91677
3519 4 1 2.07948 -4.3587 8.28125
3534 4 1 1.30005 -2.80024 10.6434
3535 4 1 1.16617 -3.84432 9.91721
3520 4 1 2.84242 -5.24424 8.42296
3524 4 1 3.05359 -4.81966 9.94741
3526 4 1 3.21995 -4.48266 10.1364
3527 4 1 3.67342 -3.39102 9.90456
3525 4 1 4.28528 -5.02497 9.88626
3550 4 1 -3.33723 -2.1001 10.3409
2761 4 1 -0.315276 -0.859376 8.87349
3552 4 1 -2.58857 -2.6147 9.3048
3551 4 1 -2.60607 -1.48019 9.75816
2764 4 1 -0.333783 -0.13985 9.65343
2760 4 1 -1.25243 -0.169995 8.98424
2765 4 1 0.302268 -0.310559 10.5621
2768 4 1 0.635048 -1.84627 8.70678
2767 4 1 0.558239 -2.15832 9.83233
2778 4 1 4.92899 -1.68943 8.31674
2783 4 1 2.84377 -0.407892 8.80774
3536 4 1 0.733754 -3.56204 11.0338
3533 4 1 2.08031 -3.53269 11.266
3528 4 1 3.41186 -2.85129 10.8777
3548 4 1 -2.86236 -1.27333 11.6633
3549 4 1 -2.34821 -1.89256 10.8562
3547 4 1 -2.26412 -0.809045 12.5872
3540 4 1 -0.0977981 -0.467369 11.7551
3538 4 1 -0.383639 -1.64722 11.309
3546 4 1 -1.42141 -1.57122 12.8887
3545 4 1 -1.62168 -0.474927 13.1659
2766 4 1 0.42184 -1.45387 10.7711
3529 4 1 2.54713 -2.18128 11.4485
3539 4 1 0.560422 -1.48389 11.9826
3537 4 1 0.34193 -2.5384 11.6575
3530 4 1 2.15983 -1.53689 12.4976
3531 4 1 2.44877 -2.61687 12.1374
3532 4 1 1.70369 -2.35474 11.2205
3544 4 1 -0.629246 -0.932389 13.5706
3543 4 1 0.127861 -0.0505099 14.0195
2927 4 1 1.81991 -1.37368 16.0724
2929 4 1 0.340598 -0.140503 15.9325
2928 4 1 1.53594 -0.242965 15.7608
2924 4 1 2.84625 -0.302012 17.726
2925 4 1 3.72151 -1.15783 17.6115
2926 4 1 2.82147 -1.4029 16.7704
3249 4 1 4.70743 21.8422 -10.931
3248 4 1 4.64973 22.9434 -11.4904
3451 4 1 -6.99265 0.226406 -8.27676
3221 4 1 9.42064 17.9712 -8.09639
3270 4 1 -0.270244 20.9077 -8.16426
3269 4 1 -0.947293 20.8529 -9.20783
3267 4 1 -0.548043 20.61 -8.79857
3266 4 1 0.347804 20.0722 -8.37134
3265 4 1 1.00059 19.0609 -8.69702
3263 4 1 1.15496 19.4522 -9.15763
3262 4 1 2.09744 20.2886 -9.09566
3264 4 1 0.027514 19.6513 -9.01707
3260 4 1 1.84669 19.886 -9.59639
3259 4 1 2.61864 19.3723 -8.72404
3261 4 1 2.16869 19.1531 -8.76672
3252 4 1 4.46722 20.5394 -9.48211
3250 4 1 4.42665 20.8658 -10.4749
3253 4 1 4.86873 19.7826 -8.56764
3212 4 1 9.03955 20.4722 -8.77599
3213 4 1 8.42466 19.3647 -8.63463
3211 4 1 9.91789 19.7336 -8.96575
3210 4 1 10.5818 20.7269 -8.70294
3208 4 1 11.8213 21.3197 -8.43378
3209 4 1 11.6052 20.0526 -8.44723
3268 4 1 -0.58852 21.6315 -8.33156
3278 4 1 -2.39024 23.2365 -8.09336
3251 4 1 4.8688 21.6378 -9.67383
3247 4 1 4.83843 23.616 -10.5501
3196 4 1 9.91065 23.423 -9.15744
3195 4 1 8.84585 23.7388 -9.58791
3207 4 1 11.1118 22.2592 -8.62144
3340 4 1 0.690806 24.7507 -8.55926
3336 4 1 2.14898 24.2853 -8.25838
3246 4 1 5.12911 24.7017 -10.0357
3244 4 1 5.09893 25.4931 -9.37754
3243 4 1 4.84125 25.5123 -8.21416
3245 4 1 6.17374 25.0529 -9.67277
3242 4 1 5.54672 24.5361 -8.27755
3241 4 1 6.6683 24.246 -8.10074
3197 4 1 10.0553 24.5622 -8.8107
3194 4 1 8.41549 24.6391 -8.86979
3192 4 1 9.11938 24.9273 -8.60253
3193 4 1 8.922 25.3109 -9.66726
3449 4 1 -6.32227 0.182902 -6.50418
3380 4 1 -1.49183 15.3635 -5.51069
3379 4 1 -0.319783 15.2015 -5.49083
3378 4 1 0.0130745 15.5301 -6.6706
3375 4 1 0.587159 14.2189 -5.67693
3377 4 1 0.417595 14.7873 -5.77223
3376 4 1 1.35649 14.6552 -6.53524
3383 4 1 -0.119502 17.9815 -5.50533
3382 4 1 -0.729005 17.0071 -5.48568
3386 4 1 -2.66346 18.6667 -5.74475
3387 4 1 -1.84667 18.5853 -6.68458
3388 4 1 -1.82783 18.1617 -5.56527
3372 4 1 1.23857 16.5588 -5.61068
3371 4 1 0.955345 17.697 -5.48816
3258 4 1 3.29108 18.601 -8.02665
3255 4 1 4.82245 17.9891 -7.87711
3217 4 1 9.91534 18.4902 -6.24798
3219 4 1 9.84088 18.138 -6.29308
3220 4 1 10.2684 18.3454 -7.32491
3222 4 1 10.669 17.9803 -7.98368
3271 4 1 -0.853281 20.8049 -7.12854
3384 4 1 -0.451272 18.8845 -6.28106
3385 4 1 -1.55298 19.0933 -5.80152
3362 4 1 1.31571 20.7053 -6.12871
3254 4 1 4.13994 19.0504 -7.98506
3257 4 1 3.0386 19.3798 -7.1933
3256 4 1 4.19587 18.8625 -7.26784
3298 4 1 4.47339 21.0742 -5.99148
3300 4 1 5.24031 18.9235 -6.41744
3299 4 1 4.90966 20.0411 -6.56496
3326 4 1 5.29994 21.4757 -6.36157
3301 4 1 6.09913 19.3814 -7.00183
3303 4 1 6.69603 19.4531 -7.35713
3302 4 1 5.83031 19.7298 -8.07201
3325 4 1 6.32915 21.1039 -5.8002
3324 4 1 7.46744 21.0973 -6.02536
3304 4 1 6.31568 19.1951 -6.31705
3214 4 1 9.32811 20.0471 -8.06583
3215 4 1 9.58188 20.421 -6.85733
3216 4 1 9.1813 19.4249 -6.22476
3226 4 1 10.4795 20.2134 -5.72909
3227 4 1 9.96428 21.2571 -5.68309
3224 4 1 11.6815 19.7843 -7.1629
3223 4 1 10.892 19.1636 -7.80382
3225 4 1 11.4661 19.6428 -5.98174
3272 4 1 -1.2518 21.9689 -7.29436
3274 4 1 -1.5929 22.6224 -5.88977
3277 4 1 -1.85224 22.9505 -7.06424
3276 4 1 -2.6378 22.1646 -6.47788
3273 4 1 -2.06917 21.6562 -6.42134
3279 4 1 -1.78032 23.3826 -7.03238
3280 4 1 -0.902442 23.7543 -6.419
3360 4 1 2.59086 21.9651 -5.47496
3333 4 1 1.69911 24.0546 -6.22958
3363 4 1 1.00079 21.6096 -5.48053
3361 4 1 2.02893 21.658 -6.5173
3331 4 1 4.11067 24.0408 -5.81775
3330 4 1 4.71609 23.0257 -5.59219
3329 4 1 5.11485 22.3168 -6.39616
3328 4 1 5.03182 22.2359 -7.5741
3327 4 1 4.2528 22.0474 -6.64234
3332 4 1 2.97764 24.1241 -6.24289
3240 4 1 7.62881 24.1521 -7.3256
3229 4 1 10.5613 22.7509 -5.72094
3205 4 1 12.7023 22.7856 -7.72912
3206 4 1 11.5833 22.4821 -7.50217
3203 4 1 12.0714 24.1638 -6.70558
3204 4 1 12.7607 23.2096 -6.62543
3228 4 1 11.0678 21.6109 -5.76863
3282 4 1 -0.749896 24.2936 -5.57538
3337 4 1 2.4775 25.3886 -7.96384
3338 4 1 1.80221 24.653 -7.25636
3339 4 1 1.15169 25.4382 -7.65685
3335 4 1 2.44305 24.8037 -7.16318
3342 4 1 0.801322 25.7897 -7.09844
3341 4 1 0.121008 25.5972 -8.03019
3345 4 1 2.43193 25.9383 -5.81589
3344 4 1 1.44473 26.4099 -6.35909
3343 4 1 0.440348 25.8499 -6.02772
3281 4 1 0.0389711 24.446 -6.44728
3334 4 1 2.69328 24.6486 -6.05915
3183 4 1 5.37237 25.4604 -7.04469
3239 4 1 7.28354 24.3555 -6.10817
3184 4 1 6.26178 25.2889 -7.77996
3185 4 1 7.43513 25.4964 -7.58883
3188 4 1 8.00623 26.2339 -8.07386
3187 4 1 7.10346 25.6747 -7.79058
3182 4 1 6.10018 26.3194 -7.18285
3181 4 1 6.42992 26.5816 -6.05456
3186 4 1 6.65788 24.9209 -6.96415
3199 4 1 9.38318 24.8167 -6.93895
3233 4 1 9.39667 24.4865 -5.73797
3189 4 1 9.19425 26.4651 -7.67136
3191 4 1 8.61586 25.5754 -7.74674
3198 4 1 10.3353 24.8019 -7.73655
3190 4 1 8.82914 25.9086 -6.66519
3200 4 1 10.2613 25.602 -6.95759
3201 4 1 11.1508 26.2073 -6.40214
3202 4 1 11.9051 25.3878 -6.90101
3348 4 1 3.42635 28.3301 -5.87185
3347 4 1 2.82502 27.2437 -6.06963
3440 4 1 -3.38083 0.197825 -3.738
3428 4 1 -1.31195 3.63123 -2.92999
3423 4 1 -1.44331 4.61658 -2.73683
3427 4 1 -0.569362 4.37082 -3.54442
3426 4 1 -1.36408 3.51462 -3.91947
3425 4 1 -1.83636 4.46108 -3.33721
3417 4 1 -0.280685 5.81667 -3.70435
3416 4 1 -0.594969 6.9082 -3.86683
3415 4 1 -0.77045 7.40692 -2.73884
3410 4 1 0.877276 9.40504 -2.8714
3409 4 1 1.70959 10.1163 -3.47117
3407 4 1 0.89876 9.87091 -3.80457
3406 4 1 1.63166 10.7298 -4.07287
3405 4 1 1.67765 9.81123 -4.91537
3404 4 1 2.20374 10.8426 -4.97448
3403 4 1 1.32225 11.6136 -4.69209
3401 4 1 0.536562 13.1167 -3.95983
3402 4 1 1.40579 12.8146 -4.68776
2416 4 1 -21.2978 15.1569 -2.73277
3381 4 1 -0.502686 15.8372 -5.14937
3399 4 1 1.57105 14.7671 -2.90004
3400 4 1 1.12582 13.6746 -3.0297
3374 4 1 0.445366 15.0045 -4.77278
3373 4 1 1.44333 15.5607 -4.92015
3398 4 1 0.409416 14.2948 -3.10854
3396 4 1 1.49393 15.2182 -3.5521
2422 4 1 -20.5513 16.7231 -3.05518
3390 4 1 -0.719609 18.5375 -3.54959
3389 4 1 -1.55203 18.2095 -4.34103
3370 4 1 1.60075 18.687 -5.16016
3369 4 1 0.370526 18.671 -5.03736
3395 4 1 2.16 16.1918 -3.46655
3394 4 1 2.68278 16.3125 -4.54064
3393 4 1 2.38522 17.4365 -4.28491
3392 4 1 1.32184 17.6405 -3.95315
3391 4 1 0.394897 18.3591 -4.0174
3306 4 1 5.71195 17.7833 -5.28514
3308 4 1 6.83843 17.8194 -4.44696
3310 4 1 6.88338 17.6415 -4.28507
3305 4 1 6.42539 18.7579 -5.13257
3309 4 1 5.69374 17.5811 -4.55526
3312 4 1 7.72188 18.4017 -4.24393
3311 4 1 7.28214 18.1349 -5.33032
3307 4 1 6.44424 18.7202 -5.06283
3218 4 1 10.3598 18.1298 -5.24405
3366 4 1 -0.380448 20.3084 -4.55454
3368 4 1 1.27265 19.5272 -5.03852
3365 4 1 0.214205 21.1507 -5.24143
3367 4 1 0.717661 20.1522 -4.23882
3295 4 1 2.37644 19.7037 -4.98669
3294 4 1 2.46555 19.0679 -3.95638
3293 4 1 1.86153 19.6036 -3.05354
3292 4 1 2.39682 20.6779 -3.05149
3290 4 1 1.00633 20.8301 -2.97549
3296 4 1 2.73852 20.7513 -5.16633
3313 4 1 6.81718 18.9095 -3.7281
3314 4 1 8.00355 18.9542 -4.05323
3319 4 1 7.17402 20.6047 -3.75371
3321 4 1 7.77112 21.3035 -4.52932
3315 4 1 7.38424 19.7313 -4.77636
3316 4 1 8.42073 19.482 -5.27236
3318 4 1 8.36982 20.6745 -3.53815
3317 4 1 8.08047 19.8239 -4.21511
3275 4 1 -2.57144 22.2732 -5.21422
3359 4 1 2.04372 22.6305 -4.69779
3358 4 1 2.65298 23.5206 -4.28174
3364 4 1 0.176503 22.2812 -4.91748
3289 4 1 0.699569 21.8829 -3.55436
3285 4 1 0.69539 23.0885 -3.66168
3286 4 1 0.23112 22.2401 -2.90067
3287 4 1 1.38096 22.1312 -3.16554
3284 4 1 1.16394 24.0715 -4.23726
3288 4 1 1.61327 21.7409 -4.34694
3355 4 1 2.35194 23.7865 -3.26111
3297 4 1 3.59443 21.5477 -5.18553
3357 4 1 3.38583 22.6341 -4.23693
3356 4 1 3.38958 23.3138 -3.32098
3238 4 1 7.24102 23.4859 -5.23497
3323 4 1 8.04894 21.7343 -5.23169
3320 4 1 7.78788 21.5875 -3.40013
3237 4 1 8.20234 23.9833 -4.61759
3322 4 1 8.55373 22.1052 -4.22452
3230 4 1 10.2894 23.8378 -5.17074
3231 4 1 11.5012 23.891 -4.91394
3352 4 1 2.44523 25.5977 -3.23788
3354 4 1 1.87604 24.7569 -3.81541
3283 4 1 0.132337 24.3305 -4.68971
3351 4 1 2.30834 26.8023 -3.33015
3346 4 1 1.99371 26.8587 -5.24238
3353 4 1 3.02706 24.4943 -3.52699
3176 4 1 5.33729 26.0548 -3.04557
3236 4 1 8.04707 25.1762 -4.78318
3180 4 1 6.67552 26.7086 -4.93157
3177 4 1 6.40297 25.6182 -2.76922
3178 4 1 6.90782 25.9545 -3.74116
3179 4 1 7.70286 26.2712 -4.57282
3175 4 1 6.20112 25.2089 -3.00089
3234 4 1 9.6724 25.4151 -5.07907
3235 4 1 9.00818 24.4186 -4.91652
3232 4 1 10.3754 24.2474 -5.16258
3349 4 1 3.46977 27.8014 -4.76915
3350 4 1 3.21802 27.5887 -3.59037
2364 4 1 -27.2248 1.6444 -0.181968
3432 4 1 -3.60377 1.45219 -0.912192
3430 4 1 -2.80752 1.8664 -2.49645
3431 4 1 -3.62059 2.35975 -1.74304
3434 4 1 -3.70296 0.597279 -1.29071
3433 4 1 -3.05928 0.688223 -0.234932
3424 4 1 -2.6568 4.70162 -2.58908
3420 4 1 -0.778269 5.17397 -2.4426
3429 4 1 -1.98406 2.82884 -2.22197
3422 4 1 -0.432812 4.61679 -2.2567
3419 4 1 -0.286735 6.09761 -1.74193
3418 4 1 0.400103 6.09087 -2.67688
3414 4 1 0.17311 7.97576 -2.38693
3421 4 1 0.23122 5.55354 -1.89623
2400 4 1 -26.6796 10.666 -0.854931
2394 4 1 -24.3944 9.14622 -0.471399
3413 4 1 0.501339 8.99959 -1.84908
3412 4 1 0.0647604 8.48171 -0.907072
3411 4 1 0.682854 8.7792 -1.91531
3408 4 1 1.08692 9.4807 -2.6706
2404 4 1 -25.4836 12.7631 -1.65051
2405 4 1 -24.9305 12.9086 -0.610407
2403 4 1 -25.4039 11.7538 -0.888523
2407 4 1 -24.7218 12.7837 -0.670493
2414 4 1 -21.6115 13.6301 -1.59363
2406 4 1 -24.2008 13.6303 -1.30143
2412 4 1 -22.9634 15.2809 -0.883254
2413 4 1 -22.1788 14.3708 -0.831688
2411 4 1 -23.7218 15.0329 -0.0380581
2408 4 1 -24.1787 13.7837 -0.655392
2429 4 1 -20.0589 16.1532 -0.338253
2415 4 1 -20.7101 14.2445 -2.22539
2419 4 1 -21.4733 15.4932 -1.6342
2418 4 1 -20.6986 14.5973 -1.4246
2417 4 1 -20.7866 15.7156 -1.88667
2420 4 1 -20.3724 15.7225 -1.74709
2430 4 1 -21.0002 15.3782 -0.331015
3397 4 1 1.53004 14.4273 -2.639
2427 4 1 -21.5345 17.3965 -0.921139
2426 4 1 -20.7837 17.7019 -0.0729447
2425 4 1 -19.6604 18.0153 -0.530794
2423 4 1 -19.6672 16.9553 -2.45279
2424 4 1 -19.8214 17.0427 -1.20488
2421 4 1 -19.751 16.6404 -2.05981
2428 4 1 -20.5853 17.2321 -0.185566
2475 4 1 -12.0934 20.9336 -0.241874
2472 4 1 -12.184 20.9022 -1.10153
2478 4 1 -11.2316 19.3789 -0.291898
2470 4 1 -13.2344 21.4803 -0.486564
2471 4 1 -13.3021 21.147 -1.604
3291 4 1 1.74544 20.6109 -2.07953
2468 4 1 -13.686 21.9839 -0.340664
2466 4 1 -15.3863 22.2838 -0.269718
2469 4 1 -13.1754 22.2867 -1.36013
2474 4 1 -11.6307 22.0277 -0.102345
2473 4 1 -11.1839 21.5523 -1.00789
3165 4 1 3.59336 26.5239 -1.59821
3173 4 1 4.77525 26.835 -1.96572
3167 4 1 3.5408 25.4144 -1.16497
3166 4 1 4.32131 26.2309 -0.688279
3164 4 1 3.48947 26.9073 -0.416577
3174 4 1 5.32257 25.8575 -2.42187
3168 4 1 3.67009 26.5593 -1.56058
3172 4 1 3.82281 27.5587 -1.9064
3170 4 1 4.31552 27.4606 -2.1206
3171 4 1 4.57699 27.6121 -1.03128
3169 4 1 3.30036 27.6465 -1.36416
2366 4 1 -27.5509 2.53262 1.31859
2365 4 1 -26.6897 2.48369 0.454461
2363 4 1 -26.7914 2.11057 0.791418
2368 4 1 -25.7752 2.66513 2.21549
2362 4 1 -25.6451 2.12587 0.687377
2352 4 1 -21.7254 1.64102 1.94079
2358 4 1 -22.7691 2.62544 1.52447
2351 4 1 -22.3787 0.726079 2.41171
2359 4 1 -23.8135 2.14612 1.27835
2354 4 1 -21.089 2.24736 2.04255
2367 4 1 -26.4485 3.0661 1.35388
2384 4 1 -26.0484 4.86182 0.241829
2385 4 1 -24.9909 5.15489 0.858645
2361 4 1 -24.9282 2.89669 0.304958
2383 4 1 -25.2212 5.34741 0.89468
2357 4 1 -21.9487 3.51193 1.32324
2360 4 1 -23.981 3.33094 0.995824
2356 4 1 -20.9088 3.52307 1.77887
2382 4 1 -25.5139 6.1114 1.77048
2386 4 1 -23.9995 5.58342 1.41736
2387 4 1 -23.2128 6.07555 0.769757
2388 4 1 -23.4223 7.14522 0.233402
2389 4 1 -22.2749 6.71929 0.299305
2390 4 1 -21.9201 7.46245 1.25813
2398 4 1 -25.5825 10.3698 0.961266
2397 4 1 -25.3894 9.17253 1.25531
2396 4 1 -24.5715 9.80183 0.582652
2401 4 1 -26.73 10.6232 0.327843
2399 4 1 -26.6099 10.6211 0.304491
2395 4 1 -23.4745 9.2367 0.356942
2392 4 1 -23.2312 9.47049 1.00169
2393 4 1 -24.1798 10.0345 0.375668
2391 4 1 -22.5454 8.44321 1.07893
2523 4 1 -5.77818 8.90986 2.63264
2524 4 1 -5.53545 8.60396 1.53117
2525 4 1 -5.16799 8.48922 2.68385
2522 4 1 -4.778 8.98481 1.87132
2521 4 1 -5.27618 9.96458 2.18714
2402 4 1 -25.9557 11.5954 0.234654
2496 4 1 -10.1625 13.2404 2.51904
2516 4 1 -6.71684 13.3248 2.27566
2515 4 1 -7.16792 12.2061 2.1117
2519 4 1 -4.84403 12.2533 2.43024
2520 4 1 -5.02189 11.0553 2.5254
2603 4 1 2.50573 12.4717 1.8044
2604 4 1 1.42955 12.1527 1.73879
2602 4 1 2.46169 11.4137 2.3201
2409 4 1 -24.5222 14.7052 0.125277
2432 4 1 -22.3506 15.1686 1.63357
2433 4 1 -23.0539 16.1196 1.85804
2431 4 1 -21.8185 15.5762 0.631523
2434 4 1 -21.9663 15.7907 1.45698
2435 4 1 -22.0446 15.0551 2.39321
2410 4 1 -23.8578 14.8978 1.12812
2488 4 1 -13.738 16.1537 1.14105
2495 4 1 -10.7893 14.1011 1.82747
2490 4 1 -12.1035 15.6844 0.00120253
2489 4 1 -12.5706 15.8603 1.05389
2491 4 1 -10.9907 15.9007 0.51044
2493 4 1 -9.76086 14.4154 1.76479
2492 4 1 -10.2895 15.1164 0.934674
2436 4 1 -22.1976 16.1639 1.82825
2448 4 1 -20.1668 18.169 2.18419
2437 4 1 -21.2967 16.7373 2.44461
2445 4 1 -18.6519 16.6281 2.43149
2487 4 1 -12.6598 16.8251 1.21002
2486 4 1 -11.7372 17.2388 1.89875
2485 4 1 -10.5639 17.1203 1.75393
2484 4 1 -10.3592 18.0989 2.2757
2482 4 1 -9.88969 18.3381 1.33349
2449 4 1 -20.8331 19.0326 1.88467
2450 4 1 -20.9721 19.9641 2.65706
2461 4 1 -15.1653 21.4315 2.11871
2464 4 1 -14.9338 21.4937 1.62068
2477 4 1 -11.1181 20.2224 0.576995
2476 4 1 -12.3195 20.3976 0.840958
2479 4 1 -11.5232 19.7682 0.868617
2483 4 1 -9.82051 19.1587 2.20349
2481 4 1 -9.99529 19.4892 1.287
2480 4 1 -10.5056 19.9953 0.262335
2465 4 1 -14.6476 22.0787 0.580579
2462 4 1 -14.4488 22.2757 1.71409
2467 4 1 -14.516 21.8736 0.50958
3154 4 1 -0.332528 28.6052 1.29402
3156 4 1 -0.386302 28.813 1.09378
3153 4 1 -0.090656 27.9569 2.27891
3152 4 1 -0.455473 27.0873 1.60948
3155 4 1 -1.04237 29.3492 2.02593
3158 4 1 1.81458 29.0188 0.156777
3157 4 1 0.759292 28.9826 0.602959
3159 4 1 0.772203 29.2179 0.694483
3160 4 1 1.48637 28.3881 1.24041
3162 4 1 2.67169 27.7423 1.17915
3161 4 1 1.57567 27.2175 1.01128
3150 4 1 1.3675 28.174 2.47024
3151 4 1 0.406345 27.4696 2.32247
3163 4 1 3.67727 27.6482 0.509857
2369 4 1 -25.5347 1.9639 3.21736
2347 4 1 -24.8241 0.93785 4.3136
2371 4 1 -24.4314 2.47738 3.96467
2346 4 1 -24.0678 0.102851 3.73479
2349 4 1 -22.4975 1.05792 4.04687
2350 4 1 -21.8048 1.43651 3.16562
2348 4 1 -23.7118 1.11003 3.73298
2353 4 1 -21.5368 1.99158 3.12405
2370 4 1 -24.9735 2.9762 3.02011
2374 4 1 -26.0223 4.99523 4.34564
2372 4 1 -25.5065 2.86399 4.15457
2373 4 1 -26.1389 3.80294 3.9847
2355 4 1 -21.4609 3.16162 2.85295
2381 4 1 -26.1536 6.67251 2.71021
2379 4 1 -26.0184 7.68047 4.70818
2375 4 1 -25.1056 5.81419 4.19211
2380 4 1 -26.4823 7.24827 3.73121
2377 4 1 -25.2959 5.94348 3.27777
2378 4 1 -25.4424 6.64898 4.27114
2376 4 1 -24.7285 6.90124 3.69408
2526 4 1 -4.20414 7.9125 3.21949
2503 4 1 -11.0577 10.6984 3.75991
2505 4 1 -9.71996 9.88504 4.26783
2504 4 1 -10.412 10.6332 4.82759
2507 4 1 -9.45379 10.3184 4.33516
2506 4 1 -8.89874 10.0202 3.38233
2508 4 1 -8.52017 10.4812 3.65219
2527 4 1 -3.57215 8.95796 3.02006
2529 4 1 -3.158 10.2586 4.86295
2528 4 1 -2.97583 9.71377 3.75754
2600 4 1 1.93578 10.3774 4.09992
2599 4 1 1.32528 9.71995 4.72845
2601 4 1 2.72456 10.5468 3.1373
2502 4 1 -10.9295 11.9019 3.64427
2500 4 1 -9.56329 13.1281 4.31873
2499 4 1 -10.0472 13.3034 3.23405
2498 4 1 -8.95021 12.7833 3.48918
2501 4 1 -9.69792 12.0828 3.71812
2511 4 1 -8.1873 11.3813 3.76585
2518 4 1 -5.91426 12.0108 2.89773
2510 4 1 -7.82243 11.4402 4.89241
2514 4 1 -8.0551 12.6145 2.90511
2512 4 1 -7.59467 12.3433 4.34253
2513 4 1 -7.07531 12.0203 3.3607
2517 4 1 -5.74283 13.1649 2.84908
2566 4 1 -5.45219 13.1116 4.1424
2509 4 1 -7.6061 11.2067 3.77106
2565 4 1 -6.00121 13.4023 5.165
2569 4 1 -5.22801 13.1538 4.49282
2567 4 1 -4.29592 12.8889 4.07356
2568 4 1 -4.74831 12.2025 4.89688
2535 4 1 -0.578406 11.2511 5.32779
2579 4 1 -1.69448 13.1351 4.30651
2605 4 1 1.61063 12.6626 2.74524
2606 4 1 1.68639 13.3929 3.79498
2440 4 1 -19.8527 15.8429 3.72055
2441 4 1 -18.8929 16.1374 4.34092
2442 4 1 -19.7737 15.4862 4.89634
2444 4 1 -18.2816 16.1371 3.38809
2443 4 1 -18.6157 15.8022 4.50063
2497 4 1 -9.24908 13.9321 3.05256
2494 4 1 -10.2252 14.4828 2.88339
2577 4 1 -2.64217 13.8329 4.68431
2585 4 1 -0.230658 13.9422 4.88443
2586 4 1 -1.30927 13.9074 5.29938
2583 4 1 -0.248864 15.9716 5.06647
2580 4 1 -2.1835 14.2154 4.67303
2582 4 1 -1.40326 15.6021 4.93349
2607 4 1 1.13557 14.0015 4.69939
2608 4 1 0.291462 14.5573 3.97899
2609 4 1 0.694788 15.6988 4.24426
2446 4 1 -19.7641 16.3772 2.81726
2447 4 1 -19.4753 17.6048 2.89682
2438 4 1 -21.0764 17.6462 3.2801
2439 4 1 -20.9038 16.518 3.77259
2616 4 1 -0.748866 18.6929 4.12809
2614 4 1 -0.450705 17.9449 4.19414
2610 4 1 0.58711 16.758 3.75955
2613 4 1 0.446394 17.5568 5.0177
2611 4 1 0.976201 16.991 4.80688
2612 4 1 1.17772 17.9061 4.0657
2615 4 1 0.136841 18.7047 4.99923
2451 4 1 -20.3552 19.4661 3.51975
2453 4 1 -19.8523 21.1244 4.25201
2452 4 1 -20.375 20.1196 4.49467
2454 4 1 -18.8946 21.2476 4.98122
2455 4 1 -17.8339 20.7589 5.08089
2456 4 1 -17.8312 21.5111 4.18114
2459 4 1 -15.6293 21.3819 3.08577
2617 4 1 -0.13568 19.4293 4.92785
2457 4 1 -16.9362 21.6961 3.36788
2463 4 1 -15.0004 22.0242 2.78208
2460 4 1 -14.8007 22.2636 2.96233
2458 4 1 -16.105 22.3934 2.73916
3145 4 1 1.43667 24.1491 3.41311
3104 4 1 8.37912 23.1334 4.94607
3096 4 1 10.3595 23.8045 4.02778
3127 4 1 -1.29415 25.8505 4.60211
3128 4 1 -2.10702 26.333 5.25633
3125 4 1 -1.02215 24.462 4.85681
3144 4 1 2.25406 24.8801 4.01274
3147 4 1 1.9674 26.4728 3.5979
3146 4 1 1.51368 25.3022 3.33146
3143 4 1 2.75565 25.8904 4.48849
3142 4 1 3.07138 25.0882 5.29979
3102 4 1 7.96992 24.7088 5.28158
3101 4 1 8.14614 25.4078 4.36389
3100 4 1 8.93135 24.7992 5.07465
3098 4 1 9.92479 24.646 4.05781
3099 4 1 8.79938 25.0668 3.91656
3097 4 1 10.5543 24.4253 3.06679
3095 4 1 10.9087 24.5144 4.9037
3149 4 1 2.03486 27.501 3.31599
3148 4 1 0.950347 27.0075 3.69411
2785 4 1 4.76834 0.220751 7.97669
2786 4 1 5.44983 0.791974 7.27714
2885 4 1 3.25727 4.73016 7.91747
2543 4 1 -0.192353 7.73083 7.54167
2828 4 1 12.0363 7.34357 7.62703
2554 4 1 -6.20269 9.35478 7.60263
2556 4 1 -6.12416 9.64401 7.74934
2553 4 1 -5.69548 10.4301 7.97327
2555 4 1 -5.02796 9.64529 7.35989
2545 4 1 -1.07993 9.19366 7.83382
2547 4 1 -2.06923 10.607 7.98244
2539 4 1 -0.656647 9.88746 6.69652
2544 4 1 -0.467282 8.67797 6.92229
2546 4 1 -1.59449 9.94239 7.15905
2540 4 1 -0.0436178 9.7867 7.6862
2598 4 1 1.12632 10.1948 5.77984
2597 4 1 2.16014 10.5884 6.31801
2596 4 1 1.3362 10.178 7.13875
2538 4 1 0.438113 9.66057 6.20678
2697 4 1 7.95495 10.6841 7.78177
2571 4 1 -5.7981 11.7746 5.99198
2561 4 1 -5.9771 13.2988 7.97831
2530 4 1 -3.81909 10.8054 5.62851
2531 4 1 -3.60694 11.9277 5.56168
2570 4 1 -5.38002 12.8299 5.68172
2552 4 1 -4.87987 11.3037 8.07256
2572 4 1 -4.60882 11.9709 6.03959
2574 4 1 -3.9371 12.5891 6.2592
2573 4 1 -4.8891 13.1784 6.30729
2550 4 1 -3.92685 12.0183 7.62242
2549 4 1 -3.0485 12.0811 6.70066
2532 4 1 -2.44463 12.3601 5.86215
2534 4 1 -0.291076 12.3517 5.43306
2533 4 1 -1.42155 11.7886 5.42834
2548 4 1 -2.26953 11.6581 7.53477
2588 4 1 -1.42916 13.4466 6.33208
2590 4 1 -0.515731 12.2317 7.70202
2592 4 1 -0.0674506 11.5024 7.79063
2589 4 1 -0.844045 12.4421 6.55957
2578 4 1 -2.00443 13.2183 5.48894
2536 4 1 0.39949 11.9188 5.53666
2537 4 1 0.291664 10.8525 6.04248
2591 4 1 0.670771 12.4123 7.97166
2696 4 1 6.75927 10.839 7.68215
2632 4 1 5.69372 12.4301 7.30604
2635 4 1 7.24959 12.7703 7.29674
2633 4 1 6.8431 12.3888 7.31815
2695 4 1 7.93825 10.8541 7.66606
2564 4 1 -5.54682 14.0594 5.986
2563 4 1 -5.7426 14.8883 6.79705
2562 4 1 -5.14634 14.1843 7.55074
2575 4 1 -3.95117 13.7176 5.99865
2576 4 1 -3.31981 14.5141 5.41439
2587 4 1 -0.333084 13.6608 5.89741
2584 4 1 -0.669457 14.9224 5.5065
2581 4 1 -2.19806 14.9848 5.57948
2629 4 1 5.22313 14.6253 5.92791
2630 4 1 5.16608 14.2871 7.07472
2627 4 1 4.06973 15.2347 6.43709
2626 4 1 4.72145 15.7131 7.27544
2628 4 1 5.09658 15.0165 7.12129
2631 4 1 6.02536 13.4802 7.4407
2619 4 1 1.14741 18.4212 6.53054
2618 4 1 0.281279 18.7625 5.87939
2622 4 1 3.61309 18.0727 6.94428
2623 4 1 4.24686 16.9896 7.11766
2625 4 1 3.7926 16.3146 7.91766
3057 4 1 15.4824 17.3485 7.85919
3068 4 1 18.228 18.2395 7.46322
3056 4 1 16.5739 17.0477 7.65809
2620 4 1 2.25019 19.0165 6.57993
2621 4 1 3.04617 18.9033 7.51353
3111 4 1 5.45209 20.8238 7.68068
3107 4 1 8.26145 21.5374 6.4858
3063 4 1 15.5291 19.2036 7.60477
3079 4 1 16.0308 21.3417 7.25182
3081 4 1 14.7697 20.8218 7.35453
3082 4 1 13.9315 20.4128 6.60883
3077 4 1 15.9186 20.7212 6.4299
3067 4 1 17.2813 18.8844 7.07619
3069 4 1 17.7076 19.2201 7.87825
3064 4 1 16.6308 19.8241 7.81215
3065 4 1 16.8291 19.1319 6.84289
3066 4 1 17.7721 19.4659 6.24771
3070 4 1 18.1169 20.146 7.21506
3072 4 1 18.4908 21.1875 7.73601
3073 4 1 17.2515 21.3735 7.81306
3071 4 1 19.2172 20.4892 7.07113
3124 4 1 -0.536755 23.7471 5.65984
3119 4 1 2.41324 22.5023 7.05683
3121 4 1 2.07088 22.4616 6.6284
3120 4 1 1.6146 23.4705 7.12515
3122 4 1 1.38691 23.373 6.08295
3123 4 1 0.537505 24.1529 5.9036
3118 4 1 2.30962 23.5596 6.54147
3115 4 1 3.47049 23.3092 7.34591
3113 4 1 4.28322 22.1773 7.63096
3117 4 1 2.82945 23.2902 7.62785
3110 4 1 5.88639 21.7329 7.08729
3109 4 1 6.60732 21.7112 6.14155
3108 4 1 7.33248 22.0085 7.0623
3106 4 1 7.37602 21.9727 5.8179
3103 4 1 7.60709 23.6686 5.57541
3105 4 1 8.51441 22.085 5.41922
3085 4 1 12.0792 22.153 6.31819
3086 4 1 12.8398 22.8178 7.08089
3084 4 1 13.1485 21.5517 6.37352
3093 4 1 10.9031 23.8621 6.84287
3092 4 1 11.6499 23.3434 6.00719
3087 4 1 13.0228 23.935 7.33927
3091 4 1 11.7899 23.7999 7.16114
3080 4 1 15.1156 22.0011 7.69502
3078 4 1 15.3278 21.7594 6.35848
3083 4 1 14.2818 21.6172 6.82873
3076 4 1 16.5343 21.6675 7.01031
3075 4 1 17.2807 21.6234 7.95316
3129 4 1 -1.23411 26.4523 5.97709
3126 4 1 -1.83448 25.1013 5.42765
3133 4 1 -0.0498257 26.8554 7.37392
3138 4 1 1.96279 26.4231 5.91682
3135 4 1 0.523448 26.8892 6.62779
3134 4 1 1.02608 26.6292 7.72676
3116 4 1 3.24282 24.3368 7.93023
3141 4 1 3.65606 24.8127 6.19648
3139 4 1 2.93407 26.9105 5.53964
3140 4 1 2.93972 25.7794 5.88438
3094 4 1 10.4336 24.6254 6.01811
3090 4 1 12.5237 24.2351 6.28047
3088 4 1 13.3401 24.9942 7.66616
3089 4 1 12.7333 25.3936 6.6827
3130 4 1 -0.986996 27.446 5.4121
3131 4 1 -1.11071 27.9167 6.46731
3132 4 1 -1.20215 27.0073 7.13416
3136 4 1 0.674252 27.8195 5.75522
3137 4 1 1.83302 27.6241 5.55376
2759 4 1 -2.39167 0.325069 8.85039
2763 4 1 -0.577789 1.07952 9.462
2758 4 1 -2.27707 0.0244423 9.9625
2762 4 1 0.111165 0.236808 8.98144
2896 4 1 1.54933 2.39302 10.044
2895 4 1 2.41204 1.68249 10.4221
2897 4 1 1.24924 1.26977 10.2693
2898 4 1 0.588854 2.31475 10.1478
2892 4 1 2.54238 2.24705 10.5828
2788 4 1 5.36176 1.32626 9.52018
2789 4 1 5.02491 1.2551 10.6893
2791 4 1 5.20297 2.27463 9.25354
2790 4 1 5.48325 2.3889 10.4332
2787 4 1 5.57219 0.889748 8.41487
2793 4 1 6.31627 2.58638 8.97047
2803 4 1 7.77626 1.63084 10.4221
2805 4 1 9.85994 0.81451 10.7191
2807 4 1 9.18348 2.08098 10.5477
2893 4 1 1.80816 3.24962 10.5768
2891 4 1 2.10072 3.34827 10.6178
2890 4 1 3.20175 3.04417 10.3093
2888 4 1 4.98032 3.90509 9.90459
2886 4 1 4.43825 4.71651 8.31867
2889 4 1 4.42228 2.93535 10.4741
2884 4 1 3.59563 4.81881 9.09497
2887 4 1 4.97603 4.91578 9.41309
2792 4 1 5.82392 3.18591 9.85782
2794 4 1 6.32442 3.38101 9.81813
2796 4 1 6.91229 4.53985 9.65625
2795 4 1 7.47528 3.55561 9.82072
2797 4 1 7.38581 5.12529 8.80963
2802 4 1 7.88862 2.79523 10.6376
2799 4 1 8.93464 4.92311 10.3485
2810 4 1 10.6111 4.0831 10.7043
2879 4 1 2.64211 6.77167 10.2284
2542 4 1 0.641169 7.85508 8.38868
2882 4 1 3.61068 6.69974 8.55861
2881 4 1 4.22153 6.23077 9.39454
2883 4 1 4.29228 5.80107 9.04375
2880 4 1 3.41995 5.9307 10.1969
2877 4 1 2.94642 7.43454 10.6704
2876 4 1 4.01241 6.92984 10.2301
2798 4 1 8.05535 5.63034 9.74679
2703 4 1 7.66077 6.97506 9.17634
2701 4 1 7.5743 7.96796 9.02445
2704 4 1 8.27907 7.87492 9.69051
2706 4 1 10.2288 7.65144 9.88293
2702 4 1 8.71703 7.66059 9.1812
2705 4 1 9.15388 7.29217 10.3712
2826 4 1 12.2934 7.98224 8.68446
2829 4 1 12.1185 8.03264 8.65642
2827 4 1 12.657 6.84395 8.60632
2824 4 1 12.6477 6.85507 10.5834
2825 4 1 12.1342 7.09076 9.50923
2832 4 1 13.5851 6.80259 9.63093
2833 4 1 14.1673 7.84835 9.93235
2831 4 1 13.7774 7.85418 9.9095
2557 4 1 -6.62855 10.4067 8.51793
2595 4 1 1.08699 10.5971 8.15419
2541 4 1 0.138576 8.9584 8.56019
2874 4 1 2.9415 8.2166 10.5232
2873 4 1 3.30849 9.33987 10.3447
2871 4 1 3.99398 8.58909 9.29756
2872 4 1 2.9024 9.04112 9.25663
2870 4 1 3.88732 8.34366 8.18877
2869 4 1 4.31724 8.46516 9.28666
2865 4 1 4.24576 9.98082 10.5993
2868 4 1 4.79573 8.95999 10.2364
2700 4 1 7.59104 9.09431 9.56839
2699 4 1 7.70811 9.93767 8.70521
2667 4 1 10.3943 9.86454 9.68112
2666 4 1 9.16294 10.0951 9.626
2668 4 1 10.4418 10.3366 10.7674
2669 4 1 10.1183 9.54453 9.88692
2830 4 1 13.21 8.41184 8.8946
2559 4 1 -6.65455 12.5149 9.30478
2560 4 1 -7.01265 13.422 8.59002
2558 4 1 -6.71464 11.4057 9.10028
2551 4 1 -4.13268 11.7541 8.81526
2594 4 1 1.17588 11.7733 8.15548
2593 4 1 0.163441 11.7411 8.89385
2864 4 1 3.97812 10.8977 9.93809
2860 4 1 3.3034 12.1041 10.4354
2863 4 1 4.74438 11.4857 10.5778
2634 4 1 6.66859 12.9334 8.33116
2694 4 1 7.05632 11.1199 8.33392
2692 4 1 7.3873 11.5857 10.2149
2693 4 1 6.68744 11.8787 9.19862
2636 4 1 6.86389 12.8052 8.37639
2690 4 1 7.41113 12.4335 10.499
2698 4 1 8.45477 10.8888 8.75994
2657 4 1 9.18017 13.4119 8.39464
2664 4 1 9.34297 12.2586 10.339
2665 4 1 9.54344 11.0576 10.2546
2662 4 1 10.0767 12.9152 10.7353
3050 4 1 15.8431 13.381 10.1042
3049 4 1 16.4893 12.4025 9.83976
2639 4 1 7.10411 15.0225 9.04679
2637 4 1 6.51264 13.7365 8.90365
2638 4 1 6.08112 14.6394 9.50901
2642 4 1 7.07307 16.0099 8.31513
2641 4 1 6.69031 15.1678 8.97879
2640 4 1 6.51914 13.9184 8.9146
2658 4 1 8.88781 13.5484 9.53492
2659 4 1 9.81034 14.2944 9.36178
2656 4 1 8.58079 13.9897 9.22081
2660 4 1 10.7205 13.4764 9.7767
2643 4 1 8.24289 16.0105 8.20365
2655 4 1 8.89393 13.9641 10.4094
3054 4 1 15.4869 15.9031 9.31806
3051 4 1 16.6712 13.9967 9.38444
3053 4 1 16.2928 14.9944 9.41458
3052 4 1 17.2321 14.9472 8.781
2624 4 1 4.63187 17.1175 8.28043
2645 4 1 9.23123 16.6014 9.57006
2644 4 1 9.17892 16.7417 8.36255
2646 4 1 10.3849 16.3624 9.42571
2647 4 1 9.79632 16.644 10.4972
3055 4 1 16.0228 16.8275 8.60757
3058 4 1 16.1331 17.4004 8.91029
3059 4 1 16.9343 17.6681 9.81264
3060 4 1 16.9167 18.1712 8.76781
3112 4 1 4.40379 21.1602 8.11943
3062 4 1 15.5698 18.8945 8.71086
3061 4 1 16.3697 18.8666 9.58033
3074 4 1 16.1696 21.2517 8.36464
3114 4 1 4.21981 23.1621 8.30188
2756 4 1 -2.93363 1.10222 11.0128
2755 4 1 -2.15322 0.763453 11.8064
2754 4 1 -1.03049 0.844016 12.1982
3542 4 1 -0.617482 0.0186697 13.0415
2757 4 1 -1.80772 0.648117 10.8803
2751 4 1 -0.949405 2.36468 12.5253
2753 4 1 -1.0457 0.889446 13.3497
2900 4 1 0.356262 2.46177 12.2999
2894 4 1 1.45097 2.12887 11.0855
2901 4 1 0.457946 1.59061 13.0853
2904 4 1 1.40437 2.45691 12.0119
2903 4 1 0.781916 1.67204 12.5633
3541 4 1 0.534243 0.0602225 12.6881
2804 4 1 8.83138 1.35849 10.8817
2806 4 1 10.1039 1.88854 11.2348
2808 4 1 10.2013 1.93037 11.233
2748 4 1 -3.09527 4.09289 12.816
2750 4 1 -0.974073 3.53801 12.1896
2749 4 1 -2.17129 3.64066 12.2102
2747 4 1 -2.15649 3.59507 13.2466
2899 4 1 0.462058 2.87137 11.1357
2908 4 1 2.10916 3.64083 13.4263
2905 4 1 2.42091 3.03689 12.1049
2907 4 1 3.11609 4.17863 13.0421
2911 4 1 4.01254 3.9217 13.3135
2912 4 1 5.07848 3.48605 12.9282
2906 4 1 3.2976 3.04649 12.9505
2909 4 1 2.96588 2.91374 13.1015
2801 4 1 7.47374 3.68748 11.3419
2800 4 1 8.49437 3.93168 10.7709
2809 4 1 10.2174 3.08754 11.2869
2813 4 1 10.0154 4.10331 12.2498
2814 4 1 10.4497 5.19698 12.1267
2812 4 1 10.5869 4.11453 11.2426
2815 4 1 10.6702 4.69645 13.2223
2811 4 1 11.2935 3.1996 11.0096
2818 4 1 12.7093 4.44191 13.4359
2819 4 1 13.689 5.1828 13.333
2878 4 1 2.84895 6.54377 11.4301
2875 4 1 3.76361 7.73019 11.1636
2727 4 1 4.63999 5.71164 13.2807
2725 4 1 4.68728 6.60903 13.3934
2711 4 1 8.05239 7.11689 13.3418
2719 4 1 6.09667 7.64661 13.1619
2707 4 1 9.68124 7.80874 10.878
2708 4 1 9.17064 6.81269 11.1086
2709 4 1 9.63711 7.00776 12.1879
2710 4 1 8.95009 7.79303 12.8611
2823 4 1 12.2204 6.57478 11.6392
2822 4 1 13.0054 7.02991 12.4055
2817 4 1 12.4721 5.45449 12.7909
2820 4 1 13.3565 5.45578 12.1917
2821 4 1 13.6235 6.19751 13.0629
2834 4 1 13.7752 7.95155 11.0085
2866 4 1 4.52208 8.77378 10.8559
2867 4 1 5.62055 9.37311 10.9762
2672 4 1 7.92387 9.85339 11.9069
2674 4 1 6.7053 8.96835 13.0687
2673 4 1 7.54278 8.79378 12.3182
2851 4 1 5.83091 10.6381 13.2351
2671 4 1 8.15474 10.145 10.7853
2670 4 1 9.30339 9.71624 10.8122
2842 4 1 10.1715 9.61857 11.9832
2843 4 1 9.11771 10.1511 11.7194
2844 4 1 9.11377 9.06947 12.3399
2845 4 1 9.38835 10.2548 12.3812
2841 4 1 10.8534 9.19632 12.8292
2840 4 1 11.8894 9.51721 12.4115
2839 4 1 12.8266 9.21758 13.0042
2835 4 1 12.9213 8.37156 11.7552
2836 4 1 13.3049 9.20456 12.5209
2837 4 1 12.4763 9.07433 13.3815
2858 4 1 2.53473 11.8716 12.0721
2862 4 1 3.67275 11.3123 10.9878
2861 4 1 4.19877 12.3141 11.1949
2859 4 1 3.02625 11.2045 11.2527
2857 4 1 3.36001 11.1838 12.6426
2852 4 1 4.76406 11.2699 13.1335
2854 4 1 4.40472 11.4964 13.2478
2853 4 1 4.28758 10.8147 12.1765
2856 4 1 3.6434 12.1413 13.4306
2689 4 1 6.49883 11.8971 11.0481
2691 4 1 6.84734 11.8323 11.2725
2687 4 1 7.33773 12.3182 13.0523
2688 4 1 6.58085 12.2082 12.1468
2686 4 1 7.47857 13.3774 13.453
2847 4 1 7.81353 11.2849 11.8424
2683 4 1 5.82136 12.8238 12.944
2849 4 1 7.98577 11.3795 12.9634
2848 4 1 6.91682 11.0333 12.6395
2663 4 1 10.3878 11.8457 10.8853
2654 4 1 8.56279 13.3773 11.4699
2846 4 1 8.70812 11.1918 12.5437
3017 4 1 11.4248 12.4197 13.0219
3020 4 1 12.2561 12.3478 13.0344
3019 4 1 11.4428 12.9285 12.5011
3048 4 1 15.9875 12.7464 10.8324
3047 4 1 15.1007 11.9115 10.9873
3045 4 1 15.5858 12.9247 12.2454
3046 4 1 16.1972 12.3722 11.4474
3043 4 1 17.7334 12.6389 13.1677
3044 4 1 16.6911 12.8828 12.6984
3042 4 1 16.8644 13.4164 13.4362
2685 4 1 6.70563 14.3106 13.2684
2652 4 1 9.44341 15.5258 11.5669
2653 4 1 8.89445 14.522 11.0682
2651 4 1 8.75034 16.0827 12.4335
2661 4 1 10.9818 13.7141 10.8494
3022 4 1 12.3249 13.5787 12.4166
3023 4 1 12.7387 14.3823 13.1954
3026 4 1 15.4356 14.8411 13.4453
3035 4 1 18.5964 15.2118 12.9568
3032 4 1 18.3862 15.7013 11.9542
3041 4 1 16.8414 14.4347 12.9142
3031 4 1 17.6567 16.1362 12.8022
3033 4 1 19.3007 16.0562 11.4064
3036 4 1 18.9491 14.1183 12.631
3034 4 1 19.3285 14.9487 11.9831
2649 4 1 9.41376 17.4262 12.5418
2648 4 1 9.89428 16.8654 11.6231
2650 4 1 9.71286 16.537 11.8649
3030 4 1 16.7136 16.6761 13.1963
3029 4 1 16.2329 17.4561 12.4562
2930 4 1 -0.00703853 1.00097 15.7513
2752 4 1 -1.16085 2.04075 13.6166
2932 4 1 -0.361448 2.19251 15.5963
2902 4 1 1.56535 1.83278 13.5066
2914 4 1 5.01763 1.81078 14.2881
2915 4 1 6.21307 1.58954 14.3488
2918 4 1 6.2611 1.22368 15.6477
2913 4 1 5.51708 2.65719 13.6495
2917 4 1 5.85839 2.07352 14.8803
2916 4 1 5.54404 2.2904 13.7978
2741 4 1 -0.59445 4.83053 15.9908
2745 4 1 -0.891189 4.37506 15.044
2746 4 1 -1.33829 4.25686 13.8584
2744 4 1 0.142448 3.98213 15.6464
2740 4 1 0.537492 5.04646 15.8808
2910 4 1 2.9606 3.9686 13.7008
2730 4 1 2.82864 5.36444 13.712
2816 4 1 11.7267 5.03115 13.5804
2739 4 1 0.892934 6.11501 15.8595
2731 4 1 2.31692 6.45457 14.0918
2736 4 1 1.45735 7.37857 15.4887
2737 4 1 0.22793 7.26552 15.2776
2733 4 1 2.49634 5.81929 15.7688
2732 4 1 2.58752 6.78253 15.1798
2728 4 1 3.7762 6.02221 14.0784
2729 4 1 2.94629 5.82088 14.8447
2723 4 1 4.33349 7.12594 14.0296
2724 4 1 4.77843 6.10358 14.5087
2726 4 1 3.64246 6.07626 13.645
2721 4 1 4.97929 8.07443 14.7141
2734 4 1 3.20129 6.66747 15.437
2720 4 1 6.1067 7.87797 14.3514
2716 4 1 7.68977 8.05757 15.1516
2712 4 1 8.52212 6.89616 14.4691
2715 4 1 8.85738 7.55669 15.2099
2722 4 1 3.99837 8.19769 14.0912
2675 4 1 7.01439 9.36014 14.227
2676 4 1 6.35679 9.85348 14.9841
2718 4 1 6.70868 8.19217 14.0429
2677 4 1 6.99644 10.5999 15.6454
2717 4 1 7.82095 8.73186 14.1141
3002 4 1 7.35534 9.58186 15.853
3000 4 1 7.46519 9.35103 16.0172
2714 4 1 8.77718 8.62609 15.6988
2713 4 1 8.69544 8.10169 14.5767
2838 4 1 13.4207 8.52399 13.8215
2855 4 1 4.65673 12.0545 14.1746
2678 4 1 7.81726 11.3324 15.3109
2850 4 1 6.93291 11.0891 13.5664
2681 4 1 6.003 11.7304 14.711
2682 4 1 5.46371 12.0047 13.6574
2679 4 1 7.06086 11.7915 14.4727
2680 4 1 6.7165 11.2839 15.505
2684 4 1 6.8559 13.1323 13.5785
3012 4 1 10.2516 13.2794 14.255
3014 4 1 9.43478 12.1121 14.7842
3013 4 1 9.09993 13.1125 14.0508
3015 4 1 9.82789 11.2223 14.1886
3011 4 1 9.13772 13.2389 13.9054
3006 4 1 9.33572 12.8482 16.1052
3016 4 1 10.8947 11.7457 13.9473
3021 4 1 12.2397 13.4262 13.625
3008 4 1 9.29233 14.7625 14.6935
3009 4 1 8.15369 15.1575 14.6309
3010 4 1 8.42952 13.9695 14.408
3007 4 1 9.45481 13.9476 15.5608
3018 4 1 11.6077 13.5319 13.4681
3024 4 1 13.1194 14.426 14.2938
3025 4 1 14.254 14.7614 13.997
3027 4 1 15.8096 15.944 13.6809
3040 4 1 17.808 13.9622 13.4726
3039 4 1 17.5025 14.7692 14.3233
3038 4 1 18.3395 13.9734 14.1342
3037 4 1 19.0165 14.7587 13.6907
3028 4 1 16.3136 17.0834 13.5617
2931 4 1 -0.325814 1.73378 16.656
2933 4 1 0.0878257 2.19184 16.7269
2923 4 1 3.76115 0.187614 18.1716
2921 4 1 5.08977 1.4535 18.5277
2920 4 1 4.87653 1.15271 17.4397
2922 4 1 4.16247 1.17571 17.7541
2919 4 1 5.75982 1.66542 16.6859
2743 4 1 -0.851663 4.13166 16.321
2742 4 1 -0.927747 4.99283 17.155
2935 4 1 -0.0754409 3.11483 18.4288
2936 4 1 0.726625 3.49477 17.6493
2934 4 1 0.483674 3.09013 17.3836
2937 4 1 0.641774 3.17606 18.7969
2938 4 1 1.569 3.87635 18.5181
2738 4 1 -0.0217898 6.78303 16.3201
2735 4 1 2.3333 7.06802 16.2561
2995 4 1 4.2912 10.3363 17.4157
2997 4 1 5.04018 10.7502 16.504
2994 4 1 4.83478 9.40935 17.8788
2998 4 1 5.77746 9.88529 16.4364
2999 4 1 6.86181 10.0597 16.8967
3001 4 1 8.40704 9.89874 16.3175
3003 4 1 8.17144 9.86104 16.7242
2996 4 1 5.12808 11.1018 17.6745
3004 4 1 8.68537 10.9069 16.7542
3005 4 1 9.21957 11.946 16.8421
2943 4 1 1.23156 1.94334 20.2018
2944 4 1 2.32498 1.82259 19.9031
2945 4 1 3.04038 1.99495 20.832
2964 4 1 7.89031 0.849259 20.9162
2962 4 1 7.52156 1.02074 21.0481
2966 4 1 8.97668 1.68259 21.3046
2968 4 1 9.13766 2.27356 21.1062
2965 4 1 9.08017 0.608581 20.929
2942 4 1 1.20119 3.12778 20.1808
2941 4 1 0.999202 4.06284 19.413
2939 4 1 1.98759 3.72652 19.6342
2940 4 1 1.08689 3.05867 20.0405
2953 4 1 4.13908 4.29386 20.8888
2949 4 1 4.15048 2.72631 20.3226
2951 4 1 3.94678 3.69196 20.3401
2950 4 1 5.10499 3.49964 20.0856
2952 4 1 4.82101 4.28183 19.8639
2978 4 1 5.78423 4.72783 21.3048
2972 4 1 6.52565 5.22057 19.4373
2973 4 1 6.49375 5.12678 20.5829
2970 4 1 7.98199 4.15601 20.6448
2971 4 1 7.5775 5.01062 19.8858
2969 4 1 8.79666 3.37987 20.8308
2980 4 1 5.21643 6.44907 20.7125
2977 4 1 4.81806 5.52298 21.1505
2979 4 1 5.88501 5.86688 21.5092
2974 4 1 6.88733 5.78753 21.453
2981 4 1 6.16989 6.93057 21.091
2990 4 1 4.78887 9.06284 19.7595
2986 4 1 4.73014 8.68585 20.9657
2988 4 1 3.89656 9.12554 19.4314
2989 4 1 4.04936 8.56621 20.545
2987 4 1 4.73965 9.71762 20.208
2992 4 1 6.42285 9.03689 19.4858
2991 4 1 5.63078 9.85165 19.3874
2993 4 1 5.39851 9.29514 18.9413
2948 4 1 4.23251 2.59799 21.5426
2947 4 1 4.74565 2.05953 22.533
2946 4 1 3.65261 2.11311 21.9024
2958 4 1 7.33893 2.32909 22.8488
2961 4 1 6.68055 0.589355 21.8612
2960 4 1 7.05238 1.67723 21.7202
2963 4 1 8.42801 1.31365 21.8486
2967 4 1 9.79235 1.94338 22.0851
2954 4 1 4.28853 4.17041 22.0751
2955 4 1 4.83612 3.0807 22.3037
2956 4 1 5.76716 3.30255 21.7189
2975 4 1 6.621 5.32369 22.4775
2957 4 1 6.69899 3.25908 22.4362
2959 4 1 7.14256 2.88273 21.8804
2983 4 1 5.23646 6.91506 21.9343
2976 4 1 5.5854 5.63827 22.0757
2984 4 1 6.14177 7.59651 21.7751
2982 4 1 6.23575 7.49809 22.2175
2985 4 1 5.3663 8.50234 21.9416
ITEM: TIMESTEP
4700000
ITEM: NUMBER OF ATOMS
1913
ITEM: BOX BOUNDS ff ff ff
-3.5000000000000000e+01 3.5000000000000000e+01
-3.5000000000000000e+01 3.5000000000000000e+01
-3.5000000000000000e+01 3.5000000000000000e+01
ITEM: ATOMS id mol type x y z
2170 4 1 -11.5576 -19.7161 -16.4561
2168 4 1 -12.0686 -19.7575 -16.5718
2167 4 1 -11.418 -20.0728 -17.5632
2165 4 1 -9.94523 -19.8756 -16.9752
2166 4 1 -10.5231 -20.835 -17.4938
2159 4 1 -8.27261 -19.3162 -17.6512
2158 4 1 -8.44414 -18.8915 -16.5731
2160 4 1 -9.49316 -19.0634 -17.7559
2156 4 1 -6.65474 -20.2354 -16.9025
2157 4 1 -7.68464 -19.8332 -16.4973
2154 4 1 -5.59003 -19.0523 -18.3139
2155 4 1 -6.44471 -19.1593 -17.4263
2149 4 1 -3.85029 -20.5766 -18.3014
2148 4 1 -2.84503 -20.0169 -18.0435
2151 4 1 -3.46714 -19.6054 -18.4569
2150 4 1 -4.49227 -19.635 -17.9792
2153 4 1 -4.49289 -19.6663 -18.1746
2147 4 1 -1.84682 -19.7311 -17.4865
2146 4 1 -1.8792 -20.5943 -16.549
2169 4 1 -12.0439 -18.6021 -16.3809
2171 4 1 -11.9684 -18.6567 -16.5836
2164 4 1 -10.4144 -18.7667 -16.8106
2163 4 1 -9.65909 -17.9042 -17.2268
2162 4 1 -9.99895 -18.4524 -16.2973
2161 4 1 -8.93725 -18.5498 -16.9114
2152 4 1 -3.91163 -18.6065 -17.918
1996 4 1 -3.56633 -25.0612 -13.5844
1997 4 1 -4.61745 -25.2836 -13.9755
1993 4 1 -2.19437 -24.5245 -13.8728
2180 4 1 -13.6099 -20.1999 -14.6304
2183 4 1 -14.1829 -20.7697 -13.76
2179 4 1 -12.4663 -20.4779 -14.557
2182 4 1 -13.1478 -20.1418 -13.6928
2181 4 1 -12.4502 -20.5728 -14.5637
2178 4 1 -11.8024 -19.956 -13.6587
2176 4 1 -11.3511 -20.3694 -14.2239
2175 4 1 -11.1034 -20.8033 -15.3587
2172 4 1 -11.132 -19.0496 -15.8577
2173 4 1 -11.1041 -20.1529 -15.6469
2174 4 1 -10.3267 -20.0441 -14.7518
2145 4 1 -1.41082 -19.7264 -15.8396
2144 4 1 -0.211538 -19.6743 -16.0557
2143 4 1 0.84105 -18.9775 -16.0223
2142 4 1 0.30712 -17.9948 -15.6298
2141 4 1 0.954053 -17.0681 -15.889
2140 4 1 1.69834 -16.4579 -15.1792
2137 4 1 2.20619 -14.9217 -13.4961
2134 4 1 1.98806 -13.7556 -13.877
2139 4 1 2.75195 -15.7768 -15.472
2138 4 1 2.77616 -15.5982 -14.2433
2133 4 1 1.69804 -12.7509 -14.4516
2132 4 1 2.26884 -11.6839 -14.2342
2131 4 1 2.84625 -12.7096 -14.5002
2130 4 1 3.26045 -13.098 -13.4972
2026 4 1 -5.94654 -24.454 -12.5224
2025 4 1 -6.64562 -24.3259 -11.5335
2027 4 1 -6.43622 -24.7353 -11.4676
1998 4 1 -4.96436 -25.3558 -12.815
1995 4 1 -2.76239 -24.8105 -12.8075
1994 4 1 -1.57176 -24.3606 -12.7881
1991 4 1 -0.906782 -24.7058 -12.6109
1992 4 1 -2.05848 -24.974 -12.6798
1990 4 1 -0.252798 -25.6662 -12.7097
1988 4 1 -0.764802 -24.8721 -11.036
1989 4 1 -1.15719 -25.0975 -12.1825
2003 4 1 -5.92698 -22.5822 -12.7469
2006 4 1 -6.89395 -22.0232 -11.8891
2007 4 1 -6.35967 -22.3138 -10.8446
1999 4 1 -5.11082 -24.1504 -13.1083
2002 4 1 -4.79155 -22.3134 -12.3456
2001 4 1 -4.41558 -23.1788 -11.5313
2000 4 1 -5.15335 -23.1008 -12.5246
1980 4 1 -1.04555 -23.7371 -10.8472
1981 4 1 -1.64196 -22.6359 -10.8724
2185 4 1 -14.9409 -19.7116 -11.9895
2188 4 1 -13.8618 -18.9952 -12.3316
2184 4 1 -14.5208 -20.6415 -12.5979
2186 4 1 -14.1089 -19.425 -11.2244
2187 4 1 -13.0063 -19.4862 -11.5971
2177 4 1 -10.7469 -20.1889 -13.2137
2005 4 1 -6.70991 -21.0168 -11.3162
2004 4 1 -6.36799 -21.4956 -12.4212
2201 4 1 -16.6338 -17.9875 -10.9245
2202 4 1 -17.6963 -18.1596 -11.3785
2189 4 1 -14.4628 -18.79 -11.3629
2076 4 1 -4.99205 -17.7811 -10.9467
2077 4 1 -3.88147 -17.2628 -11.0693
2091 4 1 -1.70133 -18.6098 -11.0365
2092 4 1 -0.645727 -18.3128 -11.6459
2093 4 1 -0.170777 -17.4785 -10.9683
2095 4 1 0.368657 -17.0901 -11.1244
2079 4 1 -5.09677 -16.0075 -10.854
2080 4 1 -4.02369 -15.3001 -10.7784
2136 4 1 1.6241 -14.0034 -12.9404
2126 4 1 0.825466 -13.6504 -11.4217
2122 4 1 1.84201 -14.4965 -10.8235
2124 4 1 0.959467 -13.6852 -12.2499
2123 4 1 0.944035 -13.6531 -11.0435
2119 4 1 3.59672 -14.4882 -10.8684
2125 4 1 -0.177165 -13.3028 -11.8893
2127 4 1 1.913 -12.9617 -11.3289
2135 4 1 1.29653 -12.9509 -13.3198
2128 4 1 2.27718 -12.7637 -12.4531
2129 4 1 2.69325 -12.0702 -13.4042
2038 4 1 -11.3373 -25.0657 -9.83579
2034 4 1 -8.81055 -24.3098 -9.80674
2039 4 1 -10.63 -24.3774 -9.243
2040 4 1 -10.1836 -25.2431 -8.56634
2013 4 1 -8.50466 -24.3375 -8.64867
2022 4 1 -5.90478 -24.3458 -9.74479
2032 4 1 -7.18061 -24.7352 -9.61205
2029 4 1 -7.34799 -25.7014 -9.81387
2020 4 1 -5.8219 -25.1927 -9.12251
2030 4 1 -6.43449 -26.3821 -10.2201
2031 4 1 -6.41608 -25.0889 -10.4396
2028 4 1 -7.37872 -24.8511 -10.6325
2018 4 1 -6.35882 -24.2553 -8.45621
2015 4 1 -6.90216 -24.3938 -8.64508
2021 4 1 -4.79556 -24.9338 -9.73055
1987 4 1 -0.150125 -25.1083 -10.018
1964 4 1 -2.10164 -24.4189 -8.77422
1965 4 1 -2.04671 -25.6366 -9.15121
1966 4 1 -1.73333 -24.573 -8.85311
1959 4 1 0.856878 -25.8135 -8.09802
2036 4 1 -9.8446 -23.4502 -9.41435
2035 4 1 -9.299 -23.3699 -10.4427
2037 4 1 -10.7536 -24.0496 -9.74745
2012 4 1 -8.33632 -23.3794 -9.24774
2024 4 1 -6.22075 -24.0674 -10.5152
2019 4 1 -5.77212 -24.083 -9.57673
2033 4 1 -7.78722 -23.9539 -10.234
2008 4 1 -6.83646 -23.1014 -10.0708
2009 4 1 -7.36492 -22.3569 -10.7323
2010 4 1 -6.95601 -22.222 -9.63872
2011 4 1 -7.12653 -23.2495 -9.18406
2023 4 1 -5.08528 -23.6752 -10.1969
1973 4 1 -3.19438 -22.0141 -9.4242
1972 4 1 -3.11167 -22.105 -8.2108
1975 4 1 -3.10135 -22.6487 -10.5518
1974 4 1 -4.13875 -22.2258 -10.015
1968 4 1 -3.69146 -23.4961 -8.36815
1976 4 1 -3.26607 -21.9235 -9.53288
1969 4 1 -4.77976 -23.6432 -8.96561
1984 4 1 -0.320251 -22.1785 -10.3415
1986 4 1 -0.0170498 -23.8724 -10.1247
1978 4 1 -2.41861 -22.2619 -10.675
1983 4 1 -1.53328 -22.0257 -10.2373
1982 4 1 -0.460216 -22.4397 -10.7496
1967 4 1 -2.59178 -23.9032 -8.6396
1979 4 1 -1.94358 -23.1622 -10.2003
1985 4 1 0.468166 -22.8863 -9.63505
2197 4 1 -16.352 -19.1113 -8.43153
2200 4 1 -17.117 -18.8733 -10.2812
2191 4 1 -14.9019 -19.7141 -9.47113
2190 4 1 -14.2043 -18.995 -10.1694
2198 4 1 -15.6601 -18.9832 -9.35801
2192 4 1 -15.0688 -19.4351 -8.32982
2199 4 1 -16.0366 -19.4269 -10.4256
2074 4 1 -5.88448 -19.3387 -9.39186
2072 4 1 -6.01338 -19.262 -8.34269
2073 4 1 -6.73521 -20.0706 -8.93761
2071 4 1 -5.8914 -20.4154 -8.21541
1977 4 1 -2.68086 -21.1503 -10.2729
2204 4 1 -19.443 -18.1211 -9.98817
2206 4 1 -18.2878 -16.543 -10.5345
2203 4 1 -18.2864 -18.1883 -10.4082
2205 4 1 -18.7085 -17.2048 -9.56762
2193 4 1 -14.6394 -18.3204 -8.33059
2075 4 1 -5.10754 -18.6395 -10.0527
2078 4 1 -4.84223 -17.1166 -10.3744
2084 4 1 -3.00707 -16.5819 -9.48615
2081 4 1 -4.44462 -16.2466 -10.1367
1710 4 1 -4.05461 -17.0593 -8.45021
2087 4 1 -0.90874 -16.2807 -10.1402
2086 4 1 -1.69555 -16.9655 -9.40639
2085 4 1 -2.28295 -16.6587 -10.4461
2088 4 1 -1.99297 -16.6371 -10.1713
2089 4 1 -1.15976 -17.1357 -9.47559
2090 4 1 -1.78862 -18.0191 -10.0292
2099 4 1 -0.242151 -17.3508 -8.31997
2096 4 1 0.816525 -17.2943 -9.98255
2094 4 1 0.630226 -17.6611 -10.073
2097 4 1 0.955269 -16.3513 -9.28382
2098 4 1 0.256598 -16.2533 -8.30628
2207 4 1 -18.8811 -15.7903 -9.71559
2208 4 1 -19.7238 -16.0607 -8.93365
2211 4 1 -20.0687 -15.762 -8.13372
2216 4 1 -18.5582 -15.3142 -8.42074
2083 4 1 -4.01345 -16.0567 -9.42992
2082 4 1 -3.22561 -16.0124 -10.2773
2120 4 1 2.52075 -14.8863 -10.617
2121 4 1 1.66397 -15.6203 -10.5269
1703 4 10 0.548396 -15.2008 -8.79835
2118 4 1 3.48497 -13.7456 -9.8915
2117 4 1 2.63662 -12.9953 -9.57203
2113 4 1 4.4249 -12.1216 -9.23818
2114 4 1 4.91289 -11.0251 -9.30313
2112 4 1 3.68308 -12.9712 -8.84673
2115 4 1 3.70939 -11.054 -8.96484
2116 4 1 3.04676 -12.0187 -9.26328
1955 4 1 2.13595 -27.3386 -6.20849
1954 4 1 0.971846 -27.2522 -6.40309
2059 4 1 -12.4605 -24.3298 -7.85855
2043 4 1 -9.12796 -26.1053 -6.00799
2041 4 1 -10.2492 -25.051 -7.40476
2042 4 1 -10.2276 -25.7921 -6.43946
2017 4 1 -5.4263 -24.5498 -7.70498
2014 4 1 -7.73975 -24.4576 -7.76641
1923 4 1 -3.9223 -26.6136 -5.39534
1963 4 1 -2.10038 -24.4205 -7.65681
1962 4 1 -2.53214 -25.2681 -6.84483
1961 4 1 -1.32375 -25.3113 -7.09152
1960 4 1 -0.282975 -25.5317 -7.77016
1927 4 1 -1.59329 -25.1699 -5.67483
1925 4 1 -2.27643 -25.4778 -5.43651
1957 4 1 1.13582 -25.4496 -6.68029
1958 4 1 1.58366 -26.4009 -7.33999
1956 4 1 1.19566 -26.4726 -6.18635
1953 4 1 1.11641 -26.1867 -5.86675
2058 4 1 -11.7927 -23.5705 -7.3406
2056 4 1 -12.4359 -23.8254 -6.11275
2057 4 1 -11.2367 -23.6297 -6.29553
2061 4 1 -10.8735 -22.6029 -7.8241
2060 4 1 -11.8474 -23.2856 -7.86509
2062 4 1 -10.744 -22.8364 -6.6872
2063 4 1 -9.75456 -22.2861 -6.50185
2065 4 1 -8.1811 -21.5626 -6.83951
2064 4 1 -8.74348 -22.5086 -7.11331
2016 4 1 -6.27795 -23.7174 -7.8968
1971 4 1 -3.51086 -23.0936 -7.88759
1970 4 1 -4.64387 -23.5915 -7.74744
2196 4 1 -15.5192 -19.0227 -7.45726
2066 4 1 -7.46563 -21.4842 -5.9165
2068 4 1 -6.39713 -20.3923 -5.81494
1718 4 1 -5.72193 -19.441 -5.41111
2069 4 1 -6.30156 -20.7916 -6.93939
1720 4 1 -3.95763 -20.9194 -5.55202
2070 4 1 -5.26776 -21.0868 -7.44258
2209 4 1 -19.9585 -16.7793 -7.98832
2210 4 1 -20.9805 -16.2893 -7.57464
2212 4 1 -20.0284 -17.0172 -7.88819
2214 4 1 -18.9479 -16.1906 -7.26762
2195 4 1 -16.5255 -18.4787 -7.58196
2194 4 1 -15.4205 -17.9107 -7.42578
1711 4 1 -4.3895 -16.8249 -7.25054
1709 4 1 -2.97981 -17.1202 -7.98254
1708 4 1 -1.86559 -17.1954 -7.55535
1707 4 1 -2.15154 -16.176 -7.18495
2101 4 1 0.936115 -17.467 -6.9729
2102 4 1 1.71439 -16.8663 -7.4941
2100 4 1 0.840965 -16.8378 -7.94319
2220 4 1 -20.1646 -13.8578 -6.3509
2213 4 1 -20.1018 -15.8738 -7.52584
2219 4 1 -19.0117 -13.9658 -6.76382
2215 4 1 -17.7905 -15.7888 -7.60338
2224 4 1 -18.4065 -14.1443 -5.93691
2217 4 1 -17.6834 -15.2824 -7.65134
2218 4 1 -18.7491 -14.8339 -7.52708
1713 4 1 -4.83186 -15.7915 -5.82819
1712 4 1 -3.97825 -15.864 -6.62915
1705 4 1 -0.626018 -14.9619 -7.86184
1706 4 1 -1.20351 -15.9676 -7.94791
1704 4 10 0.421702 -14.3357 -7.99781
1702 4 10 1.43761 -15.1761 -7.95208
2103 4 1 2.33361 -15.9455 -7.93737
2104 4 1 3.46001 -15.5239 -7.73818
2107 4 1 3.78509 -15.6444 -7.82874
2105 4 1 4.5232 -14.8779 -7.83523
2106 4 1 3.53262 -14.6863 -7.2316
2109 4 1 4.15571 -13.7768 -6.54364
2108 4 1 3.91448 -14.5476 -7.35556
2238 4 1 -22.2881 -12.3085 -6.01439
2235 4 1 -21.7224 -13.1636 -7.4246
2234 4 1 -21.6837 -13.3594 -6.30633
2237 4 1 -22.3048 -12.1971 -7.15158
2222 4 1 -20.0271 -12.4943 -6.16454
2223 4 1 -19.0701 -13.152 -5.80599
2236 4 1 -21.2922 -12.0725 -7.687
2111 4 1 3.70056 -12.5608 -7.69371
2110 4 1 4.68554 -12.9048 -7.09105
2248 4 1 -19.6029 -9.27353 -6.0775
2250 4 1 -20.4802 -9.87665 -5.56125
2244 4 1 -21.2969 -8.81059 -5.44414
2246 4 1 -21.3491 -8.8803 -5.60045
2249 4 1 -20.4652 -9.94455 -6.69579
2247 4 1 -20.5922 -9.82103 -5.60092
2245 4 1 -20.4954 -7.967 -5.64951
3482 4 1 -0.09912 -5.78263 -5.57407
3481 4 1 -0.441412 -4.61691 -5.66141
1918 4 1 -4.75439 -27.3033 -3.48714
1922 4 1 -2.9632 -27.4183 -5.30669
2045 4 1 -9.45261 -25.6291 -5.31656
2044 4 1 -8.40572 -26.2103 -5.12141
2049 4 1 -8.80745 -25.6468 -4.33639
2046 4 1 -10.2049 -26.2361 -4.61011
2048 4 1 -8.55574 -26.661 -3.67905
2050 4 1 -9.67704 -24.7764 -4.28476
2047 4 1 -9.75514 -26.8452 -3.60384
1917 4 1 -5.46972 -26.3825 -3.07743
1912 4 1 -7.14787 -25.9384 -2.77908
1916 4 1 -6.49852 -26.837 -2.70406
1919 4 1 -4.36427 -26.1178 -3.70357
1920 4 1 -3.31002 -26.7406 -3.8193
1921 4 1 -3.10379 -26.316 -4.95162
1924 4 1 -3.30276 -25.7473 -4.80086
1934 4 1 -2.7055 -25.8613 -3.50878
1926 4 1 -1.23906 -26.133 -5.19012
1936 4 1 -2.22688 -25.9988 -3.15147
1935 4 1 -1.84171 -25.0596 -3.84346
1938 4 1 -1.74289 -25.8537 -2.76527
1933 4 1 -2.53233 -24.7035 -3.33588
1952 4 1 1.51887 -25.8294 -4.74711
1951 4 1 1.738 -26.2225 -3.70582
1949 4 1 0.891992 -25.4651 -3.00109
2053 4 1 -12.0531 -24.1826 -4.87258
2054 4 1 -11.2067 -23.8143 -4.20214
2055 4 1 -11.6549 -23.4728 -5.27466
2052 4 1 -11.2987 -23.3236 -4.71885
2051 4 1 -10.4643 -23.8592 -4.22547
1730 4 1 -3.86783 -24.1265 -3.73442
1731 4 1 -4.89497 -23.8654 -3.22556
1728 4 1 -4.0027 -23.6522 -5.31156
1729 4 1 -3.92147 -23.0504 -4.25772
1727 4 1 -3.10539 -23.3935 -4.56861
1932 4 1 -2.86221 -23.5442 -3.58327
1726 4 1 -3.06674 -22.6188 -3.74228
1733 4 1 -4.68588 -23.3184 -3.2528
1738 4 1 -2.90588 -21.8656 -2.84759
1928 4 1 -1.81933 -24.1955 -5.01696
1930 4 1 -1.9786 -24.0758 -4.36051
1931 4 1 -1.71493 -23.5425 -3.34425
1929 4 1 -1.03358 -23.3554 -4.6356
1725 4 1 -2.19431 -22.0089 -4.41284
2067 4 1 -7.40145 -20.5015 -5.13585
1721 4 1 -3.98847 -19.734 -5.35974
1719 4 1 -4.98625 -20.4523 -5.22251
1722 4 1 -2.88078 -19.8828 -4.90869
1723 4 1 -1.85469 -19.77 -4.46913
1724 4 1 -2.00257 -20.8901 -4.09272
1716 4 1 -4.66884 -17.8193 -5.03672
1717 4 1 -5.31219 -18.7113 -4.51869
1714 4 1 -4.83021 -16.8102 -5.30059
1715 4 1 -3.70198 -16.9922 -5.06997
2233 4 1 -21.4045 -14.0689 -5.33691
2231 4 1 -20.9443 -13.8048 -3.59984
2225 4 1 -19.0121 -13.9577 -4.84713
2232 4 1 -20.9544 -14.6618 -4.34838
2230 4 1 -19.9331 -14.1975 -4.06907
2299 4 1 -25.8387 -12.7442 -2.79806
2300 4 1 -25.4912 -11.9651 -3.56958
2297 4 1 -25.5732 -13.0757 -2.92283
2239 4 1 -22.4086 -12.0738 -4.86229
2240 4 1 -21.5491 -11.2354 -4.82046
2221 4 1 -20.4647 -13.2638 -5.3582
2229 4 1 -20.2347 -13.0812 -3.93664
2228 4 1 -19.6435 -12.2093 -3.34664
2226 4 1 -18.1077 -13.2088 -4.73276
2227 4 1 -18.8362 -12.8536 -3.90253
2242 4 1 -22.4712 -10.0077 -5.01643
2243 4 1 -22.1663 -8.88318 -4.60017
2241 4 1 -21.5111 -10.1974 -4.28582
2252 4 1 -19.2708 -8.74061 -4.09384
2251 4 1 -20.2475 -9.12136 -4.57157
2255 4 1 -19.9098 -8.15493 -4.56325
2257 4 3 -21.1393 -8.15626 -3.24463
3495 4 1 2.22243 -8.11024 -4.48422
3498 4 1 1.60692 -8.3398 -3.77512
3497 4 1 1.74823 -9.4137 -3.33226
3496 4 1 2.75318 -8.78371 -3.73313
2253 4 1 -19.5861 -7.76984 -4.64583
2254 4 1 -20.5023 -7.39191 -3.83201
2256 4 1 -20.9301 -7.62214 -4.32221
3484 4 1 -0.201295 -5.94132 -3.4991
3499 4 1 1.13162 -7.53363 -2.96928
3485 4 1 0.889974 -6.30308 -3.21764
3494 4 1 2.44565 -7.03165 -4.02131
3493 4 1 2.24928 -7.40676 -2.94996
3487 4 1 2.30368 -5.83915 -4.17932
3500 4 1 0.0130074 -7.17584 -2.79121
3491 4 1 1.60444 -7.09446 -3.72394
3492 4 1 2.01799 -6.26395 -3.04739
3490 4 1 2.33085 -7.45287 -2.79351
3488 4 1 2.92377 -6.51466 -3.34355
3489 4 1 3.4996 -7.37362 -2.76774
3457 4 1 -4.2621 -3.74659 -5.28453
3456 4 1 -4.2511 -3.23985 -4.21635
3460 4 1 -3.6602 -3.3392 -3.35283
3459 4 1 -4.64365 -4.06118 -3.61856
3461 4 1 -3.25745 -4.18344 -4.0538
3455 4 1 -3.70201 -2.83879 -5.15141
3458 4 1 -4.3263 -4.67353 -4.60943
3462 4 1 -3.75614 -5.11569 -3.38455
3479 4 1 -1.21647 -3.66511 -4.70469
3480 4 1 -0.776791 -4.6557 -4.46028
3474 4 1 -0.197315 -3.13045 -3.92955
3483 4 1 0.134152 -5.32047 -4.50504
3486 4 1 1.37766 -5.27302 -3.72679
3472 4 1 0.204044 -3.49499 -3.30823
3450 4 1 -6.1077 -0.0849833 -2.79389
3451 4 1 -5.6405 -0.407971 -3.85633
3449 4 1 -6.88467 -0.998109 -2.8352
3454 4 1 -3.596 -1.92701 -4.37371
3452 4 1 -4.79407 -0.872124 -4.60124
3453 4 1 -3.73267 -0.755822 -3.95543
3477 4 1 -0.0727852 -2.21107 -5.21305
3476 4 1 -0.721796 -2.5073 -4.28233
3478 4 1 -1.11951 -2.39395 -4.60515
3473 4 1 -0.388091 -2.49709 -2.82807
3475 4 1 0.0650372 -2.20227 -3.33279
1914 4 1 -8.41487 -26.9971 -1.73472
1904 4 1 -9.34296 -24.3705 -0.614218
1905 4 1 -9.64803 -24.9292 -1.57082
1906 4 1 -8.7241 -24.6456 -0.852679
1903 4 1 -8.89753 -25.4742 -0.226552
1913 4 1 -7.25006 -26.7594 -1.9942
1915 4 1 -7.67998 -26.5036 -2.5726
1910 4 1 -7.73587 -24.3725 -1.17195
1911 4 1 -7.48257 -25.3447 -1.79999
1941 4 1 -0.57894 -26.8277 -2.64701
1943 4 1 -1.01141 -25.0378 -1.10504
1942 4 1 -0.765021 -25.8883 -1.94179
1939 4 1 -1.60677 -24.6573 -2.59108
1937 4 1 -2.67208 -25.5827 -2.12127
1940 4 1 -0.865917 -25.5968 -2.63492
1950 4 1 1.44304 -26.3655 -2.57514
1947 4 1 1.17616 -26.1589 -1.05542
1948 4 1 0.590939 -26.225 -2.11333
1946 4 1 0.932405 -25.1288 -0.453537
1945 4 1 0.588812 -25.6387 -1.37955
1944 4 1 0.127141 -24.545 -1.03227
1818 4 1 4.76456 -24.7389 -0.130999
1819 4 1 3.59286 -25.1792 -0.078024
1817 4 1 5.81125 -25.3266 -0.156461
1801 4 1 8.4203 -25.4424 -0.396611
1799 4 1 9.60603 -25.17 -0.727684
1798 4 1 10.1816 -26.1282 -1.08108
1797 4 1 10.2801 -25.6275 -0.0281704
1800 4 1 8.87443 -25.771 -1.5089
1794 4 1 11.88 -25.1123 -0.29753
1796 4 1 11.3462 -25.1441 -0.102262
1907 4 1 -9.12289 -23.5342 -1.06468
1909 4 1 -7.34902 -23.4383 -1.71162
1908 4 1 -8.01838 -23.4443 -0.738628
1732 4 1 -3.84084 -23.8063 -2.53709
1734 4 1 -4.31802 -22.3335 -2.56565
1735 4 1 -5.07159 -21.7536 -1.73927
1736 4 1 -3.91806 -21.7235 -1.25054
1831 4 1 1.25 -22.1923 -1.17751
1830 4 1 1.21423 -23.1726 -0.57906
1832 4 1 1.09082 -22.7719 -0.118545
1826 4 1 0.0910864 -23.5317 -0.0565423
1737 4 1 -3.93689 -21.4982 -2.39529
1739 4 1 -1.93266 -21.3211 -2.33992
1740 4 1 -1.39904 -20.3439 -1.78827
1741 4 1 -0.612006 -20.8069 -1.10091
1742 4 1 0.0861122 -20.6544 -0.195992
2296 4 1 -25.4119 -13.6905 -1.90896
2294 4 1 -24.8801 -14.7879 -0.533362
2295 4 1 -24.8516 -14.7709 -1.73254
2293 4 1 -23.8789 -14.13 -0.831658
2292 4 1 -22.8642 -13.7702 -0.464392
2289 4 1 -20.8079 -13.5318 -1.94432
2303 4 1 -27.1233 -11.2115 -1.59947
2298 4 1 -25.556 -13.2021 -1.70425
2302 4 1 -26.8797 -11.5889 -2.68859
2301 4 1 -25.6676 -11.2625 -2.62431
2287 4 1 -21.7113 -12.0122 -0.929638
2265 4 1 -22.3223 -11.1411 -1.28347
2266 4 1 -22.1879 -10.951 -0.0294226
2286 4 1 -21.0935 -12.5657 -0.114158
2288 4 1 -20.5805 -12.6071 -1.05406
2290 4 1 -21.3857 -13.0371 -1.02212
2264 4 1 -21.2686 -10.9959 -1.87629
3595 4 1 2.64523 -11.3116 -2.34902
3600 4 1 4.90619 -13.1286 -0.0797294
3596 4 1 3.60148 -11.6542 -1.70847
3598 4 1 4.64045 -11.0924 -0.334343
3597 4 1 4.70974 -11.8669 -1.28495
3593 4 1 3.40526 -11.0438 -1.10463
2304 4 1 -27.4456 -10.1346 -2.03481
2310 4 1 -24.6752 -8.80151 -0.163013
2306 4 1 -25.9734 -10.0399 -0.461956
2305 4 1 -26.6095 -10.6086 -1.36462
2307 4 1 -25.8338 -8.90751 -0.285686
2308 4 1 -25.1895 -8.4555 -1.22187
2312 4 1 -24.2747 -8.28392 -1.86744
2311 4 1 -23.736 -8.6275 -0.897508
2263 4 1 -21.7486 -9.91024 -2.23382
2261 4 1 -22.9704 -8.19394 -1.80411
2262 4 1 -22.0427 -8.74904 -2.26347
2260 4 1 -22.2804 -9.0242 -1.19841
2259 4 1 -21.1241 -9.41072 -1.5622
2258 4 1 -21.1382 -8.38246 -2.13959
3594 4 1 2.31276 -10.582 -1.41594
2313 4 1 -24.292 -7.50234 -0.958108
2309 4 1 -25.3091 -7.72838 -0.221732
2317 4 1 -24.7954 -6.35691 -0.0618937
2318 4 1 -24.0795 -6.13761 -1.02377
3463 4 1 -3.11819 -5.69677 -2.4622
3506 4 1 -0.900044 -6.98767 -0.255432
3505 4 1 -0.179211 -6.03532 -0.313617
3501 4 1 0.280236 -7.13066 -1.65099
3502 4 1 0.751335 -6.93066 -0.539516
2319 4 1 -24.4323 -5.29466 -0.190989
3466 4 1 -2.93333 -4.1646 -2.31638
3464 4 1 -3.0708 -4.52932 -2.15592
3471 4 1 -0.320117 -3.41363 -2.17328
3467 4 1 -2.12478 -3.81119 -1.52382
3465 4 1 -1.93411 -4.86173 -2.11702
3468 4 1 -1.81403 -4.98035 -1.204
3470 4 1 -0.707936 -3.79281 -1.05831
3469 4 1 -1.76423 -4.00497 -0.594155
3444 4 1 -8.90959 -0.384386 -0.743457
3445 4 1 -8.1804 -1.32918 -0.606451
3448 4 1 -7.45392 -0.892957 -1.74981
3447 4 1 -7.47138 -1.30456 -0.638995
1901 4 1 -8.90075 -27.1752 0.705643
1848 4 1 -0.169445 -27.2271 2.51672
1846 4 1 0.506174 -29.0255 1.07165
1847 4 1 0.126463 -28.1105 1.70576
1845 4 1 0.769836 -28.0193 0.573586
1844 4 1 1.79719 -27.734 1.12705
1841 4 1 2.59197 -27.2453 1.98983
1843 4 1 2.28927 -28.029 0.020456
1842 4 1 2.89159 -27.9194 0.981142
1809 4 1 7.61439 -27.1441 1.11282
1810 4 1 6.61356 -27.0786 1.79531
1808 4 1 7.65604 -27.5389 0.0145532
1807 4 1 8.58658 -27.3818 0.707604
1897 4 1 -8.76867 -26.0853 2.103
1900 4 1 -8.08675 -26.3883 1.05552
1902 4 1 -8.09939 -26.4073 0.181611
1899 4 1 -6.9567 -26.7799 1.32925
1898 4 1 -7.95178 -26.9005 2.0172
1851 4 1 -1.0274 -25.0197 1.74107
1849 4 1 -0.390135 -26.0401 2.42166
1852 4 1 -1.25931 -25.3852 0.697129
1853 4 1 -1.70888 -25.6119 1.77112
1823 4 1 -0.50942 -26.2728 0.61667
1824 4 1 0.0397139 -25.3312 1.18755
1836 4 1 1.2216 -25.2936 2.10531
1821 4 1 1.85112 -26.7376 0.535544
1822 4 1 0.720959 -26.3177 0.835978
1814 4 1 4.53795 -25.3127 1.84263
1813 4 1 5.36337 -26.1413 1.86226
1820 4 1 2.69651 -25.9557 0.218507
1815 4 1 5.58908 -25.1328 1.13842
1816 4 1 6.49818 -25.8679 0.736251
1812 4 1 6.23595 -26.899 2.30373
1811 4 1 7.20412 -26.1998 2.20896
1806 4 1 9.44197 -26.571 0.937077
1805 4 1 9.21072 -26.2963 2.0694
1804 4 1 8.79129 -25.198 1.87853
1803 4 1 8.69852 -26.3338 1.78388
1802 4 1 8.57545 -26.0023 0.716599
1793 4 1 12.4347 -24.3782 0.488488
1792 4 1 11.4297 -24.3889 1.12755
1795 4 1 12.065 -25.2405 0.805113
1828 4 1 -0.198834 -23.1249 0.225013
1825 4 1 0.327168 -24.226 0.90771
1835 4 1 1.10826 -24.1018 2.47598
1833 4 1 1.62715 -22.6072 0.842928
1834 4 1 1.56713 -23.0687 1.98664
1743 4 1 0.267982 -21.6733 0.4874
1827 4 1 0.127558 -24.0224 0.973492
1829 4 1 0.958398 -23.5714 0.501314
1786 4 1 7.46077 -22.4385 1.66962
1791 4 1 10.5155 -23.5591 1.33453
1788 4 1 8.63582 -22.0389 0.844105
1790 4 1 9.28548 -23.4915 1.46408
1789 4 1 9.41247 -22.3548 1.68932
1745 4 1 2.16685 -20.6275 0.816718
1746 4 1 1.49157 -19.5802 0.664024
1744 4 1 1.08718 -21.0217 1.17398
1754 4 1 1.73067 -19.3668 2.52629
1747 4 1 2.74907 -19.8169 0.495909
1748 4 1 3.32508 -20.5306 1.3032
1752 4 1 3.68776 -19.9363 2.43035
1749 4 1 2.96112 -20.5447 0.127295
1751 4 1 3.23323 -20.8562 1.79522
1750 4 1 3.02474 -19.9084 1.15687
1753 4 1 2.86446 -19.1645 2.04704
1784 4 1 7.70872 -20.2582 2.59788
1785 4 1 7.79143 -21.314 2.04301
1787 4 1 7.96328 -21.3011 1.49485
1780 4 1 7.52739 -18.6555 2.47539
3605 4 1 5.34472 -15.9112 1.25948
3603 4 1 4.61534 -14.4107 0.379228
3608 4 1 6.55835 -15.2444 1.07646
3609 4 1 6.36608 -14.1445 1.47281
3606 4 1 5.88023 -15.1926 2.07776
3607 4 1 6.10446 -14.224 1.52394
3604 4 1 5.5399 -14.7509 1.15294
2281 4 1 -21.778 -13.2148 2.5476
2284 4 1 -21.734 -11.9462 1.30374
2291 4 1 -22.0143 -13.0215 0.0149801
2283 4 1 -21.0937 -11.4082 2.14481
2285 4 1 -21.4151 -13.0342 0.982032
2282 4 1 -20.7545 -12.5239 2.45409
3590 4 1 1.80562 -11.8891 1.47471
3588 4 1 2.38844 -11.5167 1.45818
3587 4 1 1.72823 -12.4274 1.80143
3586 4 1 0.536563 -12.5779 2.16698
3589 4 1 2.47803 -12.4059 0.64559
3591 4 1 2.39331 -11.6745 0.375154
3601 4 1 3.83963 -12.9557 0.53431
3602 4 1 4.98457 -13.3005 0.681317
3599 4 1 4.2194 -12.135 0.173183
3592 4 1 3.35247 -11.1219 0.0891927
3610 4 1 6.60955 -13.3824 0.513431
3612 4 10 6.5834 -12.1684 0.951614
3611 4 1 6.12869 -13.1383 1.6258
3614 4 10 6.34064 -11.8864 0.770141
3613 4 10 7.42174 -11.4028 0.580241
2325 4 1 -26.4092 -8.14703 2.05554
2271 4 1 -21.9875 -10.1663 2.23722
2267 4 1 -21.7557 -10.7546 1.01421
2268 4 1 -20.658 -10.3626 1.23902
2270 4 1 -21.2062 -9.8308 1.34268
2269 4 1 -21.2748 -10.387 0.207648
3513 4 1 -4.14695 -9.53916 1.88216
3512 4 1 -3.33598 -8.78616 2.17369
3511 4 1 -2.47441 -8.83137 1.31276
3509 4 1 -1.3158 -8.46514 0.35278
3510 4 1 -1.45583 -9.41139 1.03776
3508 4 1 -0.0581 -8.33527 0.21186
2327 4 1 -27.8972 -6.59276 1.5987
2328 4 1 -27.3026 -5.54122 1.29705
2323 4 1 -26.0181 -6.99661 1.45576
2326 4 1 -26.7363 -6.99208 1.74288
2324 4 1 -25.3453 -7.91871 1.57118
2322 4 1 -25.7386 -5.90463 0.830233
2315 4 1 -24.0242 -7.66389 0.662496
2316 4 1 -23.6873 -6.65499 0.252036
2314 4 1 -24.2108 -6.73316 0.0445155
3507 4 1 -0.180146 -7.23497 0.633939
3503 4 1 0.942442 -7.9939 0.0597441
3504 4 1 0.618854 -6.77691 0.276177
2329 4 1 -27.854 -4.62136 1.92932
2320 4 1 -24.5287 -4.47354 0.733232
2321 4 1 -25.5645 -4.79466 1.22988
2337 4 1 -27.9935 -1.99729 2.60438
2335 4 1 -27.9863 -1.66145 2.11683
2338 4 1 -28.0073 -0.850655 2.21135
3446 4 1 -7.80816 -1.64976 0.454844
1892 4 1 -5.53981 -27.5325 4.77008
1894 4 1 -6.32994 -27.1002 3.25487
1859 4 1 -3.54393 -27.4771 4.45591
1858 4 1 -2.39072 -27.39 4.13096
1860 4 1 -2.43168 -27.8651 4.3905
1861 4 1 -2.13363 -27.1201 5.28761
1862 4 1 -0.975135 -27.2838 4.84096
1896 4 1 -8.4513 -26.1402 3.26987
1895 4 1 -7.28876 -26.3231 3.10544
1893 4 1 -5.60714 -26.6873 4.03925
1891 4 1 -6.4345 -26.8962 5.38298
1850 4 1 -1.22011 -25.3325 2.90475
1857 4 1 -1.99531 -26.3366 4.52594
1854 4 1 -1.5213 -26.309 2.76073
1856 4 1 -2.0466 -26.5932 3.37632
1855 4 1 -1.03723 -26.1275 3.86875
1838 4 1 1.09163 -25.2137 4.19754
1840 4 1 1.97502 -26.5127 2.69285
1837 4 1 0.751399 -24.9568 3.09775
1839 4 1 1.93207 -25.5648 3.46167
1757 4 1 2.69526 -19.2631 4.21529
1783 4 1 6.66858 -20.752 3.06248
1782 4 1 6.47294 -19.5391 2.96322
1755 4 1 2.29458 -18.5175 3.10042
1756 4 1 2.13712 -18.2269 4.22001
1758 4 1 2.7869 -18.6309 5.20271
1760 4 1 3.11939 -16.5826 4.58623
1759 4 1 2.96349 -17.4423 5.32086
1761 4 1 4.14482 -16.9498 5.09732
1778 4 1 7.2819 -17.0902 3.59697
1774 4 1 5.55308 -18.3634 5.2648
1777 4 1 6.46791 -17.8059 4.09252
1781 4 1 6.88312 -18.4937 3.36634
1776 4 1 6.09162 -18.7751 4.7044
1779 4 1 8.16153 -17.7084 2.95717
2279 4 1 -21.203 -14.2458 2.9393
2277 4 1 -20.0565 -14.1238 3.95245
2278 4 1 -19.9746 -14.6166 2.79673
3582 4 1 0.472171 -14.693 3.90493
3580 4 1 0.893483 -14.0926 5.20883
3583 4 1 0.670947 -13.5905 4.52175
3581 4 1 0.359687 -15.1715 4.91485
2280 4 1 -20.507 -13.2645 2.72786
2275 4 1 -20.5261 -12.4067 4.01493
2273 4 1 -21.3503 -11.3099 3.25937
2276 4 1 -19.4758 -13.0323 3.68957
2274 4 1 -20.1989 -11.4708 3.27339
3574 4 1 -1.68113 -10.7693 4.12286
3577 4 1 -0.746818 -11.5776 4.87446
3576 4 1 -1.79044 -11.8269 4.35316
3575 4 1 -2.17507 -11.0508 5.12987
3584 4 1 0.434689 -12.5957 3.91494
3585 4 1 1.30149 -12.2982 3.07729
3578 4 1 0.00277746 -12.6018 4.87262
2272 4 1 -22.0398 -10.3838 3.43367
3514 4 1 -4.51551 -9.34342 3.01513
3515 4 1 -5.10956 -9.83377 3.8823
3516 4 1 -5.02759 -8.7944 4.33168
3517 4 1 -4.57323 -9.08054 5.35481
3523 4 1 -3.51489 -8.34739 5.19158
3572 4 1 -1.06292 -9.44413 5.26229
3573 4 1 -0.745252 -10.0992 4.42521
2331 4 1 -27.6937 -5.05116 4.22772
2332 4 1 -27.328 -3.9451 3.79608
2330 4 1 -27.569 -4.92556 3.06975
2333 4 1 -28.345 -3.40229 3.64735
2334 4 1 -28.1486 -2.57046 2.7966
2336 4 1 -29.099 -1.69441 2.71137
2349 4 1 -24.3297 -0.00621828 2.84386
1890 4 1 -6.13136 -27.5868 6.35963
1889 4 1 -5.22324 -27.5544 5.54806
1888 4 1 -5.10204 -27.174 6.72764
1870 4 1 -1.03164 -27.0776 7.91357
1887 4 1 -4.89577 -26.1692 7.41227
1885 4 1 -4.08558 -26.0078 7.97983
1864 4 1 -0.130176 -26.0697 6.64727
1863 4 1 -0.542718 -26.8808 5.92308
1866 4 1 -1.38982 -26.0383 6.98688
1865 4 1 -0.517323 -25.8839 7.77459
1867 4 1 -0.475839 -25.9032 7.70716
1869 4 1 -0.018291 -26.892 7.37038
1762 4 1 5.27753 -16.6541 5.51708
1775 4 1 6.5607 -18.5061 5.77884
1772 4 1 5.97592 -17.6069 7.06926
1773 4 1 6.18415 -17.4904 5.83686
1771 4 1 7.19148 -17.8372 6.9527
1763 4 1 5.84166 -16.1989 6.42637
1764 4 1 6.4399 -16.4497 7.42073
1767 4 1 7.97448 -16.268 7.24695
1770 4 1 8.04384 -17.5486 6.08803
1769 4 1 8.11549 -16.5755 6.7588
1766 4 1 6.89208 -15.9219 7.6391
1768 4 1 9.15389 -16.0898 6.89321
3579 4 1 0.500642 -13.1252 5.87081
3518 4 1 -5.37409 -9.2861 6.11163
3519 4 1 -4.57043 -8.47986 6.22242
3520 4 1 -5.16281 -9.34011 5.7438
3521 4 1 -4.16306 -8.89951 6.25465
3571 4 1 -1.47974 -8.56131 6.04339
3570 4 1 -1.37826 -9.22414 7.00288
3566 4 1 -1.12639 -8.66512 7.86134
3522 4 1 -3.68053 -7.73643 6.20415
3524 4 1 -3.68945 -7.76797 6.30625
3560 4 1 -2.97095 -5.64854 8.07077
3561 4 1 -3.50055 -6.65286 7.81521
3525 4 1 -2.61188 -7.28508 6.44952
3526 4 1 -2.52657 -6.24056 7.04326
3527 4 1 -1.39668 -6.41176 7.24701
3528 4 1 -1.27912 -5.38554 7.79169
3565 4 1 -0.770548 -7.57842 7.66231
3530 4 1 -1.43586 -5.47246 7.34664
3529 4 1 -1.08153 -4.32323 7.26456
3554 4 1 -2.65068 -2.79156 7.3453
3555 4 1 -2.00036 -3.85705 7.13922
2906 4 1 7.7566 -0.104344 8.02321
1884 4 1 -3.51754 -27.0281 8.29711
1881 4 1 -3.00904 -27.1968 8.88811
1882 4 1 -1.99966 -27.3843 9.58655
1883 4 1 -2.43149 -27.3391 8.51064
1886 4 1 -5.03601 -26.7295 8.43187
1880 4 1 -3.39263 -26.2258 9.4825
1879 4 1 -3.88954 -25.1081 9.6508
1878 4 1 -3.37132 -25.6207 8.59403
1876 4 1 -3.38347 -25.5104 8.54094
1875 4 1 -2.789 -24.5568 8.87889
1868 4 1 -0.414615 -26.76 8.52603
1877 4 1 -2.24538 -25.3114 8.81239
1874 4 1 -1.95446 -25.3958 9.31817
1872 4 1 -0.0287398 -25.5859 9.33568
1871 4 1 -0.342297 -26.6682 8.89513
1873 4 1 -0.95233 -25.0097 8.99381
1765 4 1 6.67379 -16.512 8.65196
3567 4 1 -1.53416 -8.45651 9.01402
3568 4 1 -2.30229 -9.43851 9.06782
3569 4 1 -1.4795 -9.5124 8.14827
3538 4 1 -2.96057 -5.6739 10.3407
3562 4 1 -2.48869 -6.92997 8.29544
3564 4 1 -0.530618 -7.57794 8.82766
3563 4 1 -1.31457 -6.74138 8.3348
3559 4 1 -2.37844 -6.49496 8.6369
3557 4 1 -2.73164 -4.22383 9.36491
3558 4 1 -2.69258 -5.2898 8.68704
3531 4 1 -0.911689 -4.8974 8.16028
3556 4 1 -2.51558 -3.58025 8.30133
3533 4 1 -0.157849 -3.98942 9.89577
3534 4 1 -0.768433 -4.81938 10.5895
3535 4 1 -0.0601137 -4.64123 9.68831
3532 4 1 -0.375147 -4.9166 9.25235
3537 4 1 -2.148 -4.84501 10.6572
3548 4 1 -2.2892 -2.94728 10.4333
3536 4 1 -1.12691 -4.22879 10.2398
3550 4 1 -3.4185 -0.92565 9.64862
3549 4 1 -3.07457 -2.01108 10.1818
3552 4 1 -1.6106 -1.38292 8.89569
3553 4 1 -2.06416 -2.36387 8.27508
3551 4 1 -2.66121 -0.705536 8.76744
2909 4 1 5.82713 -0.214975 9.70646
2910 4 1 6.71315 -0.74019 10.3222
3544 4 1 -3.19101 -3.40746 11.7773
3539 4 1 -2.824 -5.00032 11.2634
3545 4 1 -3.94093 -2.79677 10.994
3543 4 1 -2.16892 -3.88394 12.1729
3542 4 1 -2.40287 -4.67868 13.0281
3541 4 1 -2.18734 -3.48647 12.9723
3540 4 1 -2.57341 -4.14424 12.0976
2748 4 1 -1.1265 -3.31151 11.6817
2747 4 1 -0.131037 -2.81127 12.1421
2745 4 1 -0.4984 -2.71282 12.8484
2749 4 1 -0.738742 -4.10852 12.5887
2753 4 1 1.73713 -3.2375 13.1772
2752 4 1 0.594254 -3.39603 13.4614
3546 4 1 -3.92615 -2.19478 11.9743
3547 4 1 -3.18865 -2.35089 10.9617
2743 4 1 -1.90863 -2.17398 13.0489
2744 4 1 -1.06225 -1.94442 12.2002
2742 4 1 -2.24467 -1.00896 12.8194
2757 4 1 1.61439 -1.97696 11.5389
2761 4 1 2.10777 -0.554726 10.9044
2756 4 1 0.485548 -2.30161 11.3154
2758 4 1 1.59657 -1.1988 12.3984
2746 4 1 0.116778 -1.72207 12.5531
2754 4 1 0.860265 -2.40557 13.112
2755 4 1 1.42037 -2.54165 12.0325
2760 4 1 3.08865 -1.24426 11.0858
2759 4 1 2.71787 -1.45983 12.1731
2912 4 1 5.1875 -0.987842 12.0591
2914 4 1 7.43113 -0.39895 11.5717
2911 4 1 5.72077 -0.923902 10.993
2913 4 1 6.36412 -0.784654 12.1491
2751 4 1 -0.322529 -3.45181 14.1648
2750 4 1 -1.29572 -4.0774 13.6828
2946 4 1 9.06561 -4.17071 15.9093
2917 4 1 7.835 -0.251316 14.8089
2916 4 1 7.5703 -0.433965 13.6739
2918 4 1 8.45145 -0.232951 13.7454
2947 4 1 9.06902 -4.79964 16.9372
2948 4 1 8.21139 -4.58877 17.8106
2939 4 1 10.6467 -3.41273 18.5292
2945 4 1 10.121 -4.02737 16.2305
2936 4 1 9.80072 -3.44904 18.2454
2935 4 1 9.01607 -2.73954 17.7333
2949 4 1 8.31221 -3.6342 18.4629
2938 4 1 10.4849 -4.58213 18.8208
2937 4 1 9.61468 -4.63102 17.9849
2944 4 1 11.2492 -3.55696 16.5424
2943 4 1 12.3884 -3.54374 16.9524
2942 4 1 12.7717 -3.0929 18.0386
2924 4 1 8.3872 -0.10358 16.4763
2923 4 1 9.40506 -0.437462 17.043
2951 4 1 9.02367 -2.41335 18.7653
2933 4 1 10.279 -1.2802 16.4387
2934 4 1 9.70362 -1.98843 17.1563
2953 4 1 9.14912 -0.573973 18.105
2931 4 1 10.1748 -0.771839 17.7601
2962 4 1 12.5729 -0.557473 18.3616
2964 4 1 12.1367 -0.236925 16.7264
2963 4 1 12.0664 -1.16444 17.4711
2932 4 1 10.9021 -1.57099 17.4399
2950 4 1 9.063 -3.35383 19.4026
2940 4 1 11.2945 -2.94272 19.4665
2952 4 1 8.76056 -1.22301 19.0703
2956 4 1 10.1892 -0.639899 20.6575
2954 4 1 9.49308 -0.416236 19.2205
2961 4 1 11.9325 -0.0336566 19.2682
2941 4 1 12.2779 -2.56011 18.9795
2957 4 1 11.2197 -0.80228 20.0058
2960 4 1 12.649 -0.957063 19.4884
2959 4 1 11.5463 -1.02171 19.8573
3292 4 1 -0.778521 21.1975 -10.9341
3284 4 1 0.00417223 20.5375 -10.9958
3285 4 1 0.584782 19.5888 -11.344
3286 4 1 0.281837 20.7654 -11.6603
3291 4 1 -0.655777 22.2098 -11.5161
3288 4 1 -0.298519 22.6669 -12.7622
3287 4 1 0.0110582 21.8064 -12.0938
3289 4 1 0.328302 22.1735 -11.8897
3263 4 1 5.89487 23.1187 -10.9747
3262 4 1 6.3482 24.2203 -11.2097
3254 4 1 10.321 23.1877 -12.8858
3255 4 1 9.19065 23.6776 -12.8013
3256 4 1 9.60173 23.7079 -11.6974
3251 4 1 11.9466 22.4052 -11.3662
3252 4 1 11.8927 22.187 -12.5778
3253 4 1 10.997 22.7737 -12.0266
3257 4 1 9.06576 24.5554 -11.1101
3347 4 1 -0.568097 27.1403 -11.0242
3403 4 1 2.95896 18.5073 -8.51365
3293 4 1 -1.93038 21.0561 -10.7036
3283 4 1 -0.320912 21.067 -9.93445
3276 4 1 1.79442 20.6454 -9.10129
3277 4 1 1.15219 21.5122 -9.41085
3275 4 1 2.65225 19.8735 -9.17899
3274 4 1 3.63972 20.0948 -9.84395
3273 4 1 4.42115 21.028 -9.5328
3242 4 1 7.98534 20.5673 -10.0538
3240 4 1 8.58528 20.9605 -8.43409
3241 4 1 8.68251 21.4544 -9.53264
3245 4 1 10.0062 21.2953 -9.10105
3243 4 1 8.45366 21.452 -9.29724
3247 4 1 12.2799 20.507 -8.9028
3248 4 1 11.3823 21.3486 -8.89402
3246 4 1 11.1697 20.8842 -9.1967
3201 4 1 14.5394 19.4008 -9.09094
3198 4 1 15.3335 20.4535 -9.69317
3199 4 1 14.4387 20.1159 -8.93818
3197 4 1 15.8775 21.52 -9.35695
3200 4 1 15.6468 19.8483 -9.01836
3188 4 1 14.5487 21.2406 -10.0915
3187 4 1 13.9165 20.9907 -9.12538
3196 4 1 16.5189 21.217 -10.3253
3195 4 1 16.1687 20.6439 -9.41309
3297 4 1 -2.71647 22.1685 -8.11185
3282 4 1 -0.0150167 21.6178 -8.86167
3295 4 1 -1.63397 22.9901 -9.48167
3294 4 1 -1.94587 21.8219 -9.76252
3296 4 1 -1.80723 22.9084 -8.31061
3299 4 1 -2.18486 22.6492 -8.12547
3290 4 1 0.148257 22.6994 -10.7529
3278 4 1 0.760358 22.6324 -9.42142
3281 4 1 0.411351 22.6721 -8.43196
3280 4 1 0.506707 23.7221 -9.07442
3279 4 1 0.975308 22.8641 -8.24729
3265 4 1 4.64658 23.7612 -9.07492
3266 4 1 3.68016 23.8802 -8.43015
3264 4 1 5.00036 23.2644 -10.1274
3272 4 1 4.74473 21.6885 -8.55157
3271 4 1 3.80645 21.9418 -9.15789
3270 4 1 2.70065 22.3804 -9.39653
3268 4 1 3.25358 22.356 -9.47758
3269 4 1 3.02089 23.1587 -8.54618
3267 4 1 3.05085 22.8864 -8.46644
3260 4 1 7.02679 23.0634 -9.46199
3259 4 1 7.94368 23.822 -9.2181
3261 4 1 6.50932 24.0212 -10.0074
3258 4 1 8.16948 24.1955 -10.3182
3244 4 1 9.43185 22.1378 -9.65492
3249 4 1 11.142 22.2839 -9.62755
3250 4 1 11.4634 21.7006 -10.5528
3191 4 1 14.7158 22.0056 -10.4644
3192 4 1 14.902 23.0528 -9.98361
3193 4 1 15.8412 22.8226 -9.38074
3190 4 1 14.3715 22.6786 -9.5314
3189 4 1 14.9897 21.7947 -8.98106
3194 4 1 16.48 21.8625 -9.60649
3348 4 1 -0.207906 26.5253 -10.0534
3346 4 1 -0.000858697 26.4334 -10.2312
3350 4 1 -0.260674 26.1316 -8.44827
3351 4 1 -0.520494 25.4034 -9.42089
3352 4 1 -0.556483 25.3157 -8.1534
3349 4 1 0.57409 25.8789 -9.3127
3343 4 1 2.63952 26.0704 -9.92286
3342 4 1 3.8766 26.2643 -9.98217
3341 4 1 2.69917 26.2374 -10.1383
3338 4 1 4.68159 24.573 -10.3703
3339 4 1 3.82528 24.9023 -9.56844
3340 4 1 3.64569 25.6112 -10.5412
3334 4 1 6.81921 25.8559 -8.21311
3337 4 1 5.51302 25.2651 -10.7478
3336 4 1 6.00784 25.2555 -9.66584
3335 4 1 7.11283 25.7166 -9.41101
3345 4 1 0.790471 27.4174 -10.0631
3344 4 1 1.98042 27.1128 -9.93307
3419 4 1 -1.45865 9.44513 -6.73844
3418 4 1 -1.61383 10.4863 -7.32234
3417 4 1 -2.47707 10.6741 -6.56869
3420 4 1 -2.00293 10.4583 -6.2242
3421 4 1 -1.14831 9.75117 -5.73695
3423 4 1 -1.93259 9.93884 -5.53605
3416 4 1 -1.73048 11.5606 -6.27671
3415 4 1 -1.6021 12.6745 -6.73808
3413 4 1 -0.496988 12.6507 -8.06516
3414 4 1 -0.412547 12.3059 -6.95887
3412 4 1 -0.548227 13.5019 -7.21306
3411 4 1 -0.232226 14.5798 -7.57869
3410 4 1 -0.436886 14.4746 -6.36075
3409 4 1 0.661624 14.3598 -6.01771
3408 4 1 1.24392 15.292 -5.66672
3407 4 1 1.40487 16.1402 -6.56638
3406 4 1 1.60281 17.2588 -6.99856
3405 4 1 1.03014 17.8549 -7.86553
3404 4 1 1.89102 18.6503 -7.93817
3402 4 1 2.99701 18.5199 -7.30066
3400 4 1 3.4026 18.6511 -7.22952
3399 4 1 3.07193 18.7656 -6.05419
3232 4 1 10.683 18.4579 -6.75732
3205 4 1 15.45 18.474 -5.88837
3207 4 1 16.3907 17.8788 -5.82985
3389 4 1 1.06617 20.9832 -7.4236
3388 4 1 2.03906 21.527 -7.87094
3392 4 1 1.2403 20.4364 -6.17744
3393 4 1 2.37062 20.8859 -6.03324
3394 4 1 2.60317 19.9024 -5.40671
3390 4 1 0.018408 20.5754 -6.83782
3391 4 1 0.50191 21.4787 -6.14327
3401 4 1 2.80704 19.5189 -7.79043
3398 4 1 2.87958 19.9388 -6.4193
3397 4 1 3.14018 19.3248 -5.46159
3237 4 1 7.92758 19.8219 -6.92287
3236 4 1 7.41856 19.3666 -6.00623
3238 4 1 9.01622 20.2368 -6.6999
3233 4 1 9.77637 19.1907 -6.84083
3234 4 1 9.16934 19.519 -5.8604
3239 4 1 9.33914 21.034 -7.51546
3185 4 1 13.1031 20.6579 -7.20901
3231 4 1 10.8563 19.2406 -5.94372
3203 4 1 14.823 19.3679 -6.95912
3202 4 1 14.726 18.8487 -8.03267
3204 4 1 14.7951 19.4095 -5.85461
3208 4 1 15.9979 18.9471 -6.17507
3186 4 1 14.0358 21.0803 -7.90015
3184 4 1 14.1564 21.2741 -7.05043
3209 4 1 16.3676 19.8568 -5.4479
3206 4 1 16.4737 19.0776 -5.99189
3298 4 1 -3.22798 23.2009 -7.86372
3361 4 1 -3.09878 23.7619 -5.43064
3302 4 1 -0.775621 23.2967 -6.75933
3300 4 1 -1.77096 23.7285 -7.78816
3303 4 1 -0.516809 24.1696 -5.94579
3301 4 1 -1.66706 22.5978 -7.23892
3304 4 1 -0.00135424 23.4687 -6.70608
3305 4 1 -0.271975 23.5496 -5.49039
3358 4 1 -2.67537 23.6835 -6.69378
3380 4 1 2.21889 23.4532 -5.84114
3381 4 1 2.52842 24.21 -6.69241
3379 4 1 1.19726 23.857 -6.40295
3386 4 1 3.23655 22.9243 -7.01037
3387 4 1 3.0002 21.7811 -7.22958
3383 4 1 3.38882 23.3156 -5.48213
3384 4 1 4.49862 23.8273 -5.76269
3385 4 1 3.72913 22.8327 -5.87581
3178 4 1 13.3655 24.065 -6.02174
3180 4 1 14.0647 22.5024 -6.88738
3179 4 1 14.2807 23.6315 -6.68159
3183 4 1 14.4614 22.2356 -7.66583
3181 4 1 14.8884 22.0098 -6.27244
3177 4 1 13.8043 22.991 -6.33463
3182 4 1 15.5871 22.127 -7.19143
3357 4 1 -2.86287 24.9293 -6.63338
3360 4 1 -2.7075 24.5346 -6.27483
3359 4 1 -3.43322 24.4295 -7.28161
3356 4 1 -1.86016 24.3741 -6.80133
3355 4 1 -1.48264 24.8478 -7.80078
3354 4 1 -0.674215 25.7898 -7.59724
3353 4 1 0.463337 25.3476 -7.34235
3382 4 1 3.65157 24.315 -6.16248
3332 4 1 4.94066 25.9141 -6.7572
3333 4 1 5.9485 25.6125 -7.39795
3331 4 1 5.49701 25.4628 -5.78222
2419 4 1 -24.6134 10.4061 -2.73581
3426 4 1 -2.50175 9.30052 -3.05618
3422 4 1 -1.33282 9.38423 -4.65218
3425 4 1 -1.79956 9.37724 -4.07539
3424 4 1 -1.75167 8.83295 -5.10383
2420 4 1 -25.4757 11.2047 -2.69829
2578 4 1 -2.64567 13.2294 -3.18964
2583 4 1 -2.04981 15.5585 -3.36168
2582 4 1 -1.62182 14.5777 -3.78665
2580 4 1 -1.39545 14.3148 -3.82805
2584 4 1 -2.64557 14.6494 -2.79351
2579 4 1 -2.4426 13.9834 -4.18291
2581 4 1 -1.05117 14.7627 -2.79297
3214 4 1 13.0294 18.3931 -4.59967
3218 4 1 12.365 18.6109 -3.71198
3216 4 1 12.2495 18.4608 -3.5857
3215 4 1 13.344 18.7918 -3.59043
3213 4 1 13.5939 18.6881 -3.62781
3396 4 1 4.11281 19.907 -4.97269
3395 4 1 3.1689 20.7892 -4.80634
3149 4 1 4.74003 20.8519 -4.09893
3151 4 1 6.17831 20.3136 -3.31589
3152 4 1 6.62357 20.7267 -4.29713
3153 4 1 7.34734 20.6699 -3.32554
3150 4 1 5.75613 21.3755 -3.63878
3235 4 1 8.1695 19.6465 -5.06965
3227 4 1 10.2485 20.2403 -3.78358
3228 4 1 9.19082 20.5743 -4.0083
3230 4 1 10.3119 19.8816 -5.20812
3229 4 1 9.33142 20.5935 -5.13709
3154 4 1 8.23724 21.1771 -2.73979
3226 4 1 10.9584 21.1223 -3.3901
3223 4 1 11.7543 21.3775 -4.05901
3217 4 1 11.2996 19.0666 -3.21883
3220 4 1 12.6857 20.7904 -3.22728
3221 4 1 12.7245 19.5761 -3.08338
3219 4 1 12.5007 19.6653 -3.19283
3222 4 1 12.6783 20.6664 -3.70412
3212 4 1 14.1997 19.3125 -4.35704
3210 4 1 15.9974 19.3374 -4.46008
3211 4 1 15.062 19.8852 -5.00849
3362 4 1 -3.11217 22.6976 -4.87224
3363 4 1 -3.796 22.8949 -3.87415
3364 4 1 -2.88884 22.9669 -3.12498
3365 4 1 -3.71525 23.6997 -2.73229
3308 4 1 -1.2983 23.4158 -3.58867
3309 4 1 -0.435317 23.7325 -2.81727
3307 4 1 -1.99922 22.8112 -4.2404
3306 4 1 -1.23564 22.8359 -5.14661
3378 4 1 1.52554 23.7554 -5.31804
3377 4 1 1.04099 24.0713 -4.19585
3323 4 1 2.03288 23.7617 -3.52423
3321 4 1 0.55832 23.6015 -3.00521
3320 4 1 1.6301 23.837 -3.40478
3148 4 1 4.09767 21.7439 -3.5176
3156 4 1 7.96495 22.2084 -3.14813
3157 4 1 8.01612 23.3837 -3.34546
3155 4 1 9.00742 21.6811 -3.50667
3172 4 1 12.747 23.7431 -4.68657
3174 4 1 13.0424 23.1077 -4.03058
3224 4 1 12.0827 22.4257 -4.48946
3225 4 1 11.4212 22.2109 -3.49729
3175 4 1 14.2555 23.3012 -4.13938
3176 4 1 13.7995 23.539 -5.23421
3173 4 1 13.8555 23.289 -4.91861
3367 4 1 -2.9533 25.1483 -3.73265
3366 4 1 -2.71527 24.3901 -2.8161
3369 4 1 -2.23742 26.1593 -3.50116
3373 4 1 -0.620607 25.994 -5.04674
3370 4 1 -1.98202 25.2546 -2.83787
3371 4 1 -1.47271 25.7068 -3.75286
3372 4 1 -0.6518 25.1105 -4.28966
3376 4 1 0.951486 25.2775 -4.25128
3375 4 1 1.03965 26.4187 -4.70072
3137 4 1 3.80384 26.4797 -2.96809
3330 4 1 4.92971 25.4974 -4.73148
3329 4 1 5.24932 26.1446 -3.75637
3328 4 1 4.80464 25.0883 -3.75275
3325 4 1 3.86638 24.9347 -3.85863
3326 4 1 4.51811 25.8955 -3.70969
3324 4 1 2.92169 24.578 -3.31417
3327 4 1 5.11033 25.7133 -4.77553
3159 4 1 8.07057 24.6578 -3.42607
3163 4 1 9.87648 25.5706 -3.32244
3166 4 1 10.6304 25.2251 -3.97686
3164 4 1 9.47522 25.973 -4.39981
3165 4 1 10.54 25.996 -4.84263
3169 4 1 11.7355 25.2056 -4.8976
3167 4 1 11.2468 25.0653 -3.00234
3168 4 1 10.9405 25.4775 -4.14677
3170 4 1 12.972 25.2647 -4.76521
3171 4 1 12.577 24.5618 -3.8971
3374 4 1 -0.0279217 26.9829 -4.76774
3136 4 1 2.8423 27.1752 -3.00102
3442 4 1 -8.80629 0.832019 -0.916679
3436 4 1 -6.84374 2.21541 -1.12019
3438 4 1 -6.40467 2.68739 -1.28463
3439 4 1 -6.96556 2.63349 -0.250339
3434 4 1 -6.36499 3.91521 -0.81147
3437 4 1 -6.66527 3.02601 -0.228593
3435 4 1 -7.39956 3.25375 -0.955931
3433 4 1 -5.20055 3.88584 -1.17241
3432 4 1 -5.065 4.98888 -1.47745
2392 4 1 -25.1647 8.01647 -1.47431
2377 4 1 -24.3986 7.21185 -1.00112
2378 4 1 -23.6119 6.83571 -0.166692
2376 4 1 -23.7838 6.67999 -0.0676496
2529 4 1 -9.45711 7.96719 -0.0537956
2536 4 1 -8.29763 7.42778 -1.22317
2534 4 1 -8.25146 5.69269 -1.2486
2535 4 1 -8.70665 6.48902 -0.462667
2533 4 1 -8.57801 6.38654 -0.415361
2542 4 1 -6.86485 7.40984 -1.74479
2544 4 1 -6.34829 6.73188 -0.398967
2543 4 1 -7.5074 7.00664 -0.793845
3431 4 1 -5.45917 6.07909 -1.65895
3430 4 1 -5.66792 7.08879 -2.29947
3429 4 1 -4.58584 7.21793 -1.67205
3428 4 1 -3.8952 8.04875 -2.05303
2393 4 1 -25.9938 8.77089 -1.04864
2391 4 1 -25.8408 8.73867 -0.879195
2390 4 1 -24.6808 8.84344 -1.15962
2388 4 1 -22.9781 9.1616 -0.144042
2386 4 1 -21.5527 8.75084 -0.506872
2389 4 1 -23.5238 8.61485 -1.01951
2387 4 1 -22.296 9.44911 -0.993863
2514 4 1 -12.1886 10.4465 -1.48324
2528 4 1 -10.3661 8.23152 -0.814211
2526 4 1 -9.1754 9.99239 -0.539633
2539 4 1 -8.38116 8.97025 -0.580966
2538 4 1 -9.31019 9.18879 -1.34318
2537 4 1 -8.45297 8.44624 -1.70797
2527 4 1 -9.63002 8.97691 -0.288601
2540 4 1 -7.39131 8.566 -0.985735
2541 4 1 -6.24404 8.34116 -1.41163
3427 4 1 -3.07997 8.87626 -2.19616
2414 4 1 -25.5092 10.9805 -0.259522
2418 4 1 -24.4826 11.1652 -1.88109
2417 4 1 -25.4921 11.0635 -1.20654
2426 4 1 -24.8823 13.024 -0.355201
2421 4 1 -25.9542 11.8757 -1.85324
2416 4 1 -24.3463 11.3488 -1.29077
2415 4 1 -24.9627 12.069 -0.642655
2425 4 1 -25.1036 13.4018 -1.50383
2422 4 1 -26.8067 11.8626 -0.941999
2423 4 1 -25.9686 12.5491 -1.35014
2427 4 1 -23.6843 13.1802 -0.574193
2498 4 1 -16.6418 12.2577 -0.560284
2497 4 1 -15.5641 12.5359 -0.0463732
2515 4 1 -12.9145 11.3125 -1.09808
2517 4 1 -11.1315 11.7152 -1.02025
2513 4 1 -12.4489 11.561 -0.874688
2516 4 1 -11.825 10.801 -1.47889
2520 4 1 -10.7845 12.9381 -2.1971
2518 4 1 -11.1411 12.715 -1.78264
2522 4 1 -9.94595 12.2638 -0.569178
2521 4 1 -9.90337 13.0955 -1.48301
2556 4 1 -7.99125 11.9109 -0.0970033
2558 4 1 -6.0118 12.2725 -0.144165
2561 4 1 -4.96371 13.104 -0.566406
2560 4 1 -4.68408 12.0533 -0.950506
2559 4 1 -5.28622 13.0405 -0.61288
2566 4 1 -2.56399 12.8883 -0.143481
2571 4 1 -0.421738 13.2389 -0.129534
2575 4 1 -1.99626 13.2875 -0.95445
2573 4 1 -0.643234 12.4878 -0.300704
2574 4 1 -1.54 12.1656 -0.947275
2430 4 1 -24.2827 15.6345 -1.19268
2424 4 1 -25.8733 13.4807 -0.623076
2431 4 1 -23.1766 15.6276 -0.692493
2428 4 1 -23.9318 14.2001 -0.141804
2429 4 1 -23.433 15.1259 -0.559439
2519 4 1 -10.6381 13.6359 -1.23026
2585 4 1 -3.56465 15.4373 -2.39985
2577 4 1 -2.8375 13.8524 -2.17976
2587 4 1 -4.81739 15.8466 -1.65036
2576 4 1 -2.19345 14.3345 -1.39
2432 4 1 -23.6694 16.6579 -0.190556
2435 4 1 -22.8734 17.1443 -0.167011
2589 4 1 -4.46827 16.7391 -0.366235
2592 4 1 -3.42917 16.1585 -0.0836286
2590 4 1 -3.2955 16.4971 -0.0974898
2588 4 1 -3.93987 16.6366 -1.4515
2586 4 1 -3.75139 16.3768 -1.59059
3146 4 1 3.33755 21.3701 -2.4894
3310 4 1 -1.48163 23.3264 -2.67629
3311 4 1 -1.81641 24.1888 -1.931
3312 4 1 -1.03936 23.8366 -1.17606
3322 4 1 1.6195 23.7647 -2.44644
3145 4 1 3.96953 22.3546 -2.18219
3144 4 1 4.69331 23.2866 -2.0617
3142 4 1 5.17128 23.9867 -1.43751
3147 4 1 4.15716 22.2483 -2.48734
3143 4 1 5.45227 22.9167 -1.22232
3158 4 1 7.54212 24.1476 -2.54399
3368 4 1 -2.23196 25.2755 -2.64844
3316 4 1 -0.025695 24.6018 -0.459954
3313 4 1 -1.62269 24.469 -0.378079
3317 4 1 0.501755 25.4868 -1.21386
3318 4 1 1.1671 24.5208 -1.52653
3133 4 1 2.03426 26.8568 -0.701178
3135 4 1 2.55668 26.2586 -2.19972
3132 4 1 0.83999 26.7116 -0.402852
3319 4 1 0.804804 24.2391 -2.64406
3134 4 1 2.98687 26.2063 -0.998919
3139 4 1 3.9214 26.4036 -1.55806
3140 4 1 4.61939 25.7423 -2.21891
3141 4 1 4.42614 24.823 -1.41215
3161 4 1 9.84323 25.6631 -2.00587
3160 4 1 8.80334 25.2478 -2.56713
3162 4 1 9.42347 24.7089 -2.53386
3138 4 1 4.07918 27.3501 -2.2511
2345 4 1 -26.652 1.75415 1.8432
2346 4 1 -26.6151 0.589461 2.03175
3443 4 1 -8.50469 0.418141 0.125247
3441 4 1 -8.8011 1.24166 0.280494
3440 4 1 -7.82058 1.90347 0.339949
2546 4 1 -6.39228 5.21306 1.07732
2375 4 1 -24.2944 6.45632 1.07163
2374 4 1 -25.1359 7.24811 1.3199
2373 4 1 -24.0106 6.62776 1.35422
2372 4 1 -23.1952 6.41752 2.25899
2382 4 1 -21.6464 7.44407 0.558639
2381 4 1 -21.8097 7.90995 1.66432
2379 4 1 -22.8601 7.0004 0.743164
2380 4 1 -22.9768 7.74324 1.736
2384 4 1 -21.5806 7.21553 0.72271
2383 4 1 -21.3361 7.7806 1.73379
2531 4 1 -9.43278 8.01488 1.03407
2532 4 1 -9.03904 7.416 0.0444872
2545 4 1 -6.77471 5.67957 0.103869
2547 4 1 -6.21981 6.05444 0.147104
2548 4 1 -5.00915 6.20949 0.319607
2549 4 1 -5.32021 7.26521 0.728545
2399 4 1 -27.2174 8.13951 2.44976
2396 4 1 -24.4644 8.33624 0.502809
2397 4 1 -25.3928 8.60253 1.24914
2400 4 1 -26.4765 9.08068 2.60731
2398 4 1 -26.1598 8.57795 2.13636
2408 4 1 -24.3913 10.0878 2.37339
2395 4 1 -25.5967 8.71316 0.895553
2413 4 1 -24.9595 10.6574 0.796623
2407 4 1 -24.9537 9.0454 2.11929
2394 4 1 -26.3071 9.2275 0.000242908
2385 4 1 -22.133 8.20493 0.450773
2411 4 1 -24.0683 10.7248 1.62988
2502 4 1 -16.3427 10.4799 0.680085
2505 4 1 -13.9421 10.2465 2.04093
2504 4 1 -15.0089 10.1389 1.64229
2503 4 1 -15.4475 9.63241 0.669217
2510 4 1 -11.9129 9.52839 1.09383
2509 4 1 -11.9099 10.2779 2.0849
2511 4 1 -11.3331 10.282 0.290215
2506 4 1 -12.776 10.5645 1.92865
2530 4 1 -10.184 8.73392 0.42525
2525 4 1 -10.051 10.4764 0.137133
2553 4 1 -5.41701 10.1797 0.924345
2554 4 1 -6.4427 10.7285 0.923166
2550 4 1 -4.80537 8.36449 0.673858
2551 4 1 -5.05805 8.23918 1.8803
2552 4 1 -4.74125 9.18966 1.29375
2410 4 1 -24.749 11.7864 1.78738
2412 4 1 -24.2249 11.6066 0.918696
2499 4 1 -17.5321 11.7849 0.170182
2500 4 1 -16.7856 11.3234 0.941187
2501 4 1 -15.9536 10.9236 1.73576
2495 4 1 -14.9873 12.4211 2.05977
2494 4 1 -14.4876 13.3856 2.5337
2496 4 1 -15.4086 11.9694 1.04029
2507 4 1 -12.1637 11.5843 2.41772
2512 4 1 -11.9532 11.3372 0.191512
2508 4 1 -12.5005 11.0715 1.38726
2523 4 1 -9.3627 12.2609 0.443255
2524 4 1 -10.0673 11.4207 0.887707
2557 4 1 -6.93841 11.5501 0.264209
2555 4 1 -6.92217 11.413 0.0667809
2563 4 1 -3.57978 12.7056 1.23738
2564 4 1 -4.39419 12.0894 0.661806
2565 4 1 -3.28248 12.5346 0.62386
2562 4 1 -3.99676 12.9155 0.0869823
2568 4 1 -2.56952 12.986 0.530578
2567 4 1 -1.41416 12.8879 0.138516
2572 4 1 -0.470877 12.4333 0.826966
2596 4 1 -2.51566 13.0877 2.0229
2569 4 1 -1.46075 12.9223 1.13385
2570 4 1 -0.548245 12.3771 0.665322
2493 4 1 -15.5078 14.065 2.55952
2594 4 1 -3.47284 14.4636 1.33414
2593 4 1 -3.55136 15.572 0.97113
2597 4 1 -2.84566 14.163 2.32311
2595 4 1 -2.36291 13.9512 1.1244
2434 4 1 -22.3439 16.4268 0.744708
2437 4 1 -21.9547 16.9614 1.62878
2438 4 1 -22.1144 17.9006 2.39862
2436 4 1 -22.5988 17.6606 0.910874
2433 4 1 -23.4204 17.1064 0.948916
2442 4 1 -20.9855 18.7604 2.32903
2443 4 1 -20.1396 18.8451 1.56888
2591 4 1 -3.84856 16.7681 0.835725
2445 4 1 -19.4755 19.5921 2.57024
2444 4 1 -20.1146 20.1195 1.64533
3314 4 1 -1.69503 23.5769 0.485901
3315 4 1 -0.524621 23.9862 0.417782
3127 4 1 0.0294238 26.5409 2.39818
3129 4 1 1.20908 26.8357 0.62331
3130 4 1 2.1341 26.6876 1.29324
3131 4 1 1.7902 26.8759 0.217018
3128 4 1 0.350408 27.3003 1.45228
2342 4 1 -28.4803 1.44052 4.55167
2343 4 1 -27.4805 1.94641 3.99753
2339 4 1 -27.3894 0.0624108 2.69722
2341 4 1 -27.4131 1.35642 3.99248
2340 4 1 -27.9551 1.13566 2.86116
2344 4 1 -26.9139 2.146 2.88314
2353 4 1 -24.7658 1.9797 3.34886
2347 4 1 -25.9256 0.153206 2.8747
2352 4 1 -24.7994 1.26606 4.2846
2348 4 1 -25.0544 0.920627 3.3084
2351 4 1 -23.7713 0.745534 4.04991
2350 4 1 -24.2281 1.208 3.07111
2359 4 1 -27.7749 4.83088 4.7267
2361 4 1 -27.3639 5.35428 5.0385
2354 4 1 -25.0718 2.94712 4.01281
2357 4 1 -26.3616 3.47222 5.17543
2356 4 1 -25.5859 3.69174 4.26472
2355 4 1 -26.0565 3.12944 3.28762
2360 4 1 -28.4236 5.79157 4.95139
2363 4 1 -27.0011 6.01981 3.66851
2368 4 1 -24.8316 6.34508 3.7152
2366 4 1 -24.7309 6.17267 3.73944
2362 4 1 -26.4957 6.02033 4.75472
2365 4 1 -25.3029 5.73459 4.68986
2364 4 1 -25.8891 5.79092 3.67842
2369 4 1 -23.8249 6.07274 3.01443
2370 4 1 -23.4709 6.20934 4.16237
2371 4 1 -22.6919 5.96323 3.18797
2367 4 1 -24.0283 6.58027 4.57178
2401 4 1 -26.7222 9.55803 3.61716
2402 4 1 -25.916 9.70967 4.4238
2405 4 1 -25.594 9.99798 3.04162
2406 4 1 -25.0614 8.88461 3.3355
2403 4 1 -25.3747 9.91065 3.31893
2409 4 1 -24.4651 11.2089 2.76405
2404 4 1 -25.4083 10.9588 3.85722
2598 4 1 -2.13387 13.3503 2.9441
2618 4 1 0.266025 11.8999 4.94128
2619 4 1 0.987156 11.0036 5.13035
2617 4 1 0.600174 12.9673 4.48829
2621 4 1 2.31236 11.4033 5.27794
2481 4 1 -17.5439 13.6018 5.19965
2482 4 1 -18.4459 14.3564 5.36911
2492 4 1 -14.8496 14.4616 3.44259
2488 4 1 -16.0547 15.6601 5.25148
2491 4 1 -14.1015 14.8065 4.29564
2490 4 1 -15.1805 15.2113 4.82137
2599 4 1 -2.83454 13.6003 3.85142
2600 4 1 -1.59819 13.727 4.04723
2601 4 1 -2.59466 14.4328 3.94044
2602 4 1 -1.96997 13.5716 4.51693
2616 4 1 1.63483 13.6624 4.25287
2614 4 1 1.5551 13.693 4.4299
2613 4 1 2.29557 14.6482 4.61323
2612 4 1 1.73185 15.3504 5.36712
2615 4 1 2.75701 13.9055 4.13989
2439 4 1 -21.7589 16.8724 2.96131
2441 4 1 -20.6483 18.0347 3.2332
2440 4 1 -20.8359 16.8614 3.72866
2448 4 1 -19.5117 18.671 3.28773
2489 4 1 -15.3652 16.2344 4.42204
2446 4 1 -18.9647 19.9157 3.58666
2447 4 1 -19.4091 19.0712 4.38445
2452 4 1 -20.0498 19.7377 4.73446
2451 4 1 -18.9676 20.3478 4.54474
2449 4 1 -18.3976 19.1321 3.45618
2450 4 1 -17.9509 19.9927 4.10764
3124 4 1 -0.41983 25.4126 4.68807
3122 4 1 -1.00725 25.4911 3.89653
3121 4 1 -1.41447 26.3198 4.64619
3126 4 1 0.441255 26.5965 3.54054
3123 4 1 0.0682505 24.9515 3.80856
3125 4 1 0.711856 25.5868 4.24193
3120 4 1 -2.11966 26.9934 3.95864
3119 4 1 -1.51034 27.7167 3.30397
3117 4 1 -1.778 27.359 4.58247
3118 4 1 -2.44705 28.118 3.98662
3116 4 1 -1.52436 28.2725 3.86793
3115 4 1 -1.31487 28.0984 5.05776
2907 4 1 6.57757 0.141808 7.78139
2905 4 1 6.87424 0.286333 7.25625
2902 4 1 7.63463 2.12218 7.74138
2901 4 1 8.18858 2.37653 6.69401
2358 4 1 -26.823 4.57587 5.51432
2781 4 1 5.17728 2.93313 7.77147
2782 4 1 5.18807 2.95634 6.63734
2787 4 1 4.92912 5.1897 6.21383
2789 4 1 3.59143 4.4389 7.25521
2788 4 1 3.80649 4.77999 6.1763
2786 4 1 5.85806 4.55112 6.67282
2783 4 1 5.86685 3.36255 5.74953
2785 4 1 6.83927 4.75574 7.34411
2784 4 1 6.18324 4.27824 6.41174
2899 4 1 9.19026 2.8272 7.3066
2900 4 1 8.20563 3.49203 7.20128
2898 4 1 8.15731 3.30824 7.87017
2794 4 1 4.19899 6.81939 7.94828
2791 4 1 4.71914 5.45099 7.73705
2792 4 1 3.99216 6.34343 8.06422
2833 4 1 9.37126 6.42367 7.99134
2832 4 1 10.2238 7.02888 7.66951
2831 4 1 11.0429 7.85993 7.82269
2622 4 1 2.50103 10.6534 6.21701
2603 4 1 -1.97363 13.1156 5.61661
2620 4 1 1.48494 11.1155 6.18686
2801 4 1 2.48069 11.1999 8.06864
2625 4 1 5.02318 11.4516 7.78335
2624 4 1 3.8849 11.415 7.42166
2623 4 1 2.74652 11.5479 6.9539
2627 4 1 5.22418 11.0702 7.70977
2632 4 1 4.65282 13.2962 7.95422
2467 4 1 -22.1718 15.7793 8.0243
2473 4 1 -19.6986 15.0598 7.05018
2472 4 1 -19.5046 14.3275 8.00114
2484 4 1 -16.1602 14.1094 5.82399
2483 4 1 -17.3629 13.8972 5.66394
2475 4 1 -18.0205 14.8235 7.07924
2474 4 1 -18.8004 15.7245 7.39225
2478 4 1 -17.1739 15.7862 6.51885
2480 4 1 -17.6009 13.5835 6.40305
2479 4 1 -16.8737 14.593 6.32724
2476 4 1 -17.4252 15.7559 6.43753
2486 4 1 -16.0913 14.3163 5.82833
2485 4 1 -15.0211 13.8766 5.48304
2487 4 1 -15.4578 15.2767 6.31089
2606 4 1 -0.272885 14.5914 7.40331
2604 4 1 -1.5137 14.1677 5.7223
2605 4 1 -0.461493 14.3261 6.28394
2607 4 1 -0.43885 14.6084 6.213
2608 4 1 -0.979273 15.0989 7.24521
2609 4 1 -0.0699271 15.8156 7.08625
2610 4 1 0.130847 15.7915 5.88118
2611 4 1 0.828134 14.7914 5.95116
2633 4 1 4.0293 14.2225 7.46807
2456 4 1 -19.301 18.2039 6.37854
2457 4 1 -19.9376 17.3704 6.96434
2458 4 1 -19.757 17.5476 5.69064
2469 4 1 -20.7648 16.1608 7.76107
2462 4 1 -19.4164 18.0133 7.80624
2460 4 1 -20.1996 17.8403 6.6817
2459 4 1 -20.988 17.6388 5.86198
2477 4 1 -16.7294 16.3828 5.64805
3073 4 1 13.0414 18.7828 8.04928
2453 4 1 -19.3713 20.3887 5.4796
2454 4 1 -19.4006 19.1598 5.5797
2461 4 1 -19.8564 18.9571 7.16872
2455 4 1 -18.4362 18.892 6.14191
3072 4 1 11.9483 19.0337 7.90874
3094 4 1 10.6961 25.3419 7.94939
3092 4 1 10.2218 24.2579 7.60377
3093 4 1 9.6916 25.3996 7.41492
3096 4 1 8.38537 25.3231 7.99226
3113 4 1 -0.611469 28.2294 6.55852
3114 4 1 -1.71716 28.4647 6.15659
3111 4 1 -0.101933 27.4949 7.54788
3112 4 1 0.568354 28.3738 6.95598
2765 4 1 2.44077 1.89865 9.84958
2764 4 1 1.50245 1.66934 10.6239
2766 4 1 3.52278 2.12876 10.3119
2768 4 1 4.5967 2.00935 10.1416
2908 4 1 6.71902 0.0467116 8.99441
2903 4 1 7.82474 1.40175 8.62668
2904 4 1 7.55995 0.345537 8.11102
2773 4 1 4.44117 4.82513 10.1457
2772 4 1 3.53715 3.96135 10.0208
2775 4 1 5.18565 4.95249 9.41124
2770 4 1 3.68784 3.96452 10.3097
2769 4 1 3.9412 2.87092 10.6765
2779 4 1 5.03758 3.76787 9.53246
2790 4 1 4.17977 4.47295 8.25738
2780 4 1 5.46147 2.94063 8.90972
2778 4 1 5.59018 4.89191 9.48912
2897 4 1 7.26633 3.41445 8.66579
2774 4 1 5.53615 5.12982 10.6078
2777 4 1 6.6938 4.99113 8.86092
2776 4 1 5.8529 4.14735 8.81908
2892 4 1 7.65571 3.49381 9.78193
2891 4 1 6.79256 4.36447 9.94837
2894 4 1 8.89897 2.79083 8.34452
2895 4 1 8.54494 2.75903 9.45118
2893 4 1 8.37776 3.78729 8.90351
2896 4 1 8.28054 2.95245 8.27414
2888 4 1 9.08858 4.42392 10.2923
2887 4 1 8.2265 5.34804 10.3731
2837 4 1 11.3461 5.1064 8.68976
2795 4 1 3.17528 7.30545 8.11365
2793 4 1 4.33965 6.66714 9.07814
2796 4 1 2.87402 8.01056 8.95569
2885 4 1 8.75521 6.18155 10.5487
2834 4 1 8.57215 5.63412 8.50168
2835 4 1 9.65495 6.10748 8.31807
2828 4 1 10.5048 8.06375 9.6225
2884 4 1 9.60622 7.00974 10.7014
2836 4 1 10.8594 6.1539 8.57116
2838 4 1 11.985 5.79077 9.41709
2839 4 1 11.273 6.41731 10.1567
2799 4 1 1.85955 9.67775 9.19491
2802 4 1 2.08944 10.4834 9.02265
2797 4 1 3.41041 9.02764 9.08185
2798 4 1 3.02496 10.1103 9.1892
2800 4 1 2.7966 10.0912 8.45782
2629 4 1 4.64414 10.5417 8.55934
2812 4 1 4.88679 8.9254 9.85637
2814 4 1 6.86438 8.91456 9.05745
2815 4 1 7.48225 8.50733 8.14184
2816 4 1 7.77748 9.57365 8.18575
2821 4 1 7.56276 10.7125 9.8375
2817 4 1 7.59926 10.7515 8.09788
2820 4 1 7.38497 9.78799 10.5986
2819 4 1 7.76298 10.3294 9.5377
2813 4 1 5.95496 9.48135 9.59657
2822 4 1 8.52055 10.0273 10.0531
2825 4 1 10.1114 9.59495 8.63187
2823 4 1 9.47371 9.47226 9.63713
2824 4 1 8.95699 9.35923 8.53899
2827 4 1 10.3131 9.01696 10.336
2826 4 1 10.9491 9.44331 9.46307
2829 4 1 11.6036 8.50655 9.6383
2830 4 1 10.8246 8.63343 8.74018
2803 4 1 2.62616 10.8352 10.0378
2804 4 1 1.41064 10.9677 10.1867
2626 4 1 5.17433 11.0716 8.96254
2628 4 1 5.13098 11.6025 8.6799
2630 4 1 4.06968 11.5001 9.0904
2631 4 1 4.0363 12.3097 8.27897
2818 4 1 8.02456 11.4112 9.05248
2650 4 1 6.71063 12.6108 10.0862
2648 4 1 6.268 12.9011 9.28157
2653 4 1 9.43311 11.7338 10.5566
2652 4 1 8.28009 11.6639 10.1683
2468 4 1 -21.3228 16.1325 8.83871
2471 4 1 -19.7602 14.4819 9.15738
2470 4 1 -20.154 15.334 8.31031
2635 4 1 2.68524 14.7026 9.39537
2634 4 1 3.32345 14.6869 8.29795
2636 4 1 3.77247 14.7675 9.94777
2639 4 1 5.26 15.813 10.6234
2645 4 1 7.36455 15.9308 8.48671
2647 4 1 6.29008 14.0601 8.93106
2646 4 1 7.05512 14.9636 9.05431
2649 4 1 7.18276 13.6199 9.6055
2466 4 1 -22.2253 16.766 8.54722
2465 4 1 -21.614 17.7427 8.44824
2464 4 1 -20.5052 17.7048 8.11725
2463 4 1 -19.7849 17.9478 8.98523
2641 4 1 4.42348 17.0239 9.61383
2642 4 1 5.17431 17.9563 9.32415
2640 4 1 5.40075 16.4308 9.54266
2643 4 1 5.59884 16.9061 8.78575
2644 4 1 6.68344 16.8733 9.01397
3074 4 1 11.8259 18.6737 8.39178
3070 4 1 12.2823 18.4449 10.0593
3069 4 1 13.3806 18.6595 10.6335
3071 4 1 12.4678 18.7524 8.94496
3065 4 1 14.9116 17.2568 10.7525
3067 4 1 13.9951 17.9486 10.3347
3066 4 1 14.0601 16.7829 10.0849
3078 4 1 12.3664 21.5148 8.57474
3077 4 1 12.8968 20.4691 8.68189
3075 4 1 12.6299 19.6452 8.39093
3068 4 1 14.4757 18.9676 10.242
3076 4 1 13.7706 19.7507 8.85483
3080 4 1 13.5283 20.7038 9.22276
3084 4 1 14.3158 21.4049 9.43102
3081 4 1 14.2364 20.4546 10.1732
3083 4 1 13.8171 21.3908 10.5826
3091 4 1 10.7438 23.628 8.52522
3089 4 1 12.207 23.9182 9.3174
3088 4 1 12.9044 23.4139 10.0781
3079 4 1 13.5438 21.5391 8.37492
3085 4 1 14.2497 22.4726 8.8284
3086 4 1 14.0054 23.5611 9.05649
3107 4 1 1.4151 26.4065 10.7437
3101 4 1 4.97408 26.5124 10.1711
3100 4 1 5.79286 25.7477 9.8751
3097 4 1 7.70156 25.8167 8.88118
3098 4 1 7.08045 26.7768 9.03184
3099 4 1 6.98748 26.0412 9.89913
3095 4 1 9.581 25.0419 8.25781
3087 4 1 13.1384 24.2751 9.23614
3090 4 1 11.3107 24.6346 8.98808
3108 4 1 0.689863 27.1252 10.1755
3110 4 1 0.918157 27.5675 8.13468
3109 4 1 1.40519 27.4107 9.24299
2741 4 1 -2.03353 0.10292 12.596
2738 4 1 -1.26482 2.35126 13.3024
2740 4 1 -1.12915 0.399893 13.3418
2763 4 1 1.87463 1.0378 11.6241
2733 4 1 1.39961 0.797971 13.3321
2762 4 1 2.78964 0.243878 11.5708
2767 4 1 4.18116 1.72023 11.1966
2915 4 1 7.41374 0.264579 12.6394
2877 4 1 8.84292 2.60185 12.733
2771 4 1 2.84881 4.2614 11.0394
2715 4 1 4.9077 4.66636 13.34
2890 4 1 7.17663 4.91393 10.945
2872 4 1 6.26789 5.03824 12.5686
2873 4 1 7.22372 4.4658 12.899
2889 4 1 8.0773 4.17048 10.9564
2874 4 1 8.20768 4.32209 12.2776
2876 4 1 9.21516 3.27052 11.7649
2875 4 1 9.38455 4.07671 12.5921
2881 4 1 10.4464 4.98846 11.4481
2880 4 1 10.6807 3.89264 11.9293
2878 4 1 9.37439 3.02052 11.6633
2879 4 1 10.4927 2.69967 11.8734
2866 4 1 5.1264 7.73501 13.2123
2869 4 1 4.98703 6.74296 12.2656
2871 4 1 6.42956 6.16878 12.7772
2870 4 1 5.90525 7.21484 12.9397
2868 4 1 5.8844 6.5338 12.9336
2700 4 1 8.06643 7.84057 13.154
2882 4 1 9.40608 5.46232 11.8578
2883 4 1 9.54695 6.63599 11.8115
2886 4 1 8.20032 5.67509 11.4987
2841 4 1 12.0047 7.61491 11.8808
2845 4 1 13.1401 6.31162 12.6743
2844 4 1 13.2626 7.4473 12.9589
2842 4 1 13.1236 7.96881 12.1387
2840 4 1 11.9928 6.94031 10.9101
2843 4 1 13.6152 6.91864 11.918
2809 4 1 3.67455 8.99059 12.3048
2808 4 1 3.16142 10.0404 12.3043
2811 4 1 4.73401 8.13125 10.7725
2810 4 1 3.90841 8.86283 11.1275
2698 4 1 7.90512 8.34159 12.2126
2696 4 1 6.74747 9.06529 11.2952
2697 4 1 6.7468 8.31761 12.1554
2694 4 1 5.41117 9.92266 11.99
2695 4 1 5.60601 8.81735 11.6217
2693 4 1 5.878 10.3709 12.9531
2860 4 1 7.89969 9.3235 13.2109
2699 4 1 9.06398 8.24322 12.6478
2662 4 1 9.18798 9.14424 11.997
2663 4 1 9.64178 8.23892 11.3857
2664 4 1 10.6994 8.2694 12.0521
2661 4 1 10.1119 8.46921 11.5362
2702 4 1 8.37034 8.1852 13.4337
2665 4 1 10.0775 8.53325 13.0206
2861 4 1 8.88047 9.93864 13.2152
2660 4 1 11.0482 9.20352 11.515
2659 4 1 11.4639 10.3327 11.3567
2805 4 1 2.02492 11.031 11.1566
2806 4 1 2.82558 11.1478 12.0299
2807 4 1 4.07143 10.8528 12.1039
2857 4 1 7.17524 10.7974 12.6085
2651 4 1 7.32876 11.9094 10.8024
2689 4 1 6.56605 11.9644 13.269
2687 4 1 7.03547 13.4027 13.3304
2654 4 1 10.2859 11.2128 11.1506
2657 4 1 9.99334 11.7679 11.9475
2656 4 1 9.47524 11.1411 10.9931
2655 4 1 9.82199 10.7704 12.1108
2682 4 1 10.3526 11.8737 12.9131
2681 4 1 10.2544 13.0837 13.0887
2658 4 1 11.167 11.4051 11.8607
3040 4 1 15.8304 12.8233 13.2305
3041 4 1 16.7681 12.6789 12.4853
2637 4 1 3.99496 14.2805 11.0652
2638 4 1 4.87251 15.0444 11.3679
3044 4 1 17.6868 13.4924 12.3643
3042 4 1 16.2346 13.5731 12.9638
3043 4 1 16.6966 14.1933 12.1473
3055 4 1 16.1997 15.6546 12.4781
3062 4 1 13.1148 17.2896 13.0702
3064 4 1 13.7782 17.4912 11.3143
3063 4 1 13.538 16.7163 12.2108
3057 4 1 15.3755 16.7245 13.1636
3054 4 1 16.8243 16.64 12.5432
3056 4 1 16.5923 16.4749 13.131
3082 4 1 13.322 20.4402 11.0439
3104 4 1 1.78182 26.7609 11.1092
3106 4 1 1.99795 25.8213 11.6129
3105 4 1 0.889403 25.9806 11.1007
3102 4 1 3.95374 26.218 10.8045
3103 4 1 2.81534 26.2352 11.0326
2739 4 1 -1.50062 1.37145 13.9652
2737 4 1 -0.401148 1.50694 13.4904
2736 4 1 -0.343892 2.25217 14.4118
2735 4 1 0.605742 2.17994 13.7447
2734 4 1 0.768036 1.13195 14.2712
2729 4 1 1.26536 1.60723 16.0563
2732 4 1 2.29321 0.624089 14.0949
2730 4 1 2.42716 1.22364 15.8007
2731 4 1 1.86921 0.317378 15.2028
2920 4 1 10.1212 0.167331 14.6409
2921 4 1 9.10736 0.27748 15.3787
2922 4 1 10.0694 0.000534433 16.0714
2919 4 1 9.47673 0.298519 13.5556
2965 4 1 11.4312 0.3706 16.0006
2717 4 1 3.87235 4.3699 15.2406
2716 4 1 4.30853 4.03279 14.2345
2714 4 1 4.47919 4.27695 14.397
2711 4 1 5.23448 5.29467 15.692
2718 4 1 2.91153 4.40392 15.9334
2719 4 1 3.25797 3.24398 15.8688
2712 4 1 5.82371 5.09618 14.7566
2713 4 1 5.4655 4.39042 13.8626
2710 4 1 6.12028 4.54077 16.0777
2867 4 1 5.24105 6.75712 13.9265
2703 4 1 7.76261 7.08465 13.4887
2705 4 1 6.68732 7.5353 14.5318
2704 4 1 6.8125 6.50243 14.045
2709 4 1 6.5407 5.62016 16.1244
2707 4 1 6.36447 6.63392 15.0178
2706 4 1 6.74112 6.48055 13.935
2701 4 1 8.34146 7.08278 14.0025
2846 4 1 13.1897 7.02525 13.6919
2669 4 1 11.7594 7.55041 15.085
2847 4 1 13.496 8.06813 14.096
2859 4 1 8.04435 10.2131 13.9646
2856 4 1 7.86407 10.6813 13.6095
2865 4 1 5.94962 8.24065 13.9109
2864 4 1 7.09927 8.56701 13.9822
2863 4 1 7.64323 9.00678 14.9954
2855 4 1 8.78661 10.5814 14.4141
2862 4 1 8.54428 9.34473 14.283
2666 4 1 9.7987 9.23969 13.9328
2852 4 1 10.5903 10.1286 13.4856
2853 4 1 9.48444 10.2477 13.9832
2667 4 1 10.3106 9.0776 14.9043
2850 4 1 12.3335 8.92544 14.3894
2668 4 1 11.0328 8.34394 15.4928
2851 4 1 11.299 9.27037 13.9068
2672 4 1 13.2384 9.49478 15.3603
2671 4 1 12.8922 8.40466 15.0501
2670 4 1 11.6679 8.71686 15.2306
2848 4 1 14.6457 8.38504 13.9675
2849 4 1 13.5944 8.67052 14.329
2673 4 1 14.2476 9.89279 14.7783
2691 4 1 5.20291 11.683 13.9609
2858 4 1 7.57594 11.2305 13.5925
2692 4 1 6.06297 10.8879 13.9557
2690 4 1 6.27639 11.0745 14.098
2686 4 1 7.00776 12.7609 14.341
2688 4 1 6.8396 12.5915 14.2107
2680 4 1 10.4321 12.2945 14.0409
2854 4 1 9.81149 10.9197 14.8927
2683 4 1 10.5747 12.4099 13.9416
2685 4 1 8.19052 12.5784 14.5662
2684 4 1 9.47727 12.6379 14.4119
2678 4 1 12.4894 12.3389 14.6903
2679 4 1 11.5624 12.5477 13.9751
2677 4 1 13.246 12.3642 13.7103
2675 4 1 14.0019 11.9744 15.1625
2674 4 1 13.9414 10.8338 15.4541
2676 4 1 14.0458 11.5927 14.0169
3039 4 1 15.0798 12.3828 14.0516
3037 4 1 17.102 12.4647 15.122
3038 4 1 16.2201 12.1583 14.3105
3045 4 1 17.8632 13.758 13.5865
3046 4 1 18.1904 13.8838 14.7477
3053 4 1 16.871 15.9677 13.5594
3052 4 1 17.5787 15.1146 13.9179
3049 4 1 18.5377 15.8178 13.6663
3048 4 1 18.5671 14.6044 13.5046
3051 4 1 17.2464 16.0442 14.5401
3047 4 1 19.1372 13.7358 14.0327
3060 4 1 12.8875 17.7728 14.3999
3061 4 1 13.3685 16.7968 14.1798
3059 4 1 14.1076 17.8821 14.7126
3058 4 1 14.8595 17.4401 13.9808
3050 4 1 17.769 16.8236 13.8055
2727 4 1 2.63396 1.80137 17.8414
2728 4 1 2.05361 2.04143 16.7724
2926 4 1 7.99701 0.215563 18.7361
2930 4 1 10.5649 0.311291 17.4284
2928 4 1 9.85665 0.827264 18.3009
2927 4 1 8.75031 0.486931 17.8097
2925 4 1 8.12154 0.365873 17.5414
2968 4 1 10.1757 2.20606 17.638
2929 4 1 11.083 0.734742 18.4137
2967 4 1 11.1171 1.56216 17.2887
2966 4 1 11.6178 1.61261 16.194
2724 4 1 2.61123 4.62059 18.7335
2725 4 1 2.48168 3.48268 18.4962
2722 4 1 2.18433 4.49643 18.3444
2720 4 1 2.41575 3.94358 16.1652
2721 4 1 2.6176 3.97111 17.3704
2971 4 1 8.96654 4.91938 18.0728
2969 4 1 9.95995 3.01675 18.4804
2970 4 1 9.3598 3.79754 17.8758
2723 4 1 2.05332 5.59382 18.3344
2708 4 1 6.29902 6.76199 16.2518
2974 4 1 9.49717 6.99212 16.4867
2973 4 1 9.06223 6.69326 17.6113
2972 4 1 8.62007 5.61769 17.1474
2976 4 1 10.551 7.81062 17.8654
2975 4 1 9.58693 7.26767 17.6995
2978 4 1 9.84251 8.75396 17.0052
2979 4 1 9.75118 9.93502 16.8983
2982 4 1 9.95958 10.1553 17.7054
2977 4 1 11.0449 8.69486 17.2059
2980 4 1 10.8158 10.2452 17.3309
2984 4 1 11.381 10.4516 18.2036
2990 4 1 12.7941 8.60869 17.6113
2987 4 1 13.1198 10.61 17.664
2986 4 1 11.9352 10.436 18.0882
2988 4 1 12.7974 10.2928 18.7267
2989 4 1 13.2486 9.25744 18.3749
2992 4 1 13.3358 9.08557 18.243
2991 4 1 12.2966 9.49935 18.2829
2993 4 1 13.8411 10.2394 18.4474
2981 4 1 10.1602 11.2981 17.3522
2983 4 1 10.4954 11.2099 18.1491
3033 4 1 13.9171 12.9482 17.1671
3034 4 1 15.0926 13.0389 16.7304
3031 4 1 13.8833 13.1157 18.3666
3022 4 1 14.5471 11.6763 18.617
3035 4 1 16.2392 12.911 17.0767
3036 4 1 16.8607 12.2615 16.3236
3029 4 1 12.6421 14.1468 18.4363
3032 4 1 13.4836 13.9825 17.5631
2726 4 1 2.38332 2.36762 18.8719
2955 4 1 10.0219 0.353663 19.9882
2958 4 1 11.9283 0.168825 19.8805
2996 4 1 11.4927 10.1965 19.371
2995 4 1 12.556 9.7714 19.8496
2998 4 1 11.0128 9.41316 20.7894
3011 4 1 12.5616 8.64493 21.494
2997 4 1 11.1611 9.07356 19.6231
3009 4 1 13.3273 8.11127 21.0219
3010 4 1 12.641 8.86743 20.3528
3012 4 1 13.066 9.68817 21.3387
2994 4 1 13.6835 10.1712 19.6536
3013 4 1 14.1637 9.15763 21.437
2985 4 1 11.8206 11.1838 19.0163
3030 4 1 12.9731 13.2008 19.1216
3020 4 1 13.3051 11.7734 20.0393
3021 4 1 14.2463 11.1384 19.6009
3024 4 1 13.841 12.8611 19.7433
3023 4 1 14.7469 12.122 19.766
3017 4 1 14.0995 11.4546 20.7364
3018 4 1 14.7206 12.0841 21.5379
3019 4 1 13.7804 12.4186 21.0552
3028 4 1 13.3565 13.8136 19.3091
3027 4 1 13.4242 14.1399 20.5241
3026 4 1 14.2154 14.0106 21.3232
3025 4 1 14.4265 13.8646 20.2024
3001 4 1 12.3819 7.89533 22.8714
3000 4 1 11.2841 7.67852 22.302
3002 4 1 12.4756 7.39782 23.9877
3006 4 1 14.2486 7.95271 24.154
2999 4 1 10.7749 8.60131 21.6908
3014 4 1 14.9248 10.084 21.623
3015 4 1 13.9019 10.4547 22.0475
3007 4 1 13.7691 8.57578 23.1833
3008 4 1 13.586 8.5831 22.0167
3016 4 1 14.2167 11.5332 21.9641
3003 4 1 13.3727 7.09976 24.8017
3005 4 1 14.2283 6.9979 24.8413
3004 4 1 13.6758 6.06805 25.3511
ITEM: TIMESTEP
4800000
ITEM: NUMBER OF ATOMS
1913
ITEM: BOX BOUNDS ff ff ff
-3.5000000000000000e+01 3.5000000000000000e+01
-3.5000000000000000e+01 3.5000000000000000e+01
-3.5000000000000000e+01 3.5000000000000000e+01
ITEM: ATOMS id mol type x y z
2162 4 1 -5.85301 -21.985 -16.8424
2166 4 1 -7.22987 -22.2132 -16.2248
2161 4 1 -4.69011 -21.6209 -17.0607
2165 4 1 -6.25282 -21.4932 -16.1579
2160 4 1 -4.84982 -20.8703 -16.1755
2182 4 1 -11.7918 -22.6858 -14.1491
2181 4 1 -12.3735 -21.6697 -14.384
2183 4 1 -11.5308 -21.597 -14.1541
2170 4 1 -7.4842 -21.9066 -13.4674
2168 4 1 -7.39874 -22.6773 -14.1485
2164 4 1 -6.06271 -21.553 -14.9566
2163 4 1 -5.58155 -22.4329 -15.6678
2167 4 1 -7.56857 -22.8418 -15.3001
2169 4 1 -6.33709 -22.0679 -13.9345
2189 4 1 -14.2898 -19.4472 -14.226
2190 4 1 -15.2466 -19.0225 -13.5618
2187 4 1 -13.5048 -19.3761 -13.8908
2184 4 1 -12.4122 -21.1239 -13.6541
2179 4 1 -10.9249 -20.418 -14.219
2185 4 1 -12.7743 -20.0248 -13.5564
2180 4 1 -11.3236 -21.4331 -13.7797
2176 4 1 -10.8292 -20.4234 -13.9315
2175 4 1 -9.58432 -20.6774 -13.7632
2174 4 1 -9.17862 -21.3995 -14.6121
2178 4 1 -10.6411 -19.6877 -15.0941
2177 4 1 -9.92953 -19.762 -14.1377
2173 4 1 -8.40383 -21.3306 -13.7418
2159 4 1 -4.33415 -20.9599 -15.0491
2157 4 1 -3.29757 -20.5412 -14.095
2158 4 1 -4.36628 -20.9651 -13.8742
1984 4 1 -4.6735 -19.0327 -14.01
2155 4 1 -2.78336 -18.9572 -14.7038
1985 4 1 -3.46932 -18.9901 -13.7791
2156 4 1 -2.67913 -20.0981 -14.9866
2191 4 1 -15.9085 -18.0301 -13.6661
1980 4 1 -5.38702 -16.5163 -13.9087
1983 4 1 -4.49978 -17.881 -13.9609
1982 4 1 -5.13447 -17.12 -14.6544
1986 4 1 -4.32041 -18.1984 -13.5441
2153 4 1 -1.16797 -17.8581 -13.7127
2154 4 1 -2.11236 -18.0388 -14.3829
1981 4 1 -4.47842 -16.0938 -14.4681
2111 4 1 -0.32024 -10.7795 -13.841
2110 4 1 -0.0297316 -11.933 -13.9787
2045 4 1 -9.52867 -25.593 -10.8316
2171 4 1 -8.66659 -21.9724 -12.9528
2053 4 1 -10.7658 -23.6924 -11.3352
2047 4 1 -8.52133 -23.5305 -10.9292
2049 4 1 -8.12853 -23.4711 -13.011
2050 4 1 -9.12451 -24.2122 -13.0352
2052 4 1 -9.84894 -23.1237 -11.8378
2051 4 1 -10.1797 -23.911 -12.6626
2054 4 1 -10.5863 -22.4943 -11.0752
2172 4 1 -7.53709 -21.9962 -13.2952
2048 4 1 -7.82872 -23.5357 -11.8962
2188 4 1 -14.316 -19.6874 -13.0594
2186 4 1 -12.7744 -18.8933 -13.2176
1996 4 1 -5.61009 -21.2865 -11.2207
1995 4 1 -5.85731 -20.4342 -11.9539
1994 4 1 -5.06274 -20.4468 -11.0738
1992 4 1 -4.54279 -20.959 -10.8459
1991 4 1 -3.58755 -20.2133 -11.1271
1988 4 1 -3.62889 -19.1544 -12.622
1989 4 1 -3.34982 -20.2739 -12.849
1990 4 1 -4.19719 -20.5344 -12.1142
1969 4 1 -0.968953 -20.0496 -11.5092
1974 4 1 -2.32102 -19.0931 -10.8659
1970 4 1 -1.03286 -19.1365 -12.2459
1973 4 1 -1.06992 -19.306 -10.8422
1972 4 1 -1.82628 -19.0463 -11.6706
2200 4 1 -18.9755 -16.3903 -11.0239
2201 4 1 -19.9697 -16.9024 -11.4832
2194 4 1 -16.0117 -16.2969 -12.8476
2192 4 1 -15.568 -17.6066 -12.5833
2193 4 1 -15.6649 -16.7081 -11.8168
1987 4 1 -4.40477 -18.2811 -12.3982
1977 4 1 -2.9709 -16.536 -12.0542
1979 4 1 -4.76353 -16.3196 -12.8778
1978 4 1 -3.94128 -17.0776 -12.4785
1976 4 1 -3.138 -17.7104 -12.3867
1975 4 1 -3.03472 -18.394 -11.5005
2152 4 1 -1.88114 -17.5657 -12.7222
2149 4 1 -1.77983 -16.4724 -12.9531
2151 4 1 -0.928924 -17.1185 -13.342
2150 4 1 -1.04042 -17.0657 -12.1776
1971 4 1 -2.07866 -18.8222 -12.7696
2203 4 1 -20.0127 -14.8619 -11.0767
2197 4 1 -16.5181 -14.8672 -10.8446
2199 4 1 -18.2801 -16.061 -11.9877
2195 4 1 -16.8275 -15.4016 -12.6144
2198 4 1 -17.5556 -15.4424 -11.1263
2196 4 1 -16.0228 -15.0385 -11.8884
2146 4 1 -0.834485 -15.0344 -11.5582
2148 4 1 -0.884786 -16.0818 -12.1827
2144 4 1 -0.517055 -14.5668 -11.439
2147 4 1 0.149542 -15.4604 -12.0204
2145 4 1 0.159899 -15.5336 -11.0126
2221 4 1 -21.9103 -12.7699 -11.1801
2225 4 1 -20.6228 -13.2396 -11.4491
2222 4 1 -21.3592 -11.9727 -11.9496
2223 4 1 -20.541 -12.6434 -11.3333
2216 4 1 -19.4609 -11.5071 -11.5638
2224 4 1 -20.8347 -12.8244 -12.5462
2215 4 1 -18.5698 -12.2055 -12.0365
2213 4 1 -18.2414 -12.7937 -11.4356
2212 4 1 -18.1229 -11.5968 -11.2967
2214 4 1 -17.4784 -11.8872 -11.5938
2210 4 1 -16.3639 -13.2251 -11.1685
2211 4 1 -17.0994 -12.289 -11.3738
2143 4 1 -0.759073 -13.4206 -11.6914
2107 4 1 -0.382953 -12.3738 -12.1407
2108 4 1 -1.08216 -11.4972 -12.7047
2109 4 1 -1.01938 -12.4712 -13.4543
2106 4 1 -0.8057 -11.3139 -11.7577
2112 4 1 0.594146 -11.1674 -13.2119
2217 4 1 -19.4807 -10.4945 -10.9468
2103 4 1 -0.601642 -8.47991 -11.2141
2105 4 1 -1.48318 -10.3207 -12.049
2102 4 1 -0.374886 -9.62321 -11.562
2104 4 1 -1.14957 -9.59471 -11.1714
2115 4 1 0.975576 -9.10448 -13.1249
2113 4 1 0.447385 -10.2614 -12.5151
2114 4 1 1.67264 -10.0523 -12.8081
2116 4 1 1.19097 -9.3206 -11.9517
2117 4 1 1.94831 -10.2312 -11.6945
2042 4 1 -11.5788 -24.7955 -9.52378
2044 4 1 -9.78221 -25.4086 -9.67138
2046 4 1 -8.95655 -24.602 -10.5852
2043 4 1 -10.5662 -25.0341 -8.78085
2041 4 1 -10.4033 -24.4251 -9.42939
2002 4 1 -8.4562 -24.8812 -9.11751
2003 4 1 -7.36569 -24.6111 -8.68479
1943 4 1 -1.06052 -25.698 -8.77844
1944 4 1 -1.19777 -24.6615 -9.42412
1947 4 1 -0.968526 -24.3041 -8.26913
2061 4 1 -14.0005 -23.3358 -8.08095
2062 4 1 -15.1269 -23.038 -8.08021
2060 4 1 -13.9681 -23.4716 -9.27948
2056 4 1 -12.0541 -22.8792 -9.67633
2057 4 1 -12.7277 -23.5534 -9.04849
2058 4 1 -12.691 -23.0995 -10.1879
2059 4 1 -12.8665 -23.1606 -8.96462
2055 4 1 -11.6705 -22.3607 -10.6359
2001 4 1 -8.50873 -23.6967 -8.79816
2040 4 1 -10.5169 -23.8153 -8.30221
1997 4 1 -6.20801 -21.972 -10.3184
1999 4 1 -7.14632 -22.6024 -10.054
1998 4 1 -6.95526 -21.5957 -9.33365
2000 4 1 -7.5995 -23.5006 -9.47382
1949 4 1 -0.962884 -22.3809 -8.38941
1950 4 1 -1.82545 -21.6758 -8.78172
1948 4 1 -1.40544 -23.3756 -8.9175
1945 4 1 -0.97236 -24.0308 -8.46568
2030 4 1 -7.47345 -20.1217 -8.12047
2031 4 1 -7.73915 -18.9981 -8.34593
1993 4 1 -4.39643 -20.0134 -10.1
1968 4 1 -1.43333 -20.2718 -10.3866
1952 4 1 -2.12863 -20.5674 -8.45002
1967 4 1 -0.243187 -20.5292 -10.3199
1951 4 1 -0.935271 -20.9342 -8.43625
1965 4 1 0.625758 -20.2692 -10.1912
1966 4 1 0.0971125 -20.8574 -9.1701
1964 4 1 1.63126 -20.5601 -9.53258
1961 4 1 0.419489 -20.7105 -8.19981
1963 4 1 1.11238 -20.4667 -8.38932
1962 4 1 0.38307 -19.7526 -8.96654
2090 4 1 -0.749977 -16.7483 -8.21918
2204 4 1 -20.332 -15.121 -9.96326
2231 4 1 -20.5173 -13.5546 -9.36938
2202 4 1 -19.6256 -15.985 -10.7667
2229 4 1 -19.6804 -14.1829 -9.79548
2227 4 1 -19.568 -13.8616 -10.2495
2205 4 1 -19.2881 -15.2593 -10.4262
2206 4 1 -18.1018 -15.363 -10.3564
2207 4 1 -18.3441 -14.2404 -10.0727
2208 4 1 -17.3724 -13.559 -9.65781
2209 4 1 -16.2201 -13.6494 -10.0164
2093 4 1 -2.86815 -14.3825 -8.21813
2142 4 1 -0.106024 -13.8033 -10.7332
2139 4 1 -0.211674 -14.3461 -9.37695
2091 4 1 -0.984366 -15.6808 -8.59813
2092 4 1 -1.95298 -15.1491 -8.12423
2141 4 1 1.03765 -13.9039 -10.1492
2140 4 1 0.415002 -14.9837 -10.1454
2133 4 1 2.1723 -13.5719 -9.99361
2134 4 1 2.25315 -13.4706 -8.77541
2135 4 1 2.07055 -14.6627 -8.66211
2136 4 1 1.57557 -13.8228 -9.31914
2220 4 1 -21.0855 -12.0698 -10.6247
2219 4 1 -20.967 -11.0772 -10.038
2232 4 1 -20.2234 -13.3467 -8.20923
2228 4 1 -20.625 -13.4277 -9.67008
2226 4 1 -19.8682 -12.6959 -10.6013
2230 4 1 -19.4521 -12.9413 -9.70256
1702 4 10 -2.35723 -11.0556 -10.2792
2095 4 1 -1.77315 -13.0819 -8.44149
2096 4 1 -1.43049 -11.97 -8.19676
2097 4 1 -1.01264 -11.611 -9.2925
2099 4 1 -0.173527 -12.1073 -10.4221
2098 4 1 -1.38211 -12.1941 -10.3173
2130 4 1 1.8163 -11.7096 -10.1467
2138 4 1 0.000542678 -13.2542 -9.69749
2137 4 1 0.672306 -13.124 -8.78628
2132 4 1 2.01801 -12.3929 -10.3496
2131 4 1 1.89638 -12.3412 -9.1495
2100 4 1 0.049376 -10.9138 -10.1555
2128 4 1 2.46584 -11.6877 -9.42154
2127 4 1 3.08355 -11.0384 -8.68186
2122 4 1 4.09714 -10.8273 -10.5596
2123 4 1 3.19551 -11.2377 -9.85626
2120 4 1 4.44977 -10.9045 -10.0735
2124 4 1 3.18286 -11.5707 -8.68852
2218 4 1 -20.0056 -10.5036 -9.83468
1704 4 10 -3.36442 -10.5783 -10.0582
1708 4 1 -2.67381 -8.43161 -8.82296
1706 4 1 -1.57341 -9.40045 -9.9867
1703 4 10 -2.60881 -10.6157 -9.24846
1707 4 1 -2.18229 -9.54512 -8.98963
1705 4 1 -2.25236 -10.3463 -9.62615
2101 4 1 0.437834 -9.8424 -10.6166
2129 4 1 1.84257 -10.7479 -9.54852
2118 4 1 2.52061 -10.3184 -10.6774
2119 4 1 3.68162 -10.0202 -10.3835
2121 4 1 3.77776 -9.90989 -9.86282
1710 4 1 -3.85563 -7.29675 -8.11199
3485 4 1 -1.30749 -2.94307 -8.30157
3483 4 1 -0.911086 -1.99889 -8.55594
2005 4 1 -6.10005 -24.8671 -6.75433
2004 4 1 -6.53668 -24.4894 -7.83409
2006 4 1 -5.59386 -24.6623 -7.73175
2008 4 1 -4.57791 -24.8479 -6.58161
1942 4 1 -0.856725 -25.6963 -7.56756
1941 4 1 -1.25001 -24.9505 -6.69252
1940 4 1 -1.39436 -25.3078 -7.82434
1939 4 1 -2.20637 -24.8363 -6.96407
2063 4 1 -14.1806 -23.4837 -7.56075
2064 4 1 -13.2285 -22.6285 -7.78002
2065 4 1 -12.2499 -22.3135 -7.1301
2066 4 1 -11.5481 -22.0252 -6.14014
2039 4 1 -10.1635 -23.1363 -7.36127
2038 4 1 -9.0119 -23.341 -7.84312
2021 4 1 -8.65081 -22.4694 -5.85874
2036 4 1 -6.68578 -22.7924 -7.35746
2035 4 1 -7.55768 -21.9949 -7.05092
2037 4 1 -7.80442 -23.033 -7.83151
2019 4 1 -6.99912 -22.2424 -5.77863
2009 4 1 -4.88935 -23.6998 -6.72799
2007 4 1 -5.37729 -23.9908 -6.75326
2010 4 1 -3.72878 -23.8679 -6.87743
2011 4 1 -3.22385 -23.7076 -5.78556
2012 4 1 -4.45451 -23.5062 -5.50669
2013 4 1 -4.64438 -22.4083 -5.83435
2014 4 1 -4.50798 -21.5693 -6.70977
2016 4 1 -4.79835 -21.9753 -5.44447
1938 4 1 -2.03088 -24.0653 -6.02246
1946 4 1 -0.208583 -23.5849 -7.6663
1956 4 1 -2.12865 -22.0936 -6.94936
1955 4 1 -1.45661 -21.8806 -5.9469
1773 4 1 4.43987 -23.4371 -5.422
2068 4 1 -11.6466 -21.0753 -5.75493
2034 4 1 -8.13115 -21.2183 -7.73141
2033 4 1 -8.30775 -20.073 -7.40739
2032 4 1 -8.11191 -18.8731 -7.20682
2023 4 1 -9.56439 -21.4582 -6.96735
2024 4 1 -8.42441 -21.3057 -6.70509
2022 4 1 -8.68192 -21.331 -6.04518
2067 4 1 -10.5407 -21.3693 -6.01327
2069 4 1 -10.5655 -20.6692 -5.65462
2072 4 1 -9.89435 -19.0042 -5.47711
2073 4 1 -9.59997 -20.0727 -5.90835
2074 4 1 -8.39895 -20.1567 -5.79673
2029 4 1 -6.54304 -19.6032 -7.48997
2025 4 1 -7.32063 -21.0225 -6.5113
2026 4 1 -7.15029 -19.8122 -6.3891
2028 4 1 -7.31591 -19.7164 -6.56757
2027 4 1 -7.35867 -20.9062 -6.6677
2075 4 1 -7.49108 -19.5102 -5.47668
2015 4 1 -4.479 -20.8282 -5.71884
1954 4 1 -1.56734 -20.7997 -6.50737
1953 4 1 -2.08844 -20.1647 -7.31926
1957 4 1 -1.6687 -21.042 -6.4715
1958 4 1 -0.855573 -21.0221 -7.31964
1959 4 1 0.392742 -21.1957 -7.22844
1960 4 1 0.0520541 -20.0202 -7.23967
2077 4 1 -6.98122 -17.3741 -5.39605
2076 4 1 -7.12243 -18.4186 -5.84318
2081 4 1 -4.06639 -16.7585 -7.41114
2088 4 1 -3.07982 -16.208 -7.49816
2086 4 1 -3.28411 -16.3278 -5.6215
2080 4 1 -4.10062 -16.9529 -6.23557
2079 4 1 -5.1934 -16.8219 -5.88016
1738 4 1 -3.13508 -18.2522 -5.45614
2089 4 1 -1.90831 -16.6497 -7.75121
2084 4 1 -4.40548 -14.6138 -5.75255
2087 4 1 -3.08271 -15.5888 -6.52719
2083 4 1 -5.03587 -15.4689 -6.22943
2082 4 1 -4.83153 -15.8575 -7.39196
1728 4 1 -0.639277 -13.9841 -5.9335
2234 4 1 -21.8581 -12.1211 -7.65058
2236 4 1 -22.1132 -13.273 -5.9402
2237 4 1 -22.7527 -12.2105 -6.26323
2238 4 1 -23.0181 -11.0254 -6.30422
2233 4 1 -21.2105 -13.0879 -7.55458
2235 4 1 -21.4925 -13.0845 -7.00797
2245 4 1 -19.764 -11.3535 -5.63389
2248 4 1 -18.9463 -11.4481 -5.61122
2246 4 1 -18.6438 -11.1355 -5.87337
2094 4 1 -2.8641 -13.2312 -7.99865
1718 4 1 -2.87615 -10.8804 -6.38534
1720 4 1 -3.26967 -12.9791 -6.54443
1717 4 1 -3.32583 -11.8595 -5.74289
1719 4 1 -2.62998 -12.0042 -6.38112
1723 4 1 -2.21439 -13.0652 -5.73436
1722 4 1 -2.20715 -11.809 -6.02183
1727 4 1 -0.0724469 -13.0467 -5.71861
1724 4 1 -1.46957 -12.1357 -5.94435
1725 4 1 -0.285284 -11.9947 -6.28289
1721 4 1 -2.06788 -12.8123 -6.62588
2125 4 1 2.45395 -12.0458 -7.87799
1726 4 1 0.606946 -12.758 -6.62312
2126 4 1 2.6951 -10.8387 -7.61491
2239 4 1 -22.7418 -9.8393 -6.18989
2240 4 1 -21.5415 -9.86823 -5.74663
2242 4 1 -20.2436 -9.55105 -5.6492
2244 4 1 -20.449 -10.5098 -6.11557
2243 4 1 -20.2767 -9.59269 -6.87188
1712 4 1 -4.1763 -8.12466 -6.34853
1709 4 1 -2.80835 -7.76218 -7.79208
1711 4 1 -3.53531 -7.42193 -6.99412
3492 4 1 -2.78963 -3.61857 -5.4488
3488 4 1 -1.06832 -3.55405 -5.82966
3487 4 1 -0.748231 -3.32589 -6.91578
3494 4 1 -2.59256 -2.2945 -5.39931
3486 4 1 -0.225299 -2.69025 -7.81408
3484 4 1 -1.14793 -2.1621 -7.37178
3482 4 1 -0.957436 -1.77807 -7.32859
3481 4 1 -1.23026 -0.791065 -6.827
3480 4 1 -1.74081 -0.640108 -5.73932
1923 4 1 -6.25718 -27.9426 -2.86608
1924 4 1 -6.43106 -27.018 -3.63785
1925 4 1 -5.54559 -26.5554 -3.03336
1937 4 1 -2.86674 -24.5807 -5.33822
1928 4 1 -4.53599 -25.3208 -2.74055
1934 4 1 -3.07572 -24.4289 -4.14553
1935 4 1 -2.34712 -24.4486 -3.18196
2020 4 1 -7.8128 -22.9867 -5.22309
2018 4 1 -6.1813 -21.9772 -5.03017
1936 4 1 -2.88046 -24.2068 -4.20824
1933 4 1 -3.06423 -23.7107 -3.1451
1762 4 1 2.5497 -22.1017 -2.71314
1774 4 1 5.11906 -23.6403 -4.3658
1765 4 1 3.09591 -21.6008 -3.71031
1766 4 1 4.12705 -21.9238 -4.14435
1771 4 1 3.34296 -23.5816 -4.42937
1768 4 1 4.0946 -22.1009 -4.25458
1772 4 1 4.51718 -23.8151 -4.25214
1769 4 1 3.80502 -23.2453 -4.21501
1770 4 1 3.29986 -23.8087 -3.30423
1776 4 1 6.44529 -23.4308 -2.86783
1775 4 1 6.27501 -23.9573 -3.88567
1779 4 1 5.83134 -22.9339 -3.13528
2071 4 1 -10.2901 -19.1367 -4.28849
2070 4 1 -10.6397 -19.5792 -5.35924
2017 4 1 -5.23247 -21.5064 -4.50499
1741 4 1 -3.4249 -19.2674 -4.97416
1740 4 1 -3.99605 -20.381 -4.8782
1739 4 1 -3.52172 -19.1829 -4.66861
1745 4 1 -1.42706 -19.7402 -3.10685
1744 4 1 -1.4266 -18.8594 -4.006
1742 4 1 -2.39794 -19.7313 -4.47134
1743 4 1 -1.20379 -19.934 -4.38578
1761 4 1 2.15122 -21.0231 -2.83953
1767 4 1 4.68043 -21.2837 -4.89589
2078 4 1 -6.13222 -16.5814 -5.16314
1736 4 1 -3.79248 -17.6399 -3.8744
1735 4 1 -3.05514 -16.8607 -3.3239
1737 4 1 -3.83437 -17.3855 -5.07766
1734 4 1 -2.31003 -17.8279 -3.20732
1733 4 1 -1.65844 -16.791 -3.53235
1731 4 1 -0.963994 -16.6908 -4.50339
2284 4 1 -19.4714 -14.6813 -3.53752
2283 4 1 -19.9124 -14.1058 -4.50648
2279 4 1 -18.0918 -14.139 -3.2334
2281 4 1 -18.5244 -14.2 -4.0904
2277 4 1 -18.0968 -13.4927 -2.70396
2085 4 1 -3.98756 -15.5597 -5.14901
1732 4 1 -1.6045 -15.6904 -4.1971
1729 4 1 -0.383696 -14.9493 -5.26849
1730 4 1 -1.12075 -15.4884 -4.41225
2282 4 1 -19.2821 -13.2453 -3.82966
2250 4 1 -19.0921 -11.7308 -4.68677
2251 4 1 -20.0634 -11.1688 -4.5847
2280 4 1 -18.4771 -13.1021 -3.70332
2247 4 1 -17.8472 -11.6703 -5.03608
1716 4 1 -3.99336 -11.0629 -5.07807
2241 4 1 -20.9058 -9.62345 -4.67052
2253 4 1 -19.5049 -9.8201 -3.21181
2252 4 1 -19.1148 -10.5339 -4.09356
2249 4 1 -19.5162 -10.6682 -4.80946
1715 4 1 -3.73451 -9.93354 -4.76053
1714 4 1 -3.94506 -8.72557 -4.49663
1713 4 1 -4.7357 -8.18799 -5.3246
3501 4 1 -5.88276 -4.07987 -3.67062
3502 4 1 -5.57599 -3.00418 -4.12213
3500 4 1 -4.92639 -3.48519 -3.93899
3493 4 1 -3.44191 -2.91548 -4.74138
3503 4 1 -4.72555 -3.73945 -3.64802
3504 4 1 -4.89161 -4.38637 -2.7287
3491 4 1 -2.88895 -2.8463 -4.47259
3489 4 1 -1.01104 -3.21588 -4.66519
3490 4 1 -2.0318 -3.30382 -5.29137
3499 4 1 -5.03085 -2.31681 -4.07126
3497 4 1 -4.13079 -1.10762 -4.91973
3496 4 1 -4.79906 -2.1252 -4.674
3498 4 1 -5.35604 -1.33818 -4.68765
3495 4 1 -3.55441 -1.99295 -4.90397
3477 4 1 -1.30794 -0.154178 -3.69483
3475 4 1 -2.22584 -1.13243 -3.98813
3473 4 1 -0.995775 -1.05873 -3.20263
3476 4 1 -1.85104 -0.819821 -2.91438
3474 4 1 -1.11472 -1.63024 -4.19515
3470 4 1 0.182167 -0.388153 -3.17474
1908 4 1 -10.887 -26.9655 -1.82612
1906 4 1 -10.3379 -27.0252 -0.41126
1910 4 1 -9.55308 -27.0947 -1.03449
1907 4 1 -10.0424 -27.6789 -1.32352
1920 4 1 -6.5903 -27.3724 -0.857713
1922 4 1 -6.68074 -28.4556 -1.91602
1921 4 1 -6.7149 -27.3172 -2.01482
1878 4 1 -4.64348 -27.1737 -0.137046
1877 4 1 -3.522 -27.0485 -0.608008
1911 4 1 -9.49598 -25.8889 -1.17584
1909 4 1 -10.2327 -26.1332 -1.15117
1912 4 1 -8.42649 -25.4213 -1.59855
1914 4 1 -8.68358 -24.9013 -1.08995
1915 4 1 -8.23476 -25.799 -1.5324
1916 4 1 -7.94286 -24.7927 -0.916254
1926 4 1 -5.41894 -25.5854 -2.20198
1913 4 1 -8.02368 -25.7948 -0.534671
1919 4 1 -6.96754 -26.5759 -0.125268
1917 4 1 -6.96806 -25.5344 -1.18753
1918 4 1 -6.41344 -25.5381 -0.100366
1927 4 1 -4.63998 -24.9546 -1.62529
1929 4 1 -4.45601 -24.3368 -2.03847
1932 4 1 -2.62313 -24.3142 -2.30578
1825 4 1 4.4452 -25.098 -0.160663
1829 4 1 2.80378 -25.6127 -0.893283
1822 4 1 6.31021 -24.9063 -0.830585
1821 4 1 7.02749 -24.2739 -0.143872
1930 4 1 -4.48556 -23.5236 -1.18237
1931 4 1 -3.55333 -23.6016 -2.09316
1780 4 1 4.88724 -22.585 -2.60766
1782 4 1 4.57656 -22.7798 -2.14007
1764 4 1 3.69965 -21.5886 -2.6686
1785 4 1 4.34113 -21.5564 -0.927302
1781 4 1 5.34499 -22.0518 -1.5798
1777 4 1 5.56934 -23.9246 -2.16729
1778 4 1 6.34289 -23.0792 -2.13025
1823 4 1 6.03142 -23.7868 -0.466867
1783 4 1 5.43271 -22.2204 -1.45298
1746 4 1 -1.84013 -20.1877 -2.05735
1747 4 1 -1.20028 -21.1743 -1.93057
1748 4 1 -0.227987 -21.0848 -1.1725
1749 4 1 -1.25791 -20.595 -1.59742
1750 4 1 -0.76543 -20.7599 -0.554544
1751 4 1 -0.855109 -19.6537 -0.817495
1752 4 1 0.278039 -20.0205 -0.595155
1753 4 1 1.04203 -19.3136 -0.0985035
1760 4 1 1.16877 -20.4329 -2.57492
1758 4 1 1.54306 -20.1918 -1.72006
1759 4 1 0.853315 -21.1182 -1.63329
1757 4 1 2.199 -19.2377 -1.39607
1756 4 1 2.00412 -19.2221 -0.268612
1784 4 1 5.13705 -21.0179 -1.57631
1763 4 1 2.75205 -20.8816 -2.46472
1786 4 1 5.17706 -20.9496 -0.220482
2297 4 1 -22.6881 -18.3018 -0.175896
2294 4 1 -21.7879 -17.0483 -0.326096
2293 4 1 -20.7106 -16.6816 -0.649051
2295 4 1 -21.4667 -18.2123 -0.45725
2288 4 1 -19.3531 -15.3615 -1.226
2286 4 1 -19.6651 -15.0519 -1.77503
2287 4 1 -20.2099 -14.7147 -0.787666
2285 4 1 -20.1681 -14.3774 -2.66482
2289 4 1 -19.7365 -14.796 -0.242006
2292 4 1 -20.5584 -16.132 -1.70874
2290 4 1 -20.7592 -15.3081 -0.641663
2271 4 1 -20.4765 -13.6747 -0.944374
2276 4 1 -19.0979 -13.9524 -2.26942
2291 4 1 -21.4631 -15.3563 -1.6039
2278 4 1 -17.3113 -14.3386 -2.25461
2316 4 1 -26.5157 -11.8321 -0.0737536
2315 4 1 -25.7594 -12.7276 -0.139494
2313 4 1 -26.2698 -12.7552 -0.698755
2314 4 1 -25.8423 -11.647 -0.570863
2269 4 1 -19.7273 -12.3969 -1.00256
2270 4 1 -20.2636 -12.9174 -1.91096
2272 4 1 -19.4381 -12.9206 -1.08436
2259 4 1 -21.2872 -11.357 -1.11723
2268 4 1 -20.8374 -12.8187 -0.821387
2273 4 1 -18.3129 -12.4409 -1.23944
2275 4 1 -18.7499 -13.1944 -1.47915
2274 4 1 -18.442 -13.2078 -0.356076
3606 4 1 4.50477 -12.1341 -0.118334
3608 4 1 5.30789 -11.6985 -1.3704
3607 4 1 5.63307 -12.0153 -0.296398
2254 4 1 -19.6912 -8.79104 -2.54012
2262 4 1 -19.1919 -10.0772 -0.522631
2260 4 1 -20.3158 -10.6779 -0.834914
2257 4 3 -21.1947 -9.17352 -1.95827
2255 4 1 -20.7982 -8.99453 -2.08745
2256 4 1 -21.03 -8.18618 -1.23142
2258 4 1 -21.3592 -10.2808 -1.71385
3612 4 10 4.68075 -9.62569 -0.827089
3609 4 1 4.59053 -10.7327 -1.51222
3610 4 1 4.31525 -10.1962 -0.495978
3613 4 10 5.62002 -9.24853 -0.160959
3505 4 1 -5.681 -5.38518 -2.63821
3509 4 1 -3.88373 -5.45354 -0.494615
3507 4 1 -4.59421 -4.769 -0.568533
3506 4 1 -5.30866 -5.01632 -1.49334
3510 4 1 -3.8633 -4.37458 -0.0392994
3471 4 1 -0.0445714 -0.723623 -1.99637
3472 4 1 -1.16836 -0.498715 -2.15262
1902 4 1 -10.9017 -26.9625 1.12084
1905 4 1 -9.3573 -27.1072 0.354868
1903 4 1 -10.0837 -27.6531 1.53497
1879 4 1 -5.78724 -27.0015 0.291744
1874 4 1 -2.7084 -28.5801 1.29877
1875 4 1 -3.01339 -27.9561 0.240879
1873 4 1 -2.03832 -27.8509 1.97605
1872 4 1 -1.83108 -28.8678 1.59347
1870 4 1 -0.373535 -27.9669 1.92055
1871 4 1 -0.715548 -29.0708 1.64727
1869 4 1 -0.969763 -27.1086 1.5521
1865 4 1 0.842213 -27.7106 0.206681
1864 4 1 0.436436 -28.4815 0.9471
1862 4 1 1.56597 -28.1126 2.12746
1863 4 1 0.674082 -28.9239 1.98322
1860 4 1 2.85917 -27.3436 2.46464
1904 4 1 -9.57248 -26.5296 1.27382
1901 4 1 -10.5964 -26.4924 2.24069
1880 4 1 -6.17731 -26.8856 1.45922
1881 4 1 -6.1876 -26.633 2.61326
1868 4 1 -1.34793 -26.0391 1.97016
1867 4 1 -0.558905 -26.6713 1.23616
1876 4 1 -2.55466 -26.9118 0.148506
1866 4 1 0.175906 -26.6518 0.193393
1831 4 1 1.89329 -25.1587 0.627729
1828 4 1 3.09463 -25.954 0.205659
1827 4 1 3.85417 -26.1422 1.24481
1830 4 1 3.06429 -25.133 0.221859
1826 4 1 4.65522 -26.1236 0.345428
1815 4 1 5.92899 -25.7369 2.27999
1817 4 1 6.31433 -25.4959 1.09591
1818 4 1 6.64019 -26.4345 1.65935
1816 4 1 6.42645 -26.5656 1.57679
1819 4 1 7.50783 -25.6195 1.43269
1820 4 1 7.81119 -24.8738 0.612687
1833 4 1 2.41337 -22.9413 1.15511
1832 4 1 1.94117 -23.9313 0.601523
1840 4 1 0.602481 -23.4484 1.29234
1841 4 1 1.59924 -23.3067 1.92991
1839 4 1 1.35167 -23.4046 2.2015
1838 4 1 2.44506 -23.1389 2.55104
1835 4 1 3.79525 -23.8241 2.22476
1789 4 1 5.08149 -21.8857 2.44688
1834 4 1 3.11464 -23.8715 1.28671
1836 4 1 2.76296 -23.186 2.18499
1824 4 1 5.18226 -24.1721 0.291621
1792 4 1 6.96584 -22.8791 2.30763
1790 4 1 5.77459 -21.843 1.50722
1791 4 1 6.62207 -21.6975 2.28711
1843 4 1 2.18954 -21.3772 2.25136
1754 4 1 1.55087 -19.3717 0.985131
1755 4 1 1.06885 -19.8617 0.0336661
1844 4 1 1.1442 -20.7896 2.02622
1846 4 1 0.822519 -20.4034 1.9497
1787 4 1 4.82727 -21.321 0.877738
1788 4 1 4.07015 -21.4177 1.88061
2300 4 1 -22.9886 -16.8707 0.397062
2296 4 1 -21.9512 -17.449 0.216928
2299 4 1 -23.2822 -17.9595 0.841349
2298 4 1 -23.0873 -17.1069 0.0299342
2304 4 1 -24.7475 -14.5874 2.1581
2310 4 1 -25.417 -13.5493 2.00749
2303 4 1 -25.0725 -14.5625 1.02941
2301 4 1 -23.8473 -15.9015 0.470052
2305 4 1 -23.9397 -13.9226 2.57141
2302 4 1 -24.0757 -14.6959 0.381277
3604 4 1 5.30806 -13.9426 0.196561
2306 4 1 -24.4476 -12.8188 2.36133
2311 4 1 -25.6167 -12.563 1.43131
2312 4 1 -26.2758 -12.7815 0.489787
2267 4 1 -21.2388 -12.1519 0.0540815
2266 4 1 -21.5088 -11.33 0.912867
3603 4 1 5.03495 -13.0041 0.927067
3602 4 1 6.02006 -12.2905 0.734529
3601 4 1 5.69108 -12.7713 1.77964
3605 4 1 5.45727 -12.7867 0.18056
2323 4 1 -27.284 -8.08049 1.40917
2322 4 1 -27.9405 -8.90642 2.00977
2320 4 1 -27.6556 -8.21724 0.882673
2317 4 1 -26.9029 -10.715 0.155029
2319 4 1 -26.5605 -8.58042 0.421196
2318 4 1 -26.257 -9.66518 0.0283587
2264 4 1 -20.0573 -9.77522 1.34041
2263 4 1 -20.2627 -9.98594 0.12957
2261 4 1 -20.0667 -10.3752 0.347507
2265 4 1 -21.0742 -10.1249 0.835733
3611 4 1 5.19264 -9.81418 0.302973
3614 4 10 5.36468 -9.14374 0.930018
2324 4 1 -28.3285 -7.69726 1.92128
2321 4 1 -28.3214 -7.80597 1.70015
2327 4 1 -26.8977 -6.1723 2.27606
2326 4 1 -26.4394 -7.25908 2.37401
3514 4 1 -4.69579 -3.79971 1.23792
3516 4 1 -4.46166 -2.69636 2.21668
3511 4 1 -4.407 -3.32975 0.456338
3515 4 1 -3.9851 -2.79411 1.1822
3508 4 1 -3.86435 -4.64423 0.349846
2339 4 1 -27.5252 -1.7195 1.95397
2338 4 1 -26.3543 -1.81732 2.26054
3513 4 1 -4.58826 -2.65602 1.12721
3512 4 1 -4.44543 -2.15638 0.0023953
1899 4 1 -10.2908 -27.2878 3.25247
1891 4 1 -8.44901 -27.3371 4.95926
1882 4 1 -5.73484 -27.7352 2.74762
1883 4 1 -5.16174 -27.3312 3.70982
1861 4 1 1.96434 -27.7248 3.18902
1900 4 1 -10.6745 -26.1675 3.34492
1897 4 1 -10.2417 -26.4637 5.2751
1898 4 1 -9.86948 -26.5588 4.19784
1890 4 1 -7.90812 -26.331 4.94764
1888 4 1 -6.74322 -25.2155 5.12399
1885 4 1 -6.31729 -25.5694 4.3379
1889 4 1 -7.85119 -25.2167 4.63507
1886 4 1 -7.30845 -25.3132 4.85089
1887 4 1 -6.71478 -25.7452 3.98155
1884 4 1 -5.43739 -26.1923 3.81181
1857 4 1 1.17227 -26.2996 3.04446
1859 4 1 1.76617 -26.754 2.71292
1858 4 1 2.06761 -26.227 3.77868
1856 4 1 0.815435 -25.9698 4.24165
1855 4 1 1.36785 -24.9512 4.36205
1813 4 1 5.31837 -24.8452 3.95494
1814 4 1 6.13501 -25.4524 3.42161
1809 4 1 6.73817 -25.9172 5.00475
1798 4 1 7.98713 -24.9276 3.42648
1812 4 1 5.67709 -26.0171 4.26242
1811 4 1 5.57688 -25.375 5.19079
1799 4 1 8.27918 -25.3801 4.57661
1800 4 1 9.15663 -25.7215 5.34584
1801 4 1 8.33118 -26.1707 4.65092
1797 4 1 8.95613 -24.326 3.60746
1842 4 1 1.51809 -22.3332 2.72675
1854 4 1 0.915518 -23.9007 4.59508
1853 4 1 0.983309 -22.8932 5.13277
1848 4 1 0.449132 -21.6828 3.89124
1852 4 1 1.65915 -23.225 4.22151
1849 4 1 1.04996 -22.6697 4.06527
1850 4 1 1.93316 -23.3211 3.69265
1837 4 1 3.56253 -23.4368 2.99434
1851 4 1 2.70829 -23.2471 4.61246
1793 4 1 6.6453 -23.9052 2.92445
1794 4 1 6.97567 -23.3505 3.91239
1795 4 1 7.78325 -22.5882 4.00603
1796 4 1 8.55731 -23.4122 4.37208
1847 4 1 0.548636 -21.3092 2.78572
1845 4 1 0.555394 -20.5989 3.03735
2309 4 1 -24.9449 -14.0824 2.99251
2308 4 1 -24.167 -13.9295 3.81831
3577 4 1 -1.14484 -13.6058 4.84807
3598 4 1 5.36897 -14.4052 4.35463
2307 4 1 -24.6943 -12.9299 3.51901
3599 4 1 5.64765 -13.3958 3.99089
3600 4 1 6.09013 -13.116 2.91058
2325 4 1 -27.4903 -7.59215 2.82348
2328 4 1 -27.4137 -6.78356 3.06242
2330 4 1 -27.0057 -5.90024 3.79736
2329 4 1 -26.2697 -6.50603 3.0402
2331 4 1 -27.0327 -4.89305 4.45689
2332 4 1 -27.2033 -3.69286 4.51276
2333 4 1 -27.7362 -2.80524 4.02762
2334 4 1 -27.9161 -3.70721 4.8074
3520 4 1 -4.98582 -3.90379 4.99651
3518 4 1 -4.66581 -4.50647 2.94855
3519 4 1 -4.42886 -3.75028 3.91239
3517 4 1 -4.06393 -3.51167 3.0411
2342 4 1 -28.8079 -0.207814 4.1376
2340 4 1 -28.3983 -1.62224 2.7534
2341 4 1 -27.9907 -0.724945 3.51017
2335 4 1 -28.1015 -2.59028 5.06921
2336 4 1 -27.6144 -2.14435 4.02173
2337 4 1 -26.7116 -1.68514 3.37719
1896 4 1 -9.65315 -26.7977 6.19495
1895 4 1 -9.65555 -26.2522 7.30419
1892 4 1 -8.85733 -26.3921 5.49668
1894 4 1 -8.42469 -26.1295 7.29267
1893 4 1 -7.91175 -25.944 6.14647
1807 4 1 6.13083 -25.9504 6.79011
1810 4 1 6.61149 -24.8751 5.53177
1802 4 1 7.70971 -26.5498 5.63726
1805 4 1 7.87022 -24.7135 6.0528
1808 4 1 5.87696 -26.4201 5.75845
1806 4 1 7.25593 -25.6644 6.43227
1804 4 1 8.72025 -25.434 6.57657
1803 4 1 8.7138 -26.5449 6.17853
3580 4 1 -0.777409 -14.7535 6.33566
3579 4 1 -1.47811 -13.8248 6.62276
3576 4 1 -0.31627 -14.0779 5.61768
3578 4 1 -1.81735 -14.2837 5.60127
3582 4 1 -0.391411 -14.7492 7.48576
3581 4 1 0.392584 -14.4331 6.61245
3584 4 1 1.19726 -15.0412 7.90322
3583 4 1 0.595687 -14.9349 6.91072
3597 4 1 5.09712 -14.1474 5.49348
3596 4 1 5.73076 -13.6012 6.32937
3595 4 1 5.41123 -13.7612 7.40905
3575 4 1 -0.691139 -13.1134 6.14654
3573 4 1 -1.08823 -11.9507 5.88372
3570 4 1 -0.535836 -12.3799 7.98534
3572 4 1 -0.693645 -11.2713 6.76343
3571 4 1 -1.35572 -11.4483 7.71115
3574 4 1 0.0179543 -12.2094 5.96274
3556 4 1 -5.61743 -7.44689 7.7722
3548 4 1 -3.29747 -6.16904 7.35271
3521 4 1 -5.45569 -4.03424 6.07456
3522 4 1 -6.41626 -3.49698 6.43748
2345 4 1 -27.6224 -0.345948 5.52416
3523 4 1 -6.32951 -2.67565 7.36304
2890 4 1 6.89418 -0.286994 6.5472
2894 4 1 7.56907 -0.169241 7.68859
2891 4 1 7.5509 -1.08511 7.21304
2892 4 1 6.48476 -0.672845 6.85898
2895 4 1 8.72545 -0.299644 7.23294
2898 4 1 10.3616 -2.04371 6.54328
2896 4 1 8.88563 -1.47597 7.02184
2897 4 1 9.3587 -2.02873 6.01091
2900 4 1 10.124 -1.80543 7.32977
2899 4 1 11.0074 -2.55254 7.4421
3585 4 1 2.27868 -15.412 8.11492
3586 4 1 2.23863 -15.0555 9.16453
3594 4 1 5.15381 -13.5905 8.52142
3587 4 1 2.71392 -15.2498 10.2091
3588 4 1 3.90881 -15.1482 10.2548
3589 4 1 4.97694 -14.7414 10.6037
3590 4 1 4.50272 -15.2371 9.62849
3593 4 1 5.24409 -14.773 8.68871
3591 4 1 5.08348 -14.3727 10.1991
3592 4 1 6.04142 -14.7035 9.54741
3564 4 1 -2.99356 -10.7737 9.01874
3565 4 1 -3.34787 -10.8435 10.2328
3568 4 1 -0.500116 -11.8619 10.1766
3567 4 1 -1.69915 -12.0682 10.0999
3566 4 1 -2.37344 -11.1806 9.62481
3569 4 1 -0.754211 -11.8827 9.09559
3558 4 1 -5.40403 -8.46603 8.8891
3562 4 1 -3.62828 -9.60915 8.89118
3561 4 1 -3.78582 -9.28689 10.0447
3563 4 1 -4.14019 -10.7648 8.73006
3559 4 1 -4.33996 -8.99604 9.2214
3560 4 1 -4.51106 -8.39376 10.2606
3553 4 1 -3.50282 -8.72419 8.18942
3554 4 1 -4.49984 -8.33792 8.49692
3557 4 1 -6.38868 -8.00182 8.45075
3555 4 1 -4.77214 -7.16432 8.64856
3547 4 1 -3.23771 -5.41994 8.32196
3551 4 1 -3.31855 -6.48872 8.48985
3552 4 1 -3.38614 -7.61167 8.56971
3550 4 1 -3.27113 -7.29382 9.32565
3549 4 1 -3.42391 -7.11562 8.14146
3524 4 1 -5.83792 -2.77198 8.46579
3541 4 1 -5.47852 -4.17361 9.68842
3545 4 1 -3.78666 -5.14059 8.6201
3543 4 1 -3.68931 -3.03221 9.48514
3546 4 1 -2.89087 -4.36725 8.74651
3540 4 1 -5.09826 -4.83323 10.5944
3539 4 1 -4.38566 -3.84422 10.6127
3542 4 1 -4.33815 -4.03244 9.47698
3544 4 1 -3.85771 -4.1336 9.1933
3538 4 1 -3.86041 -2.77698 10.7364
2907 4 1 10.7411 -3.48215 8.61527
2910 4 1 10.5771 -2.78841 10.5064
2908 4 1 11.4722 -3.2735 9.49401
2909 4 1 10.9092 -3.93587 10.3611
3528 4 1 -5.92433 -0.689273 10.1842
3530 4 1 -6.41221 -0.890753 10.7406
3525 4 1 -6.10443 -1.64356 8.22672
3526 4 1 -6.31202 -1.52502 9.42089
3527 4 1 -5.29251 -1.01293 9.15667
3536 4 1 -4.32212 -1.63408 10.5101
3537 4 1 -3.45538 -1.96365 9.83335
2778 4 1 -0.0548889 -0.0659154 8.48111
2780 4 1 1.48194 -0.49079 9.93113
2779 4 1 0.307705 -0.240648 9.64082
2901 4 1 9.56191 -1.37148 8.36681
2902 4 1 9.63684 -0.391829 9.13835
2906 4 1 11.2538 -2.38733 8.83419
2905 4 1 10.7925 -1.44939 9.49194
2904 4 1 11.0165 -0.755961 8.48631
3532 4 1 -5.65102 -2.96262 11.5813
3533 4 1 -4.46844 -2.79916 11.864
3534 4 1 -5.12043 -3.18523 10.8594
3531 4 1 -5.9971 -1.9141 11.2033
3529 4 1 -5.37876 -1.16598 11.1103
3535 4 1 -4.92924 -2.2044 11.4227
2725 4 1 8.00774 -0.500005 11.1987
2724 4 1 8.90475 -0.560184 11.9647
2913 4 1 11.2911 -1.12437 12.6937
2912 4 1 11.6961 -1.55447 11.744
2914 4 1 10.8206 -2.21477 12.9938
2911 4 1 11.0053 -1.71176 10.7902
2915 4 1 10.97 -3.14384 13.8821
2920 4 1 9.21444 -0.49639 14.4731
2722 4 1 9.30975 -0.211465 13.5415
2921 4 1 10.3449 -0.318317 14.6979
2919 4 1 10.2593 -1.15008 14.2176
2918 4 1 10.5391 -2.2702 14.136
2916 4 1 10.7295 -2.61408 14.9043
2922 4 1 11.0789 -0.488919 15.6353
2917 4 1 11.6661 -2.18317 14.3293
2936 4 1 9.85842 -0.888883 20.9305
2932 4 1 10.4568 -1.67458 21.5376
2933 4 1 11.2448 -0.976415 20.9263
2929 4 1 11.4237 -2.07232 19.1672
2928 4 1 11.6952 -0.920736 18.9948
2931 4 1 11.2421 -2.18781 20.806
2930 4 1 11.7069 -1.33719 20.0963
2935 4 1 10.8244 -1.43899 21.3759
2943 4 1 8.3964 -0.698436 22.4482
2934 4 1 10.4461 -0.320148 21.6791
2937 4 1 9.44302 -0.22606 21.8337
2952 4 1 10.7364 -0.63971 23.855
2946 4 1 8.63259 -0.615466 24.0604
2945 4 1 8.28473 -0.779675 22.874
2949 4 1 10.7932 -1.65552 23.3113
2951 4 1 10.8689 -1.8326 23.9809
2950 4 1 11.5529 -0.881245 23.6744
2947 4 1 9.67744 -0.810614 24.6854
2948 4 1 10.3939 -1.7367 24.4773
3269 4 1 3.35379 23.7492 -13.8411
3296 4 1 -4.27937 24.4901 -13.8494
3300 4 1 -2.21342 25.8836 -13.8034
3268 4 1 3.42528 24.8793 -14.4311
3399 4 1 -1.38972 17.9267 -10.869
3281 4 1 -3.0317 21.4684 -10.9971
3278 4 1 -2.6722 21.528 -12.8137
3279 4 1 -2.53071 21.2118 -11.6423
3389 4 1 2.05301 20.7658 -10.9567
3387 4 1 1.41146 21.2824 -11.668
3388 4 1 1.78759 20.3107 -12.0454
3294 4 1 -6.07559 23.9068 -12.8278
3291 4 1 -6.35195 22.2392 -11.6324
3292 4 1 -7.06049 22.7541 -12.4303
3293 4 1 -5.87881 22.6926 -12.7952
3280 4 1 -3.27976 22.0253 -12.0552
3290 4 1 -5.321 22.7705 -11.8592
3275 4 1 -0.261581 23.4283 -12.9598
3276 4 1 -0.812128 22.5364 -12.3701
3277 4 1 -1.97464 22.5644 -12.8812
3310 4 1 0.559333 23.7316 -12.2344
3273 4 1 1.41022 23.8338 -13.4131
3272 4 1 2.27741 23.0693 -12.9559
3311 4 1 0.130069 23.6885 -11.163
3270 4 1 2.35221 23.3881 -13.3119
3265 4 1 2.59449 23.8878 -11.24
3309 4 1 0.15095 24.1007 -11.2024
3271 4 1 3.40881 23.0513 -12.8334
3266 4 1 2.98364 24.1017 -12.445
3264 4 1 3.35355 23.0069 -11.7193
3263 4 1 4.55975 23.0662 -11.8832
3262 4 1 5.22969 24.0653 -11.8885
3297 4 1 -4.95983 24.802 -12.9792
3295 4 1 -5.30305 24.7188 -13.1966
3298 4 1 -3.8738 25.3746 -13.0848
3299 4 1 -2.74656 25.2155 -12.9209
3302 4 1 -2.00276 25.0194 -12.7781
3303 4 1 -2.23548 26.0667 -12.3728
3301 4 1 -1.10249 25.6841 -13.2508
3304 4 1 -1.86188 25.3636 -11.3907
3274 4 1 0.328645 24.4586 -13.2495
3315 4 1 1.52247 25.6563 -11.0899
3312 4 1 1.15209 24.2749 -11.2719
3314 4 1 1.19498 24.5484 -11.3417
3267 4 1 3.38408 24.8416 -13.2406
3261 4 1 6.16458 24.8439 -11.706
3260 4 1 7.21317 25.4745 -11.5875
3452 4 1 -4.53307 1.51029 -8.40242
2559 4 1 -5.40782 9.39057 -10.1715
2558 4 1 -5.76556 10.1561 -9.30778
2556 4 1 -6.05946 10.5622 -8.41376
2554 4 1 -7.42753 9.77288 -8.48518
2555 4 1 -6.77231 10.2369 -9.42758
2560 4 1 -4.8524 8.3082 -9.88126
2561 4 1 -3.78375 8.65533 -9.60358
2562 4 1 -2.78618 8.87846 -9.05121
2564 4 1 -3.52196 9.15695 -8.66355
2563 4 1 -2.85766 10.1189 -8.92897
2557 4 1 -5.55281 11.2973 -9.14039
3395 4 1 -0.39908 18.0943 -8.67808
3398 4 1 -0.901708 16.7968 -10.7411
3396 4 1 -0.936586 18.5146 -9.73005
3401 4 1 -1.67725 16.7562 -8.93895
3400 4 1 -1.09387 17.4801 -9.79472
3402 4 1 -0.513486 16.775 -8.71868
3397 4 1 -0.686286 17.3519 -9.7037
3392 4 1 0.795642 18.465 -9.08915
3394 4 1 0.711913 18.592 -8.72304
3390 4 1 1.42427 20.2795 -10.027
3391 4 1 1.22566 19.6563 -8.96814
3393 4 1 0.861675 19.6689 -9.09034
3385 4 1 2.51245 21.2653 -10.088
3241 4 1 7.19363 20.0589 -9.15903
3242 4 1 7.49915 21.1332 -8.90969
3243 4 1 7.87505 20.726 -9.95429
3289 4 1 -5.60634 23.1242 -10.6816
3287 4 1 -4.02364 24.049 -9.60536
3286 4 1 -4.78863 23.3106 -10.0575
3285 4 1 -3.68319 22.9191 -10.322
3284 4 1 -3.11457 21.9532 -10.0371
3288 4 1 -4.97572 23.232 -9.68962
3282 4 1 -2.2275 21.5421 -10.1983
3283 4 1 -2.24284 22.6442 -10.5802
3308 4 1 -0.70244 23.4717 -10.5845
3386 4 1 1.69377 21.8259 -10.7378
3384 4 1 2.30184 21.5892 -8.97431
3382 4 1 1.8351 23.7931 -8.3754
3383 4 1 2.0308 22.6098 -8.50316
3333 4 1 5.02896 23.4479 -8.61106
3244 4 1 7.87209 21.7192 -10.589
3247 4 1 6.71654 22.7502 -8.6566
3246 4 1 7.43376 22.815 -9.71974
3248 4 1 6.93417 23.8325 -8.22006
3245 4 1 6.84279 21.8126 -9.82139
3250 4 1 7.58725 23.5597 -8.55865
3236 4 1 9.91066 21.9195 -8.14831
3251 4 1 8.50495 23.7935 -9.23785
3192 4 1 12.8349 24.0491 -8.33377
3306 4 1 -2.69494 24.4583 -10.6402
3305 4 1 -1.54309 24.8915 -10.2962
3307 4 1 -1.50179 24.3729 -10.6587
3316 4 1 1.90397 25.5039 -9.91743
3317 4 1 1.65747 26.5828 -10.2389
3313 4 1 0.404979 24.8077 -10.4821
3322 4 1 2.6732 25.7255 -9.01122
3324 4 1 2.40347 24.6066 -10.2072
3320 4 1 1.46045 26.691 -8.69398
3380 4 1 1.20705 24.6527 -8.43067
3323 4 1 3.20873 25.4934 -10.0525
3325 4 1 3.46072 24.8034 -10.6719
3327 4 1 3.088 24.9161 -8.361
3326 4 1 3.37743 24.5766 -9.50555
3259 4 1 7.60034 25.6574 -10.4582
3258 4 1 7.24952 26.7002 -10.128
3257 4 1 7.72188 26.0983 -9.11558
3256 4 1 8.22667 25.3777 -8.26098
3321 4 1 2.4801 26.9654 -9.20293
3318 4 1 2.40527 27.07 -9.3905
3319 4 1 1.47789 27.8157 -9.12059
3453 4 1 -4.74797 2.15713 -7.48556
3451 4 1 -5.09833 2.44704 -7.98493
3450 4 1 -5.12809 1.88539 -6.88345
3455 4 1 -4.38766 1.90884 -5.4907
3454 4 1 -4.05944 2.40957 -6.51
3449 4 1 -5.91302 2.79613 -6.80257
3448 4 1 -5.16002 3.63823 -6.48633
3447 4 1 -4.74329 4.58985 -5.90975
3444 4 1 -6.07569 7.34702 -6.4525
2567 4 1 -2.84075 7.49891 -6.18352
3446 4 1 -5.29687 5.64903 -5.6539
3445 4 1 -5.16752 6.89288 -5.76834
2568 4 1 -3.80347 7.55038 -5.43846
2552 4 1 -6.39601 10.3902 -6.58462
2551 4 1 -5.4364 10.2052 -6.04932
2553 4 1 -6.62736 10.3331 -7.78057
2549 4 1 -6.46654 10.6902 -5.86004
2565 4 1 -2.70076 9.0414 -7.80074
2570 4 1 -4.92975 8.64256 -5.7264
2566 4 1 -2.33863 8.24577 -6.95854
2550 4 1 -6.06461 10.7998 -6.93286
2548 4 1 -6.4202 11.7745 -5.55911
3422 4 1 -4.24965 11.4687 -6.7939
3423 4 1 -3.67636 11.4192 -5.64041
3421 4 1 -5.03014 11.3721 -5.93141
3420 4 1 -4.49676 12.4623 -6.31074
3419 4 1 -3.34443 12.3672 -5.77625
3410 4 1 -1.36062 15.9832 -6.22938
3403 4 1 -0.444042 16.0289 -7.85711
3414 4 1 -1.94654 14.4658 -5.98706
3409 4 1 -0.470165 15.5259 -5.5733
3411 4 1 -0.290875 16.4041 -5.9818
3404 4 1 -0.592848 16.9966 -7.24019
3405 4 1 -0.841323 17.8592 -6.44711
3407 4 1 0.408589 17.0941 -7.14614
3408 4 1 0.00802271 16.4862 -6.20499
3406 4 1 0.359779 18.0446 -6.45255
3365 4 1 4.74457 20.6228 -5.51474
3240 4 1 7.5723 20.3836 -8.06326
3238 4 1 8.14031 21.4614 -7.24467
3237 4 1 9.13233 20.999 -7.83197
3233 4 1 9.26081 21.0956 -6.17353
3239 4 1 8.6481 20.4556 -7.6847
3234 4 1 9.80962 21.4609 -7.23245
3230 4 1 9.71705 21.1096 -5.40449
3227 4 1 9.41654 20.0004 -5.88463
3174 4 1 13.3853 20.6806 -5.46265
3173 4 1 12.6793 20.4146 -6.49448
3171 4 1 12.4344 20.4139 -6.15649
3379 4 1 1.81576 23.7629 -7.84886
3378 4 1 0.953937 23.8334 -7.07167
3381 4 1 0.761669 23.7496 -7.8314
3332 4 1 4.28526 23.554 -7.71316
3330 4 1 3.12987 23.7531 -6.34814
3351 4 1 5.04822 23.6536 -5.48631
3249 4 1 7.7461 24.1991 -7.54742
3334 4 1 5.5303 23.4158 -7.47626
3235 4 1 8.79909 21.5767 -7.72731
3252 4 1 8.08834 24.0493 -8.06644
3229 4 1 10.467 21.6242 -6.11143
3172 4 1 12.8151 21.5672 -6.00785
3195 4 1 11.9616 23.5505 -7.16491
3193 4 1 12.6439 23.0341 -7.80461
3194 4 1 11.7008 22.4907 -7.47047
3190 4 1 13.7877 23.2292 -6.37338
3191 4 1 13.5181 24.0716 -7.27345
3329 4 1 2.64876 24.8487 -6.48282
3376 4 1 0.559002 25.217 -5.62261
3377 4 1 1.39284 24.4675 -6.18642
3375 4 1 1.4587 25.717 -6.12288
3328 4 1 3.56466 24.7414 -7.22022
3331 4 1 3.33495 24.2937 -7.41023
3337 4 1 6.98666 25.7229 -5.79011
3335 4 1 6.3242 24.2797 -7.18994
3336 4 1 6.06594 25.096 -6.24944
3255 4 1 8.25171 25.1695 -7.03666
3254 4 1 8.87634 24.4268 -6.38435
3253 4 1 9.09966 24.5078 -7.56361
3197 4 1 13.2258 24.536 -5.84709
3196 4 1 12.133 24.4818 -6.36183
3458 4 1 -3.26275 2.15109 -4.88885
3456 4 1 -4.14083 1.38657 -4.49314
3457 4 1 -4.42126 2.53523 -4.70832
3479 4 1 -1.2547 0.0145687 -4.89916
3459 4 1 -2.14267 2.36172 -5.26303
3461 4 1 -0.447507 2.17458 -4.31901
3478 4 1 -2.23162 0.453873 -4.27246
3463 4 1 1.12744 1.10911 -4.13294
3462 4 1 0.230993 1.47792 -3.4945
3464 4 1 1.43127 0.442256 -3.2293
3465 4 1 1.08373 1.50859 -2.76839
3437 4 1 -4.10283 5.2381 -3.6831
3460 4 1 -1.30949 2.89204 -4.51484
3442 4 1 -5.59426 6.23935 -4.52626
3443 4 1 -5.49817 7.01743 -5.35517
3441 4 1 -4.50786 5.6833 -4.66102
3440 4 1 -4.25885 6.29337 -3.70656
3439 4 1 -3.23502 6.13872 -4.37991
2569 4 1 -4.77365 7.99232 -4.7623
3438 4 1 -4.42099 6.18144 -4.32867
3436 4 1 -3.18727 6.00639 -3.85987
3435 4 1 -2.44127 6.78119 -4.41663
3434 4 1 -2.41075 7.85693 -3.92689
2438 4 1 -25.7075 9.9478 -3.1547
2425 4 1 -21.5087 10.2525 -3.80216
2424 4 1 -20.4619 10.2394 -3.23041
2423 4 1 -21.0735 10.2204 -4.35661
2421 4 1 -20.4849 9.90877 -3.53773
2422 4 1 -21.4726 9.23928 -3.79836
2420 4 1 -19.9278 9.01202 -2.96807
2538 4 1 -10.1099 10.291 -3.28377
2539 4 1 -9.41499 10.6268 -4.17689
2574 4 1 -6.09935 9.94702 -5.02674
2575 4 1 -5.90593 9.45855 -3.91583
2576 4 1 -6.21354 9.69505 -2.74823
2572 4 1 -4.54355 9.3478 -4.23809
2571 4 1 -4.85162 9.76912 -5.27348
2573 4 1 -5.03524 9.44427 -5.30814
3426 4 1 -4.53756 10.6089 -3.71477
3431 4 1 -2.75468 9.86626 -3.12433
3427 4 1 -3.42999 10.2991 -3.81311
2577 4 1 -5.29031 10.5248 -2.77444
3432 4 1 -1.70756 9.9075 -3.49976
3428 4 1 -2.32043 10.5829 -4.02913
3429 4 1 -2.66258 10.1589 -2.92596
3433 4 1 -2.14774 8.76524 -3.30994
2440 4 1 -25.0302 11.8308 -3.4931
2439 4 1 -25.8068 11.1405 -2.84817
2427 4 1 -23.3742 10.9032 -2.80844
2426 4 1 -22.3635 10.9731 -3.55944
2430 4 1 -23.0588 12.6593 -3.15792
2428 4 1 -22.5525 11.84 -2.79094
2544 4 1 -8.93822 12.7685 -4.55529
2540 4 1 -8.46406 11.2399 -3.83152
2541 4 1 -8.51036 11.9654 -4.77836
2542 4 1 -8.77148 13.0696 -4.60911
2545 4 1 -8.22352 12.5165 -3.64755
2543 4 1 -8.11396 12.2656 -5.16103
2547 4 1 -6.13525 11.8192 -4.43798
2546 4 1 -7.36759 11.9359 -4.28744
3424 4 1 -4.00718 12.1499 -4.68765
3425 4 1 -3.61608 11.4358 -3.82921
3417 4 1 -3.56861 13.1055 -4.50464
3418 4 1 -2.4682 12.7789 -5.09485
3415 4 1 -2.14821 14.5199 -4.81807
3413 4 1 -1.18738 14.8833 -5.23644
3412 4 1 -0.3507 15.6866 -5.01498
3416 4 1 -2.68716 13.8296 -3.96574
3366 4 1 3.75137 21.02 -4.9438
3362 4 1 5.22428 21.3367 -2.94494
3368 4 1 3.12188 21.4361 -2.88114
3363 4 1 5.94662 21.1556 -3.88493
3231 4 1 8.89617 21.0214 -4.49804
3228 4 1 10.0438 20.8504 -5.36167
3226 4 1 10.0422 20.2005 -4.95122
3225 4 1 10.7313 20.7155 -4.10765
3222 4 1 10.6121 21.2588 -3.15767
3175 4 1 12.7843 19.8691 -4.75837
3176 4 1 13.2657 20.1337 -3.75023
3170 4 1 11.9754 21.0251 -5.21077
3224 4 1 11.2485 20.9526 -3.03068
3223 4 1 10.9076 20.8939 -4.23463
3178 4 1 14.0693 20.5095 -3.05983
3181 4 1 16.0126 20.6963 -3.73164
3180 4 1 16.0749 21.4665 -2.83634
3182 4 1 15.5699 21.4251 -2.88562
3185 4 1 14.1779 21.4915 -3.86473
3371 4 1 2.20478 23.9564 -3.62342
3367 4 1 3.1784 21.5668 -4.08804
3370 4 1 3.03558 23.2088 -3.95041
3364 4 1 5.21755 21.5536 -4.82941
3369 4 1 3.16646 22.0553 -3.82581
3353 4 1 4.88803 22.7897 -3.86744
3355 4 1 4.63373 23.0503 -3.30032
3357 4 1 4.63982 22.1594 -2.70228
3356 4 1 3.5034 22.7356 -2.83046
3352 4 1 5.78126 23.0042 -4.67072
3354 4 1 5.84094 22.9184 -3.16359
3232 4 1 9.52264 21.7838 -5.29302
3166 4 1 9.72509 23.8984 -4.33882
3167 4 1 10.6328 23.2499 -4.1337
3169 4 1 12.2425 21.9252 -4.43341
3168 4 1 11.6812 22.7663 -3.84125
3189 4 1 14.0768 23.7649 -5.30707
3188 4 1 14.5841 22.6936 -5.3518
3184 4 1 14.7895 21.7702 -2.84472
3183 4 1 15.2956 21.7936 -4.00364
3187 4 1 14.6609 22.7766 -4.19658
3186 4 1 15.2891 21.8168 -4.38071
3374 4 1 1.13191 25.8634 -4.95541
3373 4 1 0.782591 25.0978 -4.1522
3372 4 1 2.01605 24.8886 -4.23013
3350 4 1 5.37373 24.7535 -5.34921
3343 4 1 5.5921 26.3735 -3.10901
3349 4 1 5.65019 25.4783 -4.3958
3338 4 1 7.64892 26.1252 -4.94731
3340 4 1 7.57709 26.7232 -3.49854
3341 4 1 6.5376 26.5286 -3.02369
3345 4 1 6.68135 24.684 -3.4627
3348 4 1 5.80991 24.8023 -3.40175
3201 4 1 9.9764 26.8047 -4.50786
3164 4 1 10.139 25.2344 -4.65663
3163 4 1 10.0215 24.9719 -3.43305
3165 4 1 10.2149 24.7058 -3.62478
3202 4 1 8.87658 26.2501 -4.68546
3203 4 1 9.92004 26.1088 -4.11021
3205 4 1 9.47598 26.115 -3.99923
3206 4 1 10.2208 26.8695 -3.42264
3198 4 1 12.2775 24.6242 -5.03874
3199 4 1 11.8351 25.71 -5.10216
3200 4 1 10.9968 26.6118 -5.03893
3339 4 1 8.03827 27.2347 -4.51919
3342 4 1 5.92693 27.2979 -3.84974
3204 4 1 9.38005 27.0742 -4.59422
3468 4 1 1.76561 0.790407 -2.19722
3467 4 1 1.56909 1.92685 -1.84925
3469 4 1 0.775726 0.407254 -2.49576
3466 4 1 0.354485 1.89333 -1.84779
2530 4 1 -11.0669 6.99027 -0.769879
2531 4 1 -10.0322 7.42349 -1.09372
2529 4 1 -9.99636 7.29126 -0.351236
2437 4 1 -24.8706 10.1993 -2.29373
2419 4 1 -19.3009 9.7069 -2.17208
2418 4 1 -20.216 9.89099 -1.49617
2417 4 1 -19.8986 10.3622 -0.421772
2535 4 1 -10.5366 9.04338 -2.60178
2533 4 1 -9.48586 8.3303 -0.871366
2532 4 1 -10.4287 8.20306 -0.14308
2534 4 1 -9.45049 8.9515 -1.99442
2537 4 1 -10.2859 9.69723 -2.35532
2536 4 1 -10.2511 8.89493 -1.48269
2580 4 1 -6.01837 8.91491 -0.685733
3430 4 1 -2.76043 9.40203 -2.03684
2578 4 1 -4.53006 10.031 -1.87897
2579 4 1 -5.32299 9.25614 -1.65663
2435 4 1 -24.9288 10.7719 -0.536271
2436 4 1 -24.3069 10.9018 -1.59405
2441 4 1 -24.6072 12.1881 -2.38088
2434 4 1 -24.0741 11.6445 -0.452159
2433 4 1 -22.8715 11.674 -0.425165
2429 4 1 -23.2249 12.4618 -2.03668
2431 4 1 -23.0046 11.8004 -2.37045
2432 4 1 -22.2327 11.8712 -1.40374
2442 4 1 -24.1579 12.1732 -1.28042
2443 4 1 -23.2446 12.9504 -0.988817
2444 4 1 -23.0615 13.7762 -0.029269
2446 4 1 -23.2221 13.8255 -0.0401511
3177 4 1 13.2654 19.7319 -2.59345
3221 4 1 11.111 20.7588 -2.23474
3179 4 1 15.081 20.805 -2.4519
3361 4 1 5.06129 21.6558 -1.81092
3360 4 1 4.98799 22.7863 -2.25001
3359 4 1 4.36328 21.7251 -2.34414
3358 4 1 3.46896 22.4911 -2.5661
3155 4 1 7.42825 22.8474 -0.5872
3152 4 1 6.05662 22.139 -0.717858
3151 4 1 5.87749 23.2207 -0.122997
3153 4 1 7.18201 22.5592 -1.02059
3346 4 1 6.07881 24.1404 -2.4907
3214 4 1 9.72532 22.7471 -0.402373
3212 4 1 10.2266 23.6707 -0.241145
3158 4 1 8.19899 23.4284 -1.07742
3159 4 1 9.04223 24.2045 -1.33344
3156 4 1 8.24262 23.5054 -1.1467
3160 4 1 9.53051 23.2522 -1.85931
3161 4 1 10.3806 24.0055 -2.00789
3216 4 1 9.35542 22.7846 -0.7616
3217 4 1 10.3181 22.6546 -1.43118
3218 4 1 11.1984 22.0963 -0.831328
3211 4 1 11.1197 23.974 -1.03744
3220 4 1 11.9482 21.5862 -2.29944
3219 4 1 12.3309 21.9832 -1.23327
3347 4 1 5.22756 24.9725 -2.40892
3132 4 1 6.21041 26.2714 -0.411764
3140 4 1 7.91779 26.1767 -0.0955499
3344 4 1 6.20061 25.4207 -2.63314
3134 4 1 5.8055 25.8522 -0.355083
3139 4 1 6.97719 25.3495 -0.258003
3157 4 1 8.57774 24.5784 -1.38658
3207 4 1 10.1738 26.0411 -2.53554
3209 4 1 11.4535 24.6679 -1.13611
3208 4 1 10.7915 25.4709 -1.70984
3162 4 1 10.9467 24.8161 -2.55556
2389 4 1 -26.2572 6.6467 2.35454
2525 4 1 -8.13357 7.80422 1.15452
2523 4 1 -8.2546 7.33877 0.605967
2524 4 1 -9.19338 7.90926 0.717148
2527 4 1 -9.31287 7.91726 1.45185
2526 4 1 -8.41217 7.9948 2.25162
2528 4 1 -10.188 7.30696 0.806269
2522 4 1 -7.45298 7.33771 1.63804
2520 4 1 -7.51795 6.13031 0.451813
2521 4 1 -7.46845 6.17635 1.63118
2515 4 1 -5.63466 7.09131 0.815235
2517 4 1 -5.44667 7.46935 0.0568283
2518 4 1 -5.60777 6.59749 0.851471
2512 4 1 -6.11075 7.71786 1.71944
2519 4 1 -6.68023 6.24572 1.25097
2513 4 1 -5.04097 7.74179 1.05786
2516 4 1 -4.50049 7.14369 0.776738
2392 4 1 -26.2267 8.23202 2.23613
2394 4 1 -24.8795 9.31087 2.42065
2395 4 1 -25.0316 8.82817 1.33088
2396 4 1 -24.9727 9.9378 1.72819
2416 4 1 -18.8156 10.4646 0.00749148
2514 4 1 -5.69722 8.09591 0.21642
2585 4 1 -7.47558 10.3713 2.565
2582 4 1 -7.62559 8.98961 0.408659
2581 4 1 -6.42458 8.76866 0.389835
2583 4 1 -7.63161 10.1209 0.905035
2397 4 1 -24.6158 10.8658 1.06718
2398 4 1 -25.3902 11.5825 0.598476
2399 4 1 -24.2555 12.0881 0.782546
2445 4 1 -22.9553 13.0035 0.836488
2400 4 1 -24.1743 11.1463 1.59158
2402 4 1 -22.8208 12.5616 2.48214
2401 4 1 -23.4141 12.0372 1.60087
2403 4 1 -23.5379 11.5644 2.66157
2411 4 1 -19.3772 13.0122 1.23953
2412 4 1 -20.0665 11.9697 1.04902
2413 4 1 -19.2826 12.8471 1.06565
2414 4 1 -19.4798 11.7431 0.773011
2409 4 1 -19.6172 12.9372 2.52983
2410 4 1 -20.1859 12.1805 1.7379
2415 4 1 -18.3257 11.4155 0.549912
2493 4 1 -14.0531 11.7169 1.24185
2492 4 1 -14.4596 12.7451 1.82266
2496 4 1 -14.0418 11.1033 2.51433
2495 4 1 -14.3555 12.2128 2.11248
2497 4 1 -12.9198 11.5378 2.34726
2498 4 1 -12.1821 11.7842 1.35627
2499 4 1 -11.5507 10.796 1.48507
2494 4 1 -13.2111 12.4207 1.64686
2500 4 1 -10.6628 11.3219 2.03553
2584 4 1 -6.96772 10.8148 1.53493
2586 4 1 -7.06682 11.5536 2.63492
2448 4 1 -24.1919 15.8257 0.353884
2450 4 1 -23.0085 15.1203 2.07911
2449 4 1 -23.3022 15.2921 0.996025
2447 4 1 -24.0866 14.713 0.178894
2490 4 1 -16.4629 13.8388 2.07482
2491 4 1 -15.3097 13.5492 1.70785
2610 4 1 -0.0280285 13.9909 2.65057
3150 4 1 5.14725 23.0388 0.869778
3148 4 1 5.00631 23.1163 0.888756
3147 4 1 5.22605 21.8685 1.02873
3117 4 1 5.13625 24.1889 2.56156
3154 4 1 6.94543 21.9281 0.0281925
3146 4 1 6.29167 21.7701 1.57622
3145 4 1 7.2365 22.6102 1.58639
3143 4 1 7.66056 24.0879 1.33477
3144 4 1 6.57296 23.5856 1.15431
3096 4 1 10.7007 22.3777 1.80254
3097 4 1 9.92408 23.2563 1.75309
3100 4 1 9.90568 23.5722 2.58833
3215 4 1 8.90086 22.9148 0.432646
3213 4 1 10.8453 22.7129 0.0383719
3094 4 1 11.2143 22.0511 2.46009
3093 4 1 11.5858 22.9077 1.70531
3091 4 1 13.0354 24.2297 1.82284
3092 4 1 12.0239 24.0314 1.26647
3090 4 1 12.6469 23.3364 2.41843
3137 4 1 4.94967 25.8666 0.762336
3135 4 1 4.90634 25.8146 0.383312
3149 4 1 5.28749 24.275 1.03556
3131 4 1 6.63254 26.4528 0.735687
3126 4 1 6.90186 26.8823 2.16076
3136 4 1 6.02856 25.3386 0.471619
3138 4 1 6.00429 25.2759 0.457109
3141 4 1 8.65547 25.4913 0.592858
3142 4 1 8.38481 25.0408 1.69179
3099 4 1 10.2062 24.7141 2.34733
3102 4 1 10.4099 25.6955 2.52645
3101 4 1 10.6985 24.5173 2.5384
3103 4 1 9.47385 26.4432 2.4871
3210 4 1 11.4877 24.3794 0.0338401
3123 4 1 5.19768 28.3905 1.97387
3122 4 1 4.21704 27.8316 2.31933
3130 4 1 6.42062 27.5524 1.21439
3133 4 1 5.40264 26.9357 0.138352
3129 4 1 5.45589 27.3422 1.85036
3125 4 1 6.1811 27.6996 2.5776
2343 4 1 -28.6679 0.539665 4.99395
2344 4 1 -27.4823 0.644846 4.71272
2351 4 1 -27.4624 4.18738 5.30498
2353 4 1 -28.4877 4.23664 4.18509
2352 4 1 -28.3719 4.89022 5.21695
2808 4 1 6.87971 5.18865 4.55656
2354 4 1 -28.628 5.47783 4.38961
2355 4 1 -27.6322 6.18118 4.67673
2391 4 1 -26.3402 8.00449 3.37185
2358 4 1 -26.2215 7.06547 4.41771
2359 4 1 -26.6219 6.16076 5.11769
2356 4 1 -26.5426 5.96477 5.08339
2390 4 1 -25.4461 7.49239 2.78983
2388 4 1 -25.2973 7.00112 2.93246
2386 4 1 -24.7823 7.21394 3.75219
2387 4 1 -24.6301 7.94702 2.82055
2385 4 1 -24.8247 7.37476 5.02
2510 4 1 -6.51071 7.84769 3.86798
2509 4 1 -5.69996 7.61187 3.04505
2814 4 1 4.85959 7.88625 4.48628
2810 4 1 5.19538 6.68296 5.08541
2813 4 1 5.6711 7.60457 5.35381
2812 4 1 5.43471 6.98118 4.26761
2811 4 1 5.87107 5.828 4.52217
2809 4 1 5.90631 5.94427 4.37118
2393 4 1 -25.8768 8.98263 3.03132
2503 4 1 -8.52065 10.7517 4.56753
2501 4 1 -10.1973 10.562 2.93777
2502 4 1 -9.56021 10.649 3.95242
2504 4 1 -8.42932 10.1256 3.59616
2511 4 1 -6.20322 8.24007 2.7954
2506 4 1 -6.69753 9.26163 4.78007
2505 4 1 -7.50965 9.96174 4.34339
2507 4 1 -7.07842 9.22818 3.6314
2508 4 1 -6.34637 8.34087 3.81518
2819 4 1 4.69618 9.74029 4.62645
2820 4 1 4.73894 10.3712 3.54276
2822 4 1 3.5852 9.4792 4.00926
2824 4 1 4.11997 10.615 4.76998
2823 4 1 3.6148 10.6129 3.70868
2821 4 1 3.58245 10.4257 3.37392
2816 4 1 6.07415 9.0254 3.38864
2818 4 1 5.76244 9.05882 4.4478
2817 4 1 6.83767 9.37038 4.19153
2815 4 1 5.97939 8.28422 4.3917
2404 4 1 -22.9741 12.4572 3.31844
2405 4 1 -22.0547 11.8271 3.21023
2406 4 1 -21.6553 12.9493 3.17508
2408 4 1 -20.7255 12.6739 2.88924
2489 4 1 -16.8321 13.1405 3.03947
2589 4 1 -7.68467 11.6224 3.61713
2588 4 1 -6.69814 12.0888 3.13655
2590 4 1 -6.67005 12.35 3.45268
2587 4 1 -6.17642 10.9036 3.22483
2591 4 1 -6.6696 13.1085 4.37923
2592 4 1 -5.64866 13.4101 4.73413
2593 4 1 -5.02726 12.4198 5.14987
2594 4 1 -4.11659 12.8536 4.41784
2595 4 1 -5.0087 12.213 4.96602
2611 4 1 0.374248 13.0099 3.16785
2825 4 1 4.29373 11.8491 4.58641
2451 4 1 -22.5313 15.7473 3.04072
2407 4 1 -20.8887 13.8117 3.26016
2452 4 1 -21.486 15.0558 2.8404
2485 4 1 -16.652 13.6929 4.65878
2488 4 1 -16.8851 14.2406 3.35496
2486 4 1 -16.2223 14.8074 4.79217
2481 4 1 -14.6823 15.9595 5.25851
2487 4 1 -15.9165 14.9264 3.60316
2484 4 1 -15.569 14.2019 4.2443
2609 4 1 -0.312054 14.9198 3.43937
2603 4 1 -1.89925 13.7011 4.70544
2613 4 1 -0.156522 13.7919 5.09148
2605 4 1 -1.80597 15.3237 3.20831
2607 4 1 -0.126707 15.0477 3.72746
2606 4 1 -1.23895 14.598 4.02402
2604 4 1 -2.1 14.8407 4.3203
2608 4 1 0.778254 15.0268 3.02108
2612 4 1 0.643003 13.5681 4.19123
2453 4 1 -21.4369 16.1912 2.99984
2454 4 1 -20.6357 16.7278 3.6553
2455 4 1 -19.6413 17.4798 3.94674
2458 4 1 -20.8317 18.1614 4.96026
2456 4 1 -19.9695 17.5179 5.05034
2457 4 1 -19.733 18.6376 5.22274
2459 4 1 -20.8805 19.261 5.35562
3084 4 1 11.2186 21.4801 5.0773
3098 4 1 9.53403 23.7922 2.76374
3095 4 1 10.1658 22.442 2.89811
3087 4 1 12.1037 23.6832 3.50639
3088 4 1 11.0748 23.2572 3.79388
3089 4 1 12.2237 23.5473 3.49034
3085 4 1 10.9241 22.5711 4.78432
3086 4 1 11.8021 22.6017 3.93738
3121 4 1 3.81007 26.8679 2.971
3120 4 1 4.48977 25.9993 3.31791
3118 4 1 5.08064 24.2489 3.78436
3115 4 1 6.47941 25.0517 3.69898
3116 4 1 6.35239 24.2962 2.83617
3119 4 1 5.43039 25.2871 3.51829
3114 4 1 6.97895 25.5568 4.69638
3113 4 1 7.66946 24.685 5.22589
3104 4 1 9.09591 26.3216 3.63483
3124 4 1 5.0339 27.4805 2.7348
3128 4 1 6.21906 27.4828 2.74891
3127 4 1 7.16368 27.1178 3.28503
3105 4 1 9.13264 27.3862 4.25372
3106 4 1 8.25076 28.0314 3.85102
3107 4 1 8.60601 27.4523 4.76764
2348 4 1 -27.2919 1.61673 6.53077
2347 4 1 -28.4742 1.76762 6.41901
2365 4 1 -27.4924 2.47949 7.24677
2366 4 1 -28.1886 1.94455 7.9832
2346 4 1 -27.8435 0.804645 6.02747
2777 4 1 -0.333376 0.892209 7.89481
2797 4 1 5.09016 1.10396 7.4795
2798 4 1 4.6445 1.95219 6.75282
2888 4 1 7.06504 1.80277 6.36094
2889 4 1 6.61049 0.780217 6.0074
2887 4 1 7.73625 2.32531 7.16402
2885 4 1 7.58123 2.45011 6.9673
2893 4 1 7.42891 0.102266 6.55795
2349 4 1 -27.8222 2.70215 6.21422
2350 4 1 -27.0663 3.12406 5.3973
2363 4 1 -27.4727 4.79489 6.87937
2367 4 1 -27.4343 2.87555 7.92144
2364 4 1 -27.1562 3.68527 6.99614
2374 4 1 -25.4451 4.72652 6.22735
2362 4 1 -26.4608 5.3559 6.74409
2375 4 1 -24.6304 4.9686 7.06136
2373 4 1 -25.2728 4.59215 7.41909
2372 4 1 -24.1501 4.20571 7.33506
2759 4 1 -2.88446 5.34794 7.34142
2761 4 1 -3.40748 4.84437 7.21075
2758 4 1 -1.79883 4.67738 7.27232
2775 4 1 -0.876388 2.7545 7.76257
2756 4 1 -0.173474 5.14806 7.57695
2799 4 1 5.34445 2.96103 6.48692
2804 4 1 6.09107 4.20199 6.785
2801 4 1 6.1163 3.78434 7.93331
2800 4 1 6.28478 2.91925 7.18336
2803 4 1 6.01196 3.63833 7.88193
2802 4 1 5.58551 4.73592 7.48792
2807 4 1 6.4354 5.24639 5.69105
2886 4 1 7.84646 3.43717 7.73305
2883 4 1 7.13616 3.21386 8.05035
2884 4 1 8.21694 2.72245 7.88113
2878 4 1 10.1299 5.11957 7.90792
2357 4 1 -26.3188 6.97665 5.60242
2360 4 1 -25.975 5.54825 5.84519
2361 4 1 -25.9483 6.45449 6.62741
2381 4 1 -24.7007 6.81679 6.36912
2380 4 1 -25.283 6.393 5.43108
2377 4 1 -25.1258 5.679 7.70473
2378 4 1 -24.7283 6.21429 6.63889
2382 4 1 -23.7001 7.32738 6.10605
2379 4 1 -24.0338 6.38024 5.68045
2376 4 1 -24.0999 6.03232 7.27364
2760 4 1 -3.90486 5.46634 8.02336
2754 4 1 -0.633654 6.2872 7.64859
2752 4 1 1.25483 6.90901 7.50627
2751 4 1 2.14978 6.20539 7.72195
2625 4 1 4.34414 7.97845 6.84816
2805 4 1 5.93085 5.46808 6.80138
2806 4 1 6.32183 6.31859 6.06799
2383 4 1 -24.2794 8.13685 6.76301
2384 4 1 -24.3696 8.36786 5.56637
2623 4 1 4.05806 9.41075 7.45945
2622 4 1 4.06295 10.5549 6.99574
2624 4 1 5.01971 8.70467 7.45792
2626 4 1 5.47373 8.32169 6.6008
2642 4 1 7.79107 9.85535 7.89577
2627 4 1 5.58855 9.2124 7.5191
2600 4 1 -3.69046 12.7902 5.76578
2597 4 1 -3.44309 12.6763 5.84397
2596 4 1 -4.10147 11.747 5.4961
2598 4 1 -4.40398 13.4263 5.71004
2615 4 1 1.27217 12.5965 5.536
2618 4 1 1.78269 13.1847 7.07528
2619 4 1 2.21266 12.1199 7.41786
2826 4 1 4.5685 12.4684 5.51995
2617 4 1 2.77073 13.1239 6.33055
2620 4 1 3.05158 11.9577 6.4588
2621 4 1 3.68807 11.5702 7.46333
2827 4 1 5.68012 12.9083 5.80128
2828 4 1 6.76154 13.018 6.37697
2830 4 1 5.63428 12.3188 6.17474
2831 4 1 6.73852 11.7311 6.045
2832 4 1 7.52679 12.1554 5.38786
2829 4 1 5.77362 13.4515 6.67408
2833 4 1 8.42438 11.6913 6.02352
2834 4 1 9.48783 11.7193 5.4725
2835 4 1 9.85643 12.7793 5.91946
2836 4 1 10.5918 12.0684 6.61043
2837 4 1 10.5717 12.9942 5.95687
2841 4 1 10.1081 13.3751 7.85312
2843 4 1 9.79549 12.2389 7.35359
2842 4 1 10.8658 12.5957 7.60074
2480 4 1 -13.6819 15.4366 5.59583
2483 4 1 -15.8491 14.1579 5.40657
2482 4 1 -15.1182 14.98 5.75115
2479 4 1 -12.4702 15.3388 5.64833
2477 4 1 -12.31 15.7405 5.4836
2478 4 1 -11.3247 15.0478 5.716
2476 4 1 -12.5688 15.8665 6.63845
2601 4 1 -3.54664 13.9504 5.52772
2599 4 1 -3.39539 13.9452 5.99928
2602 4 1 -2.39742 13.9381 5.78508
2614 4 1 0.683564 13.5339 5.99329
2616 4 1 1.75983 13.5092 6.02078
2838 4 1 10.3282 13.698 6.87894
2839 4 1 10.1513 14.55 7.67685
2840 4 1 11.1637 13.9098 7.74359
2461 4 1 -19.2801 18.7297 6.4524
2470 4 1 -16.3008 17.0836 6.7566
2475 4 1 -13.6333 16.2022 6.93415
2474 4 1 -14.6176 16.5279 6.45846
2469 4 1 -16.1169 18.1 6.01987
2471 4 1 -15.7889 16.1841 7.36422
2473 4 1 -14.538 16.3036 7.58401
2460 4 1 -19.758 19.319 5.53311
2462 4 1 -18.1113 18.9875 6.80407
2463 4 1 -18.6081 20.093 6.53072
2467 4 1 -16.7003 20.0878 7.01549
2468 4 1 -16.213 19.2856 6.23145
2464 4 1 -18.3766 20.8083 7.56243
2465 4 1 -17.6685 20.072 6.93938
2466 4 1 -17.1482 19.1433 7.58289
3082 4 1 11.0429 20.6654 7.19698
3083 4 1 11.0265 20.7591 6.02109
3079 4 1 10.8878 19.7727 7.93763
3112 4 1 7.96217 24.7318 6.35899
3109 4 1 8.18763 26.0573 5.81109
3108 4 1 9.17925 26.5659 5.4236
3110 4 1 9.19842 25.4125 5.92797
3111 4 1 8.10973 25.7515 5.75582
2776 4 1 -1.20408 1.65669 8.20224
2774 4 1 -1.52254 2.40773 8.69794
2772 4 1 -1.29414 1.39062 9.42394
2773 4 1 -0.380672 2.04879 8.84407
2771 4 1 -1.51832 1.9296 10.5077
2783 4 1 1.04191 0.8855 10.4686
2781 4 1 1.15481 0.602101 10.1628
2796 4 1 5.17511 0.652595 8.65828
2795 4 1 4.52738 1.69903 8.81457
2794 4 1 5.59421 1.18849 8.91049
2793 4 1 5.47124 2.39399 8.78619
2903 4 1 10.7574 0.15288 9.20199
2727 4 1 8.62778 1.30322 10.1513
2368 4 1 -26.6881 3.01262 8.88295
2369 4 1 -25.5486 3.37277 8.4805
2370 4 1 -25.4601 4.5154 8.20532
2371 4 1 -24.26 4.90355 8.29138
2765 4 1 -3.79956 3.31653 9.06005
2764 4 1 -3.72878 4.43328 8.54516
2762 4 1 -2.91049 4.87597 8.28099
2763 4 1 -2.79011 3.61981 8.39609
2766 4 1 -3.68663 2.71514 10.0143
2757 4 1 -0.998412 4.37936 8.08787
2769 4 1 -1.92548 3.45545 10.5572
2750 4 1 2.5888 5.3744 8.53806
2746 4 1 0.872228 4.03546 9.76177
2745 4 1 0.529481 4.61371 10.6623
2748 4 1 2.45022 5.21415 8.87325
2747 4 1 1.68252 4.8258 9.75254
2749 4 1 2.21101 4.19542 8.18949
2792 4 1 5.07501 2.70452 9.92625
2881 4 1 7.68174 4.60335 9.4106
2882 4 1 7.11646 3.56812 9.28626
2880 4 1 8.36997 3.88788 8.68912
2879 4 1 9.29378 4.39119 8.23447
2755 4 1 -0.0309024 5.81967 8.55103
2753 4 1 0.415306 6.30568 8.12606
2866 4 1 5.04437 5.87071 10.726
2865 4 1 4.49722 6.74684 10.1731
2863 4 1 5.19877 7.98171 9.56814
2864 4 1 4.17609 7.52735 9.283
2871 4 1 7.77378 7.29751 10.6936
2867 4 1 5.41772 6.70028 9.77887
2868 4 1 6.20642 6.53859 10.6486
2877 4 1 10.2854 6.08496 8.50556
2876 4 1 9.3827 5.61277 9.10549
2875 4 1 10.5945 5.64103 8.9127
2648 4 1 10.3097 7.20956 10.1364
2874 4 1 9.46513 5.9133 9.30721
2873 4 1 8.28997 6.02182 9.64642
2660 4 1 12.9315 7.03835 9.2051
2659 4 1 11.943 7.74894 9.38666
2658 4 1 12.7503 7.20301 10.1195
2663 4 1 13.0039 7.9577 8.5235
2666 4 1 15.1234 8.01794 10.593
2630 4 1 5.15754 9.30258 9.81638
2862 4 1 4.06858 8.46732 9.79634
2645 4 1 7.99792 8.79443 10.4572
2636 4 1 7.61492 10.4204 9.2847
2644 4 1 7.18712 9.26307 9.57572
2628 4 1 6.55954 9.24766 8.16177
2629 4 1 5.62739 9.4901 8.77033
2631 4 1 5.60022 9.73382 8.82818
2633 4 1 6.75615 10.0694 9.10768
2632 4 1 5.78041 10.2519 9.83293
2698 4 1 7.90903 10.2726 10.5398
2646 4 1 9.1095 8.45806 10.6717
2635 4 1 8.71785 10.5688 8.85238
2643 4 1 8.1571 9.17249 8.83697
2637 4 1 8.43178 10.4146 8.46061
2641 4 1 8.73185 9.25135 8.36996
2639 4 1 9.38785 10.3765 8.10551
2640 4 1 9.46034 9.68947 9.13574
2649 4 1 10.6432 8.27639 10.5161
2638 4 1 9.27769 10.617 9.31052
2661 4 1 12.5517 8.14354 9.48943
2664 4 1 12.8948 8.29623 9.70018
2662 4 1 11.9476 8.58944 8.6651
2665 4 1 14.0266 8.29467 10.0727
2668 4 1 14.1291 9.63184 10.7517
2669 4 1 14.928 10.5687 10.7086
2634 4 1 7.63795 10.8785 8.90863
2844 4 1 9.76842 12.4713 8.53687
2845 4 1 8.84297 11.8265 9.10624
2846 4 1 9.69715 12.4927 9.65624
2847 4 1 9.4884 11.741 10.5073
2472 4 1 -15.4252 16.7027 8.37805
3078 4 1 10.6259 18.7943 8.70876
3081 4 1 11.3116 21.167 8.34599
3080 4 1 11.7667 20.0813 8.77729
3076 4 1 11.2867 20.2115 10.0572
3077 4 1 11.14 19.8287 8.89439
3070 4 1 12.3953 20.6303 10.5818
3069 4 1 13.5739 20.8016 10.7124
3064 4 1 13.7494 21.5325 10.0618
3063 4 1 14.6222 21.1402 10.698
3062 4 1 15.3947 20.4492 10.0979
2784 4 1 1.6597 0.279602 11.3881
2786 4 1 2.45268 1.90976 10.9558
2785 4 1 1.42003 1.29987 10.8472
2782 4 1 2.08429 0.356445 10.8949
2787 4 1 3.38432 2.65642 11.1953
2790 4 1 3.52307 2.09889 10.9181
2733 4 1 5.36562 2.49109 12.333
2726 4 1 7.77509 0.649797 10.8333
2729 4 1 7.47262 1.48357 11.4424
2730 4 1 7.27082 2.64316 11.8724
2732 4 1 6.21171 2.15247 13.0702
2728 4 1 8.15009 2.1755 10.7941
2723 4 1 8.65028 0.306547 12.684
2767 4 1 -3.12022 3.23073 10.9565
2770 4 1 -1.28161 2.76674 11.3084
2768 4 1 -2.11061 3.04554 11.5989
2740 4 1 0.0864853 4.16233 13.453
2742 4 1 1.17246 4.46534 12.8199
2743 4 1 0.363668 4.94576 12.2106
2744 4 1 1.27488 4.37536 11.6027
2741 4 1 0.948435 3.35848 13.2241
2791 4 1 4.51153 2.86475 10.9556
2788 4 1 2.72094 3.76036 11.1624
2789 4 1 3.73245 3.17502 11.4829
2737 4 1 2.96728 3.25596 12.9727
2736 4 1 4.06184 3.83048 12.9164
2735 4 1 5.09863 3.93541 13.3964
2734 4 1 5.80769 3.66076 12.4762
2731 4 1 6.27484 3.09805 12.4149
2715 4 1 7.13015 5.04185 13.3221
2712 4 1 7.73626 5.15994 12.8799
2858 4 1 2.8359 7.99613 12.8978
2859 4 1 4.02265 7.81552 12.5637
2870 4 1 7.03285 8.0066 11.2324
2869 4 1 6.29621 7.21707 11.6354
2872 4 1 8.2955 6.25314 10.8501
2647 4 1 9.91187 7.75861 11.0386
2708 4 1 8.88162 7.01569 11.997
2709 4 1 8.66027 6.25729 12.9251
2711 4 1 8.91521 5.46598 13.036
2705 4 1 9.64771 8.06325 13.0807
2706 4 1 9.78927 7.47675 12.0248
2704 4 1 8.77995 8.05814 12.1725
2707 4 1 9.42281 6.88727 12.957
2650 4 1 11.1605 7.25399 10.9006
2657 4 1 12.4203 6.43413 10.8804
2652 4 1 11.8459 6.99348 11.4904
2653 4 1 11.4986 5.9621 11.9516
2655 4 1 13.2883 6.52021 10.8148
2656 4 1 12.953 6.42394 11.9577
2654 4 1 12.2801 5.94855 11.1118
2861 4 1 4.61107 8.74249 10.8065
2856 4 1 4.72202 9.19199 12.7705
2857 4 1 3.88139 8.54784 13.2684
2860 4 1 4.58239 8.62281 11.9386
2699 4 1 7.14857 9.99452 11.4018
2701 4 1 9.24757 8.87545 12.1781
2700 4 1 8.10938 9.34944 11.9106
2702 4 1 9.71177 9.47824 11.1662
2703 4 1 9.35296 9.1459 12.2374
2697 4 1 8.21485 10.6996 11.54
2651 4 1 11.995 8.11048 11.1231
2684 4 1 12.5946 10.2259 13.0718
2685 4 1 11.4178 9.95067 13.0031
2675 4 1 13.2135 10.3473 12.2296
2667 4 1 14.3648 8.51396 11.3112
2677 4 1 13.7671 8.91679 13.1885
2676 4 1 14.2828 9.86294 12.572
2695 4 1 7.34364 12.3079 11.5307
2691 4 1 9.93733 12.8843 12.2099
2696 4 1 8.14963 11.7238 12.1422
2851 4 1 8.88263 11.0901 12.9704
2693 4 1 9.03599 13.4068 11.4378
2848 4 1 9.36645 12.1658 11.5378
2849 4 1 9.35633 11.9831 12.7617
2694 4 1 8.37831 12.6294 11.9746
2674 4 1 13.3897 11.5338 11.9829
2686 4 1 11.8816 11.0157 12.6911
3035 4 1 11.5573 12.0752 12.1663
3034 4 1 12.2996 11.9372 11.347
3033 4 1 12.4966 12.6125 12.3904
3036 4 1 12.4734 12.7701 12.6219
2671 4 1 15.2198 11.4824 12.383
2672 4 1 14.0229 11.4656 12.3424
2673 4 1 13.9295 12.5688 11.787
2670 4 1 15.552 11.5218 11.1965
2692 4 1 10.1997 13.7771 11.452
2690 4 1 9.31945 13.6221 12.8739
3032 4 1 13.0137 13.5223 11.722
3030 4 1 14.0461 14.8874 12.1488
3029 4 1 13.5575 15.8771 12.4863
3031 4 1 14.0326 13.7817 12.1117
3028 4 1 13.7651 14.9776 13.2882
3056 4 1 14.9812 17.9826 12.4806
3074 4 1 12.501 19.6041 10.9515
3075 4 1 11.3245 19.6491 11.1216
3073 4 1 12.522 19.1571 12.0499
3072 4 1 13.3201 20.1561 12.2027
3071 4 1 12.7126 19.7844 11.249
3058 4 1 15.4244 20.2437 12.6548
3057 4 1 15.3151 19.1179 12.2444
3061 4 1 15.5687 19.8811 11.1008
3066 4 1 14.8659 21.5188 12.2326
3067 4 1 13.7208 21.4068 12.2824
3059 4 1 16.3029 20.3507 11.8623
3060 4 1 16.4619 19.2861 11.5209
3068 4 1 13.8305 21.8836 11.1516
3065 4 1 14.2108 21.6705 11.1677
2718 4 1 8.01944 2.37342 14.7165
2720 4 1 8.49287 1.61435 14.3958
2719 4 1 9.17903 2.38243 15.0167
2721 4 1 8.77335 0.490825 14.2711
2739 4 1 0.844845 3.28006 13.6711
2738 4 1 2.13292 3.1627 13.7604
2716 4 1 7.26603 3.987 13.9948
2717 4 1 6.99453 3.05408 14.6188
2713 4 1 7.21933 5.15118 13.9292
2714 4 1 6.05728 4.9518 13.7814
2710 4 1 8.14772 5.74813 13.9161
2982 4 1 9.71736 5.40201 14.322
2983 4 1 10.5876 5.86911 13.5127
2980 4 1 8.68884 5.97617 15.1144
2981 4 1 9.82932 6.24689 15.1254
2999 4 1 9.45213 7.80476 16.0807
2984 4 1 11.1152 5.95116 14.6492
2987 4 1 12.9165 7.77562 16.1426
2986 4 1 12.1863 6.92614 15.7562
2985 4 1 11.1611 7.07616 15.1299
2855 4 1 5.1171 9.09074 13.8638
2854 4 1 6.22678 9.50824 13.7792
2853 4 1 7.34307 10.0881 13.8341
2994 4 1 7.96441 10.0176 15.4505
2995 4 1 9.13927 10.2641 15.6372
2993 4 1 8.86465 9.86523 14.6604
2992 4 1 10.0905 9.91769 14.5533
2998 4 1 9.34953 8.78107 15.563
2997 4 1 8.1765 8.78704 15.7218
2996 4 1 9.32093 9.13824 15.3325
2683 4 1 12.3107 10.1721 14.1788
2991 4 1 11.1763 9.86131 15.2929
2682 4 1 12.8822 9.15386 14.6557
2990 4 1 12.3986 9.64735 15.3506
2680 4 1 14.6804 8.6542 16.0643
2681 4 1 13.6889 8.55312 15.4115
2679 4 1 14.106 9.26682 15.2186
2678 4 1 14.4934 8.93086 14.1191
2852 4 1 8.0638 11.001 13.7798
2850 4 1 9.1195 11.6244 13.9205
2688 4 1 10.8421 12.5184 13.8977
2687 4 1 11.5353 11.6189 13.7578
3037 4 1 13.2326 12.5426 13.5565
3040 4 1 15.5588 11.7012 14.457
3043 4 1 15.9592 10.8755 14.6159
3038 4 1 13.9901 13.426 13.5551
3039 4 1 14.6454 12.4701 14.1186
3042 4 1 15.5207 11.9957 14.8523
3044 4 1 16.7296 11.5518 15.222
3045 4 1 17.0447 12.3044 16.045
3041 4 1 16.5371 11.3805 15.0824
2689 4 1 10.2213 13.5747 13.7082
3027 4 1 14.178 15.9594 13.7969
3025 4 1 13.9906 14.6834 15.2632
3026 4 1 14.1342 14.8071 14.0996
3050 4 1 16.6995 14.671 14.4593
3051 4 1 16.3837 15.8381 14.2956
3047 4 1 17.7842 14.0377 15.8955
3049 4 1 17.4967 14.3642 15.258
3048 4 1 16.6107 14.003 16.0294
3055 4 1 15.4735 17.8762 13.6177
3054 4 1 15.6426 17.9471 14.7884
3053 4 1 16.6866 17.8511 15.3201
3052 4 1 16.7128 16.7168 14.9719
2923 4 1 11.3696 0.11082 16.7133
2925 4 1 12.5148 0.0725312 18.7192
2924 4 1 12.1577 0.150908 17.5691
2977 4 1 9.64046 5.00415 17.3608
2975 4 1 9.56049 4.94599 18.7747
2976 4 1 8.62779 4.70834 18.0078
2979 4 1 8.06839 6.17964 16.1998
3001 4 1 8.04169 6.55614 17.415
3003 4 1 7.70818 6.54616 18.1688
3002 4 1 7.23922 7.35123 17.4144
2978 4 1 8.77693 5.89967 17.1416
3000 4 1 8.61545 7.40166 16.8007
3006 4 1 8.54109 7.39827 18.0735
3004 4 1 8.5746 7.36376 17.8017
2988 4 1 12.0582 8.06075 17.0051
3005 4 1 8.36955 8.52606 17.655
3013 4 1 8.99469 9.99998 18.4676
3014 4 1 10.0022 10.7304 18.4977
3008 4 1 8.43352 8.22242 18.8417
3009 4 1 8.08332 9.29131 18.4642
3012 4 1 9.85896 9.28341 18.184
2989 4 1 11.9541 8.93929 16.26
3016 4 1 12.017 11.2121 18.6378
3015 4 1 10.9832 11.3036 18.1028
3046 4 1 17.3225 13.2611 16.5987
3021 4 1 13.3998 14.8429 17.6828
3024 4 1 13.5864 14.8172 16.3193
3020 4 1 14.2065 14.6331 18.5155
3023 4 1 13.7588 14.7529 17.4669
3022 4 1 14.2897 15.2067 18.4336
2926 4 1 12.531 1.10067 19.3926
2927 4 1 12.0368 0.171684 18.8566
2974 4 1 10.4884 4.76065 19.4614
2971 4 1 9.68255 3.30518 20.2255
2972 4 1 10.5647 3.51858 19.4837
2973 4 1 9.61166 4.05895 19.1447
2970 4 1 9.46295 4.43624 20.234
2969 4 1 9.71725 3.93792 21.3786
3007 4 1 8.55389 6.99997 19.1592
3010 4 1 8.63077 9.71666 19.4763
3011 4 1 9.72486 9.22596 19.3933
3017 4 1 12.8525 11.8643 19.1615
3018 4 1 13.5305 12.7274 18.9464
3019 4 1 14.3604 13.528 19.0175
2944 4 1 7.66374 0.265228 22.6638
2940 4 1 10.0863 0.743943 23.643
2941 4 1 9.42873 0.0271842 22.981
2938 4 1 9.4864 0.576681 22.7078
2939 4 1 8.89512 0.77915 23.7349
2942 4 1 8.68811 0.437973 22.1888
2963 4 1 9.24948 2.34984 23.9431
2967 4 1 8.7141 2.69106 22.9202
2955 4 1 11.7896 0.669862 22.7941
2954 4 1 11.5261 1.57654 23.4556
2956 4 1 11.2886 1.24714 23.6761
2953 4 1 11.3096 0.533872 23.7948
2965 4 1 7.72206 3.43233 23.5021
2966 4 1 7.61215 2.70651 22.5536
2968 4 1 8.75981 3.48433 22.1124
2962 4 1 9.66908 1.62674 24.7722
2961 4 1 10.7869 2.00728 25.0782
2957 4 1 12.2373 1.77636 24.2557
2958 4 1 12.08 2.4401 25.3074
2959 4 1 11.1035 1.91411 24.8798
2960 4 1 11.3357 2.48247 25.9702
2964 4 1 8.30033 2.88487 24.366
ITEM: TIMESTEP
4900000
ITEM: NUMBER OF ATOMS
1913
ITEM: BOX BOUNDS ff ff ff
-3.5000000000000000e+01 3.5000000000000000e+01
-3.5000000000000000e+01 3.5000000000000000e+01
-3.5000000000000000e+01 3.5000000000000000e+01
ITEM: ATOMS id mol type x y z
2000 4 1 -6.38031 -22.6898 -16.735
1999 4 1 -6.47684 -21.7385 -17.5569
2001 4 1 -5.78058 -21.9062 -16.1688
1992 4 1 -4.5171 -23.605 -16.5018
2163 4 1 -11.1018 -19.2544 -18.3295
2167 4 1 -12.4336 -19.2574 -17.0592
2161 4 1 -10.3798 -18.9487 -18.4595
2159 4 1 -8.35773 -19.3721 -18.7002
2162 4 1 -10.1091 -19.8536 -17.8486
1998 4 1 -6.24387 -21.0672 -16.7048
2164 4 1 -12.1249 -18.5229 -18.3223
2168 4 1 -11.6135 -18.3638 -17.2862
2165 4 1 -12.7752 -17.5256 -18.5348
2166 4 1 -12.201 -18.2746 -17.7798
2160 4 1 -9.2565 -18.7893 -18.1517
2158 4 1 -7.33244 -18.6163 -18.6076
2157 4 1 -6.29951 -18.0922 -18.2052
2156 4 1 -5.51073 -17.4126 -17.4752
2151 4 1 -3.83971 -16.559 -18.0863
2154 4 1 -4.62099 -18.5498 -18.1142
2155 4 1 -4.88532 -18.3387 -16.9522
2153 4 1 -5.37267 -18.1007 -17.2503
2152 4 1 -4.42935 -17.4891 -17.5498
2150 4 1 -3.17547 -17.3731 -17.4453
2149 4 1 -3.47294 -16.9204 -16.394
2143 4 1 -1.43985 -18.6963 -16.1807
2119 4 1 3.46436 -13.9337 -16.461
2123 4 1 5.02643 -15.4684 -16.2943
2007 4 1 -10.0678 -22.4076 -14.0251
2005 4 1 -9.57743 -22.0476 -14.2964
2004 4 1 -8.76525 -21.6451 -15.0131
2003 4 1 -8.00197 -21.6402 -15.9418
2061 4 1 -6.96705 -22.7 -14.217
2060 4 1 -7.35987 -21.829 -14.9549
1993 4 1 -5.39385 -23.5467 -15.7479
2002 4 1 -6.88945 -21.985 -15.914
2063 4 1 -6.8517 -22.6439 -13.7317
1995 4 1 -5.25275 -21.6075 -15.0568
1994 4 1 -4.90757 -22.6656 -15.1689
1988 4 1 -3.5683 -21.7123 -14.9537
1989 4 1 -2.94622 -22.7394 -14.968
1991 4 1 -4.16417 -22.7853 -15.6249
1990 4 1 -3.45001 -23.7298 -15.3028
1984 4 1 -1.94067 -22.5193 -13.7718
2189 4 1 -16.3668 -19.7133 -13.7446
2183 4 1 -14.3701 -18.9448 -14.2126
2188 4 1 -15.5835 -20.337 -14.457
2187 4 1 -16.0988 -19.3083 -14.14
2170 4 1 -12.3372 -19.8483 -15.8162
2171 4 1 -11.6491 -18.9174 -15.7558
2048 4 1 -10.2872 -20.9115 -13.5131
2049 4 1 -9.60081 -20.0234 -14.0594
2050 4 1 -8.63488 -19.3148 -14.5051
2051 4 1 -9.76404 -19.6463 -14.1395
2053 4 1 -8.14346 -20.4455 -14.116
1997 4 1 -5.47677 -20.274 -16.0853
2059 4 1 -6.22615 -21.3804 -14.9937
2058 4 1 -5.94354 -20.9486 -13.9246
2055 4 1 -6.67069 -21.08 -14.1313
2054 4 1 -7.62795 -21.2761 -13.5046
1996 4 1 -4.68872 -20.6828 -15.1557
1987 4 1 -2.73934 -21.1583 -15.654
2057 4 1 -5.14387 -20.1713 -14.2523
1986 4 1 -1.62099 -21.2961 -15.2319
1985 4 1 -2.17576 -21.4785 -14.2558
2142 4 1 -1.03277 -19.4767 -15.3307
2141 4 1 -0.221966 -19.428 -14.3974
2139 4 1 1.25829 -20.0712 -15.0013
2138 4 1 1.63464 -20.5061 -13.9182
2140 4 1 0.259648 -20.5426 -14.5609
2128 4 1 2.72517 -19.1464 -14.5178
2194 4 1 -17.1233 -16.4711 -13.5263
2193 4 1 -16.8161 -17.674 -13.605
2185 4 1 -15.1917 -18.587 -14.2407
2184 4 1 -14.4411 -17.7609 -13.9711
2173 4 1 -13.8711 -18.1212 -15.6176
2180 4 1 -13.8821 -17.0809 -13.4633
2182 4 1 -14.222 -17.7996 -13.9044
2169 4 1 -11.9717 -18.7171 -16.1372
2172 4 1 -12.9088 -18.7603 -15.7139
2174 4 1 -13.3718 -17.964 -14.4943
2175 4 1 -12.4641 -17.9987 -13.6708
2145 4 1 -2.89189 -18.2782 -14.5019
2147 4 1 -3.63149 -17.4484 -15.1524
2148 4 1 -3.88118 -17.9804 -16.1494
2146 4 1 -3.51985 -17.4165 -13.8658
2144 4 1 -1.92425 -18.2028 -15.1367
2111 4 1 1.1787 -16.6492 -14.1362
2129 4 1 2.35946 -17.9943 -14.2106
2113 4 1 1.85265 -16.5804 -14.21
2127 4 1 2.85605 -18.0197 -14.774
2126 4 1 3.11751 -16.8413 -15.0875
2125 4 1 4.16787 -16.2525 -15.2667
2112 4 1 1.30378 -15.8779 -14.9785
2114 4 1 1.51078 -15.5264 -14.6868
2115 4 1 1.02435 -14.4872 -15.1354
2117 4 1 2.13485 -13.4684 -14.5401
2110 4 1 2.06736 -15.9902 -13.8166
2116 4 1 2.1674 -14.7054 -14.7015
2118 4 1 2.86272 -13.4877 -15.5111
2122 4 1 4.84469 -14.9686 -15.1986
2121 4 1 4.28916 -13.9915 -14.6301
2124 4 1 4.8777 -15.2271 -15.1546
2120 4 1 3.89095 -13.2639 -15.56
2067 4 1 -5.92736 -24.2795 -12.1901
1979 4 1 -1.28153 -24.5349 -12.5365
1978 4 1 -0.658082 -24.9076 -11.5448
2039 4 1 -15.0854 -21.6123 -10.9643
2046 4 1 -12.1013 -21.8757 -12.5561
2045 4 1 -12.6553 -21.6451 -11.5458
2008 4 1 -9.46452 -21.964 -13.1832
2006 4 1 -9.45484 -21.9915 -13.135
2010 4 1 -10.1644 -22.4454 -11.0479
2009 4 1 -9.45956 -22.0471 -11.9966
2062 4 1 -7.29167 -23.6188 -13.4497
2065 4 1 -7.23999 -23.4936 -13.1517
2064 4 1 -6.41549 -22.8314 -12.6144
2066 4 1 -6.06061 -23.5596 -13.0863
2069 4 1 -5.86907 -23.6151 -11.8985
2070 4 1 -6.65458 -23.718 -11.0684
2068 4 1 -4.77211 -24.0803 -12.1321
1983 4 1 -1.15322 -22.9395 -13.0585
1981 4 1 -2.54955 -23.9058 -13.0382
1980 4 1 -1.90306 -23.52 -12.152
1982 4 1 -2.33469 -22.7286 -12.6822
1975 4 1 -1.05497 -23.5643 -11.185
1977 4 1 -0.732218 -23.9393 -10.8092
1972 4 1 -1.63791 -23.281 -10.9007
1976 4 1 0.101613 -23.4819 -11.5488
1970 4 1 0.365068 -22.2167 -10.9214
2190 4 1 -16.8863 -19.12 -12.8077
2186 4 1 -15.6407 -18.8884 -13.1551
2043 4 1 -13.5114 -21.2861 -11.51
2040 4 1 -14.0644 -21.158 -11.4687
2047 4 1 -11.3652 -21.4981 -13.4393
2044 4 1 -12.9563 -21.0417 -12.5789
2052 4 1 -9.11368 -20.4075 -13.3475
2056 4 1 -5.80301 -20.7209 -13.3893
2135 4 1 1.81795 -21.2124 -12.245
2134 4 1 2.35794 -21.1265 -11.156
2137 4 1 1.63299 -19.4569 -13.4189
2136 4 1 2.02775 -20.059 -12.4843
2133 4 1 2.97313 -20.3844 -11.8372
2131 4 1 3.06816 -19.8908 -12.9086
2132 4 1 4.04377 -20.0861 -12.3031
2200 4 1 -19.3059 -17.4614 -11.6175
2191 4 1 -16.5916 -18.0818 -13.3403
2198 4 1 -17.2337 -16.4201 -11.8501
2199 4 1 -18.2794 -16.8944 -11.9526
2201 4 1 -18.0942 -17.37 -11.3402
2192 4 1 -15.8103 -17.2382 -13.3299
2181 4 1 -14.1322 -18.1038 -12.806
2179 4 1 -13.6889 -17.351 -12.2821
2178 4 1 -14.0866 -18.4659 -12.162
2177 4 1 -12.9456 -17.9283 -12.0605
2176 4 1 -11.8744 -18.2149 -12.5924
2130 4 1 2.63453 -18.7859 -13.3583
2108 4 1 2.44264 -16.5555 -13.2854
2197 4 1 -16.6508 -15.8749 -12.7602
2195 4 1 -16.4664 -15.7951 -12.8425
2196 4 1 -17.5173 -15.5038 -13.3781
2109 4 1 1.72036 -15.7648 -12.6601
2107 4 1 2.44136 -15.3699 -13.2435
2105 4 1 1.40463 -15.7617 -11.6709
2104 4 1 0.729525 -15.3599 -10.8834
2106 4 1 1.35183 -15.4826 -12.9183
2103 4 1 0.0953414 -15.9313 -11.7249
2015 4 1 -12.0683 -24.3313 -9.98163
2016 4 1 -11.7152 -24.5197 -8.79064
2017 4 1 -10.7978 -24.8023 -9.46794
2018 4 1 -11.5013 -25.3048 -8.72631
1932 4 1 -7.38068 -24.6497 -8.11222
2033 4 1 -16.6127 -21.6965 -10.3109
2035 4 1 -16.2369 -21.5884 -10.0001
2031 4 1 -16.7713 -22.445 -8.72749
2025 4 1 -14.0152 -23.3311 -8.12655
2028 4 1 -15.0432 -23.276 -8.88321
2041 4 1 -13.6196 -21.7066 -10.4659
2037 4 1 -15.3157 -21.7115 -10.4123
2032 4 1 -15.9128 -21.8936 -9.2846
2029 4 1 -15.3397 -22.1974 -8.59828
2014 4 1 -12.235 -23.5999 -9.11928
2012 4 1 -11.1888 -24.1141 -10.4924
2013 4 1 -10.9902 -23.5907 -9.40936
2024 4 1 -13.3124 -24.1971 -8.54416
2011 4 1 -10.1405 -23.6777 -10.731
2071 4 1 -6.68412 -22.5512 -10.7078
2072 4 1 -6.17946 -22.0902 -9.69668
2073 4 1 -7.14713 -22.739 -9.37113
2074 4 1 -6.93565 -21.6292 -9.11813
2076 4 1 -7.96864 -21.6238 -8.16643
1933 4 1 -6.96441 -23.5403 -8.30708
1934 4 1 -6.34425 -22.5056 -8.47755
1936 4 1 -6.96063 -22.9493 -8.27166
1959 4 1 -0.66492 -21.6894 -10.7253
1971 4 1 -0.549741 -22.8674 -10.6106
1974 4 1 -1.31337 -22.6967 -10.5331
1973 4 1 -1.10244 -23.7051 -9.87382
1969 4 1 0.645373 -22.9564 -10.0203
1967 4 1 2.58407 -21.7952 -9.33081
1968 4 1 1.6826 -22.3201 -9.96114
1966 4 1 1.7033 -22.4209 -9.82726
1965 4 1 1.08836 -21.6614 -10.4446
2206 4 1 -20.253 -19.4048 -8.33896
2205 4 1 -19.2944 -18.8696 -8.59832
2034 4 1 -16.7911 -20.5363 -10.036
2038 4 1 -15.0121 -20.6399 -10.2684
2036 4 1 -15.8237 -20.6374 -10.721
2042 4 1 -13.2206 -20.6537 -10.618
2075 4 1 -8.13469 -21.3317 -9.33809
1960 4 1 -0.24185 -21.4943 -9.64121
1957 4 1 -1.21537 -20.6168 -9.37266
1958 4 1 -0.297859 -20.6719 -10.1387
1956 4 1 -1.82495 -21.1051 -8.48999
1961 4 1 0.418348 -20.5878 -9.03875
1963 4 1 0.981002 -20.3909 -9.37792
1964 4 1 1.27564 -20.4702 -10.4739
1962 4 1 0.461362 -19.3301 -9.01617
2204 4 1 -19.2441 -17.6343 -8.46201
2212 4 1 -20.5139 -16.7539 -8.30412
2211 4 1 -21.2616 -17.6865 -8.51592
2203 4 1 -18.2523 -17.7488 -9.01652
2202 4 1 -18.0268 -17.6719 -10.1817
2095 4 1 -1.83867 -16.7907 -8.60224
2094 4 1 -1.99649 -16.3127 -9.74565
2092 4 1 -2.18335 -18.0699 -8.79329
2093 4 1 -1.54601 -17.3742 -9.61362
2225 4 1 -21.5456 -14.2392 -8.77206
2227 4 1 -23.3133 -13.6378 -9.26916
2100 4 1 -1.20652 -15.4149 -10.0006
2099 4 1 -0.977977 -14.3042 -9.45545
2096 4 1 -1.32939 -15.6393 -8.646
2101 4 1 -0.258242 -15.9688 -9.63379
2102 4 1 -0.517351 -16.1048 -10.7602
2098 4 1 -1.65695 -14.8935 -8.65948
1704 4 10 2.41558 -14.045 -8.32777
2228 4 1 -23.6641 -12.5422 -9.6747
2230 4 1 -22.3888 -11.2098 -10.4373
2229 4 1 -23.0892 -11.5429 -9.44969
2231 4 1 -23.2094 -12.0612 -10.5459
2226 4 1 -22.1535 -13.1736 -9.0293
2232 4 1 -22.1764 -11.8016 -9.90911
2233 4 1 -21.2694 -11.0613 -9.94796
2234 4 1 -21.0941 -10.1985 -10.6663
2235 4 1 -21.0142 -9.69668 -9.58265
2236 4 1 -20.3799 -10.7419 -9.79385
2237 4 1 -20.2903 -9.67336 -9.31426
2238 4 1 -21.0066 -8.93163 -9.79714
2239 4 1 -19.8424 -8.648 -9.73294
2244 4 1 -21.0317 -8.54666 -8.35424
2243 4 1 -21.6681 -7.71224 -8.98252
2242 4 1 -21.3211 -7.00802 -9.8457
2241 4 1 -20.464 -7.13403 -10.7132
2240 4 1 -19.4791 -7.52767 -10.1759
2020 4 1 -12.2986 -24.5151 -7.14653
2019 4 1 -12.1638 -25.471 -7.82359
1929 4 1 -8.53295 -25.6891 -6.50022
1931 4 1 -6.91873 -25.1313 -7.10627
1925 4 1 -7.24973 -25.6439 -5.63936
1926 4 1 -6.15716 -26.0155 -5.77585
1930 4 1 -8.01816 -25.1939 -7.44464
1927 4 1 -6.63068 -24.9839 -6.16831
1928 4 1 -7.3941 -25.8487 -6.08991
2022 4 1 -13.9882 -23.4055 -6.69886
2026 4 1 -14.8202 -23.8028 -7.37078
2027 4 1 -14.3793 -22.8434 -7.98559
2030 4 1 -15.974 -22.99 -7.98707
2023 4 1 -14.1451 -23.8558 -7.74684
2021 4 1 -13.1963 -23.7287 -7.4645
2077 4 1 -7.26356 -21.6299 -7.27633
1935 4 1 -5.98829 -23.3931 -7.61673
1937 4 1 -6.91057 -22.9179 -7.05879
1938 4 1 -6.78478 -22.3466 -6.0245
1953 4 1 -3.27255 -22.1438 -6.38641
2079 4 1 -5.41422 -20.8383 -7.38755
2078 4 1 -6.5865 -20.7129 -7.14552
2085 4 1 -3.58306 -19.2875 -6.95663
2080 4 1 -4.43972 -20.7855 -6.66043
2083 4 1 -3.95583 -19.5718 -6.89409
2081 4 1 -3.62552 -20.6105 -5.81154
1952 4 1 -2.83568 -21.0307 -6.26149
1955 4 1 -2.85119 -21.05 -7.74848
2082 4 1 -2.99476 -20.195 -6.78691
1954 4 1 -2.59418 -21.2138 -6.64788
2208 4 1 -21.6321 -18.101 -7.52377
2207 4 1 -20.4647 -18.5126 -7.57527
2209 4 1 -20.4593 -18.0656 -7.78407
2210 4 1 -20.9414 -16.9256 -7.58424
2213 4 1 -20.4725 -16.7222 -7.04554
2086 4 1 -2.90145 -18.5757 -6.18709
2084 4 1 -4.11555 -18.6059 -6.13693
2088 4 1 -3.21047 -17.2842 -6.87042
2087 4 1 -3.38378 -18.4965 -7.20012
2089 4 1 -3.04963 -17.604 -5.70932
2090 4 1 -2.72589 -17.2957 -6.80941
2091 4 1 -2.96226 -17.8224 -7.96314
2219 4 1 -22.4657 -14.4171 -6.90194
2217 4 1 -22.7172 -15.485 -6.79707
2216 4 1 -21.5844 -15.3397 -6.5569
2218 4 1 -23.2269 -14.866 -7.6387
2302 4 1 -23.5549 -13.5029 -5.42923
2215 4 1 -20.634 -14.6412 -6.31157
2214 4 1 -20.2007 -15.633 -6.83993
2224 4 1 -20.7897 -14.2409 -7.80315
2097 4 1 -1.90236 -15.3671 -7.59896
1714 4 1 1.14374 -13.4684 -6.6163
1711 4 1 1.03636 -13.7171 -6.14336
1706 4 1 2.38217 -13.8804 -6.68329
1705 4 1 2.59094 -14.7941 -7.35396
1703 4 10 3.37812 -14.0922 -7.7351
2221 4 1 -22.0014 -12.2398 -6.66013
2220 4 1 -22.0301 -13.3648 -7.18869
2223 4 1 -21.5451 -13.3435 -7.513
2305 4 1 -23.4339 -11.3521 -5.5841
2304 4 1 -22.4271 -12.0434 -5.42637
2222 4 1 -21.1063 -12.2692 -7.54574
1713 4 1 0.894074 -12.6618 -5.89001
1715 4 1 0.149161 -13.0672 -6.00217
1712 4 1 0.0796649 -13.148 -6.56966
1710 4 1 1.57511 -12.5603 -6.28182
1709 4 1 2.61538 -12.2402 -6.84567
1708 4 1 2.2739 -13.2388 -7.42197
1707 4 1 2.96164 -12.8783 -6.49344
1702 4 10 3.68352 -12.9713 -8.07459
2309 4 1 -25.0148 -8.85086 -7.25963
2311 4 1 -24.7936 -8.4939 -6.43931
2310 4 1 -25.7488 -9.23338 -6.41094
2312 4 1 -25.971 -8.89047 -6.33235
2307 4 1 -24.5787 -10.5873 -5.80079
2308 4 1 -25.1289 -10.0258 -6.79079
2247 4 1 -21.8731 -9.50522 -6.71888
2246 4 1 -22.887 -8.88164 -7.00676
2250 4 1 -22.71 -8.59891 -5.67903
2248 4 1 -22.8033 -9.14814 -5.9481
2245 4 1 -21.837 -8.94294 -7.6724
2306 4 1 -23.5274 -10.1718 -5.7328
2313 4 1 -25.7785 -7.68383 -6.00963
3481 4 1 -4.2229 -0.454382 -5.98161
1920 4 1 -8.8219 -25.5251 -3.74842
1919 4 1 -9.0882 -26.2655 -2.84728
1923 4 1 -7.41421 -24.9763 -3.93015
1922 4 1 -7.04867 -26.0169 -3.42361
1921 4 1 -8.05989 -25.7725 -2.84253
1924 4 1 -7.43276 -24.6521 -5.0302
1939 4 1 -6.47988 -22.9439 -5.04728
1940 4 1 -6.10068 -22.0102 -4.44734
1941 4 1 -4.9682 -21.7507 -4.79155
1943 4 1 -3.87722 -20.6529 -3.41559
1949 4 1 -3.8951 -19.9834 -4.98189
1948 4 1 -4.61708 -19.6511 -3.9856
1944 4 1 -4.41351 -21.2261 -4.40272
1942 4 1 -4.80233 -20.662 -4.16362
1946 4 1 -3.76889 -19.7068 -4.51698
1945 4 1 -4.76533 -20.1696 -4.08901
1950 4 1 -3.068 -20.3934 -4.14097
1951 4 1 -3.048 -21.2417 -5.02657
1947 4 1 -3.74936 -19.014 -3.57908
2294 4 1 -21.8916 -16.2995 -3.28135
2296 4 1 -23.5976 -16.5028 -3.81278
1778 4 1 -0.658036 -17.7309 -4.97233
1779 4 1 -0.336171 -17.6024 -3.86271
1774 4 1 1.01817 -17.5023 -4.03612
1773 4 1 0.715967 -16.9871 -5.123
1775 4 1 1.81263 -17.194 -4.76196
1777 4 1 0.388972 -18.3189 -5.01913
1780 4 1 0.469739 -17.6633 -2.97074
1776 4 1 1.05098 -17.776 -4.14117
1772 4 1 0.233626 -16.208 -4.27016
2301 4 1 -24.5026 -13.9671 -4.83408
2299 4 1 -23.851 -15.336 -4.68139
2300 4 1 -23.9012 -14.3674 -3.85161
2298 4 1 -23.9433 -16.1181 -3.73283
2297 4 1 -23.0354 -15.9276 -2.89582
2295 4 1 -22.7101 -15.6222 -3.88085
1766 4 1 -2.76308 -13.8319 -4.30234
1767 4 1 -2.48161 -14.9302 -3.8536
1768 4 1 -2.4691 -13.787 -3.56931
1770 4 1 -1.37912 -14.8975 -3.18533
1769 4 1 -2.07522 -14.659 -4.12525
1771 4 1 -0.834086 -15.6405 -3.95456
1720 4 1 -0.899043 -13.6657 -4.17063
1717 4 1 1.64318 -13.9573 -4.72897
1718 4 1 0.500344 -13.9415 -5.28416
2303 4 1 -22.6303 -13.0423 -4.74633
2253 4 1 -21.1689 -11.272 -4.74839
1763 4 1 -3.00864 -11.5586 -3.08085
1762 4 1 -4.04627 -10.9335 -2.982
1764 4 1 -3.41595 -12.2182 -3.98127
1721 4 1 -0.916429 -12.5411 -3.77569
1765 4 1 -2.40069 -12.6056 -4.28619
1719 4 1 -0.507342 -13.306 -5.22875
1722 4 1 -0.238778 -11.7426 -3.16308
1716 4 1 0.995177 -13.1438 -5.22998
2251 4 1 -21.8676 -9.01547 -4.84783
2249 4 1 -23.3806 -9.18916 -4.88691
2256 4 1 -22.1686 -9.58625 -3.53133
2258 4 1 -23.0442 -10.2694 -3.5911
2255 4 1 -21.7964 -10.706 -3.71109
2257 4 3 -22.0954 -10.7534 -3.10483
2259 4 1 -23.0925 -9.10705 -3.34591
2260 4 1 -23.1576 -10.2144 -2.89022
2252 4 1 -21.508 -10.1588 -4.87099
2254 4 1 -21.3748 -10.08 -4.60779
2316 4 1 -27.592 -6.83078 -3.56685
2314 4 1 -26.6095 -7.46001 -5.1908
2315 4 1 -26.6812 -7.40284 -4.00249
3478 4 1 -4.78759 -0.595788 -3.69586
3482 4 1 -3.70951 -1.22615 -5.17824
3483 4 1 -3.03316 -0.92359 -4.21694
3484 4 1 -2.50494 -0.0431838 -3.57867
1818 4 1 6.2063 -27.7359 -0.0403699
1813 4 1 7.80164 -26.9709 -1.85963
1912 4 1 -9.9492 -26.0603 -0.0223601
1911 4 1 -10.4092 -26.2462 -1.11641
1918 4 1 -9.31926 -26.1085 -1.63261
1914 4 1 -8.85761 -25.3825 -0.828277
1917 4 1 -8.14297 -26.4255 -2.01451
1910 4 1 -10.1431 -25.1953 -0.620635
1916 4 1 -7.15002 -26.2848 -1.48295
1915 4 1 -7.75966 -25.7263 -0.646652
1842 4 1 -0.689154 -25.7131 -0.666595
1843 4 1 0.354186 -25.1922 -0.776829
1847 4 1 0.519347 -26.3976 -0.77778
1845 4 1 1.53182 -24.5758 -1.83572
1844 4 1 1.40161 -24.6904 -0.701478
1846 4 1 1.1062 -25.5394 -1.3457
1814 4 1 7.74625 -26.0656 -2.62668
1817 4 1 6.31362 -26.8838 -0.865755
1816 4 1 6.251 -26.3113 -1.89911
1815 4 1 7.37304 -26.8231 -1.88164
1812 4 1 7.62264 -26.4088 -0.886638
1811 4 1 8.1006 -25.8134 -0.0452016
1871 4 1 -5.65087 -24.0404 -0.543885
1790 4 1 1.27439 -22.1192 -0.561385
1742 4 1 -3.41717 -19.6452 -0.238744
1740 4 1 -2.94872 -19.2852 -1.49566
1741 4 1 -3.98726 -19.8076 -1.35011
1864 4 1 -4.16987 -21.4921 -0.481606
1862 4 1 -2.71584 -21.4994 -0.469148
1785 4 1 -0.14556 -20.9036 -2.57894
1787 4 1 -0.8057 -21.5358 -2.57379
1786 4 1 -1.28812 -20.4599 -2.23348
1784 4 1 -0.172687 -19.6964 -2.62575
1738 4 1 -2.19219 -19.517 -2.32652
1788 4 1 -0.0217744 -21.3627 -1.70527
1789 4 1 1.05098 -21.1202 -1.16619
1791 4 1 2.2093 -21.515 -0.0427985
2282 4 1 -21.7313 -16.8333 -0.816442
2293 4 1 -21.629 -16.819 -2.28531
2283 4 1 -22.8777 -17.2043 -1.0856
2285 4 1 -21.6751 -17.917 -0.343091
2288 4 1 -20.556 -16.2632 -0.782814
2286 4 1 -20.6076 -17.5943 -0.0831321
2287 4 1 -19.7152 -16.7902 -0.140662
1739 4 1 -2.75286 -18.5028 -2.48119
1735 4 1 -2.94654 -17.8735 -0.940148
1733 4 1 -3.74061 -16.4 -0.743941
1732 4 1 -4.27953 -16.8203 -1.78416
1734 4 1 -3.84658 -17.3859 -1.47989
1737 4 1 -2.17677 -18.343 -2.68681
1736 4 1 -1.87225 -17.9294 -1.52225
1729 4 1 -1.98514 -16.2344 -2.26807
1783 4 1 0.200206 -18.7458 -2.07481
1782 4 1 0.362152 -17.5459 -1.77635
1781 4 1 0.258285 -18.5908 -2.34296
2279 4 1 -22.2494 -13.852 -0.335612
2291 4 1 -20.0561 -15.7159 -1.97644
2292 4 1 -21.099 -15.7449 -2.44353
2290 4 1 -19.2189 -15.7037 -1.16519
2281 4 1 -21.4332 -15.9243 -0.0750618
2289 4 1 -20.0981 -15.2013 -0.406662
1753 4 1 -6.28023 -15.2683 -0.226654
1754 4 1 -6.84948 -14.4561 -0.798221
1755 4 1 -6.15599 -13.5541 -0.367248
3603 4 1 -3.84628 -14.5842 -0.197301
1731 4 1 -3.48951 -15.8706 -1.87243
3601 4 1 -3.2144 -14.1579 -0.503838
3604 4 1 -5.00897 -14.3978 -0.0158437
1727 4 1 -1.71519 -15.4425 -1.12186
1725 4 1 -0.361427 -13.5118 -1.25693
1730 4 1 -2.66155 -15.2601 -2.40482
1728 4 1 -1.03212 -15.6516 -2.07458
1726 4 1 -1.28662 -14.3444 -1.09268
3600 4 1 -2.61367 -13.8888 -1.47102
1760 4 1 -5.64656 -11.9437 -2.65
1759 4 1 -6.35306 -11.8235 -1.76246
1758 4 1 -7.04345 -12.7357 -1.8665
1757 4 1 -6.004 -12.1374 -2.07953
1756 4 1 -6.42213 -13.1592 -1.52604
3599 4 1 -3.16686 -13.1643 -2.35338
1761 4 1 -5.11389 -10.9218 -2.39026
3598 4 1 -3.39025 -12.1049 -1.86711
3597 4 1 -3.08739 -11.0322 -2.16921
3593 4 1 -2.0719 -11.4026 -0.638533
1724 4 1 -0.96911 -12.9746 -2.16242
1723 4 1 -1.33011 -11.9027 -2.59781
3595 4 1 -2.4249 -11.5103 -0.915083
2264 4 1 -23.6014 -9.05348 -0.582964
2265 4 1 -22.9208 -8.2873 -1.25015
2261 4 1 -23.3937 -10.0139 -1.74574
2262 4 1 -22.896 -9.02796 -1.35527
3596 4 1 -2.77909 -10.3403 -1.26981
2317 4 1 -28.0724 -6.14413 -2.65702
2320 4 1 -27.4291 -6.22315 -0.257487
2266 4 1 -22.8937 -7.86164 -0.190126
2263 4 1 -22.9332 -8.04092 -0.730416
2321 4 1 -27.6701 -5.0409 -0.146819
2324 4 1 -27.5954 -3.76559 -0.0158307
2318 4 1 -27.9967 -5.34223 -1.70448
2319 4 1 -27.4897 -5.16039 -0.652574
3506 4 1 -7.21109 -0.798602 -1.05581
3505 4 1 -7.13315 -0.094473 -2.05382
1881 4 1 -5.81399 -27.3944 1.5117
1878 4 1 -6.02536 -27.561 0.867752
1877 4 1 -6.92097 -27.5955 0.116868
1882 4 1 -4.64598 -27.2042 1.67124
1883 4 1 -5.2028 -27.7663 2.6073
1880 4 1 -4.84243 -27.7528 0.884117
1852 4 1 -1.40661 -27.0678 2.11363
1851 4 1 -0.26402 -27.3429 2.28847
1850 4 1 0.61196 -27.2294 1.43149
1826 4 1 3.45497 -27.1071 2.60394
1824 4 1 5.27616 -26.9647 1.70001
1823 4 1 6.40317 -27.3982 1.8974
1822 4 1 7.16956 -28.2149 2.04836
1820 4 1 6.10072 -27.7848 1.14157
1821 4 1 6.81873 -27.0296 1.77876
1907 4 1 -11.6706 -24.5601 1.88449
1909 4 1 -9.90256 -24.425 0.254242
1913 4 1 -8.74649 -26.0672 0.215402
1875 4 1 -5.74859 -26.0205 0.981864
1876 4 1 -6.59806 -26.9197 1.04281
1854 4 1 -3.03608 -25.7557 1.50408
1874 4 1 -4.88551 -25.4799 0.401879
1873 4 1 -4.79551 -24.3333 0.0654157
1879 4 1 -5.29154 -26.7859 0.439946
1853 4 1 -2.42285 -26.5034 2.28912
1855 4 1 -2.62849 -25.107 0.686262
1839 4 1 -0.0701813 -24.4701 1.64677
1841 4 1 -0.611498 -25.3744 0.512193
1857 4 1 -2.56441 -25.0528 0.749234
1838 4 1 0.870803 -25.1528 2.16386
1840 4 1 0.430172 -25.3833 1.04774
1848 4 1 1.06819 -25.7832 0.0223227
1835 4 1 1.41001 -26.1437 2.68513
1849 4 1 1.25703 -26.8519 0.563836
1825 4 1 4.65327 -26.6777 2.66461
1806 4 1 6.78057 -24.2339 1.3705
1807 4 1 7.21714 -25.2667 1.6191
1808 4 1 6.76415 -25.5255 0.584892
1805 4 1 7.77558 -24.859 1.71591
1804 4 1 6.7049 -24.3405 1.78872
1809 4 1 7.38968 -26.5572 0.373108
1819 4 1 6.47766 -26.812 0.648493
1810 4 1 7.75182 -25.6111 1.03163
1905 4 1 -11.3087 -23.4558 0.180469
1906 4 1 -10.8754 -24.2013 1.01719
1904 4 1 -10.3171 -22.8985 0.144269
1908 4 1 -10.6961 -24.2196 1.1756
1903 4 1 -9.78631 -22.406 1.13999
1902 4 1 -8.86411 -22.0814 1.93957
1900 4 1 -8.90021 -22.6208 2.32242
1896 4 1 -6.34163 -22.9385 2.49573
1870 4 1 -5.45844 -24.1626 0.695798
1901 4 1 -7.6943 -22.4817 2.13419
1897 4 1 -6.17952 -23.9424 1.7966
1898 4 1 -6.94515 -23.2528 1.12902
1899 4 1 -7.89935 -22.537 1.60976
1872 4 1 -5.23603 -23.1604 0.149387
1868 4 1 -4.31403 -23.95 1.1559
1867 4 1 -3.74347 -23.1681 0.487721
1856 4 1 -2.9075 -23.8912 0.707514
1866 4 1 -4.10853 -22.0901 0.347892
1869 4 1 -4.90452 -23.0584 0.533994
1859 4 1 -1.99155 -23.2617 0.0485015
1858 4 1 -2.63295 -23.8835 0.831095
1860 4 1 -1.21013 -22.3058 0.264101
1861 4 1 -2.28745 -22.5511 0.0431712
1796 4 1 4.60692 -22.0315 1.66453
1798 4 1 4.92809 -22.3106 2.11939
1792 4 1 2.96256 -21.542 0.929831
1797 4 1 5.666 -22.5596 1.18157
1803 4 1 6.87667 -23.1694 1.56335
1802 4 1 6.29008 -23.8748 2.37425
1744 4 1 -3.07831 -19.7993 0.135083
1863 4 1 -3.38898 -21.417 0.468706
1865 4 1 -5.04675 -21.3182 0.277231
1745 4 1 -1.89962 -19.5607 0.530453
1793 4 1 2.03485 -20.7666 0.862678
1794 4 1 3.18817 -20.7746 0.461622
1795 4 1 4.27349 -21.3291 0.715141
2284 4 1 -22.7582 -17.5149 0.0460636
1750 4 1 -5.45388 -16.4527 1.09575
1751 4 1 -6.69744 -16.6159 1.13777
1749 4 1 -4.52169 -17.07 1.55072
1748 4 1 -3.59812 -17.9301 1.45855
1743 4 1 -3.31391 -18.6076 0.358871
1747 4 1 -2.52754 -17.535 1.40971
1746 4 1 -2.49578 -18.477 0.616995
2275 4 1 -23.3953 -13.617 0.95093
2280 4 1 -21.4461 -14.7191 0.0466461
3608 4 1 -5.85352 -14.8165 2.06933
3609 4 1 -5.77505 -15.9134 2.39073
1752 4 1 -5.97532 -15.6887 0.885176
3605 4 1 -5.62024 -14.6031 0.929853
3606 4 1 -4.88048 -14.6787 0.0688968
3602 4 1 -2.84001 -14.6822 0.490451
3607 4 1 -4.94137 -14.8386 1.19346
2277 4 1 -22.6491 -12.9528 1.39092
2274 4 1 -23.5012 -12.4196 0.848458
2273 4 1 -23.835 -11.2737 0.79846
2276 4 1 -23.1433 -12.5586 0.363443
2278 4 1 -21.8308 -13.2806 0.609804
3590 4 1 -1.45705 -10.7764 2.09987
3591 4 1 -2.53431 -10.9496 1.52827
3592 4 1 -2.05949 -11.5612 0.603179
3588 4 1 -2.59753 -11.6939 2.48867
3594 4 1 -2.5108 -12.2747 0.0303478
2268 4 1 -24.7144 -8.271 1.34739
2272 4 1 -22.8816 -10.7015 0.353426
2269 4 1 -23.5647 -8.32833 0.862388
2270 4 1 -22.5384 -8.8527 0.715023
2271 4 1 -23.0422 -9.61835 0.00721127
2267 4 1 -23.7106 -8.07761 0.643815
3529 4 1 -6.12834 -6.09556 2.27716
3530 4 1 -5.50351 -7.09552 2.44612
3527 4 1 -6.11073 -6.07719 2.18968
3526 4 1 -7.02772 -6.70014 2.11108
3525 4 1 -7.49723 -5.95916 1.30435
3531 4 1 -4.51153 -7.6227 2.36497
2328 4 1 -26.9498 -3.35353 1.93782
2322 4 1 -26.8338 -4.88709 0.671041
2323 4 1 -26.8414 -3.6865 0.838185
2325 4 1 -26.7408 -3.34249 0.669784
2326 4 1 -26.5493 -3.90194 1.73982
2327 4 1 -25.928 -3.09762 2.37334
3524 4 1 -6.47934 -5.3728 1.41256
3523 4 1 -5.60804 -4.70994 1.81689
3517 4 1 -3.01014 -3.88462 2.0297
3518 4 1 -3.95253 -4.61088 1.84168
3515 4 1 -3.19025 -3.61171 0.789954
3516 4 1 -2.14582 -3.61108 1.32924
2335 4 1 -27.2824 -1.01 2.54292
3510 4 1 -5.47919 -0.241228 1.28981
3512 4 1 -4.1482 -1.88021 2.1461
3513 4 1 -3.76197 -1.55788 1.0115
3514 4 1 -3.7254 -2.65516 0.372418
3511 4 1 -4.71255 -0.770209 2.15206
1884 4 1 -5.37419 -28.4951 3.5688
1885 4 1 -5.1665 -27.3647 3.54051
1829 4 1 2.11504 -27.5663 2.77414
1830 4 1 1.057 -27.5585 3.36375
1832 4 1 1.11824 -27.5077 4.72275
1828 4 1 1.78072 -28.632 3.01221
1827 4 1 2.64312 -27.7515 3.20537
1893 4 1 -6.21373 -24.745 2.90408
1890 4 1 -6.69898 -24.7407 3.91301
1889 4 1 -6.00202 -25.6028 4.20656
1887 4 1 -4.31921 -26.0379 3.54076
1886 4 1 -5.07734 -26.4694 2.79848
1888 4 1 -4.80405 -25.7355 4.55101
1833 4 1 1.92499 -26.9162 4.01619
1831 4 1 1.74823 -26.7988 3.92738
1837 4 1 1.38726 -26.0116 2.85911
1836 4 1 0.31565 -26.6219 3.08285
1834 4 1 1.05242 -26.1702 3.73736
1892 4 1 -6.09419 -23.698 3.42479
1891 4 1 -6.07566 -23.9677 4.54297
1894 4 1 -6.52393 -23.5267 2.82592
1895 4 1 -5.58897 -23.1418 3.35487
1799 4 1 5.37556 -22.9592 3.05553
1801 4 1 6.85245 -23.8598 3.43515
1800 4 1 6.38651 -22.8433 3.74386
3613 4 10 -7.42966 -17.0497 3.82496
3614 4 10 -8.02542 -16.9026 2.81216
3612 4 10 -7.91846 -16.7323 2.74997
3610 4 1 -6.83489 -16.1642 2.88125
3611 4 1 -7.81574 -15.5365 2.79076
3585 4 1 -3.46572 -12.5305 3.76287
3583 4 1 -3.20452 -11.3061 4.45036
3584 4 1 -4.02852 -11.4213 3.65541
3586 4 1 -2.42769 -12.062 3.5415
3582 4 1 -2.11258 -10.9876 4.73528
3587 4 1 -2.02832 -11.02 3.36286
3589 4 1 -1.41671 -11.7072 2.95302
3579 4 1 -1.45234 -11.801 5.14568
3532 4 1 -3.921 -8.21903 3.1717
3581 4 1 -1.42006 -10.086 5.20272
3528 4 1 -6.90294 -5.6338 3.04249
3557 4 1 -6.6452 -5.69032 5.14975
3520 4 1 -4.72664 -5.6607 3.89643
3533 4 1 -3.28441 -8.00337 4.10029
3535 4 1 -3.36791 -6.25993 4.32919
3536 4 1 -4.07665 -6.86108 3.68807
3537 4 1 -3.31088 -6.90126 4.57387
3521 4 1 -4.81377 -6.18314 2.73961
3549 4 1 -3.47661 -5.51884 5.06592
3534 4 1 -2.49561 -7.09405 4.11503
2331 4 1 -27.0383 -3.50864 4.77785
2329 4 1 -26.441 -3.31407 3.00996
2330 4 1 -26.0184 -3.34001 4.20078
3519 4 1 -4.37949 -5.10656 2.90173
3522 4 1 -5.05995 -5.01204 2.81561
2332 4 1 -27.0895 -2.28399 4.89402
2333 4 1 -27.6479 -1.47284 4.11513
2334 4 1 -28.2162 -1.6508 3.08624
2340 4 1 -24.7138 -0.327281 4.27251
2339 4 1 -25.9113 -0.402348 4.19304
2336 4 1 -26.2158 -0.792815 2.9847
2337 4 1 -26.4713 -0.911306 4.09103
2341 4 1 -23.8942 -0.548426 5.10822
3580 4 1 -0.722141 -11.0193 5.575
3578 4 1 -1.49959 -11.6739 6.31429
3577 4 1 -0.667543 -11.4121 7.15598
3575 4 1 1.06743 -11.2831 7.60422
3565 4 1 -4.93539 -8.44195 6.87664
3568 4 1 -3.79925 -8.14731 7.04698
3569 4 1 -3.00841 -8.87378 7.67139
3571 4 1 -1.03293 -8.9349 7.4448
3572 4 1 -0.196267 -9.70578 6.97482
3576 4 1 0.0461193 -10.4973 7.61794
3574 4 1 0.337619 -10.4968 7.08007
3573 4 1 0.854933 -9.5824 6.45914
3561 4 1 -8.09317 -7.46074 6.27642
3560 4 1 -8.19517 -7.86317 7.32613
3559 4 1 -7.72424 -7.09442 6.62215
3562 4 1 -6.91901 -7.6425 6.23224
3563 4 1 -5.90249 -8.00866 6.82896
3558 4 1 -7.0335 -6.49192 5.84165
3555 4 1 -6.25763 -5.56969 5.72017
3564 4 1 -4.91327 -7.24044 6.63715
3567 4 1 -3.76507 -7.02278 6.57851
3566 4 1 -4.74498 -7.23343 7.22559
3546 4 1 -3.04554 -5.57367 6.91645
3548 4 1 -4.24388 -6.0613 5.85876
3538 4 1 -2.60573 -6.3886 5.4868
3539 4 1 -1.76803 -6.51527 6.40654
3540 4 1 -2.51403 -6.19147 5.42712
3541 4 1 -1.7549 -5.48178 6.18188
3554 4 1 -6.63543 -4.48928 5.91709
3552 4 1 -5.66156 -3.74163 6.77698
3556 4 1 -7.12352 -4.73594 5.63779
3553 4 1 -5.67909 -3.78722 5.57173
3551 4 1 -5.10832 -4.78087 6.46586
3550 4 1 -4.49499 -5.12152 5.54274
3547 4 1 -3.53261 -5.03687 5.96376
3545 4 1 -2.74731 -4.57963 7.52464
3542 4 1 -1.66376 -5.09329 7.32615
3543 4 1 -1.80129 -4.06583 8.03066
3570 4 1 -1.93133 -8.79252 8.23503
3544 4 1 -2.74678 -4.39931 8.61172
2775 4 1 -2.46826 -0.616635 10.1062
2897 4 1 9.4857 -2.75851 12.1959
2776 4 1 -1.74259 -0.162789 10.9747
2933 4 1 8.01635 -1.12813 12.8676
2867 4 1 6.92274 -0.0705103 11.7668
2898 4 1 10.3377 -2.20609 12.8803
2935 4 1 9.04629 -0.442481 13.4259
2896 4 1 10.1065 -2.23777 13.213
2899 4 1 10.7769 -1.26015 13.4261
2891 4 1 7.36618 -3.31487 15.1765
2890 4 1 6.38085 -3.82306 14.9125
2889 4 1 5.88506 -3.28322 15.8852
2892 4 1 8.51521 -2.82754 15.0838
2893 4 1 9.4998 -3.48662 15.4812
2876 4 1 2.55054 -0.758961 14.4559
2872 4 1 4.99488 -0.407484 14.6514
2874 4 1 3.5557 -0.640705 13.8189
2873 4 1 4.65389 -0.39512 13.5134
2878 4 1 2.8118 -1.60239 15.7921
2877 4 1 3.2621 -1.76031 14.6569
2875 4 1 3.57126 -0.487377 15.0005
2932 4 1 7.22454 -1.50783 13.7723
2902 4 1 10.1811 -0.0201858 15.6601
2894 4 1 8.95119 -2.60159 14.8442
2895 4 1 9.00993 -2.38114 13.6763
2934 4 1 8.55846 -1.52013 13.865
2930 4 1 9.07105 -0.892435 15.0109
2928 4 1 9.27144 -0.793034 15.2493
2931 4 1 8.12786 -1.47776 14.5781
2929 4 1 8.10245 -0.868101 15.6652
2901 4 1 10.1757 -0.137873 14.479
2903 4 1 11.1291 -0.41598 15.0421
2905 4 1 13.0138 -0.261413 15.5575
2900 4 1 10.8508 -0.144253 13.4855
2904 4 1 12.261 -0.627495 14.6719
2879 4 1 1.7314 -1.76367 16.2021
2880 4 1 2.17054 -1.83995 17.3488
2882 4 1 3.32299 -1.462 17.1909
2887 4 1 4.79986 -1.99361 17.3056
2881 4 1 3.08206 -2.60954 17.269
2883 4 1 3.08627 -1.43263 18.2824
2884 4 1 4.14746 -1.89907 18.2167
2921 4 1 8.02487 -0.376702 17.8727
2888 4 1 5.64199 -2.2586 16.4741
2886 4 1 5.66603 -1.392 17.8558
2923 4 1 7.98782 -1.89039 16.8717
2922 4 1 7.49436 -1.38827 17.8143
2924 4 1 7.42167 -2.27324 17.7835
2927 4 1 9.62288 -1.4728 16.1633
2925 4 1 8.40411 -1.79869 17.3214
2926 4 1 9.61668 -1.70546 17.3145
2910 4 1 13.255 -0.152621 17.8418
2908 4 1 14.1254 -0.80044 17.1444
2907 4 1 13.6156 -0.0683817 16.2835
2885 4 1 5.05233 -1.6839 18.8984
3249 4 1 5.08548 22.9449 -13.6603
3408 4 1 -3.92821 12.3839 -10.9947
3407 4 1 -2.95204 12.1426 -11.5933
3403 4 1 -4.4703 13.4616 -10.9934
3281 4 1 -2.18375 21.3411 -11.7809
3283 4 1 -0.618719 21.3455 -12.6023
3280 4 1 -1.83751 20.661 -10.8685
3282 4 1 -1.6612 20.6931 -12.7615
3264 4 1 2.25591 20.4118 -10.9867
3288 4 1 1.14341 21.5263 -11.6738
3260 4 1 1.83653 19.8259 -11.9705
3261 4 1 2.49197 18.9627 -12.5373
3259 4 1 2.10682 20.8268 -12.3636
3266 4 1 2.38531 20.6492 -10.8345
3263 4 1 3.4955 20.1397 -11.2198
3262 4 1 3.41005 19.1652 -11.8629
3254 4 1 3.97354 21.4029 -11.5278
3252 4 1 3.79337 21.3638 -11.6889
3246 4 1 6.41822 21.433 -10.8996
3285 4 1 -1.5033 22.7394 -12.7085
3286 4 1 -0.457478 22.0707 -12.8344
3284 4 1 -1.84306 21.5691 -12.6221
3291 4 1 -0.74791 22.2821 -10.9117
3293 4 1 -0.559519 23.0223 -11.0372
3287 4 1 0.666326 22.0986 -12.5951
3296 4 1 1.00173 24.0054 -11.4016
3258 4 1 2.58426 21.8515 -12.8291
3257 4 1 2.66344 22.8602 -12.279
3256 4 1 2.72763 21.8875 -11.6036
3251 4 1 4.69169 21.7979 -12.3574
3253 4 1 3.6079 22.4073 -11.1518
3250 4 1 4.08725 22.7275 -12.924
3247 4 1 5.85629 21.7415 -11.931
3248 4 1 5.90039 22.6472 -12.7255
3302 4 1 3.98263 25.7146 -11.113
3312 4 1 5.70706 25.684 -11.6697
3314 4 1 6.23896 24.613 -11.0306
3431 4 1 -6.55507 6.98821 -9.40226
3430 4 1 -5.56838 6.34927 -9.77457
3432 4 1 -7.64563 7.3363 -9.72621
3433 4 1 -7.66886 7.56229 -8.51784
3429 4 1 -4.40538 5.89698 -9.55303
3428 4 1 -3.46708 5.45572 -10.1478
3427 4 1 -3.12722 6.63326 -10.549
3425 4 1 -3.09082 8.03177 -9.74968
3426 4 1 -3.69161 7.01644 -9.50164
3423 4 1 -1.92782 7.77858 -9.92969
3424 4 1 -2.30856 8.01141 -8.8547
3413 4 1 -2.65341 10.7595 -9.51737
3422 4 1 -1.14609 8.4445 -9.28251
3421 4 1 -0.232503 9.12947 -9.35645
3412 4 1 -2.52048 10.0934 -10.5409
3416 4 1 -0.72323 10.2093 -8.6759
3420 4 1 0.134926 8.71896 -8.32847
3411 4 1 -3.51128 10.7775 -10.6767
3409 4 1 -3.05978 11.6532 -10.6869
3405 4 1 -4.1002 13.0721 -10.756
3406 4 1 -3.42925 12.0438 -10.5123
3410 4 1 -2.54404 10.8246 -9.94094
3414 4 1 -2.15515 11.2355 -8.48997
3415 4 1 -0.939637 11.3302 -8.40252
3404 4 1 -3.89758 14.0391 -10.2132
3402 4 1 -4.87203 13.4903 -9.82664
3401 4 1 -4.07987 13.9424 -9.05937
3399 4 1 -4.98136 15.1063 -10.129
3397 4 1 -3.09983 15.8951 -9.60646
3400 4 1 -4.28621 15.1645 -9.14926
3398 4 1 -4.19124 15.6663 -9.43011
3391 4 1 -1.50272 13.4756 -8.78812
3396 4 1 -2.12408 15.8462 -10.2168
3390 4 1 -0.976156 14.4357 -8.24761
3395 4 1 -1.86005 14.7111 -10.2107
3392 4 1 -1.64266 14.4492 -9.38574
3394 4 1 -1.64771 13.7924 -9.49303
3393 4 1 -0.98731 14.3405 -10.3068
3388 4 1 -0.0275999 16.1203 -8.16275
3389 4 1 -0.421782 15.3751 -8.97253
3384 4 1 2.37495 15.707 -9.82626
3386 4 1 1.26653 15.2708 -8.98538
3387 4 1 0.444066 15.0395 -8.15803
3385 4 1 1.38333 15.3102 -10.2403
3379 4 1 2.23276 15.9677 -8.55924
3383 4 1 3.08127 15.2581 -8.89272
3373 4 1 -0.401063 17.2173 -8.45819
3375 4 1 1.44833 17.8472 -8.65905
3374 4 1 0.271759 18.0374 -8.9714
3377 4 1 1.80105 16.237 -8.45782
3277 4 1 -0.967481 20.1095 -8.49255
3279 4 1 -1.86075 20.3833 -9.67137
3278 4 1 -0.728197 19.9767 -9.67996
3276 4 1 -1.18309 21.0162 -9.11864
3274 4 1 -0.418058 21.0054 -8.44443
3268 4 1 1.75284 21.0904 -8.75189
3267 4 1 2.28679 21.2233 -9.8277
3269 4 1 0.607834 21.3056 -8.63935
3265 4 1 3.15553 19.7809 -10.3116
3244 4 1 6.10477 21.3682 -10.0204
3243 4 1 7.02304 21.2366 -9.23254
3242 4 1 7.26369 20.4926 -8.42655
3241 4 1 6.91674 19.2779 -8.40333
3240 4 1 8.0123 18.9643 -8.08263
3292 4 1 -0.935728 22.8005 -9.85977
3275 4 1 -1.39108 21.7938 -8.27338
3290 4 1 0.326943 21.7553 -10.4471
3289 4 1 1.41243 22.1547 -10.6891
3297 4 1 1.29916 23.6171 -10.3287
3295 4 1 0.983469 23.9666 -10.2416
3294 4 1 0.266866 23.0681 -10.2142
3255 4 1 3.53839 22.2066 -10.7616
3316 4 1 4.6883 23.9001 -9.4599
3317 4 1 5.12642 23.1378 -8.67913
3245 4 1 5.69689 22.3717 -10.3791
3165 4 1 6.18514 22.8118 -8.29745
3315 4 1 5.40002 24.2058 -10.3396
3166 4 1 6.25194 21.9022 -8.99344
3167 4 1 7.00222 22.7952 -8.69564
3298 4 1 0.950157 24.3476 -9.47039
3300 4 1 2.35496 25.5796 -9.79997
3299 4 1 1.46665 25.0003 -10.3362
3304 4 1 2.68137 26.5638 -10.0824
3303 4 1 3.83928 26.6664 -10.4077
3301 4 1 3.31944 25.1527 -10.2869
3305 4 1 3.55822 26.8239 -9.19273
3306 4 1 4.72704 26.7377 -9.3869
3313 4 1 5.16968 25.181 -10.7081
3307 4 1 5.9028 26.7455 -9.42388
3309 4 1 6.63471 25.9152 -10.2635
3308 4 1 6.66716 25.8388 -9.03737
3310 4 1 5.48988 26.2574 -10.4112
3311 4 1 5.66845 25.1111 -10.6337
3470 4 1 -1.28371 5.14096 -5.76351
3434 4 1 -6.5599 7.74105 -8.05134
3442 4 1 -5.05463 7.13432 -6.21595
3466 4 1 -2.69557 6.44592 -5.8757
3465 4 1 -3.46267 7.06447 -6.48692
3464 4 1 -2.84477 8.06893 -6.87884
3443 4 1 -4.35039 7.73578 -5.48324
3468 4 1 -0.599882 5.62337 -5.47988
3467 4 1 -1.52963 6.18036 -5.80558
3463 4 1 -1.81491 7.52556 -7.17173
3456 4 1 -0.596874 7.4337 -5.55182
3436 4 1 -6.93232 9.0502 -6.90861
3437 4 1 -6.77444 8.66778 -5.80493
3435 4 1 -7.46727 8.11204 -7.29986
3446 4 1 -3.96923 8.99484 -5.54819
3445 4 1 -4.88031 8.41586 -6.24465
3417 4 1 -0.440362 10.2231 -7.53584
3462 4 1 -1.21616 8.54829 -6.81314
3461 4 1 -0.0130218 8.55214 -6.77358
3455 4 1 -1.51736 8.11995 -5.71848
3458 4 1 -0.359532 8.50308 -5.87278
3419 4 1 0.753579 9.74729 -8.04215
3460 4 1 1.11604 8.46135 -7.30884
3459 4 1 0.0955483 8.80334 -6.86454
3418 4 1 0.44115 10.8743 -8.01714
3381 4 1 2.08132 15.0687 -7.7195
3380 4 1 3.13618 15.6378 -7.77021
3382 4 1 3.17823 15.4853 -7.80232
3370 4 1 -0.325211 17.5976 -7.49987
3372 4 1 -1.48352 16.9337 -8.02215
3371 4 1 -1.36912 17.4895 -6.95023
3369 4 1 -1.14577 17.8763 -6.72803
3368 4 1 -2.16624 18.4939 -6.50187
3367 4 1 -0.956178 18.5789 -6.6934
3366 4 1 -0.990052 18.373 -5.56217
3378 4 1 2.56792 16.9222 -7.90062
3376 4 1 0.938378 16.9158 -7.97831
3319 4 1 4.11214 21.5342 -7.69046
3237 4 1 7.12053 21.2954 -6.84583
3238 4 1 6.87207 20.3931 -7.51563
3239 4 1 7.99273 20.2126 -7.91624
3236 4 1 7.6179 20.5179 -6.1676
3170 4 1 8.71269 21.1945 -6.75934
3172 4 1 9.49918 21.3849 -5.5891
3234 4 1 8.65954 20.6485 -5.79391
3174 4 1 10.082 21.1242 -5.49292
3273 4 1 -0.0633253 21.8659 -7.68488
3272 4 1 -0.962812 22.5037 -7.16591
3271 4 1 -0.0119165 21.9363 -6.66467
3270 4 1 0.654712 22.0119 -7.72192
3318 4 1 4.77859 22.5002 -7.77934
3320 4 1 4.20986 22.7128 -7.42756
3323 4 1 3.42163 23.343 -6.02018
3322 4 1 4.19354 22.7446 -6.77643
3321 4 1 4.18549 21.6189 -6.8582
3164 4 1 6.77794 23.4206 -7.50741
3168 4 1 7.5515 22.7222 -7.63636
3232 4 1 7.71254 22.5057 -5.51048
3162 4 1 7.45086 23.6749 -7.30875
3159 4 1 6.51573 24.1023 -5.64622
3160 4 1 7.15848 24.2291 -6.71133
3231 4 1 7.00417 21.629 -5.84021
3229 4 1 7.85471 23.1178 -5.70278
3169 4 1 8.56494 22.2241 -7.3495
3171 4 1 9.1572 22.2311 -6.33715
3173 4 1 10.3371 22.1572 -5.96758
3161 4 1 6.85585 24.4491 -7.84844
3163 4 1 6.83404 24.456 -6.76446
3158 4 1 6.19613 25.2163 -5.9571
3153 4 1 6.15827 26.4933 -5.42353
3149 4 1 4.22654 27.7993 -5.43304
3148 4 1 3.05126 27.7301 -5.80919
3501 4 1 -6.06527 1.7053 -2.94695
3480 4 1 -3.69618 0.348726 -5.217
3479 4 1 -4.06567 0.293316 -3.99439
3476 4 1 -4.46737 1.63193 -4.4782
3475 4 1 -3.44846 2.13224 -4.73839
3485 4 1 -3.18768 0.903657 -3.57712
3500 4 1 -4.91478 1.97815 -2.86619
3477 4 1 -4.5766 0.627242 -3.97112
3488 4 1 -1.50167 0.535248 -2.75961
3474 4 1 -2.88652 3.22967 -4.65049
3469 4 1 -0.773397 4.62345 -4.85842
3472 4 1 -1.46906 4.44704 -4.58692
3473 4 1 -2.04923 3.65275 -3.92312
2520 4 1 -11.3394 6.03323 -3.33402
2521 4 1 -11.9224 6.97581 -3.70582
2522 4 1 -11.111 7.70096 -4.2857
2519 4 1 -11.8813 7.07211 -2.99055
2527 4 1 -9.12 6.34668 -2.96017
2525 4 1 -9.18586 7.03455 -3.5847
2524 4 1 -10.2514 6.96883 -4.29595
2523 4 1 -10.5878 7.21813 -3.2205
3438 4 1 -7.08213 7.67364 -5.09986
3441 4 1 -5.5412 7.80073 -5.24567
3440 4 1 -6.69948 7.52288 -4.78912
2533 4 1 -5.81776 5.86488 -3.28138
3471 4 1 -1.79335 5.63601 -4.73713
3450 4 1 -2.1692 7.05354 -3.73143
3453 4 1 -1.22617 6.64743 -4.77272
3452 4 1 -0.484176 6.53944 -3.84052
3451 4 1 -1.16387 7.47948 -4.20693
3454 4 1 -0.55547 7.58661 -5.13291
2417 4 1 -24.3641 10.1638 -4.77522
2416 4 1 -25.4746 10.4202 -4.45882
2415 4 1 -24.3442 10.498 -4.92695
2413 4 1 -24.9411 9.24668 -4.13618
2412 4 1 -25.7203 9.27922 -3.15866
2411 4 1 -26.8199 9.2114 -2.76718
2414 4 1 -23.7751 9.55804 -4.46656
2422 4 1 -23.8118 10.2817 -3.41042
3439 4 1 -6.72119 8.64889 -4.48495
2552 4 1 -5.82719 10.5413 -4.29941
2550 4 1 -5.93813 10.4405 -2.97076
2551 4 1 -5.92663 9.5264 -3.78196
3447 4 1 -3.40317 8.56621 -4.54982
3444 4 1 -4.48264 8.85981 -5.18304
3449 4 1 -1.82654 8.17316 -4.09945
3448 4 1 -2.56451 9.0537 -3.8573
3457 4 1 -1.37767 8.37346 -5.34766
2418 4 1 -24.945 11.2182 -4.36649
2419 4 1 -24.4137 11.3962 -3.29592
2421 4 1 -24.3925 11.3528 -3.26789
2423 4 1 -23.6024 11.2175 -2.70248
2424 4 1 -22.8875 12.1562 -2.90013
2553 4 1 -5.79715 11.7165 -3.95941
2554 4 1 -5.27058 11.5994 -2.80602
3365 4 1 -1.50934 18.7926 -4.6579
3364 4 1 -0.308413 18.7717 -4.95122
3363 4 1 0.756053 18.4249 -4.51313
3200 4 1 9.97825 17.6745 -3.40584
3203 4 1 9.72323 17.0385 -2.78919
3199 4 1 11.0986 17.5396 -3.45575
3197 4 1 10.8596 18.5173 -3.48478
3352 4 1 -0.0482199 21.1575 -3.61495
3351 4 1 -1.19979 21.5279 -3.3219
3362 4 1 1.5607 19.1025 -3.85217
3361 4 1 1.60122 20.2412 -3.65108
3360 4 1 2.02727 19.4228 -2.93765
3235 4 1 7.74142 21.1492 -5.14985
3233 4 1 7.84317 21.3235 -5.16478
3223 4 1 7.55368 20.8604 -3.71262
3222 4 1 7.16007 21.4886 -2.7001
3225 4 1 8.43036 21.4062 -3.55837
3185 4 1 9.82635 20.9034 -3.01029
3175 4 1 11.0292 20.4283 -5.28356
3181 4 1 11.223 19.9963 -3.11038
3180 4 1 11.5265 19.5273 -4.21298
3176 4 1 12.1545 20.7475 -4.99074
3178 4 1 11.5962 19.8844 -4.03726
3179 4 1 11.9218 19.0082 -3.1752
3177 4 1 11.6097 19.7789 -5.26929
3182 4 1 11.3654 21.0841 -3.40559
3191 4 1 14.6031 21.019 -3.03017
3338 4 1 -1.42437 23.2935 -4.28996
3340 4 1 -2.14067 23.6773 -3.02932
3339 4 1 -2.64489 23.3837 -4.02779
3337 4 1 -1.61111 22.7864 -5.35308
3336 4 1 -0.782642 23.6204 -5.03251
3330 4 1 2.60029 24.2021 -5.0103
3334 4 1 0.973193 24.1964 -5.1277
3327 4 1 2.28749 23.7833 -3.00323
3325 4 1 4.03013 23.1648 -3.72514
3324 4 1 3.93608 23.3261 -4.90574
3326 4 1 2.87111 22.8893 -3.58983
3328 4 1 2.82127 23.9172 -3.97503
3226 4 1 7.41138 21.5408 -4.15167
3230 4 1 6.76003 22.6387 -5.26741
3227 4 1 7.52927 22.5732 -3.69884
3224 4 1 7.42428 21.9689 -3.37731
3228 4 1 8.30008 22.9942 -4.58126
3183 4 1 10.5484 21.8233 -3.1434
3335 4 1 -0.0510242 24.3459 -4.48389
3333 4 1 0.843445 24.9882 -4.22832
3331 4 1 2.54209 25.0054 -4.1682
3332 4 1 1.62579 24.6022 -3.4405
3145 4 1 3.45057 26.2688 -4.49106
3329 4 1 2.93818 25.0346 -4.23562
3143 4 1 5.17004 25.2906 -4.23039
3144 4 1 4.48673 26.1816 -3.96213
3142 4 1 4.41918 24.5842 -3.74186
3141 4 1 5.22612 24.6567 -2.87155
3147 4 1 3.05658 26.7869 -5.10197
3157 4 1 5.88962 24.441 -5.07464
3155 4 1 6.78255 24.5152 -4.35325
3156 4 1 6.31665 25.466 -4.74164
3154 4 1 6.63835 25.686 -4.62954
3150 4 1 4.74604 28.4766 -4.55163
3146 4 1 4.03004 27.2948 -4.68378
3151 4 1 5.67126 27.8989 -4.84168
3152 4 1 6.62953 27.5022 -5.36455
3504 4 1 -8.25288 0.166944 -2.46232
3502 4 1 -6.08353 0.609499 -2.34722
3499 4 1 -5.70564 2.18801 -2.02765
3503 4 1 -7.23793 0.730238 -2.25074
3507 4 1 -6.23294 0.0328242 -1.14588
3508 4 1 -5.81152 0.97218 -0.682444
3493 4 1 -3.40151 2.26383 -1.32238
3486 4 1 -3.01621 1.34541 -2.41959
3498 4 1 -5.29159 2.38851 -0.99298
3497 4 1 -4.87334 1.22043 -1.11895
3494 4 1 -3.61052 1.10248 -0.890036
3495 4 1 -4.67534 1.47738 -1.17496
3496 4 1 -4.39343 0.488012 -1.93438
3489 4 1 -1.91026 1.16352 -1.83833
3490 4 1 -1.35347 2.11736 -1.49598
3487 4 1 -2.56491 0.244881 -2.28992
2528 4 1 -8.85366 5.31894 -2.36747
2530 4 1 -8.73078 5.16773 -2.43152
3492 4 1 -2.30246 2.74505 -1.59715
3491 4 1 -1.2478 3.12167 -2.18597
2518 4 1 -10.8759 7.19782 -2.25896
2526 4 1 -8.82985 7.48724 -2.59093
2517 4 1 -9.91959 7.87525 -1.95715
2538 4 1 -6.1745 6.78685 -0.714324
2529 4 1 -7.71335 5.6116 -2.03379
2537 4 1 -5.40573 7.73102 -0.782444
2531 4 1 -7.6775 5.737 -2.03187
2532 4 1 -6.696 5.41449 -2.60638
2534 4 1 -5.47881 5.50247 -2.26573
2539 4 1 -7.20334 7.06382 -0.08805
2541 4 1 -5.65479 6.8398 -0.310991
2536 4 1 -4.46065 7.25055 -1.44746
2535 4 1 -5.06704 6.66901 -2.2584
2409 4 1 -24.9215 9.79466 -1.56781
2410 4 1 -26.0691 9.94872 -2.08051
2408 4 1 -25.5074 8.92951 -0.894266
2406 4 1 -23.9101 8.70581 -0.100334
2505 4 1 -10.9598 8.30882 -0.850142
2513 4 1 -8.70696 8.26622 -0.0785545
2516 4 1 -9.37784 8.58741 -1.18922
2515 4 1 -8.68558 8.28488 -0.247308
2548 4 1 -7.09744 9.63711 -1.2426
2549 4 1 -6.02936 9.8729 -1.83444
2547 4 1 -6.63379 8.54887 -1.04352
2811 4 1 5.10283 10.4879 -0.243938
2420 4 1 -24.8513 12.0964 -2.48323
2429 4 1 -24.9097 12.9726 -1.81401
2428 4 1 -24.0679 12.2339 -1.31951
2427 4 1 -22.9072 12.1375 -1.33265
2426 4 1 -22.9898 11.6517 -2.44783
2430 4 1 -24.0292 12.9627 -0.999442
2425 4 1 -22.6943 12.7586 -1.8373
2431 4 1 -23.8194 12.0733 -0.344185
2561 4 1 -5.45509 13.1857 -0.0350086
2555 4 1 -5.02725 11.9031 -1.65335
2556 4 1 -4.32046 12.7961 -1.44342
2557 4 1 -4.58346 12.7203 -0.245158
2615 4 1 1.22626 12.8491 -0.842413
2614 4 1 0.168731 12.5288 -0.186968
2559 4 1 -4.94952 13.6673 -0.609587
3356 4 1 1.40599 18.7961 -0.773811
3202 4 1 10.0443 17.2386 -1.58281
3205 4 1 9.48792 18.6467 -1.49786
3201 4 1 9.30673 17.7904 -2.36067
3204 4 1 9.9489 17.6675 -1.84896
3206 4 1 9.16837 18.169 -0.490391
3198 4 1 11.2283 18.1227 -2.3729
3347 4 1 -1.52567 21.1549 -1.65769
3353 4 1 -0.073951 20.6355 -2.56408
3357 4 1 2.2807 19.2604 -1.41617
3358 4 1 2.2668 18.951 -2.50827
3355 4 1 0.356914 19.4103 -0.932675
3354 4 1 0.220851 20.6194 -1.32366
3359 4 1 3.08345 19.8371 -2.54187
3220 4 1 6.07712 20.6203 -1.22496
3218 4 1 6.93773 21.1742 -1.03092
3221 4 1 7.13049 20.9973 -1.62448
3219 4 1 6.63999 21.0127 -2.22763
3184 4 1 10.5669 21.2676 -2.0623
3187 4 1 10.7349 20.6525 -2.15628
3186 4 1 9.64172 20.3576 -1.95453
3189 4 1 12.946 21.1221 -1.69421
3195 4 1 12.1732 19.456 -1.93788
3196 4 1 11.1563 18.9607 -2.39932
3193 4 1 13.0403 20.0015 -2.67714
3194 4 1 13.0725 18.8504 -2.589
3188 4 1 11.9691 20.4228 -1.84242
3190 4 1 13.9187 20.5854 -2.17948
3192 4 1 14.0633 20.4941 -2.13486
3344 4 1 -3.75388 22.9441 -1.74946
3345 4 1 -3.51155 21.8252 -1.50751
3342 4 1 -1.29725 23.2529 -1.97474
3341 4 1 -2.56745 23.3322 -1.89333
3343 4 1 -2.51546 23.1533 -1.83672
3349 4 1 -1.99608 22.2041 -1.30734
3346 4 1 -2.42881 21.597 -0.994722
3348 4 1 -2.16671 21.7857 -2.50583
3350 4 1 -1.43272 22.0994 -2.28135
3215 4 1 7.76396 22.6698 -0.107403
3138 4 1 5.49642 24.1171 -1.5051
3217 4 1 6.35379 22.1305 -0.559536
3214 4 1 8.24637 22.217 -1.04073
3134 4 1 6.47263 26.6232 -0.842812
3136 4 1 6.02789 26.4142 -1.53634
3140 4 1 5.77077 25.5841 -2.44396
3139 4 1 6.41403 24.5769 -2.06785
3137 4 1 5.52557 25.2897 -1.33953
3132 4 1 6.88812 27.7472 -0.426123
3135 4 1 6.6863 27.4015 -1.76098
2348 4 1 -23.1536 1.75867 2.08577
3509 4 1 -5.71839 0.360863 0.304108
2356 4 1 -25.3884 2.72035 2.6225
2352 4 1 -25.0831 3.74729 1.75466
2354 4 1 -24.5916 2.91859 2.4199
2349 4 1 -23.0825 2.87914 2.65382
2351 4 1 -24.1018 3.11731 1.91884
2508 4 1 -12.5712 7.93329 1.81081
2509 4 1 -11.5982 7.72948 1.08434
2506 4 1 -11.3493 8.00721 0.321974
2510 4 1 -10.6273 7.2871 0.379405
2511 4 1 -9.85349 7.18947 1.217
2514 4 1 -8.18265 7.2393 0.232632
2545 4 1 -6.02529 7.56972 1.02829
2540 4 1 -6.47525 6.12308 0.0763631
2546 4 1 -6.40473 8.00641 0.0659714
2542 4 1 -4.76796 7.36012 0.368487
2805 4 1 4.66842 7.30791 0.821328
2803 4 1 4.39459 7.04239 1.20011
2804 4 1 4.91935 6.0954 0.873686
2802 4 1 3.97022 7.03418 2.31897
2404 4 1 -24.7199 9.59407 1.25081
2403 4 1 -24.9459 9.14818 2.36602
2402 4 1 -25.1524 8.37698 1.37985
2401 4 1 -24.7933 9.46373 1.70937
2407 4 1 -25.0092 8.37481 0.00281803
2405 4 1 -24.9255 8.75634 0.390296
2507 4 1 -11.6951 8.5351 1.30557
2499 4 1 -10.9759 9.31547 1.83037
2512 4 1 -9.37706 8.26564 0.892186
2502 4 1 -10.1686 8.38907 0.279037
2500 4 1 -9.86427 9.00709 1.87368
2504 4 1 -10.2465 8.58896 0.140937
2503 4 1 -9.92859 9.06969 1.24184
2501 4 1 -10.5894 8.10433 1.42542
2544 4 1 -5.61392 8.51463 0.370955
2543 4 1 -4.46645 8.42309 0.781774
2806 4 1 4.80869 8.40439 0.302323
2808 4 1 4.64391 9.14702 2.0075
2807 4 1 4.81089 8.07701 1.39476
2620 4 1 3.30796 10.2764 2.3619
2809 4 1 3.94501 9.71522 1.22558
2810 4 1 5.04013 10.2216 0.881367
2817 4 1 7.78438 10.4401 0.83994
2818 4 1 8.01192 9.50935 1.52605
2814 4 1 6.91829 10.7329 0.682072
2819 4 1 8.93645 9.96605 2.098
2433 4 1 -24.967 13.2701 1.20899
2434 4 1 -25.8567 12.9926 1.91916
2432 4 1 -24.0688 12.9005 0.517511
2566 4 1 -6.13437 13.0547 2.03859
2569 4 1 -5.23257 12.2256 2.60442
2610 4 1 -0.745502 13.1991 1.44302
2608 4 1 -0.709069 13.1673 1.52004
2617 4 1 2.1979 12.5545 0.322358
2613 4 1 0.648617 13.2163 0.767055
2611 4 1 0.372576 13.3085 0.879811
2616 4 1 0.991921 12.2205 0.0730996
2618 4 1 2.89621 12.1806 1.195
2619 4 1 3.00366 11.0898 1.47377
2816 4 1 6.80234 11.2326 1.10669
2813 4 1 6.48088 11.7828 1.0514
2812 4 1 5.54611 11.4324 0.322229
2815 4 1 6.65482 11.652 0.0350682
2820 4 1 9.59979 10.8609 2.57392
2564 4 1 -5.94421 14.2716 2.03457
2562 4 1 -5.94079 14.2589 0.450757
2565 4 1 -5.55208 13.5531 1.11128
2563 4 1 -6.46267 13.5738 1.23788
2558 4 1 -4.63114 13.5039 0.614158
2582 4 1 -4.08256 16.1116 2.49652
2587 4 1 -3.14195 16.0503 0.701646
2560 4 1 -4.72997 14.0514 0.508257
2607 4 1 -0.957646 14.3108 1.67859
2606 4 1 -0.185779 14.7451 2.58677
2605 4 1 -0.464262 15.1532 1.51697
2603 4 1 -0.839467 15.5878 2.55904
2609 4 1 -1.27633 14.2526 1.47876
2604 4 1 0.0249691 16.0661 2.02427
2612 4 1 0.528046 14.3259 0.437733
2586 4 1 -3.89206 16.9731 1.08735
2589 4 1 -2.83983 16.778 1.63141
2584 4 1 -3.75228 17.0996 2.38392
2585 4 1 -4.64541 17.5764 1.76906
2590 4 1 -3.22042 17.8723 1.31788
2591 4 1 -3.10218 18.3123 2.40925
2592 4 1 -4.0671 18.4241 1.72881
2588 4 1 -2.14783 16.7052 0.733619
2593 4 1 -4.70762 19.0269 2.5017
3115 4 1 7.76363 21.4266 2.41306
3209 4 1 10.5635 19.8393 1.89715
3210 4 1 10.1571 20.9503 1.69248
3211 4 1 9.7913 21.0394 0.64969
3208 4 1 9.72547 19.2227 1.40655
3207 4 1 9.3277 19.0765 0.2284
3117 4 1 7.80983 22.5927 1.76593
3118 4 1 7.86382 23.8285 1.66928
3116 4 1 7.23742 21.5677 1.4494
3216 4 1 6.66272 22.7997 0.347915
3212 4 1 8.74908 21.6679 0.84493
3213 4 1 8.48796 22.574 0.0691676
3110 4 1 10.2815 22.38 2.4895
3125 4 1 8.05853 26.1143 1.79028
3119 4 1 7.69739 24.9047 2.11334
3124 4 1 8.75559 25.5621 2.64554
3131 4 1 6.67237 27.7464 0.759115
3127 4 1 8.01517 27.8507 1.49322
3126 4 1 7.23595 26.9396 2.0261
3128 4 1 7.09366 27.481 2.29201
3129 4 1 7.01227 27.8507 1.09901
3133 4 1 5.92562 27.2193 0.0246957
3130 4 1 6.24624 27.2919 1.80491
2338 4 1 -27.0401 0.0987781 4.30502
2346 4 1 -22.6172 1.43208 3.95593
2347 4 1 -22.346 1.41626 2.86224
2343 4 1 -22.7385 0.574027 4.68602
2344 4 1 -21.8022 1.13636 4.13034
2345 4 1 -22.0237 2.18242 4.67967
2359 4 1 -27.5939 4.17776 3.18925
2360 4 1 -27.2134 3.3507 3.8855
2355 4 1 -24.878 3.46511 3.50088
2357 4 1 -25.904 3.31624 3.54754
2362 4 1 -26.3071 4.61033 5.30934
2358 4 1 -26.6329 4.16853 3.88932
2353 4 1 -25.1096 3.87483 2.94687
2361 4 1 -26.3046 3.66543 4.52424
2350 4 1 -23.9 3.61677 3.01957
2792 4 1 2.13397 5.28807 5.28729
2796 4 1 4.07075 5.21393 5.08893
2795 4 1 3.42194 4.78727 4.19322
2794 4 1 3.54985 5.37203 5.28231
2641 4 1 5.99069 4.58736 3.66604
2642 4 1 6.36348 5.36014 4.41693
2800 4 1 3.07251 7.09595 4.59691
2799 4 1 3.30581 6.6421 3.54737
2801 4 1 3.45413 7.1151 3.45782
2798 4 1 4.48978 6.48848 3.56842
2797 4 1 4.10804 6.33771 4.69981
2645 4 1 5.14949 5.39589 5.11814
2640 4 1 5.85286 5.70306 4.07151
2644 4 1 6.09897 6.15806 5.10554
2639 4 1 6.98088 6.01857 3.92523
2638 4 1 6.79443 7.20266 3.64404
2637 4 1 7.35982 7.54054 4.6277
2827 4 1 10.629 7.59394 4.81857
2828 4 1 11.0331 6.47541 4.93639
2399 4 1 -25.0058 8.77403 3.49668
2400 4 1 -25.2448 9.61131 2.75768
2398 4 1 -24.3692 9.43448 4.26634
2397 4 1 -23.5786 9.46122 5.08115
2395 4 1 -23.0606 9.62194 5.08727
2394 4 1 -22.1877 10.3395 4.69478
2498 4 1 -10.6603 9.51826 2.9251
2497 4 1 -10.3204 10.212 3.84424
2496 4 1 -9.67342 10.111 4.75192
2621 4 1 3.39491 10.039 3.55361
2624 4 1 4.47754 9.69397 3.8581
2626 4 1 4.92874 10.3556 5.13658
2622 4 1 4.66337 10.0247 3.53401
2623 4 1 3.60702 9.99867 3.04348
2636 4 1 6.57017 8.36773 4.56253
2627 4 1 5.87518 10.6885 4.67468
2823 4 1 10.2363 10.5555 4.86182
2826 4 1 10.3825 8.59277 4.12211
2824 4 1 9.18647 10.4301 4.31531
2825 4 1 9.54313 9.30586 4.51295
2437 4 1 -24.5278 12.4799 4.28825
2436 4 1 -25.4285 13.2034 3.84181
2393 4 1 -22.0747 11.4566 4.69623
2390 4 1 -21.6369 13.3703 5.03873
2438 4 1 -24.2156 13.11 5.21915
2391 4 1 -21.0584 12.488 4.61614
2392 4 1 -21.2237 11.6287 3.87602
2388 4 1 -20.7927 13.0803 4.73971
2494 4 1 -9.22536 12.1558 4.53548
2495 4 1 -9.60066 11.155 4.13512
2575 4 1 -8.80532 13.3817 3.44552
2573 4 1 -8.83765 13.3428 3.20187
2492 4 1 -9.11441 13.3357 5.24961
2571 4 1 -7.03459 11.7724 3.3114
2572 4 1 -7.93723 12.5719 3.43594
2570 4 1 -6.03855 12.4749 3.44002
2567 4 1 -5.53195 12.3964 2.91504
2568 4 1 -4.9249 13.3165 2.77871
2625 4 1 4.55749 10.8908 4.10975
2822 4 1 9.50417 11.0123 4.08905
2821 4 1 10.399 11.1574 3.3879
2435 4 1 -25.3378 13.6984 2.71296
2387 4 1 -21.7543 13.6143 5.12786
2491 4 1 -9.84484 14.1841 5.24213
2574 4 1 -7.87241 14.1372 3.07743
2576 4 1 -7.7183 14.0056 3.68387
2577 4 1 -6.89315 14.6329 4.26729
2578 4 1 -6.36926 14.2211 3.32542
2580 4 1 -5.67475 15.5319 3.21155
2581 4 1 -4.64773 16.1376 3.55344
2579 4 1 -5.24174 14.3414 3.09946
2602 4 1 -1.45189 15.5621 3.63006
2583 4 1 -4.62284 16.8276 3.21428
2595 4 1 -3.42028 18.2443 4.05161
2594 4 1 -3.89478 18.24 3.00882
2601 4 1 -1.19621 16.7981 3.57977
2599 4 1 -0.724543 17.4335 4.61797
2598 4 1 -1.49702 18.4337 4.63661
2600 4 1 -0.0413782 17.3677 3.57685
2596 4 1 -2.26732 18.154 4.33791
3113 4 1 8.52384 21.3039 3.88814
3112 4 1 9.65577 21.4113 3.82432
3114 4 1 8.94078 21.3742 2.69244
3111 4 1 9.94931 22.4838 3.60093
3109 4 1 10.7522 23.2696 3.18798
3108 4 1 9.92513 22.5198 3.6335
3107 4 1 9.8738 23.659 3.9865
3104 4 1 11.7931 23.7406 4.58379
3101 4 1 11.1198 23.0552 4.92039
3103 4 1 10.9547 23.4805 5.34935
3099 4 1 12.9464 22.8267 4.65146
3095 4 1 13.0163 24.1172 4.21311
3096 4 1 13.9356 23.5661 4.75164
3098 4 1 13.8741 22.1462 4.60023
3097 4 1 14.5812 22.9635 3.97196
3120 4 1 8.03711 24.6815 3.23127
3123 4 1 9.90877 25.5763 3.04071
3122 4 1 9.5778 25.8305 4.2324
3121 4 1 9.15873 24.8398 3.79739
3106 4 1 10.7647 24.3108 3.52409
3105 4 1 11.8639 24.7696 3.89809
3093 4 1 12.692 24.9607 5.34035
3094 4 1 13.8085 24.4975 5.17192
2342 4 1 -23.1392 0.166153 5.76486
2788 4 1 0.513176 4.51977 6.99814
2790 4 1 1.11695 5.10869 6.35981
2791 4 1 2.2967 5.368 6.51672
2786 4 1 0.652337 3.85537 7.81439
2787 4 1 1.21728 3.64111 6.76847
2793 4 1 2.79144 4.43851 5.6888
2643 4 1 6.75541 5.19592 5.49377
2364 4 1 -27.309 6.56851 5.48174
2363 4 1 -26.7166 5.51845 5.97826
2365 4 1 -26.9062 7.24755 6.35301
2789 4 1 0.642357 5.7401 7.19879
2634 4 1 6.69583 7.94232 6.23193
2651 4 1 6.13615 7.52007 7.936
2648 4 1 5.66369 7.09123 6.9536
2649 4 1 5.50595 6.26072 7.72237
2646 4 1 5.96601 5.72655 5.95258
2647 4 1 6.00676 5.9609 7.04845
2650 4 1 6.36411 6.78732 7.09192
2704 4 1 10.4855 7.81846 7.41055
2705 4 1 9.45926 7.30369 7.13542
2829 4 1 11.4871 7.27232 5.6378
2830 4 1 12.0101 7.08424 6.64645
2831 4 1 11.4706 6.65979 7.59326
2832 4 1 11.1806 5.61545 6.96676
2833 4 1 11.992 5.70464 7.84273
2366 4 1 -27.5107 8.32159 6.12347
2368 4 1 -25.6084 9.25953 7.18034
2367 4 1 -26.5552 8.88929 6.62997
2369 4 1 -25.5632 10.404 7.70621
2370 4 1 -25.108 10.5428 6.6511
2371 4 1 -25.3016 10.5475 7.8276
2374 4 1 -24.2377 10.2076 7.10484
2372 4 1 -24.3175 10.429 7.22531
2396 4 1 -23.0538 9.16591 6.16266
2373 4 1 -23.3256 10.3031 7.83733
2635 4 1 6.43784 8.95039 5.59016
2633 4 1 6.60277 8.9687 5.54899
2632 4 1 7.71721 8.91086 5.94678
2631 4 1 7.13229 9.70514 6.54306
2629 4 1 7.31755 10.5101 6.34222
2630 4 1 7.77387 9.71421 5.53127
2628 4 1 6.30627 10.4003 5.74193
2851 4 1 6.5419 8.94459 7.99641
2703 4 1 9.7793 8.427 6.69686
2702 4 1 9.58207 9.00377 7.77225
2701 4 1 10.6785 8.57465 7.63371
2700 4 1 11.351 9.53126 7.54541
2699 4 1 12.1286 8.95598 6.79878
2698 4 1 11.4254 9.58691 6.05794
2697 4 1 12.5811 9.27871 6.23752
2696 4 1 13.1589 10.0327 7.06653
2695 4 1 13.1897 9.23164 7.88609
2377 4 1 -22.871 11.9823 7.96368
2375 4 1 -24.1665 11.2601 7.77129
2380 4 1 -21.7968 12.3123 7.08875
2441 4 1 -22.7804 12.9147 7.35353
2440 4 1 -23.9079 12.7264 6.9027
2381 4 1 -21.8764 13.4112 6.63198
2389 4 1 -21.1871 12.5992 5.83199
2379 4 1 -21.0653 11.2968 7.23268
2485 4 1 -12.0716 12.8479 6.88228
2484 4 1 -12.067 11.8193 6.21828
2481 4 1 -12.9134 12.9746 7.56454
2482 4 1 -11.8885 12.829 6.89544
2486 4 1 -10.9587 12.6291 6.4993
2483 4 1 -11.8544 11.6735 7.34639
2480 4 1 -12.9445 13.3439 6.35819
2493 4 1 -8.46972 12.3127 5.40166
2490 4 1 -9.39241 13.1215 5.54166
2439 4 1 -23.7137 13.6433 6.15862
2442 4 1 -22.5904 13.9892 7.88592
2382 4 1 -21.4488 14.5098 6.67033
2385 4 1 -19.7373 13.8535 6.15139
2383 4 1 -20.8688 13.5099 6.20973
2384 4 1 -20.3351 14.0973 7.1341
2386 4 1 -20.7592 14.1019 5.53519
2479 4 1 -13.9237 14.1187 6.55266
2478 4 1 -13.1984 13.7546 5.66112
2477 4 1 -12.1426 14.0577 6.07143
2476 4 1 -12.3893 15.1921 5.8412
2474 4 1 -13.1921 15.2992 6.89701
2475 4 1 -12.262 15.9586 6.71596
2489 4 1 -10.2959 13.6054 6.26029
2488 4 1 -9.30571 14.2995 6.08881
2487 4 1 -10.1062 13.5649 6.71005
2460 4 1 -17.5431 18.7661 7.80312
2457 4 1 -17.1821 17.9789 7.77632
2470 4 1 -14.6081 18.4955 7.47161
2469 4 1 -14.0458 17.5659 7.96663
2471 4 1 -13.5248 18.5542 7.71953
2473 4 1 -12.9881 16.4749 7.1277
2472 4 1 -13.0079 17.5778 7.09616
2597 4 1 -2.21341 17.8925 5.49148
3083 4 1 10.3842 23.6816 6.64575
3102 4 1 10.8391 22.4025 5.9158
3100 4 1 12.0993 22.9077 5.53853
3090 4 1 11.4745 23.4868 6.5609
3073 4 1 13.0406 22.4277 8.04778
3074 4 1 11.9732 22.8276 7.9612
3085 4 1 10.5283 25.79 5.71583
3082 4 1 9.79014 24.3918 7.34361
3080 4 1 10.293 24.5982 7.88271
3084 4 1 10.208 24.6351 5.94211
3087 4 1 10.8738 25.3068 5.39813
3089 4 1 11.419 24.6322 6.22251
3086 4 1 11.5424 26.2973 5.75502
3091 4 1 11.3613 24.6035 6.11518
3088 4 1 11.2012 25.8092 6.49612
3092 4 1 12.4727 24.2334 6.13849
3078 4 1 11.7614 24.25 8.05849
3077 4 1 12.7466 24.8904 7.85049
2772 4 1 -2.73516 1.60714 8.90489
2771 4 1 -3.15204 1.24371 9.8971
2766 4 1 -4.67124 2.4487 10.4931
2769 4 1 -5.22951 0.959974 9.30447
2767 4 1 -4.09843 2.56788 9.36276
2770 4 1 -4.09078 1.44323 9.13863
2768 4 1 -4.25398 1.44111 9.76243
2774 4 1 -2.41466 0.541504 10.4383
2773 4 1 -2.39539 0.428819 9.19054
2780 4 1 -0.992846 2.57864 10.3663
2741 4 1 2.22817 2.46918 10.7405
2739 4 1 3.76503 2.16533 10.3257
2763 4 1 -2.74875 4.19859 10.4616
2761 4 1 -2.94136 4.64441 10.4785
2762 4 1 -2.36501 4.70305 9.44052
2782 4 1 0.566178 3.4127 10.5638
2783 4 1 1.03958 3.94587 9.53405
2784 4 1 0.537296 3.01471 10.1262
2785 4 1 0.737083 3.48065 9.02994
2743 4 1 2.03074 4.3695 9.68088
2742 4 1 2.36626 3.2749 9.88577
2744 4 1 2.1455 5.34924 10.4215
2968 4 1 4.01081 4.58573 9.86528
2967 4 1 3.08023 4.19018 10.4874
2740 4 1 3.14276 3.10546 10.2645
2863 4 1 6.76177 3.29794 10.5159
2862 4 1 7.17157 3.35542 9.31519
2861 4 1 7.48215 3.40349 10.4397
2964 4 1 5.60924 3.81346 10.5171
2655 4 1 8.72498 4.79498 9.05259
2657 4 1 10.2724 4.75651 9.41712
2658 4 1 11.3109 4.95871 10.0267
2661 4 1 12.3968 5.01263 10.5803
2752 4 1 -1.30786 6.39435 9.79384
2753 4 1 -1.58912 5.50585 8.96775
2750 4 1 -1.41149 6.15608 8.61668
2749 4 1 -0.375376 6.24106 8.12388
2751 4 1 -0.35407 6.17134 8.97961
2754 4 1 -1.66277 5.40631 10.2199
2748 4 1 0.285161 6.64163 9.07728
2746 4 1 1.03727 6.77259 9.53104
2747 4 1 0.274585 6.03936 10.0686
2745 4 1 1.06343 5.70807 10.0472
2970 4 1 3.50151 5.55832 10.3095
2969 4 1 3.5351 5.48878 9.11657
2971 4 1 4.53938 5.8554 9.92219
2974 4 1 3.94205 6.44987 9.42196
2972 4 1 3.51249 6.24191 9.40307
2975 4 1 4.67283 7.32467 9.2995
2973 4 1 4.2045 5.83072 8.491
2978 4 1 3.18667 7.42211 9.70908
2986 4 1 5.12126 7.56855 10.1657
2980 4 1 3.62839 7.99691 10.5904
2983 4 1 4.59774 6.97066 10.7327
2652 4 1 7.12412 7.45985 8.66549
2653 4 1 7.45221 6.4826 9.19908
2858 4 1 6.72264 5.42204 9.84584
2856 4 1 7.67379 7.0411 10.1484
2857 4 1 7.58275 5.88546 10.4948
2706 4 1 9.54135 6.54858 8.15014
2708 4 1 10.2071 6.47796 9.59363
2707 4 1 10.697 6.46802 8.45769
2656 4 1 9.61954 5.43647 8.64524
2654 4 1 8.36991 5.86561 8.61711
2709 4 1 9.64594 6.41569 10.6639
2855 4 1 8.3657 7.81959 9.51754
2845 4 1 10.0193 8.02634 9.28549
2844 4 1 9.74962 8.06351 10.521
2659 4 1 12.2962 5.51279 10.3751
2835 4 1 11.8286 6.51425 10.0763
2834 4 1 12.0779 6.26961 8.91189
2839 4 1 12.1056 7.87165 10.0388
2838 4 1 12.2729 6.79538 10.5292
2979 4 1 2.6682 8.35219 10.1518
2976 4 1 4.63986 8.20887 8.46857
2977 4 1 4.10034 8.14491 9.51338
2990 4 1 4.6859 9.64545 9.76877
2991 4 1 4.29324 8.81957 10.6614
2989 4 1 5.59082 9.05736 10.2618
2850 4 1 7.71632 8.86696 8.35336
2852 4 1 7.70871 8.93811 8.38334
2987 4 1 5.38672 8.6487 10.6691
2854 4 1 8.19961 8.70603 10.2648
2853 4 1 8.25518 8.12374 9.14574
2849 4 1 8.4433 9.47183 8.99686
2848 4 1 9.10358 9.0706 9.9568
2846 4 1 10.6275 9.02317 8.92203
2847 4 1 10.2711 9.50308 9.91867
2694 4 1 12.5098 9.79186 8.79644
2692 4 1 14.5073 10.459 9.87253
2693 4 1 13.6513 10.2337 8.99448
2691 4 1 15.2876 9.5974 9.78684
2690 4 1 14.8297 8.4449 10.0025
2688 4 1 14.4767 8.93927 10.6964
2376 4 1 -23.4442 11.2425 8.80373
2378 4 1 -21.8883 11.1974 8.12045
2443 4 1 -22.8534 13.4203 8.88371
2446 4 1 -23.16 13.1261 10.5106
2445 4 1 -22.5823 13.204 9.46766
2444 4 1 -21.7574 13.8285 8.89493
2449 4 1 -21.8716 15.215 9.05016
2448 4 1 -22.4971 15.1313 10.1191
2450 4 1 -21.9337 16.0674 9.89308
2447 4 1 -23.2194 14.333 10.7337
2451 4 1 -20.784 15.6337 10.149
2453 4 1 -19.9937 15.4135 8.37203
2452 4 1 -20.4643 14.7986 9.28787
2455 4 1 -18.3079 16.0305 8.52324
2454 4 1 -19.4938 16.4354 8.8494
2461 4 1 -17.0001 18.7985 8.90323
2458 4 1 -17.4231 17.8446 8.87002
2456 4 1 -17.6799 16.9266 8.20187
2459 4 1 -16.5265 18.5851 8.45704
2464 4 1 -16.2623 17.9638 9.25134
2468 4 1 -14.8656 17.2737 8.71134
2466 4 1 -14.5211 18.5033 8.6147
2467 4 1 -13.8398 17.5627 9.03322
2465 4 1 -15.1035 17.5611 9.10762
2463 4 1 -15.9466 17.8306 10.4211
2462 4 1 -16.2976 18.8662 9.83988
3068 4 1 13.1592 21.5284 9.49441
3070 4 1 12.9965 21.1316 8.74267
3062 4 1 12.7172 20.1173 10.3184
3063 4 1 13.0792 19.6981 9.32256
3065 4 1 14.1878 21.0541 9.61737
3064 4 1 13.84 20.1409 10.211
3066 4 1 14.1415 21.019 10.7541
3081 4 1 9.90924 23.56 8.25041
3069 4 1 11.989 21.5894 9.32396
3075 4 1 11.0937 23.3609 8.44654
3072 4 1 12.4813 23.2313 8.78012
3071 4 1 13.2147 22.3123 8.48587
3067 4 1 14.2525 21.9093 9.85147
3076 4 1 11.7186 24.3985 8.34004
3079 4 1 11.0376 24.9891 8.73268
2765 4 1 -3.68055 2.41467 11.2087
2777 4 1 -1.88108 0.99119 11.3984
2778 4 1 -0.846546 1.6217 11.5039
2738 4 1 3.07639 2.25314 11.2467
2735 4 1 4.56681 1.28502 12.2028
2736 4 1 3.78431 1.52863 13.145
2737 4 1 3.23406 1.44479 12.0234
2734 4 1 4.91996 2.38399 12.6397
2869 4 1 6.00026 1.10824 13.3551
2868 4 1 6.21597 0.390419 12.5264
2866 4 1 7.11278 1.07537 11.1762
2720 4 1 7.90719 2.54499 13.3932
2865 4 1 6.28065 1.69065 11.7085
2764 4 1 -2.73257 3.20612 11.1795
2758 4 1 -3.29695 4.76766 11.4586
2759 4 1 -4.16553 5.05605 12.1792
2760 4 1 -3.47642 5.36082 11.2418
2781 4 1 -0.341282 3.15631 11.2591
2779 4 1 -0.991798 2.85243 11.5617
2755 4 1 -2.04243 5.2633 11.357
2757 4 1 -2.32585 4.91387 12.1003
2756 4 1 -1.98673 4.08911 11.3705
2966 4 1 3.56997 3.33199 11.1687
2965 4 1 4.62128 3.85654 11.3524
2961 4 1 4.71676 5.02297 12.5918
2960 4 1 3.59934 5.30545 12.9008
2860 4 1 7.45432 4.08685 11.3994
2864 4 1 6.3189 2.82989 11.5873
2859 4 1 7.23412 5.16676 10.9463
2733 4 1 5.89616 2.97792 13.0879
2963 4 1 6.05453 3.99755 11.6582
2722 4 1 7.3958 2.7029 13.1115
2962 4 1 5.88644 5.01911 12.2612
2721 4 1 8.44951 2.78686 12.4313
2718 4 1 8.42399 4.40574 12.5794
2719 4 1 8.11428 3.71995 13.4253
2716 4 1 9.18366 4.85361 12.952
2715 4 1 8.65413 5.21828 11.9536
2660 4 1 11.217 5.34089 10.843
2662 4 1 12.0844 4.07921 11.3196
2663 4 1 13.0907 4.81764 11.4932
2664 4 1 11.9984 5.03807 11.9418
2984 4 1 4.79329 6.58614 11.849
2982 4 1 3.62511 7.6833 11.0686
2959 4 1 2.86738 6.23373 13.0227
2985 4 1 5.53408 6.74369 10.995
2710 4 1 9.01233 7.33394 11.192
2711 4 1 9.35408 6.26612 11.5664
2843 4 1 10.4672 7.20735 10.8587
2717 4 1 8.31466 5.5775 12.4491
2714 4 1 9.35161 6.09893 12.1299
2712 4 1 8.16813 6.10916 11.5634
2713 4 1 8.57587 7.03503 12.3123
2841 4 1 10.8869 7.94314 11.2501
2837 4 1 13.238 7.0081 11.3441
2836 4 1 12.2572 6.26173 11.1407
2840 4 1 11.9714 7.32843 11.1039
2665 4 1 12.8486 5.94176 12.1957
2666 4 1 12.5068 7.05168 12.1321
2667 4 1 12.4002 7.41542 13.2441
2686 4 1 14.3283 7.70165 11.8272
2685 4 1 15.4698 7.7664 11.6462
2981 4 1 2.69736 8.44824 11.205
2992 4 1 4.59643 8.39635 11.7055
2988 4 1 6.34232 8.92575 11.2094
2993 4 1 5.44671 9.14348 11.9925
2994 4 1 6.52882 8.95533 12.4845
2995 4 1 6.52227 9.92026 13.2093
2842 4 1 9.66418 8.11057 11.0811
3008 4 1 10.0502 8.39165 12.8108
3018 4 1 11.9084 10.6132 11.9645
3009 4 1 11.2576 8.49783 12.9916
3013 4 1 11.5969 10.0737 13.4021
3010 4 1 11.5891 9.60533 12.6123
3011 4 1 11.3169 10.6926 13.0476
2689 4 1 15.6252 8.49576 10.8549
2687 4 1 15.2084 8.45733 11.4979
3021 4 1 13.695 10.2085 12.0598
2684 4 1 15.0635 8.63909 12.3734
3023 4 1 14.116 10.7625 12.2638
2683 4 1 14.2296 9.35378 12.8673
3029 4 1 16.4923 10.1757 12.523
2996 4 1 6.51436 11.0727 13.4419
3015 4 1 10.5536 11.5814 12.0161
3019 4 1 12.0432 11.6324 11.4333
3020 4 1 12.8934 10.8086 11.371
3017 4 1 12.6167 11.3861 11.4323
3016 4 1 11.5674 11.0136 11.5696
3014 4 1 10.8543 10.7893 12.9403
3022 4 1 13.0104 10.9074 12.6783
3024 4 1 13.6542 11.1792 13.2389
3027 4 1 15.3309 11.9089 13.3671
3028 4 1 16.1787 11.0563 13.2562
3030 4 1 17.1395 11.0776 11.9529
3032 4 1 18.287 12.6356 12.7441
3031 4 1 17.8711 12.0577 11.8462
3033 4 1 17.2935 13.2774 12.3312
3049 4 1 12.9433 15.9442 12.6478
3034 4 1 16.8074 14.2787 12.0688
3035 4 1 17.121 15.1911 12.7152
3055 4 1 10.4838 18.6867 11.9976
3054 4 1 10.543 17.5912 11.779
3051 4 1 11.3214 16.3236 12.9261
3052 4 1 12.2463 17.1254 12.997
3053 4 1 11.6653 17.781 12.1431
3048 4 1 13.9266 16.3557 12.1948
3043 4 1 14.8554 18.8151 12.8956
3046 4 1 14.8434 17.8662 11.8376
3045 4 1 14.2689 17.772 12.924
3047 4 1 14.8329 16.7286 11.4391
3044 4 1 15.4433 17.722 12.5863
3042 4 1 15.9194 18.7474 13.3613
3036 4 1 16.7967 16.3153 12.3137
3038 4 1 17.215 16.919 12.5189
3037 4 1 16.7455 16.3283 13.4387
3056 4 1 11.5277 19.0553 12.4051
3058 4 1 12.5293 19.7376 12.5931
3061 4 1 12.8607 20.9354 11.2356
3057 4 1 11.4526 20.149 12.8466
3059 4 1 13.7032 19.472 12.6652
3060 4 1 13.7189 20.4822 11.9707
2870 4 1 5.15526 1.68895 13.9851
2871 4 1 4.87882 0.501035 13.8934
2942 4 1 4.63374 1.04851 16.0662
2938 4 1 6.62374 0.932325 15.4697
2937 4 1 7.63989 1.01211 14.7343
2726 4 1 6.01004 2.59441 14.7997
2936 4 1 8.34074 0.215397 14.1318
2724 4 1 8.10099 2.29056 14.9442
2906 4 1 12.6319 0.683914 16.0935
2729 4 1 5.38138 3.15839 14.1552
2727 4 1 5.2278 2.93559 15.701
2946 4 1 4.7043 4.47387 16.0351
2725 4 1 7.15951 3.06096 14.9176
2732 4 1 6.34121 3.95791 13.6921
2730 4 1 5.53855 4.09502 14.8163
2731 4 1 5.40291 3.25715 13.9664
2728 4 1 6.12572 2.91199 14.954
2723 4 1 8.34083 2.73628 13.8134
2957 4 1 3.8829 7.35642 13.687
2958 4 1 2.78427 7.09425 13.9416
2956 4 1 5.09541 7.28427 13.4628
2955 4 1 5.31535 6.92602 14.605
2954 4 1 5.31148 7.00214 15.7946
2952 4 1 4.36192 7.34744 15.1964
2951 4 1 5.4228 7.74024 15.4026
2669 4 1 12.327 7.26224 14.5686
2681 4 1 13.4471 7.75231 14.2853
2668 4 1 11.9546 6.39717 13.7073
3001 4 1 7.33408 9.82569 15.4381
2999 4 1 7.48274 9.57842 14.4654
2998 4 1 6.59425 10.2962 14.9944
3002 4 1 8.42068 10.2864 15.7953
3005 4 1 9.61368 10.1653 14.6413
3003 4 1 9.38106 10.6675 15.1967
3000 4 1 8.1238 10.5192 14.8049
3006 4 1 9.15494 9.68108 13.6037
3007 4 1 9.67486 8.63333 13.9389
2670 4 1 12.3958 8.40588 14.7272
2671 4 1 12.5051 8.34478 15.8799
2673 4 1 12.7512 8.64879 15.7782
2674 4 1 13.1473 9.7875 16.041
2679 4 1 13.3928 8.9948 14.7121
2678 4 1 12.7355 9.95832 14.7688
3025 4 1 14.115 10.1387 13.7203
2682 4 1 13.7959 8.53441 13.4859
2675 4 1 14.187 9.47811 15.5292
2680 4 1 14.1521 8.6407 13.8586
2676 4 1 14.3625 10.618 15.6034
2677 4 1 13.8167 9.68336 15.2386
2997 4 1 6.79386 11.3629 14.5741
3004 4 1 9.30737 11.2484 14.096
3012 4 1 11.9802 11.0274 13.9416
3026 4 1 14.9957 10.9518 13.9324
3050 4 1 12.2365 15.885 13.6313
3041 4 1 15.2416 17.8144 13.6821
3040 4 1 16.4134 17.6062 13.5867
3039 4 1 17.2169 16.7417 13.6817
2940 4 1 4.91843 1.05214 16.536
2941 4 1 5.28391 2.13446 16.3483
2943 4 1 4.36053 2.07096 16.619
2939 4 1 6.10167 0.691879 16.5629
2920 4 1 8.46244 0.783865 17.8375
2916 4 1 9.90529 0.689742 18.2158
2918 4 1 10.4126 0.433596 18.1447
2919 4 1 9.37701 0.935939 18.5278
2915 4 1 11.0489 0.875634 17.7679
2913 4 1 11.5541 0.373983 17.1044
2914 4 1 12.0898 1.42889 17.5047
2917 4 1 10.8313 1.45449 18.2732
2911 4 1 12.143 0.106136 18.2379
2912 4 1 12.3762 1.02693 17.6053
2909 4 1 14.3752 0.14431 17.7916
2944 4 1 4.43324 3.22198 16.9604
2945 4 1 5.41563 3.94225 16.9071
2953 4 1 4.63299 7.92254 16.2004
2947 4 1 5.09726 5.39478 16.7372
2950 4 1 6.16285 7.54146 16.3288
2949 4 1 6.15627 6.35446 16.4269
2948 4 1 6.01312 5.7654 17.4602
2672 4 1 12.607 9.25101 16.7902
ITEM: TIMESTEP
5000000
ITEM: NUMBER OF ATOMS
1913
ITEM: BOX BOUNDS ff ff ff
-3.5000000000000000e+01 3.5000000000000000e+01
-3.5000000000000000e+01 3.5000000000000000e+01
-3.5000000000000000e+01 3.5000000000000000e+01
ITEM: ATOMS id mol type x y z
2180 4 1 -11.2518 -18.9635 -18.3119
2179 4 1 -11.3931 -18.8491 -17.1344
2178 4 1 -10.8638 -19.7716 -16.6216
2177 4 1 -9.72721 -20.0043 -16.8908
2176 4 1 -8.88016 -20.9044 -17.0725
2175 4 1 -8.2082 -19.9293 -16.7231
2183 4 1 -12.1288 -17.4131 -16.8789
2182 4 1 -11.8405 -17.2647 -18.0397
2184 4 1 -11.0885 -18.0035 -16.6521
2185 4 1 -11.619 -17.014 -16.4062
2181 4 1 -11.1112 -18.0917 -17.4912
2174 4 1 -8.12779 -18.7616 -16.7724
2172 4 1 -7.77129 -18.1992 -16.4591
2173 4 1 -7.98057 -18.1209 -17.7245
2009 4 1 -4.43022 -24.7196 -13.9579
2001 4 1 -2.90385 -22.3117 -13.7946
2008 4 1 -3.66909 -24.0478 -14.5252
2006 4 1 -3.71229 -24.111 -14.0397
2002 4 1 -3.55426 -21.956 -14.696
2004 4 1 -4.33501 -22.4716 -15.3432
2005 4 1 -3.78305 -22.9718 -14.3667
2003 4 1 -4.70381 -21.9576 -14.2731
2007 4 1 -2.57893 -23.8693 -14.2656
1971 4 1 1.08654 -23.4145 -14.3152
1970 4 1 2.24084 -23.6422 -14.3323
1972 4 1 0.157106 -23.1974 -13.5168
2192 4 1 -15.4816 -19.2277 -15.3499
2191 4 1 -15.0354 -20.1066 -14.713
2190 4 1 -14.5183 -19.0343 -14.6151
2193 4 1 -15.981 -19.6044 -14.3165
1992 4 1 -5.59243 -20.0306 -13.7803
1993 4 1 -5.89053 -20.6803 -14.7648
1994 4 1 -5.04623 -20.9968 -13.9317
1981 4 1 -1.7286 -19.3425 -13.745
2188 4 1 -14.1668 -18.0129 -15.9359
2189 4 1 -14.8168 -17.9719 -14.9228
2186 4 1 -11.8271 -17.8467 -15.6515
2187 4 1 -12.9542 -17.9714 -15.7176
2171 4 1 -7.31093 -17.4353 -15.6402
2170 4 1 -7.22477 -17.9099 -14.5837
2169 4 1 -6.70986 -17.7959 -13.5562
2168 4 1 -5.97675 -16.8943 -13.8588
1989 4 1 -4.78709 -18.8373 -13.5484
2164 4 1 -6.86768 -14.4347 -14.1008
2165 4 1 -5.80544 -14.876 -14.2214
2163 4 1 -6.36117 -15.4145 -14.6885
2160 4 1 -5.93947 -13.913 -14.2055
2162 4 1 -5.80256 -14.9666 -15.6938
2161 4 1 -5.31083 -14.098 -15.1754
1961 4 1 -0.864047 -27.0341 -11.4136
2012 4 1 -5.56165 -26.1434 -12.4279
2018 4 1 -6.57073 -25.6828 -11.493
2016 4 1 -6.4557 -24.5508 -12.102
2017 4 1 -7.52967 -25.2276 -12.1726
2013 4 1 -5.88292 -25.1438 -13.01
2015 4 1 -6.4307 -25.7031 -11.7121
2019 4 1 -7.57386 -25.0722 -11.2216
2010 4 1 -4.52641 -25.7955 -13.4309
2014 4 1 -5.34617 -25.3484 -11.9548
2011 4 1 -5.19097 -25.0917 -12.8275
1960 4 1 -1.59371 -26.3906 -12.2052
1958 4 1 -1.08766 -26.1964 -11.0717
1959 4 1 -0.38714 -26.1363 -12.1003
1967 4 1 0.400718 -24.5921 -12.6703
1966 4 1 1.47853 -25.0606 -13.0451
1964 4 1 1.21481 -26.6769 -11.8202
1965 4 1 1.96289 -25.9034 -12.3687
1963 4 1 0.251806 -26.4097 -11.2705
2197 4 1 -15.1093 -21.8252 -11.2152
2036 4 1 -12.1387 -21.9601 -11.0647
1998 4 1 -5.66302 -21.7648 -13.4169
1999 4 1 -5.00076 -22.8428 -13.3428
2000 4 1 -3.7873 -22.8943 -13.3518
1973 4 1 -0.404032 -22.376 -12.9343
1969 4 1 2.30306 -23.6762 -13.0947
1968 4 1 1.32998 -23.8371 -12.4555
1974 4 1 0.689925 -22.354 -12.5705
1975 4 1 1.20836 -21.7225 -11.6932
2195 4 1 -15.0594 -21.138 -13.3123
2194 4 1 -15.9129 -20.2712 -13.2516
2196 4 1 -15.2174 -21.0895 -12.1043
2198 4 1 -15.6581 -20.8435 -10.8007
2037 4 1 -13.1505 -21.4271 -11.2041
2038 4 1 -12.1257 -20.8237 -11.3099
2039 4 1 -11.0905 -20.2503 -10.9672
1997 4 1 -5.87146 -21.4139 -12.277
1991 4 1 -6.04296 -19.2747 -12.9185
1996 4 1 -4.71567 -20.9977 -12.1919
1995 4 1 -4.28183 -20.6252 -13.1525
1990 4 1 -4.89052 -19.6645 -12.7677
1982 4 1 -2.86208 -19.5238 -13.3735
1980 4 1 -0.944783 -19.5407 -12.9848
1979 4 1 -0.503624 -20.646 -12.6013
1978 4 1 0.482741 -21.3154 -12.3753
1977 4 1 1.18841 -21.1459 -11.4046
1988 4 1 -4.22949 -18.6839 -12.5384
1987 4 1 -4.68048 -17.5995 -12.319
1985 4 1 -4.17001 -18.0413 -12.3684
1986 4 1 -4.78097 -17.9764 -13.444
1983 4 1 -3.18845 -18.4198 -12.9
1984 4 1 -3.15717 -18.1431 -11.7194
2146 4 1 -1.04359 -16.4281 -11.3206
2145 4 1 -0.254961 -16.7174 -12.2478
2166 4 1 -5.54266 -15.0522 -13.0603
2167 4 1 -5.89954 -16.1126 -12.991
2159 4 1 -5.80082 -13.8755 -13.0008
2151 4 1 -3.18771 -15.5691 -12.4774
2157 4 1 -5.08196 -13.8347 -13.0003
2153 4 1 -4.0986 -14.4366 -12.2318
2155 4 1 -3.40187 -13.4779 -12.6895
2154 4 1 -4.35821 -13.9957 -13.2728
2152 4 1 -4.34769 -15.4698 -12.7709
2148 4 1 -2.34481 -15.9694 -11.0172
2150 4 1 -2.09123 -15.1277 -12.1187
2149 4 1 -1.53649 -15.153 -11.0256
2140 4 1 -0.218218 -14.5341 -11.0569
2135 4 1 2.44265 -15.6218 -11.4619
2144 4 1 0.796596 -16.1415 -12.0024
2143 4 1 1.00674 -15.4704 -12.9414
2142 4 1 1.24653 -14.7699 -12.0663
2141 4 1 0.923633 -14.2516 -11.0504
2137 4 1 2.21138 -14.049 -11.0947
2136 4 1 2.36282 -14.627 -12.2091
2158 4 1 -5.52443 -12.7214 -12.7085
2156 4 1 -4.43835 -13.2105 -12.1998
1953 4 1 -4.63338 -27.5782 -8.35963
1954 4 1 -3.40704 -27.6405 -8.3328
1955 4 1 -2.63932 -27.6745 -9.25028
1956 4 1 -1.48219 -27.8446 -9.25358
1962 4 1 -0.325237 -27.0906 -10.3924
2026 4 1 -8.36405 -25.007 -8.10201
2024 4 1 -7.23595 -24.6274 -8.68853
2023 4 1 -7.92862 -25.2911 -9.34045
2021 4 1 -7.86849 -25.1735 -9.29221
2020 4 1 -7.8172 -25.8355 -10.267
1951 4 1 -5.67788 -26.1414 -8.20279
2022 4 1 -6.98469 -24.8075 -10.0026
1950 4 1 -4.62707 -26.4094 -8.57514
1957 4 1 -1.40495 -26.8739 -10.0884
2035 4 1 -11.3552 -21.7747 -10.137
2034 4 1 -10.714 -22.5004 -9.40831
2033 4 1 -9.70877 -23.1411 -9.62038
2029 4 1 -9.68705 -23.7349 -8.25467
2031 4 1 -8.84106 -23.1769 -8.6126
2032 4 1 -9.97665 -22.9393 -8.47189
2030 4 1 -9.06989 -24.0609 -9.2205
1976 4 1 1.87027 -21.8238 -10.7229
2203 4 1 -17.1263 -19.8498 -8.20729
2204 4 1 -16.6157 -18.9079 -8.82293
2200 4 1 -15.744 -20.8752 -8.46729
2201 4 1 -15.5172 -20.2365 -9.51315
2202 4 1 -15.9756 -19.8901 -8.49659
2199 4 1 -15.4597 -20.7161 -9.56875
2046 4 1 -11.9378 -20.5097 -8.19847
2045 4 1 -12.6658 -20.0551 -8.99166
2040 4 1 -12.1752 -20.464 -10.4839
2043 4 1 -11.5463 -20.5104 -8.55863
2044 4 1 -12.5889 -21.1334 -8.63497
2042 4 1 -10.9892 -20.4388 -9.6238
2041 4 1 -11.2011 -19.7507 -10.5884
2068 4 1 -8.23489 -20.3911 -8.45022
2067 4 1 -7.78905 -19.3753 -8.79322
2119 4 1 2.56121 -19.2255 -8.20202
2116 4 1 1.19367 -19.3475 -9.05774
2121 4 1 3.80838 -20.6899 -8.54902
2122 4 1 4.73752 -21.1589 -8.12406
2124 4 1 5.37319 -21.3988 -8.43793
2125 4 1 5.38425 -20.23 -8.76859
2126 4 1 4.85746 -19.1756 -9.00035
2210 4 1 -19.1877 -18.1732 -8.0771
2209 4 1 -18.0668 -17.7911 -8.15001
2207 4 1 -17.9349 -17.5441 -8.1525
2206 4 1 -17.1821 -18.1479 -8.89634
2065 4 1 -9.07451 -17.9321 -9.96278
2066 4 1 -8.46901 -18.4738 -9.18208
2063 4 1 -9.34846 -17.3955 -8.16558
2064 4 1 -8.77484 -17.0944 -9.19412
2147 4 1 -1.53825 -16.4171 -10.2491
2104 4 1 -2.32112 -17.0758 -8.29513
2111 4 1 -0.072039 -17.9916 -9.51643
2109 4 1 -1.07892 -16.5735 -8.15446
2106 4 1 -2.09804 -16.6313 -8.51145
2110 4 1 -0.228736 -17.1567 -8.64306
2107 4 1 -2.54377 -16.2897 -9.61442
2134 4 1 2.52374 -16.5449 -10.6488
2113 4 1 1.49394 -17.1644 -9.22054
2118 4 1 2.64032 -17.966 -8.1083
2112 4 1 0.413926 -16.84 -9.33607
2114 4 1 1.001 -17.2958 -8.16218
2117 4 1 1.56077 -18.4764 -8.31359
2115 4 1 1.07112 -18.1358 -9.01312
2129 4 1 3.99198 -17.2837 -8.68566
2130 4 1 3.42491 -16.4799 -9.46026
2108 4 1 -1.99297 -16.0892 -8.6408
2138 4 1 1.33547 -13.4891 -10.4349
2139 4 1 0.343507 -14.1031 -10.1239
2132 4 1 2.57362 -15.8613 -9.98065
2131 4 1 3.18518 -15.3909 -9.06871
2133 4 1 3.61137 -16.0111 -10.5776
1952 4 1 -5.61881 -27.2189 -7.7876
1947 4 1 -5.49545 -28.2728 -6.16799
1946 4 1 -5.94001 -27.3009 -5.6864
1948 4 1 -5.10199 -27.1803 -6.38999
2027 4 1 -8.22834 -24.5669 -6.96284
2028 4 1 -9.06327 -24.6159 -7.85409
2025 4 1 -7.3129 -24.9626 -7.52108
1945 4 1 -5.78447 -26.2908 -6.33954
1949 4 1 -5.06255 -26.8785 -7.53643
2053 4 1 -11.7762 -22.5543 -6.16841
2051 4 1 -12.9327 -22.3647 -7.54133
2052 4 1 -12.014 -21.8657 -7.09109
2055 4 1 -11.2785 -22.0677 -5.43796
2054 4 1 -10.6292 -22.9073 -6.00817
2123 4 1 4.89709 -22.2915 -7.6839
2211 4 1 -19.253 -19.0103 -7.33422
2213 4 1 -20.0728 -18.9161 -5.39058
2048 4 1 -12.798 -19.4827 -6.28014
2049 4 1 -12.6035 -20.17 -7.30165
2047 4 1 -12.0289 -20.1525 -7.03396
2050 4 1 -13.04 -21.2928 -7.10525
2069 4 1 -7.37593 -20.1099 -7.66905
2070 4 1 -7.75529 -18.9691 -7.75291
2075 4 1 -5.77352 -18.8848 -7.2202
2071 4 1 -6.64719 -19.5177 -7.62924
2079 4 1 -6.30629 -19.2097 -5.74393
2076 4 1 -6.63106 -19.3203 -6.44953
2091 4 1 -4.66307 -20.0324 -5.86983
2092 4 1 -4.05001 -20.6141 -6.7596
2093 4 1 -3.11176 -21.0896 -6.19535
2101 4 1 -3.48762 -19.3896 -7.56153
2096 4 1 -2.70229 -21.3039 -5.63611
2094 4 1 -2.43033 -21.3258 -7.06749
2097 4 1 -2.5213 -20.2502 -6.06461
2098 4 1 -2.2752 -19.5114 -7.10383
2095 4 1 -2.11347 -20.4838 -6.22693
2120 4 1 3.02424 -20.27 -7.71141
2212 4 1 -20.1014 -18.5049 -6.54137
2214 4 1 -19.9288 -17.9397 -5.9953
2215 4 1 -19.2948 -17.2022 -5.38661
2216 4 1 -19.8762 -18.2696 -5.47842
2208 4 1 -18.5836 -16.6453 -7.96259
2205 4 1 -17.4181 -18.7839 -7.96748
2062 4 1 -9.56953 -17.5748 -6.94774
2061 4 1 -9.99889 -18.4278 -6.2633
2073 4 1 -6.74981 -17.8233 -6.95487
2072 4 1 -5.8958 -18.5792 -7.35297
2078 4 1 -5.95964 -18.0871 -5.91957
2074 4 1 -6.82195 -18.7106 -7.75122
2100 4 1 -3.59804 -18.598 -6.71887
2102 4 1 -3.06561 -18.2634 -7.65196
2105 4 1 -1.84694 -16.3716 -7.38652
2103 4 1 -1.84075 -18.0132 -7.76636
2099 4 1 -2.43452 -18.3684 -6.92416
1743 4 1 -1.27394 -18.5634 -5.52271
1734 4 1 1.85197 -16.5432 -6.55671
1735 4 1 1.04924 -16.8261 -5.75234
1737 4 1 1.40246 -17.2432 -5.59229
2128 4 1 4.6716 -17.5763 -7.66945
2127 4 1 4.64347 -18.6558 -8.01093
2226 4 1 -17.6227 -15.2762 -5.65284
1723 4 1 -0.036222 -14.0564 -7.84534
1724 4 1 -1.05292 -14.4724 -7.49499
1730 4 1 -1.48592 -16.0561 -5.47392
1727 4 1 -1.40967 -14.2845 -6.06752
1728 4 1 -0.506014 -14.9266 -5.55924
1726 4 1 -1.78463 -13.6087 -7.00867
1729 4 1 -0.284943 -16.0808 -5.75349
1722 4 1 0.921324 -13.768 -7.20736
1721 4 1 0.108835 -13.9378 -6.26484
1732 4 1 0.342813 -15.627 -5.90165
1719 4 1 1.79754 -13.7063 -5.71771
1733 4 1 1.53359 -15.5411 -5.9939
2299 4 1 -24.4623 -11.5252 -5.47348
2246 4 1 -23.9191 -11.0764 -7.14468
2245 4 1 -23.0766 -11.9066 -7.21426
2244 4 1 -22.5321 -11.6789 -6.20953
1725 4 1 -1.07138 -13.3833 -7.89883
1720 4 1 1.08489 -13.3676 -6.7353
2249 4 1 -23.0329 -9.3937 -6.22489
2247 4 1 -23.8222 -9.98704 -6.64649
2248 4 1 -23.199 -10.4352 -5.74416
2250 4 1 -21.9706 -9.84854 -5.86108
2251 4 1 -21.3535 -8.80569 -6.11528
1943 4 1 -5.9524 -27.4207 -5.24434
1939 4 1 -6.10455 -27.0354 -3.41117
1942 4 1 -5.42611 -27.1437 -4.14991
1940 4 1 -5.06902 -27.1525 -2.75857
1941 4 1 -4.57843 -27.7561 -3.62821
1933 4 1 -8.32371 -26.171 -2.72251
1935 4 1 -8.57385 -26.0003 -3.14354
1937 4 1 -6.54535 -26.6156 -3.17362
1936 4 1 -7.65753 -26.5488 -2.70928
1930 4 1 -6.09001 -24.8102 -2.94592
1928 4 1 -5.73039 -24.9573 -3.03233
1944 4 1 -5.33818 -26.3402 -5.29092
1926 4 1 -5.14288 -24.8664 -4.22642
1923 4 1 -3.37382 -25.3062 -3.1198
1927 4 1 -4.97688 -25.8442 -3.44726
1925 4 1 -4.43448 -25.5161 -3.45751
2085 4 1 -5.90304 -21.9984 -4.97781
2084 4 1 -7.058 -21.9972 -4.86604
2086 4 1 -4.84084 -22.3114 -4.3979
2087 4 1 -3.9738 -21.6885 -5.07284
1922 4 1 -3.70235 -24.1298 -3.12776
2056 4 1 -11.1053 -20.9291 -4.90298
2057 4 1 -10.3151 -20.4824 -4.0097
2058 4 1 -9.66299 -20.4048 -5.01609
2059 4 1 -10.6175 -19.682 -4.98543
2081 4 1 -5.82803 -20.6642 -4.04742
2080 4 1 -6.2138 -20.1605 -5.04833
2077 4 1 -6.6033 -18.926 -5.27821
2082 4 1 -6.66747 -21.4972 -4.28995
2083 4 1 -7.15659 -20.8021 -5.07072
2090 4 1 -4.19092 -20.5886 -5.0209
2089 4 1 -3.74191 -20.2878 -3.94384
2088 4 1 -3.17438 -20.9777 -4.75309
1746 4 1 -0.782744 -19.2435 -2.85166
2217 4 1 -19.3629 -17.6752 -4.53531
2236 4 1 -20.5549 -16.2394 -4.01075
2228 4 1 -19.3037 -16.3104 -4.8802
2229 4 1 -19.3886 -16.4722 -3.73937
2223 4 1 -17.2027 -17.4059 -4.85451
2224 4 1 -16.5067 -16.6313 -4.30023
2218 4 1 -18.7425 -18.3175 -3.73225
2219 4 1 -18.1177 -17.6288 -3.0345
2222 4 1 -17.9897 -17.6586 -3.98605
2221 4 1 -18.2164 -18.0217 -2.92235
2060 4 1 -10.3879 -18.5921 -5.13804
1748 4 1 -1.42239 -17.6941 -3.32853
1744 4 1 -0.399495 -18.3727 -4.66104
1749 4 1 -2.50883 -18.1338 -3.09437
1747 4 1 -0.426613 -18.1481 -2.77307
1745 4 1 -0.821625 -18.1631 -3.52704
1742 4 1 -0.368084 -18.4631 -4.6961
1736 4 1 1.86041 -16.2112 -5.02978
1739 4 1 0.826871 -17.5432 -4.20815
1740 4 1 0.709587 -18.2752 -3.27252
1738 4 1 1.48751 -16.6477 -4.50828
1741 4 1 0.506697 -17.7884 -4.25264
2294 4 1 -22.5723 -13.6603 -3.27895
2292 4 1 -22.6441 -14.1997 -2.88095
2234 4 1 -20.8662 -14.0452 -3.93241
2235 4 1 -20.5892 -15.1372 -4.47405
2233 4 1 -20.5639 -14.5828 -2.97863
2232 4 1 -19.9107 -15.5052 -3.47901
2238 4 1 -20.9565 -14.2464 -5.29577
2240 4 1 -20.1189 -13.765 -4.54484
2237 4 1 -20.4685 -15.1199 -4.57361
2230 4 1 -19.6782 -15.2408 -3.69076
2231 4 1 -20.5532 -14.5574 -3.21708
2225 4 1 -17.3533 -15.8766 -4.57267
2227 4 1 -18.6727 -15.2779 -5.10427
1760 4 1 -4.54493 -14.1706 -2.9843
1731 4 1 -0.60679 -15.3292 -5.27599
1718 4 1 2.39178 -13.6759 -4.75264
1717 4 1 2.56004 -14.4158 -3.75773
1716 4 1 1.7417 -13.6112 -4.05102
2302 4 1 -25.5891 -11.0793 -5.05823
2301 4 1 -26.2284 -11.9252 -4.36327
2300 4 1 -25.5428 -11.2802 -5.05141
2297 4 1 -24.233 -12.5797 -4.56663
2242 4 1 -21.549 -12.5617 -5.31991
2295 4 1 -22.682 -12.7495 -3.82973
2298 4 1 -23.7552 -11.4225 -4.4848
2243 4 1 -22.2519 -11.656 -5.06405
2296 4 1 -23.6731 -13.4517 -3.93569
2241 4 1 -20.4767 -12.9194 -5.21417
2239 4 1 -21.2466 -13.2085 -4.63734
1714 4 1 1.24871 -12.3417 -2.78237
1715 4 1 1.82935 -13.3988 -2.86676
1711 4 1 0.517144 -11.677 -3.27925
2305 4 1 -26.7506 -9.90911 -3.08048
2304 4 1 -26.3813 -10.3109 -4.08826
2303 4 1 -25.4583 -9.95959 -4.75882
2259 4 1 -24.279 -8.95371 -2.80769
2257 4 3 -23.1288 -10.667 -2.70584
2252 4 1 -21.5519 -9.62271 -5.16733
2256 4 1 -22.4752 -10.0809 -3.54308
2255 4 1 -22.524 -9.95143 -4.72505
2254 4 1 -21.636 -9.12817 -4.87919
2253 4 1 -21.363 -9.97813 -4.01423
1934 4 1 -8.5165 -25.165 -2.17013
1929 4 1 -5.51997 -25.149 -1.90523
1932 4 1 -7.42585 -25.3694 -2.58048
1931 4 1 -6.4095 -25.6344 -2.10725
1938 4 1 -5.95164 -26.8181 -2.18543
1924 4 1 -4.18869 -25.097 -2.30571
1919 4 1 -5.63788 -23.1179 -2.15613
1917 4 1 -6.55544 -23.3222 -0.0853776
1918 4 1 -6.33967 -23.1441 -1.17528
1921 4 1 -4.30229 -23.4398 -2.40421
1920 4 1 -4.88565 -23.8517 -1.46945
1785 4 1 -5.61876 -20.3465 -0.208765
1787 4 1 -3.35903 -20.1943 -0.23146
2220 4 1 -17.6249 -17.8403 -1.95303
1753 4 1 -3.15971 -16.5426 -1.63879
1758 4 1 -4.98417 -16.2891 -1.96823
1750 4 1 -2.83726 -18.0254 -1.93389
1754 4 1 -3.489 -16.2053 -0.57244
1752 4 1 -2.34615 -16.6065 -2.45484
1751 4 1 -1.81067 -17.3109 -1.69983
2289 4 1 -23.8512 -15.0451 -0.98603
2291 4 1 -22.1095 -15.2214 -2.45347
2288 4 1 -22.6436 -15.2883 -1.02146
2287 4 1 -23.5372 -16.1141 -1.20746
2290 4 1 -22.7787 -15.1145 -1.44623
2286 4 1 -23.2962 -15.9345 -0.017986
1757 4 1 -5.58072 -15.8897 -0.939128
1756 4 1 -5.04135 -15.814 -2.02145
1761 4 1 -3.43831 -14.6051 -2.66097
1759 4 1 -4.66479 -15.2018 -2.33165
1762 4 1 -2.75955 -13.6973 -2.33653
1755 4 1 -4.23289 -15.5193 -1.18786
1764 4 1 -3.10116 -13.9501 -0.914407
1704 4 10 -1.52314 -14.7668 -0.671497
1705 4 1 -1.00304 -13.7182 -0.412868
2271 4 1 -23.0388 -11.0919 -0.138604
2293 4 1 -21.9546 -13.3889 -2.3132
2270 4 1 -22.4972 -11.4116 -1.19527
2265 4 1 -20.9525 -11.9455 -2.14542
2264 4 1 -20.6704 -10.7791 -2.45678
2266 4 1 -20.1587 -11.4867 -1.27439
2269 4 1 -21.447 -11.2139 -1.66235
1763 4 1 -3.63816 -13.2687 -1.77239
1706 4 1 -0.84337 -12.4813 -0.105726
1710 4 1 -0.425292 -11.8439 -2.57431
1709 4 1 -1.35799 -11.8731 -1.86103
1708 4 1 -0.946079 -12.7176 -1.0583
1707 4 1 -1.10199 -11.5464 -0.82357
1712 4 1 0.3234 -12.5888 -2.42167
1713 4 1 1.26237 -12.836 -1.73106
2311 4 1 -27.1709 -10.2825 -0.33611
2307 4 1 -27.4072 -8.57401 -2.49469
2309 4 1 -27.0648 -8.39202 -1.26021
2306 4 1 -27.6757 -9.71842 -2.37486
2310 4 1 -26.5362 -9.37956 -0.889613
2308 4 1 -26.7577 -9.33325 -1.95396
2258 4 1 -23.5659 -9.66793 -2.11327
2261 4 1 -22.6237 -9.05724 -1.15237
2260 4 1 -23.5783 -9.42114 -1.89405
2262 4 1 -21.7175 -9.22074 -1.93404
2263 4 1 -21.6423 -10.1541 -2.61659
2273 4 1 -23.3758 -9.66725 -0.28987
2272 4 1 -22.8535 -10.3466 -1.06463
2267 4 1 -20.1176 -10.4735 -1.96433
2268 4 1 -21.2113 -10.1471 -1.37186
1884 4 1 -7.08588 -27.8224 0.396994
1887 4 1 -6.30065 -28.3023 1.49073
1894 4 1 -7.41849 -27.3863 2.24317
1896 4 1 -7.89028 -27.9369 2.28711
1885 4 1 -6.41563 -28.4213 1.13947
1888 4 1 -5.2652 -28.2837 2.03034
1886 4 1 -5.29869 -28.8166 1.09189
1872 4 1 -0.779087 -28.4481 2.4428
1870 4 1 -0.599292 -28.153 2.34046
1869 4 1 -0.985784 -27.362 1.63734
1868 4 1 -1.68367 -28.3319 1.91453
1871 4 1 0.211074 -28.9771 1.97308
1902 4 1 -8.75301 -25.1898 0.959775
1901 4 1 -8.41451 -24.8869 1.96518
1903 4 1 -9.20257 -25.02 2.12474
1900 4 1 -9.01575 -25.8694 2.48614
1912 4 1 -8.20402 -24.2362 1.22974
1882 4 1 -5.41509 -26.5974 1.05585
1913 4 1 -7.15287 -24.7846 1.33704
1883 4 1 -6.63016 -26.9006 0.991005
1881 4 1 -4.39632 -26.7835 1.65032
1880 4 1 -3.75348 -25.7864 1.37488
1877 4 1 -0.840693 -25.6245 0.887196
1879 4 1 -2.67087 -26.2721 1.49576
1878 4 1 -1.70618 -25.5603 1.67073
1876 4 1 -1.57587 -26.4221 1.49258
1875 4 1 -0.498125 -26.3055 1.99531
1806 4 1 1.89211 -24.2659 0.791471
1807 4 1 3.0266 -24.6655 0.741518
1809 4 1 4.17609 -26.284 1.34786
1810 4 1 3.67236 -25.8189 2.29539
1808 4 1 3.45501 -25.3835 1.60619
1826 4 1 7.27774 -24.7641 0.96309
1824 4 1 7.29396 -24.3436 0.452563
1827 4 1 7.96111 -25.1228 1.99623
1905 4 1 -9.19718 -24.0527 2.32318
1909 4 1 -7.8569 -22.5847 2.29361
1910 4 1 -6.72329 -22.6861 2.21223
1911 4 1 -7.61694 -23.3638 1.86735
1915 4 1 -6.64698 -23.5355 0.0388153
1916 4 1 -6.54178 -22.9834 1.08344
1914 4 1 -7.57478 -23.8618 0.77759
1804 4 1 2.02524 -22.3495 0.687612
1813 4 1 4.01307 -23.8311 2.60288
1805 4 1 2.71845 -23.3582 0.826808
1819 4 1 7.46649 -22.6974 2.19163
1817 4 1 5.61294 -23.8206 2.37435
1820 4 1 7.58958 -23.3508 1.16521
1822 4 1 7.91057 -23.7788 1.68935
1823 4 1 6.79944 -24.0297 1.45848
1818 4 1 6.45465 -23.1422 1.76117
1821 4 1 8.12333 -22.6197 1.93871
1825 4 1 8.27395 -24.1939 1.15786
3605 4 1 -9.1718 -19.0924 2.62191
3608 4 1 -8.91285 -20.7777 2.25202
3604 4 1 -7.99528 -18.8895 2.44764
1784 4 1 -5.4263 -19.5253 0.614426
1781 4 1 -4.27657 -19.4066 1.63481
1782 4 1 -5.32367 -19.4914 1.0215
1779 4 1 -4.43526 -19.5498 1.19127
1780 4 1 -4.71079 -20.6001 1.62545
1786 4 1 -4.49083 -20.4076 0.115962
1783 4 1 -4.52382 -20.1254 0.332115
1778 4 1 -3.61967 -19.7277 2.01478
1777 4 1 -2.79797 -18.9473 2.15447
1789 4 1 -3.01909 -19.0331 0.174629
1793 4 1 -0.508233 -19.8448 1.12876
1788 4 1 -2.23238 -19.9238 0.0818883
1790 4 1 -2.5354 -19.9367 0.821522
1792 4 1 -1.75416 -19.8568 0.987996
1791 4 1 -1.86743 -20.8628 0.405739
1797 4 1 2.43253 -19.5169 2.072
1798 4 1 1.3692 -19.1733 1.60165
1794 4 1 0.498744 -20.3772 0.801093
1796 4 1 2.19614 -20.6644 2.09473
1795 4 1 1.04103 -20.2881 1.922
1799 4 1 2.40929 -19.591 1.46221
1803 4 1 2.8198 -21.4195 0.774435
1800 4 1 3.14985 -19.9871 0.604139
1801 4 1 2.86667 -21.193 0.704269
1802 4 1 3.15167 -21.454 1.84382
3603 4 1 -8.68172 -17.9008 2.46218
3599 4 1 -5.92623 -17.5443 2.24959
1771 4 1 -3.82868 -16.5342 0.59234
1775 4 1 -2.6992 -18.1008 1.89705
1774 4 1 -3.83547 -18.0389 1.59218
1772 4 1 -3.53931 -16.277 1.75804
1773 4 1 -4.27598 -17.1171 2.13183
1776 4 1 -1.74622 -18.675 1.61519
2283 4 1 -24.6365 -13.6633 1.31374
2282 4 1 -24.7766 -14.187 2.41338
2284 4 1 -23.5869 -14.2828 1.13813
2285 4 1 -23.0211 -14.8384 0.222872
1770 4 1 -3.02093 -16.0224 1.37028
1769 4 1 -3.35839 -14.9755 1.91788
1766 4 1 -3.58229 -13.6079 1.03568
1767 4 1 -3.53864 -14.5133 1.85803
1765 4 1 -3.23187 -14.4291 0.174838
1703 4 10 -1.76707 -14.1501 0.361497
1768 4 1 -2.35845 -14.4382 1.46533
1702 4 10 -1.33979 -13.9506 1.45488
2314 4 1 -25.6582 -11.1048 2.45904
2313 4 1 -26.3596 -10.7836 1.49206
2278 4 1 -22.1859 -11.008 1.57971
2279 4 1 -22.8658 -12.0347 1.87548
2280 4 1 -23.0366 -13.1911 2.00468
2277 4 1 -21.3177 -11.1029 0.719189
3580 4 1 -2.22389 -11.6158 2.63502
2312 4 1 -26.2671 -10.6383 0.409452
2318 4 1 -25.9086 -8.60459 1.51103
2317 4 1 -25.1296 -8.76403 2.37413
2315 4 1 -25.838 -9.93242 2.29554
2316 4 1 -25.081 -9.59072 1.50558
2275 4 1 -21.6606 -10.3919 0.263946
2274 4 1 -22.8035 -10.2367 0.685788
2276 4 1 -20.846 -9.96878 0.894933
2320 4 1 -27.3277 -7.16197 1.37688
2321 4 1 -27.5103 -6.04703 1.90161
2319 4 1 -26.4349 -7.70245 0.835678
2337 4 1 -26.3107 -2.84195 2.64243
2341 4 1 -25.0322 -1.68177 1.56962
2340 4 1 -25.3766 -2.07594 2.64114
2343 4 1 -25.243 -1.91286 1.24224
2342 4 1 -26.0947 -2.00148 2.0299
2344 4 1 -25.4244 -1.57275 0.0804146
2345 4 1 -25.4037 -0.334709 0.149616
3543 4 1 -6.39229 -1.2791 2.46515
3545 4 1 -6.89719 -2.67891 1.56869
3546 4 1 -6.28185 -2.50642 2.67492
3544 4 1 -5.89057 -2.30482 2.23071
3542 4 1 -7.17862 -0.450648 2.07124
1891 4 1 -5.55733 -27.8476 3.39031
1892 4 1 -6.50292 -27.1982 3.71376
1893 4 1 -6.82134 -28.1666 2.95461
1895 4 1 -7.34264 -27.9721 3.34106
1897 4 1 -7.5723 -27.3581 3.26852
1889 4 1 -4.81907 -27.5742 2.95166
1890 4 1 -4.89051 -27.0444 3.95861
1873 4 1 -0.780436 -27.8118 3.40093
1865 4 1 -0.728177 -28.2601 4.49868
1866 4 1 -1.0445 -28.8205 3.53124
1867 4 1 -1.71755 -28.0142 3.09973
1864 4 1 0.2071 -27.6648 5.05559
1904 4 1 -9.60702 -24.7557 3.15209
1899 4 1 -9.50263 -26.576 3.24987
1898 4 1 -8.31073 -26.4103 3.26493
1874 4 1 -0.247632 -26.794 3.01468
1812 4 1 3.85456 -24.7066 3.38213
1811 4 1 4.49752 -25.6572 3.14447
1843 4 1 5.12193 -25.1961 3.87289
1846 4 1 5.23558 -25.4524 5.25532
1844 4 1 4.50563 -25.8718 4.62773
1842 4 1 6.23882 -25.2237 3.56261
1839 4 1 7.80043 -25.0633 3.8255
1829 4 1 9.61307 -26.164 2.8734
1831 4 1 10.4915 -25.8934 2.91735
1828 4 1 8.43041 -26.0046 2.7486
1830 4 1 9.70576 -24.9914 3.23269
1834 4 1 10.5835 -25.7416 4.62349
1837 4 1 8.41147 -24.2716 5.24329
1838 4 1 8.53559 -25.3669 4.7525
1832 4 1 11.6209 -26.3573 2.92797
1833 4 1 10.9901 -25.6004 3.54298
1906 4 1 -8.77316 -22.9816 2.71418
1908 4 1 -7.34333 -23.5823 2.72308
1907 4 1 -7.86004 -22.6236 3.40777
3612 4 10 -7.40005 -21.6237 3.65436
1815 4 1 4.63701 -22.7252 3.87341
1816 4 1 5.13569 -23.7897 3.46798
1814 4 1 4.41105 -23.8921 3.68813
1840 4 1 7.05043 -24.0926 4.00318
1841 4 1 6.30659 -24.1024 3.09352
3606 4 1 -9.65 -19.3572 3.7471
3607 4 1 -9.62024 -20.4461 3.1441
3609 4 1 -8.25182 -20.3336 3.21192
3610 4 1 -7.26358 -21.1094 3.31312
3614 4 10 -8.01079 -19.3676 3.65601
3611 4 1 -7.36618 -20.7771 4.53525
3613 4 10 -7.43458 -20.4329 3.86364
3600 4 1 -6.29276 -17.6087 3.37885
3602 4 1 -7.8204 -18.0527 3.32717
3601 4 1 -7.14699 -17.8275 4.28778
3597 4 1 -3.97734 -17.5028 3.61951
3598 4 1 -5.00966 -17.7261 3.06398
3596 4 1 -3.75181 -16.414 3.28134
3592 4 1 -2.61392 -16.1745 4.76165
2281 4 1 -23.7701 -13.6909 2.73167
3595 4 1 -3.46252 -15.9466 4.30603
3593 4 1 -3.74471 -15.6656 4.40057
3586 4 1 -2.63095 -13.5002 4.78487
3581 4 1 -3.1554 -11.5794 3.34532
3585 4 1 -3.50938 -13.2486 4.07329
3584 4 1 -3.79632 -13.3625 2.84524
3587 4 1 -3.66729 -13.3507 5.34166
3583 4 1 -2.86337 -13.3001 3.5815
3582 4 1 -3.69912 -12.4916 3.75351
3579 4 1 -1.67556 -12.4438 3.39187
3577 4 1 -1.37024 -12.0873 4.50238
3578 4 1 -1.69806 -11.3059 3.63892
3571 4 1 -4.61197 -8.24739 5.37142
2322 4 1 -27.2349 -5.86802 3.08374
2324 4 1 -28.4592 -5.84904 4.46566
2326 4 1 -27.4562 -5.46437 5.32693
2327 4 1 -27.1804 -6.14991 4.4156
2325 4 1 -27.854 -6.62283 5.14536
3566 4 1 -7.01856 -7.42308 5.36162
2323 4 1 -28.0351 -5.05182 3.55449
2329 4 1 -27.6281 -5.14123 4.53386
2330 4 1 -27.1968 -4.20691 5.23714
2333 4 1 -27.6006 -3.04931 3.31876
2328 4 1 -26.5582 -5.19068 3.90424
2332 4 1 -26.8297 -3.63565 3.93698
2331 4 1 -26.1957 -4.45487 4.5964
2335 4 1 -26.2026 -3.3994 4.45268
2338 4 1 -26.1275 -3.77587 3.2363
2339 4 1 -25.6329 -2.77047 3.6894
3560 4 1 -8.87228 -4.2668 4.60524
3556 4 1 -8.7402 -3.04349 4.3632
3561 4 1 -8.67092 -5.30037 5.27058
3559 4 1 -9.13946 -3.09852 4.32411
3558 4 1 -10.1807 -3.34372 4.73365
3547 4 1 -6.98491 -3.34369 3.0558
2334 4 1 -26.9224 -2.52927 4.09135
2336 4 1 -25.9337 -2.56133 3.73694
3555 4 1 -9.38855 -2.21301 3.74464
3554 4 1 -9.04068 -1.07146 4.1755
3552 4 1 -8.40342 -0.618611 4.8722
3549 4 1 -8.42823 -1.8827 3.55447
3551 4 1 -7.48942 -0.406473 4.2031
3548 4 1 -7.4687 -2.54192 3.76689
3550 4 1 -7.59998 -1.56328 4.36584
3553 4 1 -7.99348 -0.799824 3.82212
3537 4 1 -5.28207 -0.744985 3.9096
3534 4 1 -4.07779 -0.567106 3.67792
3533 4 1 -3.28408 -0.339955 2.91207
3535 4 1 -5.19568 -0.826834 4.11681
3532 4 1 -2.45328 -0.773346 3.74327
3529 4 1 -1.92697 -0.747222 4.94304
1861 4 1 0.0213491 -28.4704 6.98406
1862 4 1 1.17636 -28.4021 6.49607
1863 4 1 0.746879 -27.352 6.06761
1860 4 1 0.256634 -27.4042 6.57439
1859 4 1 1.26018 -27.4193 7.14326
1858 4 1 1.97972 -26.4357 7.08584
1857 4 1 1.03503 -25.5577 7.1997
1856 4 1 2.18036 -25.7578 7.52959
1845 4 1 4.15903 -25.5074 5.69932
1855 4 1 3.39388 -25.4779 7.62833
1852 4 1 3.4171 -25.9636 7.0935
1850 4 1 5.16948 -24.7143 7.73198
1851 4 1 4.46241 -25.6971 7.74914
1849 4 1 4.82399 -25.8943 7.66804
1848 4 1 4.87499 -26.489 6.58515
1847 4 1 5.85675 -25.9448 6.20611
1836 4 1 9.23621 -25.1496 5.50059
1835 4 1 10.4256 -24.9689 5.51025
3594 4 1 -3.3581 -16.167 5.48804
3591 4 1 -2.87732 -16.0419 5.87829
3589 4 1 -3.21567 -14.6676 7.04717
3588 4 1 -3.48814 -14.2991 5.96467
3590 4 1 -2.38116 -15.0401 6.18877
3575 4 1 -2.81612 -11.4327 5.89517
3574 4 1 -3.54651 -10.8695 6.74674
3576 4 1 -1.95746 -12.156 5.49784
3573 4 1 -3.92959 -9.81979 6.49124
3572 4 1 -4.81537 -9.35186 5.86507
3562 4 1 -7.98124 -6.07893 5.68672
3564 4 1 -8.00754 -5.93432 5.80806
3563 4 1 -7.24289 -5.99162 6.64167
3565 4 1 -7.7194 -6.99982 6.22328
3568 4 1 -5.3851 -7.50112 6.85695
3570 4 1 -5.40988 -7.59211 5.92516
3567 4 1 -5.89567 -7.70252 5.86409
3569 4 1 -4.82657 -6.6345 6.33127
3557 4 1 -9.19759 -3.32842 5.41828
3527 4 1 -1.98949 -2.75466 5.63033
3524 4 1 -0.254089 -1.03368 5.70843
3525 4 1 -1.25548 -0.661616 6.20018
3528 4 1 -2.4397 -1.60859 5.62901
3526 4 1 -1.72441 -1.78921 6.40662
2868 4 1 8.77184 -1.76713 7.21213
2877 4 1 14.1126 -0.164581 7.21296
1853 4 1 3.61989 -26.6081 8.12894
1854 4 1 3.70569 -25.506 8.71502
2866 4 1 9.07074 -0.0727292 8.58704
2867 4 1 8.73729 -1.2231 8.22968
2873 4 1 10.7389 -0.935805 8.92446
2869 4 1 9.19014 -1.69389 8.33607
2871 4 1 10.4831 -1.70953 10.2032
2870 4 1 10.0006 -1.3255 9.10231
2872 4 1 9.94469 -1.75649 9.16782
2874 4 1 11.8475 -1.18747 8.40934
2875 4 1 12.4002 -0.0717475 8.30055
2878 4 1 14.6246 -0.655242 8.15977
2879 4 1 14.6165 -0.815868 9.42233
3285 4 1 -2.92158 19.0977 -13.6424
3284 4 1 -1.83485 19.5277 -14.0104
3286 4 1 -2.54739 20.2493 -13.5421
3276 4 1 -3.39262 15.2517 -11.1317
3279 4 1 -3.03079 15.732 -11.7007
3278 4 1 -3.91053 15.3627 -10.9982
3274 4 1 -1.45724 14.3123 -11.6907
3275 4 1 -2.61919 14.5535 -11.5582
3266 4 1 0.891981 15.6613 -12.6667
3265 4 1 1.68777 16.1478 -12.0136
3277 4 1 -3.70616 16.2831 -11.7446
3270 4 1 -0.282906 16.6004 -11.2728
3281 4 1 -1.45402 17.5246 -12.245
3280 4 1 -2.14943 16.5584 -11.8714
3282 4 1 -0.718038 18.4787 -12.13
3269 4 1 -0.376479 17.7311 -11.4937
3267 4 1 0.653869 16.8337 -12.4592
3268 4 1 0.698229 17.1668 -11.2685
3263 4 1 1.071 17.9809 -12.6557
3261 4 1 0.854809 18.3177 -12.5285
3264 4 1 1.64516 17.3371 -11.9153
3259 4 1 0.515156 18.137 -11.0653
3283 4 1 -1.3919 19.0094 -12.9838
3287 4 1 -2.02223 20.1746 -12.4847
3288 4 1 -2.27601 20.5155 -11.3029
3262 4 1 1.55132 19.0587 -13.0836
3258 4 1 0.632119 19.2857 -11.0522
3255 4 1 2.60891 19.0004 -11.3042
3260 4 1 0.866056 19.1598 -11.6528
3254 4 1 3.65562 19.3979 -11.4721
3291 4 1 -1.98479 22.8893 -10.9949
3162 4 1 9.17225 22.6127 -10.9053
3163 4 1 8.16603 22.092 -10.9794
3298 4 1 -1.9982 24.7276 -11.521
3299 4 1 -1.01749 24.4627 -12.2501
3300 4 1 -0.463657 25.3305 -12.8894
3296 4 1 -1.23875 25.3099 -11.228
3297 4 1 -0.848126 24.4831 -11.9067
3305 4 1 2.10994 24.3142 -10.9035
3303 4 1 0.533311 24.2877 -10.7749
3302 4 1 0.268196 24.4496 -11.967
3301 4 1 0.756291 25.382 -12.6201
3304 4 1 1.25884 24.7033 -11.7066
3423 4 1 -6.64987 8.80522 -8.15916
3436 4 1 -6.59347 10.6281 -9.16845
3422 4 1 -5.80858 9.67433 -8.23292
3412 4 1 -1.4873 10.5955 -8.60578
3410 4 1 -2.5745 9.99853 -8.89782
3435 4 1 -7.15077 10.8211 -8.07991
3438 4 1 -6.21531 10.9294 -8.22926
3437 4 1 -6.74313 11.7428 -8.80174
3439 4 1 -5.61328 11.1218 -9.30095
3409 4 1 -3.14412 10.9181 -9.25974
3440 4 1 -4.71124 11.6413 -8.58468
3411 4 1 -2.30543 11.0941 -9.37958
3407 4 1 -2.66616 13.2785 -9.0024
3408 4 1 -2.65241 12.0366 -9.11301
3404 4 1 -0.718818 13.0337 -9.00255
3403 4 1 0.406842 12.8618 -9.54762
3402 4 1 0.104121 12.594 -8.39737
3272 4 1 -0.920301 15.3706 -10.0612
3273 4 1 -0.964534 14.3497 -10.6531
3406 4 1 -1.51401 13.7259 -9.20996
3271 4 1 0.127887 15.5743 -10.7228
3394 4 1 0.737235 14.9217 -8.35182
3395 4 1 0.503465 13.7206 -8.23279
3393 4 1 1.16879 13.9629 -8.98611
3391 4 1 1.05411 15.9438 -8.76201
3392 4 1 0.42403 14.9121 -8.5773
3383 4 1 3.79632 15.3233 -8.12087
3380 4 1 5.21274 14.4466 -9.22197
3381 4 1 4.74737 15.5162 -9.28396
3379 4 1 5.56669 15.5343 -8.79284
3257 4 1 1.18511 18.7412 -10.1728
3390 4 1 2.18485 16.243 -8.549
3382 4 1 3.92797 16.2446 -8.86112
3191 4 1 13.3949 18.569 -8.08893
3188 4 1 14.548 18.7192 -8.93808
3189 4 1 14.5622 18.0072 -9.96682
3190 4 1 13.872 18.599 -9.22956
3289 4 1 -2.71343 21.2914 -10.4088
3256 4 1 1.80907 19.5841 -10.6455
3252 4 1 3.72264 19.8099 -9.85261
3253 4 1 4.25136 19.0216 -10.4965
3340 4 1 5.16662 19.9301 -9.41184
3339 4 1 5.0341 19.0985 -8.57923
3251 4 1 3.80974 19.2905 -8.82158
3248 4 1 3.77157 21.2442 -9.64737
3341 4 1 5.26645 19.5269 -8.2274
3249 4 1 3.52346 21.5016 -8.4153
3250 4 1 4.10403 20.4349 -8.61292
3243 4 1 5.59164 21.4305 -9.65805
3342 4 1 6.33592 19.2382 -8.46522
3242 4 1 5.89235 20.6399 -8.74749
3240 4 1 6.80124 20.8666 -8.86822
3239 4 1 7.91359 21.2926 -8.80416
3164 4 1 8.56704 21.0188 -10.5511
3165 4 1 8.70194 21.1555 -9.41121
3166 4 1 9.86808 20.7759 -9.19312
3168 4 1 12.0262 21.4638 -9.39759
3167 4 1 10.9212 21.0844 -9.46391
3169 4 1 12.717 20.6594 -9.96231
3187 4 1 15.2177 19.1323 -9.86007
3186 4 1 15.5092 20.2734 -10.3634
3172 4 1 13.5672 21.1501 -9.69499
3185 4 1 16.3272 20.7181 -9.70332
3184 4 1 16.4505 20.689 -8.50003
3290 4 1 -2.94612 22.4138 -10.3428
3292 4 1 -1.14978 22.5852 -10.0956
3294 4 1 -0.540414 23.9593 -10.4047
3293 4 1 0.0377851 22.9637 -10.019
3307 4 1 2.30578 23.4087 -9.49763
3306 4 1 1.8474 23.1945 -10.5902
3308 4 1 3.19436 24.0745 -8.96642
3246 4 1 4.78538 21.7006 -8.89295
3247 4 1 4.37452 22.1804 -9.89585
3245 4 1 4.93831 22.9753 -8.78002
3159 4 1 7.88435 23.7959 -10.4109
3244 4 1 5.87689 22.4175 -9.09762
3158 4 1 8.01509 23.5963 -9.23244
3241 4 1 6.24746 21.6254 -8.12717
3161 4 1 8.79784 22.4376 -9.7368
3160 4 1 8.75467 23.672 -9.51942
3129 4 1 10.7234 23.4487 -8.49658
3170 4 1 12.1051 21.6811 -9.79668
3171 4 1 13.0756 22.0264 -9.11867
3131 4 1 11.0983 22.8093 -8.61462
3173 4 1 14.4901 21.7791 -9.98741
3174 4 1 14.9999 22.8434 -9.69726
3175 4 1 15.7726 22.9713 -8.90825
3177 4 1 15.3844 22.6485 -8.81211
3176 4 1 14.8671 23.6547 -8.5496
3295 4 1 -1.44246 24.6677 -10.2517
3309 4 1 4.24929 24.3264 -9.4544
3310 4 1 3.88594 24.4537 -8.40054
3157 4 1 7.99254 24.6978 -8.72549
3142 4 1 6.13586 26.7647 -9.01544
3137 4 1 8.09971 26.1159 -8.58059
3135 4 1 9.59527 25.5083 -8.49835
3143 4 1 5.5096 27.6575 -8.42414
3424 4 1 -6.83569 7.72239 -7.74797
3428 4 1 -6.90122 7.77578 -6.65575
3486 4 1 -3.09156 5.43449 -5.71891
3432 4 1 -8.64623 10.1221 -6.85256
3426 4 1 -7.98239 9.14403 -6.53397
3430 4 1 -6.8773 9.75385 -7.45176
3425 4 1 -7.4581 8.14021 -6.78387
3427 4 1 -7.09726 8.86231 -7.29502
3433 4 1 -7.69498 10.7572 -7.10021
3429 4 1 -6.7576 8.97552 -6.58547
3431 4 1 -8.04564 9.89394 -7.84884
3444 4 1 -6.39143 10.0383 -5.58057
3443 4 1 -5.38723 10.4926 -5.98999
3446 4 1 -6.16688 9.6541 -5.74206
3445 4 1 -5.48913 10.5571 -6.16018
3447 4 1 -5.68617 8.55761 -5.70449
3421 4 1 -5.0668 10.5942 -7.8993
3442 4 1 -4.41043 10.689 -6.57702
3418 4 1 -3.17099 9.49545 -5.72918
3419 4 1 -3.17644 9.70015 -6.90563
3420 4 1 -4.03168 10.2755 -7.48599
3417 4 1 -3.65213 9.99919 -6.74684
3448 4 1 -4.65881 9.19225 -5.76747
3413 4 1 -1.23422 10.1927 -7.47346
3416 4 1 -2.48964 10.3592 -6.72869
3434 4 1 -7.79074 11.7836 -7.77476
3415 4 1 -2.70602 11.3233 -7.39058
3441 4 1 -4.34148 11.5184 -7.42223
3401 4 1 -0.231792 11.6723 -7.73335
3414 4 1 -1.64148 11.2495 -6.95987
3405 4 1 -1.4131 13.3501 -8.01928
3396 4 1 -0.270575 13.314 -7.48686
3400 4 1 0.926295 11.9108 -7.43349
3397 4 1 0.620712 12.4879 -7.18547
3399 4 1 1.89111 12.6141 -7.43073
3385 4 1 2.6058 15.585 -6.95479
3389 4 1 1.79569 15.3022 -7.87871
3398 4 1 1.26855 13.4673 -7.0363
3386 4 1 2.69997 14.7529 -7.81599
3384 4 1 3.22693 14.6152 -7.3915
3387 4 1 2.74845 15.9316 -7.42456
3374 4 1 4.82318 15.4927 -6.97603
3371 4 1 5.20422 15.1496 -5.43539
3373 4 1 4.72667 15.9969 -5.82538
3378 4 1 6.50294 15.3439 -8.02964
3377 4 1 6.69637 15.8459 -6.93228
3376 4 1 5.69278 15.1378 -6.82146
3388 4 1 1.6247 16.3799 -7.46088
3375 4 1 5.71892 16.2554 -6.72421
3195 4 1 12.4017 17.7388 -6.06967
3194 4 1 11.728 17.5462 -7.05784
3196 4 1 12.9633 18.7816 -6.4457
3193 4 1 11.2465 18.26 -7.93032
3192 4 1 12.3518 18.6173 -7.63197
3197 4 1 14.0947 18.3155 -6.37712
3198 4 1 14.3177 17.2141 -5.93577
3199 4 1 14.7951 18.289 -5.95353
3200 4 1 14.2174 18.5898 -6.94312
3333 4 1 2.30108 20.3582 -5.94108
3332 4 1 1.67959 21.2615 -5.51992
3337 4 1 3.69589 20.2642 -7.16767
3336 4 1 3.73153 19.1001 -6.93579
3335 4 1 4.0972 20.2534 -6.94313
3334 4 1 3.15463 20.9471 -6.48547
3338 4 1 4.57573 19.5859 -7.51679
3343 4 1 7.40067 19.5926 -7.93435
3346 4 1 7.95192 20.7958 -7.5193
3347 4 1 7.34118 20.1259 -6.76667
3345 4 1 7.57624 20.9484 -6.38937
3344 4 1 7.6324 20.6553 -7.51325
3348 4 1 7.51171 19.0269 -6.21518
3349 4 1 7.9341 20.0801 -6.14499
3352 4 1 6.4526 20.7428 -5.48088
3351 4 1 6.95244 19.6443 -5.62632
3236 4 1 9.84954 21.036 -6.95548
3237 4 1 9.01028 21.4423 -7.76478
3234 4 1 11.3812 20.6246 -7.50312
3232 4 1 11.5062 20.7604 -7.82842
3231 4 1 11.909 19.6637 -7.3319
3209 4 1 13.3461 21.5048 -6.63793
3230 4 1 11.9678 19.6926 -6.15819
3229 4 1 11.246 20.6091 -6.1941
3182 4 1 14.8199 20.2051 -7.42811
3183 4 1 15.9913 20.2588 -7.51355
3208 4 1 14.1418 20.7983 -6.08918
3181 4 1 15.9509 20.623 -7.6471
3201 4 1 14.4683 19.4334 -6.16208
3204 4 1 15.3374 20.4236 -5.79155
3203 4 1 14.4665 19.6552 -6.10435
3330 4 1 1.36117 21.7421 -5.51787
3328 4 1 2.84042 22.3023 -5.82862
3156 4 1 7.60288 23.9415 -7.80777
3238 4 1 7.96286 21.9019 -7.6875
3152 4 1 5.44871 24.1679 -6.55047
3150 4 1 5.4299 23.4198 -6.78071
3154 4 1 7.60248 23.584 -6.03237
3151 4 1 5.8894 23.4403 -5.68835
3155 4 1 8.43354 23.8305 -6.93712
3235 4 1 10.7328 21.6299 -7.59308
3128 4 1 10.0045 23.8232 -7.68761
3125 4 1 10.0162 22.878 -6.23129
3124 4 1 9.67943 23.964 -5.94588
3127 4 1 10.1403 23.2503 -6.59863
3233 4 1 11.021 21.6523 -7.17103
3130 4 1 11.5844 23.1919 -7.62261
3132 4 1 11.4805 23.4749 -7.69831
3126 4 1 11.2099 22.7454 -6.37251
3207 4 1 14.2537 21.8657 -5.44024
3180 4 1 15.9834 21.735 -7.16559
3210 4 1 14.4621 21.8289 -6.27698
3178 4 1 16.0313 22.498 -7.77543
3211 4 1 15.6673 22.074 -6.24849
3179 4 1 17.0533 22.3066 -7.33492
3315 4 1 1.79348 25.6515 -5.60266
3312 4 1 2.0662 24.7689 -7.44807
3313 4 1 1.69961 25.9418 -7.58397
3314 4 1 1.27908 26.394 -6.50301
3317 4 1 2.02181 26.0035 -6.00592
3318 4 1 2.25191 24.8801 -5.88939
3311 4 1 3.26532 24.7223 -7.38469
3148 4 1 4.83852 25.3213 -6.7661
3316 4 1 3.06467 25.7876 -5.5298
3146 4 1 5.33058 25.6624 -7.35004
3147 4 1 4.28515 25.4514 -7.80352
3138 4 1 7.5703 25.3015 -7.81007
3140 4 1 6.32935 25.9609 -6.8153
3149 4 1 5.77841 24.5731 -6.85932
3153 4 1 6.58403 24.2799 -6.14074
3145 4 1 5.54366 26.6754 -6.95297
3139 4 1 6.85351 26.2629 -7.92335
3141 4 1 6.09949 26.6994 -7.80371
3134 4 1 10.5556 25.3896 -7.69372
3136 4 1 8.58084 25.166 -8.06913
3123 4 1 10.6513 24.6266 -6.37611
3133 4 1 11.4573 24.6656 -7.60102
3144 4 1 5.38201 27.7839 -7.26646
3492 4 1 -3.24784 2.3464 -5.22318
3494 4 1 -3.50551 1.68132 -3.55921
3493 4 1 -2.83846 1.37331 -4.5797
3491 4 1 -3.22086 2.83688 -4.17076
3487 4 1 -3.00809 4.81217 -4.62292
3488 4 1 -3.55242 4.01061 -5.35798
3490 4 1 -3.83464 3.90676 -4.51187
3489 4 1 -4.74628 3.74734 -5.28973
3485 4 1 -4.18965 5.22989 -5.22569
3484 4 1 -4.58883 5.11807 -4.08391
3483 4 1 -3.77565 5.74628 -3.33574
3482 4 1 -4.96897 5.87465 -3.4143
3481 4 1 -3.77263 5.98468 -3.13623
3480 4 1 -3.5817 7.18541 -3.38486
3478 4 1 -2.76392 7.5268 -3.12232
3449 4 1 -4.52827 9.60724 -4.55985
3450 4 1 -5.33617 9.44042 -3.66279
3473 4 1 -5.33702 8.09898 -3.04745
3454 4 1 -5.27479 10.5116 -3.17197
3456 4 1 -5.46772 10.9403 -3.3382
3455 4 1 -4.49849 11.3067 -2.75742
3368 4 1 4.89808 14.9211 -3.96024
3369 4 1 4.68157 15.8124 -4.67703
3367 4 1 4.29522 14.0361 -4.45288
3366 4 1 4.50158 13.8114 -3.21071
3363 4 1 4.3225 15.3305 -2.8028
3364 4 1 3.10276 15.0866 -2.98583
3365 4 1 3.37338 13.9825 -3.55084
3372 4 1 4.71818 16.0571 -4.61178
3361 4 1 3.90437 14.9444 -2.71439
3370 4 1 5.90379 15.7037 -4.58267
3357 4 1 5.30174 18.2463 -3.09816
3358 4 1 4.75643 17.1919 -3.3741
3359 4 1 5.47773 16.4529 -2.82209
3331 4 1 0.593368 20.9964 -4.9449
3327 4 1 2.88345 21.223 -5.23265
3326 4 1 4.07941 21.4654 -4.95052
3356 4 1 5.29351 18.897 -4.05721
3325 4 1 3.64701 21.1564 -3.96532
3355 4 1 5.38545 20.1031 -3.72086
3354 4 1 5.49917 19.1223 -4.3642
3353 4 1 5.52451 20.2555 -4.864
3350 4 1 7.8557 20.1763 -4.93482
3228 4 1 11.1309 19.9923 -5.18875
3227 4 1 11.6713 19.5679 -4.26884
3226 4 1 12.3164 20.355 -5.00238
3225 4 1 11.2915 21.0675 -5.19928
3202 4 1 14.1012 19.7087 -5.00139
3205 4 1 14.6697 20.3578 -4.89735
3206 4 1 14.1807 21.3095 -4.37448
3329 4 1 2.3191 21.7811 -4.81749
3324 4 1 3.98047 22.0313 -4.69408
3323 4 1 5.05556 22.1468 -5.2922
3321 4 1 3.85755 23.7978 -4.35141
3322 4 1 4.21194 22.9684 -5.14796
3112 4 1 7.71992 22.2619 -4.12923
3113 4 1 7.54298 23.4122 -4.06587
3111 4 1 7.88323 22.7888 -3.0482
3109 4 1 7.70186 22.9009 -3.09632
3116 4 1 9.28565 23.0362 -4.85256
3117 4 1 9.74964 22.802 -3.65659
3118 4 1 10.2602 21.7551 -3.81688
3110 4 1 8.36899 23.0242 -4.11651
3115 4 1 8.50421 23.9884 -5.12631
3223 4 1 11.7846 22.7444 -4.13053
3224 4 1 11.0224 22.2845 -4.92357
3121 4 1 10.8109 23.3877 -4.66428
3119 4 1 11.2741 21.6768 -3.20234
3120 4 1 10.7878 22.6437 -3.64678
3222 4 1 12.5387 22.1318 -3.39499
3219 4 1 13.2609 22.8768 -4.79519
3218 4 1 13.281 23.9689 -4.4504
3220 4 1 13.4042 22.9092 -3.57911
3213 4 1 14.5964 22.5302 -4.02458
3212 4 1 15.1301 22.2247 -5.12152
3221 4 1 13.5072 21.8825 -2.90263
3214 4 1 14.9322 23.6808 -3.59485
3217 4 1 14.3763 23.5065 -4.60153
3319 4 1 2.60752 25.3124 -4.74597
3320 4 1 3.08674 24.2905 -5.01217
3114 4 1 7.49734 24.412 -4.695
3122 4 1 10.8638 24.5427 -5.14896
3215 4 1 13.9234 24.2776 -3.88982
3216 4 1 15.0876 24.3374 -4.14621
2346 4 1 -26.089 0.607006 -0.159384
2349 4 1 -26.8588 1.62393 -0.336375
2348 4 1 -25.7267 1.88313 -0.251607
2350 4 1 -26.4465 2.07515 -1.39084
2351 4 1 -25.2985 2.04841 -1.92149
3495 4 1 -3.47578 2.26502 -2.49649
3499 4 1 -4.35525 2.57181 -1.11038
3500 4 1 -3.99247 1.98314 -0.199538
2352 4 1 -25.3542 3.23232 -2.0819
2353 4 1 -26.361 3.19302 -1.4606
2357 4 1 -25.1557 3.44661 -0.38947
2359 4 1 -25.3555 5.1165 -0.954795
2358 4 1 -25.2638 4.07054 -1.45768
2354 4 1 -26.0555 3.87846 -0.580158
3496 4 1 -4.23219 3.24055 -2.43144
3498 4 1 -3.46204 3.36061 -1.57396
3497 4 1 -2.99726 2.95397 -2.56783
2369 4 1 -24.383 6.36806 -0.383408
2365 4 1 -24.7301 7.81942 -0.60255
2360 4 1 -26.0864 6.09142 -0.951055
2361 4 1 -26.1248 7.28047 -0.865313
2362 4 1 -25.6588 7.96032 -0.02899
2363 4 1 -25.2836 7.73135 -1.16426
2364 4 1 -24.3626 7.10069 -1.55596
2367 4 1 -22.7664 7.97712 -0.666128
2366 4 1 -23.711 7.53631 -0.169911
2368 4 1 -23.5437 7.03848 -0.962827
3471 4 1 -6.20393 7.46835 -1.40832
3470 4 1 -6.21636 6.55632 -0.645136
3469 4 1 -5.76306 7.60993 -1.06625
3479 4 1 -3.70372 7.9536 -2.45209
3472 4 1 -5.10741 7.60033 -1.96881
3475 4 1 -4.09781 7.89481 -0.993632
3476 4 1 -3.74584 6.97568 -1.72845
3477 4 1 -3.65306 7.99019 -2.31724
3468 4 1 -4.92973 7.26638 -0.317648
3458 4 1 -6.29295 10.3753 -1.73646
3452 4 1 -5.95329 9.29169 -1.60014
3461 4 1 -7.66226 10.4776 -0.678943
3460 4 1 -6.83547 10.4113 -1.5997
3462 4 1 -7.52929 9.32406 -0.88357
3451 4 1 -5.11667 9.11339 -2.47676
3453 4 1 -5.1026 9.97983 -2.08691
3474 4 1 -4.8247 8.12666 -1.92249
3457 4 1 -6.48749 11.1582 -2.63962
3459 4 1 -6.44903 11.0768 -0.71484
2526 4 1 -6.60982 14.9612 -0.311043
3362 4 1 4.13117 15.2101 -1.63186
3360 4 1 4.85213 15.551 -2.29358
2629 4 1 3.44342 17.6228 -0.303882
2628 4 1 4.15346 18.6391 -0.467167
3107 4 1 7.58175 21.186 -1.99816
3106 4 1 8.76957 21.0957 -1.99604
3100 4 1 9.87328 20.9901 -0.687488
3104 4 1 10.5172 20.3314 -2.27106
3105 4 1 9.92282 21.3539 -1.92353
3102 4 1 11.1459 21.1164 -0.568118
3103 4 1 11.1367 21.2117 -1.80081
3090 4 1 14.3989 21.2568 -0.961459
3108 4 1 7.39868 22.3817 -2.08826
3101 4 1 10.3612 22.0263 -0.411584
3098 4 1 10.3696 22.7747 -0.890551
3094 4 1 11.7128 22.3331 -0.752026
3092 4 1 13.2389 21.8007 -0.890039
3097 4 1 11.3506 22.3565 -0.392239
3096 4 1 11.6656 22.8822 -1.39397
3093 4 1 12.4384 21.7363 -0.00195157
3095 4 1 10.8244 23.1893 -0.618096
3099 4 1 10.9005 21.6313 -0.842775
3091 4 1 14.29 22.3603 -1.31389
2347 4 1 -26.2209 1.41852 0.783077
3541 4 1 -6.17971 0.156602 2.06255
3501 4 1 -3.67378 1.77788 0.97516
3505 4 1 -1.39785 1.60356 2.02836
3503 4 1 -2.6219 2.64294 2.13896
3504 4 1 -1.54318 2.66277 2.50733
3510 4 1 0.705656 2.11981 2.07414
2371 4 1 -25.0141 5.2697 1.47402
2356 4 1 -25.5866 3.07359 0.635133
2355 4 1 -24.9661 3.94145 0.00904036
3502 4 1 -3.71048 2.75055 1.57076
2372 4 1 -25.7955 5.96564 2.0852
2370 4 1 -24.4975 5.58789 0.485215
2811 4 1 -0.990857 7.26221 2.38423
3464 4 1 -7.06372 8.43157 1.10173
3463 4 1 -7.63645 8.80921 0.161315
3465 4 1 -5.96439 9.00161 1.05205
3466 4 1 -4.81917 9.18164 0.81938
3467 4 1 -5.11321 8.15233 0.415864
2643 4 1 4.98495 10.007 2.64804
2517 4 1 -6.71955 11.4268 2.59304
2514 4 1 -7.08009 12.9147 2.18776
2519 4 1 -7.73055 11.5645 0.823025
2518 4 1 -7.65157 11.1846 1.949
2521 4 1 -6.52219 13.3166 0.822808
2516 4 1 -6.81175 12.5506 2.58731
2520 4 1 -7.61491 12.7272 0.92075
2511 4 1 -5.04363 13.3669 2.45862
2642 4 1 4.83905 11.0162 2.09996
2641 4 1 4.83891 12.2633 2.00591
2640 4 1 3.88821 12.9252 2.44851
2531 4 1 -8.22296 14.7342 1.72205
2534 4 1 -9.75686 14.1642 1.80211
2535 4 1 -8.90174 13.8329 2.62494
2532 4 1 -9.39297 15.0393 1.69372
2533 4 1 -10.5283 14.7852 1.17448
2529 4 1 -6.36586 14.9485 2.3909
2528 4 1 -6.89091 14.3906 1.39439
2530 4 1 -7.37247 14.4204 2.58104
2525 4 1 -7.07991 14.2184 0.504987
2524 4 1 -5.89143 14.1949 0.599743
2527 4 1 -7.23344 14.1599 0.302365
2522 4 1 -5.87169 14.221 0.601069
2564 4 1 -3.43215 15.438 0.553496
2559 4 1 -3.24133 14.1367 1.56565
2558 4 1 -3.77529 15.0796 1.87779
2557 4 1 -4.66895 15.296 2.59516
2568 4 1 -5.07778 15.3481 1.20835
2567 4 1 -5.01762 15.5738 0.0210131
2523 4 1 -4.84619 13.8302 0.911019
2562 4 1 -1.63404 16.0592 1.22775
2560 4 1 -2.46049 14.3637 2.54514
2563 4 1 -2.5031 16.1324 0.327908
2561 4 1 -2.20325 15.4651 2.13829
2633 4 1 1.61616 15.6688 1.925
2634 4 1 1.77851 14.5535 2.34545
2637 4 1 3.88243 13.9164 2.17476
2632 4 1 2.72782 16.0833 1.45241
2635 4 1 2.83477 13.9963 2.10488
2573 4 1 -5.39322 18.2215 1.99077
2571 4 1 -5.66446 16.5634 2.39748
2569 4 1 -5.58666 16.3863 1.68905
2570 4 1 -6.13103 17.4589 1.71127
2576 4 1 -6.25405 18.625 1.48288
2565 4 1 -3.92176 16.1662 1.42632
2574 4 1 -4.17992 18.026 1.77794
2575 4 1 -5.0949 18.4327 1.19207
2566 4 1 -4.00885 16.3011 0.209098
2617 4 1 -0.911422 18.2753 2.15391
2631 4 1 2.68977 16.3198 0.309319
2618 4 1 0.174301 17.9917 1.91153
2620 4 1 0.454773 17.819 1.86634
2622 4 1 2.43247 18.0687 2.45721
2619 4 1 0.0172263 16.774 2.21647
2626 4 1 4.02685 18.4721 0.701045
2627 4 1 2.99584 18.3441 0.0325963
2624 4 1 4.66318 18.2934 1.73491
2623 4 1 3.53283 17.8507 2.1003
2630 4 1 3.62514 16.8806 0.628214
2578 4 1 -5.9368 19.4018 2.2577
2577 4 1 -6.76729 19.7274 1.43832
2625 4 1 4.50013 19.4053 1.3276
3089 4 1 14.9027 21.0804 0.0895037
3087 4 1 14.7008 21.2196 1.28681
3086 4 1 14.133 21.5744 2.23642
3088 4 1 15.1112 22.1084 0.519345
3540 4 1 -6.63022 0.619473 3.04472
3539 4 1 -5.48744 0.350844 3.28054
3538 4 1 -4.52966 0.245716 4.08731
3536 4 1 -5.30314 0.294012 4.6265
3508 4 1 -0.164703 0.63993 3.47437
3507 4 1 -1.16098 0.993687 4.08663
3531 4 1 -2.47236 0.453835 3.87817
3530 4 1 -2.65769 0.275161 5.06911
3506 4 1 -1.87858 1.29128 3.10031
3509 4 1 -0.217391 1.57862 2.70058
3511 4 1 -0.228378 1.98968 2.83973
3521 4 1 -0.181644 0.451025 5.11802
3523 4 1 -0.767678 0.0112722 5.35838
3517 4 1 -0.324679 2.71663 4.70044
3512 4 1 0.195968 2.95122 3.3879
3514 4 1 0.193721 4.03924 5.19434
3513 4 1 0.26054 3.93268 4.09499
2373 4 1 -25.7149 5.80351 3.17743
2374 4 1 -24.5779 5.96969 2.95706
2377 4 1 -25.0117 6.69796 4.23493
2375 4 1 -24.7561 6.15621 4.12192
2376 4 1 -24.4164 6.61922 3.12805
2378 4 1 -25.1731 6.05676 5.28517
2764 4 1 -4.55922 7.03977 4.49408
2784 4 1 -2.94579 5.92332 5.03511
2766 4 1 -3.6596 7.75689 4.85235
2765 4 1 -4.47572 8.06992 3.99719
2763 4 1 -4.67115 6.14934 5.24833
2785 4 1 -2.02415 6.27921 4.3803
2812 4 1 -0.763845 6.86264 3.52888
2813 4 1 -0.504698 8.01435 3.7383
2810 4 1 -1.39682 7.53316 3.51569
2786 4 1 -1.48396 6.03526 5.3805
2831 4 1 5.22868 6.92806 4.35487
2828 4 1 3.10782 6.83481 5.253
2832 4 1 5.67915 8.04267 4.34633
2650 4 1 6.89185 7.31201 4.79371
2649 4 1 8.02131 7.80772 4.59071
2653 4 1 8.60768 6.53401 5.23915
2767 4 1 -4.37972 8.63722 4.97495
2809 4 1 -2.33738 8.15731 3.81526
2808 4 1 -2.37887 9.08216 4.51556
2807 4 1 -1.46424 8.69007 5.16727
2814 4 1 -0.118462 9.1984 3.41282
2815 4 1 0.810472 10.017 3.21945
2816 4 1 1.21991 10.1342 4.37872
2819 4 1 1.12532 10.3053 4.73773
2820 4 1 0.916543 9.06897 4.99532
2644 4 1 4.37728 9.15461 3.27421
2645 4 1 4.57045 8.59776 4.28863
2646 4 1 5.41761 9.18955 4.78221
2833 4 1 6.19628 8.96889 3.84954
2648 4 1 7.1228 8.49524 4.0489
2834 4 1 6.22054 10.0257 4.34373
2835 4 1 6.18624 10.6733 3.31263
2647 4 1 6.49034 8.71638 5.03537
2838 4 1 8.05544 10.6282 3.92862
2840 4 1 8.29764 10.58 4.06101
2841 4 1 8.84769 9.49725 4.26339
2842 4 1 9.70367 10.3667 4.16717
2843 4 1 9.61126 9.54731 5.0725
2463 4 1 -15.9074 13.0078 5.18543
2513 4 1 -6.27127 12.9005 3.10951
2515 4 1 -7.17923 13.3762 3.29496
2509 4 1 -5.8878 12.9584 4.27242
2508 4 1 -6.7253 12.131 4.46228
2541 4 1 -4.8943 13.2305 4.92758
2817 4 1 1.7866 10.9329 4.96281
2818 4 1 1.62966 10.7888 3.72671
2803 4 1 0.0947805 10.8597 5.37076
2639 4 1 4.99606 13.2923 2.78239
2638 4 1 3.83312 13.0664 2.98911
2836 4 1 7.31343 11.1279 3.62875
2839 4 1 7.98087 11.2044 4.99976
2837 4 1 8.30001 11.3789 3.03995
2460 4 1 -16.9017 14.0011 4.96373
2461 4 1 -16.519 15.0431 5.38221
2459 4 1 -15.9686 14.6708 5.368
2458 4 1 -15.3875 15.2275 4.38609
2477 4 1 -12.9666 15.2606 4.50729
2538 4 1 -8.14901 14.603 4.25671
2536 4 1 -8.07549 14.1982 3.33494
2537 4 1 -6.98995 14.5088 3.75515
2540 4 1 -5.86125 13.9799 4.74228
2539 4 1 -7.09096 14.1319 4.68078
2551 4 1 -5.8457 16.0677 4.79323
2512 4 1 -5.37814 13.5529 3.54657
2555 4 1 -4.12712 14.4127 4.01825
2556 4 1 -3.84874 14.4695 2.88018
2554 4 1 -3.11867 15.0952 4.0849
2510 4 1 -5.07677 13.4986 3.61201
2544 4 1 -4.47518 14.0161 4.85667
2545 4 1 -3.3211 14.074 4.86272
2553 4 1 -4.35492 15.0952 4.05237
2636 4 1 3.4505 14.8768 2.71813
2437 4 1 -19.058 17.011 5.08321
2438 4 1 -19.6412 18.0605 5.23321
2436 4 1 -17.8992 17.3864 5.16091
2456 4 1 -14.4172 17.2282 4.74302
2457 4 1 -14.7958 16.2642 4.22273
2455 4 1 -15.2492 18.1188 4.85172
2479 4 1 -12.1915 16.6083 5.05716
2480 4 1 -12.031 17.8251 4.66172
2572 4 1 -4.86982 17.4375 2.76242
2552 4 1 -4.68588 16.232 4.27591
2615 4 1 -1.03259 17.2419 3.27191
2616 4 1 -1.70388 18.2135 3.07672
2613 4 1 -1.17685 18.6292 3.9333
2614 4 1 -0.708357 18.3196 2.83437
2611 4 1 -1.97317 18.4108 4.30974
2621 4 1 1.28491 18.1525 2.72891
2446 4 1 -19.1593 19.5834 4.93988
2447 4 1 -18.226 20.0505 4.3334
2449 4 1 -16.765 19.4217 4.25468
2448 4 1 -17.5937 19.4642 5.15036
2451 4 1 -16.3785 19.0306 5.21514
2444 4 1 -18.5982 21.2932 4.71925
2450 4 1 -15.5719 19.1808 4.3493
2487 4 1 -10.7837 18.925 4.6481
2489 4 1 -11.7056 18.9757 5.16422
2484 4 1 -12.4679 19.9101 5.00801
2486 4 1 -10.4325 19.9486 5.28353
2581 4 1 -5.42351 19.6819 4.3302
2580 4 1 -6.31592 18.8936 4.53235
2579 4 1 -6.26363 19.162 3.39203
2582 4 1 -4.96737 19.0156 5.23533
2607 4 1 -2.81138 21.3793 4.96988
2608 4 1 -1.7431 21.2009 4.74949
2612 4 1 -1.30113 19.2972 4.83994
2609 4 1 -2.23286 20.2236 5.38059
3080 4 1 12.4067 23.3198 4.70727
3081 4 1 12.4555 22.8384 3.70106
3085 4 1 14.9301 22.0532 2.94222
3083 4 1 14.5707 21.9348 3.72483
3084 4 1 14.2541 22.9716 3.22822
3082 4 1 13.4673 22.2288 3.81856
3077 4 1 14.4727 22.7036 4.99328
3076 4 1 13.739 23.6648 4.57347
3078 4 1 13.5656 23.4728 4.72575
3522 4 1 -0.47556 0.97831 6.11479
3520 4 1 -0.206766 1.41124 5.80121
3516 4 1 0.43961 2.46926 5.61477
3518 4 1 0.643399 2.50644 5.42257
3519 4 1 0.659893 1.91866 6.39174
2861 4 1 6.8836 2.43861 7.33475
2876 4 1 13.37 0.462304 7.90611
2781 4 1 -3.52076 4.76864 7.0248
2779 4 1 -3.42272 3.73369 7.83095
2782 4 1 -2.88215 5.25812 6.05678
2778 4 1 -3.05036 4.73303 7.22646
2780 4 1 -2.68923 3.95636 6.90279
3515 4 1 0.810521 3.51213 6.18222
2856 4 1 5.0698 5.13313 7.83134
2857 4 1 5.92763 5.19217 6.94363
2860 4 1 6.82345 3.34256 6.51879
2859 4 1 6.40164 4.32945 5.84584
2660 4 1 9.97049 5.17572 7.42652
2661 4 1 10.836 4.38632 7.57469
2379 4 1 -25.2266 7.19191 5.84689
2381 4 1 -25.2456 6.48591 7.87982
2380 4 1 -24.8201 6.47367 6.75831
2760 4 1 -5.51189 7.32856 7.8227
2771 4 1 -3.62244 5.82941 6.69751
2770 4 1 -3.53605 6.94868 6.96569
2773 4 1 -3.92956 6.74572 7.97242
2768 4 1 -4.15684 7.97049 5.94927
2762 4 1 -4.12646 6.72867 6.08153
2761 4 1 -4.87651 7.31743 6.81416
2775 4 1 -3.17003 6.0219 7.95054
2772 4 1 -3.45356 6.97334 6.8018
2774 4 1 -2.77292 7.15169 7.7695
2783 4 1 -2.10078 6.13056 5.80999
2787 4 1 -1.75378 7.08313 5.8154
2788 4 1 -1.93023 7.83559 6.64738
2790 4 1 -1.99535 7.62366 6.9398
2791 4 1 -1.9508 7.96822 8.05684
2794 4 1 -0.49812 7.3404 7.81333
2824 4 1 2.10391 7.46179 6.46878
2829 4 1 3.97342 6.67411 6.0458
2830 4 1 5.00572 6.48017 5.3924
2827 4 1 3.44986 7.98837 5.65157
2854 4 1 4.08307 6.79752 8.04337
2855 4 1 5.12189 6.32217 7.93472
2825 4 1 2.82162 7.33025 7.32752
2826 4 1 3.84212 7.67373 6.79707
2852 4 1 5.00557 7.39886 7.56349
2858 4 1 6.79179 5.39942 6.09385
2652 4 1 7.4897 6.3796 5.4389
2651 4 1 6.34911 6.64117 5.70256
2709 4 1 6.65385 7.24538 7.65289
2708 4 1 5.81592 7.91606 7.12171
2656 4 1 10.1847 6.90853 6.30186
2657 4 1 9.13923 6.5222 6.79577
2659 4 1 8.73784 5.44633 7.29708
2658 4 1 9.60675 5.48871 6.43962
2655 4 1 9.96807 7.71362 5.42512
2654 4 1 9.29478 6.94495 6.20445
2846 4 1 9.17042 7.77654 7.66955
2847 4 1 8.21999 7.20568 7.37671
2684 4 1 13.0745 8.06087 7.83291
2769 4 1 -3.30687 8.08342 6.75153
2759 4 1 -4.79488 8.15012 7.36492
2804 4 1 -0.228697 10.5191 6.4775
2806 4 1 -0.747194 8.33555 6.03654
2805 4 1 -0.565386 9.46625 5.91557
2789 4 1 -2.58116 8.71008 7.12477
2793 4 1 -1.48254 8.0861 7.91976
2799 4 1 -1.42949 10.657 6.79393
2797 4 1 -1.61961 9.91666 7.33639
2798 4 1 -2.58659 10.451 7.19546
2796 4 1 -0.48353 9.59505 7.08406
2795 4 1 -0.712389 8.59622 7.77607
2822 4 1 2.48806 8.86437 6.43038
2821 4 1 1.66204 9.29246 5.79908
2823 4 1 2.15126 8.178 5.52059
2801 4 1 0.461374 10.7124 7.04464
2802 4 1 0.952853 10.4905 6.04054
2705 4 1 6.75031 9.26428 7.34943
2704 4 1 7.5939 10.0297 7.4546
2706 4 1 5.80563 8.95848 6.6287
2703 4 1 7.4948 10.5292 6.42696
2707 4 1 6.77187 8.56608 7.27547
2702 4 1 7.23932 10.3464 7.58788
2844 4 1 10.0139 8.8415 5.98469
2845 4 1 10.0382 8.4163 7.07985
2464 4 1 -15.4501 11.9359 5.66768
2465 4 1 -15.5029 11.9641 6.91389
2466 4 1 -15.5259 12.8676 7.68914
2507 4 1 -7.30589 12.2279 5.49543
2506 4 1 -7.41987 12.6163 6.69264
2505 4 1 -6.44069 13.1602 6.50213
2542 4 1 -4.40379 12.5459 5.7149
2800 4 1 -0.62993 11.1031 7.53912
2429 4 1 -22.4581 15.4171 7.35414
2431 4 1 -21.0768 15.6167 6.46473
2430 4 1 -21.4989 14.8206 7.29527
2433 4 1 -19.5587 16.0558 5.59276
2427 4 1 -20.7918 15.9262 7.76728
2434 4 1 -18.3539 15.5917 5.62946
2462 4 1 -15.8281 14.1794 5.55791
2467 4 1 -15.5563 14.0314 7.99066
2470 4 1 -14.8541 15.0853 7.95975
2468 4 1 -15.5367 13.6771 6.79569
2469 4 1 -15.555 14.8042 6.96601
2471 4 1 -14.3802 15.9326 7.31714
2473 4 1 -14.0155 15.3423 7.277
2478 4 1 -12.5926 15.5595 5.55942
2476 4 1 -13.3173 15.8239 5.55561
2495 4 1 -11.0916 15.093 7.23473
2493 4 1 -11.0385 16.0364 7.01404
2501 4 1 -9.24767 14.3121 7.11459
2503 4 1 -8.08589 14.0632 7.43396
2502 4 1 -9.0409 13.5415 7.9955
2496 4 1 -10.5101 16.1384 7.31793
2499 4 1 -9.01516 15.7612 7.91367
2494 4 1 -10.3772 15.713 7.92283
2500 4 1 -9.40054 15.4481 6.79203
2497 4 1 -9.72196 15.4575 7.99829
2504 4 1 -6.98496 13.4756 7.4982
2546 4 1 -3.57554 14.6612 5.82911
2543 4 1 -4.51865 13.6505 5.95199
2550 4 1 -4.85179 15.9012 5.47141
2549 4 1 -4.24863 14.897 5.61751
2548 4 1 -4.34919 14.484 6.74752
2547 4 1 -3.35057 13.8638 6.60718
2440 4 1 -19.8639 18.0587 6.92585
2432 4 1 -20.5818 16.6252 6.00087
2439 4 1 -19.2134 18.6864 6.18378
2441 4 1 -19.317 18.4303 5.89524
2435 4 1 -17.9559 16.6621 6.19321
2452 4 1 -16.4085 18.3082 6.20264
2475 4 1 -13.7268 16.491 6.40014
2454 4 1 -15.024 18.2755 5.97275
2453 4 1 -15.635 17.6261 6.75648
2474 4 1 -14.8376 16.2664 6.97591
2481 4 1 -12.5533 17.6817 5.68775
2482 4 1 -12.423 18.7735 6.05277
2491 4 1 -11.7171 17.4382 6.29658
2490 4 1 -11.0549 18.4943 5.9956
2488 4 1 -10.6708 18.7734 5.77679
2492 4 1 -10.634 16.9133 6.30796
2598 4 1 -7.81479 18.5784 7.89878
2599 4 1 -6.70965 18.1459 7.49341
2601 4 1 -6.68205 18.7026 6.93894
3062 4 1 9.00391 17.5767 8.0739
3063 4 1 9.28717 18.7372 7.93271
2442 4 1 -19.1002 19.6629 5.99462
2443 4 1 -18.8661 20.8112 5.82761
2445 4 1 -18.5652 20.4776 5.58511
2485 4 1 -11.5747 19.8435 5.75281
2483 4 1 -13.2589 19.5201 5.87888
2586 4 1 -8.25244 21.1854 6.64198
2600 4 1 -7.72341 18.8872 7.53671
2602 4 1 -5.87781 19.4946 7.09066
2587 4 1 -7.62729 20.471 7.24011
2583 4 1 -5.96502 19.1799 5.75462
2585 4 1 -7.72817 20.3436 5.89931
2584 4 1 -6.81499 19.678 6.42919
2588 4 1 -6.83958 19.8547 7.8266
2605 4 1 -4.41451 20.8226 5.53886
2604 4 1 -4.83871 21.198 6.64643
2603 4 1 -4.83349 20.1437 7.3071
2606 4 1 -3.34649 20.8094 5.87486
2610 4 1 -1.94322 19.0738 5.40566
3066 4 1 10.0789 20.2366 7.98874
3079 4 1 13.1262 22.7468 5.46187
3075 4 1 13.4468 24.1315 5.62807
3072 4 1 12.8353 23.4095 7.07636
3074 4 1 12.6151 23.4068 6.15703
3073 4 1 13.7376 22.9547 6.34539
2732 4 1 1.74753 0.716632 8.77292
2730 4 1 1.41067 1.46211 9.86953
2729 4 1 1.83582 2.55213 9.72584
2731 4 1 2.46002 1.57906 9.32479
2733 4 1 1.19442 1.12456 9.80414
2864 4 1 7.93893 1.57172 9.42281
2862 4 1 6.27332 1.86218 8.15593
2863 4 1 7.38585 2.30153 8.59335
2865 4 1 8.92787 0.861425 9.25755
2880 4 1 14.4002 0.4329 9.47513
2881 4 1 14.8301 1.44088 8.99102
2882 4 1 14.6121 2.28109 9.84627
2887 4 1 14.1937 0.114308 10.7497
2777 4 1 -3.61973 4.78922 8.32632
2727 4 1 2.33357 3.48823 8.97824
2746 4 1 0.11485 5.31811 10.0489
2728 4 1 3.0111 2.70743 9.47327
2724 4 1 3.24393 4.63263 9.51205
2726 4 1 3.13086 3.68001 9.77059
2725 4 1 4.1591 4.16078 10.1947
2723 4 1 4.09729 4.1788 10.308
2721 4 1 4.12701 5.31569 10.5524
2720 4 1 5.3462 5.14109 10.6646
2712 4 1 6.28834 4.89447 9.31412
2663 4 1 11.707 3.99799 9.23408
2665 4 1 12.2027 4.95027 10.3534
2662 4 1 11.4011 3.50218 8.15132
2664 4 1 12.3776 3.77309 10.102
2667 4 1 12.5179 4.68958 9.10008
2668 4 1 11.8749 4.70711 10.0577
2883 4 1 13.5548 2.76711 9.91566
2382 4 1 -24.3861 6.86855 8.6728
2386 4 1 -24.6453 7.51061 10.4541
2383 4 1 -25.2821 7.62279 8.91795
2385 4 1 -23.669 7.52019 9.65999
2384 4 1 -24.144 7.47725 8.55103
2403 4 1 -21.1158 7.12502 9.97343
2404 4 1 -20.2339 7.86132 9.77621
2406 4 1 -20.4245 7.09946 10.2228
2407 4 1 -19.3762 7.51022 9.9766
2776 4 1 -3.73307 5.71426 9.04067
2792 4 1 -1.34705 6.98021 8.4064
2747 4 1 -0.294676 6.2716 9.46896
2748 4 1 -0.149451 7.22169 10.1067
2745 4 1 0.956165 5.99624 10.48
2853 4 1 5.27805 6.52105 8.32378
2851 4 1 5.11641 7.74428 8.76543
2713 4 1 6.50657 5.49369 10.3887
2710 4 1 7.14732 6.28394 8.09195
2711 4 1 7.30616 5.4286 8.94899
2848 4 1 7.95454 7.68336 8.45461
2850 4 1 5.97583 7.22935 9.4037
2849 4 1 7.07296 7.13797 9.1681
2676 4 1 9.95652 7.8736 9.05604
2666 4 1 13.0344 5.50956 9.75214
2678 4 1 12.2516 7.31343 8.77506
2679 4 1 12.8352 8.04001 9.48239
2677 4 1 11.0681 7.50121 8.67576
2673 4 1 10.9196 6.18179 10.6028
2674 4 1 11.55 7.14721 10.2433
2675 4 1 11.0584 7.94564 9.43006
2683 4 1 13.5027 7.63256 8.86823
2680 4 1 14.0057 7.92517 9.97864
2756 4 1 -2.82541 8.70803 10.2022
2757 4 1 -3.62337 8.67396 9.33141
2758 4 1 -4.00801 8.55048 8.23954
2754 4 1 -2.27046 10.0645 10.6245
2693 4 1 7.8412 9.9643 9.19048
2701 4 1 6.38921 10.5137 8.45848
2688 4 1 10.3966 8.68994 9.55637
2690 4 1 8.86888 10.1509 10.0404
2692 4 1 8.85091 9.93749 9.85982
2689 4 1 9.57341 9.23247 10.3406
2686 4 1 12.1745 9.53373 8.74083
2687 4 1 11.1581 9.07345 8.77444
2685 4 1 13.1286 8.85324 8.7178
2682 4 1 13.3281 8.5076 9.7617
2681 4 1 14.2566 8.81184 9.18546
2694 4 1 8.03951 10.9596 9.85429
2696 4 1 7.50903 11.5763 10.4114
2699 4 1 6.46105 10.7879 9.33913
2700 4 1 6.32243 11.654 8.53516
2698 4 1 6.69427 11.1651 10.5123
2697 4 1 6.61683 12.2362 10.0762
2691 4 1 9.52599 10.8171 9.43778
2695 4 1 8.63612 11.6136 10.6033
2428 4 1 -21.84 16.0418 8.11932
2423 4 1 -20.5516 14.0844 9.76542
2425 4 1 -19.925 15.4829 8.43275
2424 4 1 -20.5698 14.5555 8.72505
2420 4 1 -20.6862 14.5301 10.6802
2472 4 1 -14.6081 15.4584 8.38631
2426 4 1 -20.1768 16.6958 8.46135
2597 4 1 -8.94777 18.4329 8.40221
2498 4 1 -9.82667 16.616 8.21587
2596 4 1 -8.37655 18.2619 9.45188
2594 4 1 -8.12535 18.6392 9.37292
3061 4 1 9.52941 16.9387 9.00555
3060 4 1 9.71298 18.1853 8.77597
3058 4 1 11.9068 18.2045 8.81751
3059 4 1 10.8087 18.4196 8.31946
3050 4 1 11.1827 17.7786 10.5686
2595 4 1 -8.79412 18.8763 10.3338
2592 4 1 -8.15696 19.2531 8.65953
2589 4 1 -7.21792 19.0808 8.67615
2590 4 1 -7.19967 20.1604 8.10858
2593 4 1 -7.88779 19.7563 9.69909
2591 4 1 -7.06607 19.4542 9.0526
3064 4 1 9.9456 19.5777 8.48044
3067 4 1 9.74965 21.3512 8.20793
3065 4 1 9.95278 20.6714 9.06345
3040 4 1 8.98047 19.8095 10.5767
3039 4 1 10.1583 19.856 10.3097
3038 4 1 9.16845 20.435 10.5878
3055 4 1 12.7335 19.9794 10.1245
3057 4 1 11.1649 19.0614 8.93706
3053 4 1 11.1771 19.8459 9.6726
3054 4 1 12.2215 19.9164 9.09875
3056 4 1 12.2759 19.0616 9.4561
3052 4 1 11.5054 19.1521 10.5432
3068 4 1 10.5442 22.336 8.26173
3071 4 1 12.9944 23.4419 8.22502
3069 4 1 10.9931 23.416 8.51748
3070 4 1 12.092 23.6266 8.91886
2734 4 1 1.27017 1.35761 10.9647
2735 4 1 0.465737 2.30816 10.9208
2889 4 1 14.0389 0.1975 13.0434
2885 4 1 13.8153 1.67717 11.6366
2886 4 1 14.7378 0.879683 11.4682
2891 4 1 13.6069 0.23678 13.306
2888 4 1 13.7585 0.0611822 11.8612
2738 4 1 -0.850717 5.2141 11.1869
2737 4 1 -0.177864 4.29799 11.5148
2739 4 1 -1.19544 4.41777 11.985
2740 4 1 -0.113355 4.93223 12.0026
2736 4 1 0.644899 3.34768 11.5309
2744 4 1 0.561218 5.17733 11.2896
2741 4 1 0.828128 5.34083 12.6382
2722 4 1 4.09666 4.41575 11.423
2714 4 1 6.79415 5.06469 11.4326
2670 4 1 10.2272 4.92416 11.3419
2672 4 1 10.9247 5.18519 11.1608
2669 4 1 11.4036 5.08592 11.1576
2884 4 1 14.0143 2.76276 11.0406
2388 4 1 -23.0667 7.02955 11.4128
2387 4 1 -23.9146 6.56565 10.8718
2389 4 1 -23.3914 7.82373 12.236
2390 4 1 -23.7247 7.69691 13.3422
2402 4 1 -21.8158 7.37047 11.02
2401 4 1 -21.1188 7.9836 11.8219
2405 4 1 -20.6312 7.93972 10.9595
2408 4 1 -19.6507 7.70402 11.1869
2399 4 1 -21.4706 7.93778 12.7596
2400 4 1 -20.8921 6.93112 12.4259
2409 4 1 -19.3473 7.97315 12.3438
2749 4 1 -0.927508 7.8898 10.7993
2752 4 1 -1.36364 7.83475 11.0422
2751 4 1 -0.576982 7.23181 11.7605
2743 4 1 -0.129546 6.18526 11.1588
2750 4 1 0.170687 7.39378 10.8766
2742 4 1 0.471065 6.44656 12.2589
2719 4 1 4.65121 5.45984 11.6432
2717 4 1 4.89805 6.02519 11.6042
2716 4 1 5.01407 5.58385 12.6413
2718 4 1 5.81803 5.43108 11.1863
2715 4 1 6.01735 5.59298 12.1717
2671 4 1 10.6292 5.74973 12.2485
2392 4 1 -24.702 9.30953 12.9773
2391 4 1 -24.6533 8.21647 12.7067
2393 4 1 -23.6352 9.91841 12.8735
2396 4 1 -22.0374 10.1549 12.8459
2397 4 1 -21.7297 9.07245 12.3625
2398 4 1 -22.1642 8.11624 11.8459
2410 4 1 -19.9527 9.04949 12.5011
2411 4 1 -19.7243 10.0699 11.9987
2412 4 1 -18.773 9.76213 11.2662
2755 4 1 -1.82734 9.00084 10.7864
2753 4 1 -1.93988 8.94863 10.9814
2394 4 1 -23.648 11.1465 12.7152
2395 4 1 -22.7306 11.0112 13.4145
2413 4 1 -19.1176 10.8119 11.7156
2416 4 1 -20.4524 12.707 11.0361
2417 4 1 -21.2927 13.4373 11.6107
2415 4 1 -19.6144 12.7941 11.7777
2414 4 1 -19.275 11.8201 12.2389
2985 4 1 4.82396 11.6498 13.1386
2987 4 1 5.67131 12.0753 12.4518
2988 4 1 5.91713 13.1009 12.9595
2422 4 1 -20.5408 14.5896 10.801
2421 4 1 -20.3885 15.5006 11.469
2419 4 1 -21.0234 15.5508 11.166
2418 4 1 -21.0955 14.5755 11.8591
3026 4 1 13.6138 15.8837 12.7871
3027 4 1 13.9441 15.2466 11.8353
3051 4 1 10.4081 18.6679 10.8848
3042 4 1 8.78732 17.954 11.571
3048 4 1 10.0822 16.5727 11.8859
3049 4 1 10.2337 17.5557 11.2971
3047 4 1 9.70338 16.9791 13.0312
3044 4 1 8.53899 16.6619 13.2321
3043 4 1 8.80801 16.9007 12.1267
3029 4 1 13.3808 16.6609 13.3976
3028 4 1 13.4163 16.2732 12.1559
3031 4 1 12.9323 18.1738 11.7222
3030 4 1 13.3069 17.5904 12.7423
3032 4 1 13.9446 18.721 11.3741
3041 4 1 8.47481 19.1385 11.4758
3036 4 1 9.83778 21.0202 11.6615
3035 4 1 10.8518 20.5534 12.0495
3033 4 1 13.0051 19.364 11.7566
3034 4 1 11.8774 19.8449 11.8955
3037 4 1 8.90295 21.5779 11.0574
2893 4 1 11.9263 0.673702 14.7768
2892 4 1 12.7847 0.0692606 14.1756
2895 4 1 13.2282 1.19325 13.9281
2894 4 1 12.0053 1.2111 13.6851
2896 4 1 12.8327 2.3184 14.291
2897 4 1 12.8304 2.67252 15.5243
2890 4 1 14.1921 0.767556 14.165
2908 4 1 16.0917 1.94471 14.2684
2898 4 1 13.8862 2.59102 14.9522
2909 4 1 16.507 1.93882 15.4104
2911 4 1 16.8385 1.96026 15.5616
2910 4 1 16.3793 0.863973 15.8558
2906 4 1 15.8244 4.19811 14.494
2907 4 1 16.0543 3.08673 14.3814
2903 4 1 15.099 3.17605 16.1034
2904 4 1 15.9864 3.8142 15.7299
2905 4 1 16.9164 4.33712 15.0429
2912 4 1 16.6805 3.0316 16.1245
2984 4 1 5.32159 10.7259 13.8504
2978 4 1 7.10897 10.0889 15.6755
2979 4 1 6.26071 10.6486 15.0482
2983 4 1 5.33509 11.331 14.8858
2986 4 1 5.82 11.736 13.6855
2982 4 1 5.98315 11.7889 15.7967
2981 4 1 7.11473 12.0858 15.7308
2980 4 1 6.45326 11.7566 14.6716
2990 4 1 6.24781 14.7171 14.3708
2989 4 1 5.71144 13.6581 14.0149
2991 4 1 5.61901 15.746 14.1944
2992 4 1 5.90197 14.8307 14.9776
2993 4 1 6.65176 15.6387 14.5119
3045 4 1 9.0736 16.1077 14.1563
3004 4 1 10.2524 15.1778 15.9967
3001 4 1 8.90818 15.6108 15.7829
3006 4 1 12.0718 14.6824 15.7093
3005 4 1 11.0804 14.9403 15.1349
3008 4 1 11.2496 15.2784 15.8285
3025 4 1 13.9067 15.3856 13.7844
3021 4 1 15.1862 15.8179 15.0666
3024 4 1 13.7228 14.2278 13.6885
3023 4 1 14.6865 14.9336 13.4828
3022 4 1 14.2759 15.7568 14.1551
3019 4 1 14.8508 15.8243 14.1028
3012 4 1 13.6327 15.8627 15.3803
2994 4 1 6.75188 16.4403 15.4655
3046 4 1 9.9289 16.9434 14.1624
3011 4 1 12.8075 16.7512 15.4498
3014 4 1 12.1518 16.9777 14.4769
3013 4 1 12.6622 16.6497 15.4939
3016 4 1 12.7431 17.5965 13.9826
3015 4 1 11.5087 17.8505 14.1243
3020 4 1 15.2032 16.879 14.6769
3018 4 1 14.4796 16.6158 14.9102
3017 4 1 13.4982 17.3337 14.9469
2949 4 1 6.24888 2.36981 17.292
2950 4 1 7.36166 2.32532 17.0823
2902 4 1 14.4722 2.57945 16.96
2913 4 1 16.4471 2.3178 17.0255
2915 4 1 17.1475 2.65564 17.593
2947 4 1 5.55377 4.4975 17.8614
2953 4 1 7.20752 3.98514 18.0194
2951 4 1 7.86591 3.36299 17.5228
2948 4 1 5.71619 3.42198 17.3509
2946 4 1 6.35784 5.26298 18.4003
2952 4 1 7.21097 4.14685 16.7943
2954 4 1 7.4562 2.81426 18.1134
2900 4 1 13.7396 3.09231 17.3226
2899 4 1 13.8893 2.86735 16.1858
2901 4 1 14.9681 3.43259 17.608
2920 4 1 15.8828 4.347 18.2728
2924 4 1 13.6866 4.94374 18.0696
2914 4 1 16.4325 3.51097 17.147
2919 4 1 16.9527 4.63886 18.6657
2918 4 1 17.6114 5.32105 17.9184
2917 4 1 17.9791 4.24482 17.649
2916 4 1 16.9556 3.7836 18.0693
2942 4 1 7.59906 5.77355 17.9042
2974 4 1 7.0527 7.67661 16.1778
2973 4 1 7.11231 8.07062 17.3291
2972 4 1 6.4415 7.85754 16.3681
2944 4 1 7.8378 5.45285 18.3305
2945 4 1 7.01725 5.66874 17.4948
2941 4 1 7.66343 6.9115 17.6098
2970 4 1 6.85548 7.27053 18.1561
2943 4 1 8.73446 6.23489 17.9832
2932 4 1 10.768 7.96039 17.0121
2940 4 1 8.39341 7.68691 18.2337
2939 4 1 8.72256 7.69051 17.1317
2938 4 1 9.26824 7.89571 18.0779
2928 4 1 12.4466 6.63359 18.6627
2931 4 1 11.2511 7.50959 18.0569
2930 4 1 12.0333 6.91917 18.7196
2933 4 1 11.2529 7.54393 18.0615
2929 4 1 11.9362 6.34719 17.6983
2923 4 1 13.3508 6.00865 17.5262
2921 4 1 15.3968 5.42039 17.871
2922 4 1 14.4734 5.62498 17.0901
2975 4 1 7.43333 8.82628 16.2887
2977 4 1 7.64307 9.32509 16.4256
2971 4 1 6.35011 8.07806 17.5161
2976 4 1 8.34173 8.59811 17.0261
2935 4 1 10.6033 8.73135 17.9814
2936 4 1 9.94621 9.75655 18.0179
2937 4 1 10.266 8.54613 18.0816
3002 4 1 10.044 15.6727 16.291
2999 4 1 9.24298 15.8402 17.3745
3003 4 1 10.1655 14.8708 17.1575
3007 4 1 11.116 14.1507 16.2191
3009 4 1 11.9838 15.9885 16.4141
2995 4 1 6.95823 16.5204 16.6008
2996 4 1 8.02522 16.3748 16.1692
3000 4 1 9.24844 16.5292 16.4206
2997 4 1 8.54548 17.329 16.7858
2998 4 1 8.16752 16.3163 17.3927
3010 4 1 12.7983 16.8054 16.6912
2957 4 1 7.11979 2.5145 19.1432
2956 4 1 8.2287 2.63863 19.5823
2958 4 1 8.27421 2.39086 19.0861
2955 4 1 7.96115 3.66119 18.8859
2961 4 1 7.38471 4.01484 19.5722
2962 4 1 7.89151 4.74736 20.3373
2963 4 1 6.8351 5.21516 20.2239
2959 4 1 8.87768 3.26677 19.6324
2960 4 1 8.46917 4.32348 20.0442
2925 4 1 12.9144 5.28335 18.9439
2926 4 1 12.7077 5.1849 20.0888
2968 4 1 7.00158 5.5772 19.3371
2969 4 1 6.87407 6.77486 19.3201
2966 4 1 8.00052 6.84824 18.875
2964 4 1 7.757 5.9443 20.2323
2967 4 1 8.23625 5.82705 19.4905
2965 4 1 8.71396 6.62483 19.8507
2927 4 1 11.9501 5.7641 19.3575
2934 4 1 11.1223 8.37206 18.9337
```
