## Supplementary Material 1 for "Esc1-mediated anchoring regulates telomere clustering in response to metabolic changes": atom_c4.dat (part 1 of 2)

```
ITEM: TIMESTEP
5000000
ITEM: NUMBER OF ATOMS
1913
ITEM: BOX BOUNDS ff ff ff
-3.5000000000000000e+01 3.5000000000000000e+01
-3.5000000000000000e+01 3.5000000000000000e+01
-3.5000000000000000e+01 3.5000000000000000e+01
ITEM: ATOMS id mol type x y z
2180 4 1 -11.2518 -18.9635 -18.3119
2179 4 1 -11.3931 -18.8491 -17.1344
2178 4 1 -10.8638 -19.7716 -16.6216
2177 4 1 -9.72721 -20.0043 -16.8908
2176 4 1 -8.88016 -20.9044 -17.0725
2175 4 1 -8.2082 -19.9293 -16.7231
2183 4 1 -12.1288 -17.4131 -16.8789
2182 4 1 -11.8405 -17.2647 -18.0397
2184 4 1 -11.0885 -18.0035 -16.6521
2185 4 1 -11.619 -17.014 -16.4062
2181 4 1 -11.1112 -18.0917 -17.4912
2174 4 1 -8.12779 -18.7616 -16.7724
2172 4 1 -7.77129 -18.1992 -16.4591
2173 4 1 -7.98057 -18.1209 -17.7245
2009 4 1 -4.43022 -24.7196 -13.9579
2001 4 1 -2.90385 -22.3117 -13.7946
2008 4 1 -3.66909 -24.0478 -14.5252
2006 4 1 -3.71229 -24.111 -14.0397
2002 4 1 -3.55426 -21.956 -14.696
2004 4 1 -4.33501 -22.4716 -15.3432
2005 4 1 -3.78305 -22.9718 -14.3667
2003 4 1 -4.70381 -21.9576 -14.2731
2007 4 1 -2.57893 -23.8693 -14.2656
1971 4 1 1.08654 -23.4145 -14.3152
1970 4 1 2.24084 -23.6422 -14.3323
1972 4 1 0.157106 -23.1974 -13.5168
2192 4 1 -15.4816 -19.2277 -15.3499
2191 4 1 -15.0354 -20.1066 -14.713
2190 4 1 -14.5183 -19.0343 -14.6151
2193 4 1 -15.981 -19.6044 -14.3165
1992 4 1 -5.59243 -20.0306 -13.7803
1993 4 1 -5.89053 -20.6803 -14.7648
1994 4 1 -5.04623 -20.9968 -13.9317
1981 4 1 -1.7286 -19.3425 -13.745
2188 4 1 -14.1668 -18.0129 -15.9359
2189 4 1 -14.8168 -17.9719 -14.9228
2186 4 1 -11.8271 -17.8467 -15.6515
2187 4 1 -12.9542 -17.9714 -15.7176
2171 4 1 -7.31093 -17.4353 -15.6402
2170 4 1 -7.22477 -17.9099 -14.5837
2169 4 1 -6.70986 -17.7959 -13.5562
2168 4 1 -5.97675 -16.8943 -13.8588
1989 4 1 -4.78709 -18.8373 -13.5484
2164 4 1 -6.86768 -14.4347 -14.1008
2165 4 1 -5.80544 -14.876 -14.2214
2163 4 1 -6.36117 -15.4145 -14.6885
2160 4 1 -5.93947 -13.913 -14.2055
2162 4 1 -5.80256 -14.9666 -15.6938
2161 4 1 -5.31083 -14.098 -15.1754
1961 4 1 -0.864047 -27.0341 -11.4136
2012 4 1 -5.56165 -26.1434 -12.4279
2018 4 1 -6.57073 -25.6828 -11.493
2016 4 1 -6.4557 -24.5508 -12.102
2017 4 1 -7.52967 -25.2276 -12.1726
2013 4 1 -5.88292 -25.1438 -13.01
2015 4 1 -6.4307 -25.7031 -11.7121
2019 4 1 -7.57386 -25.0722 -11.2216
2010 4 1 -4.52641 -25.7955 -13.4309
2014 4 1 -5.34617 -25.3484 -11.9548
2011 4 1 -5.19097 -25.0917 -12.8275
1960 4 1 -1.59371 -26.3906 -12.2052
1958 4 1 -1.08766 -26.1964 -11.0717
1959 4 1 -0.38714 -26.1363 -12.1003
1967 4 1 0.400718 -24.5921 -12.6703
1966 4 1 1.47853 -25.0606 -13.0451
1964 4 1 1.21481 -26.6769 -11.8202
1965 4 1 1.96289 -25.9034 -12.3687
1963 4 1 0.251806 -26.4097 -11.2705
2197 4 1 -15.1093 -21.8252 -11.2152
2036 4 1 -12.1387 -21.9601 -11.0647
1998 4 1 -5.66302 -21.7648 -13.4169
1999 4 1 -5.00076 -22.8428 -13.3428
2000 4 1 -3.7873 -22.8943 -13.3518
1973 4 1 -0.404032 -22.376 -12.9343
1969 4 1 2.30306 -23.6762 -13.0947
1968 4 1 1.32998 -23.8371 -12.4555
1974 4 1 0.689925 -22.354 -12.5705
1975 4 1 1.20836 -21.7225 -11.6932
2195 4 1 -15.0594 -21.138 -13.3123
2194 4 1 -15.9129 -20.2712 -13.2516
2196 4 1 -15.2174 -21.0895 -12.1043
2198 4 1 -15.6581 -20.8435 -10.8007
2037 4 1 -13.1505 -21.4271 -11.2041
2038 4 1 -12.1257 -20.8237 -11.3099
2039 4 1 -11.0905 -20.2503 -10.9672
1997 4 1 -5.87146 -21.4139 -12.277
1991 4 1 -6.04296 -19.2747 -12.9185
1996 4 1 -4.71567 -20.9977 -12.1919
1995 4 1 -4.28183 -20.6252 -13.1525
1990 4 1 -4.89052 -19.6645 -12.7677
1982 4 1 -2.86208 -19.5238 -13.3735
1980 4 1 -0.944783 -19.5407 -12.9848
1979 4 1 -0.503624 -20.646 -12.6013
1978 4 1 0.482741 -21.3154 -12.3753
1977 4 1 1.18841 -21.1459 -11.4046
1988 4 1 -4.22949 -18.6839 -12.5384
1987 4 1 -4.68048 -17.5995 -12.319
1985 4 1 -4.17001 -18.0413 -12.3684
1986 4 1 -4.78097 -17.9764 -13.444
1983 4 1 -3.18845 -18.4198 -12.9
1984 4 1 -3.15717 -18.1431 -11.7194
2146 4 1 -1.04359 -16.4281 -11.3206
2145 4 1 -0.254961 -16.7174 -12.2478
2166 4 1 -5.54266 -15.0522 -13.0603
2167 4 1 -5.89954 -16.1126 -12.991
2159 4 1 -5.80082 -13.8755 -13.0008
2151 4 1 -3.18771 -15.5691 -12.4774
2157 4 1 -5.08196 -13.8347 -13.0003
2153 4 1 -4.0986 -14.4366 -12.2318
2155 4 1 -3.40187 -13.4779 -12.6895
2154 4 1 -4.35821 -13.9957 -13.2728
2152 4 1 -4.34769 -15.4698 -12.7709
2148 4 1 -2.34481 -15.9694 -11.0172
2150 4 1 -2.09123 -15.1277 -12.1187
2149 4 1 -1.53649 -15.153 -11.0256
2140 4 1 -0.218218 -14.5341 -11.0569
2135 4 1 2.44265 -15.6218 -11.4619
2144 4 1 0.796596 -16.1415 -12.0024
2143 4 1 1.00674 -15.4704 -12.9414
2142 4 1 1.24653 -14.7699 -12.0663
2141 4 1 0.923633 -14.2516 -11.0504
2137 4 1 2.21138 -14.049 -11.0947
2136 4 1 2.36282 -14.627 -12.2091
2158 4 1 -5.52443 -12.7214 -12.7085
2156 4 1 -4.43835 -13.2105 -12.1998
1953 4 1 -4.63338 -27.5782 -8.35963
1954 4 1 -3.40704 -27.6405 -8.3328
1955 4 1 -2.63932 -27.6745 -9.25028
1956 4 1 -1.48219 -27.8446 -9.25358
1962 4 1 -0.325237 -27.0906 -10.3924
2026 4 1 -8.36405 -25.007 -8.10201
2024 4 1 -7.23595 -24.6274 -8.68853
2023 4 1 -7.92862 -25.2911 -9.34045
2021 4 1 -7.86849 -25.1735 -9.29221
2020 4 1 -7.8172 -25.8355 -10.267
1951 4 1 -5.67788 -26.1414 -8.20279
2022 4 1 -6.98469 -24.8075 -10.0026
1950 4 1 -4.62707 -26.4094 -8.57514
1957 4 1 -1.40495 -26.8739 -10.0884
2035 4 1 -11.3552 -21.7747 -10.137
2034 4 1 -10.714 -22.5004 -9.40831
2033 4 1 -9.70877 -23.1411 -9.62038
2029 4 1 -9.68705 -23.7349 -8.25467
2031 4 1 -8.84106 -23.1769 -8.6126
2032 4 1 -9.97665 -22.9393 -8.47189
2030 4 1 -9.06989 -24.0609 -9.2205
1976 4 1 1.87027 -21.8238 -10.7229
2203 4 1 -17.1263 -19.8498 -8.20729
2204 4 1 -16.6157 -18.9079 -8.82293
2200 4 1 -15.744 -20.8752 -8.46729
2201 4 1 -15.5172 -20.2365 -9.51315
2202 4 1 -15.9756 -19.8901 -8.49659
2199 4 1 -15.4597 -20.7161 -9.56875
2046 4 1 -11.9378 -20.5097 -8.19847
2045 4 1 -12.6658 -20.0551 -8.99166
2040 4 1 -12.1752 -20.464 -10.4839
2043 4 1 -11.5463 -20.5104 -8.55863
2044 4 1 -12.5889 -21.1334 -8.63497
2042 4 1 -10.9892 -20.4388 -9.6238
2041 4 1 -11.2011 -19.7507 -10.5884
2068 4 1 -8.23489 -20.3911 -8.45022
2067 4 1 -7.78905 -19.3753 -8.79322
2119 4 1 2.56121 -19.2255 -8.20202
2116 4 1 1.19367 -19.3475 -9.05774
2121 4 1 3.80838 -20.6899 -8.54902
2122 4 1 4.73752 -21.1589 -8.12406
2124 4 1 5.37319 -21.3988 -8.43793
2125 4 1 5.38425 -20.23 -8.76859
2126 4 1 4.85746 -19.1756 -9.00035
2210 4 1 -19.1877 -18.1732 -8.0771
2209 4 1 -18.0668 -17.7911 -8.15001
2207 4 1 -17.9349 -17.5441 -8.1525
2206 4 1 -17.1821 -18.1479 -8.89634
2065 4 1 -9.07451 -17.9321 -9.96278
2066 4 1 -8.46901 -18.4738 -9.18208
2063 4 1 -9.34846 -17.3955 -8.16558
2064 4 1 -8.77484 -17.0944 -9.19412
2147 4 1 -1.53825 -16.4171 -10.2491
2104 4 1 -2.32112 -17.0758 -8.29513
2111 4 1 -0.072039 -17.9916 -9.51643
2109 4 1 -1.07892 -16.5735 -8.15446
2106 4 1 -2.09804 -16.6313 -8.51145
2110 4 1 -0.228736 -17.1567 -8.64306
2107 4 1 -2.54377 -16.2897 -9.61442
2134 4 1 2.52374 -16.5449 -10.6488
2113 4 1 1.49394 -17.1644 -9.22054
2118 4 1 2.64032 -17.966 -8.1083
2112 4 1 0.413926 -16.84 -9.33607
2114 4 1 1.001 -17.2958 -8.16218
2117 4 1 1.56077 -18.4764 -8.31359
2115 4 1 1.07112 -18.1358 -9.01312
2129 4 1 3.99198 -17.2837 -8.68566
2130 4 1 3.42491 -16.4799 -9.46026
2108 4 1 -1.99297 -16.0892 -8.6408
2138 4 1 1.33547 -13.4891 -10.4349
2139 4 1 0.343507 -14.1031 -10.1239
2132 4 1 2.57362 -15.8613 -9.98065
2131 4 1 3.18518 -15.3909 -9.06871
2133 4 1 3.61137 -16.0111 -10.5776
1952 4 1 -5.61881 -27.2189 -7.7876
1947 4 1 -5.49545 -28.2728 -6.16799
1946 4 1 -5.94001 -27.3009 -5.6864
1948 4 1 -5.10199 -27.1803 -6.38999
2027 4 1 -8.22834 -24.5669 -6.96284
2028 4 1 -9.06327 -24.6159 -7.85409
2025 4 1 -7.3129 -24.9626 -7.52108
1945 4 1 -5.78447 -26.2908 -6.33954
1949 4 1 -5.06255 -26.8785 -7.53643
2053 4 1 -11.7762 -22.5543 -6.16841
2051 4 1 -12.9327 -22.3647 -7.54133
2052 4 1 -12.014 -21.8657 -7.09109
2055 4 1 -11.2785 -22.0677 -5.43796
2054 4 1 -10.6292 -22.9073 -6.00817
2123 4 1 4.89709 -22.2915 -7.6839
2211 4 1 -19.253 -19.0103 -7.33422
2213 4 1 -20.0728 -18.9161 -5.39058
2048 4 1 -12.798 -19.4827 -6.28014
2049 4 1 -12.6035 -20.17 -7.30165
2047 4 1 -12.0289 -20.1525 -7.03396
2050 4 1 -13.04 -21.2928 -7.10525
2069 4 1 -7.37593 -20.1099 -7.66905
2070 4 1 -7.75529 -18.9691 -7.75291
2075 4 1 -5.77352 -18.8848 -7.2202
2071 4 1 -6.64719 -19.5177 -7.62924
2079 4 1 -6.30629 -19.2097 -5.74393
2076 4 1 -6.63106 -19.3203 -6.44953
2091 4 1 -4.66307 -20.0324 -5.86983
2092 4 1 -4.05001 -20.6141 -6.7596
2093 4 1 -3.11176 -21.0896 -6.19535
2101 4 1 -3.48762 -19.3896 -7.56153
2096 4 1 -2.70229 -21.3039 -5.63611
2094 4 1 -2.43033 -21.3258 -7.06749
2097 4 1 -2.5213 -20.2502 -6.06461
2098 4 1 -2.2752 -19.5114 -7.10383
2095 4 1 -2.11347 -20.4838 -6.22693
2120 4 1 3.02424 -20.27 -7.71141
2212 4 1 -20.1014 -18.5049 -6.54137
2214 4 1 -19.9288 -17.9397 -5.9953
2215 4 1 -19.2948 -17.2022 -5.38661
2216 4 1 -19.8762 -18.2696 -5.47842
2208 4 1 -18.5836 -16.6453 -7.96259
2205 4 1 -17.4181 -18.7839 -7.96748
2062 4 1 -9.56953 -17.5748 -6.94774
2061 4 1 -9.99889 -18.4278 -6.2633
2073 4 1 -6.74981 -17.8233 -6.95487
2072 4 1 -5.8958 -18.5792 -7.35297
2078 4 1 -5.95964 -18.0871 -5.91957
2074 4 1 -6.82195 -18.7106 -7.75122
2100 4 1 -3.59804 -18.598 -6.71887
2102 4 1 -3.06561 -18.2634 -7.65196
2105 4 1 -1.84694 -16.3716 -7.38652
2103 4 1 -1.84075 -18.0132 -7.76636
2099 4 1 -2.43452 -18.3684 -6.92416
1743 4 1 -1.27394 -18.5634 -5.52271
1734 4 1 1.85197 -16.5432 -6.55671
1735 4 1 1.04924 -16.8261 -5.75234
1737 4 1 1.40246 -17.2432 -5.59229
2128 4 1 4.6716 -17.5763 -7.66945
2127 4 1 4.64347 -18.6558 -8.01093
2226 4 1 -17.6227 -15.2762 -5.65284
1723 4 1 -0.036222 -14.0564 -7.84534
1724 4 1 -1.05292 -14.4724 -7.49499
1730 4 1 -1.48592 -16.0561 -5.47392
1727 4 1 -1.40967 -14.2845 -6.06752
1728 4 1 -0.506014 -14.9266 -5.55924
1726 4 1 -1.78463 -13.6087 -7.00867
1729 4 1 -0.284943 -16.0808 -5.75349
1722 4 1 0.921324 -13.768 -7.20736
1721 4 1 0.108835 -13.9378 -6.26484
1732 4 1 0.342813 -15.627 -5.90165
1719 4 1 1.79754 -13.7063 -5.71771
1733 4 1 1.53359 -15.5411 -5.9939
2299 4 1 -24.4623 -11.5252 -5.47348
2246 4 1 -23.9191 -11.0764 -7.14468
2245 4 1 -23.0766 -11.9066 -7.21426
2244 4 1 -22.5321 -11.6789 -6.20953
1725 4 1 -1.07138 -13.3833 -7.89883
1720 4 1 1.08489 -13.3676 -6.7353
2249 4 1 -23.0329 -9.3937 -6.22489
2247 4 1 -23.8222 -9.98704 -6.64649
2248 4 1 -23.199 -10.4352 -5.74416
2250 4 1 -21.9706 -9.84854 -5.86108
2251 4 1 -21.3535 -8.80569 -6.11528
1943 4 1 -5.9524 -27.4207 -5.24434
1939 4 1 -6.10455 -27.0354 -3.41117
1942 4 1 -5.42611 -27.1437 -4.14991
1940 4 1 -5.06902 -27.1525 -2.75857
1941 4 1 -4.57843 -27.7561 -3.62821
1933 4 1 -8.32371 -26.171 -2.72251
1935 4 1 -8.57385 -26.0003 -3.14354
1937 4 1 -6.54535 -26.6156 -3.17362
1936 4 1 -7.65753 -26.5488 -2.70928
1930 4 1 -6.09001 -24.8102 -2.94592
1928 4 1 -5.73039 -24.9573 -3.03233
1944 4 1 -5.33818 -26.3402 -5.29092
1926 4 1 -5.14288 -24.8664 -4.22642
1923 4 1 -3.37382 -25.3062 -3.1198
1927 4 1 -4.97688 -25.8442 -3.44726
1925 4 1 -4.43448 -25.5161 -3.45751
2085 4 1 -5.90304 -21.9984 -4.97781
2084 4 1 -7.058 -21.9972 -4.86604
2086 4 1 -4.84084 -22.3114 -4.3979
2087 4 1 -3.9738 -21.6885 -5.07284
1922 4 1 -3.70235 -24.1298 -3.12776
2056 4 1 -11.1053 -20.9291 -4.90298
2057 4 1 -10.3151 -20.4824 -4.0097
2058 4 1 -9.66299 -20.4048 -5.01609
2059 4 1 -10.6175 -19.682 -4.98543
2081 4 1 -5.82803 -20.6642 -4.04742
2080 4 1 -6.2138 -20.1605 -5.04833
2077 4 1 -6.6033 -18.926 -5.27821
2082 4 1 -6.66747 -21.4972 -4.28995
2083 4 1 -7.15659 -20.8021 -5.07072
2090 4 1 -4.19092 -20.5886 -5.0209
2089 4 1 -3.74191 -20.2878 -3.94384
2088 4 1 -3.17438 -20.9777 -4.75309
1746 4 1 -0.782744 -19.2435 -2.85166
2217 4 1 -19.3629 -17.6752 -4.53531
2236 4 1 -20.5549 -16.2394 -4.01075
2228 4 1 -19.3037 -16.3104 -4.8802
2229 4 1 -19.3886 -16.4722 -3.73937
2223 4 1 -17.2027 -17.4059 -4.85451
2224 4 1 -16.5067 -16.6313 -4.30023
2218 4 1 -18.7425 -18.3175 -3.73225
2219 4 1 -18.1177 -17.6288 -3.0345
2222 4 1 -17.9897 -17.6586 -3.98605
2221 4 1 -18.2164 -18.0217 -2.92235
2060 4 1 -10.3879 -18.5921 -5.13804
1748 4 1 -1.42239 -17.6941 -3.32853
1744 4 1 -0.399495 -18.3727 -4.66104
1749 4 1 -2.50883 -18.1338 -3.09437
1747 4 1 -0.426613 -18.1481 -2.77307
1745 4 1 -0.821625 -18.1631 -3.52704
1742 4 1 -0.368084 -18.4631 -4.6961
1736 4 1 1.86041 -16.2112 -5.02978
1739 4 1 0.826871 -17.5432 -4.20815
1740 4 1 0.709587 -18.2752 -3.27252
1738 4 1 1.48751 -16.6477 -4.50828
1741 4 1 0.506697 -17.7884 -4.25264
2294 4 1 -22.5723 -13.6603 -3.27895
2292 4 1 -22.6441 -14.1997 -2.88095
2234 4 1 -20.8662 -14.0452 -3.93241
2235 4 1 -20.5892 -15.1372 -4.47405
2233 4 1 -20.5639 -14.5828 -2.97863
2232 4 1 -19.9107 -15.5052 -3.47901
2238 4 1 -20.9565 -14.2464 -5.29577
2240 4 1 -20.1189 -13.765 -4.54484
2237 4 1 -20.4685 -15.1199 -4.57361
2230 4 1 -19.6782 -15.2408 -3.69076
2231 4 1 -20.5532 -14.5574 -3.21708
2225 4 1 -17.3533 -15.8766 -4.57267
2227 4 1 -18.6727 -15.2779 -5.10427
1760 4 1 -4.54493 -14.1706 -2.9843
1731 4 1 -0.60679 -15.3292 -5.27599
1718 4 1 2.39178 -13.6759 -4.75264
1717 4 1 2.56004 -14.4158 -3.75773
1716 4 1 1.7417 -13.6112 -4.05102
2302 4 1 -25.5891 -11.0793 -5.05823
2301 4 1 -26.2284 -11.9252 -4.36327
2300 4 1 -25.5428 -11.2802 -5.05141
2297 4 1 -24.233 -12.5797 -4.56663
2242 4 1 -21.549 -12.5617 -5.31991
2295 4 1 -22.682 -12.7495 -3.82973
2298 4 1 -23.7552 -11.4225 -4.4848
2243 4 1 -22.2519 -11.656 -5.06405
2296 4 1 -23.6731 -13.4517 -3.93569
2241 4 1 -20.4767 -12.9194 -5.21417
2239 4 1 -21.2466 -13.2085 -4.63734
1714 4 1 1.24871 -12.3417 -2.78237
1715 4 1 1.82935 -13.3988 -2.86676
1711 4 1 0.517144 -11.677 -3.27925
2305 4 1 -26.7506 -9.90911 -3.08048
2304 4 1 -26.3813 -10.3109 -4.08826
2303 4 1 -25.4583 -9.95959 -4.75882
2259 4 1 -24.279 -8.95371 -2.80769
2257 4 3 -23.1288 -10.667 -2.70584
2252 4 1 -21.5519 -9.62271 -5.16733
2256 4 1 -22.4752 -10.0809 -3.54308
2255 4 1 -22.524 -9.95143 -4.72505
2254 4 1 -21.636 -9.12817 -4.87919
2253 4 1 -21.363 -9.97813 -4.01423
1934 4 1 -8.5165 -25.165 -2.17013
1929 4 1 -5.51997 -25.149 -1.90523
1932 4 1 -7.42585 -25.3694 -2.58048
1931 4 1 -6.4095 -25.6344 -2.10725
1938 4 1 -5.95164 -26.8181 -2.18543
1924 4 1 -4.18869 -25.097 -2.30571
1919 4 1 -5.63788 -23.1179 -2.15613
1917 4 1 -6.55544 -23.3222 -0.0853776
1918 4 1 -6.33967 -23.1441 -1.17528
1921 4 1 -4.30229 -23.4398 -2.40421
1920 4 1 -4.88565 -23.8517 -1.46945
1785 4 1 -5.61876 -20.3465 -0.208765
1787 4 1 -3.35903 -20.1943 -0.23146
2220 4 1 -17.6249 -17.8403 -1.95303
1753 4 1 -3.15971 -16.5426 -1.63879
1758 4 1 -4.98417 -16.2891 -1.96823
1750 4 1 -2.83726 -18.0254 -1.93389
1754 4 1 -3.489 -16.2053 -0.57244
1752 4 1 -2.34615 -16.6065 -2.45484
1751 4 1 -1.81067 -17.3109 -1.69983
2289 4 1 -23.8512 -15.0451 -0.98603
2291 4 1 -22.1095 -15.2214 -2.45347
2288 4 1 -22.6436 -15.2883 -1.02146
2287 4 1 -23.5372 -16.1141 -1.20746
2290 4 1 -22.7787 -15.1145 -1.44623
2286 4 1 -23.2962 -15.9345 -0.017986
1757 4 1 -5.58072 -15.8897 -0.939128
1756 4 1 -5.04135 -15.814 -2.02145
1761 4 1 -3.43831 -14.6051 -2.66097
1759 4 1 -4.66479 -15.2018 -2.33165
1762 4 1 -2.75955 -13.6973 -2.33653
1755 4 1 -4.23289 -15.5193 -1.18786
1764 4 1 -3.10116 -13.9501 -0.914407
1704 4 10 -1.52314 -14.7668 -0.671497
1705 4 1 -1.00304 -13.7182 -0.412868
2271 4 1 -23.0388 -11.0919 -0.138604
2293 4 1 -21.9546 -13.3889 -2.3132
2270 4 1 -22.4972 -11.4116 -1.19527
2265 4 1 -20.9525 -11.9455 -2.14542
2264 4 1 -20.6704 -10.7791 -2.45678
2266 4 1 -20.1587 -11.4867 -1.27439
2269 4 1 -21.447 -11.2139 -1.66235
1763 4 1 -3.63816 -13.2687 -1.77239
1706 4 1 -0.84337 -12.4813 -0.105726
1710 4 1 -0.425292 -11.8439 -2.57431
1709 4 1 -1.35799 -11.8731 -1.86103
1708 4 1 -0.946079 -12.7176 -1.0583
1707 4 1 -1.10199 -11.5464 -0.82357
1712 4 1 0.3234 -12.5888 -2.42167
1713 4 1 1.26237 -12.836 -1.73106
2311 4 1 -27.1709 -10.2825 -0.33611
2307 4 1 -27.4072 -8.57401 -2.49469
2309 4 1 -27.0648 -8.39202 -1.26021
2306 4 1 -27.6757 -9.71842 -2.37486
2310 4 1 -26.5362 -9.37956 -0.889613
2308 4 1 -26.7577 -9.33325 -1.95396
2258 4 1 -23.5659 -9.66793 -2.11327
2261 4 1 -22.6237 -9.05724 -1.15237
2260 4 1 -23.5783 -9.42114 -1.89405
2262 4 1 -21.7175 -9.22074 -1.93404
2263 4 1 -21.6423 -10.1541 -2.61659
2273 4 1 -23.3758 -9.66725 -0.28987
2272 4 1 -22.8535 -10.3466 -1.06463
2267 4 1 -20.1176 -10.4735 -1.96433
2268 4 1 -21.2113 -10.1471 -1.37186
1884 4 1 -7.08588 -27.8224 0.396994
1887 4 1 -6.30065 -28.3023 1.49073
1894 4 1 -7.41849 -27.3863 2.24317
1896 4 1 -7.89028 -27.9369 2.28711
1885 4 1 -6.41563 -28.4213 1.13947
1888 4 1 -5.2652 -28.2837 2.03034
1886 4 1 -5.29869 -28.8166 1.09189
1872 4 1 -0.779087 -28.4481 2.4428
1870 4 1 -0.599292 -28.153 2.34046
1869 4 1 -0.985784 -27.362 1.63734
1868 4 1 -1.68367 -28.3319 1.91453
1871 4 1 0.211074 -28.9771 1.97308
1902 4 1 -8.75301 -25.1898 0.959775
1901 4 1 -8.41451 -24.8869 1.96518
1903 4 1 -9.20257 -25.02 2.12474
1900 4 1 -9.01575 -25.8694 2.48614
1912 4 1 -8.20402 -24.2362 1.22974
1882 4 1 -5.41509 -26.5974 1.05585
1913 4 1 -7.15287 -24.7846 1.33704
1883 4 1 -6.63016 -26.9006 0.991005
1881 4 1 -4.39632 -26.7835 1.65032
1880 4 1 -3.75348 -25.7864 1.37488
1877 4 1 -0.840693 -25.6245 0.887196
1879 4 1 -2.67087 -26.2721 1.49576
1878 4 1 -1.70618 -25.5603 1.67073
1876 4 1 -1.57587 -26.4221 1.49258
1875 4 1 -0.498125 -26.3055 1.99531
1806 4 1 1.89211 -24.2659 0.791471
1807 4 1 3.0266 -24.6655 0.741518
1809 4 1 4.17609 -26.284 1.34786
1810 4 1 3.67236 -25.8189 2.29539
1808 4 1 3.45501 -25.3835 1.60619
1826 4 1 7.27774 -24.7641 0.96309
1824 4 1 7.29396 -24.3436 0.452563
1827 4 1 7.96111 -25.1228 1.99623
1905 4 1 -9.19718 -24.0527 2.32318
1909 4 1 -7.8569 -22.5847 2.29361
1910 4 1 -6.72329 -22.6861 2.21223
1911 4 1 -7.61694 -23.3638 1.86735
1915 4 1 -6.64698 -23.5355 0.0388153
1916 4 1 -6.54178 -22.9834 1.08344
1914 4 1 -7.57478 -23.8618 0.77759
1804 4 1 2.02524 -22.3495 0.687612
1813 4 1 4.01307 -23.8311 2.60288
1805 4 1 2.71845 -23.3582 0.826808
1819 4 1 7.46649 -22.6974 2.19163
1817 4 1 5.61294 -23.8206 2.37435
1820 4 1 7.58958 -23.3508 1.16521
1822 4 1 7.91057 -23.7788 1.68935
1823 4 1 6.79944 -24.0297 1.45848
1818 4 1 6.45465 -23.1422 1.76117
1821 4 1 8.12333 -22.6197 1.93871
1825 4 1 8.27395 -24.1939 1.15786
3605 4 1 -9.1718 -19.0924 2.62191
3608 4 1 -8.91285 -20.7777 2.25202
3604 4 1 -7.99528 -18.8895 2.44764
1784 4 1 -5.4263 -19.5253 0.614426
1781 4 1 -4.27657 -19.4066 1.63481
1782 4 1 -5.32367 -19.4914 1.0215
1779 4 1 -4.43526 -19.5498 1.19127
1780 4 1 -4.71079 -20.6001 1.62545
1786 4 1 -4.49083 -20.4076 0.115962
1783 4 1 -4.52382 -20.1254 0.332115
1778 4 1 -3.61967 -19.7277 2.01478
1777 4 1 -2.79797 -18.9473 2.15447
1789 4 1 -3.01909 -19.0331 0.174629
1793 4 1 -0.508233 -19.8448 1.12876
1788 4 1 -2.23238 -19.9238 0.0818883
1790 4 1 -2.5354 -19.9367 0.821522
1792 4 1 -1.75416 -19.8568 0.987996
1791 4 1 -1.86743 -20.8628 0.405739
1797 4 1 2.43253 -19.5169 2.072
1798 4 1 1.3692 -19.1733 1.60165
1794 4 1 0.498744 -20.3772 0.801093
1796 4 1 2.19614 -20.6644 2.09473
1795 4 1 1.04103 -20.2881 1.922
1799 4 1 2.40929 -19.591 1.46221
1803 4 1 2.8198 -21.4195 0.774435
1800 4 1 3.14985 -19.9871 0.604139
1801 4 1 2.86667 -21.193 0.704269
1802 4 1 3.15167 -21.454 1.84382
3603 4 1 -8.68172 -17.9008 2.46218
3599 4 1 -5.92623 -17.5443 2.24959
1771 4 1 -3.82868 -16.5342 0.59234
1775 4 1 -2.6992 -18.1008 1.89705
1774 4 1 -3.83547 -18.0389 1.59218
1772 4 1 -3.53931 -16.277 1.75804
1773 4 1 -4.27598 -17.1171 2.13183
1776 4 1 -1.74622 -18.675 1.61519
2283 4 1 -24.6365 -13.6633 1.31374
2282 4 1 -24.7766 -14.187 2.41338
2284 4 1 -23.5869 -14.2828 1.13813
2285 4 1 -23.0211 -14.8384 0.222872
1770 4 1 -3.02093 -16.0224 1.37028
1769 4 1 -3.35839 -14.9755 1.91788
1766 4 1 -3.58229 -13.6079 1.03568
1767 4 1 -3.53864 -14.5133 1.85803
1765 4 1 -3.23187 -14.4291 0.174838
1703 4 10 -1.76707 -14.1501 0.361497
1768 4 1 -2.35845 -14.4382 1.46533
1702 4 10 -1.33979 -13.9506 1.45488
2314 4 1 -25.6582 -11.1048 2.45904
2313 4 1 -26.3596 -10.7836 1.49206
2278 4 1 -22.1859 -11.008 1.57971
2279 4 1 -22.8658 -12.0347 1.87548
2280 4 1 -23.0366 -13.1911 2.00468
2277 4 1 -21.3177 -11.1029 0.719189
3580 4 1 -2.22389 -11.6158 2.63502
2312 4 1 -26.2671 -10.6383 0.409452
2318 4 1 -25.9086 -8.60459 1.51103
2317 4 1 -25.1296 -8.76403 2.37413
2315 4 1 -25.838 -9.93242 2.29554
2316 4 1 -25.081 -9.59072 1.50558
2275 4 1 -21.6606 -10.3919 0.263946
2274 4 1 -22.8035 -10.2367 0.685788
2276 4 1 -20.846 -9.96878 0.894933
2320 4 1 -27.3277 -7.16197 1.37688
2321 4 1 -27.5103 -6.04703 1.90161
2319 4 1 -26.4349 -7.70245 0.835678
2337 4 1 -26.3107 -2.84195 2.64243
2341 4 1 -25.0322 -1.68177 1.56962
2340 4 1 -25.3766 -2.07594 2.64114
2343 4 1 -25.243 -1.91286 1.24224
2342 4 1 -26.0947 -2.00148 2.0299
2344 4 1 -25.4244 -1.57275 0.0804146
2345 4 1 -25.4037 -0.334709 0.149616
3543 4 1 -6.39229 -1.2791 2.46515
3545 4 1 -6.89719 -2.67891 1.56869
3546 4 1 -6.28185 -2.50642 2.67492
3544 4 1 -5.89057 -2.30482 2.23071
3542 4 1 -7.17862 -0.450648 2.07124
1891 4 1 -5.55733 -27.8476 3.39031
1892 4 1 -6.50292 -27.1982 3.71376
1893 4 1 -6.82134 -28.1666 2.95461
1895 4 1 -7.34264 -27.9721 3.34106
1897 4 1 -7.5723 -27.3581 3.26852
1889 4 1 -4.81907 -27.5742 2.95166
1890 4 1 -4.89051 -27.0444 3.95861
1873 4 1 -0.780436 -27.8118 3.40093
1865 4 1 -0.728177 -28.2601 4.49868
1866 4 1 -1.0445 -28.8205 3.53124
1867 4 1 -1.71755 -28.0142 3.09973
1864 4 1 0.2071 -27.6648 5.05559
1904 4 1 -9.60702 -24.7557 3.15209
1899 4 1 -9.50263 -26.576 3.24987
1898 4 1 -8.31073 -26.4103 3.26493
1874 4 1 -0.247632 -26.794 3.01468
1812 4 1 3.85456 -24.7066 3.38213
1811 4 1 4.49752 -25.6572 3.14447
1843 4 1 5.12193 -25.1961 3.87289
1846 4 1 5.23558 -25.4524 5.25532
1844 4 1 4.50563 -25.8718 4.62773
1842 4 1 6.23882 -25.2237 3.56261
1839 4 1 7.80043 -25.0633 3.8255
1829 4 1 9.61307 -26.164 2.8734
1831 4 1 10.4915 -25.8934 2.91735
1828 4 1 8.43041 -26.0046 2.7486
1830 4 1 9.70576 -24.9914 3.23269
1834 4 1 10.5835 -25.7416 4.62349
1837 4 1 8.41147 -24.2716 5.24329
1838 4 1 8.53559 -25.3669 4.7525
1832 4 1 11.6209 -26.3573 2.92797
1833 4 1 10.9901 -25.6004 3.54298
1906 4 1 -8.77316 -22.9816 2.71418
1908 4 1 -7.34333 -23.5823 2.72308
1907 4 1 -7.86004 -22.6236 3.40777
3612 4 10 -7.40005 -21.6237 3.65436
1815 4 1 4.63701 -22.7252 3.87341
1816 4 1 5.13569 -23.7897 3.46798
1814 4 1 4.41105 -23.8921 3.68813
1840 4 1 7.05043 -24.0926 4.00318
1841 4 1 6.30659 -24.1024 3.09352
3606 4 1 -9.65 -19.3572 3.7471
3607 4 1 -9.62024 -20.4461 3.1441
3609 4 1 -8.25182 -20.3336 3.21192
3610 4 1 -7.26358 -21.1094 3.31312
3614 4 10 -8.01079 -19.3676 3.65601
3611 4 1 -7.36618 -20.7771 4.53525
3613 4 10 -7.43458 -20.4329 3.86364
3600 4 1 -6.29276 -17.6087 3.37885
3602 4 1 -7.8204 -18.0527 3.32717
3601 4 1 -7.14699 -17.8275 4.28778
3597 4 1 -3.97734 -17.5028 3.61951
3598 4 1 -5.00966 -17.7261 3.06398
3596 4 1 -3.75181 -16.414 3.28134
3592 4 1 -2.61392 -16.1745 4.76165
2281 4 1 -23.7701 -13.6909 2.73167
3595 4 1 -3.46252 -15.9466 4.30603
3593 4 1 -3.74471 -15.6656 4.40057
3586 4 1 -2.63095 -13.5002 4.78487
3581 4 1 -3.1554 -11.5794 3.34532
3585 4 1 -3.50938 -13.2486 4.07329
3584 4 1 -3.79632 -13.3625 2.84524
3587 4 1 -3.66729 -13.3507 5.34166
3583 4 1 -2.86337 -13.3001 3.5815
3582 4 1 -3.69912 -12.4916 3.75351
3579 4 1 -1.67556 -12.4438 3.39187
3577 4 1 -1.37024 -12.0873 4.50238
3578 4 1 -1.69806 -11.3059 3.63892
3571 4 1 -4.61197 -8.24739 5.37142
2322 4 1 -27.2349 -5.86802 3.08374
2324 4 1 -28.4592 -5.84904 4.46566
2326 4 1 -27.4562 -5.46437 5.32693
2327 4 1 -27.1804 -6.14991 4.4156
2325 4 1 -27.854 -6.62283 5.14536
3566 4 1 -7.01856 -7.42308 5.36162
2323 4 1 -28.0351 -5.05182 3.55449
2329 4 1 -27.6281 -5.14123 4.53386
2330 4 1 -27.1968 -4.20691 5.23714
2333 4 1 -27.6006 -3.04931 3.31876
2328 4 1 -26.5582 -5.19068 3.90424
2332 4 1 -26.8297 -3.63565 3.93698
2331 4 1 -26.1957 -4.45487 4.5964
2335 4 1 -26.2026 -3.3994 4.45268
2338 4 1 -26.1275 -3.77587 3.2363
2339 4 1 -25.6329 -2.77047 3.6894
3560 4 1 -8.87228 -4.2668 4.60524
3556 4 1 -8.7402 -3.04349 4.3632
3561 4 1 -8.67092 -5.30037 5.27058
3559 4 1 -9.13946 -3.09852 4.32411
3558 4 1 -10.1807 -3.34372 4.73365
3547 4 1 -6.98491 -3.34369 3.0558
2334 4 1 -26.9224 -2.52927 4.09135
2336 4 1 -25.9337 -2.56133 3.73694
3555 4 1 -9.38855 -2.21301 3.74464
3554 4 1 -9.04068 -1.07146 4.1755
3552 4 1 -8.40342 -0.618611 4.8722
3549 4 1 -8.42823 -1.8827 3.55447
3551 4 1 -7.48942 -0.406473 4.2031
3548 4 1 -7.4687 -2.54192 3.76689
3550 4 1 -7.59998 -1.56328 4.36584
3553 4 1 -7.99348 -0.799824 3.82212
3537 4 1 -5.28207 -0.744985 3.9096
3534 4 1 -4.07779 -0.567106 3.67792
3533 4 1 -3.28408 -0.339955 2.91207
3535 4 1 -5.19568 -0.826834 4.11681
3532 4 1 -2.45328 -0.773346 3.74327
3529 4 1 -1.92697 -0.747222 4.94304
1861 4 1 0.0213491 -28.4704 6.98406
1862 4 1 1.17636 -28.4021 6.49607
1863 4 1 0.746879 -27.352 6.06761
1860 4 1 0.256634 -27.4042 6.57439
1859 4 1 1.26018 -27.4193 7.14326
1858 4 1 1.97972 -26.4357 7.08584
1857 4 1 1.03503 -25.5577 7.1997
1856 4 1 2.18036 -25.7578 7.52959
1845 4 1 4.15903 -25.5074 5.69932
1855 4 1 3.39388 -25.4779 7.62833
1852 4 1 3.4171 -25.9636 7.0935
1850 4 1 5.16948 -24.7143 7.73198
1851 4 1 4.46241 -25.6971 7.74914
1849 4 1 4.82399 -25.8943 7.66804
1848 4 1 4.87499 -26.489 6.58515
1847 4 1 5.85675 -25.9448 6.20611
1836 4 1 9.23621 -25.1496 5.50059
1835 4 1 10.4256 -24.9689 5.51025
3594 4 1 -3.3581 -16.167 5.48804
3591 4 1 -2.87732 -16.0419 5.87829
3589 4 1 -3.21567 -14.6676 7.04717
3588 4 1 -3.48814 -14.2991 5.96467
3590 4 1 -2.38116 -15.0401 6.18877
3575 4 1 -2.81612 -11.4327 5.89517
3574 4 1 -3.54651 -10.8695 6.74674
3576 4 1 -1.95746 -12.156 5.49784
3573 4 1 -3.92959 -9.81979 6.49124
3572 4 1 -4.81537 -9.35186 5.86507
3562 4 1 -7.98124 -6.07893 5.68672
3564 4 1 -8.00754 -5.93432 5.80806
3563 4 1 -7.24289 -5.99162 6.64167
3565 4 1 -7.7194 -6.99982 6.22328
3568 4 1 -5.3851 -7.50112 6.85695
3570 4 1 -5.40988 -7.59211 5.92516
3567 4 1 -5.89567 -7.70252 5.86409
3569 4 1 -4.82657 -6.6345 6.33127
3557 4 1 -9.19759 -3.32842 5.41828
3527 4 1 -1.98949 -2.75466 5.63033
3524 4 1 -0.254089 -1.03368 5.70843
3525 4 1 -1.25548 -0.661616 6.20018
3528 4 1 -2.4397 -1.60859 5.62901
3526 4 1 -1.72441 -1.78921 6.40662
2868 4 1 8.77184 -1.76713 7.21213
2877 4 1 14.1126 -0.164581 7.21296
1853 4 1 3.61989 -26.6081 8.12894
1854 4 1 3.70569 -25.506 8.71502
2866 4 1 9.07074 -0.0727292 8.58704
2867 4 1 8.73729 -1.2231 8.22968
2873 4 1 10.7389 -0.935805 8.92446
2869 4 1 9.19014 -1.69389 8.33607
2871 4 1 10.4831 -1.70953 10.2032
2870 4 1 10.0006 -1.3255 9.10231
2872 4 1 9.94469 -1.75649 9.16782
2874 4 1 11.8475 -1.18747 8.40934
2875 4 1 12.4002 -0.0717475 8.30055
2878 4 1 14.6246 -0.655242 8.15977
2879 4 1 14.6165 -0.815868 9.42233
3285 4 1 -2.92158 19.0977 -13.6424
3284 4 1 -1.83485 19.5277 -14.0104
3286 4 1 -2.54739 20.2493 -13.5421
3276 4 1 -3.39262 15.2517 -11.1317
3279 4 1 -3.03079 15.732 -11.7007
3278 4 1 -3.91053 15.3627 -10.9982
3274 4 1 -1.45724 14.3123 -11.6907
3275 4 1 -2.61919 14.5535 -11.5582
3266 4 1 0.891981 15.6613 -12.6667
3265 4 1 1.68777 16.1478 -12.0136
3277 4 1 -3.70616 16.2831 -11.7446
3270 4 1 -0.282906 16.6004 -11.2728
3281 4 1 -1.45402 17.5246 -12.245
3280 4 1 -2.14943 16.5584 -11.8714
3282 4 1 -0.718038 18.4787 -12.13
3269 4 1 -0.376479 17.7311 -11.4937
3267 4 1 0.653869 16.8337 -12.4592
3268 4 1 0.698229 17.1668 -11.2685
3263 4 1 1.071 17.9809 -12.6557
3261 4 1 0.854809 18.3177 -12.5285
3264 4 1 1.64516 17.3371 -11.9153
3259 4 1 0.515156 18.137 -11.0653
3283 4 1 -1.3919 19.0094 -12.9838
3287 4 1 -2.02223 20.1746 -12.4847
3288 4 1 -2.27601 20.5155 -11.3029
3262 4 1 1.55132 19.0587 -13.0836
3258 4 1 0.632119 19.2857 -11.0522
3255 4 1 2.60891 19.0004 -11.3042
3260 4 1 0.866056 19.1598 -11.6528
3254 4 1 3.65562 19.3979 -11.4721
3291 4 1 -1.98479 22.8893 -10.9949
3162 4 1 9.17225 22.6127 -10.9053
3163 4 1 8.16603 22.092 -10.9794
3298 4 1 -1.9982 24.7276 -11.521
3299 4 1 -1.01749 24.4627 -12.2501
3300 4 1 -0.463657 25.3305 -12.8894
3296 4 1 -1.23875 25.3099 -11.228
3297 4 1 -0.848126 24.4831 -11.9067
3305 4 1 2.10994 24.3142 -10.9035
3303 4 1 0.533311 24.2877 -10.7749
3302 4 1 0.268196 24.4496 -11.967
3301 4 1 0.756291 25.382 -12.6201
3304 4 1 1.25884 24.7033 -11.7066
3423 4 1 -6.64987 8.80522 -8.15916
3436 4 1 -6.59347 10.6281 -9.16845
3422 4 1 -5.80858 9.67433 -8.23292
3412 4 1 -1.4873 10.5955 -8.60578
3410 4 1 -2.5745 9.99853 -8.89782
3435 4 1 -7.15077 10.8211 -8.07991
3438 4 1 -6.21531 10.9294 -8.22926
3437 4 1 -6.74313 11.7428 -8.80174
3439 4 1 -5.61328 11.1218 -9.30095
3409 4 1 -3.14412 10.9181 -9.25974
3440 4 1 -4.71124 11.6413 -8.58468
3411 4 1 -2.30543 11.0941 -9.37958
3407 4 1 -2.66616 13.2785 -9.0024
3408 4 1 -2.65241 12.0366 -9.11301
3404 4 1 -0.718818 13.0337 -9.00255
3403 4 1 0.406842 12.8618 -9.54762
3402 4 1 0.104121 12.594 -8.39737
3272 4 1 -0.920301 15.3706 -10.0612
3273 4 1 -0.964534 14.3497 -10.6531
3406 4 1 -1.51401 13.7259 -9.20996
3271 4 1 0.127887 15.5743 -10.7228
3394 4 1 0.737235 14.9217 -8.35182
3395 4 1 0.503465 13.7206 -8.23279
3393 4 1 1.16879 13.9629 -8.98611
3391 4 1 1.05411 15.9438 -8.76201
3392 4 1 0.42403 14.9121 -8.5773
3383 4 1 3.79632 15.3233 -8.12087
3380 4 1 5.21274 14.4466 -9.22197
3381 4 1 4.74737 15.5162 -9.28396
3379 4 1 5.56669 15.5343 -8.79284
3257 4 1 1.18511 18.7412 -10.1728
3390 4 1 2.18485 16.243 -8.549
3382 4 1 3.92797 16.2446 -8.86112
3191 4 1 13.3949 18.569 -8.08893
3188 4 1 14.548 18.7192 -8.93808
3189 4 1 14.5622 18.0072 -9.96682
3190 4 1 13.872 18.599 -9.22956
3289 4 1 -2.71343 21.2914 -10.4088
3256 4 1 1.80907 19.5841 -10.6455
3252 4 1 3.72264 19.8099 -9.85261
3253 4 1 4.25136 19.0216 -10.4965
3340 4 1 5.16662 19.9301 -9.41184
3339 4 1 5.0341 19.0985 -8.57923
3251 4 1 3.80974 19.2905 -8.82158
3248 4 1 3.77157 21.2442 -9.64737
3341 4 1 5.26645 19.5269 -8.2274
3249 4 1 3.52346 21.5016 -8.4153
3250 4 1 4.10403 20.4349 -8.61292
3243 4 1 5.59164 21.4305 -9.65805
3342 4 1 6.33592 19.2382 -8.46522
3242 4 1 5.89235 20.6399 -8.74749
3240 4 1 6.80124 20.8666 -8.86822
3239 4 1 7.91359 21.2926 -8.80416
3164 4 1 8.56704 21.0188 -10.5511
3165 4 1 8.70194 21.1555 -9.41121
3166 4 1 9.86808 20.7759 -9.19312
3168 4 1 12.0262 21.4638 -9.39759
3167 4 1 10.9212 21.0844 -9.46391
3169 4 1 12.717 20.6594 -9.96231
3187 4 1 15.2177 19.1323 -9.86007
3186 4 1 15.5092 20.2734 -10.3634
3172 4 1 13.5672 21.1501 -9.69499
3185 4 1 16.3272 20.7181 -9.70332
3184 4 1 16.4505 20.689 -8.50003
3290 4 1 -2.94612 22.4138 -10.3428
3292 4 1 -1.14978 22.5852 -10.0956
3294 4 1 -0.540414 23.9593 -10.4047
3293 4 1 0.0377851 22.9637 -10.019
3307 4 1 2.30578 23.4087 -9.49763
3306 4 1 1.8474 23.1945 -10.5902
3308 4 1 3.19436 24.0745 -8.96642
3246 4 1 4.78538 21.7006 -8.89295
3247 4 1 4.37452 22.1804 -9.89585
3245 4 1 4.93831 22.9753 -8.78002
3159 4 1 7.88435 23.7959 -10.4109
3244 4 1 5.87689 22.4175 -9.09762
3158 4 1 8.01509 23.5963 -9.23244
3241 4 1 6.24746 21.6254 -8.12717
3161 4 1 8.79784 22.4376 -9.7368
3160 4 1 8.75467 23.672 -9.51942
3129 4 1 10.7234 23.4487 -8.49658
3170 4 1 12.1051 21.6811 -9.79668
3171 4 1 13.0756 22.0264 -9.11867
3131 4 1 11.0983 22.8093 -8.61462
3173 4 1 14.4901 21.7791 -9.98741
3174 4 1 14.9999 22.8434 -9.69726
3175 4 1 15.7726 22.9713 -8.90825
3177 4 1 15.3844 22.6485 -8.81211
3176 4 1 14.8671 23.6547 -8.5496
3295 4 1 -1.44246 24.6677 -10.2517
3309 4 1 4.24929 24.3264 -9.4544
3310 4 1 3.88594 24.4537 -8.40054
3157 4 1 7.99254 24.6978 -8.72549
3142 4 1 6.13586 26.7647 -9.01544
3137 4 1 8.09971 26.1159 -8.58059
3135 4 1 9.59527 25.5083 -8.49835
3143 4 1 5.5096 27.6575 -8.42414
3424 4 1 -6.83569 7.72239 -7.74797
3428 4 1 -6.90122 7.77578 -6.65575
3486 4 1 -3.09156 5.43449 -5.71891
3432 4 1 -8.64623 10.1221 -6.85256
3426 4 1 -7.98239 9.14403 -6.53397
3430 4 1 -6.8773 9.75385 -7.45176
3425 4 1 -7.4581 8.14021 -6.78387
3427 4 1 -7.09726 8.86231 -7.29502
3433 4 1 -7.69498 10.7572 -7.10021
3429 4 1 -6.7576 8.97552 -6.58547
3431 4 1 -8.04564 9.89394 -7.84884
3444 4 1 -6.39143 10.0383 -5.58057
3443 4 1 -5.38723 10.4926 -5.98999
3446 4 1 -6.16688 9.6541 -5.74206
3445 4 1 -5.48913 10.5571 -6.16018
3447 4 1 -5.68617 8.55761 -5.70449
3421 4 1 -5.0668 10.5942 -7.8993
3442 4 1 -4.41043 10.689 -6.57702
3418 4 1 -3.17099 9.49545 -5.72918
3419 4 1 -3.17644 9.70015 -6.90563
3420 4 1 -4.03168 10.2755 -7.48599
3417 4 1 -3.65213 9.99919 -6.74684
3448 4 1 -4.65881 9.19225 -5.76747
3413 4 1 -1.23422 10.1927 -7.47346
3416 4 1 -2.48964 10.3592 -6.72869
3434 4 1 -7.79074 11.7836 -7.77476
3415 4 1 -2.70602 11.3233 -7.39058
3441 4 1 -4.34148 11.5184 -7.42223
3401 4 1 -0.231792 11.6723 -7.73335
3414 4 1 -1.64148 11.2495 -6.95987
3405 4 1 -1.4131 13.3501 -8.01928
3396 4 1 -0.270575 13.314 -7.48686
3400 4 1 0.926295 11.9108 -7.43349
3397 4 1 0.620712 12.4879 -7.18547
3399 4 1 1.89111 12.6141 -7.43073
3385 4 1 2.6058 15.585 -6.95479
3389 4 1 1.79569 15.3022 -7.87871
3398 4 1 1.26855 13.4673 -7.0363
3386 4 1 2.69997 14.7529 -7.81599
3384 4 1 3.22693 14.6152 -7.3915
3387 4 1 2.74845 15.9316 -7.42456
3374 4 1 4.82318 15.4927 -6.97603
3371 4 1 5.20422 15.1496 -5.43539
3373 4 1 4.72667 15.9969 -5.82538
3378 4 1 6.50294 15.3439 -8.02964
3377 4 1 6.69637 15.8459 -6.93228
3376 4 1 5.69278 15.1378 -6.82146
3388 4 1 1.6247 16.3799 -7.46088
3375 4 1 5.71892 16.2554 -6.72421
3195 4 1 12.4017 17.7388 -6.06967
3194 4 1 11.728 17.5462 -7.05784
3196 4 1 12.9633 18.7816 -6.4457
3193 4 1 11.2465 18.26 -7.93032
3192 4 1 12.3518 18.6173 -7.63197
3197 4 1 14.0947 18.3155 -6.37712
3198 4 1 14.3177 17.2141 -5.93577
3199 4 1 14.7951 18.289 -5.95353
3200 4 1 14.2174 18.5898 -6.94312
3333 4 1 2.30108 20.3582 -5.94108
3332 4 1 1.67959 21.2615 -5.51992
3337 4 1 3.69589 20.2642 -7.16767
3336 4 1 3.73153 19.1001 -6.93579
3335 4 1 4.0972 20.2534 -6.94313
3334 4 1 3.15463 20.9471 -6.48547
3338 4 1 4.57573 19.5859 -7.51679
3343 4 1 7.40067 19.5926 -7.93435
3346 4 1 7.95192 20.7958 -7.5193
3347 4 1 7.34118 20.1259 -6.76667
3345 4 1 7.57624 20.9484 -6.38937
3344 4 1 7.6324 20.6553 -7.51325
3348 4 1 7.51171 19.0269 -6.21518
3349 4 1 7.9341 20.0801 -6.14499
3352 4 1 6.4526 20.7428 -5.48088
3351 4 1 6.95244 19.6443 -5.62632
3236 4 1 9.84954 21.036 -6.95548
3237 4 1 9.01028 21.4423 -7.76478
3234 4 1 11.3812 20.6246 -7.50312
3232 4 1 11.5062 20.7604 -7.82842
3231 4 1 11.909 19.6637 -7.3319
3209 4 1 13.3461 21.5048 -6.63793
3230 4 1 11.9678 19.6926 -6.15819
3229 4 1 11.246 20.6091 -6.1941
3182 4 1 14.8199 20.2051 -7.42811
3183 4 1 15.9913 20.2588 -7.51355
3208 4 1 14.1418 20.7983 -6.08918
3181 4 1 15.9509 20.623 -7.6471
3201 4 1 14.4683 19.4334 -6.16208
3204 4 1 15.3374 20.4236 -5.79155
3203 4 1 14.4665 19.6552 -6.10435
3330 4 1 1.36117 21.7421 -5.51787
3328 4 1 2.84042 22.3023 -5.82862
3156 4 1 7.60288 23.9415 -7.80777
3238 4 1 7.96286 21.9019 -7.6875
3152 4 1 5.44871 24.1679 -6.55047
3150 4 1 5.4299 23.4198 -6.78071
3154 4 1 7.60248 23.584 -6.03237
3151 4 1 5.8894 23.4403 -5.68835
3155 4 1 8.43354 23.8305 -6.93712
3235 4 1 10.7328 21.6299 -7.59308
3128 4 1 10.0045 23.8232 -7.68761
3125 4 1 10.0162 22.878 -6.23129
3124 4 1 9.67943 23.964 -5.94588
3127 4 1 10.1403 23.2503 -6.59863
3233 4 1 11.021 21.6523 -7.17103
3130 4 1 11.5844 23.1919 -7.62261
3132 4 1 11.4805 23.4749 -7.69831
3126 4 1 11.2099 22.7454 -6.37251
3207 4 1 14.2537 21.8657 -5.44024
3180 4 1 15.9834 21.735 -7.16559
3210 4 1 14.4621 21.8289 -6.27698
3178 4 1 16.0313 22.498 -7.77543
3211 4 1 15.6673 22.074 -6.24849
3179 4 1 17.0533 22.3066 -7.33492
3315 4 1 1.79348 25.6515 -5.60266
3312 4 1 2.0662 24.7689 -7.44807
3313 4 1 1.69961 25.9418 -7.58397
3314 4 1 1.27908 26.394 -6.50301
3317 4 1 2.02181 26.0035 -6.00592
3318 4 1 2.25191 24.8801 -5.88939
3311 4 1 3.26532 24.7223 -7.38469
3148 4 1 4.83852 25.3213 -6.7661
3316 4 1 3.06467 25.7876 -5.5298
3146 4 1 5.33058 25.6624 -7.35004
3147 4 1 4.28515 25.4514 -7.80352
3138 4 1 7.5703 25.3015 -7.81007
3140 4 1 6.32935 25.9609 -6.8153
3149 4 1 5.77841 24.5731 -6.85932
3153 4 1 6.58403 24.2799 -6.14074
3145 4 1 5.54366 26.6754 -6.95297
3139 4 1 6.85351 26.2629 -7.92335
3141 4 1 6.09949 26.6994 -7.80371
3134 4 1 10.5556 25.3896 -7.69372
3136 4 1 8.58084 25.166 -8.06913
3123 4 1 10.6513 24.6266 -6.37611
3133 4 1 11.4573 24.6656 -7.60102
3144 4 1 5.38201 27.7839 -7.26646
3492 4 1 -3.24784 2.3464 -5.22318
3494 4 1 -3.50551 1.68132 -3.55921
3493 4 1 -2.83846 1.37331 -4.5797
3491 4 1 -3.22086 2.83688 -4.17076
3487 4 1 -3.00809 4.81217 -4.62292
3488 4 1 -3.55242 4.01061 -5.35798
3490 4 1 -3.83464 3.90676 -4.51187
3489 4 1 -4.74628 3.74734 -5.28973
3485 4 1 -4.18965 5.22989 -5.22569
3484 4 1 -4.58883 5.11807 -4.08391
3483 4 1 -3.77565 5.74628 -3.33574
3482 4 1 -4.96897 5.87465 -3.4143
3481 4 1 -3.77263 5.98468 -3.13623
3480 4 1 -3.5817 7.18541 -3.38486
3478 4 1 -2.76392 7.5268 -3.12232
3449 4 1 -4.52827 9.60724 -4.55985
3450 4 1 -5.33617 9.44042 -3.66279
3473 4 1 -5.33702 8.09898 -3.04745
3454 4 1 -5.27479 10.5116 -3.17197
3456 4 1 -5.46772 10.9403 -3.3382
3455 4 1 -4.49849 11.3067 -2.75742
3368 4 1 4.89808 14.9211 -3.96024
3369 4 1 4.68157 15.8124 -4.67703
3367 4 1 4.29522 14.0361 -4.45288
3366 4 1 4.50158 13.8114 -3.21071
3363 4 1 4.3225 15.3305 -2.8028
3364 4 1 3.10276 15.0866 -2.98583
3365 4 1 3.37338 13.9825 -3.55084
3372 4 1 4.71818 16.0571 -4.61178
3361 4 1 3.90437 14.9444 -2.71439
3370 4 1 5.90379 15.7037 -4.58267
3357 4 1 5.30174 18.2463 -3.09816
3358 4 1 4.75643 17.1919 -3.3741
3359 4 1 5.47773 16.4529 -2.82209
3331 4 1 0.593368 20.9964 -4.9449
3327 4 1 2.88345 21.223 -5.23265
3326 4 1 4.07941 21.4654 -4.95052
3356 4 1 5.29351 18.897 -4.05721
3325 4 1 3.64701 21.1564 -3.96532
3355 4 1 5.38545 20.1031 -3.72086
3354 4 1 5.49917 19.1223 -4.3642
3353 4 1 5.52451 20.2555 -4.864
3350 4 1 7.8557 20.1763 -4.93482
3228 4 1 11.1309 19.9923 -5.18875
3227 4 1 11.6713 19.5679 -4.26884
3226 4 1 12.3164 20.355 -5.00238
3225 4 1 11.2915 21.0675 -5.19928
3202 4 1 14.1012 19.7087 -5.00139
3205 4 1 14.6697 20.3578 -4.89735
3206 4 1 14.1807 21.3095 -4.37448
3329 4 1 2.3191 21.7811 -4.81749
3324 4 1 3.98047 22.0313 -4.69408
3323 4 1 5.05556 22.1468 -5.2922
3321 4 1 3.85755 23.7978 -4.35141
3322 4 1 4.21194 22.9684 -5.14796
3112 4 1 7.71992 22.2619 -4.12923
3113 4 1 7.54298 23.4122 -4.06587
3111 4 1 7.88323 22.7888 -3.0482
3109 4 1 7.70186 22.9009 -3.09632
3116 4 1 9.28565 23.0362 -4.85256
3117 4 1 9.74964 22.802 -3.65659
3118 4 1 10.2602 21.7551 -3.81688
3110 4 1 8.36899 23.0242 -4.11651
3115 4 1 8.50421 23.9884 -5.12631
3223 4 1 11.7846 22.7444 -4.13053
3224 4 1 11.0224 22.2845 -4.92357
3121 4 1 10.8109 23.3877 -4.66428
3119 4 1 11.2741 21.6768 -3.20234
3120 4 1 10.7878 22.6437 -3.64678
3222 4 1 12.5387 22.1318 -3.39499
3219 4 1 13.2609 22.8768 -4.79519
3218 4 1 13.281 23.9689 -4.4504
3220 4 1 13.4042 22.9092 -3.57911
3213 4 1 14.5964 22.5302 -4.02458
3212 4 1 15.1301 22.2247 -5.12152
3221 4 1 13.5072 21.8825 -2.90263
3214 4 1 14.9322 23.6808 -3.59485
3217 4 1 14.3763 23.5065 -4.60153
3319 4 1 2.60752 25.3124 -4.74597
3320 4 1 3.08674 24.2905 -5.01217
3114 4 1 7.49734 24.412 -4.695
3122 4 1 10.8638 24.5427 -5.14896
3215 4 1 13.9234 24.2776 -3.88982
3216 4 1 15.0876 24.3374 -4.14621
2346 4 1 -26.089 0.607006 -0.159384
2349 4 1 -26.8588 1.62393 -0.336375
2348 4 1 -25.7267 1.88313 -0.251607
2350 4 1 -26.4465 2.07515 -1.39084
2351 4 1 -25.2985 2.04841 -1.92149
3495 4 1 -3.47578 2.26502 -2.49649
3499 4 1 -4.35525 2.57181 -1.11038
3500 4 1 -3.99247 1.98314 -0.199538
2352 4 1 -25.3542 3.23232 -2.0819
2353 4 1 -26.361 3.19302 -1.4606
2357 4 1 -25.1557 3.44661 -0.38947
2359 4 1 -25.3555 5.1165 -0.954795
2358 4 1 -25.2638 4.07054 -1.45768
2354 4 1 -26.0555 3.87846 -0.580158
3496 4 1 -4.23219 3.24055 -2.43144
3498 4 1 -3.46204 3.36061 -1.57396
3497 4 1 -2.99726 2.95397 -2.56783
2369 4 1 -24.383 6.36806 -0.383408
2365 4 1 -24.7301 7.81942 -0.60255
2360 4 1 -26.0864 6.09142 -0.951055
2361 4 1 -26.1248 7.28047 -0.865313
2362 4 1 -25.6588 7.96032 -0.02899
2363 4 1 -25.2836 7.73135 -1.16426
2364 4 1 -24.3626 7.10069 -1.55596
2367 4 1 -22.7664 7.97712 -0.666128
2366 4 1 -23.711 7.53631 -0.169911
2368 4 1 -23.5437 7.03848 -0.962827
3471 4 1 -6.20393 7.46835 -1.40832
3470 4 1 -6.21636 6.55632 -0.645136
3469 4 1 -5.76306 7.60993 -1.06625
3479 4 1 -3.70372 7.9536 -2.45209
3472 4 1 -5.10741 7.60033 -1.96881
3475 4 1 -4.09781 7.89481 -0.993632
3476 4 1 -3.74584 6.97568 -1.72845
3477 4 1 -3.65306 7.99019 -2.31724
3468 4 1 -4.92973 7.26638 -0.317648
3458 4 1 -6.29295 10.3753 -1.73646
3452 4 1 -5.95329 9.29169 -1.60014
3461 4 1 -7.66226 10.4776 -0.678943
3460 4 1 -6.83547 10.4113 -1.5997
3462 4 1 -7.52929 9.32406 -0.88357
3451 4 1 -5.11667 9.11339 -2.47676
3453 4 1 -5.1026 9.97983 -2.08691
3474 4 1 -4.8247 8.12666 -1.92249
3457 4 1 -6.48749 11.1582 -2.63962
3459 4 1 -6.44903 11.0768 -0.71484
2526 4 1 -6.60982 14.9612 -0.311043
3362 4 1 4.13117 15.2101 -1.63186
3360 4 1 4.85213 15.551 -2.29358
2629 4 1 3.44342 17.6228 -0.303882
2628 4 1 4.15346 18.6391 -0.467167
3107 4 1 7.58175 21.186 -1.99816
3106 4 1 8.76957 21.0957 -1.99604
3100 4 1 9.87328 20.9901 -0.687488
3104 4 1 10.5172 20.3314 -2.27106
3105 4 1 9.92282 21.3539 -1.92353
3102 4 1 11.1459 21.1164 -0.568118
3103 4 1 11.1367 21.2117 -1.80081
3090 4 1 14.3989 21.2568 -0.961459
3108 4 1 7.39868 22.3817 -2.08826
3101 4 1 10.3612 22.0263 -0.411584
3098 4 1 10.3696 22.7747 -0.890551
3094 4 1 11.7128 22.3331 -0.752026
3092 4 1 13.2389 21.8007 -0.890039
3097 4 1 11.3506 22.3565 -0.392239
3096 4 1 11.6656 22.8822 -1.39397
3093 4 1 12.4384 21.7363 -0.00195157
3095 4 1 10.8244 23.1893 -0.618096
3099 4 1 10.9005 21.6313 -0.842775
3091 4 1 14.29 22.3603 -1.31389
2347 4 1 -26.2209 1.41852 0.783077
3541 4 1 -6.17971 0.156602 2.06255
3501 4 1 -3.67378 1.77788 0.97516
3505 4 1 -1.39785 1.60356 2.02836
3503 4 1 -2.6219 2.64294 2.13896
3504 4 1 -1.54318 2.66277 2.50733
3510 4 1 0.705656 2.11981 2.07414
2371 4 1 -25.0141 5.2697 1.47402
2356 4 1 -25.5866 3.07359 0.635133
2355 4 1 -24.9661 3.94145 0.00904036
3502 4 1 -3.71048 2.75055 1.57076
2372 4 1 -25.7955 5.96564 2.0852
2370 4 1 -24.4975 5.58789 0.485215
2811 4 1 -0.990857 7.26221 2.38423
3464 4 1 -7.06372 8.43157 1.10173
3463 4 1 -7.63645 8.80921 0.161315
3465 4 1 -5.96439 9.00161 1.05205
3466 4 1 -4.81917 9.18164 0.81938
3467 4 1 -5.11321 8.15233 0.415864
2643 4 1 4.98495 10.007 2.64804
2517 4 1 -6.71955 11.4268 2.59304
2514 4 1 -7.08009 12.9147 2.18776
2519 4 1 -7.73055 11.5645 0.823025
2518 4 1 -7.65157 11.1846 1.949
2521 4 1 -6.52219 13.3166 0.822808
2516 4 1 -6.81175 12.5506 2.58731
2520 4 1 -7.61491 12.7272 0.92075
2511 4 1 -5.04363 13.3669 2.45862
2642 4 1 4.83905 11.0162 2.09996
2641 4 1 4.83891 12.2633 2.00591
2640 4 1 3.88821 12.9252 2.44851
2531 4 1 -8.22296 14.7342 1.72205
2534 4 1 -9.75686 14.1642 1.80211
2535 4 1 -8.90174 13.8329 2.62494
2532 4 1 -9.39297 15.0393 1.69372
2533 4 1 -10.5283 14.7852 1.17448
2529 4 1 -6.36586 14.9485 2.3909
2528 4 1 -6.89091 14.3906 1.39439
2530 4 1 -7.37247 14.4204 2.58104
2525 4 1 -7.07991 14.2184 0.504987
2524 4 1 -5.89143 14.1949 0.599743
2527 4 1 -7.23344 14.1599 0.302365
2522 4 1 -5.87169 14.221 0.601069
2564 4 1 -3.43215 15.438 0.553496
2559 4 1 -3.24133 14.1367 1.56565
2558 4 1 -3.77529 15.0796 1.87779
2557 4 1 -4.66895 15.296 2.59516
2568 4 1 -5.07778 15.3481 1.20835
2567 4 1 -5.01762 15.5738 0.0210131
2523 4 1 -4.84619 13.8302 0.911019
2562 4 1 -1.63404 16.0592 1.22775
2560 4 1 -2.46049 14.3637 2.54514
2563 4 1 -2.5031 16.1324 0.327908
2561 4 1 -2.20325 15.4651 2.13829
2633 4 1 1.61616 15.6688 1.925
2634 4 1 1.77851 14.5535 2.34545
2637 4 1 3.88243 13.9164 2.17476
2632 4 1 2.72782 16.0833 1.45241
2635 4 1 2.83477 13.9963 2.10488
2573 4 1 -5.39322 18.2215 1.99077
2571 4 1 -5.66446 16.5634 2.39748
2569 4 1 -5.58666 16.3863 1.68905
2570 4 1 -6.13103 17.4589 1.71127
2576 4 1 -6.25405 18.625 1.48288
2565 4 1 -3.92176 16.1662 1.42632
2574 4 1 -4.17992 18.026 1.77794
2575 4 1 -5.0949 18.4327 1.19207
2566 4 1 -4.00885 16.3011 0.209098
2617 4 1 -0.911422 18.2753 2.15391
2631 4 1 2.68977 16.3198 0.309319
2618 4 1 0.174301 17.9917 1.91153
2620 4 1 0.454773 17.819 1.86634
2622 4 1 2.43247 18.0687 2.45721
2619 4 1 0.0172263 16.774 2.21647
2626 4 1 4.02685 18.4721 0.701045
2627 4 1 2.99584 18.3441 0.0325963
2624 4 1 4.66318 18.2934 1.73491
2623 4 1 3.53283 17.8507 2.1003
2630 4 1 3.62514 16.8806 0.628214
2578 4 1 -5.9368 19.4018 2.2577
2577 4 1 -6.76729 19.7274 1.43832
2625 4 1 4.50013 19.4053 1.3276
3089 4 1 14.9027 21.0804 0.0895037
3087 4 1 14.7008 21.2196 1.28681
3086 4 1 14.133 21.5744 2.23642
3088 4 1 15.1112 22.1084 0.519345
3540 4 1 -6.63022 0.619473 3.04472
3539 4 1 -5.48744 0.350844 3.28054
3538 4 1 -4.52966 0.245716 4.08731
3536 4 1 -5.30314 0.294012 4.6265
3508 4 1 -0.164703 0.63993 3.47437
3507 4 1 -1.16098 0.993687 4.08663
3531 4 1 -2.47236 0.453835 3.87817
3530 4 1 -2.65769 0.275161 5.06911
3506 4 1 -1.87858 1.29128 3.10031
3509 4 1 -0.217391 1.57862 2.70058
3511 4 1 -0.228378 1.98968 2.83973
3521 4 1 -0.181644 0.451025 5.11802
3523 4 1 -0.767678 0.0112722 5.35838
3517 4 1 -0.324679 2.71663 4.70044
3512 4 1 0.195968 2.95122 3.3879
3514 4 1 0.193721 4.03924 5.19434
3513 4 1 0.26054 3.93268 4.09499
2373 4 1 -25.7149 5.80351 3.17743
2374 4 1 -24.5779 5.96969 2.95706
2377 4 1 -25.0117 6.69796 4.23493
2375 4 1 -24.7561 6.15621 4.12192
2376 4 1 -24.4164 6.61922 3.12805
2378 4 1 -25.1731 6.05676 5.28517
2764 4 1 -4.55922 7.03977 4.49408
2784 4 1 -2.94579 5.92332 5.03511
2766 4 1 -3.6596 7.75689 4.85235
2765 4 1 -4.47572 8.06992 3.99719
2763 4 1 -4.67115 6.14934 5.24833
2785 4 1 -2.02415 6.27921 4.3803
2812 4 1 -0.763845 6.86264 3.52888
2813 4 1 -0.504698 8.01435 3.7383
2810 4 1 -1.39682 7.53316 3.51569
2786 4 1 -1.48396 6.03526 5.3805
2831 4 1 5.22868 6.92806 4.35487
2828 4 1 3.10782 6.83481 5.253
2832 4 1 5.67915 8.04267 4.34633
2650 4 1 6.89185 7.31201 4.79371
2649 4 1 8.02131 7.80772 4.59071
2653 4 1 8.60768 6.53401 5.23915
2767 4 1 -4.37972 8.63722 4.97495
2809 4 1 -2.33738 8.15731 3.81526
2808 4 1 -2.37887 9.08216 4.51556
2807 4 1 -1.46424 8.69007 5.16727
2814 4 1 -0.118462 9.1984 3.41282
2815 4 1 0.810472 10.017 3.21945
2816 4 1 1.21991 10.1342 4.37872
2819 4 1 1.12532 10.3053 4.73773
2820 4 1 0.916543 9.06897 4.99532
2644 4 1 4.37728 9.15461 3.27421
2645 4 1 4.57045 8.59776 4.28863
2646 4 1 5.41761 9.18955 4.78221
2833 4 1 6.19628 8.96889 3.84954
2648 4 1 7.1228 8.49524 4.0489
2834 4 1 6.22054 10.0257 4.34373
2835 4 1 6.18624 10.6733 3.31263
2647 4 1 6.49034 8.71638 5.03537
2838 4 1 8.05544 10.6282 3.92862
2840 4 1 8.29764 10.58 4.06101
2841 4 1 8.84769 9.49725 4.26339
2842 4 1 9.70367 10.3667 4.16717
2843 4 1 9.61126 9.54731 5.0725
2463 4 1 -15.9074 13.0078 5.18543
2513 4 1 -6.27127 12.9005 3.10951
2515 4 1 -7.17923 13.3762 3.29496
2509 4 1 -5.8878 12.9584 4.27242
2508 4 1 -6.7253 12.131 4.46228
2541 4 1 -4.8943 13.2305 4.92758
2817 4 1 1.7866 10.9329 4.96281
2818 4 1 1.62966 10.7888 3.72671
2803 4 1 0.0947805 10.8597 5.37076
2639 4 1 4.99606 13.2923 2.78239
2638 4 1 3.83312 13.0664 2.98911
2836 4 1 7.31343 11.1279 3.62875
2839 4 1 7.98087 11.2044 4.99976
2837 4 1 8.30001 11.3789 3.03995
2460 4 1 -16.9017 14.0011 4.96373
2461 4 1 -16.519 15.0431 5.38221
2459 4 1 -15.9686 14.6708 5.368
2458 4 1 -15.3875 15.2275 4.38609
2477 4 1 -12.9666 15.2606 4.50729
2538 4 1 -8.14901 14.603 4.25671
2536 4 1 -8.07549 14.1982 3.33494
2537 4 1 -6.98995 14.5088 3.75515
2540 4 1 -5.86125 13.9799 4.74228
2539 4 1 -7.09096 14.1319 4.68078
2551 4 1 -5.8457 16.0677 4.79323
2512 4 1 -5.37814 13.5529 3.54657
2555 4 1 -4.12712 14.4127 4.01825
2556 4 1 -3.84874 14.4695 2.88018
2554 4 1 -3.11867 15.0952 4.0849
2510 4 1 -5.07677 13.4986 3.61201
2544 4 1 -4.47518 14.0161 4.85667
2545 4 1 -3.3211 14.074 4.86272
2553 4 1 -4.35492 15.0952 4.05237
2636 4 1 3.4505 14.8768 2.71813
2437 4 1 -19.058 17.011 5.08321
2438 4 1 -19.6412 18.0605 5.23321
2436 4 1 -17.8992 17.3864 5.16091
2456 4 1 -14.4172 17.2282 4.74302
2457 4 1 -14.7958 16.2642 4.22273
2455 4 1 -15.2492 18.1188 4.85172
2479 4 1 -12.1915 16.6083 5.05716
2480 4 1 -12.031 17.8251 4.66172
2572 4 1 -4.86982 17.4375 2.76242
2552 4 1 -4.68588 16.232 4.27591
2615 4 1 -1.03259 17.2419 3.27191
2616 4 1 -1.70388 18.2135 3.07672
2613 4 1 -1.17685 18.6292 3.9333
2614 4 1 -0.708357 18.3196 2.83437
2611 4 1 -1.97317 18.4108 4.30974
2621 4 1 1.28491 18.1525 2.72891
2446 4 1 -19.1593 19.5834 4.93988
2447 4 1 -18.226 20.0505 4.3334
2449 4 1 -16.765 19.4217 4.25468
2448 4 1 -17.5937 19.4642 5.15036
2451 4 1 -16.3785 19.0306 5.21514
2444 4 1 -18.5982 21.2932 4.71925
2450 4 1 -15.5719 19.1808 4.3493
2487 4 1 -10.7837 18.925 4.6481
2489 4 1 -11.7056 18.9757 5.16422
2484 4 1 -12.4679 19.9101 5.00801
2486 4 1 -10.4325 19.9486 5.28353
2581 4 1 -5.42351 19.6819 4.3302
2580 4 1 -6.31592 18.8936 4.53235
2579 4 1 -6.26363 19.162 3.39203
2582 4 1 -4.96737 19.0156 5.23533
2607 4 1 -2.81138 21.3793 4.96988
2608 4 1 -1.7431 21.2009 4.74949
2612 4 1 -1.30113 19.2972 4.83994
2609 4 1 -2.23286 20.2236 5.38059
3080 4 1 12.4067 23.3198 4.70727
3081 4 1 12.4555 22.8384 3.70106
3085 4 1 14.9301 22.0532 2.94222
3083 4 1 14.5707 21.9348 3.72483
3084 4 1 14.2541 22.9716 3.22822
3082 4 1 13.4673 22.2288 3.81856
3077 4 1 14.4727 22.7036 4.99328
3076 4 1 13.739 23.6648 4.57347
3078 4 1 13.5656 23.4728 4.72575
3522 4 1 -0.47556 0.97831 6.11479
3520 4 1 -0.206766 1.41124 5.80121
3516 4 1 0.43961 2.46926 5.61477
3518 4 1 0.643399 2.50644 5.42257
3519 4 1 0.659893 1.91866 6.39174
2861 4 1 6.8836 2.43861 7.33475
2876 4 1 13.37 0.462304 7.90611
2781 4 1 -3.52076 4.76864 7.0248
2779 4 1 -3.42272 3.73369 7.83095
2782 4 1 -2.88215 5.25812 6.05678
2778 4 1 -3.05036 4.73303 7.22646
2780 4 1 -2.68923 3.95636 6.90279
3515 4 1 0.810521 3.51213 6.18222
2856 4 1 5.0698 5.13313 7.83134
2857 4 1 5.92763 5.19217 6.94363
2860 4 1 6.82345 3.34256 6.51879
2859 4 1 6.40164 4.32945 5.84584
2660 4 1 9.97049 5.17572 7.42652
2661 4 1 10.836 4.38632 7.57469
2379 4 1 -25.2266 7.19191 5.84689
2381 4 1 -25.2456 6.48591 7.87982
2380 4 1 -24.8201 6.47367 6.75831
2760 4 1 -5.51189 7.32856 7.8227
2771 4 1 -3.62244 5.82941 6.69751
2770 4 1 -3.53605 6.94868 6.96569
2773 4 1 -3.92956 6.74572 7.97242
2768 4 1 -4.15684 7.97049 5.94927
2762 4 1 -4.12646 6.72867 6.08153
2761 4 1 -4.87651 7.31743 6.81416
2775 4 1 -3.17003 6.0219 7.95054
2772 4 1 -3.45356 6.97334 6.8018
2774 4 1 -2.77292 7.15169 7.7695
2783 4 1 -2.10078 6.13056 5.80999
2787 4 1 -1.75378 7.08313 5.8154
2788 4 1 -1.93023 7.83559 6.64738
2790 4 1 -1.99535 7.62366 6.9398
2791 4 1 -1.9508 7.96822 8.05684
2794 4 1 -0.49812 7.3404 7.81333
2824 4 1 2.10391 7.46179 6.46878
2829 4 1 3.97342 6.67411 6.0458
2830 4 1 5.00572 6.48017 5.3924
2827 4 1 3.44986 7.98837 5.65157
2854 4 1 4.08307 6.79752 8.04337
2855 4 1 5.12189 6.32217 7.93472
2825 4 1 2.82162 7.33025 7.32752
2826 4 1 3.84212 7.67373 6.79707
2852 4 1 5.00557 7.39886 7.56349
2858 4 1 6.79179 5.39942 6.09385
2652 4 1 7.4897 6.3796 5.4389
2651 4 1 6.34911 6.64117 5.70256
2709 4 1 6.65385 7.24538 7.65289
2708 4 1 5.81592 7.91606 7.12171
2656 4 1 10.1847 6.90853 6.30186
2657 4 1 9.13923 6.5222 6.79577
2659 4 1 8.73784 5.44633 7.29708
2658 4 1 9.60675 5.48871 6.43962
2655 4 1 9.96807 7.71362 5.42512
2654 4 1 9.29478 6.94495 6.20445
2846 4 1 9.17042 7.77654 7.66955
2847 4 1 8.21999 7.20568 7.37671
2684 4 1 13.0745 8.06087 7.83291
2769 4 1 -3.30687 8.08342 6.75153
2759 4 1 -4.79488 8.15012 7.36492
2804 4 1 -0.228697 10.5191 6.4775
2806 4 1 -0.747194 8.33555 6.03654
2805 4 1 -0.565386 9.46625 5.91557
2789 4 1 -2.58116 8.71008 7.12477
2793 4 1 -1.48254 8.0861 7.91976
2799 4 1 -1.42949 10.657 6.79393
2797 4 1 -1.61961 9.91666 7.33639
2798 4 1 -2.58659 10.451 7.19546
2796 4 1 -0.48353 9.59505 7.08406
2795 4 1 -0.712389 8.59622 7.77607
2822 4 1 2.48806 8.86437 6.43038
2821 4 1 1.66204 9.29246 5.79908
2823 4 1 2.15126 8.178 5.52059
2801 4 1 0.461374 10.7124 7.04464
2802 4 1 0.952853 10.4905 6.04054
2705 4 1 6.75031 9.26428 7.34943
2704 4 1 7.5939 10.0297 7.4546
2706 4 1 5.80563 8.95848 6.6287
2703 4 1 7.4948 10.5292 6.42696
2707 4 1 6.77187 8.56608 7.27547
2702 4 1 7.23932 10.3464 7.58788
2844 4 1 10.0139 8.8415 5.98469
2845 4 1 10.0382 8.4163 7.07985
2464 4 1 -15.4501 11.9359 5.66768
2465 4 1 -15.5029 11.9641 6.91389
2466 4 1 -15.5259 12.8676 7.68914
2507 4 1 -7.30589 12.2279 5.49543
2506 4 1 -7.41987 12.6163 6.69264
2505 4 1 -6.44069 13.1602 6.50213
2542 4 1 -4.40379 12.5459 5.7149
2800 4 1 -0.62993 11.1031 7.53912
2429 4 1 -22.4581 15.4171 7.35414
2431 4 1 -21.0768 15.6167 6.46473
2430 4 1 -21.4989 14.8206 7.29527
2433 4 1 -19.5587 16.0558 5.59276
2427 4 1 -20.7918 15.9262 7.76728
2434 4 1 -18.3539 15.5917 5.62946
2462 4 1 -15.8281 14.1794 5.55791
2467 4 1 -15.5563 14.0314 7.99066
2470 4 1 -14.8541 15.0853 7.95975
2468 4 1 -15.5367 13.6771 6.79569
2469 4 1 -15.555 14.8042 6.96601
2471 4 1 -14.3802 15.9326 7.31714
2473 4 1 -14.0155 15.3423 7.277
2478 4 1 -12.5926 15.5595 5.55942
2476 4 1 -13.3173 15.8239 5.55561
2495 4 1 -11.0916 15.093 7.23473
2493 4 1 -11.0385 16.0364 7.01404
2501 4 1 -9.24767 14.3121 7.11459
2503 4 1 -8.08589 14.0632 7.43396
2502 4 1 -9.0409 13.5415 7.9955
2496 4 1 -10.5101 16.1384 7.31793
2499 4 1 -9.01516 15.7612 7.91367
2494 4 1 -10.3772 15.713 7.92283
2500 4 1 -9.40054 15.4481 6.79203
2497 4 1 -9.72196 15.4575 7.99829
2504 4 1 -6.98496 13.4756 7.4982
2546 4 1 -3.57554 14.6612 5.82911
2543 4 1 -4.51865 13.6505 5.95199
2550 4 1 -4.85179 15.9012 5.47141
2549 4 1 -4.24863 14.897 5.61751
2548 4 1 -4.34919 14.484 6.74752
2547 4 1 -3.35057 13.8638 6.60718
2440 4 1 -19.8639 18.0587 6.92585
2432 4 1 -20.5818 16.6252 6.00087
2439 4 1 -19.2134 18.6864 6.18378
2441 4 1 -19.317 18.4303 5.89524
2435 4 1 -17.9559 16.6621 6.19321
2452 4 1 -16.4085 18.3082 6.20264
2475 4 1 -13.7268 16.491 6.40014
2454 4 1 -15.024 18.2755 5.97275
2453 4 1 -15.635 17.6261 6.75648
2474 4 1 -14.8376 16.2664 6.97591
2481 4 1 -12.5533 17.6817 5.68775
2482 4 1 -12.423 18.7735 6.05277
2491 4 1 -11.7171 17.4382 6.29658
2490 4 1 -11.0549 18.4943 5.9956
2488 4 1 -10.6708 18.7734 5.77679
2492 4 1 -10.634 16.9133 6.30796
2598 4 1 -7.81479 18.5784 7.89878
2599 4 1 -6.70965 18.1459 7.49341
2601 4 1 -6.68205 18.7026 6.93894
3062 4 1 9.00391 17.5767 8.0739
3063 4 1 9.28717 18.7372 7.93271
2442 4 1 -19.1002 19.6629 5.99462
2443 4 1 -18.8661 20.8112 5.82761
2445 4 1 -18.5652 20.4776 5.58511
2485 4 1 -11.5747 19.8435 5.75281
2483 4 1 -13.2589 19.5201 5.87888
2586 4 1 -8.25244 21.1854 6.64198
2600 4 1 -7.72341 18.8872 7.53671
2602 4 1 -5.87781 19.4946 7.09066
2587 4 1 -7.62729 20.471 7.24011
2583 4 1 -5.96502 19.1799 5.75462
2585 4 1 -7.72817 20.3436 5.89931
2584 4 1 -6.81499 19.678 6.42919
2588 4 1 -6.83958 19.8547 7.8266
2605 4 1 -4.41451 20.8226 5.53886
2604 4 1 -4.83871 21.198 6.64643
2603 4 1 -4.83349 20.1437 7.3071
2606 4 1 -3.34649 20.8094 5.87486
2610 4 1 -1.94322 19.0738 5.40566
3066 4 1 10.0789 20.2366 7.98874
3079 4 1 13.1262 22.7468 5.46187
3075 4 1 13.4468 24.1315 5.62807
3072 4 1 12.8353 23.4095 7.07636
3074 4 1 12.6151 23.4068 6.15703
3073 4 1 13.7376 22.9547 6.34539
2732 4 1 1.74753 0.716632 8.77292
2730 4 1 1.41067 1.46211 9.86953
2729 4 1 1.83582 2.55213 9.72584
2731 4 1 2.46002 1.57906 9.32479
2733 4 1 1.19442 1.12456 9.80414
2864 4 1 7.93893 1.57172 9.42281
2862 4 1 6.27332 1.86218 8.15593
2863 4 1 7.38585 2.30153 8.59335
2865 4 1 8.92787 0.861425 9.25755
2880 4 1 14.4002 0.4329 9.47513
2881 4 1 14.8301 1.44088 8.99102
2882 4 1 14.6121 2.28109 9.84627
2887 4 1 14.1937 0.114308 10.7497
2777 4 1 -3.61973 4.78922 8.32632
2727 4 1 2.33357 3.48823 8.97824
2746 4 1 0.11485 5.31811 10.0489
2728 4 1 3.0111 2.70743 9.47327
2724 4 1 3.24393 4.63263 9.51205
2726 4 1 3.13086 3.68001 9.77059
2725 4 1 4.1591 4.16078 10.1947
2723 4 1 4.09729 4.1788 10.308
2721 4 1 4.12701 5.31569 10.5524
2720 4 1 5.3462 5.14109 10.6646
2712 4 1 6.28834 4.89447 9.31412
2663 4 1 11.707 3.99799 9.23408
2665 4 1 12.2027 4.95027 10.3534
2662 4 1 11.4011 3.50218 8.15132
2664 4 1 12.3776 3.77309 10.102
2667 4 1 12.5179 4.68958 9.10008
2668 4 1 11.8749 4.70711 10.0577
2883 4 1 13.5548 2.76711 9.91566
2382 4 1 -24.3861 6.86855 8.6728
2386 4 1 -24.6453 7.51061 10.4541
2383 4 1 -25.2821 7.62279 8.91795
2385 4 1 -23.669 7.52019 9.65999
2384 4 1 -24.144 7.47725 8.55103
2403 4 1 -21.1158 7.12502 9.97343
2404 4 1 -20.2339 7.86132 9.77621
2406 4 1 -20.4245 7.09946 10.2228
2407 4 1 -19.3762 7.51022 9.9766
2776 4 1 -3.73307 5.71426 9.04067
2792 4 1 -1.34705 6.98021 8.4064
2747 4 1 -0.294676 6.2716 9.46896
2748 4 1 -0.149451 7.22169 10.1067
2745 4 1 0.956165 5.99624 10.48
2853 4 1 5.27805 6.52105 8.32378
2851 4 1 5.11641 7.74428 8.76543
2713 4 1 6.50657 5.49369 10.3887
2710 4 1 7.14732 6.28394 8.09195
2711 4 1 7.30616 5.4286 8.94899
2848 4 1 7.95454 7.68336 8.45461
2850 4 1 5.97583 7.22935 9.4037
2849 4 1 7.07296 7.13797 9.1681
2676 4 1 9.95652 7.8736 9.05604
2666 4 1 13.0344 5.50956 9.75214
2678 4 1 12.2516 7.31343 8.77506
2679 4 1 12.8352 8.04001 9.48239
2677 4 1 11.0681 7.50121 8.67576
2673 4 1 10.9196 6.18179 10.6028
2674 4 1 11.55 7.14721 10.2433
2675 4 1 11.0584 7.94564 9.43006
2683 4 1 13.5027 7.63256 8.86823
2680 4 1 14.0057 7.92517 9.97864
2756 4 1 -2.82541 8.70803 10.2022
2757 4 1 -3.62337 8.67396 9.33141
2758 4 1 -4.00801 8.55048 8.23954
2754 4 1 -2.27046 10.0645 10.6245
2693 4 1 7.8412 9.9643 9.19048
2701 4 1 6.38921 10.5137 8.45848
2688 4 1 10.3966 8.68994 9.55637
2690 4 1 8.86888 10.1509 10.0404
2692 4 1 8.85091 9.93749 9.85982
2689 4 1 9.57341 9.23247 10.3406
2686 4 1 12.1745 9.53373 8.74083
2687 4 1 11.1581 9.07345 8.77444
2685 4 1 13.1286 8.85324 8.7178
2682 4 1 13.3281 8.5076 9.7617
2681 4 1 14.2566 8.81184 9.18546
2694 4 1 8.03951 10.9596 9.85429
2696 4 1 7.50903 11.5763 10.4114
2699 4 1 6.46105 10.7879 9.33913
2700 4 1 6.32243 11.654 8.53516
2698 4 1 6.69427 11.1651 10.5123
2697 4 1 6.61683 12.2362 10.0762
2691 4 1 9.52599 10.8171 9.43778
2695 4 1 8.63612 11.6136 10.6033
2428 4 1 -21.84 16.0418 8.11932
2423 4 1 -20.5516 14.0844 9.76542
2425 4 1 -19.925 15.4829 8.43275
2424 4 1 -20.5698 14.5555 8.72505
2420 4 1 -20.6862 14.5301 10.6802
2472 4 1 -14.6081 15.4584 8.38631
2426 4 1 -20.1768 16.6958 8.46135
2597 4 1 -8.94777 18.4329 8.40221
2498 4 1 -9.82667 16.616 8.21587
2596 4 1 -8.37655 18.2619 9.45188
2594 4 1 -8.12535 18.6392 9.37292
3061 4 1 9.52941 16.9387 9.00555
3060 4 1 9.71298 18.1853 8.77597
3058 4 1 11.9068 18.2045 8.81751
3059 4 1 10.8087 18.4196 8.31946
3050 4 1 11.1827 17.7786 10.5686
2595 4 1 -8.79412 18.8763 10.3338
2592 4 1 -8.15696 19.2531 8.65953
2589 4 1 -7.21792 19.0808 8.67615
2590 4 1 -7.19967 20.1604 8.10858
2593 4 1 -7.88779 19.7563 9.69909
2591 4 1 -7.06607 19.4542 9.0526
3064 4 1 9.9456 19.5777 8.48044
3067 4 1 9.74965 21.3512 8.20793
3065 4 1 9.95278 20.6714 9.06345
3040 4 1 8.98047 19.8095 10.5767
3039 4 1 10.1583 19.856 10.3097
3038 4 1 9.16845 20.435 10.5878
3055 4 1 12.7335 19.9794 10.1245
3057 4 1 11.1649 19.0614 8.93706
3053 4 1 11.1771 19.8459 9.6726
3054 4 1 12.2215 19.9164 9.09875
3056 4 1 12.2759 19.0616 9.4561
3052 4 1 11.5054 19.1521 10.5432
3068 4 1 10.5442 22.336 8.26173
3071 4 1 12.9944 23.4419 8.22502
3069 4 1 10.9931 23.416 8.51748
3070 4 1 12.092 23.6266 8.91886
2734 4 1 1.27017 1.35761 10.9647
2735 4 1 0.465737 2.30816 10.9208
2889 4 1 14.0389 0.1975 13.0434
2885 4 1 13.8153 1.67717 11.6366
2886 4 1 14.7378 0.879683 11.4682
2891 4 1 13.6069 0.23678 13.306
2888 4 1 13.7585 0.0611822 11.8612
2738 4 1 -0.850717 5.2141 11.1869
2737 4 1 -0.177864 4.29799 11.5148
2739 4 1 -1.19544 4.41777 11.985
2740 4 1 -0.113355 4.93223 12.0026
2736 4 1 0.644899 3.34768 11.5309
2744 4 1 0.561218 5.17733 11.2896
2741 4 1 0.828128 5.34083 12.6382
2722 4 1 4.09666 4.41575 11.423
2714 4 1 6.79415 5.06469 11.4326
2670 4 1 10.2272 4.92416 11.3419
2672 4 1 10.9247 5.18519 11.1608
2669 4 1 11.4036 5.08592 11.1576
2884 4 1 14.0143 2.76276 11.0406
2388 4 1 -23.0667 7.02955 11.4128
2387 4 1 -23.9146 6.56565 10.8718
2389 4 1 -23.3914 7.82373 12.236
2390 4 1 -23.7247 7.69691 13.3422
2402 4 1 -21.8158 7.37047 11.02
2401 4 1 -21.1188 7.9836 11.8219
2405 4 1 -20.6312 7.93972 10.9595
2408 4 1 -19.6507 7.70402 11.1869
2399 4 1 -21.4706 7.93778 12.7596
2400 4 1 -20.8921 6.93112 12.4259
2409 4 1 -19.3473 7.97315 12.3438
2749 4 1 -0.927508 7.8898 10.7993
2752 4 1 -1.36364 7.83475 11.0422
2751 4 1 -0.576982 7.23181 11.7605
2743 4 1 -0.129546 6.18526 11.1588
2750 4 1 0.170687 7.39378 10.8766
2742 4 1 0.471065 6.44656 12.2589
2719 4 1 4.65121 5.45984 11.6432
2717 4 1 4.89805 6.02519 11.6042
2716 4 1 5.01407 5.58385 12.6413
2718 4 1 5.81803 5.43108 11.1863
2715 4 1 6.01735 5.59298 12.1717
2671 4 1 10.6292 5.74973 12.2485
2392 4 1 -24.702 9.30953 12.9773
2391 4 1 -24.6533 8.21647 12.7067
2393 4 1 -23.6352 9.91841 12.8735
2396 4 1 -22.0374 10.1549 12.8459
2397 4 1 -21.7297 9.07245 12.3625
2398 4 1 -22.1642 8.11624 11.8459
2410 4 1 -19.9527 9.04949 12.5011
2411 4 1 -19.7243 10.0699 11.9987
2412 4 1 -18.773 9.76213 11.2662
2755 4 1 -1.82734 9.00084 10.7864
2753 4 1 -1.93988 8.94863 10.9814
2394 4 1 -23.648 11.1465 12.7152
2395 4 1 -22.7306 11.0112 13.4145
2413 4 1 -19.1176 10.8119 11.7156
2416 4 1 -20.4524 12.707 11.0361
2417 4 1 -21.2927 13.4373 11.6107
2415 4 1 -19.6144 12.7941 11.7777
2414 4 1 -19.275 11.8201 12.2389
2985 4 1 4.82396 11.6498 13.1386
2987 4 1 5.67131 12.0753 12.4518
2988 4 1 5.91713 13.1009 12.9595
2422 4 1 -20.5408 14.5896 10.801
2421 4 1 -20.3885 15.5006 11.469
2419 4 1 -21.0234 15.5508 11.166
2418 4 1 -21.0955 14.5755 11.8591
3026 4 1 13.6138 15.8837 12.7871
3027 4 1 13.9441 15.2466 11.8353
3051 4 1 10.4081 18.6679 10.8848
3042 4 1 8.78732 17.954 11.571
3048 4 1 10.0822 16.5727 11.8859
3049 4 1 10.2337 17.5557 11.2971
3047 4 1 9.70338 16.9791 13.0312
3044 4 1 8.53899 16.6619 13.2321
3043 4 1 8.80801 16.9007 12.1267
3029 4 1 13.3808 16.6609 13.3976
3028 4 1 13.4163 16.2732 12.1559
3031 4 1 12.9323 18.1738 11.7222
3030 4 1 13.3069 17.5904 12.7423
3032 4 1 13.9446 18.721 11.3741
3041 4 1 8.47481 19.1385 11.4758
3036 4 1 9.83778 21.0202 11.6615
3035 4 1 10.8518 20.5534 12.0495
3033 4 1 13.0051 19.364 11.7566
3034 4 1 11.8774 19.8449 11.8955
3037 4 1 8.90295 21.5779 11.0574
2893 4 1 11.9263 0.673702 14.7768
2892 4 1 12.7847 0.0692606 14.1756
2895 4 1 13.2282 1.19325 13.9281
2894 4 1 12.0053 1.2111 13.6851
2896 4 1 12.8327 2.3184 14.291
2897 4 1 12.8304 2.67252 15.5243
2890 4 1 14.1921 0.767556 14.165
2908 4 1 16.0917 1.94471 14.2684
2898 4 1 13.8862 2.59102 14.9522
2909 4 1 16.507 1.93882 15.4104
2911 4 1 16.8385 1.96026 15.5616
2910 4 1 16.3793 0.863973 15.8558
2906 4 1 15.8244 4.19811 14.494
2907 4 1 16.0543 3.08673 14.3814
2903 4 1 15.099 3.17605 16.1034
2904 4 1 15.9864 3.8142 15.7299
2905 4 1 16.9164 4.33712 15.0429
2912 4 1 16.6805 3.0316 16.1245
2984 4 1 5.32159 10.7259 13.8504
2978 4 1 7.10897 10.0889 15.6755
2979 4 1 6.26071 10.6486 15.0482
2983 4 1 5.33509 11.331 14.8858
2986 4 1 5.82 11.736 13.6855
2982 4 1 5.98315 11.7889 15.7967
2981 4 1 7.11473 12.0858 15.7308
2980 4 1 6.45326 11.7566 14.6716
2990 4 1 6.24781 14.7171 14.3708
2989 4 1 5.71144 13.6581 14.0149
2991 4 1 5.61901 15.746 14.1944
2992 4 1 5.90197 14.8307 14.9776
2993 4 1 6.65176 15.6387 14.5119
3045 4 1 9.0736 16.1077 14.1563
3004 4 1 10.2524 15.1778 15.9967
3001 4 1 8.90818 15.6108 15.7829
3006 4 1 12.0718 14.6824 15.7093
3005 4 1 11.0804 14.9403 15.1349
3008 4 1 11.2496 15.2784 15.8285
3025 4 1 13.9067 15.3856 13.7844
3021 4 1 15.1862 15.8179 15.0666
3024 4 1 13.7228 14.2278 13.6885
3023 4 1 14.6865 14.9336 13.4828
3022 4 1 14.2759 15.7568 14.1551
3019 4 1 14.8508 15.8243 14.1028
3012 4 1 13.6327 15.8627 15.3803
2994 4 1 6.75188 16.4403 15.4655
3046 4 1 9.9289 16.9434 14.1624
3011 4 1 12.8075 16.7512 15.4498
3014 4 1 12.1518 16.9777 14.4769
3013 4 1 12.6622 16.6497 15.4939
3016 4 1 12.7431 17.5965 13.9826
3015 4 1 11.5087 17.8505 14.1243
3020 4 1 15.2032 16.879 14.6769
3018 4 1 14.4796 16.6158 14.9102
3017 4 1 13.4982 17.3337 14.9469
2949 4 1 6.24888 2.36981 17.292
2950 4 1 7.36166 2.32532 17.0823
2902 4 1 14.4722 2.57945 16.96
2913 4 1 16.4471 2.3178 17.0255
2915 4 1 17.1475 2.65564 17.593
2947 4 1 5.55377 4.4975 17.8614
2953 4 1 7.20752 3.98514 18.0194
2951 4 1 7.86591 3.36299 17.5228
2948 4 1 5.71619 3.42198 17.3509
2946 4 1 6.35784 5.26298 18.4003
2952 4 1 7.21097 4.14685 16.7943
2954 4 1 7.4562 2.81426 18.1134
2900 4 1 13.7396 3.09231 17.3226
2899 4 1 13.8893 2.86735 16.1858
2901 4 1 14.9681 3.43259 17.608
2920 4 1 15.8828 4.347 18.2728
2924 4 1 13.6866 4.94374 18.0696
2914 4 1 16.4325 3.51097 17.147
2919 4 1 16.9527 4.63886 18.6657
2918 4 1 17.6114 5.32105 17.9184
2917 4 1 17.9791 4.24482 17.649
2916 4 1 16.9556 3.7836 18.0693
2942 4 1 7.59906 5.77355 17.9042
2974 4 1 7.0527 7.67661 16.1778
2973 4 1 7.11231 8.07062 17.3291
2972 4 1 6.4415 7.85754 16.3681
2944 4 1 7.8378 5.45285 18.3305
2945 4 1 7.01725 5.66874 17.4948
2941 4 1 7.66343 6.9115 17.6098
2970 4 1 6.85548 7.27053 18.1561
2943 4 1 8.73446 6.23489 17.9832
2932 4 1 10.768 7.96039 17.0121
2940 4 1 8.39341 7.68691 18.2337
2939 4 1 8.72256 7.69051 17.1317
2938 4 1 9.26824 7.89571 18.0779
2928 4 1 12.4466 6.63359 18.6627
2931 4 1 11.2511 7.50959 18.0569
2930 4 1 12.0333 6.91917 18.7196
2933 4 1 11.2529 7.54393 18.0615
2929 4 1 11.9362 6.34719 17.6983
2923 4 1 13.3508 6.00865 17.5262
2921 4 1 15.3968 5.42039 17.871
2922 4 1 14.4734 5.62498 17.0901
2975 4 1 7.43333 8.82628 16.2887
2977 4 1 7.64307 9.32509 16.4256
2971 4 1 6.35011 8.07806 17.5161
2976 4 1 8.34173 8.59811 17.0261
2935 4 1 10.6033 8.73135 17.9814
2936 4 1 9.94621 9.75655 18.0179
2937 4 1 10.266 8.54613 18.0816
3002 4 1 10.044 15.6727 16.291
2999 4 1 9.24298 15.8402 17.3745
3003 4 1 10.1655 14.8708 17.1575
3007 4 1 11.116 14.1507 16.2191
3009 4 1 11.9838 15.9885 16.4141
2995 4 1 6.95823 16.5204 16.6008
2996 4 1 8.02522 16.3748 16.1692
3000 4 1 9.24844 16.5292 16.4206
2997 4 1 8.54548 17.329 16.7858
2998 4 1 8.16752 16.3163 17.3927
3010 4 1 12.7983 16.8054 16.6912
2957 4 1 7.11979 2.5145 19.1432
2956 4 1 8.2287 2.63863 19.5823
2958 4 1 8.27421 2.39086 19.0861
2955 4 1 7.96115 3.66119 18.8859
2961 4 1 7.38471 4.01484 19.5722
2962 4 1 7.89151 4.74736 20.3373
2963 4 1 6.8351 5.21516 20.2239
2959 4 1 8.87768 3.26677 19.6324
2960 4 1 8.46917 4.32348 20.0442
2925 4 1 12.9144 5.28335 18.9439
2926 4 1 12.7077 5.1849 20.0888
2968 4 1 7.00158 5.5772 19.3371
2969 4 1 6.87407 6.77486 19.3201
2966 4 1 8.00052 6.84824 18.875
2964 4 1 7.757 5.9443 20.2323
2967 4 1 8.23625 5.82705 19.4905
2965 4 1 8.71396 6.62483 19.8507
2927 4 1 11.9501 5.7641 19.3575
2934 4 1 11.1223 8.37206 18.9337
ITEM: TIMESTEP
5100000
ITEM: NUMBER OF ATOMS
1913
ITEM: BOX BOUNDS ff ff ff
-3.5000000000000000e+01 3.5000000000000000e+01
-3.5000000000000000e+01 3.5000000000000000e+01
-3.5000000000000000e+01 3.5000000000000000e+01
ITEM: ATOMS id mol type x y z
2190 4 1 -8.14136 -17.8152 -21.6708
2192 4 1 -8.94529 -17.3824 -21.9034
2191 4 1 -8.07187 -17.0488 -22.6417
2195 4 1 -9.38898 -19.3647 -19.4505
2186 4 1 -8.34861 -16.7739 -20.4027
2196 4 1 -10.2325 -18.6237 -18.9935
2193 4 1 -9.72857 -17.6691 -20.9711
2194 4 1 -9.05633 -18.5487 -20.3443
2189 4 1 -8.11868 -17.2058 -20.7165
2188 4 1 -8.67915 -16.5544 -19.9048
2187 4 1 -7.50206 -16.5765 -19.5829
2181 4 1 -9.83999 -15.5512 -20.8955
2180 4 1 -9.86584 -15.9657 -19.802
2182 4 1 -8.88191 -15.2097 -20.3081
2179 4 1 -9.12441 -15.4568 -18.9733
2185 4 1 -8.40883 -15.5845 -20.382
2178 4 1 -10.3213 -15.6613 -19.0103
2183 4 1 -8.2084 -14.2482 -20.2786
2184 4 1 -7.40195 -15.1114 -20.2798
2200 4 1 -11.3762 -19.1679 -16.5627
2199 4 1 -11.1158 -18.9441 -17.6519
2197 4 1 -11.3873 -18.9247 -18.7856
2203 4 1 -14.2399 -17.3476 -16.542
2202 4 1 -13.5059 -18.1872 -16.5569
2201 4 1 -12.4641 -18.6095 -16.2561
2198 4 1 -10.4742 -18.2099 -18.3343
2176 4 1 -9.63966 -15.5131 -18.6506
2177 4 1 -10.3425 -16.0319 -17.9002
2173 4 1 -8.70768 -16.0799 -17.5255
2172 4 1 -8.72771 -14.904 -17.3704
2174 4 1 -9.75317 -15.5686 -17.7889
2175 4 1 -8.92561 -14.8545 -18.0677
2171 4 1 -8.92023 -16.1497 -17.4626
2170 4 1 -8.80326 -15.1788 -16.7116
2158 4 1 -10.9839 -11.0331 -16.1914
2159 4 1 -9.86436 -10.955 -16.3945
1975 4 1 0.822597 -24.4466 -14.1021
2016 4 1 -8.50201 -23.0728 -13.6649
2022 4 1 -10.1504 -21.8715 -14.7449
2019 4 1 -8.5414 -21.5987 -14.6539
2021 4 1 -10.7678 -21.7213 -13.7989
2018 4 1 -9.01584 -22.7023 -14.9851
2017 4 1 -8.19472 -22.1358 -14.2865
1992 4 1 -5.88947 -21.8139 -16.0103
1986 4 1 -3.26139 -22.5905 -13.7085
1984 4 1 -3.2863 -22.6488 -14.1456
1985 4 1 -3.57757 -23.7341 -13.7913
1983 4 1 -3.52805 -23.3977 -15.0468
1981 4 1 -2.88041 -23.9449 -16.1048
1982 4 1 -4.07635 -24.1005 -15.8916
1991 4 1 -4.76331 -22.2136 -15.5998
1980 4 1 -1.89762 -23.6605 -15.4561
1978 4 1 -0.295966 -23.3551 -15.1088
1979 4 1 -0.828341 -24.0401 -16.0072
1974 4 1 0.809274 -23.4985 -14.7284
1976 4 1 0.0371141 -23.6459 -14.6359
1972 4 1 0.512912 -22.7001 -13.7372
1977 4 1 0.64101 -23.8714 -15.6258
1973 4 1 0.799636 -23.7923 -13.6
2043 4 1 -13.821 -20.344 -13.9054
2024 4 1 -11.425 -20.1295 -14.2553
2047 4 1 -11.2298 -19.2043 -13.9162
2045 4 1 -13.0199 -19.8569 -13.9977
2023 4 1 -10.3699 -20.8062 -14.293
2025 4 1 -10.3178 -20.0689 -13.7222
2020 4 1 -9.60666 -21.4847 -13.9978
1993 4 1 -5.81221 -21.5125 -14.9378
1989 4 1 -3.54543 -20.8079 -15.1562
1990 4 1 -4.72718 -20.9496 -15.5199
1988 4 1 -3.05368 -21.0762 -14.0508
1994 4 1 -5.28161 -21.1536 -13.861
2206 4 1 -16.2131 -16.2529 -15.8211
2212 4 1 -16.9138 -16.9692 -14.1984
2210 4 1 -16.8402 -16.2507 -13.9073
2211 4 1 -17.8893 -16.7039 -13.6606
2204 4 1 -14.9604 -17.1499 -15.6318
2205 4 1 -16.0008 -17.078 -15.0034
2207 4 1 -15.1295 -16.16 -15.1488
2048 4 1 -12.2016 -18.7131 -13.5707
2214 4 1 -17.9804 -15.7433 -13.4734
2209 4 1 -16.0854 -15.859 -14.8049
2208 4 1 -15.1333 -15.44 -14.1833
2169 4 1 -9.34232 -14.5609 -15.8166
2166 4 1 -9.00838 -14.6533 -14.9192
2167 4 1 -8.48596 -14.2637 -15.9574
2157 4 1 -11.2463 -10.8137 -15.0678
2168 4 1 -9.24484 -13.3687 -16.0245
2165 4 1 -9.31594 -13.4434 -15.2851
2161 4 1 -8.54672 -11.8612 -14.6943
2163 4 1 -9.2076 -12.2577 -15.6924
2162 4 1 -9.37488 -12.7329 -14.6503
2164 4 1 -8.35673 -12.7991 -15.2135
2156 4 1 -10.444 -10.89 -14.1752
2160 4 1 -9.05047 -11.3048 -15.584
2154 4 1 -10.5183 -10.2243 -14.131
2153 4 1 -9.40525 -10.1438 -14.0749
2150 4 1 -8.62618 -9.8984 -13.4873
2151 4 1 -7.7314 -9.32805 -14.0612
2144 4 1 -6.10714 -9.82729 -13.9513
2143 4 1 -5.01593 -10.1616 -14.0618
1965 4 1 -0.798859 -24.5051 -11.0491
1964 4 1 -0.920622 -24.9024 -12.1986
2039 4 1 -14.2319 -21.7545 -12.2717
2040 4 1 -13.0673 -21.7278 -12.1707
2015 4 1 -9.43704 -23.7918 -13.2332
2013 4 1 -8.91861 -22.5806 -11.5349
2014 4 1 -8.84095 -23.4226 -12.3324
2000 4 1 -6.75448 -22.4419 -10.8195
1987 4 1 -2.97962 -21.6738 -12.9934
1966 4 1 -1.29562 -23.9909 -11.9286
1968 4 1 -0.628366 -22.3673 -12.6718
1967 4 1 -1.60522 -22.9454 -12.5224
1963 4 1 -0.80453 -23.8943 -11.4585
1962 4 1 -0.00637193 -23.2842 -10.8336
1970 4 1 1.01923 -22.716 -13.3979
1969 4 1 0.159376 -21.7971 -13.3376
1971 4 1 0.290511 -21.9917 -12.8496
2038 4 1 -14.2524 -20.8427 -11.5564
2042 4 1 -14.4422 -20.6085 -12.8499
2053 4 1 -14.856 -19.1483 -11.6724
2026 4 1 -11.2826 -20.6575 -13.3415
2032 4 1 -11.0122 -20.0705 -11.0978
2033 4 1 -11.7229 -20.9657 -11.3179
2035 4 1 -12.5243 -20.5254 -10.9897
2044 4 1 -13.018 -20.5859 -13.0369
2041 4 1 -13.278 -20.9129 -13.0256
2027 4 1 -11.2238 -21.5035 -12.6029
2046 4 1 -12.1783 -19.5335 -13.147
2037 4 1 -13.2081 -21.3912 -11.4573
2055 4 1 -12.9873 -18.866 -11.1725
2028 4 1 -10.1567 -21.2855 -12.1162
2030 4 1 -10.2124 -20.5761 -11.5956
2029 4 1 -9.46583 -20.2847 -12.4401
1998 4 1 -5.15824 -20.9744 -10.9238
1996 4 1 -3.95496 -20.3505 -12.6866
1997 4 1 -4.16175 -20.5957 -11.5199
1995 4 1 -4.67489 -21.3273 -12.8687
2213 4 1 -17.6533 -16.822 -13.2678
2218 4 1 -18.0809 -16.6193 -11.1932
2052 4 1 -13.7528 -18.6999 -11.4155
2051 4 1 -14.4172 -17.6713 -11.3143
2050 4 1 -13.7048 -18.2397 -12.1039
2054 4 1 -14.0969 -18.428 -11.1887
2049 4 1 -12.6186 -18.3996 -12.4536
2215 4 1 -18.1019 -15.0827 -12.5324
2217 4 1 -17.154 -15.9558 -10.8591
2216 4 1 -18.0534 -15.353 -11.3673
2149 4 1 -8.4793 -11.0873 -13.2048
2141 4 1 -5.6157 -11.5565 -12.321
2140 4 1 -4.5907 -11.2151 -12.9074
2142 4 1 -5.02816 -10.7914 -13.0565
2155 4 1 -11.3191 -10.7016 -13.3449
2152 4 1 -8.56199 -9.77098 -13.2459
2146 4 1 -6.43274 -10.029 -12.5168
2147 4 1 -6.80833 -10.7447 -13.4009
2148 4 1 -7.7365 -10.2334 -12.707
2145 4 1 -5.34563 -9.73306 -13.0259
2139 4 1 -4.78966 -10.5458 -11.9916
2138 4 1 -4.08121 -10.5577 -11.0582
1949 4 1 -4.10756 -26.6358 -8.45147
2036 4 1 -12.4575 -21.6158 -10.5031
2010 4 1 -9.75172 -23.3787 -9.24659
2011 4 1 -9.24584 -22.4172 -9.83305
2008 4 1 -9.10388 -21.649 -10.4399
2009 4 1 -9.26353 -22.8664 -10.2394
2012 4 1 -9.74338 -23.0717 -10.7324
2003 4 1 -8.7233 -21.6607 -9.50386
2001 4 1 -7.43861 -22.5556 -9.79027
1961 4 1 -0.116845 -23.5745 -9.72348
1957 4 1 -1.37167 -23.1144 -9.11098
1958 4 1 -0.417512 -23.2089 -8.4529
1959 4 1 -0.720067 -22.5787 -9.4279
1960 4 1 0.318534 -22.5219 -9.8952
2225 4 1 -20.5782 -19.1937 -8.11648
2064 4 1 -14.2959 -20.5893 -8.86571
2034 4 1 -12.3087 -21.5165 -10.3847
2063 4 1 -13.2751 -20.3849 -8.28438
2062 4 1 -12.6331 -20.8215 -9.21454
2061 4 1 -12.2676 -19.7712 -9.80798
2056 4 1 -12.023 -18.9729 -10.4
2031 4 1 -9.98907 -19.8294 -10.6489
2007 4 1 -9.08111 -20.5644 -9.78565
2004 4 1 -8.10343 -20.8974 -10.1387
2006 4 1 -9.71632 -20.8942 -8.78293
2005 4 1 -8.55614 -20.6046 -9.10095
1999 4 1 -6.21567 -21.4181 -10.6196
2002 4 1 -7.68117 -21.3585 -9.91127
2073 4 1 -7.65378 -20.1571 -8.32208
2094 4 1 -0.522263 -19.2866 -8.1809
2224 4 1 -20.0685 -18.1732 -8.52971
2219 4 1 -19.1175 -16.6585 -10.5468
2220 4 1 -18.4721 -17.4351 -9.91486
2221 4 1 -17.6651 -17.7317 -9.1815
2222 4 1 -18.2324 -18.5719 -8.5362
2060 4 1 -12.5326 -18.634 -9.40551
2058 4 1 -12.7837 -18.3112 -9.8316
2057 4 1 -11.9044 -17.725 -10.4946
2059 4 1 -11.5529 -18.1476 -9.81093
2095 4 1 -1.22643 -18.4675 -8.72276
2097 4 1 -2.06272 -16.5745 -8.74871
2098 4 1 -1.08301 -17.164 -8.46549
2096 4 1 -1.15173 -17.3618 -9.04335
2137 4 1 -4.65637 -9.55122 -10.5427
2136 4 1 -5.3059 -9.18435 -9.55239
2135 4 1 -4.7325 -9.63885 -10.4815
2134 4 1 -5.06541 -9.85583 -9.34393
2133 4 1 -4.37117 -9.43413 -8.48665
2132 4 1 -4.16461 -9.89166 -9.59027
2131 4 1 -4.21902 -9.30348 -8.53877
1948 4 1 -4.55905 -27.1394 -7.44808
1940 4 1 -5.46754 -24.8163 -6.55196
1939 4 1 -6.09636 -25.6599 -7.09434
1941 4 1 -5.84393 -24.6999 -5.47918
1937 4 1 -6.01716 -25.7805 -6.20384
1936 4 1 -7.08147 -25.773 -5.70195
1938 4 1 -6.82386 -24.9964 -6.4526
1952 4 1 -2.94112 -24.6291 -7.71225
1950 4 1 -4.35158 -25.6795 -7.71201
1943 4 1 -4.07725 -24.7212 -5.91785
1945 4 1 -3.09823 -25.8516 -5.59309
1946 4 1 -4.0641 -26.084 -6.35518
1944 4 1 -2.94263 -24.7131 -5.52468
1942 4 1 -5.20851 -24.7008 -6.44828
1951 4 1 -3.97904 -24.6823 -7.14463
1947 4 1 -4.99286 -26.7175 -6.4338
1953 4 1 -2.82504 -25.556 -6.99619
1954 4 1 -1.80337 -25.1946 -7.39134
2066 4 1 -13.9237 -22.0051 -8.00211
2077 4 1 -6.10455 -22.8033 -5.95822
2076 4 1 -6.63181 -22.2982 -6.84546
2078 4 1 -4.91382 -23.1244 -6.22306
2080 4 1 -3.76166 -22.4534 -5.82934
2079 4 1 -3.81373 -23.5457 -5.963
1956 4 1 -1.19782 -23.3811 -7.97154
1955 4 1 -1.55952 -24.1416 -7.00738
2081 4 1 -2.64033 -22.4096 -6.18657
2082 4 1 -1.53468 -22.0067 -5.99082
2065 4 1 -14.7383 -21.0456 -7.90165
2068 4 1 -12.6449 -20.223 -7.25233
2069 4 1 -11.5945 -20.3941 -7.71289
2067 4 1 -13.0303 -21.3065 -7.7894
2070 4 1 -10.7154 -21.162 -7.86389
2071 4 1 -9.52009 -21.2179 -7.55321
2072 4 1 -8.61087 -20.6093 -7.72761
2075 4 1 -6.80407 -21.4231 -7.67803
2074 4 1 -7.94248 -21.1685 -7.82838
2088 4 1 -0.806616 -21.3682 -5.5811
2090 4 1 -0.214996 -21.3459 -5.69813
2089 4 1 -0.961912 -20.9357 -6.63287
2092 4 1 -0.0614027 -20.4904 -6.45258
2093 4 1 0.255509 -19.8749 -7.47197
2223 4 1 -19.0362 -18.0617 -7.82739
2226 4 1 -20.8041 -18.1318 -7.66006
2227 4 1 -20.4174 -17.1101 -7.01941
2228 4 1 -21.1371 -17.9623 -6.53094
2229 4 1 -21.1895 -18.0866 -7.74416
2230 4 1 -21.4145 -17.3016 -6.79922
2231 4 1 -21.4235 -17.0499 -5.65874
2232 4 1 -20.6406 -17.9417 -5.53839
2101 4 1 -1.01772 -17.9391 -7.91854
2099 4 1 -0.887915 -18.0187 -7.58007
2103 4 1 -0.273992 -16.5183 -7.0692
2100 4 1 0.185004 -17.6744 -7.89052
2102 4 1 0.0173575 -17.5315 -7.60506
2244 4 1 -23.898 -13.734 -5.68113
2238 4 1 -23.5902 -16.1453 -5.53313
2104 4 1 -0.761737 -15.4343 -7.06998
2105 4 1 -1.25315 -14.576 -6.49554
2106 4 1 -1.48668 -14.3151 -7.61339
2107 4 1 -2.35701 -13.6696 -7.23003
2108 4 1 -3.47238 -13.2721 -6.90846
2109 4 1 -3.70569 -12.8173 -5.81588
2110 4 1 -4.64931 -12.0726 -6.04562
2128 4 1 -3.94394 -9.86654 -7.33142
2130 4 1 -4.3547 -9.07639 -7.38839
2127 4 1 -3.40039 -9.65771 -6.33481
2129 4 1 -3.19438 -9.0453 -7.63793
2125 4 1 -3.26636 -9.40251 -5.8188
2121 4 1 -5.17691 -9.846 -5.61183
2126 4 1 -2.20904 -9.66193 -6.42664
1935 4 1 -6.39434 -26.0144 -4.68085
1933 4 1 -6.96625 -26.8553 -3.85154
1932 4 1 -7.3673 -25.8455 -3.42679
1934 4 1 -5.93054 -26.1816 -3.64683
2087 4 1 -0.78945 -21.8528 -4.51733
2085 4 1 -1.8403 -23.4436 -5.16379
2083 4 1 -0.957624 -22.7448 -5.26346
2084 4 1 -1.76183 -22.4869 -4.45108
2086 4 1 -0.852106 -23.058 -4.65911
1782 4 1 -4.66992 -19.4513 -2.75853
2091 4 1 -0.220488 -20.2138 -5.33706
1744 4 1 -0.625605 -19.591 -3.58101
1745 4 1 -1.49292 -19.7961 -4.32605
1740 4 1 2.65844 -20.3756 -4.60278
1742 4 1 0.868942 -18.995 -3.73625
1741 4 1 1.70586 -19.9459 -3.90144
1743 4 1 0.41006 -20.1787 -3.78248
1739 4 1 2.65295 -19.2977 -4.1763
1738 4 1 2.8017 -19.0481 -3.0936
2234 4 1 -22.2312 -16.451 -4.78998
2236 4 1 -23.3915 -16.4931 -4.0877
2237 4 1 -23.078 -17.134 -5.01994
2233 4 1 -21.3461 -17.1633 -5.02604
1775 4 1 -5.79985 -16.9589 -3.0144
1749 4 1 -2.91362 -16.752 -3.1195
1776 4 1 -4.72185 -16.4687 -2.87788
1751 4 1 -3.82242 -16.6067 -4.83377
1779 4 1 -4.04023 -17.2861 -2.9025
1747 4 1 -2.74329 -18.3883 -3.65106
1778 4 1 -3.54087 -18.3742 -2.92647
1781 4 1 -5.03502 -18.2972 -2.98145
1746 4 1 -1.68059 -18.6063 -4.16339
1732 4 1 -0.532559 -17.5015 -2.69417
1748 4 1 -2.33747 -17.3009 -3.94763
1731 4 1 -1.17841 -18.5212 -2.96679
1737 4 1 2.31795 -18.0167 -3.2464
2245 4 1 -24.2158 -14.2683 -4.67986
2235 4 1 -22.5818 -15.6969 -3.86386
2242 4 1 -22.0394 -14.635 -4.89157
2243 4 1 -23.2772 -14.4006 -4.8121
2239 4 1 -23.4944 -15.3537 -4.52694
2240 4 1 -22.4372 -14.7458 -4.31038
2241 4 1 -21.3466 -14.4871 -3.95192
1758 4 1 -6.28083 -13.7236 -4.83454
1763 4 1 -5.68604 -14.2338 -3.63015
1762 4 1 -6.53815 -13.5354 -3.18849
1750 4 1 -3.52328 -15.9609 -3.75397
1753 4 1 -2.97512 -15.0148 -5.16362
1754 4 1 -4.09019 -15.5133 -4.97777
1752 4 1 -2.83673 -15.972 -4.35164
1756 4 1 -4.41794 -13.8015 -3.99044
1755 4 1 -4.12781 -14.9731 -3.9011
1765 4 1 -5.02861 -14.2679 -2.73439
1720 4 1 -3.42864 -13.9164 -3.18791
1764 4 1 -5.12288 -15.3257 -3.35272
2248 4 1 -24.773 -13.0522 -4.95572
2249 4 1 -25.5307 -13.3297 -4.00288
2247 4 1 -25.624 -12.9123 -4.19671
2246 4 1 -24.7303 -13.19 -4.88296
2250 4 1 -25.4575 -13.335 -2.8082
2256 4 1 -23.629 -11.8692 -3.09758
1760 4 1 -7.62627 -13.2739 -3.74167
1757 4 1 -5.50745 -13.2379 -3.95251
1759 4 1 -7.21423 -12.9109 -4.84914
1761 4 1 -7.05816 -12.4325 -3.21322
2112 4 1 -3.15722 -12.4606 -5.20733
2111 4 1 -3.8929 -11.525 -5.25714
2117 4 1 -5.31372 -10.7724 -3.9979
2116 4 1 -4.51537 -11.2073 -3.14581
2115 4 1 -3.48989 -11.6077 -3.62642
1719 4 1 -2.74515 -12.8886 -3.26012
2113 4 1 -2.66157 -11.622 -4.5363
1718 4 1 -2.04623 -12.0234 -2.81916
2258 4 1 -22.7966 -9.79261 -2.78831
3606 4 1 -16.716 -8.2554 -2.80174
3609 4 1 -15.2555 -10.5179 -2.76888
2118 4 1 -6.29035 -10.4793 -4.67502
2120 4 1 -6.2039 -9.99332 -4.99163
2119 4 1 -7.28984 -9.81048 -4.48537
2124 4 1 -4.0428 -9.86682 -5.13587
2123 4 1 -5.2138 -9.51596 -4.9464
2122 4 1 -4.13765 -9.61862 -5.22172
2114 4 1 -2.69685 -10.7054 -3.78641
2303 4 1 -27.4147 -6.18486 -3.00257
2301 4 1 -27.7686 -7.43417 -2.81436
2302 4 1 -28.0901 -6.83425 -3.79346
2304 4 1 -26.2967 -6.12297 -3.38647
2305 4 1 -25.2939 -5.50611 -3.65536
2314 4 1 -27.1648 -3.86583 -3.28308
2306 4 1 -25.3516 -4.37474 -3.46388
2307 4 1 -25.3501 -3.18949 -3.6633
2308 4 1 -26.2254 -3.96253 -3.62631
2309 4 1 -26.3267 -2.78461 -3.83407
2312 4 1 -26.539 -2.81002 -3.51164
2311 4 1 -27.22 -2.20209 -4.34759
2310 4 1 -26.8498 -2.09046 -3.14827
1924 4 1 -8.97602 -27.8848 -0.602523
1925 4 1 -8.20779 -27.0852 -0.230312
1930 4 1 -8.21867 -27.2991 -2.20743
1923 4 1 -8.3388 -26.9503 -0.322983
1922 4 1 -7.76063 -28.0118 -0.578527
1931 4 1 -8.13351 -26.1779 -2.58407
1927 4 1 -9.14967 -25.8333 -1.28984
1926 4 1 -8.4543 -25.8455 -0.278779
1929 4 1 -8.79331 -26.3417 -2.0143
1928 4 1 -8.03245 -25.4918 -1.6668
1791 4 1 -5.54524 -21.884 -0.728836
1799 4 1 -3.60411 -22.2905 -0.914888
1797 4 1 -2.72686 -22.4753 -1.23323
1798 4 1 -3.54428 -23.3939 -1.34279
1795 4 1 -3.37773 -21.7403 -2.0349
1796 4 1 -2.62872 -22.6071 -2.4233
1800 4 1 -2.46875 -22.2133 -0.497201
1802 4 1 -1.81306 -22.3678 -0.25
1803 4 1 -0.704834 -22.9244 -0.116849
1807 4 1 0.360591 -22.0358 -0.424611
1789 4 1 -6.3079 -20.181 -1.9535
1787 4 1 -7.40971 -20.6069 -1.06248
1788 4 1 -6.39683 -21.144 -1.37058
1786 4 1 -6.57555 -19.6484 -0.97919
1790 4 1 -5.72605 -21.1871 -1.63798
1783 4 1 -4.34111 -20.0031 -1.72955
1784 4 1 -4.79582 -19.0882 -0.982756
1792 4 1 -4.63914 -21.1871 -0.808817
1793 4 1 -3.62652 -20.6851 -1.13816
1794 4 1 -2.96816 -20.6126 -2.21736
1809 4 1 1.31439 -20.288 -0.471979
1808 4 1 0.431235 -20.9033 -0.0199133
1735 4 1 1.37835 -18.9435 -1.59292
1773 4 1 -6.51922 -16.539 -1.01249
1774 4 1 -6.73631 -16.7232 -2.23476
1785 4 1 -5.90668 -18.7303 -0.597121
1771 4 1 -6.60009 -16.6218 -1.34367
1772 4 1 -5.45356 -16.3662 -1.53001
1777 4 1 -3.896 -17.264 -2.4446
1780 4 1 -4.01433 -18.3816 -2.36122
1725 4 1 -0.946741 -16.2106 -0.809764
1733 4 1 -0.409752 -17.5534 -1.54913
1729 4 1 -2.673 -17.4038 -1.39766
1727 4 1 -2.0088 -17.2191 -1.42733
1728 4 1 -2.45181 -16.4955 -2.25537
1730 4 1 -1.93308 -18.1378 -2.07159
1734 4 1 0.550177 -18.0458 -1.84292
1736 4 1 1.75067 -17.9153 -2.18104
2280 4 1 -23.2726 -14.6581 -0.707542
2279 4 1 -22.3472 -15.071 -0.206354
2276 4 1 -22.356 -14.2328 -0.3812
2278 4 1 -21.4394 -15.1384 -0.976182
1770 4 1 -6.16225 -15.748 -0.550974
1768 4 1 -7.27953 -14.9925 -2.11877
1767 4 1 -6.35656 -15.2873 -1.41025
1769 4 1 -6.41429 -14.9438 -1.34607
1766 4 1 -5.96947 -14.9293 -2.52595
1707 4 1 -3.74889 -13.6648 -0.147726
1723 4 1 -2.83911 -15.0399 -1.82278
1722 4 1 -3.78375 -14.7029 -2.33015
1713 4 1 -0.111516 -13.994 -0.573046
1710 4 1 -2.6301 -14.7781 -0.264316
1712 4 1 -1.33684 -13.8231 -0.331365
1724 4 1 -1.81635 -15.4299 -1.17413
1726 4 1 -1.62775 -16.1345 -1.80125
1721 4 1 -2.64343 -14.2301 -2.34783
1711 4 1 -2.41497 -13.6854 -0.745769
2251 4 1 -24.7469 -12.8137 -2.04595
2252 4 1 -26.0126 -12.8494 -2.26354
2254 4 1 -24.818 -11.1895 -2.47748
2253 4 1 -25.8875 -11.7553 -2.68992
2259 4 1 -23.0613 -10.9434 -2.42638
2257 4 3 -23.2955 -10.8513 -2.55322
2255 4 1 -24.0308 -11.8907 -1.9673
2261 4 1 -21.5947 -11.5274 -2.54207
2263 4 1 -22.1161 -11.6047 -2.49954
2262 4 1 -21.7678 -12.6512 -2.18661
2264 4 1 -21.2156 -11.5818 -1.68527
2266 4 1 -19.6826 -10.9635 -1.00716
2267 4 1 -19.096 -11.5135 -0.199256
2268 4 1 -18.8284 -12.5904 -0.00500336
3578 4 1 -10.3038 -10.9944 -1.00573
3573 4 1 -7.11167 -11.5474 -0.382573
3574 4 1 -7.34946 -11.0863 -1.45186
1716 4 1 -0.537455 -12.3101 -1.33801
1715 4 1 -1.70162 -12.5502 -1.28373
1717 4 1 -0.929442 -11.6524 -2.32077
1714 4 1 -0.54966 -12.9748 -1.14861
2300 4 1 -27.5359 -8.37391 -2.12723
2299 4 1 -27.4109 -9.52007 -1.68954
2295 4 1 -25.7405 -9.9025 -1.21235
2297 4 1 -26.4937 -9.9595 -1.249
2296 4 1 -26.1703 -8.86363 -1.48602
2292 4 1 -26.1148 -10.0039 -0.159596
2298 4 1 -26.4695 -9.14588 -2.20862
2294 4 1 -26.4157 -9.95605 -0.286992
2260 4 1 -21.9798 -10.45 -2.63857
2265 4 1 -20.4818 -10.6903 -1.87205
3605 4 1 -16.4662 -8.71744 -1.77238
3608 4 1 -14.8892 -9.58088 -2.15854
3610 4 1 -14.8189 -9.47497 -2.27531
3607 4 1 -15.764 -8.77237 -2.20497
3611 4 1 -14.1694 -8.62462 -1.6504
3600 4 1 -14.6149 -8.25299 -0.861308
3613 4 10 -12.4025 -8.96484 -1.792
3614 4 10 -11.4431 -9.11663 -1.0175
3612 4 10 -13.2355 -8.90287 -1.02899
3583 4 1 -10.4633 -8.51634 -1.4158
3576 4 1 -8.55528 -9.57507 -0.211221
3585 4 1 -10.1514 -9.56124 -0.532618
3582 4 1 -10.7266 -9.35191 -2.20463
3581 4 1 -9.59974 -9.53676 -2.2205
3579 4 1 -9.59767 -10.589 -0.183042
3580 4 1 -9.19701 -10.2019 -1.26693
3584 4 1 -9.61848 -8.45402 -0.443935
3577 4 1 -9.4122 -10.4701 -0.426671
3575 4 1 -7.94536 -10.2045 -1.01242
2318 4 1 -27.5121 -5.65548 -0.888572
2317 4 1 -27.052 -6.11598 -1.84381
3604 4 1 -15.4989 -8.06603 -1.43243
3603 4 1 -15.5157 -7.2652 -0.545781
3602 4 1 -14.6256 -8.06322 -0.676389
3553 4 1 -5.54808 -5.93869 -0.975195
3554 4 1 -5.30798 -6.99969 -0.385729
2315 4 1 -26.932 -3.77853 -2.04951
2316 4 1 -27.1211 -4.9508 -1.88423
2313 4 1 -26.569 -3.34509 -2.45047
2331 4 1 -28.1886 -1.12937 -1.60121
2330 4 1 -29.0208 -0.270207 -1.23313
2328 4 1 -28.2942 -1.36734 -0.899029
2327 4 1 -29.1977 -1.16535 -0.191723
2332 4 1 -27.0708 -1.43028 -2.06946
2329 4 1 -28.3052 -0.881363 -1.98985
2335 4 1 -26.3068 -0.727686 -1.23379
2333 4 1 -26.2364 -0.83105 -1.5585
2334 4 1 -25.3473 -0.188982 -1.76346
2336 4 1 -26.6157 -0.804605 -0.0784363
1920 4 1 -8.19824 -27.5442 0.822592
1862 4 1 -5.69497 -28.2982 2.23272
1919 4 1 -7.10944 -27.6165 1.37836
1921 4 1 -7.0935 -27.9444 0.420851
1864 4 1 -6.67887 -27.4574 2.4918
1917 4 1 -6.93054 -25.4949 0.294253
1918 4 1 -7.17763 -26.5511 0.897818
1915 4 1 -6.41507 -25.7939 1.23423
1916 4 1 -5.69453 -25.3784 0.445169
1912 4 1 -7.70584 -25.695 1.72226
1913 4 1 -6.55878 -25.7601 1.8732
1908 4 1 -7.42189 -24.3613 2.01333
1910 4 1 -6.12787 -24.4536 2.47938
1911 4 1 -7.02302 -25.2962 2.66322
1914 4 1 -5.36094 -25.4786 1.8223
1884 4 1 -3.04939 -25.3323 2.55746
1836 4 1 7.35512 -24.8008 2.49764
1909 4 1 -6.70882 -23.4778 2.31364
1898 4 1 -6.47498 -21.9472 2.37157
1804 4 1 -1.83015 -22.582 0.136803
1805 4 1 -0.805063 -22.2494 0.750589
1812 4 1 1.73979 -21.9709 0.536024
1806 4 1 0.30706 -22.3163 0.731637
1901 4 1 -8.34685 -20.3885 2.10115
1900 4 1 -7.8522 -21.4105 1.95726
1899 4 1 -6.84601 -20.7362 2.17724
1801 4 1 -2.16287 -21.3843 0.252296
1810 4 1 2.12672 -20.6388 0.269521
1813 4 1 2.19271 -21.1798 1.27693
1814 4 1 1.66921 -20.8267 2.23592
1811 4 1 1.06422 -21.0721 0.00772007
2281 4 1 -24.0899 -15.1339 0.158194
2283 4 1 -23.9381 -14.5925 1.94308
2275 4 1 -22.0217 -14.3652 0.741394
2282 4 1 -23.8855 -15.6171 1.25593
2284 4 1 -23.4798 -13.8016 1.25467
2274 4 1 -20.9588 -14.0053 1.0494
2277 4 1 -21.3759 -14.8059 0.125055
1709 4 1 -2.87784 -13.654 0.0524581
2289 4 1 -24.8106 -11.4148 1.29764
2287 4 1 -24.3527 -12.329 0.72937
2285 4 1 -24.5054 -13.3026 0.864961
2288 4 1 -24.8499 -12.4691 1.75977
2286 4 1 -24.7502 -12.557 1.82004
2273 4 1 -21.7663 -13.2021 1.14846
2272 4 1 -20.6395 -13.2554 0.81037
2271 4 1 -20.4467 -12.1545 1.16922
2269 4 1 -19.8631 -12.5415 0.47254
2270 4 1 -19.3677 -12.6377 1.55773
3571 4 1 -7.2221 -12.521 1.3326
3570 4 1 -6.54977 -11.4867 1.23256
3572 4 1 -7.23094 -11.3961 0.731488
1705 4 1 -4.30979 -12.0467 1.40371
1703 4 10 -5.09972 -10.9024 2.58294
1704 4 10 -5.20166 -11.9915 2.13222
1706 4 1 -4.21549 -12.733 0.426016
1708 4 1 -3.45564 -13.0796 0.925651
2290 4 1 -24.8847 -10.2997 0.822812
2291 4 1 -25.909 -9.96721 1.13045
2293 4 1 -26.7308 -9.87942 0.896061
3598 4 1 -14.6384 -8.92175 0.533256
3601 4 1 -14.845 -9.02749 0.0751241
3594 4 1 -13.5812 -9.03067 1.82648
3597 4 1 -13.7963 -9.7333 0.89721
3586 4 1 -10.7731 -9.30069 0.527359
3589 4 1 -12.1146 -8.21585 1.07902
3592 4 1 -13.3833 -9.08827 2.09985
3587 4 1 -10.7958 -8.11784 0.734085
3595 4 1 -12.818 -9.67627 1.07573
3596 4 1 -13.0555 -9.32458 0.0286222
3567 4 1 -9.05167 -9.79675 2.68867
3568 4 1 -8.10953 -10.4892 2.39603
3566 4 1 -9.98184 -9.12406 2.41715
1702 4 10 -6.25187 -10.6756 2.21521
3569 4 1 -7.2482 -10.6595 1.57949
2319 4 1 -28.242 -5.52721 0.0165509
3599 4 1 -15.1712 -7.98459 0.11467
3593 4 1 -14.0264 -8.05555 2.29646
3590 4 1 -12.095 -7.56359 2.14914
3588 4 1 -11.674 -7.35782 0.412425
3563 4 1 -8.23871 -6.92607 2.46865
3559 4 1 -6.21625 -7.24573 2.36134
3551 4 1 -6.26878 -6.03045 1.15355
3556 4 1 -5.529 -7.08348 1.78437
3561 4 1 -7.46085 -7.30128 1.81088
3562 4 1 -8.03997 -6.32407 1.42036
3552 4 1 -6.26477 -5.78674 0.0172768
3555 4 1 -4.98401 -6.7765 0.743689
2320 4 1 -28.1628 -4.38099 0.154207
2321 4 1 -29.1173 -3.71004 0.270832
2323 4 1 -27.5375 -2.70967 0.786816
2324 4 1 -27.3918 -3.6908 1.48416
2325 4 1 -28.1264 -2.72377 1.35957
2322 4 1 -28.0393 -3.74879 0.637141
3549 4 1 -6.05644 -4.2169 1.89218
3547 4 1 -5.80312 -3.18385 2.47233
3550 4 1 -5.74044 -4.94655 0.944264
3548 4 1 -4.91283 -3.98153 2.1146
2337 4 1 -27.102 -0.95303 1.08948
2338 4 1 -27.155 -0.185704 0.268759
2340 4 1 -28.1636 -0.495663 1.12162
2326 4 1 -28.8182 -2.0572 0.533976
2339 4 1 -28.0244 -1.06817 0.0401519
3535 4 1 -5.93456 -1.57057 0.758903
3536 4 1 -6.30278 -0.727077 1.42346
3545 4 1 -5.54876 -1.84663 2.67592
3544 4 1 -6.39005 -0.907215 2.59428
3537 4 1 -5.32201 -0.468489 0.854346
3546 4 1 -4.74296 -2.65884 2.18171
3532 4 1 -3.36533 -1.05062 2.48639
3533 4 1 -4.42865 -1.57515 2.14132
3534 4 1 -5.05132 -0.935781 1.33861
3531 4 1 -2.68223 -1.67021 1.6601
3530 4 1 -1.93864 -0.952124 2.07251
3528 4 1 -1.63127 -0.492885 2.56557
1863 4 1 -5.51371 -27.2346 2.7867
1866 4 1 -5.81778 -27.0103 4.37087
1865 4 1 -5.80232 -27.6358 3.2891
1861 4 1 -4.74816 -27.9733 2.92363
1858 4 1 -2.74219 -27.759 3.46246
1860 4 1 -3.84502 -27.4511 3.53934
1879 4 1 -4.12629 -27.6665 5.32788
1857 4 1 -1.91858 -27.1443 4.11073
1856 4 1 -2.20188 -28.1322 4.69676
1854 4 1 -0.858017 -29.0236 5.15768
1853 4 1 -0.159075 -28.2204 4.56781
1855 4 1 -0.937234 -27.9589 4.80024
1852 4 1 0.496883 -27.2473 4.35348
1851 4 1 0.937666 -27.6352 5.36879
1868 4 1 -5.67624 -26.4434 3.50716
1869 4 1 -6.02948 -26.0301 4.58152
1859 4 1 -3.09973 -26.609 3.71888
1883 4 1 -3.88857 -24.8728 3.27176
1867 4 1 -4.97193 -26.1825 4.4444
1882 4 1 -4.4358 -24.6102 4.2832
1881 4 1 -4.0887 -25.2283 5.21416
1885 4 1 -2.83747 -24.7603 3.6165
1880 4 1 -3.96061 -26.448 5.34981
1841 4 1 3.89363 -25.4227 4.4949
1842 4 1 4.38505 -24.72 5.30526
1839 4 1 4.78884 -24.2442 2.74262
1840 4 1 4.18372 -24.5985 3.73083
1838 4 1 5.60338 -24.9158 3.25729
1837 4 1 6.77362 -25.1642 3.47016
1835 4 1 6.65042 -24.3924 3.28868
1904 4 1 -9.27737 -22.5839 3.30714
1905 4 1 -8.69812 -23.3625 4.00996
1903 4 1 -8.63101 -21.6413 3.59373
1897 4 1 -5.97994 -22.248 3.3955
1906 4 1 -7.80685 -23.0464 3.27443
1907 4 1 -6.81857 -23.6811 2.80992
1887 4 1 -2.99871 -23.5138 4.23613
1888 4 1 -2.70415 -22.8451 5.18731
1886 4 1 -1.95496 -23.877 3.83443
1831 4 1 5.23362 -22.9833 5.33808
1832 4 1 5.51297 -21.8046 5.11432
1834 4 1 6.54048 -23.3909 3.91844
1833 4 1 6.32072 -22.3448 4.27999
1830 4 1 6.04879 -23.8032 4.99931
1902 4 1 -9.11277 -20.6572 2.99895
1896 4 1 -5.61347 -21.0979 3.5015
1894 4 1 -6.0785 -20.6751 5.20063
1895 4 1 -5.83007 -20.1419 4.14502
1817 4 1 2.04479 -20.0363 4.75948
1815 4 1 1.91799 -20.8194 3.36682
1816 4 1 2.40853 -21.2022 4.40775
1818 4 1 2.22743 -21.1095 4.5197
1819 4 1 3.23266 -21.185 5.25121
3591 4 1 -12.6006 -8.44617 2.79027
3565 4 1 -9.91175 -8.1168 3.09405
3564 4 1 -9.30684 -7.06504 3.01527
3558 4 1 -6.17649 -8.00967 3.29753
3560 4 1 -7.22732 -6.84933 2.92118
3557 4 1 -5.24508 -7.43931 2.83484
3543 4 1 -6.54648 -1.25822 3.68737
3542 4 1 -5.74652 -1.02092 2.94433
3541 4 1 -5.23686 -0.0823509 3.37374
3529 4 1 -2.7103 -0.844517 2.95151
3526 4 1 -1.47417 -0.185219 3.46806
1874 4 1 -5.92974 -27.2625 5.95461
1876 4 1 -4.52309 -27.2389 5.73613
1878 4 1 -4.54594 -26.9493 6.20947
1849 4 1 0.902808 -27.7888 7.38255
1847 4 1 2.417 -28.3019 7.30596
1850 4 1 1.45105 -27.2637 6.45522
1848 4 1 1.49007 -28.512 6.55896
1846 4 1 2.88298 -27.7054 6.34336
1845 4 1 3.68159 -27.4338 5.57185
1873 4 1 -5.70399 -26.5109 6.75187
1870 4 1 -6.42128 -25.4004 5.52788
1871 4 1 -6.97311 -25.1045 6.50659
1872 4 1 -6.2481 -25.6871 7.37354
1877 4 1 -5.54756 -26.5721 5.58457
1875 4 1 -5.36069 -26.3521 5.44703
1844 4 1 4.68328 -26.7595 5.97605
1843 4 1 5.09679 -25.7434 5.54926
1892 4 1 -5.6998 -21.8521 5.68028
1893 4 1 -6.82037 -21.5593 5.66413
1889 4 1 -2.99158 -22.2323 6.15129
1828 4 1 4.97709 -22.4703 6.74487
1829 4 1 5.58024 -23.0701 5.91006
1890 4 1 -3.45842 -21.1178 6.15896
1891 4 1 -4.6323 -21.3046 5.99607
1820 4 1 3.9726 -20.4882 5.76267
1826 4 1 4.90944 -20.3068 6.90692
1821 4 1 2.94124 -20.94 5.58081
1822 4 1 3.64484 -20.1743 6.28832
1823 4 1 4.26874 -20.7876 7.11241
1824 4 1 4.43066 -20.055 7.97868
1825 4 1 5.65726 -20.0906 7.87367
1827 4 1 5.40596 -21.4477 6.90042
2854 4 1 7.15736 -0.166343 8.18903
2859 4 1 9.10972 -0.333039 9.61842
2858 4 1 8.97209 -0.572977 8.43271
2856 4 1 8.98042 -0.152512 9.32314
2863 4 1 12.4674 -0.253067 8.87056
2916 4 1 7.91159 -0.912767 13.1724
2917 4 1 6.68386 -0.663195 13.4416
2918 4 1 6.79328 -1.16161 14.4924
2919 4 1 6.94675 -0.171026 15.2542
2915 4 1 8.51455 -1.48012 14.0132
2913 4 1 10.6252 -1.6029 14.275
2912 4 1 10.762 -0.53476 14.8723
2914 4 1 9.50686 -1.12198 14.5571
2909 4 1 12.1481 -0.370699 14.5554
2907 4 1 12.2723 -1.23283 15.7586
2910 4 1 12.1588 -1.51039 14.5806
2908 4 1 13.0439 -0.354937 15.4075
2911 4 1 11.7004 -0.411242 14.194
2905 4 1 14.1028 -0.491921 15.0111
2906 4 1 13.5195 -1.27763 15.5512
2903 4 1 16.1741 -0.479517 15.6624
3267 4 1 6.8339 19.8649 -14.3195
3266 4 1 7.18677 20.7532 -15.0223
3265 4 1 6.5569 20.1032 -15.8804
3264 4 1 6.96662 21.0926 -15.424
3263 4 1 7.35443 21.5369 -14.3444
3261 4 1 7.39971 23.101 -14.7129
3262 4 1 6.64177 22.5119 -13.9759
3259 4 1 7.96272 22.7872 -14.7759
3260 4 1 8.22187 23.9362 -15.0838
3258 4 1 8.21457 22.0593 -13.8224
3255 4 1 9.43653 22.7735 -13.4984
3421 4 1 -7.74997 11.4873 -11.0565
3189 4 1 19.5787 17.7468 -10.9714
3278 4 1 0.572507 20.2275 -11.0779
3277 4 1 1.42748 20.452 -11.9405
3279 4 1 0.675308 18.9419 -11.0075
3276 4 1 2.28119 19.5932 -11.6471
3275 4 1 2.74815 20.5329 -11.093
3271 4 1 4.35306 21.1393 -12.798
3274 4 1 3.42989 21.0626 -11.9342
3273 4 1 4.43695 21.0255 -12.5537
3270 4 1 5.18278 21.1607 -11.9011
3301 4 1 3.82146 20.3326 -10.9947
3268 4 1 6.36623 20.333 -13.2654
3269 4 1 5.60767 21.096 -12.9477
3253 4 1 10.5824 21.3727 -12.029
3272 4 1 5.11473 21.8555 -13.2156
3254 4 1 9.79202 21.8109 -12.838
3252 4 1 10.6436 22.5673 -11.4937
3256 4 1 10.4973 22.3375 -13.1305
3257 4 1 9.3231 21.9659 -13.4058
3251 4 1 9.51062 22.8028 -11.7593
3250 4 1 9.73543 23.6347 -12.5411
3249 4 1 9.84408 22.9388 -11.5922
3246 4 1 11.1474 24.1219 -10.7882
3248 4 1 10.8147 23.2199 -12.3777
3245 4 1 12.1481 23.7083 -11.3868
3247 4 1 10.9236 24.3423 -11.9016
3424 4 1 -9.26236 10.5718 -9.36121
3423 4 1 -9.27276 10.1063 -10.5194
3428 4 1 -11.2959 12.6437 -9.56798
3429 4 1 -10.9346 13.2213 -8.54568
3426 4 1 -9.30196 12.4999 -8.88727
3425 4 1 -9.71904 11.6507 -9.70609
3422 4 1 -8.88074 11.2658 -10.5997
3431 4 1 -10.6635 12.3563 -8.18738
3427 4 1 -10.3151 13.1458 -9.00447
3418 4 1 -6.81557 12.3709 -9.37768
3419 4 1 -6.61867 13.3704 -9.97089
3420 4 1 -7.33456 12.58 -10.6187
3417 4 1 -5.83562 12.3036 -10.0375
3416 4 1 -5.6891 13.0917 -9.22054
3415 4 1 -4.51972 13.3799 -9.31676
3414 4 1 -3.76673 12.7401 -8.60889
3405 4 1 -3.12081 14.7381 -8.37367
3402 4 1 -2.28309 15.3233 -8.67868
3400 4 1 -1.18691 14.6169 -8.29822
3221 4 1 14.5302 15.4815 -9.50569
3308 4 1 1.55 18.3846 -8.18889
3231 4 1 11.663 18.6315 -8.09015
3233 4 1 12.817 18.4044 -8.71143
3220 4 1 15.1638 16.2742 -8.86683
3223 4 1 14.3034 16.8912 -10.7683
3222 4 1 14.9801 16.4477 -9.97509
3225 4 1 15.4739 17.5735 -9.55566
3224 4 1 15.3462 17.4315 -10.6876
3226 4 1 15.3631 18.1916 -8.47609
3234 4 1 13.7968 18.3587 -9.5013
3192 4 1 18.3784 18.2311 -10.1774
3195 4 1 18.6266 17.6429 -8.98017
3182 4 1 16.9061 18.8381 -8.63526
3184 4 1 17.7406 18.5518 -9.01969
3191 4 1 19.4842 17.7347 -10.4123
3190 4 1 20.4558 18.4417 -10.4693
3193 4 1 19.2582 17.4873 -9.95769
3188 4 1 20.1375 18.1793 -10.0139
3186 4 1 19.5783 18.1533 -9.09137
3187 4 1 20.5282 18.8118 -9.00843
3194 4 1 19.5001 16.8014 -8.95266
3282 4 1 -1.414 21.0208 -9.84352
3281 4 1 -0.274019 20.5559 -9.76446
3283 4 1 -0.533276 20.7037 -9.04999
3285 4 1 -1.83913 21.2206 -8.70223
3284 4 1 -1.52769 20.0874 -8.6254
3304 4 1 2.68369 19.8094 -8.25994
3303 4 1 2.2338 19.7163 -9.39532
3305 4 1 1.88125 19.3666 -9.01822
3280 4 1 0.178235 19.9859 -10.6462
3307 4 1 2.34899 19.1404 -8.57284
3296 4 1 2.23634 21.0418 -8.61077
3302 4 1 3.1186 20.0545 -10.1182
3300 4 1 3.28802 20.2301 -9.88941
3299 4 1 3.17048 21.282 -9.39261
3297 4 1 3.22887 21.3552 -9.20511
3236 4 1 13.909 20.2033 -9.95308
3235 4 1 14.2787 19.4255 -9.21861
3237 4 1 14.26 21.2701 -10.2259
3181 4 1 17.0536 20.1008 -8.62672
3185 4 1 18.8116 19.0871 -9.24612
3298 4 1 2.04271 21.5936 -9.12313
3135 4 1 7.58963 23.5446 -9.63372
3133 4 1 7.07426 23.4623 -10.1591
3360 4 1 6.63211 22.2012 -8.65663
3359 4 1 5.54326 21.9638 -8.97043
3358 4 1 6.1661 22.5082 -8.19828
3361 4 1 6.94163 23.2668 -8.20744
3138 4 1 9.40853 24.1996 -9.65976
3143 4 1 8.72441 23.5598 -8.59652
3141 4 1 9.82828 23.1029 -9.51185
3139 4 1 9.67337 23.0356 -9.55608
3140 4 1 9.82376 24.063 -10.0999
3142 4 1 8.65315 23.3088 -9.80576
3239 4 1 13.2849 22.5218 -8.93412
3241 4 1 12.9977 21.6864 -9.37445
3242 4 1 12.5221 22.7273 -9.5277
3243 4 1 11.427 23.0099 -9.63158
3244 4 1 11.8596 24.0131 -10.1945
3238 4 1 13.5092 22.1412 -10.0593
3240 4 1 13.5832 21.6009 -8.26406
3128 4 1 4.91158 25.3406 -8.86757
3129 4 1 5.03729 25.6899 -9.98257
3131 4 1 6.33884 24.584 -10.2789
3126 4 1 5.98316 25.7075 -8.43946
3125 4 1 7.18455 25.9629 -8.42878
3134 4 1 7.82844 24.2376 -10.5712
3136 4 1 7.76124 24.2932 -8.68762
3132 4 1 7.46895 24.505 -10.5304
3130 4 1 6.12562 25.5831 -9.71468
3127 4 1 5.51206 24.6309 -8.21702
3137 4 1 8.95645 24.5851 -8.64704
3482 4 1 -8.40102 9.07816 -6.31044
3481 4 1 -7.17692 9.15401 -6.61226
3479 4 1 -7.21153 8.99843 -6.16623
3480 4 1 -6.15982 9.61337 -6.32626
3478 4 1 -6.61907 8.14855 -5.57585
3472 4 1 -5.02941 9.8012 -5.622
3436 4 1 -13.6913 12.8189 -5.84385
3434 4 1 -13.9879 12.7431 -7.26255
3438 4 1 -14.6378 12.2642 -5.49684
3437 4 1 -14.4656 12.5843 -6.65774
3430 4 1 -11.2891 13.0776 -7.45652
3432 4 1 -11.7714 12.8391 -7.90979
3433 4 1 -12.8241 12.4682 -7.5189
3442 4 1 -13.0345 11.9252 -5.38477
3451 4 1 -8.74245 12.2799 -5.65971
3469 4 1 -6.36218 11.5172 -6.31118
3468 4 1 -7.21676 10.9722 -5.74891
3413 4 1 -4.47226 12.4426 -7.59063
3470 4 1 -5.1968 11.1729 -6.23309
3412 4 1 -3.39016 12.7581 -7.66983
3409 4 1 -3.17058 13.1268 -7.52428
3410 4 1 -3.75615 12.0944 -7.62103
3411 4 1 -2.66725 11.824 -7.99763
3435 4 1 -13.9575 13.6907 -6.60639
3406 4 1 -3.3783 13.8107 -7.79312
3404 4 1 -4.26037 15.1377 -7.99633
3403 4 1 -3.10224 15.0765 -7.85648
3407 4 1 -4.2831 14.4481 -7.38698
3408 4 1 -3.20412 14.0821 -6.97357
3401 4 1 -1.86734 15.2528 -7.57047
3398 4 1 -1.71828 15.1799 -6.26067
3399 4 1 -1.5803 14.458 -7.18309
3394 4 1 -0.485051 15.3824 -5.98233
3396 4 1 -1.75556 15.0009 -5.7461
3392 4 1 -0.0841965 16.0723 -6.23469
3384 4 1 1.3646 15.1559 -6.20934
3383 4 1 2.13674 16.1156 -6.25076
3386 4 1 0.941733 15.6845 -5.55398
3381 4 1 2.8075 15.9155 -6.97676
3199 4 1 18.0885 16.113 -6.26164
3204 4 1 17.4641 14.7268 -6.02287
3201 4 1 19.2021 15.267 -5.82966
3397 4 1 -1.80563 16.2333 -5.89841
3393 4 1 -0.877888 16.4534 -5.41522
3309 4 1 1.93627 18.7063 -7.11113
3382 4 1 2.435 16.9829 -6.91954
3311 4 1 1.70195 18.5946 -7.21051
3312 4 1 2.09446 18.3637 -6.11506
3391 4 1 0.507523 16.9638 -5.78683
3379 4 1 4.17852 17.495 -6.93574
3380 4 1 3.98195 16.3182 -6.97958
3376 4 1 3.91379 17.619 -6.175
3378 4 1 4.68341 18.4824 -7.35016
3377 4 1 3.52187 18.2259 -7.07341
3232 4 1 12.7269 18.592 -7.47431
3230 4 1 12.8555 18.3743 -7.91317
3229 4 1 13.081 17.5542 -7.03713
3219 4 1 15.6726 16.7118 -7.88951
3216 4 1 15.5136 17.821 -6.4382
3218 4 1 14.504 16.9368 -7.64895
3217 4 1 15.2654 16.7046 -6.75196
3215 4 1 14.5955 17.7478 -5.52021
3228 4 1 13.9685 18.0041 -7.72186
3227 4 1 14.9107 18.6522 -7.48697
3197 4 1 18.2324 17.2256 -7.35785
3196 4 1 18.8292 18.1361 -7.8704
3198 4 1 17.318 16.7393 -6.98161
3179 4 1 17.0815 18.7014 -7.31501
3286 4 1 -1.46519 20.2129 -8.04715
3287 4 1 -2.10161 19.8559 -7.16687
3288 4 1 -1.3266 20.6779 -6.86938
3289 4 1 -1.02708 20.7868 -5.67333
3306 4 1 2.06248 20.1858 -8.06624
3310 4 1 1.35491 19.6681 -7.66141
3293 4 1 1.00167 21.4346 -6.1323
3292 4 1 0.0982619 21.4527 -6.92709
3313 4 1 1.44798 19.1202 -5.53522
3314 4 1 2.53232 19.4593 -5.70738
3294 4 1 1.81919 21.167 -6.89106
3315 4 1 1.38418 19.4224 -5.77593
3367 4 1 4.96029 19.7904 -6.99879
3368 4 1 4.74991 19.7891 -5.84168
3365 4 1 6.34759 21.0067 -6.32166
3366 4 1 6.21733 19.9662 -7.01204
3364 4 1 7.38899 21.2409 -6.88291
3174 4 1 15.75 20.0952 -7.60711
3173 4 1 14.7652 20.1576 -6.92931
3172 4 1 13.9118 20.9117 -7.26189
3170 4 1 14.3072 21.411 -5.66459
3183 4 1 17.9373 19.0038 -7.95801
3177 4 1 16.1999 18.883 -6.52062
3180 4 1 16.3508 19.3646 -7.96787
3176 4 1 17.0335 19.3386 -7.20536
3178 4 1 17.328 19.2565 -6.22758
3175 4 1 16.7326 20.4274 -6.92085
3291 4 1 -1.00156 21.6684 -6.68015
3290 4 1 -0.495165 21.8335 -5.64024
3295 4 1 2.3215 21.8728 -7.66108
3356 4 1 4.21035 21.8157 -7.14379
3354 4 1 2.91592 23.1003 -5.7252
3357 4 1 5.07657 22.1783 -7.86626
3355 4 1 3.57518 22.149 -6.10498
3362 4 1 6.93653 22.1102 -7.73396
3363 4 1 7.97766 21.58 -7.87441
3122 4 1 5.75096 24.1105 -7.15699
3120 4 1 6.8328 23.4239 -6.01245
3121 4 1 5.79782 23.1446 -6.34962
3146 4 1 9.26259 23.2786 -6.30099
3144 4 1 9.63469 23.7539 -7.89332
3145 4 1 9.98328 24.1677 -6.70676
3147 4 1 10.04 22.4918 -6.52551
3148 4 1 10.5019 23.6484 -6.61321
3149 4 1 10.7832 23.5757 -5.38719
3153 4 1 12.5378 23.6838 -5.48869
3171 4 1 13.8179 21.897 -6.63077
3124 4 1 6.72887 24.9139 -7.88111
3123 4 1 6.57421 24.9442 -6.72586
3119 4 1 7.2583 24.589 -5.91454
3154 4 1 12.6118 24.7947 -5.73294
3489 4 1 -6.80951 5.36608 -4.12737
3484 4 1 -8.40125 8.03929 -4.17469
3485 4 1 -8.32084 6.79815 -3.94946
3490 4 1 -5.65413 5.50413 -3.73756
3486 4 1 -7.48868 5.98846 -3.6036
3487 4 1 -7.42586 6.76241 -4.59415
3488 4 1 -7.5208 5.56077 -5.02394
3493 4 1 -6.22788 6.5383 -3.56745
3494 4 1 -5.23448 6.3106 -2.94274
3492 4 1 -5.04556 6.33087 -3.81812
3491 4 1 -4.58051 5.54968 -3.17364
3483 4 1 -8.54388 8.32627 -5.34206
3476 4 1 -6.03303 8.78205 -3.48913
3477 4 1 -6.2454 8.08823 -4.42127
3475 4 1 -4.92114 9.11806 -3.16057
3473 4 1 -4.35274 8.84297 -5.32702
3474 4 1 -4.77918 9.39463 -4.28294
3441 4 1 -13.5077 12.6482 -4.486
3439 4 1 -13.6502 12.5367 -4.88425
3440 4 1 -13.9096 11.6953 -4.01249
3446 4 1 -10.9653 12.4803 -3.65459
3443 4 1 -12.4954 11.457 -4.41952
3444 4 1 -11.7983 12.45 -4.62299
3448 4 1 -9.76672 12.2794 -3.63483
3453 4 1 -8.83786 13.3866 -3.96214
3449 4 1 -9.95401 12.4682 -4.78181
3452 4 1 -9.42369 12.8958 -4.91961
3450 4 1 -9.57363 11.3922 -5.30072
3467 4 1 -6.8982 11.4732 -4.74409
3471 4 1 -5.46636 10.8389 -5.10027
3466 4 1 -6.00481 11.8701 -4.0762
3465 4 1 -6.93011 11.9953 -4.80727
3464 4 1 -5.98113 12.7232 -4.69407
3445 4 1 -11.5602 13.4729 -3.9778
3454 4 1 -9.03478 14.4123 -3.42578
3455 4 1 -10.0422 14.6885 -2.7987
3456 4 1 -9.21073 15.5722 -3.12917
3459 4 1 -9.28133 15.765 -3.60936
3460 4 1 -8.23641 15.3413 -3.14956
3463 4 1 -5.68992 13.518 -3.79768
3461 4 1 -7.79892 14.2412 -3.64712
3462 4 1 -6.62713 14.1549 -3.70508
3395 4 1 -0.886345 14.8109 -4.9699
3385 4 1 2.14403 15.4396 -5.3633
3387 4 1 0.21909 15.8959 -4.56381
3209 4 1 14.0344 15.389 -3.347
3208 4 1 14.8595 15.557 -4.12128
3207 4 1 15.9844 15.6548 -4.35783
3203 4 1 17.7775 15.6113 -5.30097
3200 4 1 18.6315 16.0587 -5.13763
3202 4 1 18.8302 15.6354 -4.76324
3205 4 1 17.2193 15.2612 -4.92332
3457 4 1 -9.01494 16.5565 -3.81452
3458 4 1 -9.74994 16.6011 -2.89575
3324 4 1 -0.0994718 18.7937 -2.94894
3389 4 1 0.247402 17.1657 -4.16547
3388 4 1 1.16132 16.4369 -3.93672
3390 4 1 0.642382 16.2986 -4.77328
3330 4 1 0.662541 17.9264 -2.71732
3331 4 1 1.63182 18.5648 -3.22203
3374 4 1 3.24348 18.0712 -4.47333
3373 4 1 3.70601 18.8041 -3.62783
3375 4 1 4.14658 18.3423 -5.28651
3214 4 1 15.3535 18.4364 -4.74882
3213 4 1 15.539 17.4305 -5.3311
3210 4 1 14.1389 16.6051 -3.59803
3211 4 1 15.1936 17.1374 -3.63591
3212 4 1 16.1792 17.1968 -4.33051
3206 4 1 16.7848 16.3399 -4.88861
3325 4 1 -1.24638 19.0246 -2.99569
3323 4 1 -1.31492 19.0572 -3.2745
3322 4 1 -0.231422 19.0097 -3.7276
3320 4 1 0.198942 20.268 -2.7408
3319 4 1 0.758104 20.9503 -3.51337
3317 4 1 1.09683 20.3885 -5.10128
3316 4 1 1.13879 19.2841 -4.64589
3332 4 1 2.56533 19.235 -3.19724
3333 4 1 1.53869 18.9645 -2.71269
3318 4 1 1.18375 19.9561 -3.93003
3370 4 1 4.69823 19.7558 -3.60687
3369 4 1 4.2223 19.8045 -4.73162
3372 4 1 4.73023 19.2108 -4.09093
3371 4 1 4.09913 20.1978 -4.51796
3344 4 1 3.68869 20.8021 -3.00167
3345 4 1 3.00493 21.1754 -3.91213
3166 4 1 14.278 20.5368 -3.63025
3164 4 1 14.1857 20.519 -2.81072
3165 4 1 15.3381 20.4443 -3.19212
3167 4 1 15.2795 21.2196 -3.38318
3168 4 1 15.7901 21.2541 -4.52432
3169 4 1 14.62 21.4235 -4.48732
3348 4 1 2.6006 22.1952 -3.95063
3351 4 1 2.40556 23.2627 -4.91652
3349 4 1 2.97739 23.1549 -3.32605
3352 4 1 3.38291 23.9412 -4.75906
3353 4 1 4.02913 23.0796 -5.30687
3350 4 1 3.22615 23.8462 -4.2687
3346 4 1 2.77227 21.9818 -4.76839
3347 4 1 3.51901 22.8059 -4.37348
3114 4 1 7.98861 23.5736 -3.74646
3113 4 1 8.01575 22.4596 -3.48363
3112 4 1 8.58849 23.529 -3.59638
3150 4 1 11.8568 23.7977 -5.18858
3152 4 1 11.445 23.3586 -5.00312
3156 4 1 13.3632 24.0338 -4.48506
3159 4 1 13.2888 23.2755 -4.67585
3101 4 1 10.8172 24.2023 -2.78247
3102 4 1 11.4262 23.522 -3.4112
3160 4 1 13.7581 23.2103 -3.61699
3162 4 1 14.6265 22.7723 -3.27282
3158 4 1 14.4238 23.1089 -4.17802
3157 4 1 14.1746 23.6477 -5.21789
3161 4 1 13.5452 22.3855 -2.72914
3163 4 1 14.2401 21.7511 -2.80298
3115 4 1 7.84233 24.7404 -3.9178
3117 4 1 7.04766 24.3259 -4.38853
3116 4 1 6.69411 25.1097 -3.56905
3118 4 1 6.61828 25.2256 -5.12167
3111 4 1 9.2784 24.3834 -3.2882
3098 4 1 10.682 25.7986 -3.15248
3096 4 1 9.05383 26.2712 -2.98622
3097 4 1 9.65283 25.6344 -3.70681
3151 4 1 10.9105 24.2641 -4.58634
3155 4 1 12.3501 24.623 -4.59576
3100 4 1 11.7147 24.9423 -3.23257
3099 4 1 11.8302 26.1403 -2.97439
3496 4 1 -6.23548 4.87591 -2.22721
3495 4 1 -5.18754 5.31988 -2.16385
3498 4 1 -4.94768 3.97783 -1.91004
3497 4 1 -5.11812 5.23081 -1.8853
3499 4 1 -5.14981 3.84453 -0.763843
2829 4 1 4.79555 4.80124 -0.616692
2830 4 1 4.15114 5.72998 -0.078584
3447 4 1 -10.3187 12.6167 -2.60794
2611 4 1 -5.08184 16.0458 -0.00215708
3328 4 1 -0.609662 17.5444 -2.61554
3327 4 1 -1.79818 17.6946 -2.65955
3329 4 1 -0.11522 18.1614 -1.78373
3326 4 1 -2.35181 18.6672 -2.54825
3338 4 1 4.14997 17.9505 -2.53664
3339 4 1 4.8041 18.7114 -2.03275
3321 4 1 0.0999517 19.0491 -2.60316
3334 4 1 2.63429 18.8866 -2.28085
3337 4 1 3.90129 19.0505 -2.09265
3335 4 1 3.72775 19.401 -2.3102
3336 4 1 3.96001 19.8671 -1.2224
3343 4 1 4.40679 21.1836 -2.13557
3341 4 1 4.92693 20.4147 -1.54623
3340 4 1 5.67913 19.6305 -1.91052
3342 4 1 5.49032 20.8375 -2.40834
3073 4 1 14.1815 20.8952 -0.134995
3106 4 1 9.98452 24.0874 -1.61552
3108 4 1 8.93167 23.4557 -1.58176
3104 4 1 11.11 24.1122 -1.8178
3103 4 1 11.3822 23.059 -2.40617
3076 4 1 12.835 22.7463 -0.0411217
3105 4 1 10.5633 24.9916 -1.23822
3109 4 1 9.25027 24.6033 -1.5798
3110 4 1 8.61225 24.9127 -2.45881
3093 4 1 9.44223 25.8324 -0.676487
3107 4 1 9.01547 24.5343 -2.10408
3094 4 1 10.3162 26.3469 -1.32591
3095 4 1 9.24887 26.3546 -1.78198
2345 4 1 -27.9794 2.2366 1.95829
2341 4 1 -27.8351 0.6064 0.796056
2342 4 1 -27.7366 1.28126 1.83378
2344 4 1 -28.3678 1.44686 1.15284
2343 4 1 -28.8713 0.951801 2.06285
2346 4 1 -26.8681 2.5879 2.45312
2350 4 1 -25.6534 2.48703 2.48539
3501 4 1 -6.06937 2.57973 0.163348
3503 4 1 -4.64419 2.2966 1.09337
3522 4 1 -2.86478 1.19184 2.52812
3538 4 1 -5.08762 0.199567 1.83505
3527 4 1 -0.613774 0.180685 2.6919
2347 4 1 -27.6103 3.60485 2.1965
2348 4 1 -26.8038 2.81738 1.90865
2352 4 1 -25.0721 3.93528 2.0809
2354 4 1 -24.3176 4.57896 2.55449
2349 4 1 -25.968 3.63158 2.20774
2351 4 1 -25.6343 3.03833 1.41602
2353 4 1 -24.0974 3.46216 2.64749
3505 4 1 -5.47344 4.12829 2.48014
3506 4 1 -6.39349 4.82292 2.59777
3502 4 1 -5.00809 2.86816 0.168542
3504 4 1 -4.93971 3.03844 2.06714
3500 4 1 -5.05137 3.11445 0.27202
2827 4 1 4.82166 5.27508 1.10391
2643 4 1 3.92356 3.93186 2.50388
2828 4 1 5.56348 5.19067 0.230092
2358 4 1 -24.7295 5.98546 2.49815
2812 4 1 -1.0253 7.07671 2.66576
2811 4 1 -2.17068 7.31487 2.50829
2810 4 1 -1.16989 7.52725 1.97834
2815 4 1 1.15866 6.29083 1.66227
2817 4 1 2.07694 6.95034 2.46221
2816 4 1 0.982325 7.35664 2.1738
2826 4 1 3.75603 5.591 1.40927
2823 4 1 4.27978 5.72884 2.57497
2824 4 1 3.74407 5.52781 1.50982
2825 4 1 4.21434 6.03344 2.43452
2831 4 1 4.41493 6.53006 0.820165
2833 4 1 4.44219 6.3035 0.830497
2832 4 1 5.24286 6.28314 1.65572
2835 4 1 6.51483 6.45985 0.416707
2837 4 1 7.05878 5.96318 2.63264
2834 4 1 5.52978 6.24149 1.07206
2836 4 1 6.49314 5.96019 1.55667
2624 4 1 -0.349581 10.0951 1.38018
2794 4 1 -2.1752 9.42083 2.05252
2791 4 1 -1.73708 10.1953 2.00784
2792 4 1 -2.43003 9.26225 2.15319
2818 4 1 2.55418 8.0931 2.52002
2625 4 1 0.57301 9.86306 2.1746
2789 4 1 -3.75048 10.9546 1.95357
2621 4 1 -0.964345 11.5096 2.28332
2619 4 1 -1.50913 12.953 1.92628
2622 4 1 -1.13037 12.3095 1.52327
2623 4 1 -0.881939 11.0996 1.50663
2790 4 1 -2.57414 10.9733 1.697
2620 4 1 -1.28886 12.0492 1.2876
2450 4 1 -21.9386 15.7541 2.45348
2616 4 1 -4.14646 15.0421 1.59827
2617 4 1 -3.3421 14.3791 1.09476
2612 4 1 -4.24939 15.1755 0.065906
2614 4 1 -4.04679 13.8163 0.883853
2613 4 1 -4.97486 14.1996 0.150138
2615 4 1 -3.21629 14.6751 1.00754
2618 4 1 -2.55625 13.6442 1.70014
2453 4 1 -22.0682 17.7549 2.54845
2607 4 1 -4.22927 16.2611 2.40214
2608 4 1 -4.56359 16.8361 1.39396
2609 4 1 -4.75294 18.0362 1.072
2610 4 1 -5.04893 17.1773 0.37629
2455 4 1 -21.2899 19.5475 2.55194
2600 4 1 -6.62627 19.6088 2.49833
3075 4 1 12.9512 21.4801 0.0386487
3074 4 1 13.2777 20.4755 0.592867
3071 4 1 16.0534 20.7948 1.10403
3070 4 1 15.0601 20.8651 0.492028
3072 4 1 15.1215 21.2936 0.430282
3068 4 1 16.2259 21.1787 1.60494
3067 4 1 17.3852 21.3955 1.77435
3069 4 1 16.2219 20.7163 0.582377
3084 4 1 10.6053 22.4618 2.31114
3080 4 1 10.6641 24.0869 1.05994
3077 4 1 12.5449 22.6353 1.18468
3078 4 1 12.7638 23.2055 0.117038
3081 4 1 11.6927 23.5741 0.921002
3083 4 1 10.8425 23.5606 2.09829
3079 4 1 11.7421 23.8202 0.507431
3065 4 1 15.9584 22.3219 0.997092
3063 4 1 15.9075 23.8813 2.36614
3066 4 1 17.2355 22.3339 0.958083
3064 4 1 16.5596 23.0342 1.88061
3062 4 1 16.4333 22.7585 2.28525
3089 4 1 7.70178 25.9585 2.15179
3092 4 1 8.81571 26.2077 0.244576
3090 4 1 8.17048 24.8825 1.74584
3091 4 1 8.15553 25.4184 0.673957
3082 4 1 11.1263 24.5502 1.57409
3521 4 1 -3.1384 1.24461 3.68059
3539 4 1 -5.2757 1.02698 2.77145
3520 4 1 -3.35235 2.38028 3.43668
3511 4 1 -4.8109 2.44253 4.52724
3512 4 1 -4.81035 2.56573 3.35272
3513 4 1 -4.50136 1.74009 4.16574
3540 4 1 -5.38358 0.963836 3.92774
3524 4 1 -0.859698 1.25537 2.81832
3525 4 1 -0.449071 0.216526 2.92382
3523 4 1 -1.87742 0.610019 3.00272
2646 4 1 4.55327 2.06096 3.85304
2647 4 1 4.05852 2.33261 4.88146
2648 4 1 5.24181 2.08796 4.71313
2651 4 1 7.41229 2.59965 5.33149
2355 4 1 -23.6428 4.89356 3.55912
3507 4 1 -6.98436 3.93527 3.18299
3510 4 1 -5.83655 2.97455 4.67291
3508 4 1 -5.98422 4.60392 3.48432
3518 4 1 -3.23875 3.91147 4.53559
3515 4 1 -3.26749 3.06613 4.55916
3509 4 1 -5.32498 3.82534 3.99905
3514 4 1 -4.35369 2.89641 3.9084
3517 4 1 -3.38378 4.03403 3.37819
3516 4 1 -3.0031 4.21133 4.58907
3519 4 1 -3.04348 3.58715 3.45392
2807 4 1 -0.54121 5.21595 3.40925
2801 4 1 -2.31552 5.36832 4.31536
2640 4 1 2.44455 4.33257 2.96073
2639 4 1 2.15558 4.69008 4.08605
2641 4 1 3.09009 3.35253 2.72775
2645 4 1 4.91207 3.20855 3.66159
2644 4 1 4.95962 4.29925 3.00968
2642 4 1 4.07218 2.73867 2.73925
2842 4 1 8.05128 4.56871 4.61578
2843 4 1 7.23924 4.58816 3.80485
2650 4 1 6.35467 2.6982 4.83485
2844 4 1 7.53638 4.3731 4.94857
2362 4 1 -26.9922 7.49743 4.27299
2360 4 1 -26.2488 6.44755 3.18615
2359 4 1 -25.2797 5.82554 3.55923
2361 4 1 -26.3761 6.38179 4.41146
2357 4 1 -23.9339 6.16378 3.42239
2356 4 1 -23.4232 5.55129 4.41384
2800 4 1 -3.2002 6.09689 4.35895
2799 4 1 -3.33972 7.19834 3.92497
2784 4 1 -4.0029 7.79139 5.08202
2782 4 1 -3.7735 7.57601 4.82612
2809 4 1 -1.21365 7.18229 3.10623
2806 4 1 -1.27283 6.08584 3.41044
2798 4 1 -2.23897 7.61242 4.08897
2808 4 1 -1.1678 6.16251 3.86323
2802 4 1 -2.39751 6.30483 3.47947
2803 4 1 -2.21789 6.30907 4.67352
2804 4 1 -1.93614 5.58529 3.78199
2805 4 1 -1.18769 5.95558 4.59443
2814 4 1 0.699729 6.06269 2.81453
2813 4 1 0.219751 7.14571 2.80976
2637 4 1 1.33931 6.56876 4.81684
2638 4 1 1.94464 5.82672 4.25835
2636 4 1 0.630388 7.59492 4.95837
2819 4 1 3.48902 7.768 3.13347
2820 4 1 3.67714 7.64243 4.33131
2821 4 1 3.93643 7.75969 3.16814
2822 4 1 4.48771 6.69587 3.05229
2838 4 1 6.78339 6.0716 3.81043
2839 4 1 7.78867 6.68704 4.10652
2840 4 1 7.14241 5.73879 3.73113
2841 4 1 8.33081 5.56659 4.0848
2363 4 1 -27.0333 8.41473 4.96627
2430 4 1 -25.2039 10.4999 4.89789
2788 4 1 -3.96575 10.4133 2.96711
2795 4 1 -3.10447 9.52429 2.84011
2797 4 1 -2.97376 8.60466 3.95096
2787 4 1 -5.10212 10.056 3.00248
2786 4 1 -4.78202 9.12929 3.62655
2785 4 1 -4.83785 8.55146 4.6918
2796 4 1 -2.14797 8.89196 3.08151
2626 4 1 -0.230989 10.464 2.90883
2793 4 1 -1.84359 8.57741 2.82075
2627 4 1 -1.42109 10.6714 3.04075
2633 4 1 -0.603738 9.55585 4.74957
2631 4 1 -1.24862 9.76763 4.73994
2630 4 1 -1.87618 10.4406 3.97706
2635 4 1 0.637678 8.12522 3.95373
2634 4 1 0.104298 8.55475 4.96346
2431 4 1 -24.9477 11.5839 5.01303
2432 4 1 -26.1194 11.6407 5.01582
2434 4 1 -25.5952 13.392 5.35028
2433 4 1 -25.2001 12.3258 5.09
2427 4 1 -22.4537 11.4061 4.88735
2428 4 1 -23.4343 10.9065 5.20359
2501 4 1 -14.5668 12.5559 4.90068
2500 4 1 -13.7353 13.3286 5.20655
2513 4 1 -8.47524 13.3676 5.31662
2517 4 1 -6.14551 13.3633 5.19198
2514 4 1 -7.65544 12.5039 5.10364
2515 4 1 -6.44658 12.2569 5.04329
2516 4 1 -7.06242 13.0185 4.50181
2629 4 1 -1.40795 10.8075 2.83985
2628 4 1 -1.26558 11.6072 3.66381
2443 4 1 -22.2899 13.9756 5.2927
2441 4 1 -23.3647 14.3575 5.33399
2448 4 1 -21.7846 14.9442 3.88058
2442 4 1 -22.8611 14.245 4.2228
2445 4 1 -21.5181 14.6802 5.14536
2446 4 1 -20.4786 14.1532 5.00561
2447 4 1 -20.6245 14.4981 3.81832
2449 4 1 -21.0338 15.6894 3.34919
2502 4 1 -14.0422 13.6245 4.65351
2497 4 1 -14.1831 14.9174 4.76068
2496 4 1 -14.4205 16.1087 4.53173
2505 4 1 -12.0758 15.2125 3.70344
2504 4 1 -13.2093 14.9932 3.73102
2503 4 1 -13.0162 14.0457 4.46782
2506 4 1 -12.0772 14.9601 4.82529
2507 4 1 -11.3714 14.8315 3.90596
2509 4 1 -11.0795 14.6503 4.59853
2510 4 1 -10.1534 15.0107 5.12945
2511 4 1 -9.14313 14.3977 4.90852
2508 4 1 -10.1287 14.8489 3.79208
2518 4 1 -6.51249 14.1211 4.29398
2521 4 1 -5.47388 15.1416 4.68117
2519 4 1 -7.45876 13.7892 4.90546
2520 4 1 -6.69387 14.756 4.66186
2523 4 1 -5.25677 14.1678 5.25961
2452 4 1 -21.3267 17.8449 3.39779
2456 4 1 -20.4575 18.7716 2.71359
2454 4 1 -21.5293 18.5674 3.18645
2451 4 1 -21.4886 16.8357 2.93089
2459 4 1 -19.2906 18.0955 5.02002
2458 4 1 -19.6374 18.8451 4.13677
2527 4 1 -6.16495 16.6234 4.0856
2528 4 1 -5.53792 17.5895 4.37795
2597 4 1 -6.53119 18.5726 5.12871
2602 4 1 -5.61197 18.5478 2.80838
2526 4 1 -5.2581 16.1693 4.8483
2604 4 1 -3.37598 18.1675 2.6974
2606 4 1 -3.32356 16.8344 2.96533
2603 4 1 -4.54493 18.1171 3.05109
2605 4 1 -4.29411 17.528 3.16341
2457 4 1 -19.2594 18.9836 2.97883
2598 4 1 -6.08245 19.0717 4.05996
2599 4 1 -7.22902 19.1671 3.48934
2601 4 1 -6.18311 19.335 3.55601
3053 4 1 12.9504 21.4223 4.94488
3085 4 1 10.1922 23.4915 2.84434
3086 4 1 9.22964 23.6513 3.52288
3056 4 1 13.2751 21.7785 4.21139
3047 4 1 12.3749 23.0081 4.41025
3048 4 1 11.7289 22.7425 5.34349
3046 4 1 12.7181 24.0917 4.91749
3044 4 1 12.9147 24.2008 5.17449
3057 4 1 13.807 22.5053 5.01369
3055 4 1 13.8828 22.5564 4.98427
3061 4 1 15.3538 23.0989 2.70229
3059 4 1 15.9831 22.6203 4.37283
3058 4 1 14.838 22.2594 4.45631
3045 4 1 13.6792 23.6169 4.47222
3042 4 1 14.4886 23.5433 5.373
3060 4 1 16.1827 22.3437 3.23158
3087 4 1 8.77099 24.6026 2.84262
3088 4 1 8.19898 25.6836 3.16096
3043 4 1 14.0375 24.5283 4.8953
2649 4 1 5.57539 2.65767 5.72547
2852 4 1 6.91551 1.66246 7.96335
2736 4 1 2.56073 4.90853 7.77421
2735 4 1 3.17092 4.86536 6.7644
2731 4 1 3.98208 4.38453 7.33893
2732 4 1 4.50875 5.32755 6.78188
2730 4 1 3.03887 3.86145 6.95013
2729 4 1 3.86839 3.76176 7.81834
2845 4 1 6.8229 4.66597 5.9102
2718 4 1 8.06611 3.29442 7.95909
2847 4 1 7.4499 5.21291 7.99731
2652 4 1 8.11272 3.25221 6.09697
2653 4 1 8.16983 4.36384 6.63307
2665 4 1 10.5356 2.72335 7.9791
2660 4 1 11.6226 4.97507 5.81859
2664 4 1 11.6554 3.13241 7.78322
2663 4 1 10.9655 3.99459 7.2669
2662 4 1 11.3481 4.92977 6.48297
2874 4 1 15.7325 3.94884 8.07367
2877 4 1 13.9061 4.54406 7.93673
2371 4 1 -26.2032 6.56117 8.06149
2365 4 1 -26.5191 8.06991 7.02632
2781 4 1 -3.30953 8.04203 5.91635
2780 4 1 -2.39356 7.12775 6.06441
2779 4 1 -1.78511 6.4537 6.80345
2778 4 1 -1.31409 7.10442 7.77019
2777 4 1 -1.41781 5.86977 8.00158
2734 4 1 2.48791 5.70851 6.27888
2733 4 1 3.456 5.95683 6.96156
2738 4 1 3.25295 6.22505 7.90876
2846 4 1 7.01578 5.40805 6.82437
2654 4 1 8.49947 5.55135 6.50194
2656 4 1 9.7077 6.98296 6.25639
2655 4 1 8.9803 6.59576 7.03073
2657 4 1 10.665 7.52691 6.80964
2661 4 1 12.3523 5.63361 6.42608
2658 4 1 11.2257 6.56745 6.50508
2659 4 1 11.0225 6.02926 5.49233
2364 4 1 -26.9546 8.73853 6.10465
2367 4 1 -24.9841 8.46045 6.79605
2366 4 1 -25.9489 8.77208 6.25524
2368 4 1 -24.912 8.99427 7.87941
2426 4 1 -22.0009 10.4658 5.61586
2425 4 1 -22.1364 10.3112 6.79957
2424 4 1 -21.867 9.12053 7.12207
2423 4 1 -21.7785 9.97391 6.24108
2422 4 1 -22.1626 10.3777 7.23706
2421 4 1 -21.498 9.55403 7.90394
2783 4 1 -3.33699 8.58351 5.50678
2632 4 1 -0.804581 10.5724 5.41562
2429 4 1 -24.5087 11.2171 5.45961
2437 4 1 -25.4928 12.4856 6.67111
2436 4 1 -24.3423 12.7098 6.34383
2435 4 1 -25.3071 13.2151 6.47318
2439 4 1 -24.3576 13.0815 6.184
2415 4 1 -19.83 12.2122 7.93755
2414 4 1 -18.8938 12.937 7.98247
2567 4 1 -3.60995 13.1333 7.44737
2566 4 1 -2.75115 12.3661 7.44917
2440 4 1 -24.4186 13.9865 5.49776
2438 4 1 -25.238 13.6277 6.77311
2444 4 1 -21.1688 13.7388 5.72105
2412 4 1 -19.6525 13.5251 7.06196
2411 4 1 -19.5286 14.6279 7.30695
2410 4 1 -18.7051 15.5412 7.02197
2409 4 1 -17.9331 14.7661 7.63668
2499 4 1 -13.7667 13.9352 6.28607
2498 4 1 -14.5673 14.0928 5.51613
2495 4 1 -14.6202 15.6841 5.62937
2494 4 1 -15.7723 15.6313 5.68016
2512 4 1 -8.87041 14.1569 6.03758
2573 4 1 -8.34868 13.5223 7.00489
2574 4 1 -8.72749 14.5709 7.53162
2589 4 1 -8.83516 15.8076 7.13788
2576 4 1 -9.05202 13.5205 7.55646
2524 4 1 -5.86277 15.1343 5.53197
2522 4 1 -5.5248 15.2338 5.8247
2575 4 1 -7.90864 13.7062 7.53576
2572 4 1 -7.30197 13.576 7.47051
2569 4 1 -5.68232 13.8037 8.06264
2571 4 1 -6.23522 13.4839 7.92378
2568 4 1 -4.51666 13.7967 7.97373
2536 4 1 -4.1799 15.7551 7.45636
2466 4 1 -21.5814 17.1339 7.0662
2460 4 1 -19.3517 17.3545 5.91446
2461 4 1 -20.0768 16.4033 6.36977
2465 4 1 -20.3733 17.3287 7.04312
2462 4 1 -20.338 16.8935 7.42374
2463 4 1 -20.5137 18.0724 7.17403
2464 4 1 -19.3082 17.7837 6.90123
2478 4 1 -16.6475 17.7657 7.0899
2477 4 1 -17.5384 18.4166 7.48794
2493 4 1 -15.9653 16.5805 6.3323
2492 4 1 -15.9255 17.7154 6.23609
2491 4 1 -14.9501 17.2067 5.94133
2490 4 1 -15.7291 17.9063 6.55299
2489 4 1 -15.2809 17.9798 5.43033
2488 4 1 -15.1695 18.3345 6.57723
2479 4 1 -15.697 18.0878 7.78038
2485 4 1 -14.7767 17.672 8.05313
2486 4 1 -15.809 17.0761 8.05879
2487 4 1 -15.3693 17.2544 6.96113
2592 4 1 -8.62219 17.5669 6.68597
2591 4 1 -9.78245 17.8698 6.91934
2590 4 1 -8.98738 16.9797 6.80133
2525 4 1 -5.98346 16.3508 5.67054
2594 4 1 -7.58099 18.0233 6.25089
2595 4 1 -6.84017 17.551 7.14481
2596 4 1 -7.00058 18.1779 6.12967
2593 4 1 -7.80814 18.0147 7.50333
2530 4 1 -5.44792 17.6428 6.79044
2529 4 1 -5.19123 17.7954 5.53473
2531 4 1 -4.77225 16.8059 6.35933
2532 4 1 -4.59043 17.9351 6.24607
2533 4 1 -3.71607 17.4256 6.97423
2534 4 1 -3.98792 16.8861 8.05055
2480 4 1 -15.2618 19.2039 7.56043
3052 4 1 12.0545 21.2387 5.65034
3051 4 1 12.0499 22.4869 5.52695
3049 4 1 11.1843 22.33 6.29104
3050 4 1 12.0981 21.5837 6.27106
3037 4 1 11.9777 24.0903 7.13858
3040 4 1 12.361 23.6975 6.49464
3039 4 1 12.1353 24.0994 7.6046
3041 4 1 13.3566 23.6949 5.69837
3036 4 1 12.4867 23.3275 7.94531
3054 4 1 13.6886 21.7237 5.89542
3038 4 1 11.1224 24.7972 7.55387
2726 4 1 4.47526 2.36041 10.2248
2851 4 1 7.5143 2.58 8.5014
2853 4 1 6.39544 0.756306 8.45114
2855 4 1 7.76721 0.0536721 9.21312
2857 4 1 9.73821 0.45805 8.52119
2860 4 1 9.98635 0.449897 9.42479
2865 4 1 12.2405 1.25451 8.93504
2866 4 1 13.4278 1.52152 9.02797
2864 4 1 13.3 0.615821 8.6856
2861 4 1 10.8027 1.32974 8.99862
2862 4 1 11.5736 0.478755 9.16471
2868 4 1 13.7423 1.69039 9.02207
2867 4 1 13.9186 0.525193 9.26278
2869 4 1 14.6592 2.37014 8.97298
2374 4 1 -26.0696 4.58025 8.88965
2376 4 1 -24.5017 5.30551 9.08393
2774 4 1 -3.25333 5.01258 8.9767
2776 4 1 -1.50353 5.3735 9.07676
2775 4 1 -2.26199 4.48105 8.69847
2737 4 1 3.73691 5.11106 8.15043
2728 4 1 4.4656 3.40877 8.81715
2727 4 1 3.70579 2.84655 9.55076
2725 4 1 4.64513 2.84365 9.10543
2724 4 1 4.99008 3.72558 9.77952
2721 4 1 7.93003 3.76879 10.0529
2722 4 1 6.90486 3.29671 9.78248
2850 4 1 7.55822 3.67728 8.84598
2717 4 1 6.92541 3.58364 8.10071
2716 4 1 6.05771 3.88408 8.73796
2723 4 1 5.92813 3.28776 10.3825
2715 4 1 6.84442 4.43092 9.37106
2714 4 1 6.40032 4.61177 10.4716
2849 4 1 8.2965 4.37735 8.11583
2719 4 1 8.82442 2.72004 8.75392
2848 4 1 8.09143 5.1734 9.02456
2720 4 1 9.00595 3.41794 9.67175
2667 4 1 11.5716 4.11197 9.12067
2668 4 1 12.601 3.47136 9.47941
2666 4 1 10.8633 3.14623 9.10045
2669 4 1 13.2426 2.71793 10.2166
2672 4 1 12.5729 3.05743 10.6476
2870 4 1 15.7264 2.70024 9.25855
2871 4 1 15.352 3.26314 8.3105
2876 4 1 14.8147 4.78553 8.76488
2875 4 1 16.0196 4.84388 8.90222
2880 4 1 15.2083 3.73437 9.49598
2879 4 1 14.0394 3.90152 9.79857
2882 4 1 15.2917 4.24102 10.7034
2878 4 1 13.6208 3.80263 8.72436
2881 4 1 15.4013 3.06384 10.5052
2873 4 1 16.175 4.68682 8.93312
2872 4 1 16.4125 3.47623 8.90638
2370 4 1 -25.0904 6.72064 8.4945
2372 4 1 -26.8747 6.75093 9.03452
2373 4 1 -26.5057 5.63842 9.35599
2369 4 1 -24.8436 7.87546 8.22998
2375 4 1 -25.657 5.77334 9.02761
2381 4 1 -25.7412 7.79942 10.6845
2377 4 1 -24.2023 6.16601 9.98127
2379 4 1 -24.2101 7.08714 10.0316
2378 4 1 -23.3549 6.5213 10.664
2773 4 1 -4.36464 5.55061 9.25577
2772 4 1 -3.96609 6.0096 10.3326
2739 4 1 2.17531 6.20956 8.50962
2741 4 1 0.995632 7.22005 10.1486
2740 4 1 1.22401 6.69607 9.09317
2688 4 1 15.7004 7.37625 10.5369
2689 4 1 14.6996 7.16496 9.93256
2418 4 1 -19.5135 9.65964 9.86764
2417 4 1 -19.9917 10.436 9.04441
2420 4 1 -21.1235 10.3608 8.62904
2419 4 1 -20.186 9.6719 8.82979
2398 4 1 -19.6747 10.5293 10.716
2394 4 1 -20.5413 8.34208 10.2593
2691 4 1 13.6216 8.6364 10.737
2690 4 1 14.0756 8.16142 9.77121
2416 4 1 -19.3668 11.0916 8.22536
2413 4 1 -20.1079 13.2917 8.12631
2404 4 1 -20.0648 13.1404 9.76113
2400 4 1 -20.1727 11.7135 10.2982
2401 4 1 -19.0614 12.2221 10.4438
2577 4 1 -8.37491 13.3856 8.61774
2578 4 1 -8.29468 12.275 8.21377
2579 4 1 -8.86646 11.2995 8.64644
2582 4 1 -10.5629 13.2869 8.7542
2580 4 1 -8.95139 12.4379 9.03514
2570 4 1 -6.04481 13.263 9.12463
2564 4 1 -2.91335 11.2312 9.39522
2563 4 1 -3.16072 12.2268 8.85637
2561 4 1 -1.4357 12.0217 10.3444
2559 4 1 -1.13266 12.9325 10.4405
2562 4 1 -2.39592 12.5844 9.77168
2565 4 1 -2.64139 12.1326 8.6097
2405 4 1 -19.0224 13.5196 10.421
2408 4 1 -17.7181 15.2704 8.69206
2406 4 1 -17.9746 14.0544 9.97548
2407 4 1 -18.6357 14.6402 9.25827
2583 4 1 -10.1804 14.3081 9.18346
2584 4 1 -9.19172 14.4613 8.5366
2585 4 1 -8.58873 14.9006 9.39803
2581 4 1 -9.35335 13.5245 8.62369
2588 4 1 -8.1069 15.9427 8.12776
2586 4 1 -8.00647 14.9313 8.3613
2587 4 1 -7.49048 15.6993 9.11303
2538 4 1 -5.73582 15.2438 8.1149
2535 4 1 -3.73358 15.8611 8.53142
2537 4 1 -4.79501 15.9424 8.43108
2540 4 1 -5.13143 16.0369 10.1306
2539 4 1 -5.05056 15.5262 9.10259
3026 4 1 12.2395 15.5873 10.5946
2467 4 1 -21.1532 17.1444 8.16332
2470 4 1 -19.98 18.4886 9.22452
2468 4 1 -20.8975 17.6358 9.22221
2469 4 1 -20.043 17.5438 10.0707
2471 4 1 -19.6566 17.4231 9.68216
2472 4 1 -20.1064 18.1488 8.8658
2473 4 1 -19.8792 18.7147 9.89952
2476 4 1 -17.1489 18.3958 8.63942
2481 4 1 -15.9357 18.7957 8.41115
2484 4 1 -15.1698 18.4248 8.9006
2482 4 1 -14.9196 18.5372 9.15005
3027 4 1 11.7389 16.4603 10.0482
3029 4 1 11.4134 18.6178 10.2249
3028 4 1 11.8864 17.6014 10.4624
2474 4 1 -19.1023 19.0863 9.14143
2475 4 1 -18.0679 19.0429 8.59218
2483 4 1 -15.9883 19.2967 9.26768
3031 4 1 12.6569 20.44 9.50864
3030 4 1 12.1424 19.567 10.0691
3032 4 1 12.0671 21.147 8.71731
3033 4 1 11.4787 22.2085 8.41301
3034 4 1 10.9063 22.4566 9.46531
3035 4 1 11.8727 22.9918 8.87867
2675 4 1 11.8233 1.96955 10.8018
2676 4 1 12.4276 1.92614 11.8167
2677 4 1 12.1605 2.34783 12.8116
2674 4 1 12.6031 1.81175 11.7316
2900 4 1 16.0427 1.19505 12.7363
2885 4 1 14.3433 2.53217 11.6737
2894 4 1 15.9398 2.55746 12.9608
2898 4 1 17.4314 2.34963 12.7214
2384 4 1 -24.1981 5.30591 11.5621
2750 4 1 -0.755119 4.31883 12.508
2751 4 1 -1.33395 5.21821 11.7662
2712 4 1 7.90624 4.06601 11.897
2711 4 1 7.95321 3.14065 12.6957
2713 4 1 7.32868 3.95782 10.8718
2710 4 1 8.49216 4.20034 12.4748
2671 4 1 12.8222 4.04082 11.2766
2670 4 1 12.3373 3.07067 10.8961
2884 4 1 13.3652 3.31919 11.6599
2673 4 1 12.3279 2.92672 11.7969
2678 4 1 12.729 3.31984 13.2377
2883 4 1 14.1207 4.02836 11.048
2888 4 1 15.8933 3.50087 13.3986
2886 4 1 14.7341 3.37095 12.4403
2896 4 1 17.5999 3.59159 12.4438
2897 4 1 18.5364 2.78347 12.6702
2895 4 1 16.6722 3.01909 12.0653
2383 4 1 -24.5611 6.51234 11.4238
2382 4 1 -24.8097 7.66585 11.5388
2380 4 1 -25.0777 6.74819 10.8
2385 4 1 -24.1587 6.30929 12.1342
2386 4 1 -23.4573 6.87808 12.8751
2387 4 1 -23.2937 6.53661 11.7379
2388 4 1 -22.5108 5.66775 11.5228
2392 4 1 -22.0831 7.68602 11.4949
2390 4 1 -21.2762 6.77722 11.2274
2391 4 1 -21.1578 7.40586 12.2088
2389 4 1 -21.3306 5.5673 11.3188
2769 4 1 -5.76111 7.22128 12.6617
2771 4 1 -4.54803 6.95376 10.8462
2755 4 1 -3.38149 7.36073 11.7416
2770 4 1 -4.66667 7.39299 12.0281
2756 4 1 -3.77574 7.22657 12.8271
2745 4 1 -0.778395 7.75306 10.876
2746 4 1 -0.17413 7.14537 11.6192
2747 4 1 -0.0824673 7.62882 12.6752
2752 4 1 -1.36651 6.21619 11.1127
2753 4 1 -2.32314 6.38346 11.8117
2749 4 1 -0.302088 5.44806 12.3428
2748 4 1 -0.495652 6.693 12.0743
2754 4 1 -2.19848 7.52464 11.4428
2744 4 1 0.129167 7.44827 11.6693
2743 4 1 0.9554 7.3238 12.3857
2742 4 1 1.17627 7.43228 11.28
2687 4 1 15.0607 7.43257 11.485
2686 4 1 15.3671 6.8568 12.4573
2685 4 1 14.6523 6.36228 13.3796
2393 4 1 -21.6214 8.51406 10.7797
2395 4 1 -19.9974 9.18149 10.8817
2397 4 1 -20.1133 9.44895 11.0028
2396 4 1 -20.6318 8.86465 11.8985
2768 4 1 -5.24415 8.18991 13.1442
2757 4 1 -3.68102 8.34514 12.8237
3000 4 1 7.46307 10.7519 12.7549
2696 4 1 9.69799 10.4126 13.0128
2697 4 1 10.8111 9.99541 13.4362
2695 4 1 10.9071 10.0686 13.296
2694 4 1 11.9661 10.6338 13.163
2692 4 1 13.4067 9.31373 11.7222
2693 4 1 12.7243 10.1092 12.3452
2699 4 1 10.8904 8.77447 13.065
2403 4 1 -19.6781 13.0061 10.8373
2399 4 1 -19.6778 11.5282 11.3076
2402 4 1 -18.6231 12.8416 11.3856
2560 4 1 -1.45676 12.461 11.4111
2558 4 1 -2.10383 13.1457 10.9692
2999 4 1 6.86418 11.7035 12.273
2998 4 1 6.15084 12.6653 12.6212
3003 4 1 8.47554 10.7959 12.9522
3009 4 1 9.85479 13.3513 13.3155
2557 4 1 -2.69776 14.2034 11.1806
2542 4 1 -4.69785 15.1534 12.1689
2541 4 1 -4.57979 15.4456 10.9535
2543 4 1 -3.65333 14.914 11.5045
2544 4 1 -3.12531 14.8111 12.5543
2545 4 1 -2.83065 15.8673 13.0707
2556 4 1 -1.55273 14.3259 11.6358
2554 4 1 -1.696 15.6521 11.9401
2555 4 1 -1.87971 14.7529 12.6947
2553 4 1 -0.903091 15.5136 11.1076
2552 4 1 -1.34217 15.9273 12.1825
3011 4 1 10.7041 14.9733 12.5332
3012 4 1 9.88276 15.2411 13.4411
3023 4 1 12.6006 14.6396 10.9277
3025 4 1 12.7055 15.5605 11.629
3022 4 1 13.0258 15.1963 11.9266
3024 4 1 12.7136 14.4073 12.0795
3021 4 1 13.3381 15.4696 13.0421
3018 4 1 12.1575 15.9013 13.2034
3010 4 1 10.7922 13.7866 12.726
3016 4 1 11.7947 16.1162 13.337
3017 4 1 11.3722 15.0538 13.4277
3020 4 1 13.7549 14.3669 13.311
2548 4 1 -1.24824 17.3534 13.3767
2551 4 1 -0.406022 16.5883 12.5796
2968 4 1 4.55468 1.96886 15.9857
2969 4 1 3.60743 2.62996 16.0326
2925 4 1 8.27781 1.80912 16.0406
2893 4 1 15.2398 1.79267 13.535
2904 4 1 15.1891 0.0358352 15.1531
2890 4 1 14.4789 2.34613 14.6544
2892 4 1 14.0262 1.92742 13.6
2891 4 1 15.0731 1.59922 13.9412
2901 4 1 16.3501 0.592856 13.7301
2899 4 1 16.7384 1.74278 13.4924
2902 4 1 16.4075 0.364835 14.9598
2975 4 1 3.97325 3.75222 15.7933
2974 4 1 2.96295 3.32579 15.3811
2960 4 1 4.93788 3.78274 15.0142
2962 4 1 4.93757 2.80156 15.3998
2959 4 1 5.81354 3.002 15.2668
2958 4 1 6.42878 3.90098 14.6637
2957 4 1 6.95565 4.80245 15.1419
2708 4 1 8.06748 4.85484 14.6774
2961 4 1 5.4323 2.9859 14.3408
2709 4 1 8.31482 4.49434 13.6551
2952 4 1 9.42533 4.47151 16.1207
2679 4 1 13.3815 3.97431 14.0457
2680 4 1 13.4442 4.11283 15.3242
2889 4 1 15.009 2.84944 13.7269
2887 4 1 14.708 3.75194 13.6169
2683 4 1 15.3408 4.73288 14.4156
2682 4 1 14.0725 4.71054 14.4671
2684 4 1 14.5363 5.11169 13.5329
2681 4 1 14.5786 3.88176 15.1002
2765 4 1 -5.77426 6.65546 14.5773
2767 4 1 -4.34147 7.7506 13.7892
2758 4 1 -2.86971 7.70022 13.5182
2766 4 1 -4.58878 6.94551 14.5669
2764 4 1 -4.83726 7.141 15.2082
2762 4 1 -3.71086 7.28784 15.547
2759 4 1 -2.33196 6.78548 14.016
2760 4 1 -2.67813 7.77054 14.6387
2979 4 1 5.22356 7.22087 15.1289
2980 4 1 5.38155 7.98088 16.0042
2707 4 1 8.78035 5.73815 14.5622
2706 4 1 8.42548 6.7267 15.0345
2705 4 1 9.57124 6.55695 15.1406
2704 4 1 9.0512 7.35908 15.8401
2702 4 1 10.1544 6.95532 15.5368
2700 4 1 10.5212 7.85437 13.825
2701 4 1 10.9967 7.04391 14.6391
2761 4 1 -3.38585 8.52078 15.3685
2988 4 1 4.76508 10.7144 14.8408
2991 4 1 4.94222 8.52092 14.4034
2983 4 1 5.03687 10.6526 16.1257
2987 4 1 3.71004 10.7114 15.3586
2982 4 1 4.22292 9.79045 15.787
2994 4 1 6.61994 10.4647 14.9408
2992 4 1 5.80463 9.02067 13.6927
2989 4 1 5.38981 9.79571 15.1152
2993 4 1 6.42299 10.0789 13.7636
2990 4 1 5.71062 8.66166 15.2685
3002 4 1 8.73547 9.8556 13.6476
3005 4 1 9.18192 10.7683 14.2685
3004 4 1 8.21785 10.1157 13.8149
2698 4 1 11.1455 9.12144 14.1693
2996 4 1 7.1902 11.6243 14.3281
2997 4 1 6.27072 11.9894 13.6504
2995 4 1 7.03292 11.4874 15.5441
3001 4 1 8.25911 10.9614 13.5315
3006 4 1 8.84534 11.9166 14.5149
3007 4 1 9.19872 12.7016 13.7158
3013 4 1 10.3845 15.2937 14.5
3008 4 1 8.74446 13.786 13.581
3019 4 1 12.9643 15.23 13.6889
3015 4 1 11.6661 15.601 14.451
3014 4 1 11.0273 15.6372 15.4637
2547 4 1 -1.82648 17.25 14.4359
2546 4 1 -2.53982 16.9374 13.5144
2549 4 1 -0.697547 16.4721 13.8684
2550 4 1 0.133117 17.2091 13.4814
2967 4 1 3.52229 1.8081 16.5851
2966 4 1 4.04943 1.3708 17.5301
2965 4 1 5.12341 1.82498 17.6541
2922 4 1 7.22875 0.348915 16.5734
2920 4 1 6.7572 0.27534 16.2545
2921 4 1 6.37445 0.516081 17.4192
2928 4 1 7.41558 2.549 17.0347
2929 4 1 7.86069 1.94617 18.0097
2924 4 1 8.29548 1.34748 17.0937
2923 4 1 8.41064 0.339238 16.4328
2970 4 1 2.59777 3.04825 16.5228
2973 4 1 2.38859 3.10735 16.3901
2972 4 1 1.65268 3.78277 17.0533
2976 4 1 4.37037 4.56184 16.6031
2971 4 1 2.70185 3.86558 17.4436
2964 4 1 5.3114 2.87748 17.1992
2963 4 1 4.88892 3.47592 16.325
2926 4 1 7.924 2.70428 16.7455
2927 4 1 7.61331 3.74066 17.1297
2956 4 1 7.18638 4.58753 16.3559
2951 4 1 9.90612 4.19394 17.2164
2950 4 1 9.121 4.83493 17.8854
2942 4 1 10.2812 3.84614 18.7829
2954 4 1 9.50397 4.38274 16.5809
2955 4 1 8.34245 4.36051 16.7
2948 4 1 10.0756 5.08734 17.7523
2946 4 1 10.1826 4.90796 17.9651
2943 4 1 10.8844 4.83785 18.7273
2763 4 1 -4.59245 7.43102 16.2965
2977 4 1 5.06457 5.56726 16.347
2978 4 1 5.08014 6.80104 16.1821
2703 4 1 10.0111 7.97241 16.1918
2953 4 1 9.01146 5.44614 16.6083
2947 4 1 11.0174 5.75479 17.7542
2981 4 1 5.05238 9.08875 16.3923
2984 4 1 4.2818 9.76011 16.5182
2985 4 1 4.72324 10.4212 17.479
2986 4 1 4.42083 10.806 16.3601
2932 4 1 7.91121 2.39481 19.5861
2931 4 1 7.69102 1.48821 18.8851
2930 4 1 8.48474 2.2709 19.0677
2933 4 1 9.11318 2.43149 19.7742
2939 4 1 10.6072 2.50603 21.5139
2934 4 1 8.12441 2.57798 20.4545
2949 4 1 9.79652 4.95488 18.895
2935 4 1 8.44682 2.85055 21.4801
2940 4 1 10.6661 3.14163 20.548
2941 4 1 10.0514 4.01618 19.9922
2944 4 1 11.8133 4.23332 19.1002
2945 4 1 10.852 4.92785 18.946
2936 4 1 9.3494 2.50658 22.2217
2938 4 1 10.0599 2.21968 22.5575
2937 4 1 10.2735 3.16504 21.9458
ITEM: TIMESTEP
5200000
ITEM: NUMBER OF ATOMS
1913
ITEM: BOX BOUNDS ff ff ff
-3.5000000000000000e+01 3.5000000000000000e+01
-3.5000000000000000e+01 3.5000000000000000e+01
-3.5000000000000000e+01 3.5000000000000000e+01
ITEM: ATOMS id mol type x y z
2170 4 1 -10.0709 -14.0472 -21.7099
2169 4 1 -8.86356 -14.0504 -21.5509
2171 4 1 -10.2567 -13.0444 -22.2547
2168 4 1 -8.6356 -12.9468 -21.7208
2183 4 1 -9.76873 -16.4356 -19.4283
2172 4 1 -10.9369 -13.561 -21.3828
2175 4 1 -11.8547 -14.2725 -19.6627
2184 4 1 -10.8213 -15.8295 -19.4029
2174 4 1 -10.7308 -14.3913 -19.1946
2173 4 1 -10.4808 -13.7455 -20.2414
2182 4 1 -9.52216 -15.2239 -19.3911
2180 4 1 -9.29676 -14.0838 -19.2464
2181 4 1 -8.42964 -14.8885 -18.937
2167 4 1 -8.42642 -12.6935 -20.6139
2165 4 1 -8.46069 -12.2267 -19.4399
2166 4 1 -9.08902 -11.729 -20.3733
2164 4 1 -7.55235 -11.6638 -18.8595
2185 4 1 -11.655 -16.1646 -18.625
2189 4 1 -11.556 -18.1819 -17.4732
2190 4 1 -12.4004 -18.4037 -16.5789
2188 4 1 -11.1457 -17.5772 -18.4627
2187 4 1 -10.3421 -16.6921 -18.5085
2176 4 1 -11.6471 -13.5595 -18.6892
2186 4 1 -10.8846 -16.0385 -17.6673
2153 4 1 -6.13391 -13.8362 -17.5339
2149 4 1 -5.83611 -13.8182 -16.3698
2154 4 1 -4.97133 -14.0129 -17.4957
2152 4 1 -5.00803 -13.709 -17.0779
2177 4 1 -10.8472 -12.9401 -18.0554
2178 4 1 -9.73275 -13.0638 -18.0342
2179 4 1 -8.66648 -13.4174 -18.5327
2163 4 1 -6.82093 -11.0381 -18.1763
2160 4 1 -6.19626 -11.2479 -17.452
2161 4 1 -6.45369 -10.8343 -16.4274
2159 4 1 -5.00086 -11.0226 -17.5121
2158 4 1 -3.80573 -11.0417 -17.1119
2157 4 1 -3.18728 -11.5649 -18.0799
2156 4 1 -3.44564 -12.6777 -18.623
2155 4 1 -4.04744 -13.225 -17.767
2151 4 1 -4.09618 -13.2183 -16.5772
2162 4 1 -5.94255 -10.4657 -17.5012
2192 4 1 -12.5152 -19.0454 -16.0699
2204 4 1 -18.474 -16.4308 -13.7777
2195 4 1 -13.7335 -17.7491 -14.3925
2197 4 1 -14.1718 -18.2179 -13.7388
2193 4 1 -12.332 -17.8294 -15.8491
2194 4 1 -12.6216 -17.5082 -14.8254
2191 4 1 -12.4116 -17.9063 -15.5747
2143 4 1 -5.56746 -17.7074 -15.1655
2144 4 1 -5.744 -16.5626 -15.4022
2141 4 1 -4.77367 -16.3443 -13.6738
2142 4 1 -5.38279 -17.305 -14.0808
2205 4 1 -19.4112 -15.6512 -13.7329
2146 4 1 -6.35158 -15.1493 -15.5928
2145 4 1 -6.65286 -15.9966 -14.8796
2147 4 1 -6.74669 -14.2775 -14.9492
2148 4 1 -5.79271 -13.5862 -15.1437
2150 4 1 -4.70999 -13.9603 -15.8385
2033 4 1 -7.86189 -24.6603 -11.5834
2032 4 1 -7.00952 -25.4318 -11.8246
2031 4 1 -7.6898 -25.6209 -10.8927
2001 4 1 -2.015 -24.6078 -12.3202
2002 4 1 -0.816504 -24.6181 -12.0701
2064 4 1 -11.9782 -23.1761 -11.6239
2065 4 1 -11.7823 -23.1579 -12.8278
2067 4 1 -10.9933 -23.3452 -12.0129
2066 4 1 -10.9236 -23.9386 -13.0089
2063 4 1 -11.9123 -22.2887 -10.8034
2068 4 1 -10.09 -23.6044 -11.2384
2037 4 1 -6.45182 -23.1261 -11.9213
2036 4 1 -7.48722 -23.827 -12.158
2034 4 1 -8.03577 -23.608 -12.0922
2035 4 1 -7.49957 -23.2107 -11.1343
1999 4 1 -3.63748 -23.3981 -12.5925
2038 4 1 -5.34329 -22.6315 -12.0395
1998 4 1 -2.87827 -24.1935 -12.1116
2039 4 1 -4.71551 -22.2385 -13.0515
2014 4 1 -4.9821 -21.7127 -11.8076
2012 4 1 -2.89483 -21.7211 -12.6249
2013 4 1 -4.01846 -22.1696 -12.3474
1997 4 1 -2.59766 -23.8478 -10.9716
2000 4 1 -2.49106 -23.5053 -12.6723
2003 4 1 -1.29867 -23.6644 -12.6617
2004 4 1 -1.28252 -22.7503 -11.9408
2005 4 1 -1.95413 -21.7642 -11.8157
2059 4 1 -14.024 -21.5324 -11.3638
2058 4 1 -14.8775 -20.8083 -11.5078
2055 4 1 -13.6995 -21.2647 -12.2616
2056 4 1 -14.3518 -20.5807 -11.4392
2054 4 1 -12.7581 -20.8783 -11.5613
2052 4 1 -12.0072 -20.2594 -11.1876
2051 4 1 -10.7806 -20.16 -11.26
2053 4 1 -11.6862 -21.2631 -11.7788
2044 4 1 -8.63134 -18.9742 -13.4126
2047 4 1 -9.48489 -18.9289 -12.5793
2046 4 1 -8.41259 -18.997 -13.1248
2049 4 1 -9.1009 -19.1557 -11.5774
2050 4 1 -10.2144 -19.3099 -11.891
2048 4 1 -9.79985 -19.9859 -11.9877
2043 4 1 -7.82686 -19.4539 -12.7053
2041 4 1 -6.4355 -21.3045 -12.9259
2042 4 1 -6.97367 -20.2498 -13.0871
2015 4 1 -5.50734 -21.1307 -10.8832
2022 4 1 -6.30126 -19.7364 -10.956
2040 4 1 -5.26712 -21.1844 -13.1681
2011 4 1 -3.38512 -20.8451 -12.1215
2010 4 1 -3.17567 -19.7106 -11.8375
2016 4 1 -4.51918 -21.3152 -11.5438
2017 4 1 -5.34906 -20.4365 -11.3686
2009 4 1 -2.64462 -20.7116 -11.3699
2008 4 1 -1.93321 -21.5151 -10.7961
2007 4 1 -1.56383 -20.4554 -11.2721
2202 4 1 -17.6038 -17.6721 -12.3676
2201 4 1 -17.9608 -18.7991 -12.8221
2200 4 1 -17.0444 -18.2687 -12.2999
2203 4 1 -18.3151 -16.7636 -12.5436
2198 4 1 -15 -18.3538 -12.9231
2199 4 1 -15.8634 -17.8813 -12.2642
2196 4 1 -13.1174 -17.6605 -13.4008
2045 4 1 -9.39153 -18.7553 -12.4763
2136 4 1 -4.95708 -18.0424 -10.8192
2137 4 1 -3.91647 -17.9295 -11.3381
2138 4 1 -4.23379 -16.7935 -11.7406
2206 4 1 -18.5197 -15.1018 -13.0579
2208 4 1 -18.1604 -14.8501 -11.8385
2210 4 1 -17.7313 -16.069 -10.8664
2209 4 1 -17.7792 -15.9304 -11.989
2207 4 1 -17.434 -14.5569 -12.7906
2212 4 1 -17.9061 -15.3942 -10.8107
2140 4 1 -4.38169 -15.3818 -13.2153
2139 4 1 -4.3547 -15.6628 -12.1071
2069 4 1 -10.17 -24.275 -10.2649
2030 4 1 -8.40426 -24.6803 -10.4313
2029 4 1 -7.79932 -24.5496 -9.33661
1994 4 1 -3.70617 -24.3641 -9.36798
1993 4 1 -4.41183 -24.4146 -8.48362
2062 4 1 -12.4894 -22.4627 -9.68631
2073 4 1 -11.2098 -23.5797 -8.38809
2070 4 1 -10.5718 -23.5098 -9.42727
2071 4 1 -9.73962 -22.6943 -9.34516
2072 4 1 -10.0632 -23.2407 -8.3131
2026 4 1 -8.49176 -22.3632 -9.70969
2079 4 1 -8.9572 -22.2864 -8.21027
2027 4 1 -7.98726 -23.0678 -8.89643
2028 4 1 -7.06081 -23.6589 -9.40836
1996 4 1 -3.5987 -23.9099 -10.2877
1995 4 1 -3.0706 -23.3276 -9.4259
1992 4 1 -3.33473 -24.0715 -8.0833
2060 4 1 -13.6468 -21.1354 -10.2756
2057 4 1 -15.036 -20.2167 -10.5108
2061 4 1 -12.6253 -21.3339 -9.56286
2024 4 1 -6.687 -20.8936 -9.42007
2025 4 1 -7.70692 -21.4639 -9.68625
2023 4 1 -6.75864 -19.7539 -9.81212
2021 4 1 -6.49538 -19.643 -9.71561
2020 4 1 -5.72547 -20.3298 -10.2959
2019 4 1 -6.15279 -19.181 -10.5452
2018 4 1 -5.07524 -19.65 -10.5955
2127 4 1 -3.42671 -20.2633 -9.32719
2130 4 1 -3.11221 -19.9551 -9.1573
2128 4 1 -3.60211 -19.352 -10.152
2006 4 1 -2.35557 -21.2995 -10.7355
2129 4 1 -2.44166 -19.8176 -10.1028
2126 4 1 -2.54657 -20.1329 -10.0295
2125 4 1 -1.87006 -19.2051 -9.52937
2122 4 1 -1.92873 -19.5639 -8.8636
2226 4 1 -20.0031 -16.3822 -8.91543
2223 4 1 -19.8808 -17.0215 -8.29962
2222 4 1 -19.6653 -17.9733 -8.96302
2225 4 1 -19.7333 -17.6042 -8.90281
2216 4 1 -16.5422 -16.8764 -9.63722
2215 4 1 -17.7194 -16.9386 -9.51839
2218 4 1 -17.0121 -17.6458 -8.95095
2220 4 1 -18.1782 -18.1406 -9.05474
2217 4 1 -17.7454 -17.047 -9.80495
2134 4 1 -4.05419 -17.9208 -9.64378
2135 4 1 -3.85416 -18.2403 -10.7074
2132 4 1 -3.46107 -17.8219 -8.76769
2133 4 1 -4.40001 -17.0951 -8.81042
2131 4 1 -2.98187 -18.8007 -9.01325
2124 4 1 -2.02021 -17.9498 -9.72194
2123 4 1 -1.70783 -18.4096 -8.70853
2228 4 1 -21.839 -15.7686 -8.34449
2230 4 1 -21.7257 -15.5917 -8.63043
2231 4 1 -22.5667 -14.8172 -9.00213
2232 4 1 -23.2685 -14.1008 -8.342
2227 4 1 -20.6586 -15.3949 -8.44296
2214 4 1 -17.579 -16.1042 -8.58545
2213 4 1 -17.7625 -15.8368 -9.73534
2211 4 1 -16.7268 -15.5873 -10.749
1944 4 1 -6.53994 -27.0503 -6.92639
1947 4 1 -7.42853 -27.0758 -6.16164
1974 4 1 -4.14608 -27.3448 -5.65248
2075 4 1 -11.0914 -25.2999 -7.55143
2074 4 1 -10.3468 -24.4264 -8.03471
1946 4 1 -8.28665 -26.1241 -6.01727
1940 4 1 -8.20383 -24.898 -7.64086
1941 4 1 -8.44206 -24.7376 -6.48762
1938 4 1 -8.26156 -24.3059 -5.54057
2076 4 1 -10.7396 -24.6901 -6.61888
1937 4 1 -8.78036 -25.4337 -5.42135
1943 4 1 -6.88096 -25.9398 -6.81436
1942 4 1 -7.65261 -25.1001 -7.29393
1945 4 1 -7.66711 -26.4369 -7.02856
1983 4 1 -4.76305 -24.9197 -6.47778
1984 4 1 -3.79901 -24.3578 -7.07778
1972 4 1 -3.24252 -26.897 -5.60148
1976 4 1 -3.65631 -25.8749 -5.53002
1975 4 1 -3.46214 -26.7789 -6.41518
2085 4 1 -10.9 -23.055 -5.6916
2083 4 1 -11.3108 -21.9814 -7.56762
1939 4 1 -8.1304 -24.1386 -6.7275
2084 4 1 -10.6001 -22.3941 -6.68258
2078 4 1 -9.17313 -23.2877 -7.53236
2077 4 1 -10.1682 -23.8058 -7.2667
2082 4 1 -10.3695 -22.4023 -6.92963
2081 4 1 -9.83658 -21.7786 -6.10999
2080 4 1 -9.46516 -22.28 -7.11598
2087 4 1 -9.49261 -23.9296 -5.86846
1986 4 1 -3.23746 -22.2019 -7.17346
1985 4 1 -3.56475 -23.2605 -6.57361
1981 4 1 -5.17236 -24.1208 -5.55934
1989 4 1 -1.86219 -23.049 -5.99891
1990 4 1 -2.13051 -23.9126 -6.83747
1988 4 1 -1.50095 -23.3138 -7.05081
1987 4 1 -2.08341 -22.2611 -7.06141
1991 4 1 -2.60505 -23.2251 -7.61175
2119 4 1 -3.12322 -20.6535 -6.90374
2120 4 1 -3.05577 -19.5048 -7.18549
2118 4 1 -2.37937 -20.0241 -6.19096
2116 4 1 -1.68587 -19.3622 -6.40287
2117 4 1 -1.2357 -20.1995 -5.76221
2115 4 1 -0.69977 -19.8247 -6.92239
2114 4 1 -0.733948 -18.9243 -6.0293
2121 4 1 -2.47186 -18.8829 -8.04068
2224 4 1 -20.1273 -18.141 -7.90672
2221 4 1 -18.9034 -18.1859 -8.06062
2219 4 1 -17.7823 -17.8573 -7.976
2111 4 1 -0.318092 -17.4858 -5.49361
2113 4 1 -0.428698 -17.8123 -6.31642
2112 4 1 0.658892 -17.2823 -6.24086
2229 4 1 -22.6632 -14.9338 -8.06938
2233 4 1 -23.3583 -12.9198 -8.0558
2234 4 1 -23.282 -12.2037 -7.07459
2235 4 1 -23.3248 -13.263 -7.56358
2236 4 1 -22.6869 -13.3725 -6.5923
2237 4 1 -22.5915 -13.1544 -5.44245
2315 4 1 -27.0396 -8.86624 -5.6563
2318 4 1 -28.3123 -5.88324 -5.67263
2317 4 1 -27.4413 -6.62232 -5.94434
2316 4 1 -27.449 -7.82332 -6.12048
3612 4 10 -10.9996 -6.39556 -5.69541
3613 4 10 -10.4821 -5.78725 -6.54219
3614 4 10 -9.42378 -6.08612 -7.07306
3580 4 1 -8.97391 -6.3172 -5.54768
3571 4 1 -8.02312 -5.66361 -6.67801
3570 4 1 -7.53243 -5.51453 -5.53989
3558 4 1 -4.19634 -6.61094 -6.59994
3560 4 1 -4.46202 -6.03731 -5.68495
3559 4 1 -4.94477 -7.19777 -5.76422
3557 4 1 -3.97945 -5.7965 -5.85775
3576 4 1 -8.21765 -4.37174 -6.20923
3578 4 1 -9.031 -5.01477 -6.31201
3575 4 1 -7.17157 -4.4017 -6.84253
3573 4 1 -7.28166 -4.13429 -7.21555
3574 4 1 -6.93672 -3.20659 -6.55842
3572 4 1 -7.22886 -5.26174 -7.43123
3554 4 1 -5.28182 -4.41093 -5.89295
2324 4 1 -25.7771 -1.62172 -5.488
2326 4 1 -25.355 -0.405167 -5.97185
3539 4 1 -4.86748 -0.0532246 -5.80894
1949 4 1 -7.2579 -27.6987 -5.05533
1950 4 1 -7.61339 -26.996 -4.08605
1968 4 1 -3.11623 -26.9864 -3.87254
1971 4 1 -2.63625 -27.6537 -4.88749
1932 4 1 -8.24476 -26.4901 -2.95994
1935 4 1 -9.23401 -25.8898 -4.02849
1934 4 1 -8.40034 -25.2793 -3.32509
1936 4 1 -8.15202 -25.7866 -4.50292
1948 4 1 -7.90585 -26.7161 -5.02181
1933 4 1 -7.6813 -26.0344 -3.93431
1951 4 1 -6.44749 -26.5457 -4.04398
1952 4 1 -6.42293 -25.9114 -5.11073
1953 4 1 -6.1121 -24.8726 -4.58534
1955 4 1 -5.81681 -24.975 -3.67854
1979 4 1 -4.85205 -24.3941 -4.64855
1978 4 1 -4.97395 -25.6013 -4.39621
1982 4 1 -4.39872 -25.0784 -5.28866
1973 4 1 -4.04891 -26.4013 -4.87226
1970 4 1 -3.18953 -26.9101 -4.12133
1977 4 1 -3.78282 -25.5768 -4.35454
1965 4 1 -4.30498 -24.6499 -3.32095
1966 4 1 -4.23694 -25.8443 -2.96604
1967 4 1 -3.06359 -25.8774 -3.37875
1969 4 1 -2.20861 -26.8556 -4.68194
1798 4 1 2.99328 -25.4582 -2.69586
2086 4 1 -10.2661 -23.8267 -4.91364
2088 4 1 -9.52138 -23.8128 -4.77251
2089 4 1 -8.67498 -23.4473 -4.11055
2090 4 1 -7.68829 -23.9049 -4.59292
2091 4 1 -7.44248 -22.7878 -4.17008
2092 4 1 -7.06132 -23.7763 -4.78887
2093 4 1 -6.97202 -22.7701 -4.19336
2094 4 1 -6.05919 -22.2273 -3.66626
1954 4 1 -6.08764 -23.8312 -3.95019
1980 4 1 -4.8379 -23.2178 -4.84052
1780 4 1 -1.56316 -21.872 -2.90995
1777 4 1 -0.65762 -21.8886 -2.97363
1779 4 1 -0.574645 -22.4442 -3.20686
1778 4 1 0.0121266 -21.8437 -4.00517
2095 4 1 -5.75396 -21.0528 -4.00662
2096 4 1 -5.61538 -20.5743 -2.96012
2098 4 1 -4.60208 -20.3678 -3.49074
2097 4 1 -5.02022 -21.4096 -3.56357
2099 4 1 -4.48773 -19.4165 -4.26722
2101 4 1 -4.98976 -19.8129 -3.42482
2105 4 1 -3.28253 -18.8657 -3.51923
2108 4 1 -1.22423 -19.4605 -2.88229
2109 4 1 -0.968415 -19.205 -4.03062
2107 4 1 -1.65397 -20.5713 -2.88271
2106 4 1 -2.29527 -19.5387 -3.07409
2103 4 1 -4.12271 -18.4022 -4.01102
2102 4 1 -4.48751 -18.8119 -2.95964
2104 4 1 -3.87884 -17.9657 -2.91633
2100 4 1 -4.33804 -18.814 -3.30214
2110 4 1 -1.02705 -18.2824 -4.84372
2245 4 1 -20.6434 -13.6693 -3.64299
2247 4 1 -20.7078 -15.1736 -3.28065
2246 4 1 -20.0116 -14.6328 -4.11726
1729 4 1 1.71955 -13.4869 -2.76898
2238 4 1 -22.9957 -12.7974 -4.37441
2249 4 1 -21.8981 -13.2587 -3.04836
2250 4 1 -22.1266 -12.1179 -3.51376
2239 4 1 -22.1026 -12.2194 -4.95783
2252 4 1 -21.8559 -10.7782 -3.36368
2240 4 1 -21.0924 -12.662 -4.56215
2241 4 1 -20.0631 -12.7382 -3.84618
2244 4 1 -21.2584 -12.6011 -3.44672
2243 4 1 -20.1803 -12.8584 -3.88826
2242 4 1 -20.2829 -12.6186 -5.04844
3602 4 1 -11.4616 -11.231 -3.46631
3599 4 1 -11.692 -11.0053 -2.798
1728 4 1 2.65801 -12.8485 -2.78161
1725 4 1 0.737849 -12.9571 -2.75719
2313 4 1 -27.3583 -9.01969 -4.8663
2312 4 1 -27.1479 -9.12407 -3.65432
2311 4 1 -27.0032 -10.295 -3.28238
2309 4 1 -27.3534 -10.4392 -2.99566
2308 4 1 -26.2325 -10.716 -2.98331
2254 4 1 -22.527 -10.0446 -3.56613
2256 4 1 -22.4136 -9.70875 -2.7079
2257 4 3 -22.0024 -9.26407 -3.71372
2255 4 1 -21.718 -10.7048 -2.94249
2259 4 1 -20.8792 -8.46879 -2.90617
2258 4 1 -21.0005 -9.64075 -3.17785
3603 4 1 -11.9583 -10.1727 -3.63202
3604 4 1 -12.1241 -8.96036 -3.83265
3606 4 1 -12.1336 -8.83246 -4.18443
3605 4 1 -11.5538 -8.13253 -3.31506
3607 4 1 -11.4423 -9.48931 -4.90486
3608 4 1 -12.6668 -9.47733 -4.972
3609 4 1 -11.8331 -8.55115 -4.79128
3601 4 1 -12.1962 -10.3383 -3.23535
3584 4 1 -9.65382 -9.15521 -4.87203
3583 4 1 -9.23823 -8.27429 -4.23274
3590 4 1 -8.9035 -9.7922 -2.98516
3585 4 1 -10.1901 -9.89161 -4.1891
3587 4 1 -9.46589 -10.103 -3.78904
3588 4 1 -8.91596 -10.0789 -2.70207
3586 4 1 -10.484 -10.6494 -3.36475
3589 4 1 -7.75141 -10.1114 -2.87793
1702 4 10 -1.69518 -8.64016 -5.14813
1704 4 10 -2.47018 -9.10535 -4.3227
1703 4 10 -1.88553 -9.77977 -5.1301
1706 4 1 -2.46782 -8.90981 -3.54216
2314 4 1 -27.3912 -7.8538 -5.06108
3611 4 1 -11.1738 -7.1989 -4.9122
3610 4 1 -12.2768 -7.4167 -4.41032
3581 4 1 -9.6825 -6.46314 -4.60221
3582 4 1 -10.1476 -7.58339 -4.64334
3566 4 1 -6.32052 -6.25608 -3.52843
3564 4 1 -5.92529 -6.26508 -4.39638
3569 4 1 -7.57177 -5.79 -4.40652
3568 4 1 -7.5688 -6.90025 -4.46276
3567 4 1 -6.60136 -7.32347 -3.86247
3563 4 1 -5.64006 -7.29212 -4.864
3561 4 1 -4.87157 -6.75553 -4.75159
3562 4 1 -4.68651 -7.8407 -4.27396
3565 4 1 -5.21698 -6.76304 -3.56191
1705 4 1 -2.77163 -7.86372 -4.16362
2319 4 1 -28.1334 -4.88359 -4.99995
2320 4 1 -28.1938 -4.02125 -4.11045
2321 4 1 -28.1406 -2.88598 -4.02415
3577 4 1 -8.7092 -4.81125 -5.24342
3579 4 1 -9.00309 -5.17143 -5.09637
3555 4 1 -5.90396 -4.98078 -4.95901
3552 4 1 -6.34276 -4.75722 -4.36268
3550 4 1 -6.1638 -4.03972 -4.52061
3551 4 1 -6.3193 -4.16068 -3.30337
3549 4 1 -6.99563 -3.35528 -3.96096
3548 4 1 -5.94255 -3.41399 -4.44915
3553 4 1 -5.22541 -5.09115 -4.8835
3556 4 1 -4.71039 -5.17306 -5.10515
3547 4 1 -5.05965 -3.21398 -3.76533
3546 4 1 -5.04058 -3.67205 -4.81984
2322 4 1 -27.5094 -1.96203 -4.30613
2323 4 1 -26.6854 -2.29287 -5.16525
2325 4 1 -25.5014 -0.694573 -4.77452
3545 4 1 -5.5395 -2.68789 -4.28017
3544 4 1 -6.26993 -1.86742 -4.60552
3543 4 1 -5.55495 -1.01179 -5.17531
3540 4 1 -5.55545 -0.0708893 -4.90341
3542 4 1 -5.14657 -1.8384 -4.35883
3541 4 1 -4.69297 -0.89073 -4.91684
1931 4 1 -8.02392 -27.5962 -2.66194
1928 4 1 -6.7382 -28.0301 -2.13216
1927 4 1 -5.66632 -28.5515 -2.00108
1930 4 1 -7.03824 -27.7854 -2.09204
1925 4 1 -3.54276 -27.8048 -1.8161
1926 4 1 -4.55327 -28.4179 -1.84768
1924 4 1 -2.59301 -27.7812 -2.57338
1923 4 1 -2.19187 -28.5077 -1.74969
1921 4 1 -0.357812 -28.2499 -0.63693
1922 4 1 -1.11517 -28.0657 -1.62752
1957 4 1 -5.97327 -24.4846 -1.32543
1929 4 1 -6.41092 -26.8069 -2.23252
1956 4 1 -5.87088 -24.651 -2.49138
1961 4 1 -4.68652 -25.011 -1.0382
1962 4 1 -3.89359 -24.746 -1.88927
1964 4 1 -3.83326 -24.8704 -2.21356
1797 4 1 1.96116 -25.9544 -2.50004
1796 4 1 2.37386 -24.8326 -2.60529
1794 4 1 2.28866 -24.8759 -2.19895
1802 4 1 3.95781 -25.5143 -1.01283
1799 4 1 3.86243 -25.9564 -2.04787
1800 4 1 3.50844 -24.9991 -1.5072
1803 4 1 5.20226 -25.6319 -0.981705
1801 4 1 3.67641 -24.4824 -0.4705
1959 4 1 -5.54727 -23.1127 -1.77413
1963 4 1 -4.29115 -23.7823 -2.49901
1958 4 1 -5.12049 -24.2124 -2.11835
1960 4 1 -4.87313 -23.916 -1.32457
1765 4 1 -4.47544 -22.0724 -1.60651
1766 4 1 -3.41157 -21.7998 -1.05609
1767 4 1 -2.92313 -22.5176 -0.223669
1781 4 1 -0.690048 -22.006 -1.98127
1782 4 1 0.467117 -22.0704 -1.62069
1792 4 1 2.12286 -22.5242 -1.66582
1795 4 1 2.41099 -23.7982 -1.88919
1793 4 1 2.24821 -23.6336 -2.10888
1787 4 1 4.10101 -21.7177 -0.768399
1791 4 1 2.69886 -21.5573 -1.93392
1788 4 1 3.89982 -21.9935 -1.85126
1789 4 1 3.08412 -21.7615 -1.12672
1759 4 1 -3.71026 -19.5441 -0.561269
1760 4 1 -4.38646 -19.5164 -1.49934
1764 4 1 -4.901 -20.9451 -1.59292
1763 4 1 -5.0171 -19.8248 -1.68386
1761 4 1 -3.30391 -19.0079 -1.52343
1770 4 1 -3.74914 -20.9231 -0.104908
1768 4 1 -3.45519 -21.4329 -0.00710814
1771 4 1 -2.61052 -20.8232 -0.450426
1776 4 1 -0.681661 -20.8273 -2.38783
1775 4 1 -1.63046 -20.3916 -1.7652
1774 4 1 -1.97136 -20.6211 -0.676714
1784 4 1 2.14355 -20.7979 -0.852624
1783 4 1 1.18378 -21.4698 -0.92699
1790 4 1 2.9969 -20.5967 -1.36653
1762 4 1 -4.51882 -18.7946 -1.50452
2248 4 1 -21.5329 -14.3686 -2.68979
1751 4 1 -3.45202 -16.0529 -0.578658
1750 4 1 -3.02706 -15.0448 -0.0385375
1727 4 1 1.85048 -13.5162 -2.25698
1732 4 1 2.61116 -13.4629 -0.383537
2305 4 1 -26.2198 -12.2182 -0.926456
2307 4 1 -26.1525 -11.8157 -2.56732
2304 4 1 -25.5254 -12.2181 -1.93791
2306 4 1 -25.3404 -11.9008 -1.79586
2303 4 1 -25.0804 -11.9353 -0.938059
2301 4 1 -25.0613 -13.0026 -0.599426
2302 4 1 -26.124 -12.4241 -0.557603
2300 4 1 -24.9474 -11.86 -0.0825088
2251 4 1 -22.3351 -11.5264 -2.50308
2265 4 1 -19.4285 -10.7933 -1.4588
3596 4 1 -11.0384 -12.1203 -1.69188
3595 4 1 -10.0815 -12.2707 -2.39313
3593 4 1 -9.60899 -11.5753 -0.539696
3597 4 1 -10.738 -11.0292 -1.86723
3594 4 1 -10.1927 -11.3563 -1.55324
3592 4 1 -9.11997 -10.8905 -1.45697
1721 4 1 0.795772 -11.5099 -1.96785
1720 4 1 1.11934 -11.4661 -0.780528
1722 4 1 1.87977 -11.2397 -1.64156
1723 4 1 1.29248 -12.0536 -1.05064
1724 4 1 0.948958 -11.9468 -2.20362
1726 4 1 0.868935 -13.2454 -1.57447
1731 4 1 2.32497 -12.7859 -1.24043
1710 4 1 0.0991215 -10.7787 -1.20224
1730 4 1 2.71611 -13.3108 -2.1926
2310 4 1 -26.8259 -9.52476 -2.44051
2253 4 1 -21.9863 -10.0902 -2.46785
2262 4 1 -19.5382 -9.84978 -2.15908
2261 4 1 -19.9812 -8.73857 -1.80186
2263 4 1 -19.3695 -9.62176 -1.02999
2266 4 1 -19.0602 -10.2571 -0.464826
2267 4 1 -17.8686 -10.3519 -0.262583
2264 4 1 -18.6849 -10.0487 -1.91807
3598 4 1 -11.241 -10.0367 -2.08477
3600 4 1 -11.7939 -10.0636 -2.14937
3591 4 1 -9.70362 -10.4169 -2.3625
1707 4 1 -1.65766 -8.83482 -2.6622
1708 4 1 -1.69584 -9.59866 -1.75604
1709 4 1 -0.764868 -10.3524 -1.93921
1711 4 1 -0.490013 -9.8842 -0.628443
1719 4 1 1.79968 -10.4534 -0.655671
1713 4 1 0.854016 -9.72283 -0.201775
1718 4 1 3.01478 -10.2571 -0.508247
2260 4 1 -20.808 -7.90783 -1.83845
1910 4 1 -0.701293 -27.2338 2.3045
1918 4 1 -0.711853 -27.3752 0.887084
1916 4 1 0.749334 -27.3109 1.06952
1919 4 1 0.0733824 -28.2585 1.30754
1920 4 1 0.151838 -28.8063 0.272566
1917 4 1 0.00979548 -27.8178 1.80753
1806 4 1 3.70605 -26.9483 1.23036
1807 4 1 3.93698 -27.1914 2.41865
1911 4 1 -0.836644 -26.0585 2.39439
1912 4 1 -0.380986 -25.029 2.36191
1913 4 1 -0.152768 -26.1444 2.29726
1915 4 1 0.932404 -26.1411 0.915641
1914 4 1 0.901365 -25.5128 2.02329
1805 4 1 3.53899 -26.1704 0.408479
1804 4 1 4.50176 -25.5789 0.0357803
1769 4 1 -2.97737 -20.5348 0.747066
1758 4 1 -4.06441 -19.2786 0.527294
1772 4 1 -2.92357 -20.4712 0.586496
1773 4 1 -1.7842 -20.7152 0.507525
1786 4 1 3.88869 -21.5051 0.46198
1785 4 1 2.83766 -21.0606 0.0632143
1753 4 1 -3.35822 -16.8831 1.51395
1756 4 1 -3.33084 -17.6419 2.13883
1757 4 1 -3.93525 -18.4568 1.44798
1752 4 1 -3.49548 -16.7672 0.337326
1755 4 1 -4.36796 -18.2423 1.80245
1754 4 1 -3.62399 -17.8899 0.94907
1747 4 1 -2.08535 -16.4434 0.729185
2277 4 1 -19.0624 -13.8491 2.02302
2278 4 1 -20.0852 -14.532 1.98093
2276 4 1 -18.0624 -14.3155 1.42211
2275 4 1 -16.9691 -13.8455 1.11978
2273 4 1 -17.7062 -13.8 1.05547
1748 4 1 -3.21143 -15.8976 0.822768
1749 4 1 -3.38772 -14.7728 1.11864
1741 4 1 -1.90179 -14.5139 2.55478
1742 4 1 -1.27772 -15.2409 1.8163
1744 4 1 -2.66175 -13.7654 2.22736
1745 4 1 -2.42252 -14.231 1.16869
1746 4 1 -2.18684 -15.2389 0.697114
1738 4 1 -0.869758 -14.6564 0.681528
1740 4 1 -1.18659 -14.7037 1.6992
1739 4 1 -0.256134 -15.357 1.47663
1743 4 1 -2.43679 -14.9708 2.16133
1737 4 1 -0.202285 -14.3317 1.65776
1736 4 1 0.510237 -14.456 0.603344
1735 4 1 1.4737 -14.0165 1.20804
2299 4 1 -25.4236 -10.8839 0.54761
2293 4 1 -23.4744 -11.6984 1.80909
2274 4 1 -17.4068 -13.1339 2.00811
2271 4 1 -18.3885 -12.9021 0.0689005
2272 4 1 -17.2443 -12.9971 0.249137
2270 4 1 -18.0306 -12.5677 1.18059
2269 4 1 -17.6129 -11.5149 1.64421
2268 4 1 -18.1452 -11.2459 0.565133
1734 4 1 1.19069 -13.3344 0.270926
1733 4 1 2.08801 -12.5352 0.186541
2298 4 1 -25.9945 -9.83189 0.697953
2297 4 1 -25.0725 -10.4497 1.13291
2296 4 1 -23.9761 -10.1098 0.963618
2295 4 1 -22.9247 -10.5072 1.32597
2294 4 1 -24.0444 -10.6446 1.64531
1712 4 1 -0.130159 -9.08247 0.114167
1717 4 1 2.65637 -9.5603 0.363008
1715 4 1 2.1083 -9.52694 1.29022
1716 4 1 2.38012 -10.5959 0.873853
1714 4 1 1.57398 -10.2525 0.476006
1903 4 1 -6.1507 -27.4282 4.03656
1902 4 1 -5.10742 -27.9903 4.33889
1901 4 1 -4.47546 -28.7378 3.65874
1899 4 1 -3.71184 -27.2859 4.81393
1898 4 1 -3.75639 -28.4572 5.04384
1897 4 1 -3.14898 -27.5493 4.5179
1900 4 1 -4.17662 -28.3646 4.73096
1893 4 1 -2.84854 -27.0695 5.34956
1909 4 1 -1.22318 -27.4413 3.41376
1908 4 1 -2.31921 -27.0498 3.8156
1895 4 1 -2.5754 -27.1713 5.19425
1809 4 1 3.47863 -26.9289 3.87316
1810 4 1 4.35447 -27.0796 4.70647
1808 4 1 4.20673 -27.8424 3.37412
1907 4 1 -3.0714 -26.1127 3.91406
1906 4 1 -4.02716 -25.5744 4.43814
1896 4 1 -3.69432 -26.7519 5.24885
1905 4 1 -4.46654 -26.6846 4.60361
1904 4 1 -5.35465 -26.4872 3.84211
1888 4 1 -0.549321 -25.7829 4.99551
1887 4 1 -0.264462 -24.5721 4.81748
1885 4 1 -0.925758 -24.2854 5.14306
1847 4 1 4.60398 -25.7715 5.12187
1845 4 1 5.28677 -26.4867 3.24612
1849 4 1 4.40302 -24.9445 5.20274
1846 4 1 4.4948 -25.8604 3.88354
1839 4 1 4.98178 -24.6561 3.67688
1844 4 1 5.84799 -26.3778 4.35011
1842 4 1 6.31129 -26.7854 4.24258
1843 4 1 5.83464 -26.4141 3.17539
1841 4 1 6.70541 -25.7652 3.69921
1840 4 1 6.0446 -24.8564 3.12464
1886 4 1 -0.785867 -24.1543 3.87198
1833 4 1 4.67629 -22.1849 4.81484
1834 4 1 4.92839 -23.1172 4.02771
1835 4 1 3.78888 -23.3772 4.03121
1836 4 1 3.85812 -23.1002 5.21317
1837 4 1 4.78 -23.182 4.35544
1830 4 1 6.22495 -21.6598 4.21356
1838 4 1 5.73132 -23.803 3.80247
1831 4 1 5.53823 -21.3384 3.41826
1828 4 1 6.63761 -21.3423 4.15286
1829 4 1 6.16451 -20.8175 5.076
1832 4 1 5.5811 -21.3738 4.63853
1827 4 1 7.04377 -21.4293 5.2697
2287 4 1 -22.6195 -13.7634 4.73822
2288 4 1 -22.78 -14.9086 4.50453
2286 4 1 -21.9519 -14.7937 4.8081
2283 4 1 -21.6825 -14.5928 3.39108
2284 4 1 -21.7358 -14.5252 4.53301
2289 4 1 -23.681 -14.7949 3.62348
2290 4 1 -23.4797 -13.924 2.8569
2285 4 1 -20.9524 -15.3707 4.92355
2281 4 1 -19.4867 -14.8118 3.45036
2282 4 1 -20.6516 -15.0568 3.18668
2280 4 1 -19.5465 -13.6146 3.70515
2279 4 1 -20.2794 -13.7094 2.75471
2291 4 1 -23.4895 -13.0197 3.64848
2292 4 1 -23.3873 -12.09 3.01611
1894 4 1 -2.19425 -26.9703 6.26083
1892 4 1 -2.12668 -26.9287 6.20677
1811 4 1 4.05714 -27.5546 5.82467
1812 4 1 4.69122 -27.4999 6.87606
1884 4 1 -0.451565 -24.9839 6.11431
1890 4 1 -0.950076 -26.3874 5.45979
1881 4 1 -0.94797 -24.4835 7.00463
1891 4 1 -2.01603 -26.0531 5.51934
1889 4 1 0.228345 -26.3842 5.72629
1883 4 1 0.396281 -24.3723 5.65442
1882 4 1 0.199185 -24.246 6.84851
1848 4 1 3.72598 -25.5606 5.95586
1850 4 1 4.9467 -24.5478 6.23072
1813 4 1 5.2157 -26.6306 7.44888
1851 4 1 3.93272 -25.0659 6.46884
1852 4 1 4.77079 -24.4821 5.86299
1853 4 1 5.46449 -25.0997 6.61699
1814 4 1 5.5243 -25.6538 7.99808
1816 4 1 7.05586 -24.5198 7.58899
1817 4 1 7.04847 -25.1201 6.58962
1854 4 1 5.78172 -24.7508 7.77649
1819 4 1 6.83341 -24.4132 5.43909
1818 4 1 7.1293 -25.566 5.53643
1880 4 1 -1.59019 -23.6611 6.42702
1879 4 1 -2.16721 -24.1802 7.33631
1864 4 1 1.16358 -22.0175 7.38796
1859 4 1 2.4896 -23.8048 7.4286
1862 4 1 1.31945 -22.6963 7.02631
1860 4 1 1.5525 -23.0883 7.28283
1861 4 1 0.616361 -23.1979 7.89995
1856 4 1 4.55248 -22.7382 7.92008
1858 4 1 3.0392 -22.7206 7.34091
1855 4 1 5.39845 -23.6018 8.06444
1823 4 1 6.4548 -22.6708 5.55601
1820 4 1 7.63017 -23.439 5.49808
1821 4 1 6.86544 -22.801 6.13195
1824 4 1 5.48642 -22.4798 6.16619
1822 4 1 5.90273 -22.3473 6.59055
1825 4 1 5.92955 -21.341 6.28052
1826 4 1 7.12998 -21.3122 6.48428
1878 4 1 -2.16245 -24.3894 8.57079
1870 4 1 -0.287659 -24.3293 9.16411
1872 4 1 -0.662598 -24.9775 9.28176
1873 4 1 -1.49902 -24.6187 10.1007
1871 4 1 0.449158 -25.1113 9.78621
1815 4 1 6.626 -25.1295 8.45628
1867 4 1 -1.35214 -21.7743 8.6163
1868 4 1 -0.57585 -22.5788 8.2514
1866 4 1 -0.440467 -22.4379 8.19086
1874 4 1 -1.7407 -23.543 10.5335
1877 4 1 -2.59629 -23.4952 9.2864
1875 4 1 -2.3696 -22.5583 10.3282
1876 4 1 -1.60765 -23.3267 9.8256
1863 4 1 0.969318 -22.7853 8.22779
1869 4 1 0.13652 -23.2242 9.05761
1865 4 1 0.742766 -22.2505 8.55565
1857 4 1 3.61473 -23.3877 8.16246
2747 4 1 0.274113 -0.0350344 9.89127
2741 4 1 1.84765 -0.277271 11.3689
2740 4 1 2.27002 -0.314686 12.5542
2888 4 1 6.87191 -1.66819 12.7199
2887 4 1 6.22435 -0.722697 12.617
2889 4 1 7.92887 -1.22862 12.4793
2891 4 1 8.81711 -0.217051 12.274
2893 4 1 10.721 -0.0233525 12.6609
2890 4 1 8.10609 -0.348436 13.2329
3288 4 1 4.31281 18.6831 -13.6641
3286 4 1 4.06616 17.9721 -14.0842
3251 4 1 6.75552 17.6505 -14.3376
3250 4 1 7.533 18.5045 -13.9708
3241 4 1 11.8492 17.2541 -14.0723
3278 4 1 1.20331 21.2583 -13.8049
3281 4 1 2.3792 19.6458 -14.7004
3280 4 1 1.5856 20.2076 -15.5401
3279 4 1 0.94878 20.9597 -14.8988
3291 4 1 5.04035 20.1736 -14.8538
3292 4 1 4.34233 21.0841 -15.2898
3282 4 1 3.40095 19.2203 -14.1895
3289 4 1 4.93142 19.7031 -13.6069
3290 4 1 4.44652 19.193 -14.637
3293 4 1 5.30836 20.4031 -15.1691
3296 4 1 5.3217 21.1122 -15.1404
3294 4 1 6.10103 20.5429 -15.9905
3298 4 1 6.96586 21.2972 -14.4139
3295 4 1 6.04019 20.1678 -14.7795
3299 4 1 6.58169 20.6701 -13.4785
3248 4 1 7.40095 19.8333 -13.9692
3247 4 1 8.47352 19.3172 -13.8655
3321 4 1 1.02868 23.9538 -13.5535
3317 4 1 2.09148 23.8469 -13.5952
3318 4 1 1.16661 23.3445 -14.2047
3316 4 1 2.3265 23.6805 -14.7006
3315 4 1 3.43076 23.7703 -14.9275
3314 4 1 3.04866 23.8368 -13.8371
3297 4 1 6.18804 21.8945 -15.091
3269 4 1 2.40753 16.1207 -12.5801
3268 4 1 2.52828 15.2005 -11.8329
3267 4 1 2.70457 15.8219 -10.8166
3271 4 1 2.03739 18.5255 -12.5083
3272 4 1 1.02209 17.7842 -12.6157
3270 4 1 2.30847 17.3269 -12.8493
3263 4 1 2.19928 16.7711 -11.3272
3287 4 1 3.4525 18.1948 -13.0405
3285 4 1 4.10702 17.3872 -13.0162
3284 4 1 3.46662 18.3567 -12.9394
3260 4 1 3.64908 18.3245 -11.1
3256 4 1 5.12467 17.8103 -11.6107
3257 4 1 4.07586 18.3446 -11.3761
3258 4 1 5.24363 18.5383 -11.1085
3255 4 1 4.97983 18.6978 -12.453
3253 4 1 5.28823 18.403 -13.3351
3265 4 1 4.50396 16.5414 -10.9609
3266 4 1 3.36504 16.5213 -11.4377
3264 4 1 3.3652 16.7218 -11.3517
3252 4 1 6.48249 18.3768 -13.4612
3245 4 1 9.38511 18.1995 -12.3489
3244 4 1 10.2624 17.8497 -13.0476
3240 4 1 12.4351 17.5556 -13.0977
3243 4 1 11.4388 18.0953 -13.0275
3242 4 1 12.5933 17.8303 -13.3056
3239 4 1 12.9708 18.4998 -12.4858
3277 4 1 1.49393 20.6074 -12.8312
3283 4 1 2.63173 19.2321 -13.1655
3273 4 1 1.14839 18.9053 -12.3329
3275 4 1 0.544671 20.4742 -13.1861
3276 4 1 0.899663 19.9741 -12.1313
3274 4 1 0.276434 19.3863 -12.8777
3249 4 1 7.98602 19.2694 -13.0401
3254 4 1 5.85595 19.3691 -13.0509
3302 4 1 7.1766 21.1637 -10.8762
3300 4 1 6.80777 20.5979 -12.3346
3301 4 1 7.8619 20.9986 -11.7917
3246 4 1 8.68487 19.0849 -12.7213
3237 4 1 12.2477 18.9185 -11.7193
3236 4 1 12.8108 19.0914 -12.6809
3238 4 1 12.7162 19.7166 -12.3869
3234 4 1 13.8663 19.3467 -11.2424
3235 4 1 13.9535 19.2372 -12.4867
3232 4 1 13.9288 20.0436 -10.79
3326 4 1 -0.534725 23.7241 -12.4361
3328 4 1 0.903375 22.5954 -12.3993
3330 4 1 1.97897 21.6719 -11.5586
3327 4 1 0.319521 23.3744 -13.2113
3329 4 1 1.67608 21.6601 -12.7991
3319 4 1 1.57222 24.0793 -13.3531
3308 4 1 4.76402 23.2549 -11.1793
3309 4 1 3.82139 23.3665 -11.9013
3304 4 1 7.84215 22.538 -11.5852
3306 4 1 6.79061 22.4793 -11.2257
3325 4 1 0.170493 24.4816 -13.0315
3323 4 1 0.0622284 25.2494 -12.5018
3322 4 1 0.93881 25.1724 -13.192
3324 4 1 0.981401 25.3772 -13.1428
3320 4 1 1.0761 24.4717 -12.3502
3338 4 1 1.77366 25.8204 -11.0071
3311 4 1 4.04754 24.4704 -11.1205
3312 4 1 3.55838 25.1796 -11.991
3310 4 1 3.80623 24.4456 -12.3359
3313 4 1 3.5962 24.6242 -13.1109
3262 4 1 2.09632 16.7439 -10.1623
3261 4 1 2.86858 17.6328 -10.5579
3331 4 1 2.31738 21.1706 -10.5784
3259 4 1 4.30261 19.1995 -10.6443
3233 4 1 12.789 19.6294 -10.762
3231 4 1 14.8654 20.5462 -10.3159
3229 4 1 15.744 20.8028 -8.81742
3230 4 1 14.6782 20.3699 -9.11055
3228 4 1 16.7747 20.1657 -8.82646
3332 4 1 2.60243 22.3277 -10.6172
3335 4 1 1.56371 23.8312 -9.63674
3334 4 1 2.54723 24.189 -10.2877
3333 4 1 2.90328 23.1368 -9.84058
3303 4 1 7.90732 22.0904 -10.4938
3305 4 1 7.66236 22.4233 -10.4078
3307 4 1 5.72306 22.8336 -10.6851
3339 4 1 1.79265 25.6113 -9.88393
3342 4 1 1.29063 24.7299 -9.29261
3337 4 1 1.49656 24.7915 -10.3784
3336 4 1 2.50594 24.2533 -10.2465
3341 4 1 1.41294 25.72 -8.62604
3340 4 1 1.86262 24.7792 -9.13465
3343 4 1 2.34145 24.3827 -8.9471
3344 4 1 3.42952 24.5202 -8.51806
2330 4 1 -28.2576 0.884165 -6.56041
2329 4 1 -28.4413 0.920662 -5.38751
2331 4 1 -27.7765 1.92663 -6.96346
2332 4 1 -28.0324 2.51552 -5.95787
2333 4 1 -26.9144 2.49935 -6.3169
3538 4 1 -4.45745 0.956186 -6.24994
2335 4 1 -27.1433 4.09983 -5.55472
2334 4 1 -27.7201 2.99844 -5.61865
2337 4 1 -26.1063 6.02768 -5.98595
2338 4 1 -26.3302 7.30304 -6.01214
3150 4 1 11.1478 18.5786 -5.54858
3218 4 1 18.6098 17.033 -5.58443
3219 4 1 17.6275 17.8086 -5.73096
3215 4 1 20.3127 17.4086 -5.80126
3380 4 1 -2.11668 20.5014 -5.81259
3382 4 1 -0.6763 21.0559 -6.08045
3144 4 1 8.19007 21.0994 -6.76144
3146 4 1 9.66428 20.6186 -7.09954
3145 4 1 8.57219 20.436 -7.60771
3148 4 1 9.42886 19.8088 -6.60637
3149 4 1 10.1743 19.1161 -5.95432
3147 4 1 9.99942 19.5566 -7.60787
3227 4 1 16.6802 20.0811 -7.58275
3226 4 1 17.0924 19.8135 -6.54861
3225 4 1 17.5213 20.3949 -5.51062
3224 4 1 16.9102 19.2767 -5.70903
3222 4 1 16.9932 19.18 -5.66589
3375 4 1 -2.7444 23.5801 -6.81131
3378 4 1 -3.69501 21.641 -6.14551
3376 4 1 -3.23725 22.4889 -6.58908
3377 4 1 -2.67092 22.05 -5.63516
3374 4 1 -1.59465 23.4827 -6.79077
3369 4 1 -0.263029 23.2307 -5.96961
3372 4 1 -0.74933 23.4873 -7.00584
3371 4 1 -0.460387 22.5716 -6.34337
3368 4 1 0.889245 23.0732 -5.83346
3367 4 1 0.162304 23.6465 -6.55132
3366 4 1 1.14975 24.1364 -6.37638
3131 4 1 2.87754 22.9807 -6.40487
3134 4 1 3.33162 23.5006 -6.27615
3132 4 1 2.98231 22.1204 -5.67417
3135 4 1 4.21965 23.3672 -5.55997
3130 4 1 2.73444 21.8857 -5.86072
3141 4 1 6.32048 23.229 -6.46577
3142 4 1 6.13752 22.1446 -7.06115
3139 4 1 6.33718 22.2526 -5.39883
3140 4 1 6.97751 23.2007 -5.40705
3138 4 1 5.8603 22.8738 -6.24635
3143 4 1 7.18878 21.5424 -7.2424
3373 4 1 -1.00556 24.4454 -6.31743
3365 4 1 0.0600969 24.5572 -6.07727
3345 4 1 2.5351 24.8858 -7.87931
3346 4 1 1.67742 24.2574 -7.37551
3347 4 1 2.50189 25.1547 -7.57419
3348 4 1 2.88357 25.1094 -6.46685
3349 4 1 2.85889 26.1693 -6.05129
3116 4 1 6.67411 25.9954 -5.59804
2328 4 1 -27.345 0.574718 -5.23186
2327 4 1 -26.2484 0.0945051 -5.38261
3536 4 1 -5.44771 1.82333 -5.17983
3529 4 1 -2.77654 2.64014 -3.58614
3535 4 1 -4.50736 1.62741 -4.43932
3537 4 1 -5.05089 0.647665 -5.26641
3534 4 1 -4.24752 2.45971 -3.72661
3533 4 1 -3.86206 2.36879 -4.83595
3531 4 1 -4.4346 2.37889 -3.31584
3526 4 1 -2.15074 2.18319 -3.59453
3525 4 1 -1.36225 2.28573 -4.50406
3524 4 1 -0.835164 1.25034 -4.13517
3523 4 1 -1.27975 1.7609 -3.07101
3520 4 1 -1.11107 1.65375 -3.04821
3521 4 1 -1.91065 0.750123 -2.77396
3518 4 1 -0.137788 1.27556 -3.31771
3517 4 1 0.651945 2.19143 -3.19155
3515 4 1 0.133947 1.35458 -3.27364
3514 4 1 0.728337 2.33864 -2.96705
2336 4 1 -26.6054 5.10713 -5.36498
3474 4 1 -6.71984 5.13992 -4.34159
3475 4 1 -6.8579 4.06791 -4.93992
3476 4 1 -6.27105 5.1322 -4.9785
3478 4 1 -6.01596 4.62477 -3.61989
3530 4 1 -3.77885 3.37838 -3.6337
3477 4 1 -5.33886 5.30132 -4.34197
3532 4 1 -3.52593 2.88374 -3.8634
3527 4 1 -1.794 3.18796 -4.03017
3528 4 1 -2.28524 3.54807 -2.9499
3510 4 1 -1.74926 4.55404 -3.69158
3508 4 1 -2.3163 4.89067 -4.74085
3507 4 1 -1.47527 4.82613 -3.94756
2340 4 1 -27.3158 7.57705 -4.52512
2341 4 1 -27.34 7.07941 -3.52173
2342 4 1 -26.4017 6.46463 -2.92778
3472 4 1 -6.15096 6.13438 -5.31322
3471 4 1 -6.58438 7.12553 -4.87355
3479 4 1 -6.07274 5.73885 -3.12642
3469 4 1 -6.22246 7.055 -4.57006
3473 4 1 -7.28952 6.07081 -4.83436
3470 4 1 -7.01082 6.04878 -4.57169
3467 4 1 -4.15694 7.45596 -5.12272
3465 4 1 -3.40539 7.77236 -3.54764
3468 4 1 -5.22927 6.87922 -5.1082
3494 4 1 -4.05165 6.25089 -3.1684
3495 4 1 -3.01809 6.08761 -2.80329
3509 4 1 -1.38754 5.48753 -4.38353
3496 4 1 -2.29671 5.65617 -3.61438
3497 4 1 -1.7287 6.73197 -3.34256
3501 4 1 -0.659436 7.17673 -3.30563
3500 4 1 -1.86097 7.60161 -3.21224
3498 4 1 -1.29555 7.81042 -3.00338
3506 4 1 -1.40972 5.9733 -3.93726
3504 4 1 -1.21055 6.54115 -4.22871
3503 4 1 -0.833943 6.1772 -3.20698
3505 4 1 -2.39041 6.59188 -4.32061
2339 4 1 -26.593 8.18124 -5.26469
2353 4 1 -25.5555 10.1477 -3.38449
2352 4 1 -26.5156 9.88794 -4.04315
2351 4 1 -26.9005 10.1237 -2.97782
2355 4 1 -25.0384 9.6389 -2.76208
3466 4 1 -4.38265 8.14052 -4.25816
3463 4 1 -2.81527 8.26556 -3.53647
3462 4 1 -3.50114 9.27208 -3.42664
3460 4 1 -3.20733 10.3271 -2.97875
3461 4 1 -2.38007 9.71869 -3.56554
3499 4 1 -1.60529 8.79415 -3.48997
3410 4 1 -8.72159 12.4533 -3.09222
3411 4 1 -7.83788 13.2905 -2.93176
3408 4 1 -8.10357 14.1173 -2.99929
3406 4 1 -7.72811 15.0573 -2.84601
3402 4 1 -6.89 13.786 -3.2273
3401 4 1 -5.82396 13.7619 -2.70085
3403 4 1 -7.28487 14.8505 -3.00327
3400 4 1 -4.93596 13.5883 -3.4653
3399 4 1 -4.0091 13.9497 -4.16067
3398 4 1 -3.41605 14.9083 -3.90374
3397 4 1 -3.13468 15.9446 -3.34265
3396 4 1 -1.9636 16.4062 -3.20282
3395 4 1 -1.02769 17.1147 -3.49878
3391 4 1 -1.26756 18.7857 -3.41133
3394 4 1 -0.680452 18.2161 -3.17949
3152 4 1 10.424 18.2877 -4.53428
3155 4 1 10.7328 17.6369 -3.15161
3151 4 1 11.3058 17.5513 -4.94309
3153 4 1 11.2977 18.7121 -5.16483
3154 4 1 10.9131 18.1457 -4.19735
3156 4 1 11.9172 17.7221 -3.02975
3221 4 1 16.7819 18.1481 -5.05912
3220 4 1 17.8803 18.5897 -4.8899
3212 4 1 18.7685 16.4774 -3.36508
3213 4 1 19.7923 16.8988 -3.73073
3214 4 1 19.8951 16.7985 -4.91838
3211 4 1 19.7612 16.9693 -3.79896
3217 4 1 18.9501 17.516 -4.573
3216 4 1 20.1425 17.762 -4.60418
3207 4 1 21.2309 18.5264 -3.04699
3208 4 1 20.172 17.9539 -3.22213
3209 4 1 19.3156 17.1696 -2.82249
3210 4 1 18.896 16.2511 -3.37453
3205 4 1 20.8956 18.402 -3.87292
3206 4 1 21.8169 17.7373 -3.74739
3379 4 1 -3.13124 21.0748 -5.2802
3390 4 1 -0.449511 19.0863 -4.3247
3381 4 1 -1.53363 21.4228 -5.34351
3383 4 1 -1.29778 21.0991 -5.12968
3384 4 1 -1.16245 21.148 -3.93788
3385 4 1 -0.318492 20.413 -4.36719
3386 4 1 -0.0217615 19.9429 -3.35612
3393 4 1 -1.3723 19.0727 -2.90712
3388 4 1 0.475627 20.0163 -2.97034
3389 4 1 0.520667 19.7313 -4.13566
3129 4 1 2.59721 21.1087 -5.03801
3127 4 1 2.68408 20.8873 -2.71196
3128 4 1 2.30213 21.178 -3.86703
3169 4 1 13.3196 21.3758 -4.11499
3166 4 1 13.7681 21.3963 -2.72424
3171 4 1 14.0601 20.6614 -4.83811
3170 4 1 13.5175 21.5051 -5.3347
3223 4 1 16.6691 19.6926 -4.64617
3204 4 1 21.231 19.4232 -3.43906
3370 4 1 -0.24428 22.309 -5.20847
3362 4 1 1.52175 23.6042 -4.09944
3361 4 1 2.443 23.6667 -3.3544
3133 4 1 3.08982 23.2584 -5.15023
3136 4 1 5.17339 23.2695 -4.8043
3360 4 1 3.57481 23.9877 -3.61013
3137 4 1 5.60261 22.2754 -5.23397
3119 4 1 5.44131 23.9178 -4.0397
3120 4 1 6.07909 23.1053 -3.37387
3118 4 1 6.28887 24.1629 -4.92365
3167 4 1 13.0327 22.1291 -3.29433
3168 4 1 13.0253 22.5444 -4.38991
3172 4 1 14.699 21.6191 -4.44185
3174 4 1 15.5897 22.7595 -2.96646
3175 4 1 14.4892 23.237 -2.7638
3173 4 1 15.6504 22.4116 -4.13379
3364 4 1 0.274163 25.2674 -5.1584
3363 4 1 0.798391 24.3942 -4.53551
3357 4 1 3.65355 25.9805 -4.61168
3358 4 1 3.6706 25.5596 -3.51754
3359 4 1 2.71316 24.8226 -3.99691
3356 4 1 3.30921 26.4439 -3.58501
3354 4 1 3.96354 26.1995 -4.24127
3355 4 1 2.82067 25.8073 -4.57449
3350 4 1 3.61594 26.8039 -5.37523
3115 4 1 5.71123 26.4482 -5.10007
3117 4 1 6.24972 25.3399 -4.65779
3108 4 1 6.83516 26.8725 -2.97422
3351 4 1 2.70907 26.997 -4.55794
3353 4 1 3.83224 27.3627 -4.17728
3352 4 1 3.16094 28.067 -4.98789
3110 4 1 6.33133 28.1675 -2.85565
3114 4 1 5.67316 27.6259 -5.17093
3113 4 1 5.5829 28.4898 -4.3316
3112 4 1 5.545 28.2606 -3.17727
3522 4 1 -0.68532 0.810699 -2.61581
3519 4 1 -0.113408 2.13579 -2.48036
3516 4 1 0.637902 1.39783 -2.21664
3484 4 1 -5.49855 3.24818 -1.2158
3482 4 1 -6.36761 4.19581 -2.03397
3481 4 1 -6.86268 5.24834 -2.01306
3483 4 1 -6.27876 3.99805 -0.822375
3485 4 1 -5.71344 3.31432 -0.00591089
3492 4 1 -3.22315 4.78489 -1.5537
3493 4 1 -3.88702 5.34704 -2.46416
3490 4 1 -4.31719 3.94707 -1.42029
3489 4 1 -4.44894 4.10149 -0.254502
3491 4 1 -3.83779 4.25697 -2.48914
3487 4 1 -4.44519 3.50379 -0.53316
3512 4 1 -0.60672 3.28242 -2.14557
3511 4 1 -1.42518 4.00614 -2.64446
3513 4 1 0.583637 3.14148 -2.16533
2344 4 1 -27.804 6.19428 -2.59539
2345 4 1 -27.469 7.38592 -2.49907
2343 4 1 -26.8236 5.50767 -2.37559
3480 4 1 -5.78097 5.85581 -2.02489
3502 4 1 -0.063182 6.73933 -2.42583
2346 4 1 -28.0131 8.25314 -1.86658
2347 4 1 -27.8439 9.40554 -2.30253
2350 4 1 -27.6469 9.20503 -2.61704
2360 4 1 -25.3587 10.3177 -0.508191
2362 4 1 -26.1603 8.71612 -1.32169
2349 4 1 -26.8571 10.1084 -2.47268
2361 4 1 -25.923 9.22487 -0.297434
2363 4 1 -25.664 8.17734 -0.355241
2348 4 1 -26.7169 8.87544 -2.26462
2358 4 1 -24.8859 10.5645 -0.810242
2357 4 1 -25.3183 9.94459 -1.70961
2356 4 1 -24.1448 9.89319 -1.95544
3454 4 1 -5.44974 9.75275 -1.62211
3448 4 1 -6.88375 9.07868 -0.315069
3450 4 1 -6.51985 8.88691 -0.157893
3453 4 1 -6.38593 9.92567 -2.35004
3451 4 1 -5.47038 8.79514 -0.724656
3452 4 1 -6.24387 9.71929 -1.14592
3455 4 1 -4.52612 10.1934 -1.06384
3464 4 1 -3.20603 8.43471 -2.48977
3458 4 1 -3.74609 10.5879 -1.83871
3457 4 1 -3.89577 9.93433 -0.857088
2354 4 1 -25.2359 10.8242 -2.47035
3416 4 1 -8.83359 11.3316 -2.15401
3409 4 1 -8.0944 13.0456 -2.35952
3417 4 1 -8.65924 11.2827 -0.945133
3419 4 1 -9.08983 12.8173 -0.383356
3415 4 1 -7.79122 11.528 -1.48476
3413 4 1 -6.71842 13.1695 -2.22717
3414 4 1 -6.66455 11.9534 -1.75866
3412 4 1 -7.39977 12.2893 -2.42144
3456 4 1 -3.78911 10.9771 -0.451795
3459 4 1 -2.67722 11.0833 -2.14319
3404 4 1 -8.35168 15.0659 -2.56026
3407 4 1 -7.19842 14.1653 -2.28318
2529 4 1 -9.16867 17.69 -0.179812
2527 4 1 -9.06715 18.0655 -0.411555
3405 4 1 -7.76094 16.1573 -2.31814
3392 4 1 -1.33428 17.943 -2.6198
3160 4 1 12.1037 18.6933 -0.800962
3158 4 1 11.7292 17.8103 -2.18898
3159 4 1 11.0845 18.5172 -1.37614
3157 4 1 12.8432 18.1108 -2.46865
2526 4 1 -9.47352 19.2123 -0.359772
3387 4 1 -0.310541 20.9321 -2.69185
3125 4 1 4.16431 21.4021 -2.27112
3124 4 1 3.99578 21.0373 -1.21275
3165 4 1 12.7191 21.0909 -2.36565
3163 4 1 13.246 21.2253 -2.07905
3161 4 1 12.1583 19.2157 -1.82829
3164 4 1 13.2671 19.9412 -2.21623
3162 4 1 12.5288 20.3106 -1.63714
3202 4 1 19.8128 20.2002 -2.44571
3201 4 1 20.7227 20.6015 -1.83842
3200 4 1 20.2662 20.5592 -0.682315
3199 4 1 19.1456 20.8121 -0.46872
3203 4 1 21.0725 19.9576 -2.37211
3126 4 1 3.11498 21.9928 -2.3051
3122 4 1 5.11008 22.1188 -1.86437
3123 4 1 4.70273 21.8312 -0.811543
3121 4 1 6.03503 22.8138 -2.15575
3180 4 1 13.0283 22.9207 -0.170093
3177 4 1 13.6282 22.4949 -1.77719
3176 4 1 13.5028 23.5829 -2.145
3178 4 1 14.7277 22.4837 -1.23426
3179 4 1 13.6894 23.1338 -1.1794
3196 4 1 18.0121 22.1058 -0.0409441
3194 4 1 16.335 22.7677 -1.15889
3195 4 1 17.3456 23.07 -0.430669
3197 4 1 17.5299 22.0107 -1.13589
3198 4 1 18.6705 21.9241 -0.868769
3193 4 1 17.371 22.8163 -0.459863
3105 4 1 7.33362 26.7656 -0.820804
3103 4 1 7.98389 26.6417 -0.563758
3107 4 1 7.29497 26.4907 -1.97602
3106 4 1 8.09125 25.9741 -1.36785
3100 4 1 10.3654 24.662 -0.0289061
3104 4 1 8.2001 26.5039 -1.71015
3102 4 1 8.78084 25.9901 -0.0147681
3109 4 1 7.37175 27.6954 -2.36291
3111 4 1 5.62218 28.8167 -2.03488
2772 4 1 -3.28061 4.99939 2.00859
3486 4 1 -4.6698 3.06953 0.581489
3488 4 1 -3.4389 3.52837 0.113283
2773 4 1 -2.27212 4.78191 2.58648
3440 4 1 -10.3749 6.46353 0.701534
3442 4 1 -9.99112 6.51859 1.14533
3441 4 1 -9.66535 5.54137 0.655905
3439 4 1 -10.3506 7.51424 1.42691
3443 4 1 -9.33952 7.4761 1.45025
3446 4 1 -7.20377 8.00834 1.62111
2774 4 1 -3.08918 5.6664 2.65808
2629 4 1 -2.52645 7.7694 2.09667
2786 4 1 3.31518 7.98024 1.3271
2365 4 1 -24.7759 8.38198 1.41421
2364 4 1 -24.9491 8.87832 0.358948
2366 4 1 -25.1275 8.476 2.49373
3438 4 1 -10.3558 8.4393 2.23602
3437 4 1 -9.68806 9.21968 1.68947
3444 4 1 -8.2563 8.1638 1.44181
3436 4 1 -8.61483 9.78914 1.67136
3434 4 1 -8.99983 8.96435 2.18485
3445 4 1 -7.58594 8.11114 0.495632
3447 4 1 -6.74417 8.70811 0.850339
3449 4 1 -6.21003 9.93368 0.18144
2626 4 1 -3.23452 10.6896 2.50797
2785 4 1 2.09601 8.13979 1.48463
2784 4 1 2.18957 8.11761 2.63372
2788 4 1 3.00823 8.65928 2.16344
2787 4 1 3.90033 9.02329 1.43732
2359 4 1 -24.5887 10.9829 0.253551
3418 4 1 -9.31684 11.6708 0.0173259
3420 4 1 -8.16914 12.1377 0.0764394
3425 4 1 -7.82754 11.1052 2.53219
3424 4 1 -6.69754 11.533 2.60977
3423 4 1 -6.645 12.7635 2.61043
3422 4 1 -7.47049 12.0224 2.1778
3421 4 1 -7.9525 12.5805 1.17001
2624 4 1 -4.66319 12.576 2.27039
2625 4 1 -3.92577 11.6921 2.27164
2522 4 1 -10.6286 15.9818 1.79785
2516 4 1 -8.93082 14.8348 2.20536
2517 4 1 -9.70819 15.7227 2.22545
2535 4 1 -7.28391 15.4389 2.11972
2528 4 1 -8.43012 18.1207 0.654147
2524 4 1 -9.80803 17.7746 0.622065
2523 4 1 -10.2997 17.1211 1.4782
2531 4 1 -8.24203 17.7777 1.29869
2518 4 1 -8.98035 16.6668 2.41637
2530 4 1 -8.36957 17.0186 0.388975
2525 4 1 -9.04978 18.724 0.647714
2533 4 1 -7.98605 17.2803 1.92805
2532 4 1 -7.70955 18.4505 2.06809
2534 4 1 -7.66571 16.2999 1.42216
2614 4 1 -6.01381 17.199 2.34107
3191 4 1 17.1039 21.3845 0.353423
3190 4 1 16.4776 20.3165 0.551683
3189 4 1 16.6716 21.4402 0.957652
3181 4 1 13.4699 23.1201 0.869488
3183 4 1 13.7918 23.8508 1.42657
3185 4 1 14.9806 23.7914 1.50398
3186 4 1 15.725 22.9266 1.40897
3187 4 1 15.5203 21.8532 1.76865
3182 4 1 14.6731 23.2286 0.78083
3188 4 1 16.282 22.5275 1.18066
3192 4 1 17.1947 22.5743 0.707949
3101 4 1 9.77467 25.5591 0.648589
3098 4 1 10.4681 24.4901 2.01464
3097 4 1 10.4171 25.6873 2.37174
3099 4 1 10.8767 25.1053 0.990423
3184 4 1 14.3847 24.652 1.96054
2767 4 1 -2.92963 2.45731 5.23657
2769 4 1 -2.90086 2.54186 3.91764
2768 4 1 -2.41518 1.57226 4.55569
2770 4 1 -3.02035 3.72216 3.7159
2771 4 1 -3.54949 4.63662 3.137
2640 4 1 -1.24608 4.32374 5.2
2641 4 1 -0.457621 5.28827 5.32818
2642 4 1 0.551411 5.17212 4.53678
2630 4 1 -2.73473 7.48192 3.18767
2775 4 1 -2.1398 6.48699 2.82799
2776 4 1 -1.38358 7.27408 3.43186
2632 4 1 -2.44585 7.47602 5.15905
2777 4 1 -1.47393 6.94023 4.61046
2780 4 1 -0.456447 6.77874 4.98632
2779 4 1 -0.447859 7.73816 4.2867
2631 4 1 -2.57205 6.7567 4.18033
2783 4 1 1.68675 7.06766 3.06126
2781 4 1 0.261365 7.27307 4.15724
2782 4 1 0.988971 6.40142 3.77276
2789 4 1 3.31839 7.91527 2.98972
2791 4 1 3.21144 7.47138 4.33413
2792 4 1 4.20584 7.12386 3.84615
2794 4 1 4.42098 7.03471 4.46936
2795 4 1 5.33068 7.65766 4.85761
2796 4 1 5.89566 6.64673 5.0887
2368 4 1 -24.6491 9.34083 3.18143
2369 4 1 -24.8168 8.35856 3.80667
2371 4 1 -25.1846 9.06088 3.72447
2372 4 1 -25.5107 8.74739 4.88271
2370 4 1 -24.4178 9.06293 4.6148
2376 4 1 -25.329 9.71003 5.05787
2367 4 1 -24.1586 8.30925 3.2488
3435 4 1 -9.20431 10.02 2.75093
3433 4 1 -9.30462 9.66699 3.04933
3432 4 1 -9.20144 10.4207 3.99134
3426 4 1 -7.20259 10.1457 2.80364
2628 4 1 -3.23298 8.39987 2.81207
2627 4 1 -3.56954 9.60213 2.8471
2790 4 1 3.91976 8.36134 3.94755
2793 4 1 4.49933 8.21748 4.23696
2431 4 1 -24.6413 13.2646 3.4661
2430 4 1 -24.8319 13.364 4.62252
3428 4 1 -9.00936 11.3581 3.17202
3429 4 1 -8.59382 11.7115 4.2283
3431 4 1 -8.22761 11.0757 4.08576
3430 4 1 -9.21418 10.875 4.87079
3427 4 1 -7.9119 11.2017 2.71267
2623 4 1 -5.40797 13.1041 2.95032
2539 4 1 -7.07953 12.7214 4.95228
2622 4 1 -4.64898 12.8384 3.88812
2432 4 1 -23.9447 14.0744 2.89957
2434 4 1 -23.6225 15.0152 3.77544
2433 4 1 -22.8377 14.4841 3.12977
2435 4 1 -22.8288 15.4392 4.45605
2436 4 1 -23.2174 14.3533 4.76584
2510 4 1 -10.7267 13.7842 4.86798
2513 4 1 -9.51435 14.2115 4.53256
2511 4 1 -9.61664 13.6261 4.34469
2512 4 1 -9.64176 14.4821 3.43804
2514 4 1 -9.21926 14.7983 3.52879
2515 4 1 -8.80697 13.7946 2.91711
2617 4 1 -6.67326 15.5153 4.22125
2619 4 1 -6.8139 15.3477 4.20333
2620 4 1 -6.42633 14.3808 3.78684
2618 4 1 -6.53714 15.7098 3.05455
2616 4 1 -5.48103 15.844 4.0525
2538 4 1 -6.62164 13.6764 4.47893
2536 4 1 -6.85271 14.5294 2.78461
2537 4 1 -7.49066 13.912 3.63021
2621 4 1 -5.25075 13.9147 3.9472
2466 4 1 -19.6667 18.7828 4.9655
2470 4 1 -19.8928 18.764 3.72102
2519 4 1 -8.94056 17.3845 3.39057
2521 4 1 -9.99009 16.5077 2.72759
2520 4 1 -10.2093 17.3137 3.44162
2605 4 1 -9.05431 18.6438 5.0687
2615 4 1 -6.091 16.4575 3.30017
2612 4 1 -6.81351 18.7162 3.17929
2613 4 1 -6.99733 17.5457 2.89395
2608 4 1 -7.00954 18.5693 4.21306
2607 4 1 -7.85928 17.7036 4.45805
2467 4 1 -20.7827 18.8558 4.67257
2468 4 1 -19.9838 19.7718 4.62627
2472 4 1 -19.3508 20.2869 3.60932
2471 4 1 -19.3281 19.3214 2.84211
2469 4 1 -20.3416 19.8576 3.48205
2473 4 1 -18.1845 20.2606 3.63536
2474 4 1 -17.8083 20.8531 4.60257
2485 4 1 -16.167 19.8784 5.18846
2484 4 1 -15.0701 19.362 4.90035
2610 4 1 -6.67861 20.7257 3.85545
2609 4 1 -7.09687 19.6056 3.60634
2611 4 1 -6.75572 19.9879 2.95828
3047 4 1 7.99429 20.2878 4.82991
3072 4 1 12.0501 21.2647 4.29995
3073 4 1 12.3772 20.2983 4.9646
3074 4 1 13.0933 21.2318 5.35015
3075 4 1 14.304 21.1697 4.97705
2475 4 1 -17.0759 21.769 4.94461
2476 4 1 -18.0081 22.4266 5.17044
3085 4 1 10.488 22.5156 4.92131
3067 4 1 11.1329 23.4329 5.13694
3069 4 1 12.474 24.1664 3.98294
3068 4 1 12.2442 23.1855 4.5643
3071 4 1 12.7792 22.1924 4.21919
3070 4 1 11.987 23.0624 4.40462
3076 4 1 13.1815 21.5816 5.191
3084 4 1 11.7084 22.5708 5.18329
3090 4 1 6.23344 25.1853 4.51478
3089 4 1 6.78673 24.405 5.18496
3092 4 1 6.60135 26.9012 4.62611
3094 4 1 7.42961 25.8006 3.43022
3091 4 1 6.44673 26.0385 3.68456
3095 4 1 8.58802 25.9661 3.14201
3096 4 1 9.74528 25.6495 3.27566
3093 4 1 7.45758 26.9729 3.69814
2764 4 1 -2.75706 0.800769 6.48157
2766 4 1 -3.8336 1.9749 5.93719
2765 4 1 -3.25129 1.02091 5.47588
2761 4 1 -3.26529 1.86825 7.54979
2763 4 1 -2.33711 1.93164 6.44467
2759 4 1 -1.81112 2.15818 7.69168
2753 4 1 -0.518247 1.30851 7.71282
2754 4 1 -0.73026 1.70255 6.66976
2762 4 1 -2.06244 1.69771 7.55773
2752 4 1 0.369446 1.78328 7.13901
2751 4 1 0.221575 0.588572 7.06861
2757 4 1 -2.78862 3.60854 6.54856
2755 4 1 -0.905245 2.81167 7.11957
2756 4 1 -2.06849 2.91333 7.31455
2758 4 1 -1.89301 3.10533 7.0638
2646 4 1 2.43842 5.19145 6.64698
2643 4 1 0.724473 4.83755 5.6566
2647 4 1 3.27796 4.28759 6.86012
2648 4 1 4.40448 4.65878 7.1825
2651 4 1 5.35366 4.65178 7.72157
2649 4 1 4.87555 3.53986 6.99352
2655 4 1 7.02827 3.98437 6.93539
2817 4 1 7.77698 5.28501 6.86931
2656 4 1 7.65818 3.58169 7.91877
2652 4 1 5.60234 4.3171 6.58877
2653 4 1 6.68498 3.95759 6.71967
2654 4 1 6.80247 5.07896 6.68449
2820 4 1 9.75504 4.14601 6.67042
2819 4 1 9.00464 4.59328 7.39795
2818 4 1 8.25357 4.16599 6.52741
2821 4 1 10.4642 5.09251 6.89498
2825 4 1 10.9601 5.34487 7.87732
2633 4 1 -2.84792 7.08174 6.20561
2778 4 1 -0.618791 7.37965 5.40583
2634 4 1 -1.71194 7.32485 6.42842
2638 4 1 -2.33683 5.60863 5.79201
2635 4 1 -0.45139 7.10593 6.47727
2637 4 1 -1.55265 6.31014 6.36063
2636 4 1 -1.46511 7.48132 6.18669
2639 4 1 -1.16914 5.39946 5.70982
2645 4 1 1.86745 6.15975 7.17909
2644 4 1 0.974589 5.59518 6.51817
2798 4 1 4.42817 6.26117 6.61377
2799 4 1 3.28574 6.47879 7.20939
2797 4 1 5.31673 6.83913 6.14272
2810 4 1 7.29838 7.68655 7.61911
2809 4 1 6.6046 7.39841 6.66568
2808 4 1 6.76872 6.59688 7.50415
2811 4 1 8.37121 7.99121 7.18884
2816 4 1 8.8769 5.64455 6.45565
2815 4 1 8.69591 6.47001 5.5946
2813 4 1 9.29427 7.36555 7.0069
2824 4 1 10.6134 6.14306 7.08066
2814 4 1 8.20737 7.0451 6.47247
2823 4 1 11.7056 5.77899 6.68319
2822 4 1 10.9003 6.04404 7.62819
2374 4 1 -25.7284 9.19162 5.69515
2375 4 1 -25.2686 10.2245 6.14404
2373 4 1 -25.1133 8.14136 5.78319
2377 4 1 -25.4295 10.7438 5.74502
2379 4 1 -25.7211 10.6425 7.80026
2380 4 1 -24.7158 10.0767 7.93534
2378 4 1 -26.0696 10.7842 6.65617
2428 4 1 -25.9901 12.1829 6.20822
2427 4 1 -25.217 12.8921 6.76602
2429 4 1 -25.4629 12.8365 5.4229
2426 4 1 -24.0787 13.3695 6.75432
2445 4 1 -19.0589 12.8129 6.73416
2443 4 1 -18.2756 13.1604 7.76032
2446 4 1 -18.2721 13.1443 7.56014
2507 4 1 -11.2191 12.6084 7.54055
2508 4 1 -10.5107 13.0719 6.74453
2543 4 1 -6.05692 13.1635 7.68739
2540 4 1 -6.19328 13.2631 5.48019
2541 4 1 -6.9071 12.2978 5.74519
2542 4 1 -6.66254 12.5841 6.90312
2545 4 1 -7.62096 13.3077 7.58631
2425 4 1 -24.2628 14.5303 6.94845
2424 4 1 -23.8593 13.4824 7.08742
2437 4 1 -23.6026 14.4821 5.8658
2438 4 1 -22.7671 14.0738 6.55409
2423 4 1 -23.907 14.4868 7.83759
2419 4 1 -22.1702 13.864 7.65551
2418 4 1 -21.8984 14.8959 8.02873
2439 4 1 -21.8217 14.3508 5.82525
2417 4 1 -22.5352 15.4468 7.11574
2442 4 1 -19.2125 13.5085 7.13624
2441 4 1 -19.6149 13.9248 5.98793
2440 4 1 -20.7275 14.4067 6.16701
2447 4 1 -17.849 14.088 7.01589
2448 4 1 -17.0634 14.8808 7.47363
2450 4 1 -17.7629 15.4673 6.98799
2444 4 1 -18.2822 13.7704 6.69948
2452 4 1 -17.6723 15.3052 5.45931
2449 4 1 -17.1414 14.8049 6.33236
2455 4 1 -15.5969 15.977 7.7297
2506 4 1 -11.5913 13.6461 7.80826
2509 4 1 -11.1224 13.7601 5.94454
2594 4 1 -11.1981 15.8248 7.80997
2597 4 1 -11.7928 15.9231 6.97956
2504 4 1 -13.3221 15.1097 7.87346
2505 4 1 -12.5386 14.2326 7.45751
2580 4 1 -7.54173 14.7774 7.50497
2579 4 1 -7.26878 15.8722 7.97517
2547 4 1 -5.4695 14.4519 7.78321
2546 4 1 -6.54917 13.8641 7.74834
2548 4 1 -4.3699 14.0938 8.02459
2549 4 1 -4.1867 13.4769 6.92811
2550 4 1 -4.72481 14.0532 7.81862
2465 4 1 -20.2464 18.636 6.03264
2464 4 1 -19.786 18.7307 7.14708
2451 4 1 -17.9369 16.2747 6.09609
2454 4 1 -16.5249 16.3536 6.92722
2453 4 1 -17.4408 16.2005 6.21413
2463 4 1 -18.8346 18.7748 7.79322
2456 4 1 -16.387 16.9128 8.07331
2460 4 1 -17.8915 18.2777 6.90765
2457 4 1 -16.2767 16.7691 6.83436
2459 4 1 -16.9462 17.7928 6.32451
2458 4 1 -15.8251 17.4294 6.05196
2482 4 1 -15.1684 18.6817 6.85703
2596 4 1 -11.5974 16.705 6.0781
2595 4 1 -11.7038 16.6525 7.19766
2598 4 1 -11.3106 16.4427 6.05601
2603 4 1 -9.06805 18.0934 5.91869
2602 4 1 -10.1429 18.3941 5.44069
2606 4 1 -8.59956 17.6205 5.40511
2599 4 1 -10.3376 16.4695 6.69362
2600 4 1 -10.7317 17.3201 5.93011
2601 4 1 -10.2519 18.2411 6.58976
2461 4 1 -17.6764 19.0581 6.1111
2462 4 1 -18.2347 19.4054 7.0699
2479 4 1 -17.0686 19.9885 7.08662
2478 4 1 -17.7851 20.3717 6.16624
2480 4 1 -15.8974 19.6776 7.18068
2481 4 1 -15.5927 19.3795 5.98939
2486 4 1 -15.9552 20.6185 6.16289
2483 4 1 -14.8516 19.5774 6.03989
2487 4 1 -15.0174 21.3134 6.22401
2490 4 1 -12.9419 21.4658 6.64386
2604 4 1 -8.55913 19.1853 6.03183
3048 4 1 7.22812 20.1388 5.84141
3049 4 1 7.81563 19.9417 6.86817
3044 4 1 8.06002 19.1385 5.89821
3050 4 1 7.56706 21.0174 6.58045
3046 4 1 9.05757 20.4109 5.44464
3045 4 1 9.18045 19.2416 5.62649
3042 4 1 9.3919 19.4403 7.59357
3055 4 1 10.7552 21.2759 7.49101
3043 4 1 9.0794 19.0594 6.4432
3053 4 1 9.30054 21.418 5.75501
3054 4 1 9.86618 20.996 6.69833
3052 4 1 8.57822 21.3607 6.64715
3056 4 1 10.7399 20.1547 6.98156
3057 4 1 10.9779 21.2457 7.49147
2477 4 1 -17.9528 21.5707 6.00006
2489 4 1 -13.9527 21.6776 7.13206
2488 4 1 -15.1139 21.6705 7.44514
2491 4 1 -12.3073 21.9104 7.48411
2493 4 1 -12.5214 21.6729 7.44701
2492 4 1 -13.3082 22.4143 7.036
3088 4 1 7.80637 24.0716 5.66804
3051 4 1 7.72055 22.1251 6.66083
3086 4 1 9.46567 22.4219 5.5572
3087 4 1 8.7122 23.3607 5.58356
3064 4 1 8.89273 23.1904 6.85154
3063 4 1 8.91148 23.6917 7.98235
3065 4 1 10.0043 23.6296 6.99069
3066 4 1 10.3843 23.0886 6.02851
3079 4 1 12.9059 22.9983 6.95478
3080 4 1 12.8952 24.1464 6.63772
3082 4 1 12.0024 22.4419 5.90439
3081 4 1 11.8863 23.601 6.17788
3083 4 1 12.2134 23.5842 5.48825
3077 4 1 13.5455 22.4665 5.7969
3078 4 1 14.1004 22.6145 6.89496
2760 4 1 -2.69404 2.01716 8.56661
2749 4 1 -0.121218 0.981242 9.04896
2748 4 1 -0.864514 0.259423 9.66187
2746 4 1 0.372893 1.11422 10.0595
2750 4 1 0.587548 0.552883 8.23299
2666 4 1 7.69132 0.964638 10.178
2669 4 1 9.91701 0.94119 10.3998
2667 4 1 8.5945 0.385841 9.72309
2663 4 1 9.16543 1.76955 9.24409
2662 4 1 8.26193 2.44032 8.80819
2660 4 1 9.50368 2.40829 9.89539
2665 4 1 8.13722 1.17114 9.02718
2664 4 1 8.12804 2.45688 9.08732
2670 4 1 11.0243 0.876953 10.6093
2650 4 1 5.02012 3.58036 8.15382
2657 4 1 7.55464 4.43388 8.71652
2658 4 1 7.91015 3.42726 9.30437
2869 4 1 7.98826 4.9942 10.4853
2872 4 1 7.08922 2.72215 10.6789
2871 4 1 6.49623 3.69469 10.3057
2659 4 1 8.67473 3.21791 10.2757
2661 4 1 9.34532 2.96811 8.82176
2829 4 1 9.99102 5.35266 10.6735
2800 4 1 3.75752 6.52621 8.32723
2801 4 1 3.40848 7.28299 9.24939
2802 4 1 4.4956 6.87332 9.56911
2806 4 1 6.9361 6.57193 9.52014
2803 4 1 5.56555 6.70128 8.88116
2805 4 1 5.85531 7.07461 9.25056
2804 4 1 6.12986 7.4692 8.14427
2807 4 1 6.56728 6.0074 8.51032
2812 4 1 8.75808 7.38281 8.12732
2868 4 1 8.49679 5.95871 9.90941
2826 4 1 10.5171 5.92912 8.78639
2863 4 1 9.1769 7.77422 10.7364
2865 4 1 8.94425 7.8023 10.5638
2828 4 1 10.3169 6.395 10.4704
2703 4 1 10.6653 8.07055 10.682
2827 4 1 10.7752 6.88851 9.40125
2709 4 1 12.5206 6.70921 10.3676
2708 4 1 11.9328 7.35446 9.44042
2704 4 1 11.193 8.06476 9.54042
2707 4 1 11.7604 6.73634 10.47
2706 4 1 12.1104 7.91018 10.5662
2713 4 1 13.1776 5.80727 10.4274
2862 4 1 9.40648 8.59479 9.75809
2861 4 1 8.58201 9.3581 10.0232
2702 4 1 10.4623 9.27543 10.7685
2705 4 1 11.5071 8.85619 10.4667
2381 4 1 -24.499 11.2094 8.33063
2382 4 1 -23.7441 11.7619 9.01135
2383 4 1 -22.5897 12.048 9.05487
2384 4 1 -22.0999 11.1739 9.5718
2390 4 1 -21.5764 13.3204 9.35744
2385 4 1 -21.2013 11.6912 8.94274
2386 4 1 -20.576 12.2841 9.80563
2391 4 1 -21.1413 13.4196 10.4617
2387 4 1 -21.0419 13.3248 9.31209
2388 4 1 -21.526 12.3284 8.74949
2389 4 1 -20.4435 12.9497 8.96659
2589 4 1 -10.3819 13.4349 10.7369
2588 4 1 -9.18558 13.2746 10.6342
2586 4 1 -8.23185 13.3334 10.5319
2544 4 1 -6.97413 12.4383 8.11525
2556 4 1 -6.12154 13.3637 10.2765
2583 4 1 -7.53847 13.4386 9.36499
2551 4 1 -5.18473 13.3849 8.77119
2858 4 1 7.82172 11.0233 10.0913
2421 4 1 -21.9681 14.5785 8.12301
2420 4 1 -22.8125 13.9231 8.67937
2416 4 1 -22.3509 15.9005 8.16821
2422 4 1 -23.023 14.8989 8.53972
2408 4 1 -18.2934 15.5709 10.3002
2406 4 1 -18.3043 13.9894 10.5251
2407 4 1 -18.4994 14.6373 9.55792
2503 4 1 -13.8879 15.5657 8.91858
2593 4 1 -11.1588 15.6003 8.95322
2592 4 1 -11.1685 14.5061 9.37947
2501 4 1 -13.3866 15.4677 8.58197
2591 4 1 -12.0583 13.8848 9.94447
2590 4 1 -10.9175 14.324 10.2773
2500 4 1 -12.3965 15.9498 8.99378
2581 4 1 -8.34371 15.1203 8.39928
2584 4 1 -8.14071 13.7039 8.3286
2578 4 1 -6.73134 15.4406 9.02563
2582 4 1 -7.56923 14.2571 8.57739
2585 4 1 -7.76891 13.6675 9.50631
2559 4 1 -7.52597 15.5166 10.5848
2552 4 1 -5.68325 13.9752 9.63113
2553 4 1 -5.11772 14.9955 10.0665
2554 4 1 -5.25273 14.2709 9.18008
2555 4 1 -5.06299 13.811 10.2258
2415 4 1 -21.3563 16.4472 8.56661
2413 4 1 -19.9304 16.6915 10.3819
2409 4 1 -18.94 16.5277 10.7644
2414 4 1 -20.7217 16.4244 9.5846
2412 4 1 -18.7636 16.6915 10.7046
2502 4 1 -13.9231 16.4801 8.1573
2499 4 1 -12.4781 16.878 8.23329
2497 4 1 -11.938 18.1953 8.51196
2498 4 1 -11.5435 17.1499 8.92411
2577 4 1 -6.56486 16.3399 9.87978
2576 4 1 -7.49473 16.9654 9.5378
2575 4 1 -6.88071 16.4585 10.4051
2574 4 1 -6.42279 17.4253 10.6906
2573 4 1 -6.07078 18.6072 10.573
2572 4 1 -5.64944 18.3339 9.52894
3033 4 1 11.4147 18.5786 10.6125
2495 4 1 -13.0619 20.1829 8.11045
2496 4 1 -12.851 19.0261 8.12643
2494 4 1 -12.0884 20.7845 8.22623
2571 4 1 -6.19431 19.0981 10.2963
2569 4 1 -7.41688 19.5486 10.7315
3041 4 1 9.71445 19.314 8.75199
3035 4 1 10.2038 19.3056 9.96657
3040 4 1 9.92541 20.4558 9.07635
3039 4 1 10.389 21.2077 9.90648
3038 4 1 9.20484 21.358 10.0717
3036 4 1 9.07724 19.7915 10.209
3034 4 1 11.3629 19.7472 10.1684
3062 4 1 9.4756 23.801 9.03026
3061 4 1 9.98562 22.9704 9.6618
3058 4 1 11.3922 21.803 8.44665
3059 4 1 12.057 22.4698 9.07668
3060 4 1 11.0157 22.9865 9.04085
2745 4 1 -0.252757 0.650799 10.9423
2744 4 1 -0.235208 0.65894 12.1368
2743 4 1 0.426619 1.53828 11.5502
2742 4 1 1.2696 0.701599 11.755
2738 4 1 2.3019 1.22839 13.0545
2885 4 1 5.02671 0.841071 13.0766
2739 4 1 3.15262 0.537119 12.7304
2736 4 1 3.00881 1.40488 12.606
2737 4 1 3.07723 0.345461 13.2112
2735 4 1 4.04217 1.85932 13.0212
2734 4 1 3.83133 2.55652 12.0098
2881 4 1 6.90993 1.69625 12.3295
2882 4 1 6.17091 1.48264 13.1429
2878 4 1 7.6401 1.52706 13.0838
2880 4 1 7.63431 1.55078 13.3311
2873 4 1 6.3661 2.24843 11.5293
2883 4 1 6.30868 0.346674 12.6191
2886 4 1 6.17192 0.455681 12.8374
2892 4 1 9.83874 0.206815 11.9625
2668 4 1 8.95236 0.465678 10.8541
2672 4 1 11.9941 0.289076 12.2805
2676 4 1 12.3938 1.68709 11.5446
2673 4 1 12.1726 1.39547 12.8244
2674 4 1 13.1258 0.582749 12.9149
2675 4 1 13.0472 1.74848 12.4945
2677 4 1 13.3447 2.25004 12.1725
2896 4 1 10.9622 1.42075 13.0256
2671 4 1 11.0556 0.114892 11.4827
2678 4 1 14.275 2.26314 11.3191
2681 4 1 14.9803 2.29282 12.5266
2970 4 1 1.13672 4.88754 13.4582
2874 4 1 5.37899 2.94377 11.73
2732 4 1 3.96586 4.11015 12.486
2733 4 1 3.30934 3.20215 12.7929
2730 4 1 4.95859 4.1981 13.4302
2728 4 1 5.05344 4.57363 12.8904
2731 4 1 3.9997 4.88603 13.3172
2875 4 1 5.63212 2.70052 12.8979
2870 4 1 7.45067 4.11606 10.9322
2877 4 1 7.41557 2.75969 13.0194
2876 4 1 6.508 3.50528 13.1996
2727 4 1 5.67975 3.84486 12.2334
2726 4 1 6.36874 4.90401 12.1619
2831 4 1 10.6743 4.76156 12.1455
2832 4 1 10.0204 3.73294 12.4312
2833 4 1 10.7197 4.6784 12.5327
2724 4 1 8.13281 4.42632 12.495
2714 4 1 12.515 5.07324 11.1115
2715 4 1 13.4175 4.81381 11.9101
2680 4 1 14.6068 3.2965 13.0804
2679 4 1 14.9199 2.98018 11.971
2682 4 1 15.9775 2.80536 12.1652
2684 4 1 15.5348 4.28357 12.74
2683 4 1 16.2383 3.34411 13.272
2973 4 1 1.86467 6.83111 12.1001
2974 4 1 2.34805 7.77098 11.3713
2971 4 1 1.47605 5.9507 12.958
2972 4 1 1.6032 7.10287 13.2642
2975 4 1 2.55122 6.62852 11.0114
2986 4 1 2.44622 7.93815 12.505
2979 4 1 4.84816 7.20085 13.1535
2978 4 1 4.4018 6.31517 12.632
2977 4 1 3.30802 6.75989 12.6988
2976 4 1 3.61135 6.7953 11.5927
2985 4 1 3.65165 8.03379 12.4844
2983 4 1 4.12882 7.76156 10.8533
2984 4 1 4.55046 7.3047 11.9185
2725 4 1 7.46015 5.39282 12.1592
2867 4 1 9.1958 6.12751 10.8193
2864 4 1 8.6888 6.82098 11.2287
2866 4 1 8.41028 6.93061 11.2542
2723 4 1 8.3067 5.49857 12.9064
2721 4 1 9.67271 6.48351 12.6523
2720 4 1 9.99698 7.37809 12.0277
2852 4 1 8.40825 7.92722 13.4182
2830 4 1 11.0122 5.54543 11.2848
2719 4 1 10.8858 7.62204 12.7561
2716 4 1 12.842 5.62485 12.4552
2717 4 1 12.7339 6.79093 12.7394
2718 4 1 11.8151 7.26707 12.1343
2712 4 1 12.9548 6.67373 11.3557
2710 4 1 13.1576 6.62221 11.3831
2711 4 1 14.066 7.26882 11.5904
2688 4 1 14.7982 6.48781 13.2444
2689 4 1 14.7526 7.72366 13.3946
2987 4 1 1.63762 8.86946 12.7213
2981 4 1 4.35306 8.42963 11.8269
2980 4 1 5.24335 8.11871 12.5942
2982 4 1 3.28684 8.55442 11.2665
2855 4 1 7.71829 9.69804 13.0984
2857 4 1 7.76198 10.3075 11.0054
2856 4 1 7.18658 9.94591 12.0464
2860 4 1 8.46304 9.49996 11.1754
2859 4 1 8.35434 10.7319 11.1298
2853 4 1 8.21782 9.10074 13.2237
2701 4 1 10.5426 9.41056 11.9858
2700 4 1 9.80922 10.3634 12.106
2698 4 1 10.0421 10.0259 13.1189
2697 4 1 10.8727 9.18383 13.1084
2696 4 1 11.3946 10.23 12.9688
2690 4 1 15.4442 8.65778 13.3432
2587 4 1 -8.5905 12.6677 11.5507
2557 4 1 -7.17221 13.1557 10.7759
2699 4 1 9.49697 11.0342 12.9824
2392 4 1 -20.043 13.6502 10.7723
2393 4 1 -20.3747 14.3532 11.6301
2395 4 1 -19.4826 13.9865 13.3904
2394 4 1 -20.1442 14.6242 12.7238
2404 4 1 -18.1936 14.9998 12.696
2403 4 1 -18.2585 13.8205 12.4815
2405 4 1 -18.5565 14.6856 11.5435
2402 4 1 -17.4388 13.4951 13.2946
2558 4 1 -7.04798 14.4213 10.8457
2410 4 1 -19.9752 16.7871 11.0836
2411 4 1 -19.2322 17.7435 11.0483
2561 4 1 -8.14897 17.0095 12.0902
2564 4 1 -8.96738 18.1484 11.5353
2565 4 1 -10.2134 18.4401 11.251
2566 4 1 -9.01164 18.4071 11.3358
2562 4 1 -7.03497 16.8817 11.6846
2563 4 1 -8.02238 17.4899 11.8975
2560 4 1 -7.80742 16.5921 11.0453
2568 4 1 -6.86163 18.5391 11.2512
2567 4 1 -7.92354 18.2217 10.9411
2570 4 1 -6.44452 19.4592 11.4298
3037 4 1 8.44601 20.7019 10.7788
3032 4 1 10.4434 19.0995 11.112
3031 4 1 9.76671 20.0988 11.3256
3030 4 1 10.5175 20.6028 12.1201
3028 4 1 11.7669 19.0866 12.956
3029 4 1 11.5984 20.1631 12.363
2884 4 1 5.85599 0.309835 13.76
2879 4 1 6.60015 1.10816 13.6636
2894 4 1 10.5087 0.773578 13.4839
2895 4 1 10.5005 1.89353 13.977
2902 4 1 9.97898 1.97205 15.4888
2901 4 1 9.54797 1.52866 14.5171
2900 4 1 9.95624 0.864188 15.3542
2899 4 1 10.0556 2.02561 15.3261
2898 4 1 11.2862 2.25762 15.0446
2903 4 1 10.9323 2.57882 16.0106
2897 4 1 11.4393 1.41359 14.1732
2967 4 1 1.12053 4.81181 14.0469
2729 4 1 4.24667 5.10495 13.5352
2835 4 1 10.6976 4.80695 14.2957
2834 4 1 10.2044 4.17642 13.4914
2685 4 1 15.942 4.87958 13.7382
2686 4 1 15.0231 5.37341 14.2587
2969 4 1 0.434761 5.81416 13.7373
2966 4 1 1.25851 5.83439 14.7078
2965 4 1 2.46178 5.64558 14.9519
2968 4 1 1.39826 5.97958 14.4122
2964 4 1 3.23257 5.9327 15.7721
2722 4 1 9.07318 6.02958 13.6856
2851 4 1 9.3146 7.90239 14.2343
2836 4 1 10.8297 5.98191 14.4471
2838 4 1 12.2743 7.71087 15.0738
2842 4 1 13.2668 7.76139 15.3474
2841 4 1 12.136 7.87042 15.6927
2837 4 1 11.5153 6.81235 14.7935
2840 4 1 12.2406 6.8554 14.9397
2839 4 1 11.208 7.42092 14.5913
2687 4 1 15.0357 6.58153 14.39
2988 4 1 2.07158 9.10117 13.8582
2989 4 1 1.95043 8.51929 14.9929
2991 4 1 4.33212 8.1363 15.2165
2990 4 1 3.14993 8.33722 15.2992
2992 4 1 4.31455 8.12814 14.0952
2993 4 1 5.37376 8.70077 14.3585
2995 4 1 6.2648 10.1032 15.8549
2994 4 1 5.91199 8.90503 15.4891
2854 4 1 8.80206 10.192 13.5287
2847 4 1 9.6105 10.2194 15.4248
2850 4 1 9.82834 8.9276 14.5078
2849 4 1 9.33219 9.66614 15.4135
2846 4 1 10.6256 10.563 14.9756
2694 4 1 13.4338 10.734 13.5713
2845 4 1 11.6092 10.0157 15.2874
2843 4 1 12.8342 8.93982 15.5588
2695 4 1 12.2991 10.2968 13.8557
2692 4 1 15.3434 10.7413 13.9612
2691 4 1 15.034 9.59228 14.0176
2397 4 1 -19.6432 12.4199 13.698
2396 4 1 -19.9804 13.3963 14.2959
2401 4 1 -17.278 12.6742 14.0715
2398 4 1 -18.4983 12.2333 13.4985
2399 4 1 -17.3674 12.4675 14.0184
2400 4 1 -18.4009 13.0395 14.1994
3005 4 1 7.32612 12.9751 14.8022
3006 4 1 7.95104 12.0568 14.9169
3003 4 1 6.74048 11.023 15.4173
3001 4 1 6.10533 11.2568 15.9743
3004 4 1 7.61108 11.9717 15.484
3007 4 1 8.86241 12.1551 15.5844
2693 4 1 14.4728 11.4122 13.5041
3014 4 1 9.77142 14.2401 14.3364
3015 4 1 10.4716 15.2477 14.2123
3013 4 1 9.94557 14.6099 15.4891
3017 4 1 9.78962 15.4824 14.5763
3019 4 1 10.7078 15.852 15.951
3021 4 1 12.7296 15.5656 15.5595
3016 4 1 10.562 16.3522 14.7602
3018 4 1 10.6497 16.3259 14.817
3020 4 1 11.7995 16.3058 15.6079
3026 4 1 11.8258 18.0064 14.5869
3025 4 1 12.2524 17.5545 15.6091
3024 4 1 13.3277 17.2165 15.7756
3027 4 1 12.411 18.3781 13.6798
2904 4 1 9.8422 2.36286 16.6138
2905 4 1 8.89053 2.05381 17.4045
2961 4 1 2.55832 4.22919 17.2367
2953 4 1 0.802736 5.16298 17.4528
2959 4 1 2.05967 3.59825 17.5916
2962 4 1 3.69285 4.68669 16.9974
2958 4 1 2.72866 4.59233 17.5072
2960 4 1 3.26193 3.43143 17.9621
2906 4 1 9.05085 2.87754 18.3381
2948 4 1 -1.17329 6.16679 17.3298
2947 4 1 -1.75843 5.43158 18.1288
2946 4 1 -0.639568 5.56729 18.4401
2944 4 1 -1.40757 5.54793 18.3446
2949 4 1 -0.514719 6.71893 18.1483
2956 4 1 1.99055 6.57891 17.3289
2952 4 1 1.36264 5.57945 16.3777
2955 4 1 1.28768 7.37939 16.6051
2951 4 1 0.434037 5.90681 17.0169
2950 4 1 0.681001 6.58086 18.0325
2957 4 1 1.95344 5.3859 17.7909
2954 4 1 1.26263 6.24304 17.0454
2963 4 1 3.09537 5.73338 16.9037
2998 4 1 6.75446 9.54214 17.5718
2997 4 1 7.18506 10.6078 17.3525
2996 4 1 7.15543 9.70395 16.6198
2999 4 1 7.08934 10.6726 17.3503
2848 4 1 9.8117 9.8296 16.5749
2844 4 1 11.9007 9.3745 16.2119
3000 4 1 6.99688 11.7206 16.6896
3002 4 1 7.16919 11.3107 16.4431
3010 4 1 9.82688 12.8582 16.4376
3008 4 1 8.92347 13.2071 16.234
3009 4 1 9.60027 13.84 17.0095
3012 4 1 10.5195 13.8926 16.3068
3011 4 1 9.67385 13.87 17.1317
3022 4 1 12.9801 15.2988 16.6944
3023 4 1 13.1981 16.4333 16.586
2916 4 1 3.44354 2.1887 21.4587
2915 4 1 4.59003 2.22267 21.054
2911 4 1 7.92425 2.6617 21.3294
2914 4 1 5.5394 1.68988 21.4651
2945 4 1 -1.06363 5.14552 19.4472
2942 4 1 0.0509608 5.19407 20.0054
2917 4 1 3.86531 3.35219 21.391
2933 4 1 3.08329 4.8498 20.4872
2908 4 1 9.92809 3.83169 20.2228
2909 4 1 8.82964 3.93501 19.849
2910 4 1 8.60523 2.80206 20.3494
2907 4 1 9.74842 3.1769 19.2373
2943 4 1 -0.465224 5.49376 18.9836
2941 4 1 -0.92288 5.58903 20.6712
2939 4 1 -0.0688016 6.78706 21.1618
2940 4 1 0.140133 5.6188 21.3269
2937 4 1 2.08892 7.53737 21.4577
2938 4 1 0.930346 7.39524 21.2171
2932 4 1 2.12181 5.41194 20.6437
2935 4 1 3.20855 6.50219 21.4385
2920 4 1 4.99144 5.40977 21.0321
2934 4 1 3.23686 6.08173 20.3345
2922 4 1 4.92514 5.95564 20.5982
2921 4 1 5.83756 6.30195 21.3655
2923 4 1 5.83571 5.85044 21.4443
2912 4 1 6.86231 2.14344 21.6498
2931 4 1 2.50273 5.05026 21.7427
2929 4 1 2.46994 4.3138 23.8089
2919 4 1 4.15635 5.03166 21.735
2918 4 1 4.42347 3.96529 22.3214
2930 4 1 2.81776 4.69936 22.8214
2927 4 1 3.86873 5.08924 23.5241
2913 4 1 5.816 2.76292 21.7621
2936 4 1 1.98425 6.31322 21.645
2926 4 1 5.00988 5.58509 23.6644
2924 4 1 4.86632 6.39293 21.7672
2925 4 1 5.42544 5.81944 22.6259
2928 4 1 3.53298 4.25701 24.2491
ITEM: TIMESTEP
5300000
ITEM: NUMBER OF ATOMS
1913
ITEM: BOX BOUNDS ff ff ff
-3.5000000000000000e+01 3.5000000000000000e+01
-3.5000000000000000e+01 3.5000000000000000e+01
-3.5000000000000000e+01 3.5000000000000000e+01
ITEM: ATOMS id mol type x y z
2157 4 1 -6.63702 -17.3582 -22.7597
2156 4 1 -6.76123 -16.8316 -21.7645
2154 4 1 -7.18073 -17.961 -21.939
2155 4 1 -6.01649 -17.6602 -22.1685
2158 4 1 -7.43569 -16.5219 -22.5156
2167 4 1 -10.877 -14.2506 -21.893
2159 4 1 -8.40528 -16.0075 -22.2145
2161 4 1 -8.59857 -14.238 -22.0539
2160 4 1 -9.07049 -15.108 -22.8001
2171 4 1 -12.5898 -12.1481 -21.9734
2170 4 1 -12.1252 -11.4318 -22.7484
2169 4 1 -11.0411 -11.97 -22.5028
2168 4 1 -10.8927 -13.2196 -22.4765
2149 4 1 -6.22207 -19.5594 -19.6256
2150 4 1 -7.35742 -19.4999 -19.4001
2147 4 1 -3.97148 -19.7611 -20.0183
2148 4 1 -5.00483 -19.4287 -19.5347
2146 4 1 -3.65278 -19.3813 -18.9449
2184 4 1 -11.3012 -16.7723 -19.1304
2153 4 1 -6.3072 -17.9385 -21.0929
2152 4 1 -7.13737 -18.3007 -20.254
2151 4 1 -6.54419 -18.5865 -19.1669
2175 4 1 -12.6798 -13.5559 -19.1816
2163 4 1 -8.15232 -14.8077 -20.4207
2162 4 1 -9.1298 -14.52 -21.0511
2166 4 1 -10.0476 -13.9895 -21.0521
2164 4 1 -8.61586 -14.0151 -19.5489
2165 4 1 -9.75392 -13.6371 -19.9076
2173 4 1 -12.3789 -12.1258 -20.7836
2172 4 1 -12.8293 -11.1666 -21.2648
2174 4 1 -11.9645 -12.8535 -19.8757
1987 4 1 0.691882 -22.5817 -16.2565
2049 4 1 -10.5801 -19.2965 -17.9296
2048 4 1 -9.68225 -20.0626 -17.6404
2047 4 1 -10.0431 -18.9479 -17.2151
2140 4 1 -5.9956 -19.6729 -17.8711
2139 4 1 -5.86768 -20.0229 -16.718
2144 4 1 -4.74284 -20.9047 -17.6313
2145 4 1 -4.089 -20.3988 -18.5324
2143 4 1 -4.45097 -20.3876 -16.6676
2142 4 1 -4.37469 -19.6564 -17.6125
2050 4 1 -11.3436 -18.3736 -17.8562
2185 4 1 -12.1923 -17.1275 -18.3643
2054 4 1 -11.556 -18.8354 -16.6671
2051 4 1 -10.8634 -17.9481 -18.8438
2053 4 1 -11.4373 -17.6377 -16.8835
2186 4 1 -12.766 -16.647 -17.4398
2052 4 1 -10.6279 -18.0031 -17.7531
2183 4 1 -10.364 -16.2291 -18.7749
2046 4 1 -9.4205 -18.7426 -16.2706
2133 4 1 -6.44424 -18.1531 -16.6011
2141 4 1 -5.21747 -18.7894 -17.7852
2132 4 1 -5.25083 -18.1204 -16.647
2187 4 1 -11.7247 -16.0913 -17.1144
2177 4 1 -13.2952 -13.9073 -18.4881
2179 4 1 -11.6456 -14.707 -17.1146
2178 4 1 -12.3435 -14.6283 -18.1515
2182 4 1 -11.1019 -15.3259 -18.3368
2181 4 1 -9.94012 -15.4495 -18.3164
2180 4 1 -10.4484 -14.9466 -17.3682
2176 4 1 -13.2638 -12.7535 -18.6035
2059 4 1 -10.9366 -21.6066 -13.9059
2040 4 1 -9.7933 -22.5011 -13.8115
2041 4 1 -10.2742 -21.8574 -14.7884
2031 4 1 -7.43634 -22.0666 -13.485
2030 4 1 -6.95349 -21.8446 -14.6064
2029 4 1 -6.05123 -21.6381 -15.2879
2028 4 1 -5.42749 -21.6701 -14.2474
2017 4 1 -2.78617 -22.9123 -13.8693
1985 4 1 -0.121468 -22.6006 -14.7896
1984 4 1 -0.788235 -21.9794 -14.0109
1981 4 1 -0.366444 -23.4017 -14.2077
1989 4 1 0.544919 -23.5407 -15.2383
1990 4 1 0.576412 -23.8808 -14.0618
1986 4 1 0.23578 -23.4562 -15.5691
1988 4 1 1.49964 -22.8157 -15.4844
1983 4 1 0.286057 -22.0248 -14.3687
2202 4 1 -15.7537 -19.9682 -13.8541
2201 4 1 -14.6016 -19.4643 -14.0585
2203 4 1 -15.9924 -19.3599 -14.8771
2055 4 1 -11.6067 -19.1674 -15.4957
2057 4 1 -11.48 -20.1567 -13.7509
2056 4 1 -11.2328 -19.1023 -14.3111
2060 4 1 -11.9735 -21.502 -14.376
2058 4 1 -11.9286 -21.0105 -14.4758
2061 4 1 -10.935 -21.0534 -14.206
2043 4 1 -9.02623 -20.5283 -15.4461
2042 4 1 -10.1637 -20.6599 -14.9365
2044 4 1 -10.0686 -20.6998 -15.9627
2045 4 1 -10.0196 -19.5677 -15.603
2036 4 1 -7.35411 -20.9903 -13.6375
2138 4 1 -5.87986 -19.001 -16.1202
2136 4 1 -6.69762 -19.7117 -15.6508
2137 4 1 -6.17282 -18.8675 -14.9323
2033 4 1 -6.26238 -21.2631 -13.6825
2026 4 1 -5.46215 -20.7394 -14.5437
2027 4 1 -4.71313 -20.9198 -13.6129
2024 4 1 -3.79094 -20.7542 -14.3004
2025 4 1 -4.80362 -20.8155 -13.5808
2023 4 1 -3.22219 -21.4283 -13.5341
2204 4 1 -16.5577 -18.5132 -14.1756
2205 4 1 -17.7932 -18.5337 -13.9633
2198 4 1 -13.8711 -17.9242 -14.9393
2199 4 1 -14.6509 -17.5457 -14.063
2196 4 1 -13.772 -17.6626 -14.6292
2197 4 1 -14.9115 -18.0509 -14.4551
2195 4 1 -13.1211 -16.7023 -14.3107
2189 4 1 -11.0223 -17.0795 -15.7909
2193 4 1 -11.9776 -16.7948 -13.5214
2192 4 1 -11.5078 -17.4382 -14.4272
2190 4 1 -11.152 -16.8948 -14.6326
2191 4 1 -10.2487 -17.475 -14.2394
2135 4 1 -6.73829 -18.5703 -15.267
2134 4 1 -5.76253 -17.9599 -15.5889
2131 4 1 -4.53645 -17.8627 -15.7011
2130 4 1 -3.81838 -17.046 -15.3606
2128 4 1 -4.53073 -16.5316 -15.0953
2129 4 1 -3.48664 -16.239 -14.5257
2188 4 1 -11.1903 -15.8954 -15.9734
2127 4 1 -4.66883 -15.6113 -14.2612
2079 4 1 -5.99508 -25.1537 -12.2787
2075 4 1 -6.90734 -24.5345 -11.7087
2074 4 1 -6.7397 -24.6338 -12.9057
2080 4 1 -5.70049 -24.7655 -11.1679
2082 4 1 -5.75974 -25.0097 -11.4689
2083 4 1 -6.10887 -26.0983 -11.4566
2081 4 1 -4.53846 -25.1207 -11.2805
1998 4 1 -0.241461 -25.8608 -10.7782
2013 4 1 -2.20684 -24.7525 -10.9752
1993 4 1 1.15143 -25.8473 -12.26
1991 4 1 0.99678 -24.5687 -13.2517
1992 4 1 0.565818 -25.694 -13.3288
1995 4 1 1.05529 -26.8032 -10.941
1994 4 1 0.690172 -25.6715 -11.1388
2076 4 1 -6.15056 -23.6565 -11.892
2078 4 1 -6.09099 -24.0665 -11.7851
2070 4 1 -7.77717 -21.8148 -11.5589
2071 4 1 -6.81224 -22.4675 -11.0302
2073 4 1 -7.07986 -23.8793 -12.0372
2072 4 1 -6.8454 -23.6218 -10.8875
2018 4 1 -3.34506 -23.1943 -12.8048
2016 4 1 -2.72509 -23.2841 -12.7392
2021 4 1 -2.74732 -22.7458 -11.8583
2020 4 1 -3.48304 -21.96 -12.4468
2019 4 1 -2.78175 -22.7263 -11.8761
2077 4 1 -4.98241 -24.027 -12.2529
2010 4 1 -3.20514 -23.7804 -10.818
2015 4 1 -1.58467 -23.1586 -12.7486
2022 4 1 -2.63204 -22.1425 -12.8873
2014 4 1 -1.73652 -23.9974 -11.8325
1979 4 1 -0.390501 -23.1618 -11.8623
1980 4 1 -0.380297 -23.4192 -13.003
1982 4 1 0.204905 -22.8114 -13.3827
1978 4 1 0.212562 -23.6809 -11.0327
1976 4 1 1.13199 -23.6785 -11.2879
1975 4 1 1.32005 -22.7695 -12.0302
1974 4 1 0.814918 -21.868 -11.4283
2206 4 1 -18.2603 -19.0727 -12.921
2207 4 1 -17.4134 -19.2523 -12.1513
2208 4 1 -16.8684 -20.3814 -12.0836
2209 4 1 -17.6723 -19.7143 -11.5996
2062 4 1 -11.0034 -21.0856 -13.0357
2063 4 1 -11.1358 -20.3786 -12.0657
2038 4 1 -9.13195 -20.586 -12.7313
2039 4 1 -9.74657 -21.4005 -13.2358
2064 4 1 -10.0909 -20.0353 -12.2155
2065 4 1 -10.349 -20.4704 -11.0467
2066 4 1 -9.57705 -19.6639 -11.6329
2037 4 1 -7.97579 -20.7531 -12.5923
2032 4 1 -6.85025 -21.3486 -12.6092
2035 4 1 -7.74486 -20.1528 -12.8941
2034 4 1 -6.72077 -20.7439 -12.6995
2069 4 1 -7.72493 -20.6012 -11.5358
2109 4 1 -3.96094 -19.3812 -11.7875
1972 4 1 -0.516742 -20.615 -11.173
1973 4 1 -0.211433 -21.3645 -11.9729
2200 4 1 -14.7326 -18.4726 -13.3682
2194 4 1 -13.0037 -16.4973 -13.1622
2124 4 1 -4.62679 -16.2559 -11.9382
2110 4 1 -4.1995 -18.3165 -11.25
2111 4 1 -4.81439 -17.3785 -11.4027
2123 4 1 -3.44447 -16.5263 -12.2118
2126 4 1 -4.52123 -14.7749 -13.3577
2125 4 1 -3.98313 -15.4942 -12.6661
2121 4 1 -4.61355 -14.5293 -11.5733
2122 4 1 -3.87795 -15.3859 -12.0331
2085 4 1 -5.58359 -24.5871 -10.1962
2084 4 1 -6.29939 -25.5954 -10.4729
2004 4 1 -3.45341 -26.0778 -10.145
2006 4 1 -3.15478 -25.5746 -10.3192
2007 4 1 -3.53299 -24.3797 -10.5606
2003 4 1 -2.7011 -25.2844 -9.61056
2090 4 1 -3.25515 -24.6003 -9.19735
2091 4 1 -4.03924 -25.2207 -8.52554
2093 4 1 -4.06845 -25.0367 -8.1966
2005 4 1 -2.42628 -26.4709 -10.5503
2002 4 1 -2.12958 -26.2349 -9.09052
2001 4 1 -2.10578 -25.0367 -9.16534
2000 4 1 -1.03424 -25.1117 -9.60589
1999 4 1 -1.42163 -25.5874 -10.6834
1997 4 1 -0.868701 -26.1728 -9.76388
1964 4 1 -0.451401 -25.6861 -8.68201
1963 4 1 -1.06655 -26.5953 -8.36514
1996 4 1 0.253776 -26.2126 -10.255
1977 4 1 0.809124 -24.38 -10.3437
1966 4 1 0.0572245 -24.2363 -9.07743
2216 4 1 -15.9219 -22.2521 -8.53652
2086 4 1 -5.55651 -23.4195 -10.235
2102 4 1 -5.90697 -22.3269 -10.2161
2101 4 1 -6.80699 -22.2064 -9.50724
2100 4 1 -5.70878 -22.4255 -8.99492
2008 4 1 -3.62873 -23.1634 -10.5335
2089 4 1 -4.27689 -24.2097 -9.5205
2088 4 1 -5.1557 -23.8825 -8.72981
2106 4 1 -4.08082 -21.9115 -10.0117
2087 4 1 -4.52524 -23.301 -9.5761
2099 4 1 -4.73341 -22.1445 -8.25515
2012 4 1 -1.50367 -24.0042 -10.3511
2011 4 1 -2.58919 -24.2214 -9.96519
2009 4 1 -2.47395 -22.946 -10.2397
1968 4 1 -0.355263 -22.5283 -10.5734
1969 4 1 -0.607847 -21.5433 -9.99336
1967 4 1 0.136156 -23.1595 -9.7127
2210 4 1 -17.0069 -19.5376 -10.597
2211 4 1 -16.8615 -18.919 -9.54633
2213 4 1 -16.3899 -20.1848 -8.81751
2212 4 1 -17.1611 -20.0938 -9.83721
2214 4 1 -16.3307 -21.1619 -8.19897
2068 4 1 -8.29784 -20.8838 -10.4862
2067 4 1 -9.4176 -20.304 -10.6356
2108 4 1 -4.10766 -20.0496 -10.7615
2107 4 1 -3.4775 -21.0493 -10.4224
2103 4 1 -5.12541 -21.3926 -10.0923
2104 4 1 -4.88683 -20.4608 -9.45028
2105 4 1 -4.00126 -21.1532 -9.15823
1743 4 1 -5.03627 -19.8787 -8.21868
1971 4 1 -1.2358 -20.1171 -10.3721
1970 4 1 -1.67221 -21.2544 -10.3628
2112 4 1 -3.94518 -17.8896 -10.7664
2114 4 1 -3.2668 -17.6406 -10.3464
2115 4 1 -3.67978 -16.5636 -10.3177
2113 4 1 -4.05125 -18.2202 -9.68232
2117 4 1 -4.64642 -15.5144 -10.4388
2116 4 1 -3.53614 -15.4184 -10.1547
2120 4 1 -4.79125 -14.3171 -10.4129
2119 4 1 -4.97969 -15.4843 -10.5758
2118 4 1 -4.98546 -14.8002 -9.62494
1731 4 1 -2.76983 -15.5307 -8.8789
1953 4 1 -3.53546 -27.1021 -5.61353
1954 4 1 -3.27168 -27.4493 -6.61781
1957 4 1 -1.66482 -26.9652 -5.71551
2092 4 1 -4.70215 -26.082 -7.98519
2094 4 1 -4.53117 -25.5983 -7.26699
1950 4 1 -3.17088 -24.6533 -5.43531
1956 4 1 -2.87911 -26.9011 -5.75688
2095 4 1 -4.69138 -24.4411 -6.85715
1952 4 1 -3.96588 -26.147 -6.11273
1951 4 1 -2.96208 -25.8629 -5.40776
1959 4 1 -0.596179 -25.8139 -5.81796
1958 4 1 -1.84342 -25.8358 -5.86998
1955 4 1 -2.27618 -26.8515 -6.85224
1961 4 1 -1.45937 -26.1645 -6.72208
1960 4 1 -1.3968 -25.0406 -6.29324
1962 4 1 -2.06741 -26.1478 -7.72989
1965 4 1 0.234607 -24.9413 -8.05022
2215 4 1 -16.8282 -22.1371 -7.70638
2217 4 1 -16.9 -22.0181 -7.82399
2096 4 1 -5.43436 -23.644 -6.67371
1748 4 1 -6.88449 -21.6418 -6.2048
2098 4 1 -3.84431 -22.8977 -7.96353
2097 4 1 -4.68425 -22.8788 -7.0737
2219 4 1 -16.7804 -21.243 -5.62496
2218 4 1 -16.8888 -21.4137 -6.8532
2221 4 1 -16.3311 -19.145 -6.15199
2220 4 1 -16.7355 -20.3153 -6.33229
1744 4 1 -5.87273 -20.4165 -7.5224
1747 4 1 -6.73359 -20.5308 -6.08821
1745 4 1 -6.39404 -20.316 -6.3982
1746 4 1 -5.90817 -21.3835 -6.1737
1741 4 1 -3.68396 -19.9171 -7.14245
1742 4 1 -4.30257 -19.0873 -7.69967
1740 4 1 -3.37919 -20.0023 -5.93804
1739 4 1 -2.61924 -19.1028 -5.74807
2244 4 1 -22.8855 -16.6938 -5.72038
2222 4 1 -16.879 -18.1148 -6.13713
2223 4 1 -15.9507 -18.7837 -5.9617
3607 4 1 -7.06513 -16.2172 -6.5859
3608 4 1 -6.32039 -16.4304 -5.68277
1732 4 1 -2.97919 -16.3626 -8.07207
1736 4 1 -2.99656 -17.3996 -5.996
1733 4 1 -2.0804 -16.9049 -7.61332
1737 4 1 -1.8521 -16.9628 -5.90367
1735 4 1 -1.86232 -17.2323 -6.00315
1734 4 1 -2.59424 -17.5662 -6.78445
1738 4 1 -2.05114 -18.1413 -6.07176
2245 4 1 -22.8277 -15.9247 -6.68201
2246 4 1 -22.6532 -14.7817 -7.06544
2247 4 1 -23.2178 -14.1997 -6.11706
3606 4 1 -5.89249 -16.0416 -6.77384
3605 4 1 -5.1891 -15.0021 -6.78779
1730 4 1 -2.81834 -15.7477 -7.67726
3604 4 1 -4.42035 -14.1074 -6.9277
3602 4 1 -4.40642 -13.6147 -7.81148
3603 4 1 -4.01325 -14.7929 -7.90291
1729 4 1 -2.55865 -14.605 -7.58193
1728 4 1 -2.46366 -14.3733 -6.37742
1727 4 1 -1.76634 -14.6915 -5.52165
2250 4 1 -21.2991 -12.8776 -6.23556
2251 4 1 -20.9481 -11.9262 -5.61961
3594 4 1 -9.47584 -11.7265 -6.01025
3599 4 1 -6.04922 -11.6995 -5.75368
3598 4 1 -7.04956 -11.0123 -5.98499
3600 4 1 -5.36818 -12.4414 -6.54195
3601 4 1 -4.2809 -12.6868 -6.96687
2260 4 1 -19.622 -9.0803 -5.42972
2263 4 1 -19.8522 -9.93647 -5.39179
2259 4 1 -20.6952 -9.00662 -6.01096
3589 4 1 -10.9886 -8.43954 -5.51223
3591 4 1 -9.67261 -9.73327 -6.57109
3590 4 1 -10.6541 -9.49511 -5.94058
3593 4 1 -10.0652 -10.7291 -5.9559
3586 4 1 -9.55685 -7.17042 -5.5309
3577 4 1 -8.27338 -5.69259 -6.52835
3585 4 1 -10.2922 -7.44202 -6.36075
3584 4 1 -9.32367 -7.03303 -6.89282
3583 4 1 -9.6636 -5.94563 -7.35024
3576 4 1 -8.69044 -5.53924 -5.38803
3574 4 1 -7.35745 -5.65228 -6.835
3567 4 1 -5.46219 -5.64224 -5.61123
3563 4 1 -6.75456 -7.8093 -5.66486
3564 4 1 -6.53863 -6.66247 -5.85657
3569 4 1 -3.92573 -5.72453 -6.77132
3568 4 1 -4.31703 -5.52374 -5.60521
3581 4 1 -11.0114 -4.89047 -7.67012
3579 4 1 -10.0598 -5.0945 -6.78476
3580 4 1 -9.92384 -4.50421 -7.86664
3578 4 1 -9.08518 -4.77522 -6.21388
3575 4 1 -8.3471 -5.08425 -6.46989
3582 4 1 -9.82879 -4.82348 -7.86564
3573 4 1 -6.63129 -4.75103 -6.54716
3572 4 1 -5.77865 -5.1387 -7.19484
3570 4 1 -4.23661 -4.7198 -6.40145
3571 4 1 -5.04442 -4.1935 -7.08797
1936 4 1 -4.5529 -28.5576 -2.97875
1938 4 1 -4.33061 -28.5332 -2.93078
1937 4 1 -4.59577 -27.3676 -3.05919
1941 4 1 -5.35784 -26.5844 -3.23991
1942 4 1 -5.10408 -26.081 -4.2681
1943 4 1 -4.55034 -25.0069 -4.16129
1749 4 1 -7.62609 -21.7589 -5.27498
1945 4 1 -4.825 -22.9447 -3.59091
1946 4 1 -3.90781 -23.7924 -3.6482
1948 4 1 -3.53532 -23.6804 -3.34733
1944 4 1 -4.4934 -24.1106 -3.43876
1949 4 1 -3.50252 -23.8845 -4.52825
1947 4 1 -3.1873 -23.4787 -4.5513
1791 4 1 0.782678 -21.9139 -3.20438
1794 4 1 2.04799 -23.3212 -3.54065
1796 4 1 3.23712 -22.6502 -3.31984
1797 4 1 4.37185 -22.7088 -3.4657
2232 4 1 -19.1598 -19.1407 -3.36105
2235 4 1 -21.0555 -19.3302 -3.52058
2231 4 1 -19.2621 -19.5332 -4.44636
2229 4 1 -19.0967 -19.3846 -3.67201
2228 4 1 -17.9933 -19.0366 -4.03035
2230 4 1 -18.1013 -19.583 -4.2523
1750 4 1 -6.86614 -20.8654 -5.30986
1751 4 1 -5.87942 -21.299 -4.72322
1752 4 1 -6.57816 -20.9778 -3.78325
1754 4 1 -6.50357 -19.6972 -2.84534
1756 4 1 -5.69419 -21.3678 -3.08038
1787 4 1 0.284922 -20.7415 -3.17213
1789 4 1 0.528655 -21.4753 -3.61115
1788 4 1 1.30022 -21.1711 -2.77042
2239 4 1 -22.6647 -17.0859 -4.67532
2238 4 1 -22.024 -16.9206 -3.6338
2240 4 1 -21.9307 -16.3006 -4.22019
2234 4 1 -21.0077 -18.3411 -2.88142
2241 4 1 -21.2047 -17.184 -4.48197
2237 4 1 -20.9089 -17.109 -3.07329
2236 4 1 -21.2277 -18.328 -2.99016
2227 4 1 -17.2633 -18.6846 -4.88467
2226 4 1 -17.0658 -17.4961 -4.96147
2224 4 1 -15.053 -18.5324 -5.33079
2225 4 1 -16.117 -18.1598 -5.09613
3611 4 1 -8.35393 -16.9266 -3.19172
3613 4 10 -7.88579 -17.7677 -3.64183
3612 4 10 -8.03372 -16.8056 -4.29737
2301 4 1 -24.5845 -13.775 -3.56347
2242 4 1 -21.789 -16.1222 -4.22226
2248 4 1 -22.7798 -14.1654 -4.89677
2243 4 1 -22.0038 -16.04 -5.34761
2299 4 1 -22.9796 -13.8633 -2.72986
2300 4 1 -23.4164 -13.5225 -3.78725
3610 4 1 -7.73516 -16.0866 -3.90198
3609 4 1 -7.12207 -16.0166 -4.91202
1726 4 1 -1.42207 -13.9714 -4.59241
1724 4 1 -0.0699664 -13.713 -5.06475
2308 4 1 -24.5506 -11.0749 -3.18553
2303 4 1 -24.5837 -12.0301 -2.90322
2249 4 1 -21.8927 -13.4239 -5.29671
2302 4 1 -23.891 -12.8937 -3.15369
2252 4 1 -20.902 -11.5926 -4.38114
2265 4 1 -19.3759 -11.2574 -4.23831
2266 4 1 -18.3985 -11.3064 -3.48044
2272 4 1 -16.2311 -10.9429 -4.28078
2271 4 1 -17.4929 -11.0361 -4.02752
2273 4 1 -15.4717 -11.5325 -3.57823
3595 4 1 -9.08463 -11.0968 -5.03323
3596 4 1 -8.34882 -12.0054 -4.89646
3597 4 1 -7.47178 -11.2136 -4.81021
1725 4 1 -0.556022 -13.3142 -4.04815
1722 4 1 -0.521377 -12.4196 -4.41937
1721 4 1 -1.3619 -11.9831 -3.7449
1720 4 1 -0.483701 -11.5104 -3.04175
1723 4 1 0.524539 -12.647 -4.9002
1719 4 1 0.532958 -11.0853 -3.56313
2306 4 1 -24.5868 -10.4961 -3.20816
2309 4 1 -25.5046 -10.4161 -3.44124
2311 4 1 -25.1794 -9.54301 -3.65434
2312 4 1 -25.5695 -8.39658 -3.44057
2256 4 1 -21.6721 -9.16106 -4.63469
2307 4 1 -23.3987 -10.5982 -3.10157
2254 4 1 -21.5574 -9.66242 -4.18794
2257 4 3 -22.5379 -9.90575 -5.1969
2255 4 1 -22.6637 -9.83298 -4.6698
2262 4 1 -19.5331 -10.326 -4.35412
2253 4 1 -21.1426 -10.6624 -3.60974
2258 4 1 -21.4223 -9.59949 -5.34277
2264 4 1 -18.8501 -10.5669 -5.04535
2261 4 1 -18.6704 -9.68755 -4.92265
2270 4 1 -17.5142 -10.3269 -3.10069
3592 4 1 -9.58117 -9.75945 -5.3212
1717 4 1 0.770494 -9.47806 -3.2719
1718 4 1 1.51775 -10.345 -3.57062
1711 4 1 1.23588 -8.23439 -2.78551
3588 4 1 -11.5744 -7.40622 -5.35061
3587 4 1 -10.4896 -7.70069 -4.96605
3562 4 1 -6.5448 -7.32549 -4.53728
3561 4 1 -7.48885 -6.99076 -3.81044
3565 4 1 -7.0509 -6.11084 -4.989
3566 4 1 -5.92336 -6.59285 -5.21261
3559 4 1 -6.48776 -5.76041 -2.97763
3558 4 1 -5.45131 -6.19887 -2.78849
3552 4 1 -2.80549 -5.51851 -3.59544
3551 4 1 -1.57253 -5.49852 -3.47792
2318 4 1 -27.8688 -5.31694 -3.48809
2322 4 1 -28.1118 -3.51441 -2.91836
3548 4 1 -0.845351 -3.18021 -4.31023
3549 4 1 -1.56512 -4.1694 -4.09867
3550 4 1 -0.700579 -4.95835 -4.11269
3547 4 1 0.259014 -2.82964 -4.83212
3536 4 1 0.979471 -2.95925 -3.13624
3545 4 1 -0.815368 -1.13763 -3.77617
3546 4 1 -0.559695 -1.92715 -4.74597
3544 4 1 -1.44483 -1.88881 -3.19647
3543 4 1 -1.49194 -0.847028 -3.74628
3542 4 1 -0.896407 -1.63049 -2.91273
3540 4 1 -0.637369 -1.03985 -2.73523
3539 4 1 -0.64776 -2.2084 -2.75541
3538 4 1 0.30025 -2.62527 -3.37273
3537 4 1 1.22172 -1.75051 -3.30289
1940 4 1 -5.96248 -27.3141 -2.55998
1939 4 1 -5.11648 -28.0446 -2.05775
1931 4 1 -2.91778 -28.5508 -1.1378
1932 4 1 -2.72819 -28.0864 -2.21974
1933 4 1 -3.7614 -28.5578 -1.92337
1935 4 1 -3.82987 -28.4803 -2.07632
1934 4 1 -3.12256 -27.5631 -2.26115
1930 4 1 -1.87887 -28.7056 -0.606944
1927 4 1 -1.50833 -28.0838 -1.79973
1926 4 1 -1.65137 -27.1542 -1.04763
1928 4 1 -1.71075 -26.959 -1.65181
1929 4 1 -1.92475 -27.5578 -0.6356
1897 4 1 -3.24984 -25.1377 -0.914184
1895 4 1 -4.58369 -26.5024 -1.77718
1894 4 1 -5.23585 -26.5466 -0.739484
1896 4 1 -3.74475 -25.7826 -1.85167
1925 4 1 -0.793889 -26.2936 -0.919974
1898 4 1 -2.31222 -24.9699 -0.257493
1924 4 1 0.239769 -26.0263 -1.58706
1923 4 1 0.96227 -25.3972 -2.30505
1921 4 1 1.7351 -25.3645 -0.887158
1922 4 1 2.13049 -25.2302 -2.05099
1920 4 1 1.15473 -26.0677 -0.224396
1758 4 1 -5.07823 -21.5568 -2.25203
1774 4 1 -0.334407 -22.8161 -2.31078
1773 4 1 -1.51053 -22.7145 -2.38411
1772 4 1 -2.15846 -21.6595 -2.32915
1775 4 1 0.353146 -23.3785 -1.51876
1793 4 1 1.37942 -23.379 -2.53802
1795 4 1 2.53147 -23.2152 -2.42902
1792 4 1 0.848628 -22.4557 -2.14389
1776 4 1 0.0807405 -23.5789 -0.354242
1777 4 1 0.276237 -22.3293 -0.439958
1798 4 1 3.89587 -22.3319 -2.46484
1799 4 1 3.99744 -23.1209 -1.64782
1801 4 1 3.84088 -23.1926 -2.00841
1803 4 1 4.29511 -22.3925 -0.15901
1800 4 1 4.79124 -23.9318 -1.7287
1802 4 1 3.80509 -23.2318 -0.869481
2284 4 1 -17.1465 -19.0668 -0.720466
1753 4 1 -6.9749 -20.8277 -2.61856
1760 4 1 -5.65609 -19.4629 -1.8503
1755 4 1 -6.29243 -20.7337 -2.19885
1757 4 1 -5.45462 -20.455 -2.24401
1768 4 1 -3.48383 -20.6503 -0.604067
1766 4 1 -3.61775 -20.686 -0.887614
1767 4 1 -4.33543 -19.7763 -0.70948
1759 4 1 -5.04207 -20.415 -2.39004
1765 4 1 -4.71891 -20.1635 -0.802368
1764 4 1 -4.89443 -19.063 -1.30353
1771 4 1 -1.34947 -21.0776 -1.51733
1770 4 1 -2.34957 -21.2152 -0.896451
1784 4 1 -0.0207496 -19.6558 -1.44394
1782 4 1 -0.126272 -19.701 -1.26708
1780 4 1 1.02567 -19.8198 -0.633868
1790 4 1 0.207063 -21.1974 -2.47602
1786 4 1 0.253202 -19.9959 -2.15219
1779 4 1 1.65211 -20.8194 -1.1218
1778 4 1 0.596395 -21.2368 -0.977518
2233 4 1 -19.9827 -18.8375 -2.58887
2286 4 1 -19.0454 -18.73 -0.472761
2289 4 1 -19.2243 -16.772 -0.926746
2288 4 1 -18.1339 -16.9476 -1.48133
2283 4 1 -16.1961 -18.3612 -0.448052
2282 4 1 -16.4849 -17.6311 -1.37071
2287 4 1 -18.6342 -17.9949 -1.24696
2285 4 1 -18.1432 -18.744 -1.30227
2281 4 1 -15.3785 -17.0896 -1.51834
3614 4 10 -7.87279 -17.7192 -2.40642
1761 4 1 -5.39516 -18.3553 -2.23564
1763 4 1 -5.56001 -18.322 -1.99965
1762 4 1 -5.17281 -17.2059 -2.47177
1783 4 1 -0.831933 -18.739 -1.17292
1785 4 1 0.149703 -18.7908 -2.28706
1781 4 1 0.378116 -18.7035 -0.735206
2298 4 1 -23.4136 -13.6769 -1.59804
2294 4 1 -23.0718 -15.4534 -0.14045
2295 4 1 -23.6072 -14.6189 -0.79714
2296 4 1 -23.6626 -13.5117 -0.322605
2291 4 1 -20.1585 -15.6467 -0.971792
2292 4 1 -21.1916 -15.1566 -0.512241
2279 4 1 -16.3879 -15.0899 -1.55908
2280 4 1 -15.5281 -15.8467 -1.495
2278 4 1 -15.4982 -14.5117 -1.06991
2277 4 1 -14.2495 -14.3895 -1.00401
2305 4 1 -25.411 -10.8667 -2.39096
2304 4 1 -25.6547 -12.0779 -2.29965
2297 4 1 -24.372 -13.0398 -1.12574
2269 4 1 -17.3799 -11.3057 -2.53275
2268 4 1 -17.4357 -11.9922 -1.40503
2267 4 1 -18.0427 -11.8419 -2.45206
2275 4 1 -14.5422 -12.9149 -1.90666
2274 4 1 -15.0433 -12.1064 -2.64487
2276 4 1 -14.0145 -13.2179 -0.820489
2310 4 1 -25.1543 -9.67784 -2.50733
3555 4 1 -3.58032 -8.13046 -1.86577
1715 4 1 0.0143409 -9.31315 -2.40766
1716 4 1 0.930245 -10.1388 -2.29754
1714 4 1 1.10588 -9.50953 -2.05659
1713 4 1 1.92175 -9.87999 -1.31973
1712 4 1 1.97481 -9.09473 -2.24612
1710 4 1 1.18996 -8.14788 -1.55419
2315 4 1 -27.5525 -7.14615 -1.00794
2316 4 1 -27.3503 -6.32208 -1.90157
2317 4 1 -28.3424 -5.94983 -2.51235
2314 4 1 -26.606 -7.08288 -1.83563
2313 4 1 -26.0082 -8.04163 -2.31925
3560 4 1 -7.21257 -6.67671 -2.64062
3557 4 1 -4.36715 -6.22624 -2.24228
3556 4 1 -4.31756 -7.29597 -1.57432
3554 4 1 -3.31829 -6.94445 -2.23287
3553 4 1 -2.63688 -6.0512 -2.57199
1708 4 1 1.17419 -7.89718 -0.075705
1709 4 1 0.901676 -7.15205 -1.01416
2319 4 1 -27.4562 -4.63938 -2.54715
2321 4 1 -27.4732 -4.56291 -2.62523
2320 4 1 -26.3299 -4.49744 -2.48054
2323 4 1 -27.9978 -2.33739 -2.6895
2325 4 1 -27.5066 -0.491435 -2.04019
2324 4 1 -27.9141 -1.54541 -1.91572
3531 4 1 -0.163212 -1.72341 -0.532713
3541 4 1 -0.30849 -1.89849 -1.90232
3533 4 1 -0.462075 -1.68848 -0.576502
3532 4 1 -0.173211 -0.565573 -0.18293
3528 4 1 1.9977 -1.44163 -0.557576
3530 4 1 0.915855 -1.31893 -0.146276
3529 4 1 1.40843 -2.45087 -0.268556
3534 4 1 0.570813 -2.18562 -0.955195
3527 4 1 1.33791 -0.808957 -1.20596
3535 4 1 0.456345 -2.49046 -2.1373
3526 4 1 0.4684 -0.000468209 -1.2327
1913 4 1 -0.566509 -29.146 1.07411
1912 4 1 -0.129777 -28.7039 2.15374
1914 4 1 0.566058 -28.8693 1.40218
1916 4 1 1.87539 -28.3906 0.499305
1915 4 1 1.77457 -28.9546 1.5172
1917 4 1 1.01839 -27.4948 0.683871
1891 4 1 -5.52752 -25.8303 1.98406
1893 4 1 -5.52947 -25.6771 0.00484491
1890 4 1 -4.61818 -26.5817 2.21741
1900 4 1 -3.1448 -25.6452 1.11278
1892 4 1 -4.93211 -25.4485 1.03152
1899 4 1 -3.21733 -24.6287 0.498163
1903 4 1 -1.93194 -25.5861 2.45353
1901 4 1 -2.35476 -25.4379 2.01765
1919 4 1 0.958437 -25.5781 0.839075
1918 4 1 0.199914 -26.5631 0.849158
1806 4 1 3.88336 -24.29 2.25993
1808 4 1 3.57851 -23.682 2.02018
1810 4 1 3.85181 -22.4284 2.38123
1805 4 1 4.03977 -23.49 1.39327
1804 4 1 4.51028 -22.4772 0.993883
1769 4 1 -2.69383 -20.9522 0.25389
2290 4 1 -19.6817 -16.1585 0.070608
2293 4 1 -21.9795 -15.4358 0.335121
1705 4 1 -0.555542 -9.01718 1.83833
1703 4 10 -0.284132 -9.37537 2.51589
1704 4 10 0.450069 -8.48382 1.98627
1706 4 1 0.514369 -8.50784 1.45625
1707 4 1 1.51943 -8.34844 1.00093
3519 4 1 -0.802971 -0.680651 0.856483
3518 4 1 -1.29699 -0.721035 1.8822
3517 4 1 -0.737015 -1.60006 2.46429
3520 4 1 0.174577 -0.566764 1.57974
1908 4 1 -0.759306 -27.433 3.14836
1911 4 1 -0.273648 -28.1618 3.20885
1907 4 1 -1.87023 -27.3037 3.57309
1909 4 1 0.347478 -27.6064 3.32775
1910 4 1 0.000284919 -27.9385 4.38414
1889 4 1 -5.2624 -25.8941 2.89234
1888 4 1 -4.63897 -26.3545 3.80849
1887 4 1 -4.33878 -25.2468 3.65811
1904 4 1 -2.90523 -25.2589 3.06096
1884 4 1 -3.86012 -24.4677 4.75748
1870 4 1 -3.91254 -26.4279 5.32925
1902 4 1 -2.57141 -24.8488 3.0771
1906 4 1 -2.45763 -26.3712 3.96499
1905 4 1 -2.23503 -25.1871 4.00955
1862 4 1 -0.0650219 -24.9192 5.32635
1860 4 1 0.0212387 -24.7225 5.0877
1886 4 1 -4.33642 -24.008 3.61773
1885 4 1 -3.11516 -23.9577 3.94096
1883 4 1 -3.00424 -23.7053 4.77324
1858 4 1 0.504833 -22.6231 4.978
1859 4 1 0.61415 -23.7575 5.27252
1857 4 1 1.65302 -22.2392 4.61695
1856 4 1 2.53522 -22.642 5.15715
1807 4 1 3.72864 -23.5981 3.16051
1809 4 1 3.13119 -23.1917 3.05256
1811 4 1 4.57653 -22.8067 3.31933
1812 4 1 5.0391 -22.1705 4.31713
1813 4 1 5.67111 -21.524 5.07234
1702 4 10 -0.281834 -10.3556 3.19599
3515 4 1 -0.601343 -0.625625 3.02526
3516 4 1 0.272416 -1.35663 3.08037
1874 4 1 -6.22829 -26.9368 6.58833
1875 4 1 -6.0715 -27.0449 7.78693
1876 4 1 -4.91938 -27.4664 7.58832
1872 4 1 -5.65923 -26.1496 5.49058
1873 4 1 -6.73973 -25.9942 5.94441
1871 4 1 -4.59706 -25.8974 6.08194
1881 4 1 -2.74383 -24.5662 6.94719
1869 4 1 -3.07072 -25.821 5.95766
1877 4 1 -4.96272 -26.3664 8.00798
1868 4 1 -2.16469 -26.5013 6.13655
1866 4 1 -2.28283 -26.2292 6.56175
1867 4 1 -1.23154 -25.8364 6.50676
1864 4 1 -0.422572 -25.4987 6.23688
1865 4 1 -1.56695 -25.4243 6.21346
1863 4 1 0.312439 -24.5348 6.34384
1882 4 1 -2.99065 -23.9342 5.96964
1861 4 1 0.0632942 -23.8962 5.93053
1855 4 1 2.09009 -21.9047 5.95368
1851 4 1 2.31792 -21.99 7.91054
1815 4 1 4.50741 -21.0165 6.7026
1854 4 1 2.70252 -20.988 6.51084
1852 4 1 2.87662 -21.0667 7.28674
1816 4 1 5.03179 -20.131 7.27374
1853 4 1 3.07685 -19.9309 7.02425
1819 4 1 5.28645 -19.7047 8.05798
1814 4 1 5.55486 -21.3986 6.19346
1817 4 1 5.66599 -20.9484 7.78098
1879 4 1 -4.33588 -24.3367 8.3901
1880 4 1 -3.14271 -24.345 8.07709
1878 4 1 -5.15995 -25.215 8.27973
1850 4 1 2.98896 -22.6976 8.48465
1847 4 1 3.96678 -22.6871 10.6304
1846 4 1 4.80152 -21.8687 10.6581
1848 4 1 4.63613 -23.2602 9.74074
1849 4 1 3.68136 -22.64 9.47245
1832 4 1 -0.517279 -19.437 9.28204
1829 4 1 1.73789 -19.3383 8.55895
1830 4 1 0.640321 -19.1503 8.23852
1837 4 1 0.538829 -19.3767 10.5201
1838 4 1 1.65103 -19.198 10.1733
1821 4 1 5.18833 -19.0406 8.25241
1825 4 1 4.3158 -19.4692 8.76604
1828 4 1 2.85005 -19.0648 8.46909
1827 4 1 3.18681 -19.8821 9.19419
1840 4 1 3.59479 -19.0919 10.6417
1818 4 1 6.07044 -20.3535 8.7065
1820 4 1 6.38022 -19.1137 8.13894
1845 4 1 5.9856 -21.4022 10.5377
1834 4 1 -1.56981 -18.759 10.0957
1833 4 1 -0.359622 -18.7444 10.2584
1835 4 1 -0.923083 -17.6991 10.1658
1831 4 1 0.230874 -18.4315 9.10155
1836 4 1 0.0220631 -18.3751 10.5597
1822 4 1 5.26661 -18.0129 8.76336
1823 4 1 4.6433 -17.0867 8.57994
1826 4 1 3.48277 -18.7322 9.1072
1824 4 1 4.42674 -18.2099 8.76035
1839 4 1 2.52892 -18.9946 11.0778
1842 4 1 5.20689 -18.9818 12.073
1843 4 1 5.35319 -20.2196 12.1756
1844 4 1 6.12043 -20.6605 11.4452
1841 4 1 4.51752 -18.5728 11.1467
2878 4 1 13.1989 -0.150534 13.0436
2879 4 1 14.3358 -0.227151 12.5187
2890 4 1 13.1148 -1.31442 15.2951
2889 4 1 12.5831 -0.284058 15.4359
2887 4 1 14.1657 -0.00139524 15.6338
2888 4 1 13.5551 -1.01531 15.7435
2901 4 1 9.31538 -0.439714 18.4224
2899 4 1 9.1862 -0.352909 18.4969
2897 4 1 10.5838 -1.02157 17.3747
2898 4 1 9.77113 -1.42484 18.302
2892 4 1 12.962 -2.05119 16.6937
2893 4 1 11.8383 -1.67993 16.7176
2894 4 1 11.8626 -0.753113 17.4006
2896 4 1 11.7273 -0.805556 17.1915
2891 4 1 13.6423 -1.20108 16.3543
3299 4 1 5.54846 20.4514 -16.4069
3294 4 1 9.1567 19.6246 -16.5934
3251 4 1 11.3788 19.9424 -16.9998
3252 4 1 10.9172 20.6478 -16.2053
3250 4 1 10.9143 20.8629 -16.3184
3248 4 1 11.445 19.2045 -16.2421
3313 4 1 2.46026 23.1461 -16.6547
3315 4 1 2.39258 22.2934 -18.0104
3316 4 1 1.20951 21.9164 -18.2828
3318 4 1 1.45434 22.9183 -16.1963
3314 4 1 1.60346 22.9784 -17.4627
3317 4 1 1.2453 22.6876 -17.3915
3310 4 1 4.72586 22.0302 -16.5474
3253 4 1 10.2734 21.6052 -16.5672
3276 4 1 2.03119 15.3146 -13.7973
3283 4 1 5.0053 14.8396 -13.7968
3284 4 1 4.48406 15.8384 -13.914
3289 4 1 7.0576 16.0226 -14.486
3237 4 1 14.8681 15.9994 -15.4414
3238 4 1 15.0529 14.7557 -15.5048
3240 4 1 15.5217 15.2366 -14.8645
3239 4 1 16.1994 14.6518 -15.6196
3275 4 1 1.7097 16.4891 -13.5082
3273 4 1 1.6004 16.4683 -13.6885
3285 4 1 4.90319 16.9807 -13.7159
3272 4 1 2.7912 16.3271 -13.6592
3325 4 1 3.10376 18.1083 -13.5286
3286 4 1 5.46611 17.6901 -14.561
3287 4 1 6.52816 17.1787 -14.8974
3288 4 1 7.49158 16.6104 -15.4637
3290 4 1 6.56939 16.932 -13.9419
3292 4 1 7.87771 18.2498 -15.4452
3291 4 1 7.41593 17.6245 -14.5261
3244 4 1 12.9384 17.3872 -14.5933
3245 4 1 13.2091 18.5367 -14.7204
3247 4 1 12.3609 18.6008 -15.9238
3241 4 1 15.2501 16.3043 -14.3192
3243 4 1 13.8628 17.8458 -13.8799
3242 4 1 14.3447 16.7924 -13.6556
3232 4 1 14.8058 18.6724 -14.9818
3236 4 1 15.8721 16.5305 -15.0696
3233 4 1 15.3939 17.7824 -15.5436
3234 4 1 16.5789 17.9524 -15.1844
3235 4 1 16.8721 16.9126 -15.7246
3309 4 1 4.54544 21.0473 -16.0313
3307 4 1 4.21819 20.7321 -14.7183
3321 4 1 2.80077 20.9773 -15.3142
3308 4 1 4.47529 19.9051 -15.5951
3306 4 1 3.53557 19.8385 -15.156
3305 4 1 4.78143 19.8684 -15.3028
3303 4 1 4.36016 21.0703 -13.7626
3304 4 1 4.31069 19.9403 -14.2113
3265 4 1 5.32628 20.9015 -13.5056
3323 4 1 2.90083 20.136 -13.6666
3322 4 1 3.39997 21.0406 -14.3311
3296 4 1 7.99528 19.377 -15.1428
3297 4 1 7.31205 20.422 -15.0906
3298 4 1 6.28815 20.1263 -15.6098
3260 4 1 7.60522 20.8623 -13.9278
3300 4 1 5.90143 20.5662 -15.3223
3262 4 1 6.13205 20.3083 -13.9067
3263 4 1 7.29452 20.0495 -13.7565
3261 4 1 6.64826 21.3813 -13.5795
3295 4 1 8.76295 20.1396 -15.5446
3293 4 1 8.16168 19.275 -16.0998
3258 4 1 8.93111 21.3257 -14.2693
3257 4 1 9.45734 20.7084 -15.1223
3259 4 1 8.38379 20.3048 -14.4974
3246 4 1 12.4969 19.4174 -15.0972
3249 4 1 10.8073 19.9873 -15.4992
3231 4 1 13.984 19.4922 -15.2441
3229 4 1 14.2162 19.2476 -14.7547
3230 4 1 15.0737 19.8603 -15.3536
3228 4 1 14.2026 19.362 -13.5134
3320 4 1 1.95518 21.7188 -15.0242
3319 4 1 2.21171 22.9483 -15.1535
3312 4 1 3.56631 22.806 -16.1315
3311 4 1 4.38972 22.2135 -15.4194
3302 4 1 5.16751 22.0608 -13.8987
3301 4 1 5.56561 21.5738 -14.8776
3254 4 1 9.4402 21.9171 -15.8478
3255 4 1 10.2713 22.7942 -15.5026
3256 4 1 9.7016 21.8529 -15.0569
3274 4 1 1.44777 15.7792 -12.724
3278 4 1 2.18155 15.0231 -13.2218
3277 4 1 1.02195 15.336 -13.2833
3281 4 1 4.76783 15.5868 -13.3519
3280 4 1 3.98837 14.8638 -12.8372
3282 4 1 4.47604 14.661 -12.6289
3279 4 1 2.92416 14.4256 -12.4554
3270 4 1 4.32442 17.0006 -12.1977
3271 4 1 3.54427 16.1957 -12.7353
3269 4 1 4.56876 18.0689 -12.7057
3326 4 1 2.85291 18.2577 -12.346
3268 4 1 5.74351 18.175 -12.3784
3221 4 1 15.8149 18.2262 -12.3439
3220 4 1 15.3699 17.1149 -12.2037
3223 4 1 15.8501 18.35 -12.3719
3224 4 1 14.6907 18.4966 -11.9297
3219 4 1 14.8949 16.7046 -11.1651
3372 4 1 0.588935 20.0027 -11.0087
3371 4 1 0.860416 20.9556 -11.7303
3368 4 1 0.148091 21.4235 -11.7404
3329 4 1 1.98423 20.6245 -12.47
3330 4 1 1.51853 21.4622 -13.1871
3324 4 1 2.97985 19.1771 -12.9882
3267 4 1 4.92864 18.9324 -12.6271
3327 4 1 3.64102 19.1493 -12.5585
3328 4 1 2.85321 19.8667 -12.1339
3266 4 1 5.57834 19.7887 -13.0787
3264 4 1 6.41353 20.5907 -13.159
3227 4 1 15.1003 19.9571 -13.15
3226 4 1 13.9906 19.5514 -13.1361
3225 4 1 13.6868 19.1645 -12.0594
3222 4 1 15.1655 19.1315 -11.942
3369 4 1 0.424741 22.1896 -12.5324
3370 4 1 0.346351 21.9385 -11.3239
3332 4 1 3.64856 21.5764 -12.4433
3335 4 1 4.2437 23.3264 -11.3653
3331 4 1 2.71944 21.5717 -13.1535
3333 4 1 3.4727 21.8376 -11.2401
3341 4 1 -0.279634 25.733 -10.8519
3339 4 1 1.22356 24.3127 -11.0142
3338 4 1 2.38924 24.5514 -11.0916
3200 4 1 12.2261 16.1482 -8.14244
3201 4 1 12.2361 15.0213 -8.30165
3376 4 1 1.99041 18.8376 -9.62416
3377 4 1 0.996326 18.1823 -9.53732
3378 4 1 0.840944 17.2614 -8.69011
3199 4 1 12.0481 17.412 -8.18306
3218 4 1 13.9094 16.5672 -10.5335
3217 4 1 14.2872 16.8537 -9.49561
3216 4 1 14.0656 17.2766 -8.40411
3367 4 1 0.223483 21.2632 -10.4621
3373 4 1 1.56765 19.8064 -10.3402
3375 4 1 1.54608 19.5816 -10.343
3374 4 1 0.681267 19.8871 -9.53818
3366 4 1 0.920763 21.2504 -9.46071
3348 4 1 -0.103211 23.6945 -8.64637
3365 4 1 0.940412 22.4175 -9.25933
3364 4 1 0.194063 22.1444 -10.1496
3363 4 1 0.407681 21.9013 -8.98686
3362 4 1 1.12159 22.9199 -8.84499
3347 4 1 0.744524 23.6145 -9.50834
3346 4 1 1.84241 23.2304 -9.89414
3345 4 1 1.8395 24.0003 -8.95296
3334 4 1 4.06957 22.5014 -10.4669
3336 4 1 3.31013 23.545 -10.5994
3340 4 1 0.744136 25.308 -10.4337
3342 4 1 0.583991 25.9912 -9.95944
3349 4 1 0.717662 24.5128 -8.27484
3343 4 1 1.65142 25.3955 -9.92313
3344 4 1 2.15088 25.187 -8.88299
3337 4 1 2.88233 24.6072 -10.0596
3386 4 1 1.64536 15.9392 -6.25594
3202 4 1 12.8756 15.0769 -7.27222
3203 4 1 11.8275 15.0125 -6.61933
3207 4 1 12.7417 15.509 -6.00883
3204 4 1 12.7298 15.1326 -5.84134
3205 4 1 13.497 15.3862 -6.6648
3383 4 1 -0.682301 17.302 -7.06112
3384 4 1 -0.162636 16.7007 -6.19889
3380 4 1 1.55389 17.6514 -7.4348
3379 4 1 1.31157 16.5577 -7.88742
3381 4 1 0.408644 17.7903 -7.62918
3382 4 1 0.325157 17.4209 -6.40018
3385 4 1 0.900294 16.7513 -5.76387
3388 4 1 2.12435 17.9119 -5.62686
3387 4 1 1.89538 17.1023 -6.35688
3389 4 1 1.82711 18.7964 -6.41596
3196 4 1 11.477 17.0697 -5.54203
3197 4 1 11.6312 16.9761 -6.74599
3198 4 1 12.1443 16.3317 -7.57526
3206 4 1 13.6026 16.3546 -5.89681
3215 4 1 14.5042 18.1263 -7.61282
3209 4 1 13.9206 17.0137 -5.783
3210 4 1 14.9896 17.2741 -6.13437
3212 4 1 14.5964 16.8265 -6.59237
3214 4 1 15.3371 18.3568 -6.77275
3213 4 1 15.206 17.3536 -7.49136
3211 4 1 13.9488 17.8218 -6.13898
3390 4 1 1.63392 19.7471 -7.14226
3391 4 1 2.26052 20.49 -6.40883
3361 4 1 0.9351 22.5967 -7.74341
3360 4 1 0.982104 22.5377 -6.56757
3350 4 1 0.723691 24.195 -7.16369
3358 4 1 2.31548 21.5578 -7.56877
3359 4 1 2.24583 22.3336 -6.68455
3355 4 1 1.77835 24.1167 -7.24959
3356 4 1 2.2261 23.067 -6.83801
3357 4 1 2.78428 22.5889 -7.78286
3146 4 1 7.81663 24.0381 -5.73649
3149 4 1 7.74582 22.8623 -5.6536
3152 4 1 8.47153 23.0599 -5.73565
3155 4 1 9.72036 23.6945 -6.11674
3154 4 1 9.53433 22.5016 -6.25624
3153 4 1 9.06521 23.5131 -6.58223
3148 4 1 8.1069 23.9926 -5.65476
3156 4 1 10.2004 22.9201 -5.40903
3150 4 1 8.82855 23.1713 -5.44919
3352 4 1 -0.697271 24.8674 -5.64691
3351 4 1 0.360272 24.2906 -5.96759
3353 4 1 0.555892 24.9224 -5.45906
3354 4 1 1.13039 24.8361 -6.50793
2334 4 1 -27.4998 3.70224 -2.90001
3469 4 1 -4.10178 7.69552 -2.82251
3456 4 1 -5.58636 9.41515 -3.75461
3457 4 1 -6.63264 9.13053 -3.16538
3458 4 1 -6.70076 8.28209 -3.93168
3459 4 1 -5.75023 8.14116 -3.20692
3455 4 1 -4.9031 9.93883 -2.98925
3453 4 1 -3.86456 10.5692 -2.89308
3461 4 1 -4.62174 8.9052 -3.32788
3449 4 1 -0.915024 10.2491 -3.17253
3451 4 1 -1.71161 10.6413 -2.78144
3452 4 1 -2.81305 11.1073 -3.07714
3447 4 1 -0.257528 12.0375 -3.08639
3446 4 1 -0.769056 12.818 -3.78915
3450 4 1 -0.75649 11.4309 -3.04025
3445 4 1 -1.23303 11.6772 -3.92655
3444 4 1 -0.955035 12.8578 -4.12726
3443 4 1 -1.35059 12.2777 -3.0773
3423 4 1 1.18048 12.9734 -3.64933
3420 4 1 2.47169 11.7756 -3.50229
3421 4 1 2.6047 12.9831 -3.69257
3419 4 1 3.22957 12.7887 -3.35874
3427 4 1 0.78062 15.3753 -2.85695
3425 4 1 1.91035 13.5601 -2.79635
3426 4 1 1.91219 14.8183 -2.87367
3422 4 1 1.92229 13.8248 -3.39925
3428 4 1 1.09225 16.1215 -3.68048
3417 4 1 3.43066 14.4469 -2.9237
3413 4 1 4.92967 15.5787 -3.50497
3416 4 1 3.7241 14.6064 -4.08842
3415 4 1 4.44041 15.4625 -3.5133
3414 4 1 4.8555 14.5968 -2.78243
3405 4 1 6.73085 16.0446 -3.63113
3407 4 1 5.93619 15.6196 -5.06498
3406 4 1 6.96482 15.2807 -4.56592
3194 4 1 12.9813 16.0974 -4.23596
3193 4 1 12.466 15.7153 -3.27848
3208 4 1 13.63 15.8379 -5.36624
3429 4 1 0.827067 16.9845 -3.0005
3412 4 1 4.68502 16.7328 -3.65579
3411 4 1 4.41314 17.7045 -2.995
3410 4 1 4.36651 18.0109 -4.11979
3404 4 1 7.01764 17.146 -3.89034
3408 4 1 5.84469 16.6691 -4.35336
3409 4 1 5.50898 17.7445 -3.86515
3402 4 1 7.79982 17.4205 -3.95368
3403 4 1 7.10546 18.2375 -3.26227
3400 4 1 7.35118 18.6669 -4.11808
3401 4 1 8.4727 18.3059 -4.21276
3195 4 1 11.9456 16.4829 -4.62474
3190 4 1 13.1302 17.3974 -3.26071
3192 4 1 12.9706 16.7904 -3.56723
3182 4 1 16.0432 18.5333 -4.31462
3183 4 1 15.6292 17.8953 -3.35805
3393 4 1 2.50706 21.3749 -5.23099
3392 4 1 2.51143 20.2353 -5.25253
3125 4 1 3.14261 19.6575 -3.46573
3396 4 1 3.71341 20.3052 -4.00167
3394 4 1 2.72582 20.136 -5.12044
3395 4 1 3.96174 20.1624 -5.13453
3397 4 1 4.67194 19.9693 -3.43047
3126 4 1 3.34496 20.6052 -2.73093
3399 4 1 6.38211 19.1242 -3.68803
3398 4 1 5.60748 19.4111 -2.76956
3181 4 1 15.5719 19.6603 -4.04645
3179 4 1 13.7512 21.1208 -4.07895
3180 4 1 14.5077 20.2105 -3.89317
3177 4 1 13.603 20.4092 -3.16996
3178 4 1 14.6884 20.6297 -3.46369
3176 4 1 14.1982 21.3117 -3.64794
3143 4 1 7.27766 24.0175 -3.00279
3151 4 1 8.36609 22.1007 -5.01206
3157 4 1 9.89605 23.6032 -4.40613
3158 4 1 9.96215 22.8322 -3.53143
3160 4 1 9.26827 21.8011 -3.39215
3163 4 1 10.6881 22.2509 -2.84469
3159 4 1 9.21758 22.4157 -4.38396
3147 4 1 8.11001 24.0755 -4.4907
3161 4 1 10.0412 22.5935 -3.06243
3165 4 1 11.1081 23.7638 -3.49209
3164 4 1 11.6804 22.8106 -3.11397
3174 4 1 13.3521 21.684 -3.08014
3173 4 1 13.8027 22.7921 -2.88935
3144 4 1 7.99842 24.7603 -3.65898
3145 4 1 8.19583 24.7419 -4.88307
3167 4 1 12.8292 24.4587 -2.86929
2328 4 1 -28.9765 1.21905 -2.18344
2330 4 1 -28.4829 2.04165 -0.304284
2327 4 1 -27.9294 0.729377 -2.31496
2329 4 1 -28.2085 1.82019 -1.55038
2344 4 1 -24.6733 2.58211 -1.25707
2345 4 1 -24.9701 1.98465 -0.336163
2347 4 1 -25.0096 2.03101 -0.346847
2326 4 1 -26.8347 0.503325 -1.87595
3525 4 1 1.13927 0.306962 -0.317796
2331 4 1 -27.8566 2.81667 -0.935662
2335 4 1 -28.4289 2.98762 -2.66755
2333 4 1 -28.4909 3.45875 -2.24308
2332 4 1 -27.4294 2.90544 -2.02429
2339 4 1 -27.7711 4.29049 -1.88687
2336 4 1 -27.7697 3.9588 -2.4296
2340 4 1 -27.4167 3.74214 -0.805447
2338 4 1 -27.3417 3.63665 -0.974622
2337 4 1 -26.6357 3.79811 -1.93667
2341 4 1 -26.3325 3.45052 -0.826396
2342 4 1 -25.1301 3.58698 -1.25308
2343 4 1 -24.0823 3.49589 -1.79097
3485 4 1 -4.11596 3.81475 -0.426929
3486 4 1 -2.99921 3.72481 -0.764103
3484 4 1 -3.20457 4.57716 -0.652133
3487 4 1 -3.47288 2.72486 -0.411448
3488 4 1 -4.1855 3.52851 -0.0196038
3479 4 1 -2.19839 5.2236 -0.738906
3478 4 1 -1.04653 5.19795 -0.798328
3468 4 1 -4.79961 7.54215 -1.89921
3472 4 1 -2.84432 7.82279 -0.129971
3470 4 1 -3.5809 7.67704 -1.67659
3471 4 1 -3.53629 7.0367 -0.660754
3467 4 1 -3.64865 7.69415 -1.63321
3474 4 1 -2.82302 6.09566 -0.139471
3477 4 1 -1.6349 5.96322 -0.0930374
3460 4 1 -5.3662 8.91513 -2.36699
3454 4 1 -4.6915 10.5854 -2.08933
3462 4 1 -3.76925 9.12419 -2.53037
3466 4 1 -3.23938 8.77561 -1.23519
3465 4 1 -3.97365 8.53032 -2.2108
3464 4 1 -2.85195 8.9515 -2.00125
3463 4 1 -3.4042 9.99586 -1.84943
3440 4 1 -0.727063 10.6337 -1.43943
3448 4 1 -0.884541 11.2922 -2.49355
3442 4 1 -1.92751 11.6425 -2.3505
3439 4 1 -0.251082 11.4836 -0.679639
3441 4 1 -1.51382 11.4459 -1.29527
3437 4 1 1.17767 13.2183 -0.597948
3438 4 1 0.288122 12.5035 -0.935928
3434 4 1 -0.112784 15.8588 -1.29292
3435 4 1 0.663338 15.0798 -1.0979
3424 4 1 0.794911 13.5361 -2.68235
3432 4 1 0.313538 15.7452 -1.35338
3436 4 1 0.843718 13.9352 -1.5433
3418 4 1 3.57512 13.4706 -2.41398
3433 4 1 -0.114535 16.2883 -2.3326
3430 4 1 0.593373 16.683 -1.84424
3431 4 1 1.06268 16.5752 -0.726687
3191 4 1 12.9259 16.6283 -2.41193
3188 4 1 14.5099 16.9295 -1.97377
3189 4 1 13.5826 17.6316 -2.14971
3184 4 1 15.7858 17.2344 -2.44902
3187 4 1 14.5795 18.1837 -2.07772
3185 4 1 15.7797 17.8604 -1.44342
3120 4 1 1.92181 20.9142 -2.32105
3118 4 1 1.83245 21.2091 -2.12185
3123 4 1 2.29944 19.6592 -2.25388
3121 4 1 2.33585 19.7323 -2.43568
3119 4 1 2.65689 20.8378 -1.43034
3127 4 1 4.1594 21.2705 -2.30366
3124 4 1 3.50818 19.5268 -2.38127
3122 4 1 3.1328 19.8883 -1.49672
3129 4 1 3.70087 21.1393 -0.409315
3132 4 1 5.52764 20.8406 -0.0948611
3133 4 1 5.82429 20.6538 -1.19835
3186 4 1 15.5603 18.8951 -2.00608
3175 4 1 13.6569 20.6648 -2.68859
3117 4 1 1.08482 21.7725 -1.42835
3116 4 1 1.91354 22.4548 -0.864998
3115 4 1 2.23999 23.4526 -0.2337
3114 4 1 2.43144 23.7807 -1.26887
3128 4 1 4.05365 21.8959 -1.24633
3131 4 1 5.20345 21.8396 -0.539768
3113 4 1 3.60101 23.8442 -1.27135
3112 4 1 3.10111 23.5408 -0.339595
3134 4 1 5.96065 21.6482 -0.457553
3138 4 1 6.83526 22.0453 -0.779195
3137 4 1 7.97414 21.737 -0.360608
3140 4 1 7.48987 22.4717 -1.18701
3141 4 1 7.19829 23.6287 -1.25787
3142 4 1 7.31967 23.0574 -2.29429
3139 4 1 7.82098 22.0224 -0.0775683
3136 4 1 6.79175 21.8094 -0.161211
3162 4 1 10.2809 22.7121 -1.85621
3166 4 1 11.7703 23.893 -2.45436
3168 4 1 13.3461 23.5903 -2.40278
3172 4 1 14.6223 22.2759 -2.25519
3171 4 1 14.7809 23.1449 -1.42471
3170 4 1 14.9017 24.0698 -2.12184
3110 4 1 4.26782 24.8829 -0.204426
3108 4 1 4.24663 25.0524 -0.312499
3107 4 1 4.65321 25.3772 -1.44629
3101 4 1 7.86307 26.0477 -0.653158
3106 4 1 5.60589 24.7851 -1.02668
3103 4 1 7.11439 26.3536 -2.08571
3104 4 1 7.61132 25.277 -2.183
3105 4 1 6.43418 25.2338 -1.87076
3102 4 1 8.21945 26.1028 -1.8607
3097 4 1 10.6689 24.7178 -0.58544
3096 4 1 10.5713 24.3763 -1.72538
3094 4 1 12.4002 25.5377 -1.57517
3095 4 1 11.6194 24.8585 -2.2318
3093 4 1 13.1438 25.483 -0.597965
3092 4 1 12.0167 25.8798 -0.194145
3169 4 1 13.8267 24.6341 -2.51617
2346 4 1 -25.2735 1.96029 0.851079
3490 4 1 -4.65021 2.30482 1.13082
3508 4 1 -1.59774 2.49569 2.44401
3512 4 1 -1.99122 1.03233 2.56035
3510 4 1 -1.71443 2.31925 2.31839
3514 4 1 -0.740146 0.374332 2.48971
3513 4 1 -0.947144 1.42009 1.99085
3522 4 1 0.409756 1.26803 1.22075
3523 4 1 0.178049 1.81296 0.143712
3521 4 1 0.375884 0.222742 0.650098
3524 4 1 1.04019 1.064 0.583869
2352 4 1 -25.8692 3.94701 1.59759
2350 4 1 -26.261 3.56226 2.10572
2351 4 1 -26.6121 4.72981 2.22762
2354 4 1 -26.5757 5.01707 2.07434
2349 4 1 -26.3604 3.40102 0.970012
2348 4 1 -25.7803 2.93077 0.00907861
3491 4 1 -5.48049 3.2359 1.20289
3494 4 1 -6.81852 3.7762 2.08795
3495 4 1 -7.37882 4.81479 1.9371
3492 4 1 -5.91105 4.1129 1.9817
3493 4 1 -6.59103 4.18015 0.964387
3496 4 1 -7.16835 3.71578 2.39869
3504 4 1 -3.79006 5.03213 2.66006
3489 4 1 -3.68626 2.96358 0.896315
3503 4 1 -4.16129 3.88764 2.27421
3507 4 1 -2.32493 2.81338 1.52344
3506 4 1 -2.54228 3.81123 2.1309
3505 4 1 -2.69137 4.97157 2.34369
3481 4 1 -2.67056 4.32976 0.262877
3480 4 1 -1.72986 5.18601 0.37114
3482 4 1 -2.11091 5.14976 0.837862
3483 4 1 -2.17507 4.2739 0.00946425
2356 4 1 -26.9721 5.6202 1.94932
2357 4 1 -27.293 6.79741 2.17681
2358 4 1 -28.2006 7.5183 2.11749
2355 4 1 -25.8083 5.60973 1.45427
3475 4 1 -2.69459 7.14943 0.31786
3473 4 1 -2.83248 6.9156 0.667695
3476 4 1 -1.55306 6.91073 0.555551
2772 4 1 5.12968 7.70861 2.05699
2783 4 1 7.31043 6.29217 2.64923
2771 4 1 5.53799 6.64084 2.11042
2774 4 1 5.90098 7.38168 2.01678
2785 4 1 8.00928 5.8885 2.43331
2787 4 1 8.54526 7.41521 2.54088
2784 4 1 8.27256 7.04173 2.49516
2788 4 1 9.70416 7.77864 2.61536
2359 4 1 -27.7053 8.25578 1.28783
2360 4 1 -27.24 9.34613 1.3107
2362 4 1 -25.4242 10.2456 2.57503
2361 4 1 -26.3094 9.8691 1.88851
2773 4 1 5.99601 8.37243 2.59618
2495 4 1 -8.12825 18.4115 2.15429
2496 4 1 -7.37229 17.5391 2.43063
3135 4 1 6.06484 21.519 0.688091
3111 4 1 4.07381 23.7809 0.228727
3130 4 1 4.45501 21.6333 0.384117
3109 4 1 5.32658 25.1512 0.343691
3098 4 1 10.3972 25.5425 0.18487
3082 4 1 8.85244 25.9519 1.92568
3084 4 1 10.7237 24.8348 1.63189
3083 4 1 9.72817 25.4239 1.18696
3081 4 1 9.54101 26.8215 2.4669
3100 4 1 8.21124 25.8796 0.516995
3099 4 1 9.38803 26.1049 0.504435
3088 4 1 11.9577 26.9088 0.614184
3089 4 1 12.7823 26.0693 0.238266
3087 4 1 12.2125 26.3849 1.66587
3090 4 1 12.7893 25.4501 1.22028
3085 4 1 11.3191 25.5499 0.93025
3086 4 1 10.9838 26.5202 1.5572
3091 4 1 12.9304 26.3228 0.49005
3511 4 1 -1.95871 1.84762 3.45878
2353 4 1 -26.0303 4.16527 2.75634
3497 4 1 -6.43762 4.40907 2.96412
3501 4 1 -3.66906 4.79682 3.17721
3498 4 1 -5.28591 3.9292 3.02771
3499 4 1 -4.38608 4.01016 3.80675
3502 4 1 -4.82074 4.74662 2.81691
3500 4 1 -4.76544 5.11444 3.49903
3509 4 1 -2.64158 2.87344 2.83701
2778 4 1 5.31692 4.46892 4.24983
2782 4 1 7.71065 5.37915 3.27239
2781 4 1 7.52435 4.94703 4.36794
2779 4 1 6.01092 4.7691 5.22507
2777 4 1 5.48653 5.366 3.54626
2769 4 1 3.73464 7.51484 3.20049
2770 4 1 4.75077 7.00606 2.87984
2768 4 1 3.29106 7.28604 4.29261
2767 4 1 2.87489 6.20003 4.67144
2786 4 1 7.60593 6.83097 3.11919
2780 4 1 6.54096 5.59217 4.50988
2776 4 1 6.45497 5.81295 3.08551
2775 4 1 6.60302 6.98763 2.84231
2790 4 1 8.9848 7.58716 4.48326
2363 4 1 -26.2838 10.253 3.49553
2645 4 1 4.41799 8.08888 5.31435
2789 4 1 8.93177 8.11849 3.37453
2364 4 1 -26.1135 11.0228 4.3549
2367 4 1 -25.8853 12.3237 5.31211
2369 4 1 -23.9961 12.5126 5.33717
2611 4 1 -8.78162 12.5801 5.20958
2616 4 1 -5.55583 11.7841 4.33329
2613 4 1 -6.38686 11.9678 4.66022
2612 4 1 -7.65062 12.0841 4.87331
2614 4 1 -5.25756 11.7311 4.65055
2617 4 1 -4.37077 11.8069 4.04471
2618 4 1 -4.34362 11.6482 5.24227
2620 4 1 -4.13748 11.9858 5.29663
2615 4 1 -5.36852 12.8789 4.84021
2629 4 1 -1.54901 13.3218 5.30817
2531 4 1 -15.1852 15.9721 5.19909
2528 4 1 -14.007 14.5234 3.25804
2529 4 1 -14.8874 15.2086 3.83162
2527 4 1 -14.9671 14.8979 3.79674
2526 4 1 -15.0893 14.752 4.97072
2533 4 1 -13.3416 15.984 4.81846
2596 4 1 -5.66124 14.9728 4.76731
2606 4 1 -7.899 13.8594 4.87284
2597 4 1 -5.22434 16.0531 5.27056
2595 4 1 -4.67049 15.7315 4.64862
2626 4 1 -1.79967 13.7603 5.08985
2627 4 1 -0.581511 13.6369 4.92883
3060 4 1 8.80174 16.0478 4.73397
3053 4 1 9.38136 14.3834 4.51017
3052 4 1 8.51358 14.9099 5.21759
3054 4 1 8.87492 15.0654 3.63958
3055 4 1 10.0458 15.1914 4.02554
3057 4 1 9.74946 15.9201 4.29849
2530 4 1 -15.5105 16.1818 4.09191
2497 4 1 -8.39438 17.995 2.82847
2498 4 1 -9.41088 18.3029 3.48882
2494 4 1 -7.94247 18.3059 3.3849
2492 4 1 -8.05461 18.7691 4.32984
2592 4 1 -5.17951 17.4203 4.42039
2593 4 1 -4.61766 17.4333 3.34547
2594 4 1 -4.86567 16.3632 3.62765
3061 4 1 8.56915 16.901 3.89624
3058 4 1 9.31096 16.9878 4.10852
3059 4 1 8.69443 17.1403 5.11989
3056 4 1 10.2827 16.1913 3.31333
3062 4 1 9.28852 17.3589 3.11232
3063 4 1 9.30771 18.474 3.43719
2510 4 1 -14.2095 18.9293 4.78484
2507 4 1 -11.1546 19.4437 4.15016
2508 4 1 -12.2736 19.6979 4.3077
2509 4 1 -13.3354 19.1404 4.00519
2505 4 1 -10.5908 19.8418 4.67905
2506 4 1 -10.4047 19.9748 3.45259
2502 4 1 -10.3412 20.6379 4.90954
2499 4 1 -9.71646 19.3956 3.85871
2500 4 1 -9.75709 18.9199 4.9852
2493 4 1 -8.05064 19.56 3.3676
2491 4 1 -7.70397 19.7741 4.842
3064 4 1 9.94861 19.3305 2.92457
3067 4 1 10.1453 19.672 4.68629
3065 4 1 9.77607 20.0634 3.88695
3066 4 1 10.2708 18.9747 3.85012
3071 4 1 9.99573 21.5287 5.0122
3069 4 1 10.3975 21.4706 5.12726
3076 4 1 12.0281 23.8937 4.42712
3074 4 1 10.6492 24.4327 5.32145
3080 4 1 10.5606 26.5786 3.08581
3075 4 1 11.412 24.9515 4.5974
3077 4 1 11.8319 24.6711 3.51346
3078 4 1 11.3412 25.7401 3.40907
3079 4 1 11.7343 26.6654 2.73938
2749 4 1 7.05276 0.3091 8.00841
2751 4 1 7.4082 0.280019 7.42492
2752 4 1 7.56183 1.45888 7.39286
2753 4 1 6.38337 1.75026 7.40713
2750 4 1 7.7411 1.28722 7.97722
2748 4 1 8.14077 0.649692 7.97328
2763 4 1 3.2169 5.16711 7.08678
2762 4 1 2.94115 3.97356 7.26684
2657 4 1 11.1022 4.69633 7.50427
2766 4 1 3.72698 6.64525 5.42728
2765 4 1 2.97957 7.2288 6.27479
2764 4 1 2.84923 5.96757 6.16157
2647 4 1 5.3357 6.74247 6.87473
2648 4 1 5.37976 7.82887 6.33583
2646 4 1 5.17362 7.73435 6.16637
2653 4 1 7.43882 6.24497 7.33306
2652 4 1 6.56842 7.04132 7.37242
2649 4 1 5.39864 6.90882 7.10216
2791 4 1 9.49617 7.33255 5.46927
2656 4 1 10.3597 5.52802 7.27206
2654 4 1 8.35668 5.57969 7.23601
2655 4 1 9.43393 6.10972 6.89732
2792 4 1 9.80466 7.01413 6.66888
2794 4 1 8.80078 6.56281 7.90729
2793 4 1 8.91273 7.65152 7.34178
2638 4 1 -0.621337 9.64191 6.24539
2636 4 1 -1.95168 9.57906 7.88581
2635 4 1 -2.35341 10.5436 7.32621
2637 4 1 -1.06474 10.1809 7.25612
2639 4 1 -0.551825 10.7077 6.61127
2640 4 1 0.612958 10.4239 6.48594
2641 4 1 0.904598 9.5917 7.3118
2642 4 1 1.65845 8.68362 7.40541
2643 4 1 2.5467 8.45527 6.65861
2644 4 1 3.62459 8.22505 6.21779
2811 4 1 10.5748 8.2285 7.18838
2812 4 1 10.2197 9.14331 7.96883
2810 4 1 9.81113 8.80053 6.58274
2809 4 1 9.63903 9.16572 7.69647
2366 4 1 -25.4025 11.261 5.49054
2368 4 1 -24.9953 13.188 5.43494
2365 4 1 -26.5786 11.2388 5.47068
2371 4 1 -22.9689 12.8438 5.61693
2370 4 1 -23.4142 11.7647 6.03203
2421 4 1 -22.043 11.2808 7.63971
2422 4 1 -22.6028 12.2854 7.28991
2423 4 1 -21.9531 11.5367 7.85044
2381 4 1 -21.5669 13.2891 5.88844
2379 4 1 -21.6356 13.2005 5.89339
2426 4 1 -21.9204 12.5695 7.99537
2382 4 1 -20.9852 13.3434 6.9132
2380 4 1 -21.4948 12.9196 7.00687
2385 4 1 -19.6768 12.6661 7.69573
2610 4 1 -9.06382 12.7473 6.38618
2609 4 1 -8.36059 12.3056 5.47838
2608 4 1 -7.85333 13.2371 6.13298
2624 4 1 -3.97544 13.0911 5.92659
2619 4 1 -3.89062 11.33 6.32147
2621 4 1 -4.21609 10.8314 5.38752
2622 4 1 -4.91134 11.1585 6.30568
2623 4 1 -4.39094 12.1692 6.52813
2625 4 1 -2.84805 13.4176 5.73136
2634 4 1 -2.06161 11.2337 6.41046
2633 4 1 -1.73512 12.4277 6.27479
2632 4 1 -2.09757 11.2952 6.48615
2631 4 1 -1.93229 12.4046 6.77648
2630 4 1 -0.969281 12.7994 6.17367
2372 4 1 -23.4619 13.7864 6.20439
2373 4 1 -22.3585 13.95 6.6606
2374 4 1 -22.7341 15.1072 6.88489
2375 4 1 -21.552 15.2074 6.43887
2377 4 1 -22.0614 14.8709 6.19259
2378 4 1 -22.4082 13.9801 5.42547
2376 4 1 -21.737 14.1975 7.115
2436 4 1 -19.6483 15.5302 7.6645
2532 4 1 -14.1621 15.5947 5.64094
2524 4 1 -14.9476 15.2908 6.85215
2525 4 1 -15.7619 15.0068 5.9928
2521 4 1 -14.4111 15.8434 6.84106
2534 4 1 -12.4716 15.6232 5.61613
2607 4 1 -6.88455 13.7736 5.49663
2604 4 1 -6.34886 14.2787 6.77694
2605 4 1 -7.13726 14.2959 5.80263
2603 4 1 -5.43486 14.577 7.4917
2598 4 1 -4.23469 15.4967 5.50662
2600 4 1 -4.77143 15.2108 6.05439
2599 4 1 -4.11955 14.2837 5.81326
2602 4 1 -4.43395 15.1471 7.13777
2601 4 1 -3.98549 16.0674 6.56258
2628 4 1 -0.964913 14.1301 5.94685
3050 4 1 8.85132 16.0403 6.0314
3051 4 1 9.53855 15.2848 5.4542
3044 4 1 8.09573 14.8052 7.43529
3043 4 1 9.00971 15.3571 7.99139
3045 4 1 8.23754 15.9096 7.77078
2523 4 1 -14.7294 16.4239 6.57763
2522 4 1 -14.0343 16.8884 7.41692
2520 4 1 -14.2176 16.9506 7.14061
2519 4 1 -14.7599 17.8118 7.77759
2513 4 1 -13.8137 17.7523 6.58109
2511 4 1 -14.1913 18.2439 5.77361
2517 4 1 -14.1282 18.4957 7.34555
2535 4 1 -12.6864 16.48 6.45253
2536 4 1 -11.7057 17.0564 6.74583
2512 4 1 -13.2092 18.8043 6.19474
2514 4 1 -13.3602 18.7671 6.04286
2538 4 1 -10.1215 17.6773 6.37197
2537 4 1 -10.6138 17.0583 7.34385
2540 4 1 -9.28004 16.5075 7.55866
2539 4 1 -9.48543 17.7469 7.46476
2587 4 1 -7.72412 18.0045 7.30741
2589 4 1 -6.35153 17.0239 6.90638
2588 4 1 -6.66316 18.2531 6.80119
2585 4 1 -7.25949 17.991 8.06119
2591 4 1 -4.86545 18.0092 5.4323
2590 4 1 -5.37133 17.4785 6.40132
3048 4 1 7.74552 17.193 6.08974
3046 4 1 7.87042 17.0264 7.86737
3047 4 1 7.42694 17.7364 7.11841
3049 4 1 8.7383 17.1572 6.61951
2447 4 1 -17.7792 19.2676 7.9922
2448 4 1 -18.0869 20.1728 7.33679
2449 4 1 -17.6175 21.1009 6.72525
2518 4 1 -15.238 18.9606 7.58673
2504 4 1 -10.7764 20.8571 5.39111
2515 4 1 -13.0744 19.2087 7.15946
2503 4 1 -10.4785 19.7511 5.57878
2501 4 1 -9.75052 19.9227 5.67611
2490 4 1 -8.42017 20.4183 5.41943
2484 4 1 -8.2875 19.5397 7.39774
2487 4 1 -9.00707 18.9024 6.43105
2488 4 1 -8.49413 19.2494 5.47123
2486 4 1 -8.21414 19.6647 6.87982
2485 4 1 -9.27287 20.2085 7.16476
2489 4 1 -7.53137 19.8007 5.86951
3068 4 1 10.3839 20.4559 5.55992
2452 4 1 -16.7638 22.636 7.95092
2451 4 1 -16.5873 22.4032 6.80393
2450 4 1 -17.6442 22.2534 6.2323
3072 4 1 9.61718 22.3716 5.82686
3070 4 1 9.99833 22.0778 6.06383
3073 4 1 9.98993 23.4512 5.81402
2756 4 1 5.12041 2.61971 9.78522
2754 4 1 5.93189 1.05619 8.27653
2755 4 1 5.50416 1.98266 8.83579
2740 4 1 8.6807 0.500315 10.7402
2747 4 1 8.25588 1.27366 9.00065
2746 4 1 8.08805 2.05314 9.91023
2874 4 1 11.3623 2.37757 10.5367
2873 4 1 12.3869 1.73078 10.2942
2870 4 1 10.8454 2.45713 9.42712
2872 4 1 12.9381 2.49182 9.66409
2761 4 1 2.64114 3.66678 8.29749
2758 4 1 4.48433 4.46783 9.84276
2757 4 1 4.87924 3.63252 9.20185
2760 4 1 2.93801 3.92375 9.41274
2759 4 1 3.78534 4.66953 8.87822
2858 4 1 5.2545 4.45592 10.7658
2861 4 1 6.51108 4.61818 9.17195
2797 4 1 10.3412 5.0709 9.37803
2796 4 1 9.52172 5.2596 8.56006
2865 4 1 8.23603 5.01628 10.1442
2866 4 1 8.53317 3.79027 10.175
2868 4 1 10.6788 2.70463 9.81209
2799 4 1 9.13507 4.46126 8.60151
2802 4 1 9.80572 4.99914 10.7442
2801 4 1 10.5618 4.3251 10.1176
2800 4 1 10.0639 3.95748 9.01978
2867 4 1 9.55407 3.08998 10.1231
2658 4 1 11.759 4.07446 8.25033
2659 4 1 12.7795 3.5261 8.64485
2660 4 1 12.8194 4.28002 9.62813
2871 4 1 12.0121 2.72079 9.01006
2661 4 1 12.1399 5.17977 10.0371
2663 4 1 11.8515 3.7039 10.5676
2869 4 1 11.8422 2.99911 9.83861
2992 4 1 5.25532 7.68375 9.67739
2991 4 1 4.36469 7.43546 10.3916
2651 4 1 6.9576 7.70478 8.3209
2650 4 1 5.99543 6.92237 8.18105
2864 4 1 7.70497 5.9935 9.74704
2860 4 1 5.88454 5.55327 9.68267
2862 4 1 7.21617 5.5886 8.98423
2863 4 1 7.79926 6.57253 8.72802
2795 4 1 8.41827 5.49142 8.22553
2803 4 1 8.82542 5.72596 10.4968
2805 4 1 9.47602 8.02261 9.8147
2804 4 1 9.11204 6.83958 9.9631
2798 4 1 9.23032 5.43141 9.16682
2814 4 1 10.5335 7.85111 9.21024
2815 4 1 10.9566 7.82652 10.2856
2817 4 1 10.8721 7.79183 10.363
2420 4 1 -21.9819 10.2217 8.16571
2415 4 1 -21.6931 9.59971 9.23082
2417 4 1 -21.696 9.37153 9.93413
2418 4 1 -20.8842 9.87755 9.16447
2416 4 1 -20.524 9.68525 9.68445
2414 4 1 -21.5221 9.58432 10.4153
2993 4 1 4.79154 8.73985 10.1554
2994 4 1 5.2506 9.76648 10.7644
2806 4 1 9.50261 9.14951 9.47991
2808 4 1 9.51301 9.46153 8.87996
2807 4 1 9.19317 10.1352 9.88411
2813 4 1 10.903 8.91468 8.9546
2816 4 1 11.471 8.82175 10.5014
2424 4 1 -21.9882 12.364 8.64047
2427 4 1 -21.8469 13.2215 9.03236
2428 4 1 -22.2084 12.228 9.59983
2419 4 1 -21.1811 10.9982 8.66104
2386 4 1 -19.7667 13.2565 8.82819
2387 4 1 -19.8517 12.5422 9.69979
2384 4 1 -20.4121 12.4986 8.55797
2429 4 1 -21.3373 12.6738 10.2764
2430 4 1 -21.1213 13.2748 9.28779
2389 4 1 -18.2393 13.1335 10.2914
2390 4 1 -17.1485 13.155 10.6635
2391 4 1 -16.7354 12.1458 10.1257
2706 4 1 7.56571 10.8429 10.639
2693 4 1 11.8153 12.7969 10.3709
2425 4 1 -22.4534 13.4809 8.60228
2383 4 1 -20.6916 13.4999 8.10988
2432 4 1 -20.814 15.2404 9.88826
2435 4 1 -20.354 15.3353 8.62371
2434 4 1 -21.2992 14.7852 9.00639
2431 4 1 -21.2048 14.4833 9.07321
2433 4 1 -20.5125 15.7176 8.88217
2544 4 1 -7.57518 15.5372 9.71956
2545 4 1 -7.82686 14.8172 10.6631
3042 4 1 8.1885 15.1543 8.73218
3040 4 1 8.42676 15.1506 8.66883
3039 4 1 9.46804 15.7481 8.97198
2437 4 1 -19.4642 16.3701 8.56608
2439 4 1 -18.9853 17.652 9.67814
2440 4 1 -20.0464 18.2842 9.51593
2438 4 1 -18.6778 17.2226 8.56092
2516 4 1 -13.2207 18.5698 8.19719
2541 4 1 -9.00723 16.8655 8.74539
2542 4 1 -9.28387 16.5976 9.88504
2543 4 1 -8.30142 16.4491 9.26942
2586 4 1 -8.3186 17.3925 8.17068
2579 4 1 -5.54749 18.0885 9.28128
2578 4 1 -5.95879 17.2453 10.0829
2581 4 1 -5.61033 18.7906 8.27968
2584 4 1 -7.26872 17.474 9.15221
2582 4 1 -5.99058 18.607 9.37728
2583 4 1 -7.12597 18.6295 8.98003
2576 4 1 -5.751 17.819 10.4092
2575 4 1 -6.62006 18.5962 10.6355
2473 4 1 -7.96413 18.0844 10.6754
2577 4 1 -4.77346 17.222 10.0061
2580 4 1 -4.65316 17.9861 8.44898
3041 4 1 8.38086 16.3197 9.01786
3038 4 1 9.80462 16.4026 9.9456
2441 4 1 -19.6111 19.0418 8.72052
2446 4 1 -17.1861 19.446 9.03899
2445 4 1 -17.739 20.4613 9.00812
2442 4 1 -18.5253 19.6566 8.81264
2443 4 1 -17.4975 19.6706 9.37091
2444 4 1 -18.5195 19.5685 8.82322
2462 4 1 -13.7991 19.8647 8.8917
2463 4 1 -12.6633 19.6961 9.42881
2466 4 1 -12.1037 21.1588 10.126
2468 4 1 -10.8731 21.0346 10.655
2461 4 1 -13.1779 20.7633 9.21173
2464 4 1 -11.7148 19.0768 9.19145
2465 4 1 -11.9303 19.9513 10.0678
2483 4 1 -8.48535 20.1621 8.35367
2470 4 1 -9.0892 19.8607 10.1023
2482 4 1 -8.19652 21.3281 8.22592
2480 4 1 -9.05631 20.7927 9.69251
2478 4 1 -8.16711 20.9795 9.52751
2472 4 1 -8.47627 19.0407 10.0223
2469 4 1 -9.77976 20.836 10.4295
2474 4 1 -8.24451 19.21 10.471
2471 4 1 -8.86689 19.4754 8.95136
2475 4 1 -7.61039 20.1533 10.0898
2477 4 1 -7.9819 20.9854 10.6812
2574 4 1 -6.29188 19.6904 10.6637
2476 4 1 -7.54793 21.2091 9.61697
2453 4 1 -16.3574 21.9716 8.82904
2455 4 1 -16.4373 21.7933 9.50787
2456 4 1 -15.6135 22.6223 9.78239
2454 4 1 -15.2792 22.0674 9.27633
2459 4 1 -13.5683 22.4287 9.26423
2458 4 1 -14.4427 23.0823 9.67387
2457 4 1 -15.1997 23.1296 8.83866
2460 4 1 -12.9955 21.6417 9.8948
2467 4 1 -11.21 22.0291 10.181
2479 4 1 -8.66785 21.878 10.0962
2481 4 1 -8.69071 21.8632 9.30265
2742 4 1 7.77645 1.00962 12.3239
2744 4 1 9.33579 2.2984 11.2309
2739 4 1 9.52436 0.242341 11.4439
2745 4 1 8.15428 2.40357 11.104
2738 4 1 10.7675 0.185742 11.4092
2741 4 1 8.40658 1.48868 11.4425
2735 4 1 10.3957 1.38438 12.8353
2734 4 1 10.0345 2.53819 12.9979
2743 4 1 8.35437 1.76419 11.4813
2875 4 1 11.9641 2.16308 11.5331
2665 4 1 13.2001 2.60173 10.7964
2736 4 1 11.3199 0.94329 12.3421
2666 4 1 13.357 2.01574 11.7931
2669 4 1 12.9895 2.56874 13.2328
2877 4 1 13.1472 0.283941 11.9369
2737 4 1 11.9328 0.0928949 11.7266
2876 4 1 12.6266 1.21335 11.3253
2667 4 1 14.2441 2.34412 12.4242
2855 4 1 7.0552 4.815 10.8979
2856 4 1 6.46267 3.90405 11.3025
2859 4 1 6.16871 5.24703 10.8757
2857 4 1 5.99681 4.95916 11.5842
2854 4 1 6.72228 5.33059 11.9498
2721 4 1 8.06896 4.87714 12.8287
2731 4 1 8.75461 3.513 12.7235
2733 4 1 9.199 3.26374 12.4459
2732 4 1 8.196 3.24742 11.7675
2664 4 1 12.8745 3.63692 11.171
2662 4 1 12.5001 4.61953 11.0834
2671 4 1 12.626 4.78332 13.1773
2670 4 1 12.5026 3.64351 13.0116
2668 4 1 14.0292 3.02903 13.4147
2850 4 1 3.89166 7.67541 13.4248
2851 4 1 4.86046 7.33188 12.8673
2852 4 1 5.26259 6.34259 13.235
2988 4 1 4.09793 7.58225 11.6522
2989 4 1 5.05806 7.4707 10.9875
2990 4 1 4.20861 6.82257 11.4539
2987 4 1 3.15033 7.57094 12.2721
2980 4 1 3.10082 6.84388 13.431
2853 4 1 5.97669 5.55869 12.8415
2716 4 1 7.03781 6.35336 12.7028
2711 4 1 7.36301 8.03896 11.7414
2717 4 1 7.43625 7.17177 13.4087
2714 4 1 8.74714 7.27922 12.6866
2715 4 1 8.10686 6.37641 12.2379
2712 4 1 8.541 7.91516 12.0763
2713 4 1 8.38487 6.79735 11.5754
2819 4 1 10.5043 8.04224 11.1469
2720 4 1 8.9436 5.46905 13.2767
2678 4 1 13.1967 6.90959 11.8741
2677 4 1 12.0549 6.81401 12.2921
2674 4 1 11.2717 6.95848 13.241
2675 4 1 11.2615 6.60853 12.1078
2676 4 1 11.7418 7.61963 11.4892
2673 4 1 11.5016 5.95345 12.6557
2680 4 1 14.0215 5.95736 10.847
2679 4 1 13.545 5.79874 11.9784
2681 4 1 14.5729 6.36899 11.8369
2683 4 1 13.9696 7.66803 12.9219
2682 4 1 13.9578 6.47128 12.8813
2409 4 1 -21.7875 10.1038 12.909
2413 4 1 -21.6197 8.57938 11.0551
2410 4 1 -21.7805 9.1736 12.1368
2411 4 1 -21.3941 10.271 12.4455
2412 4 1 -21.2933 9.14311 12.0934
2404 4 1 -20.2117 10.5036 12.6206
2983 4 1 2.59476 8.3789 12.9719
2984 4 1 1.50904 8.7833 13.232
2986 4 1 3.42539 8.66393 12.6272
2995 4 1 5.38173 10.5551 11.6776
2843 4 1 4.26805 10.4971 13.2428
2709 4 1 7.86375 9.64827 10.8569
2708 4 1 7.98229 10.6429 11.3799
2821 4 1 10.7632 8.76524 11.8119
2710 4 1 8.29927 8.79594 11.6106
2822 4 1 9.92523 8.77006 12.7232
2820 4 1 10.1834 9.14744 10.7864
2827 4 1 9.23281 10.6052 13.0059
2684 4 1 13.3741 8.67251 12.804
2818 4 1 11.478 8.66777 10.9279
2685 4 1 12.3951 9.14427 12.2143
2686 4 1 13.3369 9.52326 11.6973
2687 4 1 13.1732 10.3374 12.624
2699 4 1 11.0633 10.1956 11.7336
2408 4 1 -21.9912 11.0567 12.2042
2388 4 1 -19.2506 12.6532 10.7837
2407 4 1 -21.2884 11.9625 11.8702
2406 4 1 -20.2727 11.4822 12.2861
2405 4 1 -19.4016 10.7913 11.8328
2392 4 1 -16.9183 11.7024 11.2706
2393 4 1 -17.2346 11.0843 12.2253
2394 4 1 -17.6165 11.4046 13.3878
2395 4 1 -17.1141 12.1344 12.581
2396 4 1 -17.2074 13.31 12.5938
2399 4 1 -18.4404 12.8382 13.1297
2550 4 1 -6.7748 13.3599 11.4437
2997 4 1 5.08997 12.877 11.5733
2996 4 1 5.02538 11.6769 11.2934
2707 4 1 7.37746 11.7133 11.4636
2705 4 1 7.91319 11.9031 10.9462
2998 4 1 6.18929 12.6197 11.6099
2704 4 1 8.72682 12.2585 11.8143
2703 4 1 9.11335 11.291 11.1098
2702 4 1 9.60385 12.2918 10.8985
2701 4 1 10.5794 11.6255 11.1295
2832 4 1 9.47272 12.7137 12.4372
2698 4 1 10.3299 11.1196 11.4418
2697 4 1 10.4374 12.1278 12.187
2828 4 1 8.09832 11.0127 13.4427
2700 4 1 10.9852 11.2064 12.2005
2689 4 1 12.9947 11.2039 11.8616
2696 4 1 11.6002 12.264 12.592
2694 4 1 12.6072 12.7319 11.3013
2692 4 1 12.1319 12.5017 11.5005
2691 4 1 13.1347 12.1672 11.8336
2695 4 1 11.6396 12.0419 11.4661
2688 4 1 14.1099 11.0298 12.2933
2690 4 1 14.1541 11.5697 12.0266
2546 4 1 -8.08597 15.6587 11.4333
2548 4 1 -8.23392 14.1309 12.3591
2547 4 1 -7.96908 15.2415 12.4911
2549 4 1 -7.47974 14.327 11.5216
2552 4 1 -6.21637 14.6349 11.1433
2551 4 1 -7.031 14.3131 11.9904
2553 4 1 -5.37816 15.3674 11.5665
3000 4 1 6.96596 13.8043 12.967
2999 4 1 6.9029 13.6851 11.755
3037 4 1 10.2008 16.0235 11.0557
2833 4 1 8.53395 13.4753 12.6619
3036 4 1 9.22958 16.0499 11.7891
3035 4 1 9.46344 15.9965 12.9092
2562 4 1 -8.11105 18.1281 11.7271
2561 4 1 -8.86512 17.3745 12.4175
2558 4 1 -8.60753 16.8127 12.1863
2555 4 1 -6.04722 17.5755 11.7348
2559 4 1 -7.54958 17.2666 11.9885
2560 4 1 -7.91716 17.5992 13.089
2556 4 1 -6.78684 17.5642 12.6152
2557 4 1 -7.55101 16.674 12.6067
2554 4 1 -5.29381 16.5694 11.7394
3032 4 1 9.79489 17.916 13.1624
3034 4 1 9.89963 16.5377 11.9877
3033 4 1 9.6827 17.7591 12.0555
3030 4 1 11.3207 16.1846 13.341
3031 4 1 10.8234 17.2935 13.1261
2563 4 1 -8.31147 19.3183 11.6559
2564 4 1 -8.22635 19.2407 12.8742
2572 4 1 -6.53372 19.038 12.9514
2573 4 1 -6.51612 19.4318 11.7685
2565 4 1 -7.33635 19.8971 12.443
2570 4 1 -5.3865 20.2031 12.8718
2566 4 1 -7.23915 21.0829 12.4844
2567 4 1 -6.22988 20.3967 12.3564
2571 4 1 -5.74301 19.3806 12.1507
2569 4 1 -5.25705 21.4597 12.922
2725 4 1 8.76871 1.67776 15.4475
2727 4 1 8.62032 1.11677 15.5162
2726 4 1 9.87581 1.36318 15.5132
2729 4 1 9.58554 2.10383 14.5051
2728 4 1 9.02235 2.22541 15.5293
2882 4 1 14.8529 0.645389 14.6266
2883 4 1 15.0329 1.79849 14.7934
2880 4 1 14.9423 0.172756 13.5599
2881 4 1 15.4698 1.18045 13.8155
2884 4 1 13.9259 1.95242 15.0237
2885 4 1 13.9856 0.761415 14.8124
2886 4 1 13.8998 1.12117 15.9998
2730 4 1 9.24614 2.88681 13.5532
2722 4 1 8.25268 4.03474 13.6917
2723 4 1 8.73802 3.23611 14.3772
2724 4 1 8.1647 2.71063 15.2885
2967 4 1 -0.594628 7.10284 15.6425
2972 4 1 1.92869 6.0234 16.0261
2979 4 1 2.36938 6.10191 14.1422
2975 4 1 0.546415 6.68222 14.7804
2977 4 1 1.90056 6.46194 15.0405
2976 4 1 1.13854 7.17931 15.6859
2982 4 1 2.25842 7.45072 13.7011
2981 4 1 2.19286 6.35621 14.0633
2974 4 1 1.64476 6.85507 15.2066
2849 4 1 4.21852 7.89219 14.53
2973 4 1 2.7418 6.91023 15.7726
2978 4 1 2.84222 7.04802 14.6718
2847 4 1 4.14563 7.56065 14.4549
2718 4 1 8.35553 7.09627 14.1484
2719 4 1 8.15355 5.93126 14.0202
2672 4 1 12.3271 5.83446 13.592
2403 4 1 -19.6838 10.3134 13.759
2848 4 1 3.26057 8.2853 13.9525
2985 4 1 2.69496 9.01424 13.5143
2841 4 1 4.92766 9.699 14.8323
2845 4 1 3.87077 9.34282 15.2421
2846 4 1 3.57654 8.65838 14.1862
2844 4 1 4.0233 10.1217 14.3576
2842 4 1 4.34651 9.44937 13.8262
2823 4 1 10.2806 9.19645 13.7763
2824 4 1 9.52845 9.05327 14.6726
2825 4 1 8.78567 9.67114 13.8908
2400 4 1 -18.8619 11.8151 13.6584
2401 4 1 -19.9463 11.6242 14.1921
2402 4 1 -19.0233 11.011 14.5265
2397 4 1 -17.1886 13.0798 13.7415
2398 4 1 -18.3052 13.3677 14.1768
2840 4 1 4.81727 10.9538 14.9554
2839 4 1 5.91835 11.267 14.793
2837 4 1 6.59307 11.8121 14.4607
2838 4 1 6.02578 12.3849 15.244
2836 4 1 6.9861 12.6661 15.2055
2835 4 1 7.68686 12.3498 14.1796
2826 4 1 8.27871 10.7812 13.7461
2834 4 1 8.47641 13.1676 13.8161
2829 4 1 9.0957 10.8028 14.0868
2830 4 1 10.1191 11.4565 13.7752
2831 4 1 9.68276 12.5647 13.5307
3002 4 1 7.42618 15.9526 13.7173
3001 4 1 7.35442 14.7895 13.5941
3004 4 1 7.88116 15.346 13.7141
3007 4 1 7.96013 14.235 14.9035
3008 4 1 6.80747 13.9883 14.5396
3015 4 1 7.8518 14.6092 15.8629
3009 4 1 5.90579 13.704 13.7683
3010 4 1 6.02634 14.014 14.8921
3011 4 1 5.53757 14.3094 15.9809
3006 4 1 8.09035 15.3291 14.3837
3005 4 1 8.60271 14.357 13.8174
3024 4 1 10.5573 16.0415 15.5837
3022 4 1 9.56806 15.9645 15.6004
3025 4 1 11.5535 15.9696 14.9341
3029 4 1 11.9016 15.3864 13.9195
3003 4 1 8.09723 16.2155 14.6043
3023 4 1 9.98875 16.4676 14.5198
3026 4 1 12.2294 16.6175 14.1073
3027 4 1 11.0758 16.1572 14.0618
3028 4 1 12.1512 16.5704 13.5024
2568 4 1 -5.79421 20.4855 13.5044
2900 4 1 9.85677 0.696251 18.3453
2902 4 1 8.79088 0.643001 18.6359
2905 4 1 8.17984 0.806079 18.5798
2895 4 1 12.2171 0.351445 17.2229
2970 4 1 0.293375 5.17973 16.6258
2968 4 1 -0.847719 6.30442 16.5198
2962 4 1 -1.36655 5.93963 18.452
2964 4 1 -2.16369 7.58027 18.4117
2965 4 1 -1.40834 7.22424 17.4811
2966 4 1 -1.00445 6.51994 16.5444
2971 4 1 0.933855 6.18012 16.6063
2969 4 1 0.349201 6.33262 16.6529
3013 4 1 6.91228 13.3633 17.5333
3012 4 1 6.54519 13.977 16.5635
3014 4 1 7.14644 14.0323 16.5896
3017 4 1 9.835 14.7593 16.9442
3016 4 1 8.81112 14.819 16.4791
3018 4 1 10.135 15.7899 17.3464
3020 4 1 9.80974 15.5123 17.1521
3021 4 1 10.4185 16.1462 16.4093
3019 4 1 10.8481 15.434 16.4602
2904 4 1 7.50746 1.15257 19.4941
2906 4 1 8.3447 1.51578 19.5955
2903 4 1 8.55881 1.595 19.3286
2907 4 1 8.07858 2.68515 19.5278
2960 4 1 -1.02773 5.33078 20.5435
2958 4 1 -1.12407 5.34684 20.5032
2908 4 1 7.55456 3.73751 19.159
2909 4 1 6.90004 3.70136 20.1331
2910 4 1 7.28915 3.23737 21.2334
2961 4 1 -0.990235 5.91569 19.5437
2959 4 1 -1.34546 6.00062 19.5771
2963 4 1 -1.1885 7.02202 19.0091
2957 4 1 -0.859984 6.43885 20.3608
2952 4 1 1.37586 7.66732 19.7717
2956 4 1 0.263471 6.87241 20.3306
2955 4 1 1.05719 7.30987 21.0098
2953 4 1 0.404313 7.73106 20.3922
2954 4 1 0.536665 6.53507 20.3336
2951 4 1 1.88592 8.62393 20.3255
2950 4 1 1.22003 8.53277 21.4312
2911 4 1 6.94609 4.11435 22.0166
2912 4 1 6.62752 4.74876 22.9339
2915 4 1 7.58935 4.60685 23.5207
2914 4 1 7.52872 4.16947 22.447
2913 4 1 7.75036 4.98983 23.3415
2916 4 1 8.60892 5.08106 24.0291
2918 4 1 8.85563 5.03479 24.1836
2948 4 1 1.3642 6.92744 22.2451
2947 4 1 2.25744 6.18645 22.7288
2949 4 1 0.458583 7.57421 21.7393
2946 4 1 2.69132 5.56277 23.6314
2944 4 1 2.49664 6.92404 22.1413
2945 4 1 1.9939 6.14478 22.918
2943 4 1 3.71461 6.95233 22.0434
2942 4 1 4.4829 6.25726 21.6065
2941 4 1 5.58578 6.42359 21.8965
2940 4 1 6.60775 6.48639 22.6051
2939 4 1 6.41727 7.56132 23.1458
2937 4 1 6.11037 7.52276 23.2419
2920 4 1 9.01198 6.33865 23.9811
2933 4 1 4.7283 10.2045 23.9803
2934 4 1 5.10101 9.06315 24.1015
2935 4 1 6.20176 8.7094 24.1118
2938 4 1 6.18804 8.49321 23.8885
2936 4 1 5.3932 8.41871 23.3382
2917 4 1 8.47081 4.10656 24.8265
2919 4 1 9.61125 5.79731 24.8213
2921 4 1 9.56152 7.30771 24.4012
2925 4 1 8.48497 7.81529 24.6818
2923 4 1 9.02211 7.9841 25.5814
2930 4 1 5.3674 9.88411 24.7267
2931 4 1 6.08225 10.7168 25.3012
2926 4 1 7.40558 8.23767 24.4628
2929 4 1 5.48036 9.862 25.9419
2928 4 1 6.01793 9.33161 24.947
2927 4 1 6.81585 8.55197 25.5115
2922 4 1 9.43772 8.45579 24.6172
2924 4 1 8.86371 8.93667 24.8156
2932 4 1 5.28358 11.1051 24.5172
ITEM: TIMESTEP
5400000
ITEM: NUMBER OF ATOMS
1913
ITEM: BOX BOUNDS ff ff ff
-3.5000000000000000e+01 3.5000000000000000e+01
-3.5000000000000000e+01 3.5000000000000000e+01
-3.5000000000000000e+01 3.5000000000000000e+01
ITEM: ATOMS id mol type x y z
2149 4 1 -13.5787 -16.6787 -19.1078
2148 4 1 -13.053 -16.3213 -20.2355
2146 4 1 -11.1502 -16.1724 -19.9426
2147 4 1 -12.1495 -16.6969 -19.5305
2150 4 1 -14.4671 -16.0161 -19.4136
2152 4 1 -15.3645 -14.226 -19.0047
2145 4 1 -10.8146 -15.0231 -19.8582
2141 4 1 -10.6688 -16.0793 -18.8523
2168 4 1 -13.9041 -19.0693 -16.3395
2136 4 1 -10.5135 -19.6367 -16.9212
2163 4 1 -16.0238 -17.0827 -17.6556
2165 4 1 -15.2833 -16.7743 -17.8307
2166 4 1 -14.8347 -16.9106 -16.7907
2167 4 1 -14.4145 -18.0273 -16.7385
2139 4 1 -10.9632 -17.646 -17.5645
2137 4 1 -10.8746 -18.513 -17.0773
2138 4 1 -11.6045 -17.7341 -16.5699
2140 4 1 -10.2918 -16.7618 -17.9812
2135 4 1 -10.2814 -18.4137 -16.9555
2040 4 1 -7.79405 -17.8488 -16.2198
2037 4 1 -5.83739 -17.8525 -16.2524
2161 4 1 -16.6749 -15.6811 -16.9015
2162 4 1 -16.6165 -16.0855 -18.027
2155 4 1 -13.5628 -13.5183 -17.8957
2153 4 1 -14.3179 -14.2723 -18.3283
2151 4 1 -14.923 -15.2702 -18.5323
2164 4 1 -16.1156 -15.9577 -17.8306
2143 4 1 -10.4794 -14.9797 -17.7933
2144 4 1 -10.5711 -15.5576 -18.8347
2142 4 1 -10.0657 -16.1282 -17.7657
2156 4 1 -14.1442 -13.3961 -16.931
2154 4 1 -14.5808 -13.115 -18.3177
2169 4 1 -13.7514 -19.7599 -15.293
2197 4 1 -15.3873 -19.2662 -13.7383
2196 4 1 -14.2868 -18.9745 -13.8639
2171 4 1 -13.4161 -18.9952 -15.5145
2172 4 1 -12.2744 -18.9433 -15.5623
2173 4 1 -12.4581 -20.146 -15.5512
2170 4 1 -13.1491 -19.1914 -14.3371
2174 4 1 -11.8855 -19.1557 -15.5666
2176 4 1 -11.3391 -20.8333 -14.2911
2177 4 1 -11.9298 -19.9019 -13.6658
2175 4 1 -11.1106 -19.8719 -14.9425
2179 4 1 -10.957 -19.142 -14.2027
2178 4 1 -12.1425 -19.006 -14.4521
2133 4 1 -9.46215 -19.8802 -16.0895
2134 4 1 -10.3784 -19.196 -16.0163
2131 4 1 -9.48167 -18.9366 -14.5482
2132 4 1 -8.74669 -19.6406 -15.2163
2047 4 1 -5.5524 -20.1533 -13.8269
2046 4 1 -6.17497 -19.1529 -13.7124
2035 4 1 -4.78168 -18.9542 -14.9787
1981 4 1 -4.07452 -19.752 -13.6162
2019 4 1 2.57006 -18.9951 -13.5278
2021 4 1 1.47093 -19.5151 -14.2667
1973 4 1 0.0400424 -20.8636 -13.8101
2022 4 1 0.52908 -18.9301 -13.8786
2017 4 1 3.18045 -20.8417 -13.4759
2128 4 1 -10.9476 -17.034 -15.2815
2180 4 1 -11.0001 -17.9766 -14.0337
2181 4 1 -11.8165 -17.3387 -13.5199
2129 4 1 -10.1112 -17.5442 -15.9742
2125 4 1 -8.38868 -16.2523 -14.8559
2130 4 1 -9.20348 -18.0216 -15.3387
2126 4 1 -9.51406 -16.5172 -14.4987
2127 4 1 -10.437 -17.1731 -14.2368
2041 4 1 -7.11388 -17.6842 -15.2612
2042 4 1 -6.44795 -17.0632 -14.6112
2043 4 1 -5.83517 -17.6059 -13.6537
2039 4 1 -7.2045 -17.5841 -15.2063
2038 4 1 -6.20038 -18.252 -15.1556
2044 4 1 -4.82124 -18.0514 -13.9923
2036 4 1 -5.30469 -17.883 -15.1837
2034 4 1 -4.14571 -18.0105 -14.8166
2031 4 1 -3.5063 -17.1652 -14.0484
2033 4 1 -4.94974 -17.8151 -15.5899
2032 4 1 -3.9315 -17.9551 -14.8713
2025 4 1 -0.925224 -16.2223 -14.1361
2024 4 1 -0.341636 -17.2909 -13.9509
2023 4 1 0.80551 -17.7962 -14.0938
2020 4 1 1.62071 -18.3569 -14.0945
2160 4 1 -16.2664 -15.3488 -15.7113
2159 4 1 -15.4008 -14.6274 -15.4477
2157 4 1 -14.6349 -13.7632 -15.8694
2158 4 1 -14.5703 -14.098 -14.7415
2124 4 1 -8.13567 -15.9875 -13.7696
2030 4 1 -3.55379 -16.1069 -13.5135
2065 4 1 -6.02602 -26.0181 -11.0612
2063 4 1 -7.63395 -25.3026 -10.8832
2061 4 1 -7.73709 -25.4734 -10.8393
1966 4 1 -1.5054 -25.0366 -10.9952
2053 4 1 -9.511 -21.9324 -12.1034
2054 4 1 -10.3723 -22.5181 -11.4028
2052 4 1 -8.40841 -21.5698 -12.1128
2059 4 1 -8.45109 -24.1704 -11.5457
2058 4 1 -9.27723 -23.7575 -10.8707
1968 4 1 -2.84567 -23.2228 -11.3315
1990 4 1 -4.59284 -23.265 -10.9882
1989 4 1 -5.09117 -22.2387 -11.0643
1991 4 1 -4.61953 -22.023 -11.1245
1969 4 1 -2.08536 -22.3643 -11.2211
1967 4 1 -1.92849 -23.9976 -11.2674
1970 4 1 -1.21699 -22.8901 -11.9432
1971 4 1 -0.44468 -22.2038 -12.7354
2013 4 1 -0.0126508 -22.246 -11.6019
2009 4 1 -1.78441 -21.5781 -12.1598
2015 4 1 2.02152 -22.255 -12.2478
2014 4 1 1.02463 -21.7344 -11.9258
2199 4 1 -15.73 -19.1143 -11.8363
2198 4 1 -15.9883 -19.7288 -12.8207
2051 4 1 -8.08238 -20.4619 -12.4311
2050 4 1 -6.94298 -20.5763 -12.7058
2049 4 1 -6.83064 -19.3936 -12.3063
2048 4 1 -6.58331 -19.9829 -13.3129
1984 4 1 -4.14782 -19.2392 -11.4789
1982 4 1 -3.32613 -18.8708 -13.3692
1988 4 1 -4.68244 -21.3471 -11.6902
1987 4 1 -5.32395 -20.384 -11.3353
1985 4 1 -5.13585 -19.0656 -11.9662
1986 4 1 -4.26201 -19.8103 -11.4414
1980 4 1 -3.12487 -19.6037 -12.9977
1974 4 1 -0.349166 -20.4229 -12.7266
1972 4 1 -0.0522104 -21.0364 -12.6767
1976 4 1 -1.22435 -19.4817 -11.5456
1975 4 1 -0.503916 -19.3043 -12.4596
2012 4 1 -0.965529 -21.4062 -11.4044
2010 4 1 -2.17824 -20.511 -11.8517
2008 4 1 -2.03676 -21.1632 -11.0426
2011 4 1 -1.5273 -21.3058 -12.4297
1979 4 1 -2.59334 -18.8825 -12.241
2016 4 1 2.35138 -21.1238 -12.6327
2018 4 1 2.87057 -19.8533 -12.7319
2200 4 1 -15.3573 -18.4968 -10.8859
2192 4 1 -14.0308 -17.7607 -10.7746
2195 4 1 -14.8984 -18.5847 -12.7949
2194 4 1 -13.9421 -18.7144 -12.0621
2190 4 1 -13.8646 -17.0847 -10.7902
2182 4 1 -11.4494 -18.1231 -12.6368
2183 4 1 -10.8758 -17.1595 -12.8947
2193 4 1 -13.2986 -18.6662 -11.0236
2185 4 1 -11.5134 -16.3965 -11.7953
2123 4 1 -8.3245 -16.9491 -13.2509
2121 4 1 -8.10086 -17.1012 -13.1058
2114 4 1 -8.74529 -17.3123 -11.3505
2120 4 1 -7.54015 -16.6781 -12.0974
2119 4 1 -6.60465 -16.5436 -12.8363
2116 4 1 -7.06539 -17.3625 -11.2953
2115 4 1 -7.85121 -18.1497 -11.496
2045 4 1 -5.28856 -18.691 -13.0415
2029 4 1 -2.96112 -16.4027 -12.5449
1983 4 1 -3.96953 -18.3681 -12.4087
2026 4 1 -1.80502 -16.344 -13.2929
1977 4 1 -1.2337 -18.2925 -11.2329
1978 4 1 -2.28585 -18.8301 -11.1408
2187 4 1 -13.601 -15.7041 -12.3298
2184 4 1 -10.9593 -15.9482 -12.7309
2189 4 1 -13.461 -16.136 -11.1237
2186 4 1 -12.6056 -15.9964 -11.7678
2188 4 1 -12.551 -15.5188 -11.6225
2122 4 1 -7.65548 -15.9632 -13.078
2117 4 1 -7.04507 -16.1449 -11.2687
2118 4 1 -6.0715 -15.9758 -11.8951
2027 4 1 -1.01938 -15.6182 -12.6884
2028 4 1 -2.08324 -15.6821 -12.2498
1704 4 10 -4.15201 -5.77298 -11.622
1703 4 10 -3.04619 -5.91006 -11.7119
1702 4 10 -2.0791 -5.33524 -12.1859
2073 4 1 -4.0662 -27.4322 -8.31864
2074 4 1 -5.22217 -27.2022 -8.24447
2060 4 1 -8.7278 -24.8494 -10.6624
2064 4 1 -6.89335 -25.7959 -10.1536
2062 4 1 -6.91445 -26.3083 -10.7124
2081 4 1 -6.3039 -25.5708 -8.68031
2079 4 1 -6.37207 -26.7047 -8.11141
2066 4 1 -5.26312 -25.2043 -10.7239
2067 4 1 -5.28313 -24.601 -9.70691
2071 4 1 -5.0645 -25.4805 -8.28008
2070 4 1 -4.59576 -25.0124 -9.2692
1957 4 1 -0.303623 -26.0794 -8.97696
1959 4 1 -0.553088 -26.4258 -9.77512
1960 4 1 -0.84287 -25.7428 -10.6872
1963 4 1 0.532661 -24.4725 -8.69399
1964 4 1 0.285818 -24.4016 -9.94261
1962 4 1 0.377605 -24.4039 -9.93416
1961 4 1 0.296921 -25.5466 -10.3792
1958 4 1 0.648422 -26.134 -9.62277
2055 4 1 -10.1452 -22.8062 -10.2948
2056 4 1 -9.03184 -22.8039 -9.68059
2057 4 1 -9.67908 -22.5783 -10.7388
2069 4 1 -5.07226 -23.9595 -8.93831
2068 4 1 -4.29065 -23.9033 -9.96284
1992 4 1 -5.11858 -22.761 -10.3827
1993 4 1 -4.2596 -22.1209 -9.98789
1994 4 1 -3.22493 -22.4206 -10.5707
1995 4 1 -3.95067 -22.3884 -9.72243
1997 4 1 -3.11234 -22.0059 -9.23097
1998 4 1 -3.21243 -22.6764 -8.21865
1965 4 1 -0.855996 -24.1809 -10.3588
2006 4 1 -1.26897 -21.6417 -9.15627
1999 4 1 -2.18691 -23.1621 -8.71403
2201 4 1 -15.1098 -19.1172 -9.81412
2202 4 1 -16.1247 -19.6951 -10.0826
2110 4 1 -6.62082 -19.0477 -8.12521
1996 4 1 -3.47031 -21.4322 -10.1984
2005 4 1 -0.279037 -21.4838 -8.59958
2007 4 1 -1.39627 -20.882 -10.0942
1748 4 1 -1.38014 -20.2866 -8.25442
1750 4 1 0.0967033 -19.9905 -8.46905
1751 4 1 1.27668 -19.9482 -8.38075
2212 4 1 -19.2953 -17.6682 -8.26779
2209 4 1 -17.9581 -17.6692 -8.50611
2210 4 1 -18.6514 -16.7844 -8.15376
2208 4 1 -16.7818 -17.2971 -8.48185
2203 4 1 -15.9983 -18.6521 -9.56697
2191 4 1 -14.5793 -17.3295 -9.79186
2204 4 1 -14.8605 -18.5263 -9.60664
2205 4 1 -15.7538 -17.7779 -9.55998
2206 4 1 -15.2906 -17.132 -8.55153
2111 4 1 -7.13197 -18.2517 -8.90074
2112 4 1 -7.22763 -17.7303 -10.0701
2113 4 1 -7.79774 -16.8889 -10.7052
1738 4 1 -5.36857 -17.7538 -9.56796
1739 4 1 -4.87551 -18.0832 -8.5506
1737 4 1 -4.67868 -16.7491 -9.82359
1736 4 1 -3.83026 -16.9228 -10.6621
1741 4 1 -4.70742 -17.8362 -8.55948
1732 4 1 -5.59415 -16.0979 -8.33405
1734 4 1 -5.52225 -15.6255 -10.5823
1733 4 1 -5.41495 -15.7831 -9.43932
1731 4 1 -4.67038 -15.3383 -8.08356
1735 4 1 -4.32721 -15.9553 -10.3278
1730 4 1 -5.15282 -15.2581 -9.2988
1724 4 1 -4.40406 -13.7248 -9.2533
1725 4 1 -3.95482 -14.2264 -8.20593
1728 4 1 -4.07492 -14.8598 -8.48247
1729 4 1 -3.94594 -15.4515 -9.49867
1726 4 1 -3.51831 -15.0968 -8.79717
1722 4 1 -4.33994 -13.6899 -9.13384
1723 4 1 -3.39454 -14.2933 -9.65508
1720 4 1 -3.89812 -12.2309 -9.114
1721 4 1 -4.49701 -12.8043 -8.26915
1719 4 1 -3.99513 -11.1974 -9.62925
1717 4 1 -3.47887 -9.46709 -9.47379
1718 4 1 -3.27292 -10.4024 -10.1561
1716 4 1 -4.38406 -8.95985 -9.01857
1713 4 1 -5.15276 -8.59213 -8.18868
1714 4 1 -3.99059 -8.28919 -8.49389
1708 4 1 -3.60045 -6.22308 -10.6288
1707 4 1 -4.50886 -6.62381 -9.89656
1706 4 1 -3.39481 -6.84794 -9.72656
1705 4 1 -4.19233 -6.20194 -10.4351
1709 4 1 -3.10209 -6.34191 -9.52609
1711 4 1 -4.52227 -6.91596 -8.51387
1710 4 1 -3.38896 -7.04702 -8.63691
1715 4 1 -4.8797 -7.91182 -9.23509
2078 4 1 -6.96223 -27.6009 -7.62328
2076 4 1 -5.55078 -27.3982 -7.46771
2075 4 1 -4.36655 -27.523 -7.47797
2085 4 1 -7.16087 -26.3641 -6.24816
2080 4 1 -6.83234 -25.7229 -7.64043
2083 4 1 -7.49344 -25.2481 -7.85122
2077 4 1 -6.42629 -26.5934 -7.179
2087 4 1 -7.23673 -26.3348 -5.50285
2086 4 1 -6.01951 -26.2026 -5.8371
2084 4 1 -8.07164 -25.819 -6.94332
2082 4 1 -6.99406 -26.3405 -7.96753
2089 4 1 -6.41586 -24.7067 -5.96476
2091 4 1 -6.99154 -25.046 -6.2881
2090 4 1 -5.88662 -25.4907 -6.6849
2072 4 1 -4.28429 -26.3182 -7.7865
1951 4 1 -3.02556 -24.5962 -5.44299
1953 4 1 -1.35416 -25.9979 -5.85727
1952 4 1 -2.13619 -25.0843 -6.099
1955 4 1 -1.75067 -26.5626 -7.32917
1956 4 1 -0.781294 -26.3015 -7.96272
1954 4 1 -0.713278 -26.2599 -6.85774
2094 4 1 -8.15368 -23.6953 -6.12613
2096 4 1 -9.69176 -23.3053 -5.56319
2099 4 1 -9.23389 -22.7503 -6.07895
2102 4 1 -8.2586 -22.0904 -5.93547
2103 4 1 -8.54058 -21.7362 -6.99292
2093 4 1 -7.44837 -22.8069 -6.32268
2092 4 1 -7.57403 -23.9875 -6.4289
2000 4 1 -1.42378 -23.617 -7.8484
2004 4 1 -0.774328 -21.8511 -7.53343
2001 4 1 -1.89341 -23.1456 -6.82458
2003 4 1 -0.138834 -22.8716 -7.1234
2002 4 1 -0.790592 -23.4271 -6.36548
2107 4 1 -8.10139 -20.6526 -6.08809
2105 4 1 -9.1739 -20.7634 -8.04789
2104 4 1 -9.13035 -20.7169 -6.8766
2106 4 1 -8.932 -20.9054 -6.96498
2108 4 1 -7.78954 -19.9899 -7.11087
2109 4 1 -7.79541 -19.2716 -7.99898
1749 4 1 -0.430772 -20.4676 -7.43109
1745 4 1 -2.52923 -18.8872 -7.65127
1747 4 1 -1.29164 -19.9223 -7.05788
1746 4 1 -2.50257 -20.0772 -7.27877
1754 4 1 1.51302 -21.0541 -6.58575
1753 4 1 2.36187 -20.4047 -7.1717
1755 4 1 2.27639 -20.7368 -5.75012
1752 4 1 1.9962 -19.3146 -7.60642
1757 4 1 4.30012 -21.4075 -5.484
2215 4 1 -19.9973 -16.973 -5.83106
2211 4 1 -19.2186 -17.174 -7.21034
2214 4 1 -19.3587 -16.711 -6.89435
2213 4 1 -18.754 -16.5751 -7.94253
2207 4 1 -15.9847 -17.8456 -7.76776
1743 4 1 -3.11727 -18.5505 -7.68348
1740 4 1 -4.14582 -18.0076 -7.5498
1744 4 1 -2.81886 -18.5804 -6.48253
1742 4 1 -4.29086 -18.2946 -7.50163
1727 4 1 -3.25966 -14.388 -7.80266
3594 4 1 -11.6293 -12.3069 -5.86261
3590 4 1 -11.4218 -11.1253 -5.44271
3593 4 1 -10.5711 -12.7636 -5.77226
3592 4 1 -9.97884 -11.6905 -5.82963
3585 4 1 -9.3046 -9.76034 -5.71226
3588 4 1 -9.38888 -10.2958 -6.26551
3589 4 1 -10.242 -10.6263 -5.46495
3586 4 1 -10.4552 -9.71637 -5.60711
3587 4 1 -10.5087 -10.2637 -6.7068
3584 4 1 -9.47727 -8.56343 -5.95458
1712 4 1 -4.45436 -7.79813 -7.67073
1941 4 1 -5.51586 -27.288 -2.98483
1946 4 1 -3.26389 -28.0093 -5.04535
1945 4 1 -3.82725 -28.3879 -4.06477
1944 4 1 -4.79867 -28.0893 -3.45029
1943 4 1 -5.0533 -26.9474 -3.3403
1928 4 1 -1.39338 -27.8537 -4.66513
2088 4 1 -6.53698 -25.4216 -4.92606
1942 4 1 -6.02135 -26.2662 -3.48526
1950 4 1 -3.16626 -24.9802 -4.32516
1949 4 1 -4.03277 -25.7897 -4.4544
1948 4 1 -4.74905 -26.7118 -4.55323
1947 4 1 -3.66437 -26.8248 -5.06745
1940 4 1 -4.53539 -26.6645 -2.70887
1933 4 1 -3.10428 -24.2804 -2.93977
1927 4 1 -1.65676 -26.8306 -4.09536
1925 4 1 -0.0558804 -25.2953 -3.97513
1923 4 1 -1.68951 -24.7326 -4.60987
1924 4 1 -0.626519 -25.2348 -5.02373
1929 4 1 -2.02331 -26.8134 -4.43285
1930 4 1 -2.0509 -26.5793 -3.23786
1926 4 1 -0.926538 -25.9759 -3.58935
1912 4 1 -0.153379 -24.2477 -3.48761
1932 4 1 -1.98099 -24.771 -3.01553
1914 4 1 0.298681 -24.8548 -5.19785
1910 4 1 1.04926 -24.523 -3.29263
2095 4 1 -8.92685 -24.1012 -5.22318
2097 4 1 -10.4972 -23.9647 -4.93439
2098 4 1 -9.40522 -23.4629 -5.04424
2100 4 1 -8.37574 -22.3494 -5.28574
1921 4 1 -3.63727 -23.9384 -3.94652
1920 4 1 -4.14815 -22.9334 -4.2596
1919 4 1 -3.19977 -22.2209 -4.47649
1922 4 1 -2.57132 -23.948 -4.45667
1918 4 1 -2.16175 -22.5906 -3.98563
1917 4 1 -1.46529 -22.8148 -4.97682
1916 4 1 -0.638879 -23.6731 -5.18969
1915 4 1 0.111827 -23.999 -4.29681
1911 4 1 0.538095 -23.4818 -2.83682
1913 4 1 0.520187 -23.9702 -4.40938
2101 4 1 -7.48831 -21.5045 -5.29411
1764 4 1 2.48327 -20.6124 -3.23324
1756 4 1 3.36703 -20.7489 -5.27433
1758 4 1 3.98595 -21.2776 -4.32347
1759 4 1 3.42137 -20.1886 -4.40949
1760 4 1 2.86948 -19.5575 -3.54254
2220 4 1 -21.6045 -16.6846 -4.77468
2216 4 1 -19.5978 -17.2915 -4.71916
2217 4 1 -20.2215 -18.248 -4.68341
2218 4 1 -20.1755 -17.1103 -4.85363
2223 4 1 -22.6361 -16.0285 -4.07613
2221 4 1 -22.0348 -15.5901 -5.15003
2224 4 1 -21.9233 -15.4984 -3.33038
2222 4 1 -21.787 -15.2294 -4.05972
2225 4 1 -22.6529 -14.543 -3.55261
2219 4 1 -20.7042 -15.9647 -4.62623
3597 4 1 -13.8763 -14.2898 -4.53404
3596 4 1 -12.915 -13.6455 -4.90769
3598 4 1 -13.4442 -14.2953 -3.38007
3599 4 1 -12.9717 -13.7217 -4.39021
3595 4 1 -12.6359 -12.5754 -5.21911
3601 4 1 -11.4014 -12.9128 -3.61299
3600 4 1 -12.45 -13.4128 -3.44001
3591 4 1 -10.6249 -11.7167 -4.75865
3573 4 1 -7.04474 -11.5552 -3.56114
3575 4 1 -7.80143 -11.5285 -3.50209
3576 4 1 -7.89186 -10.9097 -4.43946
3572 4 1 -6.27624 -10.9721 -2.90679
3566 4 1 -5.33302 -13.3396 -3.6319
3565 4 1 -4.62973 -12.7634 -2.79763
3564 4 1 -3.81432 -12.0796 -3.50556
3562 4 1 -4.60781 -11.2165 -4.30228
3563 4 1 -4.28009 -12.2652 -4.55551
3560 4 1 -3.79522 -10.9164 -3.54041
3561 4 1 -4.88437 -11.1152 -3.11605
3581 4 1 -10.0724 -8.368 -5.28503
3580 4 1 -9.08059 -9.02942 -5.07635
3583 4 1 -10.4003 -8.54742 -5.12598
3577 4 1 -8.39947 -9.90836 -4.37111
3579 4 1 -7.90167 -8.69742 -5.13285
3578 4 1 -7.61202 -9.06113 -3.98188
3574 4 1 -7.36734 -10.4233 -3.66105
3556 4 1 -4.37452 -8.407 -3.09389
3558 4 1 -3.88974 -8.9242 -3.06927
3559 4 1 -4.52779 -10.0307 -3.09602
3582 4 1 -10.6911 -7.49717 -4.62778
3557 4 1 -3.37665 -7.84543 -3.30724
3555 4 1 -3.54736 -7.9672 -3.73039
3552 4 1 -2.6956 -5.85229 -3.17137
3554 4 1 -2.3363 -7.64454 -3.98257
3553 4 1 -2.33775 -6.98275 -2.97959
3536 4 1 -5.43555 -0.967935 -3.25408
3538 4 1 -5.13422 -1.05781 -3.12618
3537 4 1 -4.86474 -0.88471 -4.33727
1939 4 1 -4.55975 -26.1441 -1.58413
1938 4 1 -4.82921 -26.4002 -0.397983
1935 4 1 -3.4443 -24.8495 -1.02001
1936 4 1 -4.56929 -25.3077 -0.782193
1934 4 1 -2.97129 -25.1264 -2.09576
1931 4 1 -2.62499 -25.7413 -2.60711
1907 4 1 2.01119 -24.8723 -1.23413
1908 4 1 1.01214 -24.2558 -1.64661
1905 4 1 2.4437 -25.9987 -1.00021
1906 4 1 3.213 -25.0666 -0.911326
1904 4 1 3.68184 -25.968 -0.897953
1773 4 1 -0.566154 -22.3056 -0.742941
1776 4 1 -0.954626 -22.2791 -0.0113567
1909 4 1 0.416293 -23.8568 -2.53851
1770 4 1 1.56241 -21.6716 -1.95512
1771 4 1 1.52675 -22.7946 -1.7016
1772 4 1 0.408639 -22.7123 -1.36474
1766 4 1 2.75451 -21.7985 -1.64636
1775 4 1 -0.611285 -21.4992 -0.901731
1769 4 1 1.10528 -21.1231 -0.988262
1767 4 1 1.65681 -21.3031 -1.63307
1768 4 1 0.948083 -20.3942 -1.8843
1761 4 1 2.43092 -20.0345 -2.5645
1765 4 1 3.23752 -21.2225 -2.56502
1763 4 1 2.91676 -19.8325 -2.456
1762 4 1 3.14673 -21.0132 -2.32364
2291 4 1 -18.7486 -16.4618 -0.361608
2233 4 1 -22.5715 -13.8556 -0.549547
2232 4 1 -22.6831 -15.085 -0.770232
2226 4 1 -23.1552 -15.005 -2.56519
2227 4 1 -22.687 -13.8593 -2.40178
2231 4 1 -21.6654 -14.9878 -1.33657
2230 4 1 -22.2431 -14.3066 -2.22966
2289 4 1 -19.9124 -14.3544 -0.0655715
2290 4 1 -19.5662 -15.5235 -0.213924
2293 4 1 -19.1131 -15.9627 -0.0489873
2287 4 1 -19.6343 -13.8001 -0.261695
2288 4 1 -18.8425 -14.6728 -0.397192
3604 4 1 -11.0687 -13.5866 -2.3945
2240 4 1 -24.425 -12.7805 -1.61222
2241 4 1 -24.6144 -11.7779 -0.913032
2243 4 1 -25.1703 -10.8224 -0.326733
2244 4 1 -25.4515 -10.8456 -1.47232
2235 4 1 -23.0744 -12.2142 -0.819131
2228 4 1 -21.6664 -13.1545 -2.58678
2229 4 1 -22.068 -13.4315 -1.48221
2237 4 1 -23.6099 -12.1366 -0.600336
2236 4 1 -23.5548 -11.3209 -1.374
2239 4 1 -24.1515 -11.8441 -0.884547
2238 4 1 -23.1723 -11.4648 -1.41136
2284 4 1 -20.0884 -12.8518 -0.474526
2285 4 1 -21.1491 -13.3038 -0.0676477
3602 4 1 -11.1397 -13.1576 -2.49875
3603 4 1 -11.1693 -12.9298 -1.34187
3605 4 1 -11.8511 -12.7699 -2.06421
3606 4 1 -12.1268 -12.4971 -0.963236
3607 4 1 -12.932 -11.7936 -1.40867
3609 4 1 -12.182 -11.3463 -2.31666
3608 4 1 -11.7786 -11.794 -1.24351
3568 4 1 -6.3299 -12.441 -1.93405
3571 4 1 -6.14923 -11.5055 -1.89538
3569 4 1 -6.12389 -11.2955 -2.31595
3567 4 1 -5.45356 -12.7458 -2.63948
3570 4 1 -5.12597 -11.8191 -2.44219
2245 4 1 -24.3336 -10.6431 -1.97447
2242 4 1 -24.163 -10.6911 -0.92419
2246 4 1 -24.0705 -9.51993 -1.57338
2247 4 1 -23.29 -9.53794 -0.65377
2249 4 1 -23.0494 -8.30884 -0.975658
2248 4 1 -22.3165 -9.14228 -1.38481
2256 4 1 -20.6949 -8.56803 -1.94156
3610 4 1 -11.3 -10.5571 -2.43866
3613 4 10 -9.50817 -9.62591 -0.766999
3611 4 1 -10.2088 -10.1969 -2.33898
3612 4 10 -10.3524 -9.27271 -1.54237
2254 4 1 -22.0946 -7.29847 -0.481881
2251 4 1 -22.9991 -7.01016 -0.23597
2250 4 1 -23.7849 -7.3707 -1.05768
2252 4 1 -23.9196 -6.76401 -1.00373
2253 4 1 -22.7293 -6.44177 -1.05574
2255 4 1 -21.4141 -7.77534 -1.32258
2257 4 3 -20.1754 -8.03484 -1.05912
3550 4 1 -3.60765 -5.21992 -2.17651
3549 4 1 -3.21639 -4.15446 -1.93864
3544 4 1 -3.75307 -3.04296 -1.0428
3551 4 1 -2.6144 -4.66708 -2.67304
3548 4 1 -2.19609 -3.59297 -1.48653
3546 4 1 -1.64515 -3.12024 -1.43034
3545 4 1 -2.64968 -2.84147 -0.705802
3535 4 1 -4.71927 -0.338066 -2.56406
3540 4 1 -3.97181 -1.85703 -1.25382
3539 4 1 -4.36293 -1.54213 -2.36064
3541 4 1 -4.01869 -0.70551 -1.0767
3543 4 1 -3.91654 -1.81835 -1.1775
3542 4 1 -2.9269 -1.27484 -0.897033
3547 4 1 -2.5689 -2.4092 -1.50371
1937 4 1 -4.05611 -25.7613 0.185018
1902 4 1 3.55521 -24.9676 1.01352
1900 4 1 3.40815 -26.1542 2.25405
1901 4 1 4.32044 -25.7657 1.57356
1903 4 1 3.64679 -25.9413 0.334922
1777 4 1 -0.0501472 -21.7176 0.461427
1774 4 1 -0.805459 -21.6834 0.241113
1778 4 1 0.641399 -21.2229 1.29761
1779 4 1 0.10901 -20.6344 2.27308
1780 4 1 1.2119 -20.2794 2.29909
1783 4 1 4.21281 -19.8433 2.43397
1784 4 1 3.50691 -19.4975 1.549
2272 4 1 -21.6745 -16.7379 1.83015
2271 4 1 -20.5482 -16.3681 1.75329
2292 4 1 -19.3457 -17.0388 0.470125
2297 4 1 -17.5667 -16.307 0.453405
2296 4 1 -18.0631 -17.0779 1.30706
1793 4 1 1.22848 -16.2124 1.7642
1792 4 1 2.27114 -16.786 1.93064
1785 4 1 4.47192 -18.7618 1.69201
1787 4 1 5.2291 -18.4581 2.43902
1790 4 1 3.06589 -17.6102 2.4936
2274 4 1 -22.2282 -15.9111 1.86754
2275 4 1 -21.5917 -14.9549 1.87843
2294 4 1 -19.1204 -15.6922 1.06362
2270 4 1 -20.3482 -15.1987 2.18555
2269 4 1 -19.2785 -14.654 1.71857
2286 4 1 -20.5457 -14.4141 0.109058
2276 4 1 -21.3741 -13.7883 2.07713
2278 4 1 -21.291 -13.5786 1.71813
2301 4 1 -16.8009 -13.5764 2.36341
2298 4 1 -16.6325 -15.662 0.618037
2299 4 1 -16.3538 -15.6101 1.84952
2300 4 1 -16.9506 -14.7506 2.5708
2295 4 1 -17.9845 -15.8982 1.3192
1794 4 1 2.20322 -15.6751 2.09433
2234 4 1 -22.9202 -12.9191 0.0533361
2280 4 1 -22.4374 -11.7723 1.51107
2281 4 1 -21.8463 -11.6004 0.453034
2279 4 1 -22.0236 -12.8623 1.18509
2277 4 1 -22.3947 -13.3744 1.59436
2282 4 1 -20.7051 -11.3273 0.869336
2268 4 1 -19.1432 -13.4171 1.49606
2283 4 1 -20.9894 -12.2129 0.0809629
2267 4 1 -18.4545 -12.6869 0.833673
2266 4 1 -18.1619 -11.8187 1.62445
2265 4 1 -17.7779 -10.8649 2.1951
2259 4 1 -19.7742 -8.33701 0.89346
2264 4 1 -18.5244 -10.0197 2.38008
2263 4 1 -17.8881 -10.4466 1.41073
2262 4 1 -17.6716 -9.48797 2.06217
2261 4 1 -18.4161 -8.55507 1.93451
3614 4 10 -9.64798 -9.10248 0.264352
2258 4 1 -20.5876 -7.96617 0.0795639
2260 4 1 -19.3763 -7.79498 1.87158
1897 4 1 1.35776 -27.9396 4.27048
1898 4 1 1.89936 -27.1766 3.65944
1866 4 1 1.59373 -24.9981 4.66963
1867 4 1 0.982914 -25.7671 5.36886
1899 4 1 2.77408 -26.8631 2.96773
1865 4 1 1.56865 -23.8346 4.29633
1864 4 1 2.70667 -23.8508 4.6592
1863 4 1 3.71118 -23.7197 3.93024
1861 4 1 4.3648 -22.516 3.26361
1862 4 1 3.26654 -22.9165 3.07421
1859 4 1 3.93677 -21.9518 4.2997
1858 4 1 4.96196 -22.5577 4.03488
1827 4 1 4.21299 -24.0963 5.01963
1857 4 1 5.133 -22.078 5.12747
1856 4 1 5.753 -23.0652 5.19948
1855 4 1 6.02641 -21.9948 4.70565
1802 4 1 -1.96449 -19.2646 4.26821
1803 4 1 -1.32239 -18.9931 5.24161
1804 4 1 -0.557096 -19.8528 5.09322
1806 4 1 1.21059 -20.1077 3.88685
1807 4 1 1.24859 -21.0636 3.15632
1805 4 1 0.66723 -19.9028 4.98618
1808 4 1 1.7679 -20.7483 4.21008
1781 4 1 2.02793 -19.7019 2.96707
1810 4 1 1.37131 -20.6729 4.71817
1809 4 1 2.15501 -21.4247 5.07271
1811 4 1 1.53557 -19.5244 4.73127
1813 4 1 1.08341 -19.0264 4.81638
1860 4 1 4.21436 -21.2519 3.34257
1782 4 1 3.21178 -19.4466 2.95116
1786 4 1 4.16307 -18.9566 2.7925
2273 4 1 -22.1113 -16.5834 2.91925
1797 4 1 -0.166757 -16.484 3.07137
1800 4 1 -0.578656 -18.3976 4.17661
1801 4 1 -1.72399 -18.1665 3.95491
1798 4 1 -0.44333 -17.3664 3.77435
1799 4 1 -0.075257 -18.3312 3.16103
1791 4 1 2.26633 -17.0385 3.12219
1789 4 1 3.40544 -17.898 3.58912
1788 4 1 4.10094 -18.5259 2.90176
2306 4 1 -21.6669 -15.1193 3.59398
2310 4 1 -22.2734 -14.5993 5.33731
2304 4 1 -19.5277 -14.5478 3.55525
2305 4 1 -20.4865 -15.0384 3.94329
2307 4 1 -20.7508 -14.985 4.43878
2308 4 1 -21.1686 -15.7251 5.27156
2311 4 1 -21.312 -13.9049 5.01233
2303 4 1 -18.789 -13.673 3.30464
1795 4 1 1.53029 -15.0447 2.85193
1796 4 1 0.344452 -15.4609 3.06767
2315 4 1 -24.2703 -11.4644 4.24449
2314 4 1 -23.4373 -12.0012 5.02835
2312 4 1 -21.4589 -12.6953 5.15589
2302 4 1 -17.7805 -13.1323 2.92162
2317 4 1 -25.2513 -9.82229 4.7384
2318 4 1 -24.7054 -8.74112 4.89543
2316 4 1 -24.2168 -10.2218 4.33369
2321 4 1 -26.9522 -7.01901 3.81714
2319 4 1 -25.4115 -7.9147 4.42898
2323 4 1 -26.483 -5.49805 3.30431
2320 4 1 -26.0618 -7.77743 3.44551
2322 4 1 -26.3872 -6.62672 2.808
2330 4 1 -27.6092 -5.29408 5.04315
2327 4 1 -27.6385 -5.27489 4.03294
2329 4 1 -27.9807 -5.21986 3.82842
2328 4 1 -27.5509 -4.17284 3.49595
2331 4 1 -27.6343 -4.27531 4.35593
2326 4 1 -26.4994 -4.98932 4.30283
2324 4 1 -26.17 -4.83592 4.18074
2325 4 1 -26.903 -4.4407 3.34845
2340 4 1 -26.5461 -0.136969 5.14994
1892 4 1 -0.183888 -27.6464 6.67141
1893 4 1 0.731667 -28.0105 6.10641
1895 4 1 0.552181 -27.4348 6.1057
1896 4 1 1.19393 -28.2402 5.46556
1894 4 1 1.63555 -27.4972 6.70791
1891 4 1 0.82274 -27.0317 6.94389
1882 4 1 -2.15917 -25.6244 5.91304
1883 4 1 -2.56039 -26.219 6.96499
1880 4 1 -0.586023 -24.7406 7.55873
1881 4 1 -1.63156 -25.0643 6.90203
1868 4 1 1.64386 -24.7982 5.7419
1889 4 1 0.173973 -25.6999 6.85165
1890 4 1 0.366398 -26.3935 7.83599
1871 4 1 0.788314 -24.285 5.79965
1888 4 1 1.12634 -25.6969 7.53355
1887 4 1 0.166979 -26.4426 7.67973
1876 4 1 0.38695 -24.2723 7.91699
1830 4 1 4.14033 -25.9241 7.40152
1829 4 1 3.69046 -25.2141 6.6066
1842 4 1 3.54151 -25.2189 7.90377
1832 4 1 5.63818 -26.5587 7.19267
1851 4 1 6.90661 -24.3325 5.69267
1846 4 1 5.74421 -25.2927 7.45153
1847 4 1 6.9092 -25.1264 7.19681
1878 4 1 -1.698 -23.6897 7.67742
1879 4 1 -0.480676 -23.6032 7.52542
1870 4 1 0.99792 -23.1811 6.04407
1869 4 1 1.87667 -23.6732 5.52316
1873 4 1 1.06172 -23.4101 7.20095
1872 4 1 0.239094 -23.3612 6.38418
1875 4 1 0.426615 -23.1397 7.51397
1828 4 1 3.56776 -24.2114 5.93691
1826 4 1 4.87379 -23.6884 5.91363
1823 4 1 3.33299 -22.4107 6.95563
1825 4 1 4.9653 -23.908 7.15966
1824 4 1 4.06925 -23.3497 6.63307
1821 4 1 3.84937 -21.5825 8.03125
1848 4 1 6.44518 -24.0842 6.69393
1849 4 1 5.81644 -23.1919 7.27686
1854 4 1 6.48066 -22.3362 5.69873
1850 4 1 6.24145 -24.0291 6.59493
1852 4 1 6.85592 -23.2568 6.27225
1853 4 1 6.77223 -22.1821 6.7589
1812 4 1 1.41817 -19.0676 5.89552
1814 4 1 1.11843 -19.3903 5.95628
1816 4 1 1.66226 -20.0151 7.66199
1815 4 1 1.36569 -20.4127 6.64105
1822 4 1 3.37308 -21.2458 7.00395
1819 4 1 4.38471 -19.703 8.0108
2309 4 1 -21.8009 -15.3287 6.16252
2313 4 1 -22.4382 -12.2749 5.52977
2332 4 1 -27.9702 -3.97224 5.5453
2333 4 1 -27.1321 -3.19103 6.15266
2335 4 1 -26.4523 -3.07511 6.63072
2338 4 1 -27.2324 -1.1761 6.39075
2337 4 1 -27.3087 -2.16385 5.73161
2336 4 1 -27.4425 -2.5025 6.88341
2334 4 1 -26.2451 -2.60158 5.53257
2343 4 1 -25.3344 -0.0862227 5.65464
2339 4 1 -26.4116 -1.18989 5.52349
1885 4 1 -1.52399 -27.2501 8.60654
1886 4 1 -0.35848 -27.1461 8.44198
1836 4 1 2.97548 -27.067 8.56715
1884 4 1 -2.46645 -26.6228 8.10329
1837 4 1 2.53585 -26.0251 9.09473
1831 4 1 4.83643 -26.6997 8.10178
1833 4 1 4.98711 -26.7986 8.21531
1834 4 1 3.87229 -26.8989 8.48016
1835 4 1 3.49407 -26.8179 9.59024
1841 4 1 3.23925 -24.8923 9.02781
1838 4 1 3.08383 -25.636 10.1665
1845 4 1 5.15414 -25.5474 8.39366
1843 4 1 4.09758 -25.7737 8.84424
1844 4 1 4.5876 -24.6212 8.86037
1840 4 1 3.34273 -24.6714 10.1992
1877 4 1 -0.658852 -23.7596 8.16087
1874 4 1 1.21032 -23.4134 8.45458
1817 4 1 2.30117 -20.6476 8.42252
1820 4 1 4.24242 -20.6878 8.72058
1818 4 1 3.36997 -20.1121 8.23994
1839 4 1 3.15779 -25.1503 11.2247
3311 4 1 -0.0104645 14.991 -19.1183
3304 4 1 5.69384 15.4861 -19.1439
3319 4 1 -0.978163 18.7979 -19.9295
3317 4 1 -0.955463 18.807 -20.0574
3316 4 1 -1.496 18.1202 -19.3024
3324 4 1 0.930984 18.4709 -19.1219
3243 4 1 10.6199 18.3521 -19.8779
3244 4 1 10.5575 17.7549 -18.9372
3242 4 1 11.5995 18.0227 -19.308
3318 4 1 0.231395 18.8829 -19.9065
3320 4 1 0.0220878 19.3274 -20.437
3321 4 1 0.84026 19.6107 -19.671
3322 4 1 1.86979 20.1566 -19.3198
3323 4 1 1.71197 19.0411 -19.7902
3250 4 1 9.65918 19.3348 -19.5249
3253 4 1 8.6952 20.6484 -18.8917
3252 4 1 9.29054 19.6166 -19.3266
3248 4 1 10.6081 19.2079 -18.9235
3245 4 1 10.9588 18.9095 -19.1602
3313 4 1 -0.76989 15.089 -18.461
3310 4 1 0.861612 14.9945 -18.2037
3309 4 1 1.90465 15.4645 -18.0547
3308 4 1 2.4841 15.3257 -16.9623
3312 4 1 0.18248 15.871 -18.3038
3305 4 1 4.6811 15.6124 -18.4722
3307 4 1 3.57539 15.546 -17.2036
3306 4 1 4.76767 15.841 -17.2913
3302 4 1 6.09846 15.7791 -18.6564
3303 4 1 6.45848 14.6013 -18.6643
3300 4 1 7.52097 16.1504 -18.037
3299 4 1 7.64438 15.0177 -17.7179
3301 4 1 7.06074 15.0368 -18.2903
3298 4 1 6.62556 15.0401 -17.0917
3296 4 1 7.59696 14.4868 -16.4709
3295 4 1 6.73996 14.8681 -17.307
3297 4 1 6.68995 13.8176 -16.7405
3294 4 1 7.84713 15.0027 -16.8002
3290 4 1 8.90302 15.829 -16.1652
3292 4 1 8.27695 15.2249 -16.2406
3236 4 1 13.4579 16.0879 -18.4213
3235 4 1 12.6838 16.1067 -17.5745
3232 4 1 12.5918 15.2225 -16.6769
3315 4 1 -1.10209 17.3616 -18.5248
3314 4 1 -0.576828 16.2883 -18.3123
3330 4 1 -0.153139 17.9733 -16.1802
3332 4 1 -0.689982 17.5568 -16.6273
3329 4 1 0.495075 16.9946 -16.3535
3325 4 1 1.49911 17.6995 -18.4103
3328 4 1 0.15991 17.2596 -17.4781
3327 4 1 0.747648 17.8995 -18.2285
3249 4 1 9.64429 18.5767 -18.5771
3251 4 1 8.83762 18.781 -18.702
3240 4 1 13.4382 18.5453 -18.0227
3241 4 1 12.6531 18.3513 -18.8441
3234 4 1 13.1293 16.4114 -16.4802
3237 4 1 13.4315 17.1532 -17.9621
3239 4 1 13.6116 18.2773 -16.7665
3238 4 1 14.3038 17.8719 -17.6436
3326 4 1 1.481 18.881 -18.1622
3254 4 1 7.68575 21.1874 -18.8034
3255 4 1 7.59752 20.9295 -17.6557
3257 4 1 8.65367 21.4056 -17.0557
3268 4 1 10.2063 20.03 -16.7845
3267 4 1 9.06021 20.207 -16.9852
3269 4 1 10.6413 21.0501 -16.1879
3246 4 1 11.2958 18.9292 -18.0961
3247 4 1 11.1586 20.0194 -18.3575
3256 4 1 7.55782 21.8748 -16.9721
3259 4 1 9.39841 21.858 -17.0195
3293 4 1 8.01508 14.1245 -16.0104
3291 4 1 9.374 14.9152 -15.6305
3233 4 1 12.3634 15.8526 -15.7032
3230 4 1 11.8079 15.7839 -15.207
3229 4 1 12.7999 15.1087 -14.9104
3228 4 1 13.6066 15.222 -14.0077
3210 4 1 17.0641 14.6521 -14.2595
3208 4 1 18.6145 15.996 -14.6186
3209 4 1 17.9835 15.3118 -13.8728
3335 4 1 -1.25893 18.3179 -13.7975
3334 4 1 -0.281531 17.6978 -14.2534
3331 4 1 -0.305244 16.8954 -15.718
3333 4 1 -0.612894 17.3371 -15.38
3286 4 1 7.94066 17.3136 -14.2709
3289 4 1 9.38452 16.7018 -15.4025
3285 4 1 9.13206 17.548 -14.0654
3287 4 1 8.09616 18.2184 -14.9966
3288 4 1 9.11774 17.6129 -14.7133
3231 4 1 12.6357 16.1605 -15.9273
3276 4 1 12.5551 18.2992 -14.3714
3227 4 1 13.5456 16.3937 -14.3641
3226 4 1 13.8936 17.3657 -13.7113
3223 4 1 14.6475 16.9618 -13.6049
3207 4 1 18.4317 17.0107 -13.9904
3205 4 1 17.9091 17.3245 -13.9543
3206 4 1 17.5533 16.2355 -14.3144
3340 4 1 -2.07634 21.1965 -14.021
3339 4 1 -1.64055 20.0839 -14.185
3263 4 1 9.28368 19.7367 -15.8525
3258 4 1 9.25828 21.1838 -15.9565
3260 4 1 9.44936 21.1379 -16.1401
3261 4 1 9.27413 21.3238 -14.9003
3265 4 1 9.03106 18.9075 -15.3502
3264 4 1 8.2577 19.7736 -15.2778
3266 4 1 9.50974 19.9002 -16.0029
3270 4 1 10.3364 21.5384 -15.111
3262 4 1 9.68332 20.1701 -14.9025
3273 4 1 10.7746 19.9977 -13.6487
3274 4 1 11.0335 18.8568 -13.8031
3271 4 1 11.3285 21.2077 -14.6442
3272 4 1 11.6948 20.1375 -14.3922
3342 4 1 -3.44441 22.9382 -14.6302
3343 4 1 -2.49051 22.4511 -15.258
3341 4 1 -2.35737 22.3623 -14.3608
3344 4 1 -2.42084 22.8908 -14.1722
3212 4 1 16.7839 15.0005 -12.4637
3211 4 1 17.6625 14.8027 -13.2557
3213 4 1 16.9329 15.8032 -11.5549
3336 4 1 -1.13115 18.1237 -12.5895
3283 4 1 9.93416 16.8755 -12.9022
3284 4 1 9.802 18.0963 -13.1605
3282 4 1 10.3372 16.4682 -11.8288
3277 4 1 12.899 17.8374 -13.2295
3281 4 1 10.9862 17.4568 -11.7488
3280 4 1 12.0765 17.9271 -11.8911
3278 4 1 12.1084 17.5667 -12.3144
3279 4 1 13.179 17.6361 -11.6695
3275 4 1 11.9107 18.053 -13.3705
3225 4 1 14.3918 17.5722 -12.598
3224 4 1 15.2453 17.9989 -13.2259
3221 4 1 14.9488 16.914 -11.4658
3222 4 1 14.8003 16.3037 -12.5846
3214 4 1 16.106 16.2101 -12.3833
3204 4 1 17.4255 16.5121 -13.1398
3203 4 1 18.449 16.7776 -12.8206
3202 4 1 18.0994 17.7757 -13.3163
3201 4 1 17.4522 17.9422 -12.4316
3215 4 1 16.4127 16.8274 -11.3211
3200 4 1 17.9511 17.4422 -11.4703
3337 4 1 -2.14853 18.8773 -12.6339
3338 4 1 -2.15935 19.8723 -13.1818
3345 4 1 -3.02875 22.2127 -13.2901
3346 4 1 -1.83208 21.9436 -13.2857
3347 4 1 -2.17672 22.9071 -12.6116
3348 4 1 -1.53046 23.0695 -11.5846
3351 4 1 -0.281178 22.5654 -12.1434
3350 4 1 -1.40977 22.8923 -11.7397
3352 4 1 -0.510499 23.3247 -11.2147
3353 4 1 0.518733 22.8896 -10.7999
3354 4 1 1.22026 23.2269 -11.7094
3409 4 1 2.54051 17.5095 -8.09592
3219 4 1 15.9255 16.5211 -9.38121
3220 4 1 15.4119 17.1425 -10.3256
3217 4 1 15.948 18.5666 -10.3517
3216 4 1 16.7429 17.6604 -10.4567
3218 4 1 16.2796 17.4204 -10.1271
3199 4 1 18.6187 17.423 -10.4411
3197 4 1 17.8139 18.7517 -9.04411
3196 4 1 18.8054 18.2998 -9.62945
3198 4 1 18.8139 18.2624 -9.62175
3187 4 1 14.4608 20.4594 -8.96774
3189 4 1 15.9806 20.1966 -9.88093
3185 4 1 14.4529 19.8789 -8.25779
3188 4 1 14.8708 20.5399 -10.0771
3193 4 1 17.8963 20.6838 -10.434
3192 4 1 17.3172 21.3762 -9.70937
3191 4 1 17.8101 20.2946 -9.77339
3190 4 1 16.8824 19.6082 -9.41004
3194 4 1 18.9258 20.0013 -10.5789
3195 4 1 19.357 18.8964 -10.4308
3349 4 1 -1.32595 22.2622 -10.7084
3355 4 1 1.36333 23.9978 -10.7554
3356 4 1 2.36109 24.5204 -10.1796
3357 4 1 2.04671 24.3907 -9.08551
3358 4 1 2.4479 25.4725 -8.58971
3359 4 1 2.89844 24.4386 -9.05252
3360 4 1 3.3493 25.4244 -8.4291
3361 4 1 4.32071 24.6213 -8.46848
3363 4 1 4.04741 24.2737 -8.32799
3362 4 1 3.41315 25.2433 -8.66227
3438 4 1 -1.26884 9.86688 -5.8434
3442 4 1 -1.8707 10.6085 -5.53472
3423 4 1 3.6054 10.4165 -5.74033
3418 4 1 6.28507 10.7665 -6.80244
3454 4 1 -4.19495 11.7069 -5.91541
3437 4 1 -0.612694 10.7749 -6.05746
3426 4 1 1.88978 10.7866 -5.72657
3427 4 1 1.43637 11.8367 -6.13927
3429 4 1 1.57543 12.2362 -5.7791
3420 4 1 4.6809 11.9425 -5.89876
3419 4 1 5.73102 11.9296 -6.59476
3417 4 1 6.07287 11.9755 -7.10269
3416 4 1 6.38799 12.1915 -5.9597
3415 4 1 5.84856 13.2578 -6.20902
3472 4 1 -6.87556 15.2612 -5.455
3456 4 1 -3.81737 13.7427 -5.60635
3405 4 1 2.57546 15.8734 -5.8856
3407 4 1 1.95376 15.857 -6.98133
3411 4 1 3.36914 15.8335 -7.552
3412 4 1 3.60456 14.6314 -7.27755
3413 4 1 4.29207 13.8131 -7.82379
3406 4 1 2.96478 15.2521 -6.78653
3414 4 1 5.41145 13.5299 -7.3323
3471 4 1 -6.57158 16.4057 -5.60932
3410 4 1 2.37715 16.5335 -7.46906
3408 4 1 2.17984 16.9913 -7.02293
3402 4 1 3.22793 17.2434 -6.27502
3403 4 1 3.76656 16.4118 -5.54387
3401 4 1 4.08764 17.5745 -7.01381
3400 4 1 4.49691 16.9375 -6.03808
3399 4 1 3.98485 17.9933 -6.33192
3180 4 1 15.6076 18.4974 -5.62433
3183 4 1 14.814 18.3782 -6.81094
3184 4 1 14.6378 18.7488 -7.9265
3182 4 1 14.8937 17.2039 -6.33731
3181 4 1 16.0288 17.3902 -6.00279
3179 4 1 15.473 17.2181 -5.63762
3178 4 1 15.7141 17.631 -6.73777
3174 4 1 17.827 18.4564 -5.51408
3175 4 1 17.1018 17.8721 -6.20082
3177 4 1 16.4906 18.4483 -6.45118
3398 4 1 4.39199 19.1435 -6.35788
3396 4 1 3.13937 19.5941 -5.55027
3186 4 1 14.7309 20.8864 -7.81171
3176 4 1 17.4599 18.9396 -6.72578
3173 4 1 18.8217 19.1564 -5.53159
3367 4 1 1.52838 23.7061 -6.18569
3366 4 1 2.16438 23.5196 -7.22573
3365 4 1 3.15594 23.6813 -7.9348
3364 4 1 4.02261 23.9946 -7.27066
3119 4 1 10.5047 25.5722 -5.38546
3447 4 1 -2.79301 7.89005 -2.86849
3511 4 1 -1.54029 7.41303 -3.03509
3515 4 1 -1.14882 6.30695 -2.82379
3453 4 1 -3.6617 10.7566 -5.31741
3449 4 1 -3.26419 9.62771 -3.75241
3450 4 1 -3.24403 10.7196 -3.28267
3448 4 1 -3.22257 8.49025 -3.78643
3445 4 1 -1.47915 8.28987 -4.01595
3440 4 1 -2.47258 9.94393 -5.26538
3439 4 1 -1.74825 9.06594 -5.08268
3441 4 1 -2.11246 10.6176 -4.3822
3444 4 1 -1.82007 9.34154 -3.87532
3446 4 1 -2.10472 8.81114 -3.24017
3443 4 1 -2.43625 10.0211 -4.61741
3436 4 1 0.144688 10.5979 -5.11836
3424 4 1 2.85926 10.3863 -4.7893
3480 4 1 -5.69784 11.804 -3.37766
3478 4 1 -6.92435 12.5568 -3.63671
3474 4 1 -7.26609 13.2557 -4.54733
3451 4 1 -3.83551 11.3498 -4.0747
3452 4 1 -4.30829 11.714 -5.11116
3455 4 1 -3.7016 12.5394 -5.37409
3481 4 1 -4.8216 12.3556 -2.75095
3434 4 1 -0.704952 11.868 -3.81032
3432 4 1 -0.197468 11.8212 -4.74292
3435 4 1 0.174873 11.3337 -4.22216
3425 4 1 1.76005 10.8084 -4.52029
3428 4 1 0.70186 11.4593 -5.26312
3430 4 1 1.74343 12.458 -4.534
3433 4 1 0.496308 11.9914 -3.83103
3431 4 1 0.613789 12.6004 -4.2751
3422 4 1 2.92025 11.0518 -5.02073
3421 4 1 4.09953 11.0867 -5.36006
3476 4 1 -7.40775 14.6519 -2.9703
3477 4 1 -7.53205 13.6394 -3.4936
3473 4 1 -6.96545 14.3768 -4.68878
3470 4 1 -6.40615 15.3168 -5.28945
3475 4 1 -7.7716 13.7721 -3.60796
3467 4 1 -5.6372 15.7396 -3.52783
3469 4 1 -6.27986 15.3091 -4.08468
3468 4 1 -6.73077 15.6869 -3.04623
3457 4 1 -4.78308 13.8006 -5.03607
3459 4 1 -4.27108 15.477 -5.11042
3461 4 1 -4.42695 14.6265 -3.26078
3460 4 1 -3.89912 15.3123 -4.03773
3458 4 1 -4.9292 14.8272 -4.48971
3404 4 1 3.23338 15.6612 -4.858
3394 4 1 2.16222 20.6198 -4.58476
3397 4 1 4.31447 19.6498 -5.2298
3395 4 1 3.35031 20.4861 -4.84757
3393 4 1 3.34616 20.4437 -4.47339
3392 4 1 2.70904 21.2575 -3.71149
3149 4 1 12.0368 20.9403 -2.7452
3151 4 1 12.0702 21.2782 -3.40926
3150 4 1 10.914 21.3443 -3.05367
3152 4 1 13.233 21.5371 -3.20117
3171 4 1 18.324 19.7442 -3.32508
3172 4 1 18.3637 19.4529 -4.43514
3170 4 1 18.4616 20.8304 -2.77593
3377 4 1 -0.578622 22.2423 -2.78019
3369 4 1 1.29514 24.1101 -4.12531
3368 4 1 0.791572 23.7689 -5.17854
3390 4 1 2.65081 23.2109 -2.73754
3375 4 1 1.36558 23.2512 -3.37225
3373 4 1 0.20918 23.6711 -4.04114
3376 4 1 0.107609 23.1574 -3.3417
3391 4 1 2.87651 22.01 -2.7461
3129 4 1 8.96659 24.1268 -2.89192
3126 4 1 9.91476 24.1622 -3.74959
3153 4 1 13.2123 22.5935 -3.79844
3154 4 1 13.2593 23.2649 -2.83022
3136 4 1 10.7884 22.3748 -2.71871
3155 4 1 14.4048 23.3391 -2.82664
3169 4 1 18.7231 21.941 -2.94345
3371 4 1 -0.185732 25.697 -4.50826
3370 4 1 0.427172 24.821 -4.02404
3372 4 1 0.118342 24.606 -4.74027
3374 4 1 0.833533 24.2591 -3.21474
3128 4 1 7.77599 24.3615 -2.70187
3117 4 1 8.75996 26.2677 -3.831
3116 4 1 8.42528 26.6819 -2.74493
3127 4 1 8.92407 24.2959 -3.06999
3120 4 1 10.2695 24.4876 -4.976
3121 4 1 10.3638 25.703 -4.9913
3118 4 1 9.65937 25.9749 -4.59229
3124 4 1 11.0196 25.6684 -3.25867
3123 4 1 12.0999 25.9325 -3.76643
3157 4 1 13.4107 24.5738 -3.31289
3125 4 1 10.9222 24.4405 -3.10256
3122 4 1 10.9983 26.2659 -4.19763
3533 4 1 -6.18514 1.35321 -2.07133
3534 4 1 -5.508 0.496944 -2.64866
3532 4 1 -4.98803 1.70683 -2.11177
3525 4 1 -2.73076 0.687121 -1.40252
3531 4 1 -5.30764 1.39787 -1.00755
3529 4 1 -3.8568 0.332884 -1.10538
3530 4 1 -4.99326 0.262317 -0.806674
2759 4 1 -0.758714 1.69051 -0.275927
3524 4 1 -1.77979 0.892519 -0.743574
3526 4 1 -1.58055 1.04105 -1.37764
3523 4 1 -2.44497 1.84127 -1.03941
3522 4 1 -1.83459 2.58496 -0.326135
3528 4 1 -2.68894 0.184127 -1.38299
3527 4 1 -1.96271 0.393977 -0.467864
2760 4 1 0.199123 2.16163 -0.754031
2761 4 1 1.12347 2.35894 -0.133881
3521 4 1 -1.14823 2.88789 -1.2621
3520 4 1 -1.42105 2.86876 -2.4394
3518 4 1 -1.64694 4.29166 -1.9225
3519 4 1 -1.13836 3.3668 -1.28873
3517 4 1 -0.879226 5.23308 -2.09916
2762 4 1 0.0339524 2.73246 -0.414465
3499 4 1 -0.622446 5.9449 -0.208102
3516 4 1 -1.25183 6.28016 -1.64808
3514 4 1 -1.96411 6.86797 -2.21214
3513 4 1 -1.39522 7.38288 -1.25395
3510 4 1 -0.814558 7.75312 -2.08215
3508 4 1 -0.247756 6.75334 -2.58608
3497 4 1 -2.32131 7.38941 -0.0601926
3502 4 1 2.24827 7.17638 -0.485852
3501 4 1 1.39022 6.36521 -0.246439
3503 4 1 2.51312 7.19309 -1.6882
3509 4 1 0.380572 7.56525 -1.89532
3507 4 1 0.457212 6.98357 -1.60435
3505 4 1 2.16147 6.05501 -2.24687
3506 4 1 1.21305 6.12405 -1.3921
3504 4 1 3.13432 6.11742 -1.58313
3489 4 1 -5.56319 8.86449 -0.317243
3488 4 1 -5.95407 9.26084 -1.37865
3487 4 1 -5.81879 10.4346 -1.09609
3486 4 1 -6.75523 10.0982 -1.8281
3491 4 1 -5.16336 10.0461 -1.86596
3493 4 1 -4.18502 9.88071 -0.869997
3490 4 1 -4.99255 9.9083 -0.663886
3512 4 1 -1.07109 8.14625 -2.20824
3479 4 1 -6.40848 12.289 -2.58914
3482 4 1 -5.60025 11.5435 -2.46834
3483 4 1 -6.57861 10.9871 -2.29648
3484 4 1 -7.30768 11.0236 -1.29151
3485 4 1 -7.06638 11.0927 -2.51776
3492 4 1 -4.68545 10.9313 -1.26351
3464 4 1 -6.3144 14.3754 -0.935123
3466 4 1 -5.9146 15.5092 -2.35968
3463 4 1 -5.46714 13.7956 -1.64546
3465 4 1 -5.92593 14.3685 -2.07951
3462 4 1 -4.94195 14.7593 -2.14842
3095 4 1 9.31874 21.0572 -0.180167
3143 4 1 12.9355 20.0332 -0.768655
3148 4 1 12.9065 21.1123 -1.96066
3141 4 1 11.0434 20.896 -0.910932
3140 4 1 12.1421 21.5087 -1.00439
3142 4 1 12.3019 21.0318 -0.810638
3146 4 1 14.1757 21.194 -0.045827
3380 4 1 -0.719526 23.3082 -2.27588
3379 4 1 -1.34129 22.313 -2.27963
3378 4 1 -0.390549 22.6098 -1.64934
3381 4 1 -0.532273 22.8352 -1.19572
3383 4 1 -0.354383 22.6096 -0.42405
3387 4 1 2.20911 23.2715 -2.47563
3382 4 1 0.638658 22.8403 -1.17352
3388 4 1 2.16133 23.0958 -1.29961
3386 4 1 2.27526 23.3952 -1.27083
3384 4 1 0.79685 22.6794 -0.158767
3385 4 1 1.96889 22.532 -0.417557
3389 4 1 2.81833 23.9807 -1.79229
3102 4 1 7.48689 21.8786 -0.108089
3105 4 1 6.76453 22.9343 -0.605537
3097 4 1 9.02147 21.7239 -0.659372
3131 4 1 8.90319 22.3562 -1.92751
3130 4 1 8.35735 23.353 -2.36095
3096 4 1 10.2321 21.6074 -0.480922
3132 4 1 9.47237 23.0096 -1.13358
3134 4 1 9.56194 22.6931 -2.04208
3135 4 1 10.3197 23.4339 -2.65161
3133 4 1 10.3712 23.5621 -1.65061
3093 4 1 9.97208 21.6364 -0.136376
3161 4 1 13.0076 24.0313 -1.0783
3139 4 1 11.5455 22.3879 -0.358128
3138 4 1 11.3987 21.9416 -1.42242
3137 4 1 11.9157 21.9544 -2.47923
3164 4 1 15.8788 22.783 -1.32524
3162 4 1 13.9627 23.3988 -1.21448
3156 4 1 13.7572 24.1191 -2.26348
3163 4 1 15.1325 23.7412 -1.24628
3147 4 1 13.7378 21.5572 -1.14738
3166 4 1 17.361 22.6217 -0.238125
3167 4 1 18.227 22.5974 -1.05282
3168 4 1 18.6678 21.7259 -1.82616
3165 4 1 16.727 21.9646 -0.992252
3107 4 1 7.02327 24.4921 -0.00815616
3114 4 1 7.29856 26.5907 -2.21131
3109 4 1 7.45939 26.3505 -0.777898
3111 4 1 6.36771 25.6136 -0.186655
3108 4 1 7.18247 25.1551 -0.973457
3112 4 1 7.13209 26.5585 -0.246648
3115 4 1 8.20751 25.8617 -1.93075
3160 4 1 12.4588 25.081 -1.20569
3158 4 1 13.4027 25.4493 -2.519
3159 4 1 12.4432 24.7592 -2.3335
3113 4 1 6.80497 27.0759 -1.19193
2758 4 1 -0.621194 1.41653 0.86659
2757 4 1 0.122881 1.81401 1.68214
2753 4 1 2.01099 1.65418 0.425348
2752 4 1 2.6412 2.63196 0.581737
2755 4 1 0.307568 1.42665 2.07561
2754 4 1 0.954701 1.84424 1.05374
2751 4 1 3.72721 2.44449 1.09987
2750 4 1 3.72105 2.59528 2.32703
2763 4 1 -0.434315 3.46374 0.41759
2766 4 1 1.17419 4.93537 2.1308
2768 4 1 2.44744 5.14138 1.51911
2767 4 1 1.48797 4.69981 0.917903
2764 4 1 0.189824 3.47308 1.38758
2765 4 1 0.319214 4.06398 2.45824
3496 4 1 -2.71604 7.50869 1.02798
3498 4 1 -1.47873 6.55758 0.242847
3500 4 1 0.389694 6.23817 0.339186
2770 4 1 4.41244 5.73305 1.90571
2769 4 1 3.19828 6.06949 1.80181
2771 4 1 3.65003 6.52855 1.54664
2772 4 1 3.28671 7.04888 2.63458
3495 4 1 -3.53722 8.13703 0.485444
3494 4 1 -4.25966 8.99903 0.0549599
2773 4 1 3.55704 8.26026 2.33493
3037 4 1 8.80511 12.3978 2.59012
3101 4 1 7.69706 21.2317 0.911609
3100 4 1 7.98767 20.8239 1.97766
3099 4 1 9.0632 21.3502 1.69371
3081 4 1 9.98495 19.7975 2.64961
3082 4 1 10.6745 19.6821 1.61853
3098 4 1 8.8777 21.4745 0.544463
3094 4 1 10.197 20.6705 0.463372
3083 4 1 11.7296 20.3362 1.63364
3084 4 1 11.2173 21.4259 1.94977
3145 4 1 14.6303 20.6245 0.836041
3144 4 1 13.7797 20.3637 0.117889
2532 4 1 -14.8628 22.9943 2.62878
3104 4 1 7.07888 22.4899 0.521728
3106 4 1 7.5297 23.3766 0.208277
3103 4 1 8.26205 22.2192 0.741964
3091 4 1 10.6867 23.5686 1.29676
3092 4 1 10.4479 22.6594 0.486673
3090 4 1 11.4395 24.1143 1.97111
3085 4 1 12.4751 21.5402 2.14582
3110 4 1 6.89173 26.5302 0.265389
2345 4 1 -26.2205 2.16275 4.90009
2344 4 1 -25.7882 1.09713 5.30989
2341 4 1 -25.3642 0.239126 4.99765
2756 4 1 0.144222 2.46315 2.72583
2748 4 1 4.4339 1.32205 2.69643
2747 4 1 4.36557 2.4915 3.0408
2749 4 1 4.83551 2.41056 2.71439
2746 4 1 5.06335 2.60375 4.05708
2744 4 1 4.41204 2.31792 5.21946
2745 4 1 5.533 2.20454 4.99309
2349 4 1 -25.9971 4.40408 4.76902
2351 4 1 -26.796 5.14821 5.25849
2346 4 1 -25.969 3.08298 4.13633
2347 4 1 -26.5388 4.15462 4.42456
2348 4 1 -25.5573 3.68182 3.98683
2624 4 1 -6.61216 7.53271 3.70342
2626 4 1 -6.45917 6.9828 5.26457
2625 4 1 -7.06802 6.60804 4.34853
2629 4 1 -5.97024 6.82205 5.17181
2630 4 1 -4.81197 7.00453 5.34193
2646 4 1 1.33542 7.73409 4.73752
2649 4 1 2.53652 6.5154 4.61631
2648 4 1 1.61607 6.855 5.36564
2774 4 1 4.03421 7.72434 3.27215
2651 4 1 2.99989 5.86093 5.10847
2622 4 1 -8.29219 8.90831 4.29571
2620 4 1 -8.23204 9.88816 4.41201
2621 4 1 -7.70076 9.13033 5.26322
2623 4 1 -7.14524 8.53805 3.9535
2775 4 1 4.60432 8.55398 3.95404
2776 4 1 4.85798 9.65849 3.74317
2777 4 1 4.56759 9.48513 4.92101
2778 4 1 5.71172 9.84998 5.16744
3028 4 1 8.16804 9.86607 5.02276
2618 4 1 -8.48235 12.0939 4.48161
2619 4 1 -8.41241 11.0533 3.97049
2616 4 1 -9.30955 12.5945 5.2751
3021 4 1 5.27153 12.7198 4.37055
3020 4 1 4.70736 11.7156 4.68345
3022 4 1 6.27092 12.062 4.6863
3023 4 1 7.50303 12.3466 4.71566
3024 4 1 7.2133 12.5954 3.58672
3026 4 1 7.55483 11.2524 4.78041
3025 4 1 8.1185 11.8715 3.82876
3029 4 1 9.00095 10.8099 5.05725
3038 4 1 8.10056 13.3559 2.76531
3034 4 1 8.73856 12.4772 4.54318
3036 4 1 9.92286 12.3564 2.75815
3035 4 1 8.85636 12.303 3.34963
3040 4 1 7.74369 14.165 4.01151
3042 4 1 7.29836 15.5459 4.87846
3039 4 1 8.64237 14.3549 3.19209
3041 4 1 8.22701 15.3361 4.1057
2567 4 1 -3.49797 18.5846 4.84099
3050 4 1 5.52916 18.7121 5.24044
2538 4 1 -14.9587 21.0718 4.59437
2539 4 1 -14.2745 20.0141 4.79997
2543 4 1 -11.5267 20.6209 5.35009
2541 4 1 -12.7646 19.0181 5.10766
2540 4 1 -13.2463 20.0852 5.36374
2488 4 1 -8.2208 21.5092 4.90047
3053 4 1 6.60834 20.2329 4.66219
3055 4 1 7.95064 21.4829 5.19691
3054 4 1 7.65664 20.332 5.21106
3079 4 1 8.70961 20.4824 3.35201
3080 4 1 9.85894 20.859 3.19408
3074 4 1 10.0736 21.2943 5.01521
3078 4 1 8.57175 20.0423 4.46479
3076 4 1 10.0507 21.0732 4.76186
3077 4 1 9.37131 20.6612 3.92641
2536 4 1 -15.3557 21.7629 3.66344
2537 4 1 -14.9096 22.2292 4.60748
2533 4 1 -15.525 23.131 3.59894
2535 4 1 -14.7243 22.2974 4.53847
2534 4 1 -15.8424 22.7869 4.76742
2531 4 1 -13.773 23.393 3.16601
2530 4 1 -14.8157 23.3677 3.89859
2529 4 1 -14.0485 23.697 4.75565
2528 4 1 -13.1931 22.8445 4.4655
2527 4 1 -12.951 23.9218 4.89729
2500 4 1 -10.1614 24.0814 3.56627
2496 4 1 -8.2652 23.6902 3.43492
2502 4 1 -10.0149 23.7216 4.86996
2486 4 1 -10.4796 21.7733 5.32533
2487 4 1 -9.3973 21.8992 4.95775
2495 4 1 -8.01914 23.895 4.63869
2494 4 1 -7.93121 22.8916 4.09951
2493 4 1 -6.83064 23.1619 4.38247
2491 4 1 -7.54653 22.1384 5.335
2489 4 1 -7.53811 22.4951 4.95159
2492 4 1 -7.91948 23.1701 4.92643
3075 4 1 10.3895 22.0473 4.14461
3088 4 1 12.0725 23.4139 3.83133
3087 4 1 12.7684 22.4395 4.00004
3086 4 1 13.1235 22.1484 2.83271
2524 4 1 -11.3381 26.3807 5.05532
2498 4 1 -9.31121 24.7539 3.68073
2497 4 1 -8.14176 24.868 3.41147
2504 4 1 -9.52545 25.8625 4.79814
2501 4 1 -10.3704 24.8053 4.52902
2499 4 1 -10.1609 25.0885 2.86538
2503 4 1 -9.24902 24.6529 5.00234
2511 4 1 -6.45808 26.7156 5.21679
2512 4 1 -6.40267 25.7112 4.61831
3089 4 1 11.8874 24.2466 3.04113
2342 4 1 -24.5608 0.796052 5.57514
2739 4 1 2.03438 2.18436 5.84454
2736 4 1 3.41081 2.61302 6.88773
2737 4 1 3.17063 1.50565 7.07839
2734 4 1 4.23753 2.36735 7.63976
2733 4 1 5.38244 2.44587 7.89888
2738 4 1 2.95516 2.53339 6.49657
2730 4 1 5.10032 1.48591 7.76274
2731 4 1 5.85198 0.656687 7.80348
2354 4 1 -27.848 4.14818 5.42147
2357 4 1 -27.4367 4.26093 7.77837
2355 4 1 -28.1389 4.75147 6.34666
2356 4 1 -28.2312 3.7409 7.07927
2350 4 1 -26.2387 4.31036 5.93421
2352 4 1 -25.7593 4.94531 5.76364
2353 4 1 -26.9054 4.88685 5.54866
2358 4 1 -26.3379 4.0423 7.24993
2740 4 1 2.24111 2.7445 6.89275
2652 4 1 2.49281 5.01049 5.78021
2741 4 1 1.83078 3.01059 5.78934
2743 4 1 3.89274 3.21685 5.7038
2742 4 1 2.85928 3.65487 5.46608
2735 4 1 4.13523 3.48024 7.23884
2656 4 1 4.45053 4.75366 7.17882
2653 4 1 2.86171 4.31264 6.71142
2654 4 1 3.31774 5.37084 6.21161
2658 4 1 4.57062 4.63897 7.473
2661 4 1 6.2122 4.90069 6.58716
2659 4 1 5.43635 3.894 7.08093
2663 4 1 6.32296 5.19971 6.57042
2664 4 1 7.3064 5.16561 5.77421
2660 4 1 5.90159 4.78748 7.75306
2662 4 1 7.0125 4.71351 5.77199
2374 4 1 -22.1298 8.05399 7.85558
2369 4 1 -23.2132 7.60982 7.43254
2368 4 1 -24.1705 7.17307 8.06553
2627 4 1 -5.67213 7.9069 5.5383
2631 4 1 -3.97937 7.37199 6.12141
2632 4 1 -2.92241 7.06921 5.56142
2633 4 1 -2.75847 7.62189 6.62723
2628 4 1 -5.16176 6.89882 5.9654
2636 4 1 -2.80766 6.33489 6.76829
2635 4 1 -1.99655 7.07489 6.41707
2637 4 1 -1.58365 6.20456 6.8916
2638 4 1 -0.653782 6.76923 7.31743
2643 4 1 0.307971 7.63275 6.29993
2645 4 1 0.493468 7.98326 5.54598
2647 4 1 2.17941 7.92692 5.63063
2641 4 1 0.183142 7.50184 7.16435
2642 4 1 0.466659 6.42758 6.499
2639 4 1 0.222882 7.4393 7.8272
2650 4 1 3.25942 7.10856 5.39159
2657 4 1 5.36229 5.47846 6.98674
2655 4 1 3.70922 5.79986 7.26325
2665 4 1 8.24394 5.47438 6.40019
2667 4 1 9.53006 7.41095 6.24899
2668 4 1 10.6598 7.55313 5.81731
2666 4 1 8.88074 6.44822 6.46971
2782 4 1 8.36761 7.55225 7.51176
2787 4 1 10.3085 7.99269 7.42102
2670 4 1 12.2341 8.00659 6.71124
2375 4 1 -21.6297 9.01261 7.37953
2377 4 1 -20.8199 9.21847 7.58488
2379 4 1 -20.174 10.0352 6.89732
2378 4 1 -19.5837 9.24779 7.6799
2376 4 1 -21.3425 10.1091 6.9736
2644 4 1 -0.0445461 8.76303 6.17555
2634 4 1 -1.80209 8.2572 6.62021
2640 4 1 -0.58075 8.31774 7.85334
3014 4 1 4.82938 9.22787 7.93905
3012 4 1 5.10515 8.71004 7.57112
2779 4 1 6.52539 9.09036 5.66906
2780 4 1 7.69992 8.84986 6.12986
2781 4 1 7.79852 8.55434 7.28167
3011 4 1 6.12163 8.20409 7.86448
2783 4 1 9.23214 8.29592 7.48991
2784 4 1 8.26913 9.01921 7.15195
2785 4 1 9.31157 8.36188 7.37796
2786 4 1 10.1536 9.09802 7.80779
2789 4 1 10.2397 10.1876 7.85167
2669 4 1 11.6052 8.31315 5.77329
2671 4 1 13.0333 8.64874 6.20159
2788 4 1 10.8014 9.15579 7.44648
2672 4 1 12.3009 9.22867 6.84689
2673 4 1 12.9999 8.57415 7.45536
2676 4 1 12.674 8.80739 7.92454
2414 4 1 -22.0234 13.1054 7.84343
2411 4 1 -21.907 12.7692 8.02618
2380 4 1 -19.716 10.9819 7.44648
2383 4 1 -20.2108 13.2896 7.43317
2382 4 1 -19.2657 12.7005 6.92373
2381 4 1 -18.7449 11.6654 7.29922
2614 4 1 -9.02486 12.4587 5.93454
2617 4 1 -8.14123 12.6954 5.48293
2615 4 1 -9.93566 11.7124 5.66592
2612 4 1 -8.13337 12.3082 7.56557
2613 4 1 -7.98781 12.1584 6.34802
3019 4 1 4.98118 11.9544 5.87569
3016 4 1 5.84775 10.8549 7.49746
3018 4 1 5.55251 12.0843 6.83765
3017 4 1 5.95904 11.9332 7.97346
3032 4 1 9.71282 12.0598 6.47033
3027 4 1 8.13743 10.8677 5.70606
3033 4 1 9.14272 11.7606 5.42647
3030 4 1 8.96121 11.1436 6.25658
3031 4 1 9.70011 11.1624 7.17952
2790 4 1 11.1731 10.8165 7.66305
2609 4 1 -9.82001 13.7304 7.55918
2605 4 1 -7.72595 15.1609 7.41281
3043 4 1 6.83527 15.3193 5.98885
2604 4 1 -8.08547 16.1969 7.91598
2601 4 1 -6.58036 17.675 8.00138
2603 4 1 -7.84358 17.3609 7.94658
2565 4 1 -3.03127 18.4114 6.95807
2566 4 1 -2.80913 18.5478 5.83536
2561 4 1 -2.84494 16.9819 7.95131
2571 4 1 -4.63508 18.483 7.63852
2564 4 1 -2.27197 18.2144 7.87698
3045 4 1 5.53039 17.2177 6.16334
3044 4 1 6.40271 16.4401 5.91529
3046 4 1 6.25118 18.0597 6.58026
3047 4 1 7.09183 18.4639 5.76053
3048 4 1 6.2421 17.7601 5.75918
3049 4 1 6.65267 18.8211 5.77772
2542 4 1 -11.8474 19.4516 5.71655
2546 4 1 -11.353 19.7625 6.75054
2544 4 1 -10.5263 20.0101 5.56888
2545 4 1 -10.3084 19.1556 6.43505
2547 4 1 -10.3685 19.3787 7.35238
2600 4 1 -6.62903 18.8812 7.71495
2599 4 1 -6.3972 20.0299 7.96213
2598 4 1 -6.6276 21.2139 7.64747
2597 4 1 -5.97994 21.4093 6.66347
2570 4 1 -4.33388 19.5038 6.99837
2568 4 1 -4.22645 19.3745 5.44841
2569 4 1 -4.12232 20.2785 6.15118
2596 4 1 -4.90163 21.0284 6.49163
2595 4 1 -4.64692 21.3778 7.61043
3051 4 1 5.60208 19.5538 6.06005
3052 4 1 6.7531 19.4969 5.49419
3070 4 1 10.0035 19.9296 7.87738
3072 4 1 10.843 21.1666 7.02645
3073 4 1 10.8592 21.3251 5.91025
3071 4 1 10.9641 20.5563 7.95891
2526 4 1 -11.8904 24.1595 5.41314
2485 4 1 -11.6097 22.203 5.60534
2484 4 1 -12.461 22.9356 5.80617
2483 4 1 -11.9306 22.381 6.70999
2482 4 1 -12.2878 21.8464 7.73079
2472 4 1 -12.4709 23.9674 7.95096
2480 4 1 -10.5089 21.8536 7.81758
2479 4 1 -9.5884 22.6152 7.8461
2490 4 1 -8.00404 23.1893 5.81218
2593 4 1 -5.78046 22.4283 6.59406
2594 4 1 -5.17212 22.3783 7.6454
2592 4 1 -5.24921 22.9286 7.51309
3059 4 1 6.91667 22.4771 7.27076
3058 4 1 7.68227 22.9605 6.60145
3056 4 1 9.07168 21.6269 5.74583
3057 4 1 8.80182 22.5445 6.54112
2525 4 1 -11.525 25.2926 5.65442
2523 4 1 -10.9889 25.3868 5.51501
2505 4 1 -10.4173 26.1931 5.54213
2508 4 1 -9.26516 26.5922 5.5907
2520 4 1 -9.27735 26.48 7.60758
2521 4 1 -9.24061 25.4429 7.05915
2522 4 1 -10.1874 25.1465 6.45484
2514 4 1 -7.2468 25.4321 6.2639
2516 4 1 -6.26386 25.3838 6.26017
2517 4 1 -6.73601 26.4256 6.38971
2515 4 1 -6.92101 24.5507 6.93187
2518 4 1 -7.73278 26.8771 6.12179
2513 4 1 -6.31155 25.0662 5.58038
2506 4 1 -9.54202 27.0816 5.59152
2507 4 1 -8.56835 27.6041 5.87574
2509 4 1 -8.44212 27.5686 5.56949
2519 4 1 -8.76463 26.9851 6.62376
2510 4 1 -7.25813 27.6084 5.48273
2721 4 1 2.2877 2.36119 9.60046
2725 4 1 4.64541 2.64261 10.4579
2724 4 1 4.16985 1.80488 9.68179
2723 4 1 2.97687 1.8345 9.72606
2732 4 1 6.18551 1.64315 8.38471
2728 4 1 5.55946 1.62087 9.98178
2729 4 1 5.60582 1.44951 8.81171
2866 4 1 9.13123 1.09542 9.2824
2867 4 1 9.08749 2.22565 8.89044
2864 4 1 8.55151 2.45604 9.78714
2865 4 1 8.26013 1.32244 9.99963
2876 4 1 11.7458 2.00223 10.5548
2359 4 1 -26.9058 3.28684 8.08635
2361 4 1 -26.4764 5.3794 8.9301
2360 4 1 -26.9106 4.42926 8.32846
2720 4 1 1.72105 3.24489 10.0054
2716 4 1 1.54763 4.24897 10.1686
2719 4 1 2.895 3.21386 10.3231
2717 4 1 2.73492 4.32804 10.1947
2718 4 1 3.83983 4.06242 10.3657
2722 4 1 3.00433 2.84549 10.3927
2726 4 1 5.78957 2.98949 10.6824
2709 4 1 5.43532 4.61395 9.52101
2708 4 1 6.25467 4.85461 10.4624
2727 4 1 5.72217 2.7084 9.56544
2861 4 1 7.50358 3.0868 10.6464
2870 4 1 8.3343 3.57343 9.38859
2872 4 1 8.64104 5.14788 9.88667
2873 4 1 9.7467 4.67531 9.59559
2874 4 1 10.764 4.09656 9.65517
2871 4 1 9.02916 4.42954 9.01665
2869 4 1 8.62631 3.55308 8.15931
2868 4 1 9.6374 2.93013 8.15307
2863 4 1 8.34574 3.42589 10.4619
2875 4 1 11.4587 3.12877 10.0635
2877 4 1 11.2523 3.06116 10.7367
2363 4 1 -25.0357 6.68901 10.0407
2362 4 1 -25.5628 6.23493 9.12227
2366 4 1 -24.5594 7.31716 9.07027
2365 4 1 -24.329 7.25547 10.2043
2373 4 1 -22.8487 7.11222 8.21445
2372 4 1 -22.1039 6.61814 8.95854
2370 4 1 -23.865 7.9733 8.39933
2364 4 1 -24.1481 6.09639 10.5676
2371 4 1 -22.8131 7.53191 8.60478
2710 4 1 4.96994 5.67574 9.63608
2713 4 1 3.85287 5.68263 10.686
2712 4 1 4.71025 6.42028 10.6783
2711 4 1 4.16853 6.54151 9.59013
3009 4 1 4.71973 8.04954 9.66623
2707 4 1 6.13538 5.81921 9.78172
2706 4 1 6.83412 6.67899 9.44212
2705 4 1 6.9827 7.46546 10.3928
2794 4 1 10.4131 7.7692 10.1425
2795 4 1 9.80727 6.77504 10.0342
2796 4 1 10.1708 5.7413 10.2377
2823 4 1 11.5671 5.85816 10.6796
2824 4 1 12.4256 6.5527 10.2109
2825 4 1 12.5779 7.593 9.70132
2367 4 1 -23.917 8.19318 8.502
2407 4 1 -21.0223 10.2495 8.41427
2408 4 1 -20.9518 10.0974 9.64607
2406 4 1 -20.4094 10.1893 9.48927
2405 4 1 -19.8716 10.0293 10.6049
2404 4 1 -19.4973 9.8764 9.44499
2403 4 1 -18.5887 10.1167 10.2081
3010 4 1 5.21913 8.24801 8.61014
3008 4 1 4.88345 9.06388 10.2827
3004 4 1 4.52782 9.94352 10.7011
3015 4 1 5.79496 9.9333 8.22132
3013 4 1 5.42478 8.55686 8.75777
3007 4 1 5.86626 9.15884 9.67206
3005 4 1 5.70886 10.3678 10.5538
3006 4 1 6.44766 9.49377 10.6957
2792 4 1 10.7304 9.38745 9.22613
2793 4 1 10.8625 8.1237 9.10419
2674 4 1 12.1104 8.75784 8.18402
2675 4 1 12.7689 9.04491 9.11031
2791 4 1 11.3259 10.3543 8.75075
2677 4 1 12.6933 8.33534 9.08281
2678 4 1 12.4509 8.4631 10.2235
2826 4 1 13.5804 8.25318 10.0115
2415 4 1 -22.28 13.1145 9.00931
2416 4 1 -23.3972 13.0747 9.54554
2413 4 1 -21.9879 12.8438 8.98096
2410 4 1 -21.9637 11.9213 8.8994
2412 4 1 -22.6033 11.9343 8.48285
2409 4 1 -21.0974 11.264 9.43855
2385 4 1 -20.4272 12.7668 8.39273
2610 4 1 -8.93604 13.3947 8.21431
2611 4 1 -7.80652 13.2086 8.40185
2417 4 1 -22.4333 13.6578 9.52149
2420 4 1 -22.4343 14.4772 8.3003
2419 4 1 -22.6158 14.3026 9.45131
2418 4 1 -23.0947 13.9761 10.4833
2422 4 1 -22.4398 15.3875 9.52715
2421 4 1 -22.2027 15.7427 8.3989
2423 4 1 -21.5972 15.2798 8.73388
2384 4 1 -20.5441 13.9395 8.43251
2386 4 1 -20.7463 13.7895 9.05277
2387 4 1 -20.666 14.1111 10.2746
2427 4 1 -20.8558 16.0127 10.5407
2426 4 1 -20.4607 15.9032 9.37023
2391 4 1 -19.242 15.3004 10.656
2392 4 1 -18.5496 15.3683 9.6502
2393 4 1 -18.4777 14.8456 10.7066
2608 4 1 -9.57321 14.7333 8.2928
2607 4 1 -8.9385 14.6992 9.33206
2606 4 1 -8.64428 14.818 8.15863
2555 4 1 -6.23136 15.8783 9.07883
2558 4 1 -5.43018 15.9447 9.25033
2556 4 1 -5.38261 16.0784 9.89766
2428 4 1 -21.6347 16.964 10.6133
2424 4 1 -22.1309 16.165 9.36749
2431 4 1 -21.6997 17.1967 10.149
2430 4 1 -20.7918 17.0087 9.37435
2432 4 1 -20.6221 17.7944 10.1861
2425 4 1 -21.2599 16.1931 8.52874
2429 4 1 -21.0548 17.8961 10.1728
2433 4 1 -19.6622 18.4355 10.2473
2434 4 1 -18.6713 17.8488 9.83247
2436 4 1 -18.5046 17.6417 10.2101
2435 4 1 -18.7036 18.6361 10.6996
2548 4 1 -9.90609 18.7688 8.23292
2550 4 1 -9.14014 17.1601 9.59158
2549 4 1 -9.79203 17.982 9.0561
2551 4 1 -8.59563 16.2067 9.05141
2572 4 1 -5.39585 18.5511 8.62589
2602 4 1 -7.50479 18.3866 8.4044
2553 4 1 -7.05891 17.8814 9.71766
2554 4 1 -6.77624 16.6416 9.77283
2552 4 1 -7.9211 17.1963 9.19303
2557 4 1 -4.34751 16.4857 9.46536
2559 4 1 -5.05849 16.848 8.61037
2560 4 1 -3.81841 16.8425 8.50964
2563 4 1 -2.24598 18.7323 8.97111
2562 4 1 -2.09035 17.7416 8.28921
2447 4 1 -15.7103 19.0004 10.6488
2481 4 1 -11.4237 21.1683 8.32155
2468 4 1 -11.7107 21.2168 10.041
2573 4 1 -5.23332 19.7644 8.50353
2575 4 1 -3.94934 19.8396 10.5003
2574 4 1 -4.44066 19.9038 9.34487
2578 4 1 -4.76557 21.008 9.76385
2576 4 1 -4.21195 20.5314 9.60517
2579 4 1 -5.18941 20.1526 10.3596
2577 4 1 -5.31815 19.9735 9.5722
3068 4 1 10.5301 21.1138 9.19616
3069 4 1 9.78728 21.1187 8.26058
3061 4 1 8.38468 21.5102 8.70117
2467 4 1 -12.2166 21.9928 10.7401
2471 4 1 -12.6464 22.9951 8.69977
2470 4 1 -12.1706 23.5012 9.65116
2469 4 1 -11.8995 22.3928 9.84803
2478 4 1 -10.1574 23.2236 8.75273
2587 4 1 -8.09879 22.4862 10.4799
2477 4 1 -9.16006 23.6746 9.17834
2588 4 1 -7.11268 22.4494 9.78608
2585 4 1 -6.07304 22.9555 10.5139
2589 4 1 -6.73274 22.331 8.66154
2590 4 1 -6.01823 23.2247 8.09046
2586 4 1 -6.96182 22.2472 10.2308
2591 4 1 -5.053 23.1405 8.72371
3060 4 1 7.53298 22.1981 8.27098
3065 4 1 10.6242 22.1429 9.45728
3062 4 1 8.44089 21.9154 9.80729
3063 4 1 8.72981 23.0292 10.3122
3064 4 1 9.53949 22.6288 9.47962
3067 4 1 11.3603 21.8666 8.78333
3066 4 1 10.9697 22.9729 8.64418
2474 4 1 -11.0973 24.5114 8.9833
2473 4 1 -12.0282 25.0163 8.40566
2476 4 1 -8.96169 24.5862 8.36195
2475 4 1 -9.93216 24.5747 9.04993
2878 4 1 11.3817 2.58952 11.7827
2879 4 1 12.517 2.38844 11.5826
2805 4 1 13.9852 2.5403 12.8655
2715 4 1 2.27177 4.27612 11.2213
2714 4 1 3.10589 5.16564 11.4279
2860 4 1 7.82684 3.27611 11.8302
2862 4 1 7.80471 4.11349 11.2177
2799 4 1 10.5302 5.08926 11.2953
2859 4 1 8.41311 4.29582 11.808
2797 4 1 10.7133 4.95572 10.994
2858 4 1 9.17653 5.22315 11.8441
2882 4 1 10.1376 3.7264 12.8893
2800 4 1 10.3029 3.95501 11.5065
2798 4 1 11.4952 4.43753 11.7307
2880 4 1 11.8107 3.37626 11.4546
2801 4 1 11.4748 4.35142 11.9126
2881 4 1 11.0154 3.07141 12.2785
2803 4 1 13.1464 4.12103 12.2935
2802 4 1 12.4527 5.00045 11.9226
2884 4 1 11.9607 4.31209 13.0618
2886 4 1 12.4392 3.95062 12.9528
2885 4 1 11.516 3.19747 13.3784
2804 4 1 13.9773 3.28975 11.922
2987 4 1 3.00604 6.64818 12.6943
2988 4 1 3.83158 7.56964 12.4642
2989 4 1 4.94608 7.55745 12.8148
2990 4 1 6.11309 7.91387 12.9477
2857 4 1 9.62754 6.4014 11.6616
2856 4 1 9.31368 7.54772 11.4793
2822 4 1 11.0653 5.84324 11.7868
2820 4 1 13.1774 6.23157 11.6202
2821 4 1 11.9674 6.57976 11.5806
2828 4 1 13.2313 7.62497 12.2747
2890 4 1 10.9333 5.44166 12.7289
2889 4 1 12.0052 5.85973 12.2826
2888 4 1 12.6555 5.53381 13.2656
2829 4 1 12.8096 7.88894 13.3113
2819 4 1 14.1082 5.49487 11.4197
2818 4 1 15.2629 5.78005 11.32
2816 4 1 14.8169 6.8448 11.8782
2817 4 1 15.6364 6.24474 12.4335
2814 4 1 15.596 6.24031 12.6048
2815 4 1 14.9396 7.06778 13.0788
2831 4 1 13.5987 7.77311 12.8812
2833 4 1 13.9614 7.99149 13.2083
2402 4 1 -19.477 10.3902 11.0192
3001 4 1 4.00869 10.2143 11.417
3003 4 1 3.8079 9.34228 11.3439
2998 4 1 3.74753 10.3557 11.9664
3002 4 1 4.85894 9.52622 11.8927
2997 4 1 2.72582 10.4224 12.463
2996 4 1 3.57934 9.76783 12.9894
2704 4 1 6.99649 8.18158 11.3989
2703 4 1 7.58135 9.09981 11.0626
2702 4 1 7.456 8.66495 12.2107
2700 4 1 8.03739 10.5324 13.1951
2701 4 1 8.11319 9.3013 13.0181
2854 4 1 9.95114 9.48005 11.902
2855 4 1 9.21329 8.50879 12.1796
2853 4 1 10.1313 10.1997 12.8366
2852 4 1 11.0182 10.7144 13.3344
2679 4 1 12.7796 8.59765 11.3853
2680 4 1 12.3901 9.45123 12.0996
2681 4 1 12.0795 9.50674 13.3291
2835 4 1 13.0461 10.2317 13.2084
2827 4 1 13.7594 8.07789 11.2488
2400 4 1 -19.4289 11.3378 11.3949
2397 4 1 -19.2833 11.5562 11.0214
2401 4 1 -18.3937 10.7812 11.5868
2399 4 1 -18.6168 12.1308 11.3459
2398 4 1 -18.5389 11.0236 11.7549
2396 4 1 -18.7035 12.5895 11.4356
2395 4 1 -17.7654 13.2255 11.8618
2999 4 1 4.33331 11.2477 11.3367
3000 4 1 3.77056 10.798 12.3697
2844 4 1 9.89419 13.2014 13.3837
2849 4 1 8.85334 11.0313 13.4362
2850 4 1 9.72058 11.8717 13.2456
2848 4 1 9.48165 12.1212 13.3362
2845 4 1 11.0849 13.2421 13.0485
2839 4 1 12.978 11.4349 12.64
2838 4 1 13.1156 11.2873 11.4794
2837 4 1 12.5182 10.9163 12.5308
2836 4 1 13.5765 11.2981 13.0634
2389 4 1 -19.6512 15.2823 11.9094
2388 4 1 -19.8646 14.733 10.8872
2390 4 1 -20.2622 14.8293 11.0405
2394 4 1 -18.584 14.0664 11.5566
2843 4 1 10.8268 13.8347 13.3942
2437 4 1 -18.2901 16.8816 11.0995
2442 4 1 -16.2114 17.7289 12.5532
2441 4 1 -17.1467 18.1271 13.1862
2438 4 1 -17.4369 17.2405 11.8645
2439 4 1 -16.8201 18.2822 12.2142
2440 4 1 -17.0966 17.1945 12.4917
2445 4 1 -15.8095 16.9928 11.9612
2443 4 1 -16.0825 17.3142 11.3821
2444 4 1 -15.3868 16.4982 10.972
2446 4 1 -15.4265 17.9022 11.1949
2448 4 1 -15.6035 20.084 10.9867
2449 4 1 -15.1185 19.5984 11.8998
2450 4 1 -15.2268 20.2316 12.9261
2452 4 1 -14.6846 20.1973 12.0391
2451 4 1 -15.7311 19.6799 11.9341
2454 4 1 -15.4205 21.429 13.0767
2453 4 1 -15.7061 20.8369 12.0558
2462 4 1 -11.0879 21.382 11.9751
2582 4 1 -5.39545 20.8034 10.8575
2580 4 1 -4.65479 20.1474 11.5107
2581 4 1 -4.66713 21.265 11.7699
2466 4 1 -11.885 22.7113 11.6724
2461 4 1 -11.4795 22.2227 12.8369
2465 4 1 -10.9869 23.1241 12.3902
2463 4 1 -10.075 21.8438 11.7823
2464 4 1 -10.3837 22.8775 11.4308
2584 4 1 -5.68792 22.6425 11.6018
2583 4 1 -4.82909 21.8611 11.2239
2925 4 1 2.17927 2.46091 16.014
2808 4 1 14.9072 2.58838 14.7652
2807 4 1 14.5531 2.45547 13.605
2921 4 1 0.190113 5.08416 14.9803
2922 4 1 0.499272 4.47428 15.9777
2913 4 1 1.99484 5.21329 16.0648
2920 4 1 1.07721 5.31226 14.2951
2919 4 1 2.28717 5.26098 13.9499
2916 4 1 3.43313 4.51136 14.2369
2912 4 1 3.00777 5.07136 15.5152
2917 4 1 3.93583 3.66256 13.7239
2918 4 1 3.36467 4.74723 13.8425
2901 4 1 8.79776 4.93299 15.3855
2883 4 1 11.0142 3.88313 13.6354
2887 4 1 13.1527 4.55418 13.6241
2892 4 1 11.7865 5.13685 13.9476
2806 4 1 13.5768 2.97044 13.9094
2809 4 1 14.2936 3.21827 15.5585
2810 4 1 13.9403 4.46143 15.487
2812 4 1 15.8025 5.35606 14.5586
2811 4 1 14.8125 4.88649 14.8402
2985 4 1 4.11458 7.0441 14.1839
2986 4 1 2.93395 6.79173 13.859
2915 4 1 3.64273 5.56904 14.8815
2914 4 1 2.74458 5.98912 15.4909
2979 4 1 4.00271 7.05874 15.973
2895 4 1 10.0522 5.99734 16.0544
2891 4 1 10.6765 5.49816 13.8823
2893 4 1 11.2804 6.17251 14.4091
2894 4 1 11.0377 6.27759 15.5676
2896 4 1 11.1055 5.89702 15.5955
2832 4 1 13.7968 6.99271 13.7806
2830 4 1 13.5134 7.10632 13.9553
2813 4 1 16.2346 5.99806 13.6077
2984 4 1 4.46757 8.26123 13.9604
2993 4 1 5.33301 9.39449 14.6354
2994 4 1 4.22706 9.36956 14.9979
2995 4 1 3.58366 10.045 14.1938
2983 4 1 4.36584 8.33086 15.104
2982 4 1 5.06248 8.12135 16.1139
2978 4 1 3.9161 8.23446 16.0352
2992 4 1 5.63635 8.34725 14.204
2991 4 1 6.73853 8.53107 13.7706
2699 4 1 8.61148 9.97954 14.0506
2698 4 1 8.11925 10.4094 15.0529
2697 4 1 9.15645 9.71074 14.9534
2851 4 1 9.89024 10.768 13.6323
2696 4 1 10.1706 9.53163 15.4999
2694 4 1 9.63157 8.96334 15.6565
2693 4 1 10.124 9.99893 15.9933
2683 4 1 11.1199 10.2657 14.444
2682 4 1 11.117 9.23318 13.9481
2691 4 1 11.8891 10.5366 16.0023
2692 4 1 11.1443 9.69298 15.7051
2834 4 1 13.4728 9.07456 13.5222
2846 4 1 10.2081 12.8052 13.7007
2847 4 1 9.13994 13.2588 13.5904
2841 4 1 12.6566 12.5689 13.6133
2840 4 1 12.2631 11.3736 13.5551
2684 4 1 10.9531 11.3887 14.7256
2685 4 1 11.008 12.2262 15.5239
2690 4 1 11.877 11.5697 15.3884
2689 4 1 12.8281 11.0803 16.1272
2842 4 1 11.8677 13.498 13.7183
2456 4 1 -14.257 20.5839 14.0976
2455 4 1 -15.3944 20.8271 14.1213
2458 4 1 -11.9205 20.7087 13.9503
2457 4 1 -13.1008 20.7688 13.8973
2459 4 1 -12.5042 21.6946 14.1812
2460 4 1 -12.4259 22.6776 13.4721
2928 4 1 1.38554 0.756668 17.8469
2924 4 1 1.2921 2.68491 16.7043
2927 4 1 2.46367 1.35591 17.7219
2931 4 1 1.74875 2.66228 18.7948
2926 4 1 2.74474 2.44216 17.1004
2923 4 1 0.993104 3.88224 16.9031
2910 4 1 2.98716 3.56047 16.3038
2911 4 1 3.22233 4.7445 16.7034
2909 4 1 3.67243 4.44242 16.741
2908 4 1 4.70798 4.51373 17.351
2904 4 1 7.01211 4.84812 17.383
2906 4 1 6.55616 2.99974 17.2441
2905 4 1 7.18221 3.81088 17.9415
2903 4 1 7.51151 4.09675 16.6566
2907 4 1 5.56881 3.62934 17.6247
2900 4 1 9.17168 4.44558 16.3152
2899 4 1 10.2803 4.19417 16.7617
2902 4 1 8.60955 4.64312 16.575
2898 4 1 11.4138 4.11103 17.1518
2897 4 1 11.1014 5.11647 16.4789
2975 4 1 3.25329 7.14211 18.7979
2980 4 1 4.69318 7.05013 16.9245
2976 4 1 3.89188 6.98071 17.6915
2977 4 1 3.24764 7.7785 16.9435
2981 4 1 4.6274 8.2273 17.1701
2695 4 1 10.3559 8.9346 16.5454
2686 4 1 10.994 11.9507 16.6964
2688 4 1 13.0146 11.0751 17.3872
2687 4 1 11.9845 11.3903 16.8421
2930 4 1 1.21998 1.5956 18.9655
2929 4 1 0.904254 0.476782 18.9438
2940 4 1 -0.56246 4.23273 21.079
2943 4 1 -1.78915 4.96304 20.5413
2941 4 1 -0.914544 4.99362 20.2533
2933 4 1 1.26117 4.40927 20.2699
2936 4 1 1.50976 3.58734 21.4138
2932 4 1 1.816 3.64652 19.5644
2938 4 1 0.663929 3.75118 21.3488
2935 4 1 1.15468 4.23408 20.36
2934 4 1 0.858624 4.68987 19.2325
2942 4 1 -1.27764 5.82778 21.1083
2944 4 1 -1.18265 5.93094 20.1594
2945 4 1 -0.499452 6.01215 19.162
2947 4 1 -0.426354 6.38812 20.3235
2974 4 1 2.44267 6.84122 19.5688
2946 4 1 0.30958 6.83538 19.4858
2948 4 1 0.305575 7.31261 20.3821
2949 4 1 0.735356 7.97416 21.2413
2950 4 1 1.51639 7.4645 20.4854
2972 4 1 3.93075 7.81451 20.7583
2973 4 1 3.03194 7.14852 20.5862
2966 4 1 2.1274 8.80561 20.0945
2962 4 1 2.6656 10.4399 21.2059
2964 4 1 2.14656 9.19347 20.9659
2965 4 1 3.20979 9.10756 20.4281
2968 4 1 3.6135 9.95017 20.5555
2967 4 1 3.27713 8.92335 20.0504
2939 4 1 0.0212538 4.28211 22.1779
2937 4 1 0.873587 2.93942 22.1745
2954 4 1 -0.411734 5.99214 22.6332
2956 4 1 1.06029 7.66473 22.7911
2951 4 1 1.10296 7.6711 21.6563
2952 4 1 1.50567 6.52068 21.8389
2953 4 1 0.658884 5.77796 22.2066
2955 4 1 0.0895056 7.11028 22.4899
2957 4 1 1.20248 8.66136 22.0828
2958 4 1 1.5592 8.62787 23.1566
2960 4 1 1.1095 9.41218 22.722
2963 4 1 1.6935 9.98406 21.8077
2959 4 1 1.14046 9.5412 23.9351
2961 4 1 1.76925 9.79579 21.7793
2971 4 1 4.34036 8.57533 21.5575
2969 4 1 3.79554 9.32107 21.586
2970 4 1 3.19115 8.41087 21.8582
ITEM: TIMESTEP
5500000
ITEM: NUMBER OF ATOMS
1913
ITEM: BOX BOUNDS ff ff ff
-3.5000000000000000e+01 3.5000000000000000e+01
-3.5000000000000000e+01 3.5000000000000000e+01
-3.5000000000000000e+01 3.5000000000000000e+01
ITEM: ATOMS id mol type x y z
2139 4 1 -11.7548 -17.4649 -19.6115
2140 4 1 -10.6769 -17.8864 -19.3822
2197 4 1 -15.8563 -14.1022 -19.2767
2183 4 1 -12.5439 -20.8117 -16.5131
2143 4 1 -8.72474 -19.4702 -18.4855
2144 4 1 -8.94271 -19.6778 -17.3645
2149 4 1 -7.68589 -19.9933 -16.5855
2188 4 1 -13.5381 -17.2066 -16.7392
2191 4 1 -14.7305 -16.8553 -16.2999
2192 4 1 -15.2272 -16.2259 -17.0993
2190 4 1 -13.4975 -16.7163 -16.3959
2137 4 1 -11.2052 -16.8199 -17.7159
2189 4 1 -13.4152 -16.2356 -17.4292
2138 4 1 -11.5262 -17.7333 -18.385
2141 4 1 -10.0176 -18.4167 -18.5714
2136 4 1 -10.6191 -16.1919 -16.9279
2142 4 1 -8.85279 -18.2844 -18.4339
2135 4 1 -10.0592 -17.0994 -17.4695
2145 4 1 -8.20579 -18.7618 -17.6471
2146 4 1 -7.50663 -17.9164 -17.158
2147 4 1 -6.75112 -18.2664 -16.2849
2199 4 1 -16.7269 -13.7935 -17.3404
2200 4 1 -16.9945 -13.6913 -16.2735
2198 4 1 -16.6004 -13.4825 -18.4974
2193 4 1 -15.6768 -15.304 -16.4792
2195 4 1 -14.6619 -14.314 -18.2185
2196 4 1 -15.786 -13.6639 -18.1537
2194 4 1 -14.6587 -15.0823 -17.2015
2134 4 1 -10.382 -15.8752 -17.1845
2132 4 1 -9.37468 -15.0466 -16.676
2133 4 1 -10.1737 -14.7435 -17.5437
2131 4 1 -10.5127 -14.74 -16.2449
2130 4 1 -9.85499 -13.8071 -16.4241
2128 4 1 -11.748 -13.1856 -16.5644
2129 4 1 -10.6611 -13.1526 -17.0513
2127 4 1 -10.6524 -12.8158 -16.2499
2033 4 1 -5.74805 -25.3397 -13.5011
2036 4 1 -3.67544 -24.682 -13.9879
2049 4 1 -6.87234 -22.0487 -14.884
2051 4 1 -7.22449 -21.9313 -13.5137
2040 4 1 -4.72721 -22.7798 -13.6676
2039 4 1 -4.26736 -23.898 -13.6025
2041 4 1 -3.99135 -21.8066 -13.4972
2037 4 1 -2.61676 -24.2004 -13.7444
2179 4 1 -13.6131 -19.1205 -13.9021
2186 4 1 -12.6918 -19.2354 -16.0732
2182 4 1 -12.3717 -20.8245 -15.3591
2181 4 1 -12.3993 -20.0067 -14.4307
2180 4 1 -13.2458 -20.2635 -13.5865
2185 4 1 -12.1749 -20.2653 -15.8805
2184 4 1 -13.17 -20.8268 -15.4718
2053 4 1 -8.31421 -19.9952 -13.5768
2048 4 1 -7.16717 -20.9104 -14.7608
2050 4 1 -7.7396 -21.3824 -14.3919
2045 4 1 -5.40815 -20.8963 -14.4572
2047 4 1 -6.07903 -20.9601 -14.9635
2150 4 1 -7.25891 -19.5201 -15.5389
2152 4 1 -7.38208 -19.2182 -13.9789
2151 4 1 -6.47758 -19.1239 -14.779
2148 4 1 -7.76956 -18.8848 -16.119
2044 4 1 -4.4715 -20.1767 -14.7783
2046 4 1 -5.05537 -21.0663 -15.5874
2043 4 1 -4.87737 -20.6112 -13.7155
2173 4 1 -14.0374 -16.3888 -14.0817
2172 4 1 -15.1215 -16.8749 -14.1554
2187 4 1 -12.9853 -18.1363 -16.0178
2178 4 1 -13.0633 -18.2532 -14.3851
2155 4 1 -10.7104 -18.4498 -13.537
2153 4 1 -8.45026 -18.6292 -13.8731
2154 4 1 -9.58094 -18.7868 -13.9133
2201 4 1 -16.9198 -14.4976 -15.4021
2202 4 1 -18.1001 -14.5853 -15.7076
2203 4 1 -17.3262 -15.121 -14.9047
2204 4 1 -17.9801 -15.2773 -13.9859
2123 4 1 -10.9444 -15.3567 -13.7349
2174 4 1 -13.4414 -15.3497 -14.0124
2125 4 1 -9.55689 -14.1886 -14.9193
2124 4 1 -9.97305 -15.0966 -14.3261
2126 4 1 -10.2549 -13.2277 -15.1778
2026 4 1 -8.10961 -25.2553 -12.3389
2027 4 1 -8.65377 -24.6423 -13.2597
2023 4 1 -8.89239 -24.5035 -11.3977
2032 4 1 -6.18009 -24.5766 -12.6477
2035 4 1 -3.8891 -25.0765 -12.8459
2034 4 1 -4.78161 -25.9131 -13.122
2038 4 1 -3.4853 -24.7824 -13.1709
2063 4 1 -12.1864 -22.1899 -11.1602
2061 4 1 -10.997 -22.654 -13.1198
2062 4 1 -11.2842 -22.2429 -12.0351
2058 4 1 -10.8489 -21.6839 -11.1751
2025 4 1 -8.5489 -24.153 -12.1744
2060 4 1 -10.2461 -22.5344 -12.1779
2059 4 1 -10.7266 -22.8203 -11.1616
2024 4 1 -8.83636 -23.3553 -11.3675
2057 4 1 -10.0814 -21.806 -12.1326
2029 4 1 -6.57491 -23.9953 -12.8985
2028 4 1 -7.81164 -23.917 -12.8499
2031 4 1 -6.19327 -23.895 -11.6912
2030 4 1 -6.13881 -22.9973 -12.4924
2003 4 1 -3.55031 -24.21 -10.8575
2161 4 1 -13.7629 -19.2695 -10.8923
2064 4 1 -12.0743 -21.1207 -11.7729
2159 4 1 -12.4009 -19.4951 -12.4879
2160 4 1 -13.2662 -19.9603 -11.7102
2157 4 1 -11.2022 -19.4473 -12.573
2055 4 1 -10.2837 -21.2793 -13.2092
2054 4 1 -9.26713 -20.7308 -13.2986
2056 4 1 -10.7141 -20.725 -12.158
2052 4 1 -8.05525 -21.0784 -13.4294
2104 4 1 -6.16611 -20.4117 -12.2685
2103 4 1 -7.27253 -20.3084 -12.454
2105 4 1 -6.67597 -19.5909 -11.615
2102 4 1 -7.41401 -19.5471 -11.4696
2042 4 1 -3.9343 -20.7541 -12.9472
1997 4 1 -2.61445 -20.908 -10.9863
1732 4 1 1.5825 -20.5855 -10.9526
1729 4 1 2.27081 -20.4947 -12.02
1728 4 1 2.62098 -19.6618 -12.7157
1731 4 1 1.98791 -20.7261 -12.1125
1730 4 1 1.83179 -20.7654 -10.978
2169 4 1 -15.2414 -16.8395 -11.9073
2163 4 1 -13.7531 -18.6277 -10.9585
2166 4 1 -15.354 -17.1091 -11.3638
2165 4 1 -14.4626 -17.5545 -11.9843
2171 4 1 -15.52 -16.3612 -13.1955
2170 4 1 -14.4447 -16.4525 -12.7173
2177 4 1 -13.1251 -17.8935 -13.2268
2158 4 1 -11.7904 -18.547 -11.9085
2164 4 1 -13.4023 -18.0095 -11.9244
2162 4 1 -12.6472 -18.8213 -11.2668
2176 4 1 -12.7057 -16.7614 -13.1373
2156 4 1 -11.8159 -18.5217 -13.0859
2106 4 1 -6.89561 -18.517 -11.1507
1719 4 1 0.368589 -16.3925 -11.1282
1727 4 1 2.36784 -18.5321 -12.4415
1726 4 1 1.28452 -18.2811 -12.8944
1725 4 1 0.94146 -17.1376 -12.5029
2206 4 1 -19.3242 -13.6983 -12.7948
2211 4 1 -19.9649 -15.339 -11.5492
2209 4 1 -18.9874 -15.544 -12.6751
2210 4 1 -20.1463 -15.3939 -12.7387
2212 4 1 -21.1111 -15.7486 -11.259
2205 4 1 -18.5934 -14.5154 -13.3395
2208 4 1 -18.2599 -14.6083 -12.4411
2168 4 1 -15.9464 -16.037 -11.4098
2121 4 1 -11.3208 -14.909 -13.1964
2120 4 1 -11.21 -14.1823 -12.254
2175 4 1 -12.5345 -15.5551 -13.2533
2117 4 1 -10.853 -14.988 -11.2112
2122 4 1 -10.3129 -14.9629 -12.6823
2119 4 1 -10.6003 -14.898 -11.4815
2118 4 1 -10.1667 -15.9765 -11.4205
1707 4 1 -3.3593 -13.555 -11.0339
1703 4 10 -3.46358 -14.145 -11.9532
1702 4 10 -4.60558 -14.0672 -11.8755
1710 4 1 -4.29383 -14.7629 -10.8147
1721 4 1 -0.114308 -15.8493 -11.9546
1722 4 1 -0.10589 -15.676 -13.1019
1724 4 1 0.432466 -16.0697 -12.2062
1723 4 1 0.987735 -15.8843 -13.2559
1720 4 1 0.750375 -15.2701 -11.4333
2207 4 1 -18.3775 -13.4177 -12.1904
1705 4 1 -2.78629 -12.8976 -12.3549
1704 4 10 -3.97669 -13.0269 -12.0844
1706 4 1 -3.96331 -13.1245 -11.9776
2019 4 1 -9.35261 -24.7882 -8.82213
2020 4 1 -9.60105 -25.4017 -9.89731
2015 4 1 -8.26823 -25.0484 -10.7529
2021 4 1 -10.4256 -24.9209 -10.7327
2022 4 1 -9.21365 -25.2191 -10.4229
2014 4 1 -7.27589 -25.217 -10.178
2013 4 1 -6.9823 -26.318 -10.0629
2011 4 1 -6.56503 -25.899 -8.96445
2009 4 1 -6.43275 -25.5089 -8.27107
2008 4 1 -6.27547 -24.539 -9.01531
2010 4 1 -7.56192 -25.8581 -8.32453
2012 4 1 -6.01271 -26.7648 -9.57631
2005 4 1 -4.39859 -25.1623 -9.01758
2006 4 1 -4.00699 -24.3725 -9.80757
2007 4 1 -5.11258 -24.6445 -9.39157
2004 4 1 -4.10317 -24.8685 -10.12
1958 4 1 0.927876 -24.8177 -8.30208
2068 4 1 -11.4338 -22.7001 -9.60275
2067 4 1 -11.8907 -21.7976 -10.1461
2069 4 1 -10.9135 -21.6621 -10.1343
2018 4 1 -9.66668 -24.1159 -9.79026
2017 4 1 -8.62326 -23.5972 -9.37993
2016 4 1 -9.13101 -24.2129 -10.3271
2089 4 1 -8.74179 -21.8798 -8.61825
2091 4 1 -9.74237 -22.6543 -8.35831
2088 4 1 -9.60573 -21.7486 -9.47423
2090 4 1 -9.41564 -22.3918 -9.48263
1993 4 1 -5.47079 -22.0366 -10.2774
2002 4 1 -2.95921 -23.7294 -9.86702
2000 4 1 -3.04595 -23.523 -9.69249
1990 4 1 -4.34099 -22.6241 -9.18932
1992 4 1 -4.5158 -22.0135 -9.58739
1995 4 1 -3.76412 -21.8697 -9.69199
1991 4 1 -5.11545 -22.8818 -10.0792
1994 4 1 -4.43145 -22.5222 -10.5296
1989 4 1 -5.07795 -22.4036 -8.2249
1999 4 1 -2.48291 -22.9071 -10.5108
2001 4 1 -2.46418 -22.9502 -10.5827
1998 4 1 -2.28084 -21.8084 -10.288
1960 4 1 0.0824721 -22.5826 -8.1992
1959 4 1 0.650044 -23.6575 -8.25895
1735 4 1 1.62327 -21.7182 -9.44968
1957 4 1 0.0116682 -24.1147 -8.27268
2065 4 1 -12.5146 -20.7187 -10.7292
2066 4 1 -11.7809 -20.6493 -9.69469
2071 4 1 -10.8157 -20.2604 -10.3158
2072 4 1 -11.4679 -19.215 -10.3561
2073 4 1 -11.5993 -19.5244 -9.10906
2101 4 1 -8.15388 -19.5835 -10.5252
2070 4 1 -9.8801 -21.0522 -10.3123
2086 4 1 -9.56333 -19.9005 -9.12286
2087 4 1 -10.2626 -20.8101 -9.36379
2107 4 1 -6.36686 -19.4274 -10.4868
2098 4 1 -6.74402 -21.1199 -9.2352
2100 4 1 -7.95842 -20.1337 -9.49732
2099 4 1 -7.82189 -21.2713 -9.56043
1996 4 1 -3.39291 -20.8373 -10.0213
1743 4 1 -2.79599 -19.9158 -9.01033
1737 4 1 -0.200976 -20.6601 -10.3582
1738 4 1 -0.86537 -20.3884 -9.51815
1740 4 1 -2.27414 -18.9193 -8.58532
1739 4 1 -1.15273 -19.3909 -8.87138
1742 4 1 -2.48326 -18.9033 -8.44409
1733 4 1 0.775512 -21.4526 -10.7432
1734 4 1 0.528644 -21.2835 -9.595
1736 4 1 0.762488 -20.9184 -9.82501
2213 4 1 -20.8572 -16.444 -10.3029
2167 4 1 -15.0224 -16.2185 -10.7024
2074 4 1 -11.1419 -18.4532 -9.14414
2110 4 1 -8.19434 -17.5885 -10.6398
2111 4 1 -8.33994 -16.6322 -9.87342
2085 4 1 -9.18614 -18.7901 -9.40121
2083 4 1 -9.5482 -18.6666 -10.5076
2084 4 1 -9.08715 -17.7358 -10.0687
2082 4 1 -9.27959 -17.5023 -10.2219
2080 4 1 -10.0773 -16.9255 -8.94497
2081 4 1 -9.89281 -18.1 -9.31665
2108 4 1 -5.91229 -18.3125 -10.4899
2109 4 1 -7.08646 -18.1013 -10.3447
1741 4 1 -2.70162 -17.8394 -8.73259
1715 4 1 -3.0335 -16.2634 -8.75633
1718 4 1 -0.106089 -16.375 -10.0686
2214 4 1 -20.2543 -15.5503 -9.93352
2217 4 1 -19.0307 -14.8104 -8.5935
2215 4 1 -19.2495 -15.6463 -10.5209
2220 4 1 -19.311 -15.9103 -8.29128
2216 4 1 -18.6079 -15.0375 -9.65782
2219 4 1 -18.3347 -15.5846 -9.03022
2218 4 1 -18.0415 -14.4743 -9.21033
2114 4 1 -8.29331 -14.3259 -10.2176
2116 4 1 -10.1252 -14.6545 -10.343
2115 4 1 -9.05243 -15.2872 -10.4127
2112 4 1 -8.31777 -15.4229 -9.5934
2113 4 1 -9.24418 -15.1235 -10.1523
1712 4 1 -5.93611 -14.9078 -9.92763
1714 4 1 -3.81243 -15.5257 -9.2367
1713 4 1 -4.74068 -15.2718 -10.0009
1709 4 1 -3.96032 -14.4312 -9.77515
1711 4 1 -5.22707 -14.15 -10.4618
1717 4 1 -1.32806 -16.1453 -10.0441
1716 4 1 -2.57826 -16.0319 -9.77661
1708 4 1 -3.90355 -13.2547 -10.0336
1979 4 1 -7.10472 -27.0858 -6.6893
1978 4 1 -7.00499 -26.2844 -5.8002
1976 4 1 -6.82869 -24.9756 -5.79779
1982 4 1 -5.98727 -24.5149 -6.04602
1980 4 1 -6.53705 -26.7033 -5.77972
1981 4 1 -6.04896 -25.6593 -5.61836
1943 4 1 -3.84617 -26.5115 -5.69856
1972 4 1 -3.47433 -25.5777 -5.595
1970 4 1 -3.97714 -24.3996 -6.33527
1971 4 1 -4.46199 -24.9965 -5.43144
1944 4 1 -2.64824 -26.8339 -5.71575
1946 4 1 -0.611866 -26.8346 -6.63173
1945 4 1 -1.74711 -26.6421 -6.52573
1948 4 1 -0.416211 -24.7525 -6.95858
1947 4 1 -0.0470378 -25.839 -6.71778
1956 4 1 0.767614 -24.6232 -7.54283
2094 4 1 -8.91117 -21.6902 -6.72613
2092 4 1 -9.43963 -23.6809 -7.76391
2093 4 1 -8.80348 -22.8731 -7.22272
1984 4 1 -6.3693 -23.8036 -7.46575
1983 4 1 -5.40637 -23.7702 -6.67957
1988 4 1 -5.29464 -21.981 -7.15526
1986 4 1 -5.35968 -22.6131 -7.00056
1987 4 1 -4.64399 -22.5861 -7.9405
1985 4 1 -5.10282 -23.7209 -7.42306
1969 4 1 -3.59665 -23.2344 -6.30128
1968 4 1 -2.76843 -22.2698 -6.21941
1961 4 1 -0.707666 -22.9318 -7.34795
1950 4 1 -1.48707 -23.4234 -5.73168
1964 4 1 -1.50607 -22.3041 -7.27691
1965 4 1 -0.795215 -21.6706 -6.42239
1966 4 1 -1.65645 -22.4149 -6.88293
1962 4 1 -1.53875 -22.1639 -7.83908
1949 4 1 -0.604535 -23.6083 -6.57156
1967 4 1 -1.64124 -22.1394 -5.71102
1955 4 1 0.311548 -23.9554 -6.81565
1954 4 1 0.474341 -23.6419 -5.62524
2077 4 1 -10.4378 -18.9349 -6.58217
2095 4 1 -8.3315 -20.6215 -6.91573
2096 4 1 -8.26054 -21.0161 -8.07144
2097 4 1 -7.10906 -21.1766 -8.02618
1756 4 1 -5.89582 -19.1273 -7.04966
1752 4 1 -5.57535 -20.7718 -6.81506
1754 4 1 -6.20728 -19.7556 -7.295
1759 4 1 -6.66962 -19.2685 -5.41109
1758 4 1 -5.93739 -18.9321 -6.19638
1757 4 1 -6.76561 -19.7149 -6.40027
1755 4 1 -6.93805 -19.0755 -6.62718
1750 4 1 -3.66275 -20.7516 -6.34142
1753 4 1 -5.03492 -19.7176 -6.85575
1751 4 1 -4.82254 -20.5311 -5.9534
1744 4 1 -2.77522 -19.8924 -7.77836
1748 4 1 -3.2373 -21.1485 -6.62355
1963 4 1 -0.82267 -21.3986 -7.20899
1746 4 1 -1.81921 -20.3836 -6.94485
1745 4 1 -2.44476 -19.3455 -6.72142
1749 4 1 -2.59576 -20.6917 -5.79465
1747 4 1 -2.60747 -20.2575 -6.07674
2231 4 1 -22.3656 -16.5127 -6.43944
2230 4 1 -22.4663 -16.8817 -7.60337
2229 4 1 -22.3683 -17.3423 -6.53645
2228 4 1 -21.534 -17.553 -5.68496
2224 4 1 -20.5021 -16.5606 -6.18185
2221 4 1 -19.2112 -16.2634 -7.17422
2223 4 1 -19.4557 -16.6235 -5.73292
2075 4 1 -11.0377 -18.527 -7.95262
2079 4 1 -10.8293 -17.0638 -7.96678
2076 4 1 -10.2078 -17.9623 -7.31269
2078 4 1 -10.433 -18.0965 -7.37191
1767 4 1 -5.65599 -17.8362 -5.56962
1770 4 1 -3.97218 -18.6897 -5.46265
2232 4 1 -22.5026 -15.5723 -5.69262
2233 4 1 -23.3714 -15.517 -6.51476
2234 4 1 -23.3893 -14.4134 -7.045
2235 4 1 -22.5194 -15.2308 -7.26309
2236 4 1 -23.4766 -14.6762 -6.73368
2237 4 1 -22.8061 -14.6016 -5.69522
2222 4 1 -19.4359 -15.5048 -6.35085
2240 4 1 -22.0782 -11.9193 -5.65715
2242 4 1 -21.7209 -13.1729 -6.71114
2238 4 1 -23.1442 -13.4452 -5.75595
2241 4 1 -21.5546 -13.0297 -5.53874
2244 4 1 -20.2155 -11.3212 -6.60786
2243 4 1 -20.9021 -12.3407 -6.39352
3610 4 1 -11.3334 -11.1472 -5.5704
2251 4 1 -21.7543 -8.71604 -6.12597
2245 4 1 -20.1002 -10.2443 -6.19246
2246 4 1 -19.0131 -9.94411 -5.63306
2247 4 1 -19.9758 -10.1606 -6.40487
2248 4 1 -19.8614 -8.98017 -6.25931
2249 4 1 -20.7042 -8.4063 -5.62805
3614 4 10 -12.8226 -9.17674 -5.53098
3611 4 1 -12.0165 -10.1521 -5.74729
3612 4 10 -12.6129 -9.03001 -5.7496
2250 4 1 -21.0536 -7.77789 -6.60397
3546 4 1 -2.91927 -2.97935 -6.49037
3548 4 1 -3.4427 -3.13367 -6.19862
3549 4 1 -3.41407 -4.33625 -5.79779
1939 4 1 -3.0583 -27.5191 -4.08281
1940 4 1 -3.84786 -27.6817 -4.99671
1941 4 1 -2.93067 -26.9651 -4.90718
1937 4 1 -3.39153 -27.8565 -4.19269
1936 4 1 -2.85437 -28.5916 -3.37263
1938 4 1 -2.47974 -28.6273 -4.23719
1935 4 1 -1.98321 -27.791 -3.58261
1933 4 1 -1.9496 -27.6478 -2.83881
1934 4 1 -1.45301 -28.7435 -3.18941
1977 4 1 -7.13068 -25.6137 -4.81341
1975 4 1 -6.06292 -24.5413 -4.97138
1942 4 1 -3.56204 -26.0419 -4.65034
1974 4 1 -5.19278 -25.1136 -4.46467
1973 4 1 -4.67551 -25.8407 -5.32669
1783 4 1 -1.96519 -24.4347 -4.07602
1886 4 1 7.7359 -26.5176 -2.82214
1951 4 1 -0.445326 -23.2516 -5.1887
1953 4 1 -0.521464 -23.4205 -5.05649
1782 4 1 -2.66338 -23.5894 -3.47562
1787 4 1 -0.799889 -22.3759 -3.32807
1784 4 1 -1.69136 -23.4037 -3.46649
1785 4 1 -1.11425 -22.3436 -3.58705
1952 4 1 0.620226 -23.6491 -5.17438
1788 4 1 0.293406 -21.9183 -2.99051
1779 4 1 -3.52096 -21.3401 -2.71999
1775 4 1 -1.98161 -19.4637 -2.83502
1776 4 1 -1.67141 -20.5408 -3.16884
1778 4 1 -2.54737 -21.1819 -3.46893
1786 4 1 -0.546541 -21.351 -3.93703
2227 4 1 -21.8499 -18.0512 -4.68377
2226 4 1 -21.3199 -17.1476 -5.1794
2225 4 1 -20.2015 -16.8784 -5.01823
3600 4 1 -9.84151 -16.1605 -3.26359
1762 4 1 -7.29436 -17.1911 -4.02694
1760 4 1 -6.36998 -18.2438 -4.81008
1763 4 1 -7.27236 -16.9141 -2.86554
1761 4 1 -7.52008 -18.1011 -4.8529
1764 4 1 -6.70927 -17.5838 -3.70794
1765 4 1 -5.77777 -17.2915 -4.37556
1768 4 1 -5.23651 -18.4812 -4.58589
1766 4 1 -4.84816 -17.1045 -5.09179
1769 4 1 -4.07472 -18.1536 -4.37622
1771 4 1 -3.44443 -17.5704 -5.2883
1774 4 1 -1.96071 -18.4255 -3.53846
1772 4 1 -2.60206 -18.3037 -4.90252
1773 4 1 -1.69722 -17.7087 -4.37906
3603 4 1 -11.7083 -14.6076 -2.71652
3605 4 1 -11.5361 -14.5264 -2.73955
3606 4 1 -12.0905 -13.596 -3.19731
3604 4 1 -12.0154 -14.2895 -3.87291
2239 4 1 -22.5408 -12.765 -5.05973
3609 4 1 -11.3467 -11.2822 -4.39981
3608 4 1 -11.9715 -12.2602 -4.87744
3607 4 1 -12.3416 -13.1777 -4.36414
3573 4 1 -6.41666 -10.8511 -4.18659
3575 4 1 -7.10163 -11.3826 -3.73728
3577 4 1 -8.071 -11.1248 -2.85839
3572 4 1 -5.99703 -11.7419 -3.50765
3571 4 1 -5.10686 -11.5196 -2.77979
2252 4 1 -21.7257 -8.39641 -5.03285
2255 4 1 -22.4944 -8.75529 -3.71287
2256 4 1 -21.7304 -9.54864 -3.28973
3613 4 10 -12.6768 -8.16278 -4.94755
3576 4 1 -7.61556 -10.2265 -3.53348
3574 4 1 -6.67278 -10.5698 -3.01542
3561 4 1 -5.98061 -8.61383 -2.90693
3563 4 1 -6.05934 -9.08072 -3.65288
3562 4 1 -5.17106 -9.4023 -2.88421
3558 4 1 -4.59929 -8.67762 -3.55252
3560 4 1 -5.19983 -8.51297 -3.74481
2254 4 1 -21.788 -7.72084 -3.65363
2253 4 1 -20.9617 -7.58813 -4.47164
3559 4 1 -4.5251 -7.62103 -4.10339
3556 4 1 -4.0835 -6.62353 -3.59596
3557 4 1 -4.67076 -7.63039 -4.00582
3555 4 1 -3.12909 -5.89044 -3.56518
3553 4 1 -2.94657 -6.11467 -5.15944
3554 4 1 -2.5799 -6.74202 -4.22278
3545 4 1 -2.83973 -2.71131 -5.29847
3551 4 1 -3.4177 -4.32728 -5.36104
3550 4 1 -4.17593 -3.46344 -5.34363
3552 4 1 -3.66052 -5.28867 -4.68784
3547 4 1 -2.54958 -2.87214 -5.37111
3541 4 1 -3.26549 -1.71972 -3.93865
3540 4 1 -2.84966 -1.15739 -5.02542
3539 4 1 -3.16626 -0.972148 -3.91283
3538 4 1 -2.40566 -0.140561 -4.10366
3542 4 1 -2.09889 -2.17512 -4.02611
3544 4 1 -1.84641 -2.49671 -4.66126
3543 4 1 -1.50652 -1.36183 -4.69692
3536 4 1 -1.95696 -0.946657 -2.96822
1918 4 1 -1.15039 -26.9773 -0.0248116
1932 4 1 -1.33726 -27.2224 -1.87984
1931 4 1 -2.38333 -26.9407 -1.50581
1930 4 1 -2.01847 -27.964 -1.98262
1920 4 1 -2.65894 -27.1889 -0.104731
1895 4 1 5.15632 -27.9566 -1.42441
1894 4 1 4.14949 -27.7398 -0.814486
1896 4 1 5.23025 -27.9287 -0.229141
1891 4 1 6.46885 -27.1463 -0.38752
1892 4 1 5.65986 -27.1373 -1.23578
1882 4 1 9.00307 -27.2557 -1.01688
1924 4 1 -3.69273 -25.4008 -0.827213
1927 4 1 -2.88982 -26.0137 -1.45862
1925 4 1 -2.77128 -25.1692 -1.6989
1929 4 1 -1.58882 -26.8031 -1.92534
1926 4 1 -1.81507 -25.8315 -1.94253
1928 4 1 -1.84405 -26.4459 -0.902049
1893 4 1 4.64542 -26.6018 -0.813354
1888 4 1 6.60362 -26.5207 -2.16165
1887 4 1 7.51158 -25.9625 -1.71564
1889 4 1 6.02873 -26.3948 -1.15436
1885 4 1 8.83002 -26.4354 -2.39196
1883 4 1 8.27255 -26.912 -1.98118
1884 4 1 8.78693 -25.9683 -1.33926
1877 4 1 9.57924 -24.6723 -1.41055
1878 4 1 9.97393 -24.7042 -0.235221
1879 4 1 10.6726 -25.7312 -0.359264
1873 4 1 8.60596 -24.6449 -0.595429
1780 4 1 -2.94952 -22.2946 -2.51855
1781 4 1 -3.48696 -23.4248 -2.63293
1798 4 1 -4.25156 -22.7528 -1.46921
1796 4 1 -3.06058 -22.9078 -0.0726639
1799 4 1 -4.68352 -22.3598 -0.450984
1797 4 1 -3.18528 -23.1943 -1.17708
1795 4 1 -2.05933 -22.3368 -0.364008
1874 4 1 8.35696 -23.5023 -0.934882
1875 4 1 8.39856 -23.5853 -2.17448
1876 4 1 8.54269 -24.2264 -1.1355
1872 4 1 8.83926 -23.6014 -0.128277
1777 4 1 -2.62951 -20.5875 -2.46854
1790 4 1 -0.964689 -20.5643 -2.19893
1791 4 1 -1.95832 -20.0169 -1.96761
1792 4 1 -1.852 -21.2485 -2.05764
1793 4 1 -2.68934 -21.387 -1.24231
1794 4 1 -1.77292 -21.1923 -0.627056
1789 4 1 0.117195 -21.0709 -2.19739
3592 4 1 -11.0953 -13.8671 -0.112087
3596 4 1 -12.6012 -15.1173 -1.91062
3595 4 1 -12.5582 -13.9538 -1.71193
3593 4 1 -12.2828 -13.8428 -0.451295
3598 4 1 -11.2095 -14.9562 -1.72904
3601 4 1 -10.7755 -15.8284 -2.573
3597 4 1 -12.0252 -14.097 -1.84001
3599 4 1 -10.4233 -15.364 -2.57017
3602 4 1 -10.549 -14.6782 -2.41573
2288 4 1 -20.9074 -13.4136 -0.210428
3594 4 1 -12.5673 -12.9072 -1.11856
3591 4 1 -11.2178 -12.6422 -0.461933
3587 4 1 -9.47084 -13.0265 -1.22918
3583 4 1 -9.58208 -10.8472 -0.592024
3584 4 1 -10.1717 -11.8627 -0.66259
3585 4 1 -9.14928 -12.0067 -0.105851
3588 4 1 -10.4753 -13.2848 -0.606864
3586 4 1 -9.70418 -13.0798 -0.0929581
3570 4 1 -5.894 -11.4925 -1.98028
3569 4 1 -5.73519 -11.4667 -0.80002
3568 4 1 -6.84658 -11.3179 -1.31293
2257 4 3 -20.817 -9.05233 -2.64267
2261 4 1 -20.3994 -9.16718 -0.327664
2258 4 1 -19.7352 -9.06744 -2.15357
2259 4 1 -20.1121 -8.88243 -1.03578
2260 4 1 -21.1807 -9.4464 -1.20548
2262 4 1 -20.7665 -8.10315 -0.0175602
2282 4 1 -18.8208 -10.0386 -0.00329794
2284 4 1 -18.6813 -10.5516 -0.224133
2281 4 1 -17.8652 -9.52149 -0.563871
3578 4 1 -8.45187 -10.1687 -2.23202
3565 4 1 -6.89335 -8.9114 -1.48901
3564 4 1 -6.1515 -8.8083 -2.49649
3579 4 1 -7.41456 -10.408 -1.81412
3566 4 1 -6.71892 -9.23766 -0.417874
3567 4 1 -6.5912 -10.3471 -0.751561
3580 4 1 -7.49588 -10.6864 -0.682676
2269 4 1 -19.0966 -5.44804 -1.68259
2266 4 1 -20.4489 -6.98538 -1.29498
2267 4 1 -19.2906 -6.73117 -1.58388
2264 4 1 -19.6281 -6.79497 -0.831492
2265 4 1 -20.4133 -7.44049 -0.17827
2268 4 1 -18.2771 -6.19036 -1.05302
2270 4 1 -17.9542 -5.89434 -1.85798
2271 4 1 -18.0645 -5.24166 -0.870356
1912 4 1 -1.11492 -28.2474 2.61537
1913 4 1 -0.643261 -28.0786 1.58059
1914 4 1 -0.342373 -27.1582 0.925096
1921 4 1 -1.76324 -27.6762 0.544581
1919 4 1 -1.97833 -27.162 0.838659
1910 4 1 0.405393 -27.0913 2.14093
1908 4 1 1.17021 -28.6376 1.75952
1907 4 1 0.468936 -29.3434 2.34354
1905 4 1 2.67871 -28.3957 2.03996
1906 4 1 1.70149 -29.0525 2.0625
1901 4 1 5.34947 -28.2293 2.21824
1897 4 1 5.19329 -26.9269 0.430729
1903 4 1 4.58088 -28.386 2.45305
1904 4 1 3.65789 -29.0758 2.03902
1900 4 1 5.38787 -27.0601 1.97687
1881 4 1 9.29884 -26.9938 0.174113
1923 4 1 -3.49933 -26.0708 0.174924
1922 4 1 -2.34657 -26.5822 0.259864
1915 4 1 -0.659966 -26.3459 1.79927
1917 4 1 0.106734 -26.8361 0.0741855
1916 4 1 0.278888 -26.2987 1.09062
1899 4 1 4.55051 -26.3723 1.52568
1898 4 1 5.70759 -26.4519 1.33581
1890 4 1 5.81867 -26.3124 0.0576782
1880 4 1 10.5063 -26.6476 0.417686
1800 4 1 -4.05109 -21.8421 0.425597
1801 4 1 -3.83483 -21.7257 1.64584
1830 4 1 3.74368 -23.3469 0.733083
1827 4 1 3.11492 -22.2554 1.98491
1828 4 1 3.50504 -21.6601 0.992478
1824 4 1 3.53298 -22.5601 2.46188
1833 4 1 5.29328 -23.6288 2.52153
1832 4 1 4.56296 -23.679 1.60945
1829 4 1 3.09613 -22.4258 0.216221
1831 4 1 3.39687 -23.857 1.69733
1836 4 1 7.64526 -22.7288 2.66707
1835 4 1 6.74187 -21.9638 2.26742
1834 4 1 6.12041 -22.8678 2.01519
1871 4 1 7.77358 -23.3783 0.304593
1870 4 1 7.60932 -22.4489 0.957226
1868 4 1 8.89876 -22.8786 2.50999
1869 4 1 8.38107 -23.2288 1.42652
1867 4 1 9.4088 -22.9095 1.44283
1866 4 1 9.70655 -22.9056 2.56549
1802 4 1 -4.07953 -20.8117 2.45123
1805 4 1 -1.60076 -19.1477 2.5888
1807 4 1 0.0215105 -20.2714 2.31653
1818 4 1 3.08057 -19.6913 1.87434
1816 4 1 2.61823 -17.4739 1.65133
1817 4 1 2.96427 -18.6077 1.345
2290 4 1 -21.6087 -15.4466 0.616458
2292 4 1 -20.1085 -15.4445 1.0426
2291 4 1 -20.5776 -15.0992 0.0465734
2293 4 1 -19.4066 -14.9189 1.7809
2289 4 1 -21.0668 -14.4477 0.328839
2294 4 1 -19.2237 -13.7758 1.68136
2296 4 1 -20.4266 -13.7882 1.58135
2307 4 1 -21.6088 -11.8268 1.80714
2306 4 1 -22.233 -12.6586 2.48908
2308 4 1 -22.638 -12.2692 2.37105
2285 4 1 -19.3469 -11.1021 0.564925
2299 4 1 -21.4226 -13.3985 2.59842
2286 4 1 -20.3392 -11.5965 1.17658
2287 4 1 -20.7077 -12.3141 0.251745
2297 4 1 -21.0439 -13.0899 0.976147
2298 4 1 -20.9022 -12.5006 2.03401
2295 4 1 -19.9252 -12.7913 2.02219
3590 4 1 -11.6014 -12.5534 0.631798
3582 4 1 -8.68967 -10.9765 0.214828
3589 4 1 -10.4414 -12.7727 0.473389
3581 4 1 -7.45256 -11.1533 0.367009
2277 4 1 -17.6835 -8.18162 0.832279
2278 4 1 -17.5342 -8.26985 2.06628
2279 4 1 -17.9899 -9.26257 1.56165
2280 4 1 -18.3938 -9.1307 0.446342
2283 4 1 -18.4345 -10.6589 0.929997
2263 4 1 -19.5726 -7.59571 0.00609863
2274 4 1 -18.9668 -6.60488 1.00199
2272 4 1 -18.179 -5.71546 0.29633
2273 4 1 -18.1631 -6.93997 0.189366
2275 4 1 -17.9145 -7.12 0.77163
2276 4 1 -17.0708 -7.48092 0.0336241
1911 4 1 -0.297524 -27.4218 2.97742
1909 4 1 0.811571 -28.1093 2.75095
1902 4 1 5.29372 -28.49 3.3723
1841 4 1 6.31653 -25.1194 4.25265
1843 4 1 6.83052 -24.4151 5.22015
1840 4 1 6.35351 -24.6729 3.15753
1842 4 1 5.62614 -24.457 5.04643
1862 4 1 10.6687 -25.6577 3.42908
1860 4 1 10.4228 -25.0497 4.48322
1863 4 1 10.8019 -24.6105 3.94818
1861 4 1 10.9817 -24.5097 3.64269
1826 4 1 3.88578 -22.3453 2.89974
1825 4 1 2.78768 -21.9443 3.26254
1823 4 1 4.38552 -22.263 3.16253
1839 4 1 7.05845 -23.7145 3.56179
1838 4 1 7.9859 -23.1064 2.99617
1844 4 1 6.5438 -23.2831 5.27461
1837 4 1 8.51827 -22.0347 3.19316
1858 4 1 8.6438 -23.6529 4.78123
1859 4 1 9.81871 -24.0754 4.87049
1864 4 1 10.9553 -23.3818 3.60527
1865 4 1 10.8706 -22.5548 2.81119
1803 4 1 -3.04698 -20.7502 2.9643
1804 4 1 -2.40798 -19.8097 3.26328
1806 4 1 -1.07437 -20.1549 2.85843
1808 4 1 0.542112 -19.7482 3.19704
1822 4 1 4.62498 -21.1323 3.40539
1821 4 1 3.99349 -21.2511 4.40869
1819 4 1 2.89111 -20.0721 3.02918
1820 4 1 3.46118 -21.0983 3.27292
1810 4 1 -0.197579 -17.9632 2.95453
1815 4 1 2.20115 -17.3673 2.79313
1814 4 1 2.48031 -17.698 3.85643
1809 4 1 0.851574 -18.7006 2.73005
1811 4 1 0.463466 -17.304 3.76147
1812 4 1 1.1059 -18.3008 3.37055
1813 4 1 1.74233 -17.3619 3.0191
2303 4 1 -24.0604 -14.5238 4.50664
2304 4 1 -23.1896 -13.7228 4.17814
2309 4 1 -21.5999 -11.93 2.94391
2302 4 1 -23.7087 -13.4117 4.06955
2300 4 1 -21.8794 -12.7537 3.48579
2301 4 1 -22.6691 -12.8151 4.45455
2305 4 1 -23.0274 -12.7917 3.35393
2310 4 1 -22.0953 -11.2028 3.71506
2311 4 1 -22.468 -11.4075 4.74572
2312 4 1 -23.475 -12.0398 4.8503
2313 4 1 -23.7227 -10.9483 5.17174
2314 4 1 -22.4778 -11.0431 5.19131
2315 4 1 -23.3407 -10.2017 5.20938
2316 4 1 -22.4479 -9.85583 4.55741
1854 4 1 8.93701 -26.9661 6.65005
1852 4 1 7.21473 -26.0804 5.96583
1853 4 1 7.76007 -26.4822 6.88122
1847 4 1 7.01989 -24.5775 7.44253
1850 4 1 7.42121 -24.8437 7.12112
1851 4 1 6.49214 -25.3869 6.52129
1849 4 1 7.86555 -25.8706 7.71638
1848 4 1 7.38306 -25.4137 6.77928
1856 4 1 9.59579 -24.7769 5.97945
1855 4 1 9.13668 -25.7354 6.41297
1845 4 1 5.84299 -23.2105 6.26633
1846 4 1 6.9048 -23.6303 6.73102
1857 4 1 9.60372 -23.6883 5.52067
2320 4 1 -24.4744 -8.37343 7.66861
2318 4 1 -22.8748 -9.21508 6.60018
2317 4 1 -22.5804 -9.81535 5.71973
2321 4 1 -23.3466 -8.52692 7.92275
2319 4 1 -23.486 -8.12071 6.90276
2324 4 1 -24.8408 -6.80543 7.7458
2323 4 1 -24.3794 -6.94448 6.64518
2322 4 1 -23.7902 -7.96381 7.01884
2325 4 1 -24.1641 -5.79442 7.6296
2326 4 1 -24.2109 -4.67284 7.99133
2332 4 1 -25.2321 -2.96798 8.90737
2329 4 1 -24.487 -3.53153 9.86479
2333 4 1 -26.1352 -3.67954 9.37057
2334 4 1 -26.4746 -2.82601 10.2582
2327 4 1 -23.8201 -4.66634 9.06394
2328 4 1 -23.8931 -3.44024 8.84783
2331 4 1 -24.0976 -2.73838 8.78523
2339 4 1 -27.2909 -0.464711 8.9693
2337 4 1 -26.9904 -2.18733 9.62441
2335 4 1 -27.2019 -1.83941 10.0826
2330 4 1 -24.4088 -2.3716 9.90017
2336 4 1 -26.0622 -1.76303 10.2756
2338 4 1 -26.4933 -1.11834 9.61966
2341 4 1 -26.8165 -0.40624 8.57711
2723 4 1 2.01638 -0.347767 10.3502
2722 4 1 3.07768 -0.91614 10.4209
2717 4 1 4.49649 -0.842782 12.4333
2721 4 1 4.24534 -0.885636 10.846
2720 4 1 5.03082 -0.300873 11.4718
2719 4 1 5.07703 -1.31186 12.0478
2718 4 1 4.05857 -1.25034 11.382
2868 4 1 5.41698 -0.294288 12.5766
2870 4 1 6.2973 -1.52512 11.6398
2867 4 1 6.19485 -0.669332 13.3697
2869 4 1 6.37709 -0.3228 11.9949
2871 4 1 5.94196 -2.12701 12.5677
2866 4 1 7.11172 -1.04516 12.6131
2864 4 1 8.61293 -0.0228005 13.3959
2881 4 1 8.3182 -4.32995 15.9425
2880 4 1 8.48457 -3.38478 15.1907
2883 4 1 10.1627 -3.76844 15.5166
2716 4 1 5.06298 -0.980101 13.5049
2865 4 1 7.81052 -0.940469 13.5806
2872 4 1 6.47133 -2.50283 13.5062
2873 4 1 5.83859 -1.57234 13.7745
2874 4 1 6.48328 -2.52289 14.2984
2875 4 1 7.40957 -1.75564 14.4668
2877 4 1 6.75119 -2.11747 14.9052
2879 4 1 7.69761 -2.50825 15.0812
2878 4 1 7.57387 -1.32465 15.2391
2876 4 1 7.44515 -1.48189 15.6914
2900 4 1 8.10417 -0.00169057 15.4253
2892 4 1 10.767 -2.15887 15.8896
2896 4 1 9.68682 -0.405945 16.0076
2882 4 1 9.26954 -3.66542 16.2127
2885 4 1 9.23356 -3.09978 16.7321
2884 4 1 10.4143 -3.09063 16.5053
2886 4 1 10.2216 -3.28365 17.3527
2887 4 1 11.1469 -4.00123 17.7459
2888 4 1 11.4438 -3.58864 18.7582
2899 4 1 8.64576 -0.0985769 16.4835
2894 4 1 10.5319 -1.63242 16.884
2895 4 1 9.48432 -1.53947 16.3278
2891 4 1 11.1605 -2.43243 16.9952
2890 4 1 11.6155 -1.5362 17.6978
2889 4 1 11.6429 -2.51217 18.3688
2893 4 1 11.714 -1.75711 16.6182
3279 4 1 10.4297 11.9926 -19.8204
3280 4 1 10.5912 12.8412 -19.0135
3278 4 1 9.60756 11.3808 -19.2607
3282 4 1 10.939 12.6654 -19.0097
3290 4 1 13.8496 12.9827 -19.643
3293 4 1 14.5128 15.8498 -19.3022
3289 4 1 13.822 13.9177 -18.9394
3291 4 1 14.2326 13.9463 -20.1082
3292 4 1 14.1055 14.763 -19.1372
3317 4 1 6.56934 19.6715 -19.0504
3318 4 1 7.21759 20.708 -18.9086
3316 4 1 7.49927 20.3939 -18.9717
3313 4 1 8.42482 19.3064 -19.3717
3315 4 1 8.47682 20.0456 -19.5205
3314 4 1 9.58274 19.623 -19.5115
3276 4 1 9.37591 11.7701 -16.9351
3277 4 1 9.19448 11.54 -18.178
3281 4 1 10.5257 12.1737 -18.0191
3275 4 1 10.2867 12.5446 -16.7891
3283 4 1 11.9821 12.8721 -18.4392
3274 4 1 10.7492 13.533 -16.2083
3288 4 1 12.7694 14.2046 -18.4273
3284 4 1 11.7226 13.9472 -18.3379
3286 4 1 12.762 14.0903 -18.6917
3287 4 1 11.7198 13.8365 -18.1201
3285 4 1 12.4567 14.8569 -17.9124
3294 4 1 15.3626 15.8416 -18.51
3309 4 1 7.46297 18.395 -18.5579
3300 4 1 10.3176 18.4162 -17.1495
3308 4 1 8.42113 17.852 -18.2826
3307 4 1 9.31467 18.2012 -17.5397
3302 4 1 10.5379 18.8239 -17.4237
3305 4 1 10.1243 17.0701 -17.1823
3306 4 1 9.11179 17.4941 -16.6626
3303 4 1 10.2095 18.2994 -16.405
3310 4 1 8.42771 18.7313 -17.9582
3299 4 1 11.4776 18.7708 -16.8139
3297 4 1 13.4009 17.8194 -17.5406
3304 4 1 11.0429 17.4498 -16.5796
3298 4 1 12.3365 18.2942 -17.5382
3295 4 1 15.4136 16.889 -17.8079
3296 4 1 14.3395 17.4568 -18.0545
3326 4 1 2.20647 19.4561 -17.448
3325 4 1 2.12476 20.3077 -18.3868
3327 4 1 1.84307 20.5675 -17.8305
3328 4 1 2.55198 21.396 -17.4175
3320 4 1 5.21799 20.1674 -17.8073
3321 4 1 4.39033 20.6083 -17.0776
3324 4 1 2.85319 19.5122 -18.7885
3322 4 1 3.91597 19.6042 -17.3224
3323 4 1 4.05135 19.41 -18.452
3319 4 1 6.15626 20.6883 -18.3492
3301 4 1 10.2911 19.252 -16.3389
3311 4 1 9.00753 19.726 -17.626
3312 4 1 8.92775 20.1156 -18.7715
3329 4 1 2.33419 22.5896 -17.3267
3331 4 1 2.44826 22.3729 -17.0192
3330 4 1 3.19024 21.8355 -17.746
3273 4 1 9.87568 13.1996 -15.4951
3272 4 1 10.5667 12.2936 -15.1911
3271 4 1 9.92493 11.822 -14.39
3260 4 1 12.7686 14.0927 -14.0294
3261 4 1 11.7139 14.6551 -14.3016
3259 4 1 13.6942 14.9235 -14.3021
3228 4 1 15.4848 15.8686 -13.7808
3227 4 1 14.2583 15.7332 -13.6204
3257 4 1 12.4939 16.4028 -14.0782
3256 4 1 11.6078 17.2781 -13.9347
3255 4 1 12.6378 16.6848 -14.0942
3249 4 1 12.5071 18.5598 -13.5266
3252 4 1 12.7855 17.9074 -15.4331
3250 4 1 12.0042 18.7337 -14.5339
3253 4 1 12.5139 17.8318 -14.2391
3258 4 1 13.574 16.1938 -14.4076
3254 4 1 13.6257 17.3922 -14.4627
3229 4 1 14.9608 16.8529 -14.3292
3232 4 1 14.7709 18.4951 -13.8541
3337 4 1 1.85395 19.995 -14.7489
3336 4 1 1.47366 21.1077 -14.999
3338 4 1 2.18894 20.3448 -13.5989
3251 4 1 12.7135 19.1004 -15.3782
3334 4 1 2.45336 23.0588 -13.9679
3335 4 1 2.05069 22.1542 -14.6868
3332 4 1 2.69008 22.6105 -15.8212
3333 4 1 3.07022 23.2644 -14.9504
3440 4 1 -2.01453 10.2708 -11.7455
3439 4 1 -2.32095 11.279 -12.4061
3437 4 1 -1.26013 11.5832 -12.8628
3438 4 1 -1.94212 12.3707 -12.4406
3435 4 1 -1.29693 13.1924 -11.6131
3436 4 1 -1.84457 12.196 -12.0444
3423 4 1 0.580937 12.7106 -11.7782
3425 4 1 0.430937 13.1233 -10.9701
3270 4 1 10.339 11.7985 -13.2992
3269 4 1 10.7006 12.4625 -12.3556
3268 4 1 9.74519 13.0554 -12.0884
3267 4 1 10.9009 12.899 -11.7814
3424 4 1 -0.279781 13.5536 -11.8321
3422 4 1 1.23079 13.4732 -11.1429
3266 4 1 11.3162 14.0148 -11.5349
3263 4 1 11.7155 16.0143 -12.7274
3265 4 1 12.2478 14.5477 -11.0679
3264 4 1 12.2519 15.0668 -12.1816
3262 4 1 12.0955 14.9576 -13.1721
3226 4 1 15.1662 15.7716 -12.74
3346 4 1 5.74144 18.7242 -11.369
3230 4 1 14.462 17.4597 -13.3225
3225 4 1 16.0517 16.4574 -12.3994
3235 4 1 15.327 18.564 -11.8879
3231 4 1 15.2849 18.1741 -12.8925
3233 4 1 14.3463 18.2254 -12.8255
3234 4 1 14.4755 17.6736 -11.8007
3236 4 1 14.4444 18.5948 -12.6269
3223 4 1 16.0015 16.1933 -10.8387
3224 4 1 16.9532 16.5348 -11.59
3340 4 1 1.72253 21.3811 -12.0836
3339 4 1 1.4595 20.3624 -12.62
3341 4 1 2.8809 21.1624 -12.2974
3343 4 1 4.5371 19.6561 -12.6175
3342 4 1 3.56063 20.1668 -12.0454
3345 4 1 6.25034 19.3292 -12.3703
3344 4 1 5.61568 19.9071 -13.1734
3248 4 1 12.8266 18.9937 -12.502
3246 4 1 11.1966 20.5788 -12.7697
3247 4 1 11.8995 19.6421 -12.6738
3245 4 1 11.8664 21.5297 -12.8313
3237 4 1 13.9975 19.5738 -12.2014
3241 4 1 13.686 21.521 -11.8954
3238 4 1 14.1916 20.6823 -12.0524
3239 4 1 13.884 21.1448 -11.036
3244 4 1 12.4234 22.493 -13.2932
3243 4 1 12.7236 21.7775 -12.3841
3242 4 1 13.7333 22.086 -12.9585
3240 4 1 14.3684 22.2203 -11.2795
3444 4 1 -2.79648 9.91378 -9.71197
3446 4 1 -3.14573 9.7563 -8.11046
3442 4 1 -1.74367 10.0837 -10.1358
3443 4 1 -1.97618 9.01972 -9.7942
3445 4 1 -2.401 9.17741 -8.77822
3447 4 1 -2.05282 10.0999 -8.33333
3434 4 1 -1.38439 12.4045 -10.6747
3441 4 1 -1.88471 11.0446 -10.7541
3433 4 1 -2.17097 13.3059 -10.6275
3426 4 1 0.832273 13.2181 -9.85933
3457 4 1 2.04479 12.6587 -8.10091
3451 4 1 0.0848478 10.7973 -8.35625
3432 4 1 -2.80151 14.0136 -9.96064
3430 4 1 -1.92328 14.583 -8.95455
3431 4 1 -1.71683 13.6601 -9.56383
3429 4 1 -1.04433 14.2206 -8.26617
3428 4 1 -0.00445298 14.7977 -8.43262
3421 4 1 1.88791 13.8191 -10.1537
3420 4 1 2.56123 13.851 -9.15545
3427 4 1 0.681345 14.1949 -9.21017
3419 4 1 2.9403 14.9669 -9.13872
3418 4 1 2.85529 15.892 -9.86845
3222 4 1 16.6926 15.9068 -9.79131
3417 4 1 3.0937 16.2887 -8.78275
3221 4 1 16.8088 16.5915 -8.75946
3348 4 1 5.15024 19.6885 -9.33883
3347 4 1 5.43544 19.4973 -10.48
3349 4 1 5.39383 20.3365 -8.28572
3198 4 1 14.309 21.0396 -8.31865
3517 4 1 -3.12916 6.23978 -5.52618
3516 4 1 -3.71446 6.12412 -6.49173
3518 4 1 -1.95117 6.34052 -5.47927
3519 4 1 -1.15464 6.48245 -6.36062
3448 4 1 -0.909588 9.70023 -7.88906
3461 4 1 1.09855 9.78298 -7.01929
3460 4 1 0.609404 10.1628 -5.98073
3462 4 1 1.18782 10.4852 -6.10042
3454 4 1 -0.616678 11.9037 -5.97567
3449 4 1 -0.885967 10.9712 -7.95146
3453 4 1 -1.48956 11.6032 -6.74718
3452 4 1 -0.724091 11.1437 -7.53049
3458 4 1 1.91823 11.6552 -7.32851
3455 4 1 0.246426 12.0918 -6.75779
3450 4 1 0.0645541 10.9781 -7.16461
3456 4 1 1.12588 12.2445 -7.48302
3459 4 1 1.06365 10.9643 -6.81907
3412 4 1 2.63904 14.7163 -6.24896
3415 4 1 3.52519 15.7452 -6.53303
3411 4 1 3.30303 13.9091 -5.62231
3414 4 1 4.50671 15.3246 -7.02347
3413 4 1 3.66043 14.4683 -6.90155
3416 4 1 3.44136 16.3087 -7.65085
3203 4 1 15.979 17.4966 -6.28339
3204 4 1 16.1031 18.4049 -5.59879
3206 4 1 15.08 17.3929 -5.74002
3214 4 1 18.6503 18.5224 -6.77383
3220 4 1 17.6181 16.895 -7.89622
3219 4 1 17.7926 18.016 -7.62281
3217 4 1 17.9371 18.0306 -7.52595
3218 4 1 17.6142 18.719 -6.7136
3213 4 1 18.2564 17.646 -6.10349
3211 4 1 18.643 17.6522 -6.08651
3212 4 1 18.5265 16.6622 -6.71192
3202 4 1 16.2417 18.3462 -7.19234
3181 4 1 20.8235 17.9946 -5.9235
3183 4 1 21.4776 18.8124 -5.44382
3180 4 1 22.0087 17.6023 -5.79221
3182 4 1 21.9098 17.6855 -5.74065
3350 4 1 4.509 21.0902 -7.97337
3201 4 1 16.1285 19.2661 -6.49922
3200 4 1 15.4775 20.3081 -6.52138
3199 4 1 14.8174 20.3485 -7.51373
3197 4 1 15.2984 20.5044 -7.72739
3215 4 1 18.4614 19.1049 -7.8508
3216 4 1 17.577 19.0973 -6.95245
3196 4 1 16.3311 20.3841 -7.15025
3193 4 1 18.5274 20.3044 -7.79956
3194 4 1 17.6151 20.6785 -7.13739
3195 4 1 16.7421 21.5249 -7.31802
3189 4 1 18.3709 21.4526 -6.37652
3191 4 1 18.5806 20.0644 -6.40137
3192 4 1 19.4897 20.1531 -7.13406
3190 4 1 19.3453 20.9181 -6.87189
3188 4 1 19.4432 21.1101 -6.23526
3184 4 1 20.3816 19.1237 -5.60409
3352 4 1 3.59909 22.6481 -6.44691
3351 4 1 4.17887 21.6086 -6.86178
3354 4 1 3.07065 21.8248 -5.88516
3355 4 1 3.72266 22.6088 -6.42023
3358 4 1 4.34005 23.8757 -5.7872
3359 4 1 5.26961 23.2405 -5.39181
3508 4 1 -3.81085 2.43018 -3.00431
3510 4 1 -4.73141 2.27148 -3.4671
3537 4 1 -1.42023 0.0633729 -3.3576
3532 4 1 -1.9123 2.30615 -2.83818
3535 4 1 -1.98642 0.201578 -3.00779
3512 4 1 -5.05227 3.63654 -3.61369
3513 4 1 -4.96636 4.73482 -4.12452
3511 4 1 -5.1108 2.81818 -4.45146
3514 4 1 -4.09109 5.18592 -4.93065
3523 4 1 -1.12948 4.94942 -3.95418
3527 4 1 -1.22727 5.06162 -2.86654
3524 4 1 -2.09652 4.85776 -3.27135
3530 4 1 -2.23605 3.28911 -3.0003
3531 4 1 -1.22958 2.89718 -3.58144
3515 4 1 -3.77834 6.21843 -5.34757
3520 4 1 -0.977029 6.05119 -5.23042
3521 4 1 -1.36133 6.84312 -4.48784
3522 4 1 -1.07121 5.77428 -4.87508
3525 4 1 -2.26931 5.49557 -4.27551
3526 4 1 -1.17489 5.6773 -3.84195
3463 4 1 1.4402 10.5349 -4.98572
3465 4 1 0.536229 10.4672 -2.97554
3466 4 1 -0.479486 11.0282 -2.74193
3464 4 1 0.646275 10.883 -4.07073
3405 4 1 1.57083 12.3119 -2.77171
3404 4 1 0.70127 12.6772 -3.44402
3409 4 1 3.62133 12.8959 -4.44017
3410 4 1 4.37818 13.3726 -5.24878
3403 4 1 1.13937 13.6901 -3.92301
3402 4 1 1.85644 14.5555 -4.13042
3407 4 1 2.82238 13.8562 -2.90051
3408 4 1 3.85824 13.6532 -3.53341
3400 4 1 2.95294 15.7451 -2.90379
3401 4 1 2.9871 14.9329 -3.85963
3172 4 1 18.3123 14.7676 -3.3364
3174 4 1 19.5686 15.5493 -4.25388
3177 4 1 21.2721 16.1355 -4.16731
3178 4 1 21.3477 15.7499 -5.26117
3173 4 1 18.9007 14.5198 -4.32171
2591 4 1 -3.25564 18.1115 -3.69575
3389 4 1 1.22602 17.8725 -3.34396
3388 4 1 0.222863 18.083 -2.70252
3394 4 1 3.78306 17.5273 -3.32152
3393 4 1 3.87622 18.6267 -2.98777
3205 4 1 15.1172 18.2341 -4.89962
3207 4 1 16.1164 17.2251 -5.19104
3209 4 1 18.2145 17.791 -4.45559
3208 4 1 17.1838 17.8685 -4.98823
3162 4 1 16.3571 17.9665 -3.29114
3210 4 1 18.9646 18.365 -5.23763
3185 4 1 20.5766 18.7268 -4.4832
3179 4 1 21.3423 16.9041 -5.07362
3175 4 1 19.0854 16.1549 -3.32285
3176 4 1 20.2698 16.414 -3.47235
2590 4 1 -3.69427 18.8753 -2.95445
2592 4 1 -2.57408 18.9516 -3.14743
3390 4 1 1.74861 18.8963 -3.32098
3380 4 1 4.42726 20.465 -3.13852
3379 4 1 5.26009 19.6187 -3.10775
3376 4 1 4.82908 20.1827 -4.53559
3377 4 1 5.10947 19.6078 -3.53197
3366 4 1 4.25549 21.4813 -4.20471
3368 4 1 5.17493 21.2245 -5.08546
3374 4 1 6.98398 20.6105 -3.46429
3373 4 1 7.74035 19.9558 -3.97585
3372 4 1 7.47903 20.107 -5.08559
3371 4 1 6.84407 20.9532 -4.48893
3378 4 1 5.98374 20.3655 -3.66128
3375 4 1 5.87983 20.4843 -3.98642
3369 4 1 6.33024 20.8635 -4.94342
3160 4 1 14.7916 19.3691 -2.83153
3161 4 1 15.7102 18.9397 -3.53878
3187 4 1 20.115 20.7469 -5.27008
3186 4 1 19.9694 19.8418 -4.47993
3353 4 1 3.48577 22.8203 -5.33254
3356 4 1 3.98167 23.0713 -5.25877
3357 4 1 3.9095 24.1207 -4.69131
3364 4 1 4.96444 22.844 -2.82108
3367 4 1 5.02757 22.2269 -4.45326
3360 4 1 5.31045 23.3227 -4.20067
3365 4 1 4.33944 21.8646 -3.07588
3361 4 1 5.23744 22.8893 -3.10621
3370 4 1 6.79075 21.9783 -5.14099
3362 4 1 5.75769 21.905 -3.34404
3505 4 1 -5.54988 1.83364 -1.1323
3504 4 1 -4.92435 1.61711 -0.0824099
3506 4 1 -4.57863 2.49571 -0.957778
3533 4 1 -1.94618 1.46144 -1.97683
3534 4 1 -1.30777 0.447062 -2.03653
3490 4 1 -1.74047 2.5653 -0.478163
3507 4 1 -4.28887 2.78422 -2.01951
3509 4 1 -4.68253 3.10647 -2.53239
3489 4 1 -1.0532 3.54096 -0.436526
3528 4 1 -2.05766 4.67196 -2.14382
3529 4 1 -2.10179 3.54587 -1.88387
3482 4 1 -1.55296 5.27346 -0.864342
3488 4 1 -1.90065 4.34928 -0.0537686
3491 4 1 -1.04392 3.50161 -0.062201
3480 4 1 -0.807451 5.98201 -2.44278
3481 4 1 -0.825645 6.15971 -1.2807
3477 4 1 -0.689833 7.05015 -1.62582
3479 4 1 -1.20997 7.0169 -2.3485
3478 4 1 0.0489611 6.76943 -2.50085
3476 4 1 0.401898 7.2061 -2.20954
3474 4 1 -0.321549 8.17526 -2.01991
3467 4 1 -0.234794 9.96765 -2.16179
3472 4 1 -0.974945 8.49244 -0.501032
3473 4 1 -0.415227 9.12689 -1.32066
3471 4 1 -0.443906 9.01112 -1.46587
3475 4 1 0.811929 8.32195 -1.92949
3470 4 1 0.690788 9.33936 -1.42229
3469 4 1 0.450251 10.3436 -1.98475
3468 4 1 -0.473524 11.07 -2.21284
3406 4 1 2.26046 13.1217 -2.12337
3168 4 1 16.0685 15.1523 -1.76142
3167 4 1 17.157 15.4964 -2.0204
3165 4 1 16.2325 15.803 -2.26497
3170 4 1 17.1946 13.6779 -2.23319
3169 4 1 16.1634 14.2364 -2.55885
3171 4 1 17.9349 14.5584 -2.29886
2603 4 1 -7.51875 18.4499 -0.0142322
2589 4 1 -2.79471 18.0487 -2.59151
2596 4 1 -3.78386 18.144 -1.40831
2588 4 1 -3.1872 17.2552 -1.83235
2587 4 1 -2.97035 17.085 -0.61876
2597 4 1 -4.52228 18.1452 -2.33114
2593 4 1 -2.18829 18.6425 -2.03629
3399 4 1 2.40773 16.5876 -2.31026
3396 4 1 2.2435 17.3152 -2.07772
3395 4 1 3.34659 16.986 -2.35434
3398 4 1 3.3825 16.2636 -1.60879
3397 4 1 2.69831 16.9735 -0.988867
3159 4 1 14.8014 18.7282 -1.84261
3166 4 1 16.8671 16.5996 -1.52994
3164 4 1 17.0996 16.5347 -1.69429
3163 4 1 16.3182 17.1307 -2.35008
2600 4 1 -6.1152 19.2016 -0.518568
2599 4 1 -5.56473 19.8656 -1.33552
2595 4 1 -3.19201 19.2052 -1.30896
2598 4 1 -4.87793 19.2872 -2.22167
2594 4 1 -2.03727 19.3605 -1.09075
3387 4 1 -0.072612 19.0223 -2.08976
3384 4 1 1.4616 20.2419 -1.48309
3391 4 1 2.00538 19.8017 -2.47275
3383 4 1 2.3506 21.0429 -1.19555
3386 4 1 1.1759 18.9677 -2.12626
3385 4 1 2.0924 19.1865 -1.48294
3392 4 1 3.09667 19.2924 -2.29688
3382 4 1 3.45038 21.3422 -1.51779
3381 4 1 3.8751 20.3492 -2.09676
3158 4 1 15.7074 19.3822 -2.27474
3157 4 1 14.8419 19.7439 -1.57351
3156 4 1 15.6268 20.4166 -1.08684
3155 4 1 15.0394 19.3065 -0.830016
3154 4 1 14.9341 20.4948 -0.949818
2528 4 1 -5.93728 23.3368 -0.640834
2532 4 1 -5.27944 21.8904 -0.219262
2529 4 1 -4.85014 23.0482 -0.984979
3363 4 1 5.03794 21.7087 -2.40516
3095 4 1 5.13187 26.8012 -0.688219
3094 4 1 4.68848 26.3031 -1.62791
3093 4 1 5.83456 26.2111 -1.96166
3092 4 1 6.83236 25.6105 -1.80052
3091 4 1 6.83781 25.1092 -0.696071
3098 4 1 2.85723 27.8213 -0.37633
3503 4 1 -4.73853 2.48776 0.686553
3493 4 1 -2.28531 2.42269 1.2119
3494 4 1 -1.24859 1.77902 1.01755
3492 4 1 -1.36187 2.4071 0.380524
3499 4 1 -2.70436 3.27373 1.74259
3502 4 1 -4.86371 3.57858 1.25656
3501 4 1 -3.64871 3.49845 1.54752
3495 4 1 -1.42816 2.91178 1.33379
3496 4 1 -1.63377 3.96628 2.00932
3498 4 1 -1.76715 3.2772 1.1046
3497 4 1 -1.98986 2.7712 2.11066
3487 4 1 -0.72943 4.6802 0.0971206
3485 4 1 -2.61611 4.26548 0.964036
3486 4 1 -1.60697 4.87958 0.789638
3484 4 1 -2.99254 5.40277 1.12352
3483 4 1 -2.36844 5.4949 0.0823866
2643 4 1 0.331557 9.23723 2.01827
2640 4 1 0.914273 10.2234 2.32146
2641 4 1 0.730214 10.5728 1.18971
2642 4 1 1.37918 9.67401 1.72554
2614 4 1 -8.20287 11.3974 2.54026
2613 4 1 -7.67894 12.4948 2.35367
2615 4 1 -7.22595 11.096 1.9723
2564 4 1 -3.04269 11.5563 2.61997
2563 4 1 -2.54454 12.4754 2.15931
2638 4 1 0.0725354 11.5184 2.44241
2750 4 1 7.69628 11.5521 2.63874
2608 4 1 -8.20725 15.8762 1.43945
2612 4 1 -7.29701 13.6049 1.86389
2611 4 1 -7.08195 14.3895 0.982611
2610 4 1 -6.55742 15.0676 0.0628745
2609 4 1 -7.14818 15.9265 0.781277
2561 4 1 -3.29334 14.2532 1.87495
2559 4 1 -4.20638 15.231 2.54201
2562 4 1 -2.28068 13.6419 2.18301
2604 4 1 -8.59858 18.759 0.441515
2601 4 1 -6.19213 18.797 0.6707
2606 4 1 -8.05858 17.2608 1.32097
2605 4 1 -7.75479 18.002 0.533638
2602 4 1 -7.00924 18.1051 1.06814
2607 4 1 -7.90008 16.594 2.2686
2586 4 1 -3.30175 16.4852 0.422516
2583 4 1 -2.97044 17.1741 1.11662
2558 4 1 -4.80392 16.2291 2.651
2584 4 1 -4.09009 17.3428 1.53953
2585 4 1 -4.4644 16.3917 0.833852
2579 4 1 -0.286668 16.7536 1.85545
2581 4 1 -1.47373 17.7597 1.42134
2580 4 1 -0.834732 17.6728 2.39541
2582 4 1 -2.3862 18.1773 0.842279
2541 4 1 -8.09007 19.3496 2.59011
2538 4 1 -8.03086 20.1963 2.1738
2536 4 1 -6.18124 21.3247 2.22095
2537 4 1 -6.84759 20.4199 2.00613
2546 4 1 -4.57871 20.605 2.08782
2547 4 1 -3.39717 20.4429 1.97816
3153 4 1 14.9082 20.8409 0.239753
2535 4 1 -6.47541 22.1256 1.30505
2527 4 1 -5.64217 24.1789 0.26071
2534 4 1 -5.93983 21.6491 0.315971
2531 4 1 -4.23869 22.3184 0.149205
2530 4 1 -4.81049 23.4085 0.225657
2533 4 1 -5.12347 22.4318 0.85517
3088 4 1 7.82434 24.2228 1.01214
3148 4 1 13.1483 24.044 2.3739
3149 4 1 13.337 22.9259 1.8493
3151 4 1 14.3195 22.6583 1.65652
3152 4 1 14.684 21.6225 1.15037
2526 4 1 -6.71796 24.4451 0.84933
2525 4 1 -5.64787 24.9918 1.38113
2522 4 1 -5.24704 26.349 2.44256
2524 4 1 -4.81348 24.6604 2.19864
3101 4 1 2.15784 26.8746 0.39823
3089 4 1 6.64793 24.6549 1.10796
3090 4 1 6.98839 25.4769 0.384712
3087 4 1 8.38112 25.2069 1.51134
3086 4 1 8.25562 24.9405 2.62699
3142 4 1 10.1618 26.1801 2.59336
3146 4 1 13.2192 24.4703 2.3644
3143 4 1 10.8517 25.6758 1.67116
3145 4 1 12.2626 25.0973 2.65535
3144 4 1 11.6724 26.1123 2.50207
3100 4 1 2.67528 27.5235 1.31774
3103 4 1 1.41291 27.0283 2.27135
3102 4 1 1.28827 27.2967 1.11011
3096 4 1 5.04866 27.1512 0.431436
3099 4 1 3.05504 28.3643 0.599843
3097 4 1 3.96595 27.6014 0.110369
3500 4 1 -3.45831 3.51633 2.74599
2671 4 1 2.61606 7.34796 4.70026
2672 4 1 2.18749 6.30903 4.80946
2666 4 1 4.42421 7.8255 4.23865
2670 4 1 2.78846 7.69357 3.5151
2617 4 1 -6.27704 10.6046 3.74508
2616 4 1 -7.31935 10.4778 3.04104
2619 4 1 -6.59976 9.39626 3.7153
2620 4 1 -5.92616 9.84049 4.64505
2618 4 1 -7.17633 10.2087 4.45181
2646 4 1 -1.34429 9.38225 3.86087
2645 4 1 -0.673405 8.36526 3.71381
2647 4 1 -0.635844 10.1058 4.57092
2644 4 1 0.12493 8.33974 2.79354
2665 4 1 5.13572 8.26806 3.40063
2664 4 1 4.45663 9.14632 3.86263
2667 4 1 3.4855 8.45711 3.83655
2663 4 1 4.67477 9.96006 4.72695
2738 4 1 5.07859 8.89925 5.38292
2669 4 1 3.35085 8.52263 4.2551
2668 4 1 3.00865 9.42653 3.50922
2660 4 1 4.11228 10.6747 4.67099
2737 4 1 5.62615 9.58005 4.50418
2736 4 1 5.62955 8.59964 5.2092
2744 4 1 6.44831 10.0382 4.10356
2740 4 1 7.27672 8.7804 5.20294
2743 4 1 7.55072 10.3281 4.49751
2745 4 1 7.46509 10.7325 4.22501
2739 4 1 6.16679 8.39097 5.04317
2373 4 1 -20.3691 11.3533 5.37066
2628 4 1 -5.43114 12.048 4.84353
2565 4 1 -3.67154 12.1947 3.42599
2631 4 1 -2.72202 11.8829 4.62027
2566 4 1 -3.37117 13.3049 3.69592
2567 4 1 -4.5049 13.1835 3.86991
2633 4 1 -3.0203 11.7947 4.60272
2630 4 1 -3.44588 11.0969 4.108
2629 4 1 -4.53751 11.2912 4.67385
2636 4 1 -0.329725 11.0683 4.24402
2632 4 1 -2.42976 12.0935 3.51327
2634 4 1 -1.86122 12.2412 4.81536
2650 4 1 -0.154 11.5049 5.12595
2635 4 1 -1.28876 11.6715 3.93991
2637 4 1 0.597062 11.0263 3.38212
2639 4 1 0.963656 11.0731 3.0485
2651 4 1 0.527435 12.2986 4.53454
2652 4 1 1.15466 13.2462 4.89901
2752 4 1 5.33858 11.5365 2.9367
2753 4 1 5.32952 11.931 4.0859
2746 4 1 7.10725 11.7016 3.5405
2747 4 1 8.01782 11.0253 3.61457
2748 4 1 7.91396 11.4641 4.68137
2751 4 1 6.49882 11.3886 2.69933
2755 4 1 5.98357 11.5012 4.47468
2756 4 1 6.84286 10.81 5.14638
2754 4 1 6.20633 12.674 4.54559
2749 4 1 8.1933 11.1115 3.66148
2569 4 1 -5.45837 14.7293 5.10829
2568 4 1 -4.69691 13.8338 4.86335
2560 4 1 -3.10634 15.0732 2.76144
2573 4 1 -3.1903 15.9969 3.56946
2570 4 1 -4.3791 14.8887 4.71934
2572 4 1 -3.17118 15.8114 4.79197
2571 4 1 -3.7231 15.465 3.78213
2576 4 1 -2.11112 15.6827 3.79126
2577 4 1 -1.08368 16.0815 3.60207
2575 4 1 -2.29265 15.9567 5.02742
2557 4 1 -5.39562 16.5574 3.69131
2553 4 1 -5.66862 18.0931 4.47626
2554 4 1 -5.15962 17.0785 4.75921
2556 4 1 -5.10326 16.4732 4.80261
2574 4 1 -3.176 16.6263 4.51216
2551 4 1 -3.62032 18.1548 3.96564
2550 4 1 -2.89896 18.8153 3.21167
2549 4 1 -4.11125 18.6402 2.89285
2552 4 1 -4.81031 17.9967 3.62957
2555 4 1 -3.97991 16.8775 5.09634
2578 4 1 -0.930291 17.0617 2.80023
2539 4 1 -8.86591 20.029 3.09573
2540 4 1 -7.71566 20.5079 2.86315
2542 4 1 -7.37577 19.3911 3.54942
2543 4 1 -6.85576 20.1594 4.2029
2544 4 1 -5.74855 19.8705 3.92891
2545 4 1 -4.87548 20.0591 3.10825
2548 4 1 -4.09661 19.881 2.85387
2518 4 1 -4.08614 23.9128 4.16131
2519 4 1 -5.11914 24.1578 3.55413
3123 4 1 7.05922 23.5061 4.98321
3121 4 1 6.59352 23.9376 4.35903
3139 4 1 9.492 23.7632 4.03389
3138 4 1 10.5096 23.27 3.58348
3147 4 1 14.2639 24.0816 2.73367
3150 4 1 14.1363 22.9086 2.76816
2515 4 1 -6.62455 25.8388 5.06509
2516 4 1 -5.88432 25.1877 4.41922
2514 4 1 -7.3513 24.9949 5.37082
2523 4 1 -4.8827 25.394 3.13274
2521 4 1 -5.06286 25.8423 3.49395
2520 4 1 -4.286 24.9288 3.23933
2517 4 1 -5.20092 24.2576 4.28218
3106 4 1 2.7022 26.8194 4.39474
3122 4 1 7.53557 24.582 4.74922
3083 4 1 7.77694 26.081 5.04594
3085 4 1 7.32172 25.0589 3.41506
3124 4 1 8.01117 24.2945 4.74131
3120 4 1 6.31211 24.5368 5.29917
3141 4 1 10.443 25.7692 3.71296
3140 4 1 9.4453 24.9897 3.6839
3125 4 1 9.16804 24.3526 4.92612
3084 4 1 8.19571 25.2133 4.29598
3137 4 1 10.4819 24.3652 3.38328
3134 4 1 12.3763 25.295 5.29623
3136 4 1 11.6729 24.5371 3.43742
3135 4 1 11.5522 24.841 4.65437
3105 4 1 1.95972 27.2568 3.61823
3104 4 1 1.34844 28.0597 2.94654
2340 4 1 -27.6186 0.2042 8.01851
2351 4 1 -24.9132 3.14552 8.04317
2674 4 1 2.27047 5.26031 6.72195
2673 4 1 2.57333 5.34947 5.54316
2675 4 1 2.21524 4.9449 7.89588
2731 4 1 4.84675 3.80593 7.8757
2732 4 1 4.75418 4.84013 7.36136
2354 4 1 -26.2706 5.66966 7.89234
2357 4 1 -25.8999 7.90705 7.91119
2358 4 1 -24.7928 7.78566 7.37113
2735 4 1 4.95487 7.669 5.5878
2733 4 1 4.33842 5.72473 6.66147
2734 4 1 4.79804 6.52654 5.83256
2679 4 1 5.36314 6.09952 7.66697
2677 4 1 4.13676 6.36452 7.79948
2676 4 1 3.23737 5.63281 7.74227
2681 4 1 6.82157 6.47549 7.693
2684 4 1 8.61856 7.64387 7.34592
2359 4 1 -24.7992 9.02153 7.46823
2362 4 1 -22.4487 9.6875 6.94504
2360 4 1 -23.6223 9.14943 7.36323
2361 4 1 -22.5266 8.66207 7.40788
2367 4 1 -19.2189 9.90032 7.94743
2369 4 1 -20.2841 9.79474 7.14391
2368 4 1 -19.3788 10.5192 6.90452
2370 4 1 -20.4109 8.96582 6.23395
2371 4 1 -20.1035 9.99872 6.59831
2372 4 1 -19.8013 10.3512 5.54366
2363 4 1 -21.4102 10.0541 7.37126
2621 4 1 -6.1965 9.84787 5.86836
2626 4 1 -5.09026 10.6022 6.48466
2648 4 1 -0.829295 10.7568 5.53918
2659 4 1 3.86865 9.80624 5.52198
2658 4 1 3.14903 10.362 6.16335
2762 4 1 5.04446 9.79832 6.77014
2763 4 1 4.55843 9.173 7.62425
2764 4 1 5.07342 10.2313 7.18946
2742 4 1 7.61942 9.50268 5.40137
2759 4 1 7.96116 10.7239 6.96382
2760 4 1 7.01792 10.0521 6.86216
2761 4 1 6.04567 9.95691 6.1804
2765 4 1 6.06659 10.5545 7.83209
2757 4 1 7.79218 10.5679 5.79653
2758 4 1 7.7389 9.64454 6.53892
2741 4 1 8.39837 8.52316 5.61778
2685 4 1 8.28207 8.66993 7.79857
2377 4 1 -22.3567 12.0626 6.99428
2376 4 1 -21.9451 11.9919 5.89708
2379 4 1 -23.3757 11.2884 7.63887
2366 4 1 -20.0711 10.8192 7.94125
2364 4 1 -20.8916 10.9749 7.94038
2374 4 1 -20.5991 12.412 5.84738
2375 4 1 -21.2359 12.1292 6.89363
2622 4 1 -6.58192 10.9747 6.19042
2625 4 1 -5.61107 11.4419 5.77117
2623 4 1 -7.60989 11.1299 6.84652
2624 4 1 -6.66712 11.5861 6.32988
2627 4 1 -5.56017 11.1429 5.56875
2649 4 1 0.34198 10.8432 5.94247
2654 4 1 1.24554 11.2659 6.24412
2655 4 1 1.88549 11.2357 7.3142
2653 4 1 1.15404 12.3645 5.67575
2657 4 1 3.98987 11.1697 6.46351
2662 4 1 4.63618 10.8459 5.49154
2661 4 1 3.46129 10.7772 5.69798
2656 4 1 2.84858 11.4433 6.56781
2766 4 1 7.05558 11.2244 7.7818
2779 4 1 0.230089 13.7651 7.62145
3042 4 1 4.66024 18.5221 6.35666
3040 4 1 4.9155 17.4667 7.58141
3041 4 1 4.01927 18.3055 7.42223
3038 4 1 4.98498 17.0172 7.51584
3044 4 1 4.42387 20.5808 7.52343
3043 4 1 4.62874 19.5575 6.95386
3046 4 1 5.19621 18.8867 7.68059
3045 4 1 4.17992 19.4038 7.29463
3071 4 1 7.59907 21.3639 7.87054
3072 4 1 7.22659 21.1479 6.71267
3049 4 1 5.70325 20.1437 7.09211
3050 4 1 6.24207 19.5314 8.01198
3051 4 1 7.19124 19.8968 7.4414
2489 4 1 -8.2599 23.1694 7.55919
2494 4 1 -5.86855 23.2192 6.70904
2491 4 1 -6.8888 24.0814 8.00595
2492 4 1 -6.76871 23.045 7.4387
2493 4 1 -6.12601 24.0553 7.53476
2490 4 1 -7.06761 23.3249 7.14426
2488 4 1 -8.056 21.9645 7.80518
2495 4 1 -4.79878 23.1495 7.24017
2497 4 1 -4.54922 23.8146 7.18995
2498 4 1 -4.46415 22.7064 6.98205
2499 4 1 -4.08796 23.8232 6.74287
2496 4 1 -3.85347 23.0306 6.5954
3076 4 1 7.82097 22.4421 6.75659
3073 4 1 6.72043 21.9232 7.39068
3075 4 1 6.67026 22.7375 7.09965
3074 4 1 5.7696 22.0078 6.79278
3078 4 1 7.69986 23.8967 7.89734
3077 4 1 7.03788 22.9042 7.51865
3081 4 1 7.8158 24.0469 6.16956
3126 4 1 9.56292 24.1745 5.99775
3127 4 1 9.27829 23.1753 6.69833
3079 4 1 8.96631 23.9864 8.06084
3080 4 1 8.26889 23.6165 7.18542
2512 4 1 -6.50746 26.0107 7.21051
2513 4 1 -7.11185 25.2347 6.53451
2504 4 1 -5.46338 25.7277 6.35541
2500 4 1 -4.42036 24.9423 6.67968
2502 4 1 -4.38064 25.0298 6.81429
2501 4 1 -3.29493 24.5713 7.05059
2503 4 1 -4.82119 26.1126 7.22791
2505 4 1 -5.08072 25.9926 7.4745
3107 4 1 2.62098 26.5272 5.5401
3115 4 1 5.21806 25.8483 7.67162
3110 4 1 4.32493 26.0179 6.92339
3109 4 1 3.33264 26.5533 6.81726
3082 4 1 7.92834 25.1926 5.85086
3117 4 1 6.89257 26.3387 6.17032
3119 4 1 6.45339 25.7856 5.44544
3116 4 1 6.03327 26.4908 7.04378
3131 4 1 10.6224 24.2937 5.62769
3128 4 1 9.34274 24.3331 6.43914
3129 4 1 10.3159 24.5786 5.76233
3130 4 1 11.2131 24.9756 6.53316
3132 4 1 11.1991 24.4292 6.62569
3133 4 1 12.2181 25.1765 6.55904
2511 4 1 -6.491 27.2397 7.27159
2509 4 1 -5.12629 27.2625 7.60841
3108 4 1 2.98062 27.524 6.09886
3111 4 1 3.62383 26.9457 6.69016
3112 4 1 3.43416 26.9763 7.89934
3113 4 1 4.25534 27.1751 7.15662
3114 4 1 5.42909 26.9607 7.27752
3118 4 1 6.17105 26.9608 5.47536
2342 4 1 -27.4998 0.292538 9.32811
2343 4 1 -27.4372 1.41877 9.81484
2345 4 1 -26.5452 1.81534 10.6014
2344 4 1 -26.749 0.632046 10.3393
2347 4 1 -25.2026 2.6726 9.33547
2346 4 1 -25.6981 2.5549 10.3457
2348 4 1 -25.2475 2.64889 8.11898
2349 4 1 -24.8419 2.16454 9.18757
2729 4 1 4.965 2.38178 9.35204
2728 4 1 4.10699 2.55907 10.1856
2726 4 1 3.56277 2.29923 10.4791
2727 4 1 3.31318 2.60204 9.32912
2350 4 1 -25.4993 3.21224 9.08808
2353 4 1 -25.4985 4.99818 8.53428
2352 4 1 -25.4099 3.79535 8.94494
2730 4 1 4.31248 2.80676 8.37179
2801 4 1 5.45859 5.31953 10.6471
2803 4 1 5.63959 3.75876 10.0751
2804 4 1 6.45954 4.59551 10.2391
2805 4 1 7.5873 4.91588 10.0186
2857 4 1 8.37068 2.91219 10.1862
2854 4 1 9.21954 4.2967 10.234
2856 4 1 8.38149 4.18929 10.1034
2355 4 1 -25.752 6.69 8.20818
2356 4 1 -26.6342 7.36778 8.71686
2678 4 1 4.62447 5.48224 8.45549
2797 4 1 4.14561 6.6711 10.1139
2798 4 1 4.70616 5.63917 10.3692
2796 4 1 3.59312 7.70395 9.98186
2682 4 1 6.99778 6.78991 8.87128
2683 4 1 7.75565 7.3472 8.22915
2680 4 1 6.07736 6.28288 8.667
2806 4 1 7.63812 5.92685 9.31305
2686 4 1 8.57059 7.9234 8.67865
2807 4 1 8.38662 6.65593 8.779
2809 4 1 10.2578 6.51787 9.21388
2808 4 1 9.20609 6.83761 9.73162
2687 4 1 9.64147 7.93066 8.99406
2810 4 1 11.1622 6.41986 10.0133
2380 4 1 -23.0676 10.5723 8.54548
2365 4 1 -20.7467 10.0034 8.5882
2787 4 1 2.3573 10.6978 9.68482
2786 4 1 2.16785 10.7419 8.52101
2788 4 1 3.04236 10.3046 10.5398
3012 4 1 7.99413 10.5722 9.85669
3011 4 1 8.11206 9.39112 9.45154
2689 4 1 10.5618 9.66504 9.51021
2688 4 1 10.32 8.54528 9.82323
3010 4 1 8.99909 9.25641 10.1781
2691 4 1 11.8528 8.1595 10.1236
2690 4 1 11.6161 9.21401 9.65092
2825 4 1 14.9164 8.79903 10.7692
2828 4 1 15.8444 9.36334 10.755
2378 4 1 -22.3831 11.6051 8.10682
2381 4 1 -23.0902 11.6323 9.08661
2382 4 1 -22.5142 12.6423 9.48265
2780 4 1 -0.67478 13.3836 8.34064
2781 4 1 -0.982583 12.2943 8.43116
2783 4 1 -0.211613 12.6143 9.30302
2782 4 1 -0.542344 13.3945 8.38038
2778 4 1 0.939456 13.1743 8.48484
2776 4 1 2.44271 13.1753 8.67903
2784 4 1 0.0331183 11.4393 9.30589
2785 4 1 1.08134 10.8961 9.03952
2769 4 1 5.36516 11.1996 8.50889
2774 4 1 3.39683 11.8248 8.55373
2775 4 1 3.4008 12.7438 9.29298
2773 4 1 4.17851 12.723 8.96401
2771 4 1 3.6621 10.929 9.28367
2770 4 1 4.3966 11.7975 9.03816
2772 4 1 3.2101 12.0654 9.22292
2767 4 1 6.22633 11.4597 8.6549
2768 4 1 5.54162 12.3927 8.20703
3013 4 1 7.56091 10.9783 8.7933
3014 4 1 7.95784 10.91 9.87347
3015 4 1 9.14637 11.2977 9.9352
3017 4 1 8.8387 12.1067 10.4547
2383 4 1 -21.8571 13.4771 9.10211
2384 4 1 -20.9031 14.2771 9.01281
2385 4 1 -20.6064 14.9392 9.83773
2387 4 1 -19.5024 16.0103 8.41614
2389 4 1 -20.2969 16.0909 9.21729
2390 4 1 -21.4625 15.869 9.66035
2386 4 1 -20.1675 15.0285 8.6363
2777 4 1 1.57518 13.7408 9.32899
3025 4 1 7.44671 13.9473 9.2364
3027 4 1 7.8808 15.0811 9.92607
3023 4 1 9.08214 14.5373 10.6135
3024 4 1 8.60328 13.993 9.64817
3026 4 1 8.65273 14.2239 9.41422
2391 4 1 -21.3465 16.5366 10.6808
2392 4 1 -20.1386 16.6383 10.5184
2388 4 1 -20.6266 16.2728 8.11209
2445 4 1 -16.3935 18.4355 10.1721
3035 4 1 5.02495 18.0007 10.714
3036 4 1 4.75331 17.4069 9.63485
3037 4 1 5.12603 17.5898 8.54022
3034 4 1 4.54531 17.0711 10.0974
3039 4 1 5.86544 17.2902 8.30086
2449 4 1 -14.2552 21.4827 9.64051
2447 4 1 -15.4315 19.7377 10.6068
2448 4 1 -14.6618 20.5465 10.3169
2453 4 1 -12.1177 19.3701 9.58055
2451 4 1 -12.0058 21.2106 9.23833
2452 4 1 -11.7709 20.1845 8.74305
2454 4 1 -11.6751 19.8458 10.5625
2481 4 1 -9.76006 20.6505 10.1497
2485 4 1 -9.00476 21.2337 9.82621
2482 4 1 -8.70443 20.0979 9.96769
2483 4 1 -9.31488 21.0501 9.84871
3047 4 1 4.43856 19.6103 8.1214
3048 4 1 5.57572 19.9732 8.33739
3052 4 1 7.60663 20.1869 8.45886
3053 4 1 8.68492 20.3727 8.81207
3054 4 1 9.41409 20.0506 9.77211
3057 4 1 9.85269 21.3136 10.3312
3062 4 1 11.7229 21.4498 10.0746
3056 4 1 10.8079 20.626 10.4616
2450 4 1 -13.0552 21.544 9.47818
2484 4 1 -9.55099 21.7881 8.9377
2486 4 1 -8.3939 22.1759 9.58493
2487 4 1 -8.80835 22.5078 8.50275
3069 4 1 7.3126 22.0814 9.05444
3067 4 1 8.0017 22.8924 9.58906
3070 4 1 8.34223 22.0657 8.49941
3066 4 1 9.18553 23.0709 9.55599
3068 4 1 8.51011 21.8825 9.20189
3064 4 1 10.7412 22.9976 9.9659
3065 4 1 9.83397 22.3347 10.2772
3063 4 1 10.8551 21.9229 9.34067
2508 4 1 -5.19676 26.2571 8.25406
2506 4 1 -5.21733 26.1608 8.64842
2510 4 1 -6.10039 27.5195 8.35321
2507 4 1 -4.81937 27.2525 8.84369
2724 4 1 2.58939 0.314537 11.1202
2725 4 1 2.88276 1.49163 11.1013
2861 4 1 9.2825 0.689803 12.5153
2860 4 1 9.71783 1.40189 11.6902
2859 4 1 8.71958 2.12402 11.3621
2863 4 1 8.47654 0.647198 12.4041
2862 4 1 9.07238 0.48032 11.3951
2802 4 1 5.28232 4.30951 11.0429
2799 4 1 5.02442 5.28633 11.5108
2800 4 1 6.06005 4.71121 11.5516
2858 4 1 8.46382 3.28156 11.3462
2855 4 1 8.68707 3.9698 11.1928
2853 4 1 9.39025 4.89866 11.3494
2851 4 1 9.37901 5.09474 13.3689
2852 4 1 10.0451 4.86119 12.4031
2998 4 1 2.25549 7.02669 12.7314
2996 4 1 2.5775 6.79093 12.6232
2997 4 1 2.07024 6.49239 11.5983
3000 4 1 4.23277 7.61369 12.1696
2999 4 1 3.318 6.72236 12.3076
3001 4 1 5.21112 7.02928 11.735
3004 4 1 7.46164 7.48794 11.0539
3002 4 1 6.33927 7.44917 11.3237
2846 4 1 8.0469 6.7921 12.7052
2811 4 1 10.3977 7.01017 10.7885
3008 4 1 9.13925 8.01813 10.9389
3005 4 1 8.65293 7.38226 11.1808
2844 4 1 9.02911 7.24105 13.3654
2850 4 1 9.36625 6.28132 13.075
2849 4 1 8.6149 5.58932 12.6078
2845 4 1 8.63781 7.69876 12.3383
2843 4 1 9.74736 7.6333 12.4441
2692 4 1 12.0242 7.69616 11.1644
2693 4 1 11.9448 7.62221 12.3011
2813 4 1 12.3085 6.20203 11.8046
2816 4 1 13.2543 7.14345 13.1052
2812 4 1 11.2472 6.38902 11.3684
2815 4 1 12.8705 6.14792 12.5651
2820 4 1 14.9191 6.5999 13.4196
2814 4 1 13.4885 6.47325 11.5061
2823 4 1 15.2565 7.89146 12.4729
2821 4 1 15.6725 7.25026 12.5875
2822 4 1 16.4529 8.0143 12.0905
2794 4 1 2.50777 8.97775 11.1666
2791 4 1 2.15912 8.67781 11.4464
2795 4 1 3.39098 8.15601 11.0019
2790 4 1 3.03474 9.01752 12.1612
2789 4 1 3.54586 9.95427 11.5806
2793 4 1 3.50962 8.58623 10.789
2792 4 1 3.00314 9.46831 11.486
3003 4 1 6.76967 8.47943 11.0466
3006 4 1 8.73334 8.43 11.6217
3007 4 1 9.94982 8.56866 11.6658
3009 4 1 8.52402 8.92711 11.2467
2842 4 1 10.4462 8.20385 13.1915
2694 4 1 11.7746 8.533 13.0567
2824 4 1 14.3713 8.33729 11.7875
2826 4 1 14.7646 9.99484 10.998
2831 4 1 14.0464 10.5926 12.8464
2827 4 1 15.4341 9.49939 11.834
2830 4 1 14.0234 10.5541 11.6133
2829 4 1 14.9734 9.88349 11.4254
2410 4 1 -17.011 13.2028 12.7902
2412 4 1 -16.7537 13.1182 13.0591
2414 4 1 -15.7342 12.5577 13.3354
3018 4 1 9.09178 11.4857 11.4031
3016 4 1 9.8885 11.5933 10.8613
3019 4 1 8.48135 12.463 11.8068
3020 4 1 9.67206 12.715 11.7984
3021 4 1 10.5137 12.8295 10.9058
2832 4 1 13.9856 11.6718 12.3681
2833 4 1 14.5848 11.4182 13.3539
2393 4 1 -20.5079 15.7531 11.3202
2398 4 1 -19.2668 13.5381 12.4752
2395 4 1 -19.4467 14.2598 11.6052
2396 4 1 -19.4707 15.4471 11.3867
2394 4 1 -19.7798 15.313 12.0978
2397 4 1 -19.7284 14.4676 11.9835
2399 4 1 -19.5523 14.1343 13.4065
2400 4 1 -20.1646 15.0852 12.9677
2436 4 1 -17.7194 15.8861 12.8759
2406 4 1 -17.7521 14.6272 13.0885
2408 4 1 -17.7323 14.5072 13.1945
2409 4 1 -16.5616 14.1752 13.3006
3029 4 1 7.17895 15.6089 11.9775
3028 4 1 7.93891 15.5223 11.0508
3022 4 1 9.47455 13.4892 11.0656
2441 4 1 -17.0261 18.3849 11.4738
2443 4 1 -16.7757 18.4284 11.1246
2444 4 1 -16.6223 17.3368 10.8015
2438 4 1 -16.3115 16.8783 13.1675
2437 4 1 -17.0028 16.6058 12.2429
2435 4 1 -17.8869 17.0332 13.1044
2440 4 1 -16.3297 17.4498 11.787
2442 4 1 -15.9866 18.507 11.996
2439 4 1 -15.9975 16.4058 12.1118
3033 4 1 5.1615 16.7787 11.0769
3031 4 1 6.41933 17.3595 11.1857
3032 4 1 6.1409 16.1637 11.3865
3030 4 1 7.195 16.4638 11.0495
2446 4 1 -16.202 19.0523 11.0866
2477 4 1 -10.9459 21.1794 11.0302
2456 4 1 -13.0312 20.6426 12.3373
2455 4 1 -12.4548 20.317 11.2537
2457 4 1 -11.8884 20.7311 12.0395
2460 4 1 -12.9007 21.4731 12.8386
2480 4 1 -10.1249 20.5157 11.3384
2479 4 1 -8.9502 20.7542 11.2492
2473 4 1 -10.0222 21.119 12.5624
2478 4 1 -9.99998 20.5294 10.7907
3055 4 1 9.74213 20.3313 10.8575
3059 4 1 10.8998 21.276 11.1654
2458 4 1 -12.4796 21.6255 12.5593
2459 4 1 -13.1976 22.5156 12.1922
2472 4 1 -10.1004 22.1698 13.1139
2476 4 1 -9.97665 21.8515 10.7784
2474 4 1 -9.76953 21.9686 11.7084
2475 4 1 -10.6616 22.5917 11.3229
2471 4 1 -10.326 23.3382 12.8716
2469 4 1 -8.14325 22.4737 13.2939
2470 4 1 -9.32714 22.791 13.0793
2467 4 1 -8.25583 22.8347 13.4323
2468 4 1 -7.82855 23.1845 12.3835
3058 4 1 9.97426 21.9543 11.3014
3060 4 1 10.5448 22.1374 11.9753
3061 4 1 10.8244 21.6373 10.889
2715 4 1 4.82058 0.273079 13.5635
2713 4 1 5.15325 0.799146 15.3328
2902 4 1 6.43079 0.915152 14.9636
2714 4 1 5.74954 0.580293 14.2652
2712 4 1 5.39435 1.73421 14.5619
2904 4 1 5.53359 2.60425 16.115
2903 4 1 5.96557 1.5695 15.8318
2901 4 1 7.40223 0.931422 15.6934
2898 4 1 8.27751 0.109512 15.3484
2911 4 1 5.10879 4.91071 16.054
2711 4 1 6.19083 2.69256 14.4678
2710 4 1 6.72824 2.89757 15.5209
2707 4 1 7.53691 4.82603 15.3965
2708 4 1 6.80456 3.93031 15.0777
2848 4 1 8.51754 4.77487 13.4799
2995 4 1 2.99086 7.20976 13.6982
2994 4 1 4.15759 7.43331 13.7522
2993 4 1 5.27712 7.32861 14.0176
2992 4 1 6.35357 7.50548 14.5816
2991 4 1 5.62563 7.08291 15.5149
2705 4 1 7.89405 6.38574 15.2581
2704 4 1 7.99816 7.58715 14.9721
2847 4 1 8.4015 6.03006 13.5675
2703 4 1 8.8626 7.9427 15.8027
2702 4 1 9.62586 7.24863 15.1238
2700 4 1 10.2527 6.2745 15.4805
2701 4 1 10.5733 7.28489 15.9131
2817 4 1 13.4024 7.80304 14.0446
2695 4 1 11.3257 7.68007 13.6857
2696 4 1 11.9171 7.94646 14.6308
2697 4 1 11.7989 7.04819 15.35
2699 4 1 11.1664 6.97116 15.6774
2698 4 1 10.9287 6.68888 14.5148
2819 4 1 14.5106 7.58866 14.0015
2841 4 1 9.78186 9.12231 13.7209
2840 4 1 9.07867 9.88835 14.2267
2835 4 1 13.0634 10.2778 14.5473
2838 4 1 10.8291 10.6377 14.4516
2837 4 1 11.5317 9.59971 14.1483
2836 4 1 12.0052 10.7233 14.4671
2818 4 1 14.0491 8.58635 14.5743
2413 4 1 -16.6316 12.5068 14.1612
2415 4 1 -15.124 12.4001 14.3699
2416 4 1 -14.9035 13.4038 14.929
2418 4 1 -15.532 13.2597 15.2075
2839 4 1 9.64476 10.9416 14.4274
2834 4 1 14.0842 10.8569 14.2142
2404 4 1 -19.2689 15.2932 14.0796
2401 4 1 -20.4184 15.7218 13.8984
2402 4 1 -19.3956 15.3465 14.4179
2403 4 1 -20.1737 14.901 13.5696
2411 4 1 -16.9033 13.9659 13.7959
2407 4 1 -17.9531 14.7643 14.3305
2431 4 1 -17.4775 16.0616 14.8918
2405 4 1 -18.0679 15.2484 14.0173
2417 4 1 -15.3946 14.4318 15.4398
2419 4 1 -15.4382 14.4082 14.8391
2420 4 1 -14.5392 15.0612 14.4365
2423 4 1 -14.731 15.8491 15.2234
2422 4 1 -14.5611 15.3344 14.1485
2421 4 1 -13.3575 15.0764 14.0086
2434 4 1 -17.1454 16.4739 13.896
2430 4 1 -18.3464 16.7723 14.9806
2429 4 1 -17.1886 16.9288 15.4347
2432 4 1 -17.0133 16.1606 13.7856
2428 4 1 -16.0359 16.9517 15.8389
2426 4 1 -14.9918 17.4791 15.6158
2425 4 1 -13.7287 17.3248 15.5921
2424 4 1 -13.7775 16.4623 14.7321
2433 4 1 -15.9439 16.2459 14.2327
2427 4 1 -15.0873 16.3359 16.0176
2461 4 1 -12.3158 20.8678 13.8516
2462 4 1 -12.5976 20.88 15.0612
2463 4 1 -11.6224 20.2068 15.1225
2464 4 1 -10.4665 20.4606 14.8852
2465 4 1 -9.53034 21.3123 14.7381
2466 4 1 -8.79003 21.8211 13.9046
2905 4 1 4.75563 1.77244 16.5985
2897 4 1 9.03359 0.56274 16.212
2906 4 1 4.04185 2.83885 16.7971
2908 4 1 3.57401 3.82303 16.954
2909 4 1 4.29659 4.49528 16.2154
2907 4 1 4.66026 3.79791 16.5083
2709 4 1 6.50853 3.87794 16.3094
2910 4 1 4.36417 5.63115 16.6076
2912 4 1 4.33352 5.54398 16.6693
2913 4 1 4.06296 5.87728 17.8417
2914 4 1 4.88318 6.55872 18.343
2915 4 1 3.7581 6.30608 18.7138
2706 4 1 7.53523 5.71509 16.1625
2990 4 1 6.3216 7.79142 16.282
2985 4 1 8.38124 7.73577 17.2336
2984 4 1 8.59965 6.49383 17.2725
2983 4 1 8.29806 7.39793 18.0191
2982 4 1 8.71358 6.31604 17.8885
2988 4 1 7.7259 8.52036 17.1636
2987 4 1 7.27367 9.55675 17.5804
2986 4 1 7.6513 8.4848 17.6769
2989 4 1 6.50031 8.78787 17.0067
2930 4 1 2.04213 1.16942 21.2436
2929 4 1 2.84762 1.65266 20.4688
2920 4 1 0.826245 5.17568 19.9449
2922 4 1 1.28563 4.64522 21.2186
2928 4 1 2.65853 2.75487 20.8159
2921 4 1 0.493923 4.12785 20.4592
2923 4 1 1.45206 4.61379 19.9881
2924 4 1 2.38728 4.14609 19.2845
2918 4 1 2.71488 5.32743 20.0064
2927 4 1 3.32795 3.74134 21.0302
2926 4 1 3.96237 3.2523 20.0792
2925 4 1 3.54057 4.22184 19.6581
2917 4 1 2.50286 6.2302 19.217
2919 4 1 1.7311 5.78496 19.5374
2916 4 1 3.39693 6.91375 19.6897
2981 4 1 8.63577 6.28364 19.0525
2979 4 1 8.448 6.08443 19.6218
2978 4 1 8.90968 5.95074 20.6924
2980 4 1 8.7866 7.23729 19.7726
2939 4 1 -0.842592 0.82178 23.5474
2936 4 1 -0.0181942 2.05725 22.4031
2938 4 1 -0.16448 0.165652 22.7857
2937 4 1 0.539734 0.98052 22.223
2932 4 1 1.51104 2.27046 23.2495
2934 4 1 0.919562 2.45751 22.2801
2933 4 1 2.01027 1.8365 22.215
2931 4 1 2.02421 1.69245 22.2624
2944 4 1 0.93499 1.36321 24.001
2935 4 1 0.0803627 3.1979 22.431
2953 4 1 6.55823 4.54715 24.0056
2956 4 1 7.7271 3.40019 24.1579
2977 4 1 9.13701 5.34681 21.7135
2958 4 1 9.09689 3.35222 23.2075
2957 4 1 8.70414 4.1269 24.076
2971 4 1 7.09594 6.29205 24.1849
2972 4 1 8.06832 6.28322 23.5812
2973 4 1 7.01674 5.61217 23.6174
2975 4 1 8.738 6.76155 23.1899
2976 4 1 9.17357 6.35401 22.2109
2974 4 1 8.14355 5.71941 23.1519
2941 4 1 -1.18207 0.194544 25.6595
2940 4 1 -0.719326 0.182221 24.5407
2942 4 1 -0.751425 0.469722 24.5171
2943 4 1 -0.124846 1.58829 24.5975
2947 4 1 2.59216 2.13221 25.3232
2945 4 1 1.2106 0.894026 25.0234
2946 4 1 1.48278 1.8448 25.7002
2948 4 1 3.28201 1.42712 24.5922
2949 4 1 4.18113 2.06835 25.1916
2950 4 1 3.82899 3.06507 24.4765
2951 4 1 4.6089 3.7968 24.7839
2954 4 1 7.47663 3.8242 24.2667
2955 4 1 6.68972 3.04303 24.5949
2952 4 1 5.66685 3.79269 24.3382
2959 4 1 8.57739 3.79178 24.2796
2960 4 1 8.56106 4.93705 24.7346
2962 4 1 9.69984 3.7529 26.0045
2961 4 1 9.13233 4.76054 25.7964
2963 4 1 10.1913 4.58198 26.7178
2968 4 1 8.10192 5.24082 26.6089
2965 4 1 10.1751 5.00669 25.8559
2966 4 1 9.41296 4.87654 26.7369
2970 4 1 6.91961 6.24388 25.365
2969 4 1 7.79774 6.16963 26.0933
2964 4 1 9.66292 5.7024 26.7091
2967 4 1 8.90853 5.64938 27.3986
ITEM: TIMESTEP
5600000
ITEM: NUMBER OF ATOMS
1913
ITEM: BOX BOUNDS ff ff ff
-3.5000000000000000e+01 3.5000000000000000e+01
-3.5000000000000000e+01 3.5000000000000000e+01
-3.5000000000000000e+01 3.5000000000000000e+01
ITEM: ATOMS id mol type x y z
2129 4 1 -8.53844 -20.1272 -18.9575
2188 4 1 -11.9952 -16.6702 -18.9919
2189 4 1 -12.3642 -16.9732 -20.0343
2190 4 1 -11.673 -17.3759 -19.1942
2145 4 1 -6.4193 -17.7025 -19.9144
2146 4 1 -6.45767 -16.5721 -20.1448
2143 4 1 -6.74502 -17.5615 -19.9256
2144 4 1 -6.11749 -16.5564 -19.6992
2142 4 1 -7.64472 -17.38 -19.1496
2186 4 1 -13.1082 -14.5005 -19.2233
2187 4 1 -12.4433 -15.5074 -19.1757
2161 4 1 -10.9275 -13.5632 -19.3364
2157 4 1 -8.86562 -13.7065 -20.4642
2154 4 1 -9.08895 -14.1602 -18.9501
2151 4 1 -8.18274 -14.933 -19.2967
2147 4 1 -5.42732 -16.0259 -20.1402
2148 4 1 -5.67109 -15.4673 -19.1346
2150 4 1 -7.08277 -14.6556 -18.975
2153 4 1 -8.05328 -14.5194 -19.3178
2184 4 1 -13.8518 -12.5047 -19.1622
2185 4 1 -13.0334 -13.3621 -19.0528
2182 4 1 -13.3749 -13.1662 -19.0131
2160 4 1 -9.83044 -13.1856 -19.0698
2159 4 1 -10.3992 -12.3296 -19.7394
2158 4 1 -9.55236 -13.2056 -19.6694
2156 4 1 -8.87489 -13.2871 -19.3608
2131 4 1 -9.59568 -20.4518 -17.7985
2130 4 1 -8.6135 -21.0728 -18.2363
2132 4 1 -10.0805 -19.9008 -16.8873
2128 4 1 -8.57151 -20.6077 -17.8777
2125 4 1 -5.76086 -20.7157 -16.8348
2127 4 1 -7.44675 -20.3537 -17.7225
2126 4 1 -6.85753 -20.2478 -16.6902
2124 4 1 -5.64693 -19.4821 -16.7195
2193 4 1 -14.1012 -16.6092 -17.4947
2192 4 1 -13.5357 -17.6956 -17.7871
2191 4 1 -12.4497 -17.4334 -18.3255
2141 4 1 -8.69204 -17.5767 -18.4868
2140 4 1 -8.90489 -17.0835 -17.4828
2139 4 1 -8.16294 -17.3949 -16.5492
2136 4 1 -10.2193 -18.5726 -16.4291
2166 4 1 -11.4233 -14.1559 -17.6271
2164 4 1 -11.9236 -14.2472 -18.0635
2163 4 1 -10.8348 -14.4018 -18.4098
2194 4 1 -13.1467 -16.0041 -17.0112
2168 4 1 -11.7251 -15.2381 -16.3134
2162 4 1 -9.96104 -13.5424 -18.5491
2152 4 1 -8.97007 -14.186 -18.7181
2167 4 1 -10.7114 -14.857 -16.8926
2149 4 1 -6.49309 -15.3273 -18.3244
2183 4 1 -13.9579 -12.7114 -17.9792
2178 4 1 -13.7474 -12.4993 -16.4407
2179 4 1 -14.9345 -12.3435 -16.3903
2180 4 1 -15.131 -12.6164 -17.5801
2181 4 1 -14.0636 -13.089 -17.9784
2165 4 1 -12.2293 -13.1926 -17.5782
2175 4 1 -12.3757 -12.2324 -16.1565
2155 4 1 -8.38806 -13.4149 -18.3237
2047 4 1 -4.76167 -24.4582 -13.5145
2040 4 1 -8.3848 -23.3131 -14.546
2041 4 1 -7.81971 -23.1229 -13.4624
2042 4 1 -7.07692 -22.312 -13.7745
2039 4 1 -7.84505 -22.6415 -13.6575
2051 4 1 -3.6326 -23.1684 -13.8199
2030 4 1 -13.4903 -20.2415 -13.9749
2032 4 1 -12.4129 -20.7757 -14.3497
2031 4 1 -13.3577 -20.4798 -15.102
2033 4 1 -11.3504 -21.1698 -14.0288
2133 4 1 -10.8605 -20.0165 -15.9656
2027 4 1 -13.2389 -20.1202 -13.4625
2137 4 1 -9.53472 -19.0457 -15.5776
2134 4 1 -9.90239 -20.7807 -16.047
2135 4 1 -10.1581 -19.6844 -15.8648
2062 4 1 -8.10682 -20.4156 -13.489
2123 4 1 -6.22838 -19.3396 -15.6475
2060 4 1 -6.86921 -20.5696 -15.4775
2059 4 1 -5.96682 -20.8087 -14.6433
2058 4 1 -5.68007 -19.9089 -13.8053
2061 4 1 -7.44075 -20.7462 -14.4837
2067 4 1 -7.9612 -18.9929 -14.1404
2065 4 1 -7.88904 -20.4436 -13.5467
2064 4 1 -6.8912 -20.1547 -14.2762
2055 4 1 -3.68271 -21.1061 -14.7361
2054 4 1 -3.8505 -20.6359 -13.645
2056 4 1 -4.06598 -20.7265 -13.6057
2195 4 1 -13.7154 -16.2121 -15.9979
2138 4 1 -8.77572 -18.2533 -16.1249
2070 4 1 -8.56222 -17.6406 -14.3492
2122 4 1 -5.4224 -18.6692 -15.1359
2114 4 1 -5.58074 -16.4111 -14.1342
2121 4 1 -4.59073 -18.2643 -14.4601
2120 4 1 -3.50953 -17.7525 -14.2475
2116 4 1 -3.4041 -16.3158 -14.5649
2115 4 1 -4.52423 -16.2019 -14.4844
2112 4 1 -4.93675 -16.3867 -14.0797
2118 4 1 -2.07614 -16.3055 -15.1316
2119 4 1 -2.68915 -17.3097 -14.9664
2208 4 1 -18.4209 -15.3221 -13.5138
2203 4 1 -16.4843 -13.6217 -13.8695
2211 4 1 -16.3744 -15.89 -13.7918
2198 4 1 -14.1256 -14.3685 -14.7157
2197 4 1 -13.588 -15.4221 -14.4969
2199 4 1 -14.42 -13.7443 -13.7231
2201 4 1 -14.8228 -13.9563 -13.8611
2196 4 1 -13.1598 -15.2714 -15.519
2170 4 1 -11.2859 -14.5213 -14.9735
2171 4 1 -12.2935 -14.0189 -15.0963
2169 4 1 -10.7014 -15.244 -15.7359
2117 4 1 -2.95377 -15.56 -15.3529
2177 4 1 -14.3563 -13.1489 -15.7041
2176 4 1 -13.5501 -12.2032 -15.9287
2174 4 1 -12.0121 -12.5052 -15.1412
2173 4 1 -11.4674 -12.9225 -14.1849
2172 4 1 -12.5004 -12.8788 -14.7086
2049 4 1 -2.67428 -24.6906 -13.0486
2024 4 1 -13.5146 -22.1359 -13.3082
2023 4 1 -12.982 -22.9182 -12.5457
2021 4 1 -12.7437 -22.8267 -11.6148
2022 4 1 -12.3919 -21.8872 -12.2532
2020 4 1 -11.8938 -22.8547 -10.8075
2019 4 1 -11.1875 -22.2766 -11.6503
2035 4 1 -10.6936 -21.5759 -13.3353
2037 4 1 -8.66429 -21.8588 -12.6761
2038 4 1 -8.22384 -22.9299 -12.5842
2016 4 1 -9.3243 -22.0892 -11.5648
2043 4 1 -6.39747 -23.2153 -13.4496
2044 4 1 -6.14539 -23.6682 -12.4047
2052 4 1 -3.35667 -22.7362 -12.7471
2053 4 1 -3.37144 -21.6984 -13.3609
2050 4 1 -2.98245 -23.4876 -12.9511
2048 4 1 -3.69188 -24.116 -13.3959
2046 4 1 -5.28165 -23.8934 -12.683
2045 4 1 -5.36503 -23.0964 -11.8321
1732 4 1 -2.94383 -23.0507 -10.9665
1725 4 1 0.445565 -21.771 -10.8544
1726 4 1 0.0771038 -22.8157 -11.2346
1727 4 1 0.146894 -21.6512 -11.1744
2025 4 1 -13.4738 -21.212 -12.6452
2028 4 1 -13.0043 -20.2684 -12.3422
2029 4 1 -12.6187 -20.8383 -13.3042
2034 4 1 -11.6119 -20.9076 -12.919
2026 4 1 -13.1151 -20.1331 -12.3118
2077 4 1 -10.8981 -19.9339 -11.0905
2036 4 1 -9.67913 -21.3217 -12.6909
2074 4 1 -10.3395 -19.254 -11.4533
2073 4 1 -9.71188 -19.2707 -12.462
2066 4 1 -8.62449 -19.5138 -13.2955
2018 4 1 -10.5148 -21.2642 -11.5123
2076 4 1 -10.5491 -19.1742 -11.9714
2063 4 1 -7.23347 -19.6368 -13.2242
2057 4 1 -5.02003 -20.4348 -12.9436
1734 4 1 -3.70747 -21.5055 -11.2552
1729 4 1 -1.10981 -21.5324 -11.2512
1719 4 1 -0.627866 -19.2509 -12.0527
1721 4 1 -0.337033 -19.3325 -11.8781
1717 4 1 -1.86592 -19.5027 -12.0066
1716 4 1 -1.95084 -18.9176 -13.0916
1739 4 1 -2.34078 -20.4036 -11.1113
1724 4 1 0.95252 -20.6869 -10.7978
1722 4 1 0.801046 -19.383 -11.6439
2219 4 1 -19.1017 -17.7928 -11.2615
2220 4 1 -20.1908 -17.5582 -11.7313
2215 4 1 -16.9779 -17.1436 -11.3533
2217 4 1 -17.6172 -17.3095 -11.4237
2216 4 1 -17.0354 -18.338 -11.2789
2214 4 1 -17.2085 -17.689 -12.3963
2213 4 1 -17.2397 -16.5027 -12.0995
2212 4 1 -16.1421 -16.432 -12.6985
2075 4 1 -10.6204 -18.0622 -11.5651
2072 4 1 -9.44196 -18.1251 -12.2763
2071 4 1 -9.10928 -17.4496 -13.2454
2069 4 1 -7.9188 -17.5852 -13.3521
2068 4 1 -7.89965 -18.7019 -12.9862
2113 4 1 -5.3149 -17.094 -13.1666
2108 4 1 -5.34964 -17.9331 -11.5743
2109 4 1 -4.38909 -17.2445 -11.6301
2110 4 1 -4.9361 -16.7322 -12.5461
1710 4 1 -2.8995 -16.4824 -10.9025
1720 4 1 -0.0438764 -18.4727 -12.7438
1713 4 1 -0.652663 -16.6045 -12.106
1712 4 1 -1.60848 -16.2306 -11.4396
1714 4 1 -1.10122 -17.6282 -11.6099
1718 4 1 -1.45621 -18.5538 -12.6128
1715 4 1 -1.64787 -18.5745 -12.0502
2204 4 1 -16.1743 -14.5466 -13.1247
2210 4 1 -17.1225 -15.0088 -13.3447
2206 4 1 -17.8045 -15.2916 -12.0157
2207 4 1 -18.0584 -14.3826 -12.8504
2205 4 1 -16.6922 -15.046 -12.1948
2209 4 1 -17.8099 -15.4476 -12.483
2202 4 1 -15.6094 -13.5583 -13.0367
2200 4 1 -15.189 -13.9465 -12.7586
2111 4 1 -5.69966 -16.0314 -13.2249
2010 4 1 -10.8888 -25.2198 -8.74988
2005 4 1 -9.67761 -24.6364 -9.20382
2006 4 1 -9.60791 -25.6452 -8.65878
2007 4 1 -10.5501 -25.0338 -9.04719
2004 4 1 -8.59655 -25.0832 -9.00401
2009 4 1 -9.84812 -25.3523 -8.13851
2008 4 1 -10.6947 -26.0773 -8.32062
2011 4 1 -10.1361 -24.3797 -8.22799
2001 4 1 -6.66849 -24.3471 -9.77505
2003 4 1 -7.95362 -24.3161 -9.68299
2002 4 1 -7.29598 -25.0076 -8.99263
1999 4 1 -5.50658 -25.0429 -9.52666
2000 4 1 -5.84929 -24.6132 -10.6267
1996 4 1 -3.88728 -25.6015 -8.98282
1997 4 1 -4.44816 -26.304 -9.84343
1998 4 1 -5.26445 -25.7221 -10.5276
1995 4 1 -3.65026 -24.6361 -8.33875
1934 4 1 -1.54327 -24.5521 -9.41253
1933 4 1 -1.89833 -24.3693 -8.25558
1937 4 1 -1.66082 -24.5262 -9.47109
1936 4 1 -2.39246 -25.3504 -10.0034
1935 4 1 -2.25948 -25.344 -8.80516
1947 4 1 1.559 -24.51 -8.57309
2014 4 1 -8.9643 -22.075 -9.2777
2012 4 1 -10.4269 -23.825 -9.23439
2015 4 1 -9.26963 -22.1247 -10.4282
2013 4 1 -9.8544 -22.8146 -9.23345
1733 4 1 -2.96774 -21.9441 -10.4661
1982 4 1 -5.2914 -22.1127 -8.28235
1731 4 1 -2.46548 -22.8949 -9.93753
1730 4 1 -1.75834 -22.1287 -10.4911
1938 4 1 -1.21976 -23.754 -8.68867
1971 4 1 -1.56282 -22.5644 -8.15866
1952 4 1 1.35875 -22.2599 -8.6814
1950 4 1 0.552992 -22.8656 -9.06141
1949 4 1 1.49543 -22.8513 -9.82587
1948 4 1 1.09654 -23.5501 -8.99104
1946 4 1 0.402718 -24.0746 -8.75566
2223 4 1 -19.0491 -19.2194 -10.2838
2225 4 1 -18.8386 -19.4437 -8.90374
2226 4 1 -17.7046 -19.1122 -9.0972
2224 4 1 -18.011 -19.2397 -9.75118
2017 4 1 -9.61467 -21.3379 -10.7682
2078 4 1 -10.4207 -20.3628 -10.1322
2079 4 1 -10.7046 -21.376 -9.50187
2080 4 1 -10.0621 -21.0248 -8.59908
2082 4 1 -10.4764 -20.3522 -8.17518
2081 4 1 -10.5107 -20.281 -9.4488
1736 4 1 -3.4266 -20.0904 -9.62925
1735 4 1 -4.02365 -20.9936 -10.2049
1979 4 1 -5.10946 -21.4529 -8.87888
1977 4 1 -3.26298 -21.3309 -8.21505
1728 4 1 -0.499814 -21.4232 -10.2347
1738 4 1 -1.95398 -21.1057 -10.2144
1737 4 1 -2.46545 -20.5762 -9.29227
1970 4 1 -1.76275 -21.4256 -8.36789
1740 4 1 -1.54016 -19.722 -10.5036
1741 4 1 -0.738102 -19.624 -9.57692
1743 4 1 -1.03466 -19.6139 -9.68871
1745 4 1 -2.56151 -19.5846 -8.74717
1744 4 1 -2.09835 -18.9428 -9.63861
1723 4 1 0.907233 -19.5674 -10.4807
1956 4 1 2.11209 -19.7915 -8.60022
1953 4 1 1.5117 -21.0693 -8.78526
1955 4 1 2.12928 -19.8523 -9.79351
1954 4 1 2.43819 -20.3763 -8.72144
2222 4 1 -19.024 -18.0353 -10.0755
2221 4 1 -20.0114 -17.4982 -10.573
2231 4 1 -19.0359 -16.4072 -8.98198
2230 4 1 -18.9231 -17.6233 -8.75701
2229 4 1 -19.2111 -16.5474 -8.38761
2227 4 1 -17.9434 -18.3808 -8.22731
2218 4 1 -18.2645 -17.5259 -10.3689
2228 4 1 -18.1863 -17.2048 -8.26674
2091 4 1 -8.18127 -17.5848 -8.37547
2106 4 1 -5.59142 -18.6209 -9.51853
2105 4 1 -5.54928 -17.4663 -9.72011
2102 4 1 -5.8878 -16.3365 -9.63552
2099 4 1 -6.73019 -16.5258 -8.42586
2107 4 1 -4.96056 -18.4171 -10.5356
2103 4 1 -5.28465 -16.9834 -10.4065
2104 4 1 -4.95601 -18.1376 -10.49
1707 4 1 -4.70255 -16.493 -9.10867
1711 4 1 -1.95506 -17.1816 -10.71
1742 4 1 -0.945364 -18.6139 -10.2664
1746 4 1 -1.77403 -18.6828 -8.52004
2101 4 1 -6.60753 -16.1475 -8.72128
2100 4 1 -7.78401 -16.0282 -8.51919
2098 4 1 -7.84421 -16.1158 -8.08362
1708 4 1 -4.04153 -15.8561 -9.87691
1709 4 1 -3.34094 -15.2979 -10.6386
1706 4 1 -4.1706 -15.4205 -9.32314
1705 4 1 -4.51054 -14.246 -9.51832
1704 4 10 -3.7418 -14.0157 -8.55894
1703 4 10 -4.45206 -14.11 -9.59845
1702 4 10 -4.47734 -13.7867 -10.7018
3599 4 1 -11.6575 -11.0258 -8.70468
3597 4 1 -10.0841 -11.0636 -8.25846
3600 4 1 -11.3194 -9.86387 -8.58084
3602 4 1 -12.338 -9.79764 -8.24358
3604 4 1 -11.9522 -8.64041 -8.54298
3598 4 1 -10.7533 -10.195 -8.70755
1899 4 1 1.62968 -27.3963 -5.51855
1994 4 1 -3.27735 -25.5731 -7.7296
1992 4 1 -3.72591 -26.4471 -6.21081
1993 4 1 -3.77148 -25.4131 -6.75379
1930 4 1 -2.40397 -26.5907 -6.89919
1928 4 1 -1.23127 -26.267 -5.96649
1929 4 1 -1.51811 -25.7366 -7.05722
1931 4 1 -1.65487 -25.698 -7.02594
1932 4 1 -2.54656 -24.8845 -7.36122
1942 4 1 -0.0808986 -24.6423 -7.98002
1943 4 1 -0.281576 -25.4751 -7.18715
1925 4 1 -0.291313 -24.261 -5.39854
1944 4 1 0.721713 -24.8791 -6.8297
1897 4 1 0.438405 -26.8867 -5.70653
1983 4 1 -6.10646 -23.0367 -8.01169
1984 4 1 -5.68264 -23.7441 -7.19969
1985 4 1 -6.44709 -23.8978 -6.32139
1986 4 1 -5.3987 -23.5091 -5.83019
1975 4 1 -2.77978 -22.157 -7.94978
1939 4 1 -0.228296 -23.5948 -7.99928
1973 4 1 -2.58859 -21.5991 -6.60277
1974 4 1 -2.13663 -22.5093 -7.10224
1940 4 1 -0.522138 -23.0102 -6.98975
1972 4 1 -2.56806 -22.3574 -7.53035
1951 4 1 1.11125 -23.2083 -7.99686
1945 4 1 0.784558 -24.077 -7.66311
1941 4 1 0.107283 -23.981 -6.92863
1961 4 1 1.25548 -21.678 -6.80636
2083 4 1 -11.0869 -19.5802 -7.4123
1980 4 1 -5.53777 -20.6656 -8.06843
1978 4 1 -4.44731 -21.1612 -8.00571
1981 4 1 -4.56051 -21.3249 -7.64079
1976 4 1 -2.93476 -21.3049 -7.07651
1969 4 1 -0.759132 -20.9121 -7.83811
1968 4 1 -1.73312 -21.4823 -7.4749
1966 4 1 -0.985451 -20.6793 -7.70844
1967 4 1 -1.1028 -20.9786 -6.59896
1749 4 1 -0.314413 -18.9815 -6.0755
1753 4 1 -0.365449 -19.7224 -5.45371
1751 4 1 -1.08532 -19.9033 -5.66545
1963 4 1 1.44088 -21.0584 -6.96873
1960 4 1 2.35461 -21.5247 -6.28136
1962 4 1 0.327122 -21.0109 -6.53008
1964 4 1 0.911828 -20.0297 -7.0783
1965 4 1 0.133859 -20.4367 -7.96892
1958 4 1 3.72467 -20.1516 -7.4899
1957 4 1 3.05954 -19.4138 -8.07478
1959 4 1 3.40104 -21.1108 -6.77756
2086 4 1 -11.05 -16.9654 -7.34394
2084 4 1 -10.8689 -18.3933 -7.15378
2085 4 1 -11.3922 -17.9122 -8.02714
2087 4 1 -10.0386 -16.7106 -7.91248
2090 4 1 -9.0914 -17.534 -7.5107
2088 4 1 -10.7462 -16.9359 -6.9311
2089 4 1 -10.2336 -17.459 -7.90818
2093 4 1 -8.48329 -16.9787 -6.42735
2092 4 1 -7.80816 -16.979 -7.4051
1747 4 1 -1.69821 -18.4694 -7.34139
1748 4 1 -0.496911 -18.3799 -7.18876
1750 4 1 -1.45568 -18.8411 -5.95399
1752 4 1 -0.846265 -18.8376 -6.03414
2236 4 1 -21.7126 -13.9795 -6.14418
2235 4 1 -21.0989 -15.0152 -6.50333
2233 4 1 -20.0542 -15.6054 -7.75977
2234 4 1 -21.0969 -15.9059 -7.22623
2232 4 1 -18.8677 -15.9038 -7.96901
2237 4 1 -20.8266 -13.4926 -5.47273
2097 4 1 -8.93276 -15.4786 -8.06631
2094 4 1 -8.17241 -15.9231 -6.97997
2096 4 1 -8.67611 -14.8521 -7.0551
2095 4 1 -7.4375 -14.947 -7.09064
2238 4 1 -20.203 -12.6555 -5.88631
3594 4 1 -11.9227 -11.4791 -6.54453
3587 4 1 -9.49233 -11.6938 -6.7676
3588 4 1 -9.93646 -10.8495 -5.95481
3586 4 1 -8.37704 -11.2486 -6.73882
3584 4 1 -7.87341 -11.3751 -5.86375
3585 4 1 -7.42706 -12.0005 -6.72667
3591 4 1 -11.2351 -9.02619 -5.92729
3595 4 1 -11.7433 -10.6052 -7.30857
3592 4 1 -11.4321 -10.1604 -6.18242
3593 4 1 -12.3406 -10.7482 -5.77607
3601 4 1 -11.5965 -9.37055 -7.42124
3603 4 1 -12.3774 -8.87956 -7.53533
3596 4 1 -10.5451 -10.5863 -7.27251
3589 4 1 -10.6509 -9.95954 -6.35619
3590 4 1 -10.5172 -8.8732 -6.82981
3573 4 1 -5.58017 -8.72154 -5.41109
3606 4 1 -12.3708 -7.65737 -7.33789
3605 4 1 -11.3468 -8.06763 -7.71453
3607 4 1 -11.5536 -7.14617 -6.63512
3608 4 1 -12.6503 -6.89497 -6.07606
3610 4 1 -11.1887 -7.6769 -6.14242
3609 4 1 -12.2493 -7.98587 -6.54272
3612 4 10 -8.97323 -7.17474 -5.6225
3611 4 1 -10.1433 -7.29713 -5.52115
3613 4 10 -7.83488 -6.91911 -5.99583
3559 4 1 -4.26376 -7.08197 -5.48682
3558 4 1 -4.10658 -5.93005 -5.79295
3557 4 1 -3.03606 -5.44375 -5.75041
3554 4 1 -1.4352 -4.0363 -5.79704
3553 4 1 -0.552477 -3.53861 -6.34566
3552 4 1 -1.73948 -3.80554 -6.58281
3551 4 1 -2.6014 -3.01736 -6.62105
3549 4 1 -3.3284 -1.89072 -6.14082
3547 4 1 -3.08287 -1.68986 -6.16418
3546 4 1 -3.61797 -0.701952 -6.66775
3550 4 1 -2.10608 -1.97206 -6.26182
3548 4 1 -2.28856 -2.40808 -5.61141
3545 4 1 -2.53728 -0.16899 -6.412
1889 4 1 -0.00689233 -29.2922 -2.75694
1890 4 1 0.555483 -29.0249 -3.7085
1891 4 1 1.79923 -29.1889 -3.516
1893 4 1 0.561306 -27.6547 -4.75286
1892 4 1 1.1645 -28.2067 -3.88452
1894 4 1 0.288698 -27.2673 -3.64648
1990 4 1 -3.35552 -25.5331 -4.75897
1991 4 1 -3.79223 -26.6649 -5.04984
1988 4 1 -5.13555 -24.4961 -4.39085
1989 4 1 -3.84831 -24.5323 -4.18784
1927 4 1 -1.16188 -26.3323 -4.71802
1926 4 1 -0.822509 -25.2363 -5.02945
1895 4 1 0.816902 -26.5277 -4.44028
1896 4 1 0.59508 -25.8006 -5.3509
1898 4 1 1.0025 -26.7384 -4.66324
1901 4 1 2.09477 -26.5933 -3.73898
1900 4 1 2.00678 -26.4373 -4.93394
1903 4 1 2.58346 -25.2441 -4.48259
1923 4 1 0.734444 -24.5883 -4.25518
1922 4 1 0.947639 -24.4101 -3.06905
1902 4 1 3.1454 -26.1063 -4.04633
1904 4 1 3.04513 -24.5739 -3.66931
1905 4 1 3.61071 -25.6094 -3.85502
1906 4 1 2.74142 -24.9153 -3.39523
1987 4 1 -4.51575 -23.6123 -4.9201
1924 4 1 0.883185 -23.8802 -5.27986
1907 4 1 2.07443 -23.8554 -3.22078
1908 4 1 2.53675 -22.8614 -2.77945
1757 4 1 -2.92033 -19.032 -4.40262
1754 4 1 -0.936589 -19.0762 -4.64732
1755 4 1 -2.14181 -18.9876 -4.88294
1764 4 1 0.023818 -19.1571 -2.80892
1756 4 1 -2.8138 -18.0443 -5.02499
1758 4 1 -2.10461 -18.2658 -4.05215
1760 4 1 -0.933564 -17.8602 -3.65735
1759 4 1 -1.85825 -17.2304 -3.49291
1761 4 1 -0.930139 -18.5106 -2.78967
1762 4 1 0.275685 -18.2311 -2.97902
1765 4 1 0.248382 -18.0263 -2.97963
2242 4 1 -22.738 -13.5598 -3.20679
2246 4 1 -19.9505 -14.1466 -2.87955
2240 4 1 -21.7713 -11.8669 -4.35326
2244 4 1 -21.6041 -13.1004 -4.15686
2241 4 1 -22.1563 -12.6237 -3.55799
2255 4 1 -22.3696 -10.8972 -4.8127
2243 4 1 -22.6981 -12.6263 -3.91
2256 4 1 -23.3257 -11.1294 -4.12472
2239 4 1 -21.2503 -12.6391 -5.24658
2253 4 1 -21.245 -10.8745 -3.61989
2248 4 1 -19.9403 -12.1964 -3.21776
2245 4 1 -20.8225 -13.3628 -3.29607
2247 4 1 -20.0033 -13.2371 -3.70613
3581 4 1 -10.0183 -10.9372 -4.74143
3582 4 1 -9.16037 -11.3392 -4.03741
3583 4 1 -8.42479 -11.6479 -4.86674
2257 4 3 -23.6886 -10.2149 -3.40205
2252 4 1 -20.1269 -10.55 -4.11122
2254 4 1 -21.2034 -10.6281 -4.77345
2251 4 1 -19.8959 -10.6073 -2.85794
3579 4 1 -8.65484 -10.175 -4.32561
3580 4 1 -8.99694 -10.5996 -5.36207
3578 4 1 -9.2718 -10.3379 -5.27204
3577 4 1 -9.38408 -9.82773 -4.15873
3576 4 1 -8.70642 -8.88202 -3.77867
3575 4 1 -7.82815 -9.08428 -4.59369
3574 4 1 -6.63617 -9.00801 -4.90853
3572 4 1 -4.42262 -9.03945 -5.3288
3570 4 1 -4.15143 -9.14735 -3.09292
3569 4 1 -4.62555 -10.1825 -3.38194
3568 4 1 -4.47242 -9.28556 -4.23217
3567 4 1 -3.29853 -8.85797 -4.14994
3571 4 1 -4.30742 -9.59731 -4.27187
3566 4 1 -2.34984 -8.83438 -3.29043
3565 4 1 -2.29453 -9.21201 -4.47598
3564 4 1 -2.34698 -8.43809 -3.57512
3614 4 10 -7.54968 -7.18805 -4.89839
3560 4 1 -4.08307 -5.97936 -5.0409
3563 4 1 -3.23981 -7.55882 -3.5652
3562 4 1 -3.85515 -6.61186 -3.91815
3561 4 1 -3.85253 -5.44454 -3.98577
3555 4 1 -1.58292 -3.99247 -4.61934
3556 4 1 -2.53995 -4.58909 -5.15441
3544 4 1 -2.54508 -0.4164 -5.24401
1883 4 1 -1.43315 -28.0566 -0.642302
1885 4 1 -0.371294 -28.5822 -0.852596
1884 4 1 -0.5092 -27.4991 -0.234734
1888 4 1 0.208042 -28.1403 -2.39664
1887 4 1 0.38617 -28.1674 -1.27821
1886 4 1 0.75635 -28.6176 -0.274198
1920 4 1 -0.275397 -24.4855 -1.9585
1919 4 1 -0.506477 -24.4714 -0.806119
1921 4 1 0.255015 -25.2992 -2.60219
1869 4 1 1.87227 -26.4722 -0.938097
1868 4 1 2.70829 -25.9951 -0.243554
1867 4 1 3.85122 -26.1446 -0.314323
1858 4 1 6.49702 -24.8878 -0.427373
1857 4 1 7.25574 -25.8702 -0.585361
1795 4 1 -0.21973 -22.2278 -1.37886
1794 4 1 -0.844039 -22.0515 -0.328713
1918 4 1 -0.570646 -23.505 -0.0902139
1912 4 1 1.83852 -23.6122 -0.52234
1911 4 1 1.12467 -23.8593 -1.48905
1909 4 1 2.59256 -23.1473 -1.66385
1910 4 1 1.65583 -23.3613 -2.41331
1859 4 1 7.15816 -24.208 -1.10113
1771 4 1 -2.69272 -19.7088 -1.92277
1772 4 1 -3.34358 -20.506 -1.24227
1773 4 1 -3.76827 -19.455 -0.929891
1774 4 1 -4.29711 -20.4235 -1.38165
1775 4 1 -4.60078 -19.7887 -0.40689
1776 4 1 -3.56949 -19.1289 -0.383496
1770 4 1 -1.74146 -20.0694 -1.32985
1769 4 1 -2.37524 -19.3809 -1.9473
1766 4 1 -0.0591478 -19.0705 -2.48606
1767 4 1 -0.996328 -19.0661 -1.6893
1796 4 1 -0.339506 -21.184 -0.738856
1799 4 1 0.948323 -21.3952 -0.755634
1800 4 1 1.20918 -20.2461 -0.729399
1777 4 1 -4.00756 -18.0488 -0.0517709
1768 4 1 -1.91624 -18.7509 -1.05411
1763 4 1 0.453513 -18.6225 -1.86108
2249 4 1 -20.64 -11.3496 -2.62394
2262 4 1 -24.9052 -8.22807 -1.56332
2260 4 1 -25.219 -8.9544 -1.75306
2258 4 1 -24.4437 -10.241 -2.47799
2259 4 1 -25.4817 -10.019 -2.01433
2261 4 1 -24.3568 -8.64899 -2.61908
2276 4 1 -22.7167 -10.2051 -0.350376
2266 4 1 -24.0384 -8.16684 -1.03083
2277 4 1 -21.7025 -9.79486 -0.772002
2275 4 1 -23.6873 -9.49685 -0.758297
2250 4 1 -20.8039 -10.2512 -2.1853
2267 4 1 -24.4627 -7.47876 -0.209281
2264 4 1 -26.0337 -6.85549 -1.14099
2265 4 1 -25.1557 -7.69067 -1.19451
2263 4 1 -25.6825 -7.83999 -0.681013
3514 4 1 -3.4598 -3.41002 -0.122905
3518 4 1 -2.90165 -3.48893 -1.65273
3515 4 1 -4.07086 -2.78255 -0.935979
3517 4 1 -3.48616 -4.21547 -2.36603
3516 4 1 -4.08061 -3.88043 -1.37277
3521 4 1 -1.77755 -2.95387 -0.494269
3519 4 1 -2.58491 -3.02858 -0.555019
3523 4 1 -1.06599 -3.08947 -0.31751
3528 4 1 -4.47725 -0.810182 -1.26432
3529 4 1 -3.37168 -1.2117 -1.3626
3512 4 1 -4.66401 -1.6128 -0.0691314
3527 4 1 -3.78118 -1.37214 -2.08707
3530 4 1 -2.82637 -0.178883 -1.71517
3526 4 1 -3.3182 -1.72487 -1.04508
3513 4 1 -3.76345 -2.32004 -0.144666
3525 4 1 -2.47968 -2.30707 -1.76181
3524 4 1 -1.47785 -2.33408 -1.20546
1880 4 1 -1.12195 -29.189 1.64483
1881 4 1 -2.13949 -28.8623 1.1393
1882 4 1 -1.44582 -28.1562 0.614265
1876 4 1 1.31966 -28.4446 1.12961
1874 4 1 1.48898 -27.77 0.311746
1875 4 1 1.0966 -27.262 1.26883
1878 4 1 0.443789 -29.2161 2.48373
1877 4 1 0.270243 -29.1223 1.3147
1879 4 1 0.0369158 -29.0018 1.2862
1914 4 1 2.00834 -24.9215 1.20142
1915 4 1 1.00064 -24.4134 1.36132
1850 4 1 2.05989 -24.3257 2.43955
1872 4 1 1.08744 -26.1464 0.805534
1871 4 1 0.318643 -25.5495 0.0680709
1873 4 1 1.94435 -26.5875 0.12876
1870 4 1 1.54275 -25.898 0.0822992
1853 4 1 4.65938 -25.2405 1.88247
1852 4 1 3.42995 -25.0498 2.01629
1866 4 1 3.33666 -25.7471 0.754678
1865 4 1 3.84128 -26.7863 0.404797
1863 4 1 4.5347 -25.0769 0.515981
1864 4 1 3.57617 -25.7107 0.0940197
1854 4 1 5.38475 -26.0797 1.42672
1855 4 1 5.5801 -26.6104 0.32214
1856 4 1 6.62532 -25.9337 0.396741
1861 4 1 6.23507 -24.7434 0.487934
1790 4 1 -2.66385 -22.631 1.86318
1793 4 1 -0.804258 -22.0586 0.849634
1913 4 1 2.12866 -23.7918 0.702889
1916 4 1 0.350731 -23.6786 2.00327
1804 4 1 2.0612 -22.2001 2.14032
1917 4 1 0.247626 -23.7584 0.796196
1851 4 1 3.1888 -23.9401 2.06882
1862 4 1 5.23023 -24.1264 0.209996
1860 4 1 6.8117 -23.7858 0.00535736
1786 4 1 -3.06756 -20.7426 2.47723
1784 4 1 -4.29797 -19.6321 0.813203
1782 4 1 -2.74256 -19.2644 0.392842
1785 4 1 -3.69799 -19.7597 1.89248
1783 4 1 -3.30187 -20.3059 0.766823
1792 4 1 -1.68102 -21.1366 0.771488
1791 4 1 -2.40924 -21.4902 1.68567
1801 4 1 1.72989 -19.9689 0.289733
1802 4 1 1.83888 -20.0756 1.51881
1803 4 1 1.61907 -21.2294 1.42405
1805 4 1 1.89043 -21.1964 1.75913
1797 4 1 0.0755869 -21.5001 0.25028
1798 4 1 0.62426 -20.4293 0.0243074
1780 4 1 -3.03025 -18.1447 1.46153
1778 4 1 -3.31786 -17.6094 0.768649
1781 4 1 -2.07307 -18.3745 0.879201
1779 4 1 -2.16675 -17.8884 0.734454
2270 4 1 -24.9285 -8.60687 0.828759
2271 4 1 -24.0983 -9.40037 1.23877
2273 4 1 -23.0596 -8.78705 0.291085
2279 4 1 -21.6667 -8.84361 1.36245
2272 4 1 -23.4197 -8.3647 1.38969
2274 4 1 -24.222 -8.90064 0.120068
2278 4 1 -21.4159 -9.17605 0.213388
2281 4 1 -20.5613 -9.16937 1.65361
2280 4 1 -20.814 -8.78494 0.602239
2269 4 1 -24.2825 -7.859 1.37424
2268 4 1 -23.826 -7.00101 0.748446
3522 4 1 -1.59168 -4.02648 0.113993
3506 4 1 -6.22951 -0.699726 2.00625
3510 4 1 -4.86608 -0.862541 0.461606
3509 4 1 -4.92042 -1.47249 1.47156
3508 4 1 -4.81987 -1.65208 2.66946
3511 4 1 -3.83534 -1.42172 0.674586
3520 4 1 -2.36283 -2.41822 0.43156
1821 4 1 -2.90598 -26.9418 4.62503
1822 4 1 -1.97825 -27.5533 4.31068
1823 4 1 -1.35527 -28.4759 4.51131
1827 4 1 -0.421186 -27.6976 5.36155
1819 4 1 -3.125 -25.4791 3.8236
1820 4 1 -2.97304 -26.6673 3.42951
1818 4 1 -2.24024 -25.0838 4.48441
1811 4 1 -0.0474665 -24.6239 3.46892
1849 4 1 1.72413 -24.9691 3.35289
1843 4 1 2.27347 -26.6578 4.44065
1812 4 1 0.0177025 -25.1221 4.57091
1844 4 1 2.53922 -25.498 4.36295
1846 4 1 2.61523 -24.5376 4.04855
1842 4 1 2.70341 -25.7842 4.99095
1845 4 1 3.52091 -25.2368 3.68187
1787 4 1 -2.87446 -21.8996 2.97271
1788 4 1 -4.00047 -22.0329 3.24012
1789 4 1 -3.46436 -23.0114 2.6974
1815 4 1 -1.00072 -23.6467 4.08478
1816 4 1 -0.872937 -23.8504 5.25826
1814 4 1 -0.240752 -22.8485 4.52145
1847 4 1 2.10671 -23.5618 4.66501
1848 4 1 1.55841 -23.7815 3.57037
1810 4 1 0.500555 -23.5738 3.59021
1813 4 1 0.376372 -23.9026 4.5543
1809 4 1 0.763813 -22.3603 3.28934
1807 4 1 2.72266 -21.6975 3.72741
1808 4 1 1.48081 -21.4885 3.74346
1806 4 1 1.92959 -21.4654 2.87246
2286 4 1 -19.6131 -9.12716 5.32169
2282 4 1 -20.5402 -8.45751 2.69248
2283 4 1 -20.0783 -8.70026 3.76545
2284 4 1 -19.2774 -8.43967 4.539
2287 4 1 -18.4322 -9.39458 5.02758
2285 4 1 -18.4566 -9.09083 5.19161
3507 4 1 -5.91179 -1.2662 3.01694
1824 4 1 -1.58123 -28.5482 5.66131
1826 4 1 -1.61057 -27.5524 5.74737
1825 4 1 -0.515831 -28.1168 5.68277
1828 4 1 0.155364 -28.4719 5.98841
1832 4 1 1.84814 -27.1397 6.66123
1830 4 1 2.0659 -28.5781 6.30498
1829 4 1 0.916476 -28.3103 6.8498
1831 4 1 1.42867 -28.1645 7.24256
1839 4 1 -0.221761 -25.0083 6.55761
1838 4 1 -0.433464 -24.4207 7.51678
1817 4 1 -1.71585 -24.673 5.56025
1837 4 1 -0.15219 -25.6262 7.51716
1841 4 1 1.97243 -25.447 5.82459
1840 4 1 0.836859 -25.2858 6.14177
1836 4 1 0.658039 -26.027 6.73925
1835 4 1 1.84705 -26.3149 6.60791
1834 4 1 2.51573 -25.3741 6.9525
1833 4 1 2.72691 -26.5951 7.12655
2296 4 1 -22.0296 -11.8885 7.46715
2300 4 1 -23.2598 -11.3501 7.36503
2290 4 1 -19.3089 -11.3492 7.02148
2294 4 1 -20.6026 -12.0937 7.82634
2295 4 1 -21.2162 -12.3159 6.74257
2293 4 1 -19.8357 -11.3861 7.19306
2291 4 1 -18.5746 -12.2517 6.66759
2292 4 1 -18.6385 -11.0841 6.90265
2306 4 1 -26.488 -8.16437 7.86111
2305 4 1 -26.4785 -8.46329 6.68846
2304 4 1 -25.9433 -9.54613 6.44375
2302 4 1 -24.7448 -9.98291 6.68749
2303 4 1 -25.0002 -9.03911 5.93516
2297 4 1 -22.0776 -10.6251 7.35127
2301 4 1 -24.1788 -10.6701 7.52825
2288 4 1 -19.0761 -9.19696 5.99878
2289 4 1 -19.1247 -10.3527 6.3931
2309 4 1 -26.226 -6.56517 7.35446
2310 4 1 -25.9185 -5.67587 6.71299
2307 4 1 -25.6533 -7.77128 7.04653
2311 4 1 -25.3837 -5.83378 7.80516
2312 4 1 -24.4515 -6.63033 7.62825
2314 4 1 -26.3242 -5.49717 8.05229
2316 4 1 -27.9918 -3.8605 8.06256
2299 4 1 -23.5545 -11.308 8.55159
2298 4 1 -22.5531 -10.6742 8.46533
2308 4 1 -25.5766 -7.33624 8.15082
2313 4 1 -25.3235 -6.21957 8.35955
2315 4 1 -26.9586 -4.51514 8.39026
2318 4 1 -27.2577 -3.50555 8.49243
2317 4 1 -27.3239 -4.70411 8.65501
2319 4 1 -27.0055 -4.12402 9.51132
2320 4 1 -26.4432 -5.098 8.96559
2321 4 1 -25.5901 -4.41438 9.54726
2322 4 1 -26.0993 -4.29584 10.668
2327 4 1 -25.4568 -3.20504 10.4817
2332 4 1 -27.1802 -0.543002 9.03417
2331 4 1 -26.9311 -1.75146 9.18002
2330 4 1 -26.94 -1.39172 10.3078
2335 4 1 -26.4251 -0.0991015 9.14727
2325 4 1 -24.9981 -4.97175 11.1061
2324 4 1 -25.6795 -4.38369 11.9076
2323 4 1 -24.919 -4.58157 10.9671
2328 4 1 -26.471 -3.37014 11.0138
2326 4 1 -24.8233 -3.83966 11.2876
2329 4 1 -26.9609 -2.27941 11.0487
2867 4 1 10.8865 -0.154194 12.8712
2868 4 1 11.6084 -0.999005 12.6565
2878 4 1 9.49765 -5.69602 15.3828
2897 4 1 4.73643 -2.73883 16.0448
2876 4 1 10.0971 -3.50279 15.7501
2877 4 1 9.48452 -4.53085 15.821
2871 4 1 10.1395 -3.20181 13.8837
2874 4 1 8.86973 -3.21063 14.5282
2870 4 1 11.3558 -2.86612 13.8346
2862 4 1 10.6988 -0.336073 14.8283
2865 4 1 10.5905 -0.670148 13.5775
2875 4 1 9.28646 -2.65459 15.5254
2872 4 1 9.73286 -2.53116 14.8004
2873 4 1 9.14541 -2.4648 13.6904
2864 4 1 10.3904 -0.316334 14.7658
2859 4 1 11.8206 -0.196953 15.2864
2866 4 1 11.7003 -0.20823 13.7533
2869 4 1 11.8007 -1.7669 13.5103
2861 4 1 11.433 -0.0641907 15.7313
2889 4 1 4.22972 -6.58038 17.6563
2890 4 1 3.71953 -5.56028 17.403
2891 4 1 4.75653 -6.10979 17.4721
2888 4 1 4.55058 -6.25242 16.59
2892 4 1 3.68003 -5.86001 17.1193
2881 4 1 7.49629 -5.67489 17.332
2883 4 1 6.39647 -5.43108 17.8237
2887 4 1 5.67539 -6.27032 16.2608
2885 4 1 5.76016 -5.53837 16.4287
2886 4 1 6.36035 -6.18821 17.2342
2884 4 1 5.90001 -6.34145 17.2526
2879 4 1 9.00275 -5.90856 16.4761
2893 4 1 4.32026 -5.29844 17.9351
2896 4 1 4.08592 -2.95348 17.033
2894 4 1 5.05766 -4.38811 17.9549
2895 4 1 3.86296 -4.00447 17.6577
2882 4 1 7.36558 -4.98581 18.3403
2905 4 1 7.30775 -2.85527 16.8839
2880 4 1 8.64932 -5.30649 17.4416
2898 4 1 3.84296 -2.41593 16.7617
2899 4 1 4.6056 -1.66391 17.3864
2900 4 1 5.23084 -1.3237 18.3882
2903 4 1 7.63146 -1.09836 18.3554
2901 4 1 6.23169 -2.05543 18.0514
2904 4 1 7.42944 -1.99628 17.6776
2911 4 1 9.41819 -0.594974 17.9243
2910 4 1 9.85008 -1.6734 18.0363
2907 4 1 8.57881 -2.67439 16.5827
2906 4 1 8.22951 -2.55922 17.6759
2908 4 1 9.07734 -1.58715 16.314
2909 4 1 9.08457 -2.23884 17.2614
2860 4 1 12.308 -0.0650042 16.4742
2950 4 1 4.82716 -1.69831 21.061
2953 4 1 2.86005 -0.544557 21.4658
2949 4 1 5.36337 -0.681376 20.6882
2951 4 1 3.71837 -1.51103 21.4724
2952 4 1 3.97087 -0.560485 20.9178
2902 4 1 6.58671 -1.19975 18.8507
2945 4 1 6.97848 -1.00189 20.7597
2947 4 1 6.93229 -0.925405 20.845
2944 4 1 7.70741 -0.0432516 20.9331
2948 4 1 6.11709 -1.20386 19.9488
2946 4 1 5.80641 -0.747202 21.0863
2912 4 1 9.78831 -0.00795736 18.9296
2913 4 1 10.8269 -0.563259 19.0599
2915 4 1 11.2893 -1.69176 20.6138
2916 4 1 11.5314 -0.541304 21.0935
2914 4 1 11.7073 -1.21066 19.6456
2954 4 1 1.82447 -0.113655 21.8147
2956 4 1 2.33887 -0.688181 22.1824
2942 4 1 7.86572 -1.30371 22.7821
2941 4 1 8.2534 -0.258983 22.5095
2943 4 1 8.09021 -0.876176 21.587
3298 4 1 9.65325 17.2271 -21.6174
3302 4 1 9.20992 16.1596 -21.6797
3280 4 1 8.81461 11.5883 -19.2436
3278 4 1 10.701 12.298 -19.8769
3279 4 1 10.017 11.7665 -18.9555
3275 4 1 11.5538 11.4459 -19.4589
3274 4 1 11.7109 12.6185 -19.8384
3277 4 1 11.4754 11.5289 -19.4974
3273 4 1 11.6468 13.2463 -18.8587
3271 4 1 12.6864 12.3693 -19.3051
3296 4 1 10.5766 16.1111 -19.9061
3303 4 1 9.52852 16.1023 -20.5492
3295 4 1 11.6873 16.0541 -20.0725
3272 4 1 12.6825 13.5923 -19.4855
3293 4 1 11.237 15.7639 -19.6366
3294 4 1 12.162 15.056 -19.6451
3297 4 1 10.3818 16.5913 -20.9578
3301 4 1 8.25587 16.2808 -20.9091
3300 4 1 8.62481 16.5117 -19.7165
3299 4 1 8.78979 16.7138 -20.9239
3304 4 1 9.7648 17.0716 -19.9861
3305 4 1 10.69 16.8885 -19.2562
3308 4 1 8.56658 18.0669 -19.6696
3309 4 1 7.93513 19.0632 -19.9203
3281 4 1 9.38152 11.6946 -18.2167
3282 4 1 10.2781 12.2401 -18.7478
3285 4 1 10.7237 12.556 -17.5578
3288 4 1 8.81262 12.4028 -16.6308
3287 4 1 9.48496 13.3995 -16.7167
3276 4 1 11.4248 12.3326 -18.6559
3283 4 1 10.9274 11.9444 -17.8042
3284 4 1 11.6992 12.0403 -16.9521
3269 4 1 12.0729 13.2181 -17.6409
3286 4 1 10.5609 13.5529 -17.0245
3289 4 1 8.77056 13.6075 -16.6599
3291 4 1 10.6127 14.038 -18.0354
3290 4 1 9.69175 13.6358 -17.4849
3292 4 1 11.0798 14.8193 -18.8301
3270 4 1 12.4089 13.5147 -18.8244
3266 4 1 12.9781 14.6607 -17.2827
3268 4 1 12.9961 13.5817 -16.9857
3267 4 1 12.4081 13.8443 -17.9709
3265 4 1 12.2091 14.9063 -16.4078
3306 4 1 9.75324 16.9739 -18.4987
3307 4 1 8.971 17.8422 -18.5387
3315 4 1 9.821 17.6962 -16.3704
3313 4 1 8.26799 18.8244 -16.6317
3259 4 1 12.9945 17.6611 -16.5333
3254 4 1 15.7082 16.8072 -17.3593
3252 4 1 15.4525 17.2288 -16.658
3258 4 1 13.8784 18.3832 -16.4117
3255 4 1 15.3062 17.7427 -16.8114
3256 4 1 15.3948 18.7791 -16.221
3251 4 1 14.5396 16.4753 -16.6049
3253 4 1 16.5977 17.4816 -16.9739
3310 4 1 7.53508 19.467 -18.8175
3312 4 1 9.13784 19.2536 -17.3913
3311 4 1 8.68872 19.3365 -18.5561
3316 4 1 10.09 18.8894 -16.5794
3317 4 1 10.6729 19.4324 -17.4458
3318 4 1 11.8431 19.5842 -17.1748
3264 4 1 11.7412 15.7175 -15.6007
3250 4 1 14.1472 15.5285 -16.1302
3248 4 1 14.9135 15.6024 -13.9622
3249 4 1 14.5261 15.924 -15.0576
3246 4 1 15.0071 15.2887 -13.9155
3314 4 1 9.28008 18.6984 -15.9283
3261 4 1 12.8782 18.0427 -15.5303
3263 4 1 11.7885 16.8733 -15.1742
3262 4 1 12.3815 17.6312 -14.4717
3257 4 1 14.6822 18.1627 -15.5117
3260 4 1 13.9969 17.8924 -15.8597
3244 4 1 14.0005 17.3409 -14.4289
3245 4 1 14.7795 16.3867 -14.1653
3243 4 1 14.6796 18.0843 -13.7606
3241 4 1 15.1506 17.3818 -14.0578
3240 4 1 14.9916 18.4136 -13.4896
3329 4 1 8.01926 21.2506 -13.9964
3327 4 1 8.66953 20.9306 -14.4239
3324 4 1 9.71293 20.4608 -14.9998
3325 4 1 9.5402 19.5714 -15.6974
3326 4 1 8.92284 20.6207 -15.5064
3319 4 1 11.7148 19.5656 -15.9855
3323 4 1 10.816 20.8046 -14.4479
3320 4 1 10.9576 20.5051 -15.7996
3322 4 1 11.99 20.7991 -14.2913
3321 4 1 12.0728 20.7982 -15.4771
3330 4 1 6.98291 21.8412 -14.0204
3328 4 1 9.00792 21.9124 -13.9158
3247 4 1 15.1107 15.7221 -12.7801
3336 4 1 7.80765 18.7003 -11.9033
3242 4 1 14.3526 17.0715 -13.2809
3239 4 1 15.1797 18.4565 -12.2427
3238 4 1 14.9154 18.4281 -11.0088
3387 4 1 2.45237 21.1148 -11.6926
3389 4 1 2.84508 20.6177 -11.3574
3333 4 1 8.05359 21.3813 -12.9949
3331 4 1 6.5107 21.0337 -13.1991
3332 4 1 7.37953 20.5769 -12.439
3342 4 1 8.76362 21.1964 -11.2995
3335 4 1 8.15358 19.4195 -12.8245
3334 4 1 8.27825 20.4595 -12.2365
3237 4 1 15.1593 19.5674 -11.0101
3233 4 1 17.4666 19.9448 -11.0369
3235 4 1 16.4448 18.9258 -11.2303
3386 4 1 1.67365 21.6605 -11.0109
3382 4 1 1.86296 23.3537 -11.7776
3384 4 1 1.72412 22.5403 -12.0571
3385 4 1 1.36902 22.8167 -10.9543
3381 4 1 2.39106 22.344 -12.0191
3383 4 1 2.77205 22.9302 -12.3389
3379 4 1 4.07778 22.1976 -11.1758
3380 4 1 2.96766 22.6973 -11.1135
3378 4 1 4.78194 23.1296 -11.1282
3344 4 1 7.61847 21.8572 -10.8578
3345 4 1 7.43568 22.6219 -11.7752
3347 4 1 7.45809 22.3338 -11.7981
3351 4 1 6.88705 23.8071 -11.6609
3350 4 1 7.90966 23.6979 -11.1718
3353 4 1 6.65779 24.1935 -11.4255
3346 4 1 8.53249 22.4013 -11.3214
3348 4 1 8.26398 23.2182 -11.5269
3352 4 1 6.63749 24.6736 -12.4961
3462 4 1 2.81685 8.94132 -8.45787
3461 4 1 3.80126 8.63041 -9.04652
3460 4 1 4.86155 8.66412 -8.56491
3459 4 1 5.37187 9.80905 -8.44576
3456 4 1 4.97859 10.2883 -9.02982
3455 4 1 4.31186 10.355 -8.08814
3454 4 1 3.31974 10.831 -8.42419
3458 4 1 5.35467 10.8749 -8.99358
3414 4 1 1.79292 14.3523 -8.92652
3410 4 1 4.03095 14.4511 -10.061
3409 4 1 4.34875 15.5899 -9.7253
3411 4 1 3.75084 15.4487 -9.3794
3412 4 1 3.66297 14.6463 -10.2155
3413 4 1 2.83142 14.0798 -9.56609
3221 4 1 14.2313 16.0876 -8.96366
3220 4 1 13.8142 15.2313 -8.29197
3407 4 1 4.99132 17.3569 -9.26415
3408 4 1 4.18576 16.5914 -9.08341
3337 4 1 7.70695 18.4997 -10.7308
3405 4 1 5.49901 17.0001 -8.55983
3406 4 1 5.9947 16.6777 -9.63837
3223 4 1 14.9433 17.5323 -9.46594
3224 4 1 15.779 17.3848 -8.62573
3222 4 1 14.0996 17.19 -8.65443
3393 4 1 2.46216 20.494 -8.64239
3392 4 1 3.00569 21.3116 -9.33919
3398 4 1 3.28141 18.8771 -8.11613
3390 4 1 3.37102 20.9654 -10.2958
3391 4 1 4.14614 20.8928 -9.41548
3394 4 1 3.49127 21.0282 -9.07206
3339 4 1 6.19897 19.9061 -10.0452
3340 4 1 7.31233 20.125 -10.2822
3338 4 1 6.52471 18.9325 -10.7538
3341 4 1 8.09735 21.0938 -10.3473
3236 4 1 15.8888 19.0339 -10.1525
3234 4 1 17.5046 18.8531 -10.7128
3231 4 1 17.2045 19.0341 -9.08788
3232 4 1 17.7829 19.7888 -9.90474
3388 4 1 2.85828 21.7073 -10.7358
3375 4 1 3.40161 22.7539 -10.2842
3377 4 1 4.47946 21.9757 -10.6723
3374 4 1 4.06112 23.6755 -9.81253
3376 4 1 4.56517 22.9062 -9.94453
3373 4 1 5.22036 23.3257 -9.5794
3359 4 1 7.80157 23.9175 -8.41494
3363 4 1 7.15047 22.3645 -8.679
3372 4 1 5.66898 24.1699 -8.86203
3343 4 1 8.71002 21.8966 -10.3222
3349 4 1 8.37612 22.9377 -10.4197
3360 4 1 8.62966 23.0891 -8.84725
3362 4 1 8.36269 22.3634 -9.12298
3357 4 1 7.84767 25.7514 -9.22223
3356 4 1 7.20545 24.6991 -9.34838
3354 4 1 7.04577 24.9962 -10.6827
3358 4 1 7.29568 24.6406 -9.34389
3355 4 1 6.19307 24.6057 -9.87954
3472 4 1 -0.933903 4.37763 -5.448
3471 4 1 -0.666872 5.51581 -5.88977
3470 4 1 0.216308 5.55319 -6.70935
3469 4 1 0.0945525 6.37844 -7.65992
3468 4 1 1.18482 6.05947 -7.23726
3466 4 1 2.33495 6.34344 -6.06056
3465 4 1 1.33995 6.56214 -6.82917
3467 4 1 1.18402 6.40153 -6.1311
3464 4 1 2.17645 6.98729 -7.59376
3463 4 1 2.60839 8.01726 -7.81832
3446 4 1 -0.0346612 9.69811 -6.60054
3445 4 1 -0.38628 8.4834 -6.72851
3447 4 1 -0.115676 10.7241 -5.8896
3450 4 1 0.905015 9.28639 -7.33113
3451 4 1 1.53008 8.87379 -6.38868
3449 4 1 1.47099 10.3303 -7.31211
3452 4 1 2.01863 9.22818 -7.41915
3444 4 1 0.272001 8.94479 -5.89357
3453 4 1 2.98918 10.0201 -7.58034
3448 4 1 0.976603 10.8108 -6.34948
3457 4 1 5.11262 10.8792 -7.88637
3415 4 1 1.92032 13.5578 -8.01532
3418 4 1 2.1994 15.929 -7.54094
3422 4 1 2.29589 14.2489 -5.5529
2588 4 1 0.0241054 15.4176 -5.51309
3416 4 1 2.88704 14.0146 -7.48144
3417 4 1 3.2103 15.2692 -7.50427
3419 4 1 2.97868 15.9921 -6.58062
3421 4 1 2.9495 15.2631 -5.66547
3219 4 1 13.8508 15.9473 -7.33615
3218 4 1 14.6122 15.3659 -6.52186
3217 4 1 14.8504 14.6399 -5.55179
3216 4 1 15.7945 14.9666 -6.29681
3215 4 1 14.8347 14.4944 -5.80447
3397 4 1 2.4566 18.6787 -7.25186
3404 4 1 4.55577 17.49 -8.05359
3403 4 1 3.89441 17.6449 -7.15468
3402 4 1 4.5999 17.2488 -7.90491
3401 4 1 5.03262 18.3133 -7.64664
3400 4 1 3.83593 18.2915 -7.69265
3420 4 1 3.33614 16.3792 -5.55381
3200 4 1 12.9978 17.3444 -7.05411
3198 4 1 13.4366 18.4299 -6.89838
3203 4 1 12.9922 17.1267 -6.5729
3205 4 1 13.1371 17.7475 -5.98125
3202 4 1 12.9804 17.5025 -7.77264
3201 4 1 12.0123 16.7179 -7.55239
3206 4 1 12.1353 17.066 -5.64227
3199 4 1 14.0748 17.4428 -6.64095
3197 4 1 14.3848 18.6269 -6.33925
3195 4 1 14.8566 18.5856 -5.85849
3204 4 1 13.5809 16.6508 -5.6276
3225 4 1 16.784 17.0999 -8.02143
3226 4 1 17.8051 17.3496 -7.38027
3227 4 1 17.6356 18.5428 -7.24929
3396 4 1 3.22766 19.5631 -7.6949
3399 4 1 4.41209 19.3297 -8.01777
3395 4 1 3.06706 20.7745 -7.95736
3196 4 1 14.3434 19.5773 -5.55129
3194 4 1 14.0508 19.3846 -5.50584
3230 4 1 17.5547 19.5715 -8.06714
3228 4 1 17.4084 19.6872 -7.25448
3229 4 1 16.4009 19.6683 -7.87793
3366 4 1 6.72261 23.1375 -6.35979
3364 4 1 6.7909 22.0391 -7.60096
3369 4 1 6.51023 24.0765 -6.2809
3365 4 1 6.64795 23.1547 -7.53998
3367 4 1 7.58155 23.8159 -6.95553
3371 4 1 6.65035 23.984 -8.06278
3370 4 1 5.80055 23.7681 -7.17786
3361 4 1 8.63148 22.2229 -7.98874
3147 4 1 13.3786 22.6897 -6.15137
3150 4 1 11.7976 22.2892 -5.74357
3149 4 1 12.7806 22.7406 -5.48011
3146 4 1 12.8941 23.5149 -5.48182
3148 4 1 12.3235 22.1444 -6.4982
3368 4 1 6.6518 24.2725 -7.46162
3145 4 1 12.3389 24.5718 -5.38853
3540 4 1 -3.44773 0.816135 -4.38055
3531 4 1 -2.70745 0.485509 -2.70675
3487 4 1 -3.33034 2.25818 -3.0673
3474 4 1 -0.733388 2.6081 -4.37484
3539 4 1 -2.43961 1.18221 -3.79002
3543 4 1 -2.53572 0.831622 -5.24601
3538 4 1 -1.18918 1.25102 -4.00214
3541 4 1 -2.27041 0.669253 -4.4061
3542 4 1 -1.46378 0.48456 -5.31049
3537 4 1 -0.954039 0.300782 -3.26202
3478 4 1 -3.38516 4.00327 -3.49917
3475 4 1 -1.7104 2.72789 -4.99976
3473 4 1 -0.257732 3.72303 -4.57344
3477 4 1 -2.23029 4.33874 -3.47054
3476 4 1 -2.1208 3.2562 -4.05759
3440 4 1 -1.74978 6.91032 -3.55181
3441 4 1 -1.2606 8.04007 -3.50178
3439 4 1 -0.938085 6.09779 -3.54481
3442 4 1 -1.30706 8.63402 -4.49125
3443 4 1 -0.424178 9.30612 -4.91226
3431 4 1 0.378965 9.30194 -3.2898
3430 4 1 0.721166 10.1292 -4.05569
2578 4 1 -3.53314 13.2403 -3.49384
2579 4 1 -2.52856 12.9062 -3.88885
2580 4 1 -1.94457 12.1729 -3.13781
2583 4 1 -1.17362 11.627 -4.75615
2584 4 1 -2.24908 12.1369 -4.65794
2582 4 1 -1.11091 12.8554 -4.90429
2581 4 1 -1.71275 12.0423 -4.33022
2585 4 1 -1.81183 13.191 -4.49608
3424 4 1 1.34839 12.5945 -4.13735
3425 4 1 2.19253 12.6561 -3.26662
3426 4 1 2.10564 11.552 -3.07403
3423 4 1 2.11822 13.262 -4.8122
3429 4 1 1.23189 10.9664 -4.6928
3427 4 1 1.77228 11.3971 -4.17355
3428 4 1 2.39392 11.0304 -5.18087
2605 4 1 0.219649 12.0678 -3.23669
2577 4 1 -2.68453 13.7708 -2.72766
2586 4 1 -1.02878 14.0192 -4.65086
2589 4 1 -0.208509 15.8004 -4.40638
2601 4 1 -1.1814 13.6027 -3.02458
2587 4 1 0.111386 14.4883 -4.87466
2590 4 1 0.70444 15.3151 -3.85184
2591 4 1 0.400927 15.6109 -2.69338
3208 4 1 11.5382 16.1215 -3.83037
3213 4 1 14.227 16.0243 -4.18442
3214 4 1 14.3823 15.5046 -5.28234
3207 4 1 11.5453 16.1754 -5.01392
3210 4 1 12.6801 16.5768 -2.79398
3209 4 1 12.3322 16.9613 -3.96503
3211 4 1 13.0318 17.5425 -3.31836
3212 4 1 13.2075 16.2847 -3.55903
3191 4 1 14.8261 18.4719 -3.51329
3192 4 1 14.3628 18.8446 -4.50369
3190 4 1 15.7317 18.5716 -2.73281
3188 4 1 16.7155 18.0193 -4.19188
3186 4 1 17.0877 17.8795 -3.63258
3152 4 1 10.4718 21.2809 -3.99638
3154 4 1 10.6847 21.3262 -3.99267
3153 4 1 11.2009 20.6316 -4.82077
3193 4 1 15.1153 19.594 -4.9488
3189 4 1 15.9825 18.8895 -3.85057
3187 4 1 17.5771 18.8535 -4.07913
3185 4 1 17.2625 18.9748 -3.85948
3183 4 1 17.5375 19.846 -4.5728
3182 4 1 18.2229 19.5094 -3.73753
3184 4 1 16.5547 19.1458 -4.84427
3180 4 1 18.6235 18.9253 -3.32381
3175 4 1 17.7241 20.3646 -2.72975
3174 4 1 16.733 20.9257 -3.03514
3181 4 1 19.1418 19.8834 -3.0155
3133 4 1 7.8295 23.9656 -2.69431
3137 4 1 8.43615 24.2231 -4.44664
3134 4 1 8.25508 24.0799 -3.86463
3157 4 1 12.6138 23.4853 -3.75563
3156 4 1 11.8221 22.6594 -3.26634
3151 4 1 11.2162 21.8357 -4.79164
3158 4 1 11.6303 23.3535 -3.08501
3159 4 1 12.7212 23.2597 -2.72323
3155 4 1 10.953 22.4742 -4.15942
3131 4 1 6.17944 25.5968 -2.97778
3142 4 1 10.3829 25.0899 -4.24513
3138 4 1 8.91498 25.3155 -4.26194
3139 4 1 9.93377 25.7491 -3.68529
3140 4 1 10.7547 24.9779 -4.0257
3135 4 1 9.35602 24.5372 -3.53713
3136 4 1 8.29263 24.9956 -3.62793
3144 4 1 11.9574 24.669 -4.25743
3143 4 1 11.1641 24.7469 -5.11221
3141 4 1 11.035 24.3982 -5.01693
3488 4 1 -3.30173 2.19546 -1.9618
3486 4 1 -3.36441 2.16789 -1.92302
3535 4 1 -1.02361 1.26409 -1.62992
3532 4 1 -1.5377 0.855022 -2.62659
3533 4 1 -0.99216 1.71676 -1.94546
3490 4 1 -2.53843 2.43229 -2.43714
3492 4 1 -1.39581 2.20794 -0.554835
3491 4 1 -1.77 2.61856 -1.54595
3536 4 1 -0.387219 0.457276 -2.26258
3534 4 1 0.0215377 1.32463 -2.22282
3479 4 1 -2.74046 4.54259 -2.66467
3489 4 1 -2.74009 3.27247 -1.58944
3480 4 1 -2.91929 4.94758 -1.60826
3485 4 1 -3.97791 2.9126 -1.24782
3484 4 1 -3.61946 4.09196 -1.40933
3483 4 1 -3.85968 3.42859 -2.41893
3482 4 1 -2.78767 3.87863 -2.48216
2639 4 1 -0.274942 4.44465 -1.46915
3481 4 1 -1.99688 4.66106 -2.32425
2638 4 1 0.0405303 4.80771 -0.341909
2640 4 1 0.614762 4.4633 -0.614769
2641 4 1 1.43827 4.99143 -0.00227491
2634 4 1 -3.56774 6.17205 -0.144663
2637 4 1 -0.85929 5.55025 -0.41495
2630 4 1 -2.42478 7.63481 -0.181551
3436 4 1 -0.629083 5.68098 -1.59348
3437 4 1 -1.73511 5.66246 -1.87017
3438 4 1 -1.54429 6.56558 -2.5637
3435 4 1 -0.814571 6.79161 -2.16936
2636 4 1 -1.68368 6.37114 -0.371163
3434 4 1 0.137494 7.07713 -1.44735
2627 4 1 -4.21715 9.10964 -0.283504
2629 4 1 -2.25385 8.7025 -0.701963
3433 4 1 -0.0423979 8.27858 -1.64111
3432 4 1 -0.019147 9.32066 -2.12771
2572 4 1 -4.03125 13.3443 -0.408672
2573 4 1 -3.77989 12.2266 -0.332608
2574 4 1 -3.21607 13.0014 -1.15801
2570 4 1 -4.91429 13.1788 -0.102854
2602 4 1 -1.55208 13.1524 -2.02323
2575 4 1 -2.67131 12.3974 -1.99938
2609 4 1 -0.515404 12.0299 -0.31439
2596 4 1 -1.41919 13.1157 -0.147564
2608 4 1 0.300821 11.1717 -0.473445
2607 4 1 0.820505 12.0615 -1.13543
2606 4 1 0.617985 11.641 -2.23368
2604 4 1 0.115026 12.9762 -2.51608
2576 4 1 -3.12041 13.4994 -1.62248
2566 4 1 -5.24887 15.3023 -0.571889
2562 4 1 -3.39425 14.6706 -2.42766
2565 4 1 -4.4293 15.7854 -1.25542
2563 4 1 -3.89914 15.7135 -1.97747
2559 4 1 -3.17486 16.0516 -0.720255
2571 4 1 -4.83104 14.0257 -0.854782
2568 4 1 -5.02511 15.012 -0.321617
2567 4 1 -4.5761 16.0872 -0.0859306
2569 4 1 -4.72773 14.0094 -0.90349
2594 4 1 -0.627718 15.1788 -0.405421
2603 4 1 -0.450702 13.507 -1.71652
2561 4 1 -2.4726 15.5081 -2.49656
2599 4 1 -1.50131 14.6028 -1.44565
2600 4 1 -1.06215 13.5829 -1.87576
2595 4 1 -0.633183 14.008 -0.105259
2598 4 1 -1.99838 14.9999 -0.449882
2592 4 1 -0.277617 15.0376 -1.89733
2593 4 1 -0.564065 14.2476 -1.12763
2597 4 1 -2.13735 13.8134 -0.70666
2560 4 1 -3.26467 16.1542 -1.89286
2564 4 1 -3.93896 16.8409 -1.56943
2555 4 1 -1.47891 16.9261 -0.431556
2557 4 1 -2.54547 17.1761 -0.437582
2556 4 1 -2.13202 16.5962 -1.35658
2542 4 1 -0.70286 18.3974 -0.163562
3171 4 1 15.9331 20.9593 -1.08143
3178 4 1 18.1348 20.504 -2.58943
3179 4 1 17.8398 19.4184 -2.52968
3177 4 1 18.2732 20.0454 -1.52093
3176 4 1 17.612 19.3411 -2.07981
3173 4 1 16.4321 20.7438 -1.87866
2531 4 1 -4.00587 22.901 -0.404857
2533 4 1 -2.78042 21.9722 -0.168902
2532 4 1 -2.82454 23.1604 -0.0972154
3122 4 1 4.25891 22.5586 -2.18715
3125 4 1 4.78592 23.596 -1.38234
3124 4 1 5.20026 22.4681 -1.32679
3123 4 1 4.19197 21.9536 -1.11146
3121 4 1 5.29016 21.9143 -2.00993
3116 4 1 7.1181 22.9692 -0.170902
3120 4 1 6.0587 21.5974 -1.08883
3119 4 1 6.94648 21.6865 -0.161521
3115 4 1 7.90708 23.8709 -0.0789692
3161 4 1 13.3878 23.4322 -1.36629
3166 4 1 15.6115 23.7177 -0.63418
3163 4 1 14.294 24.1558 -1.04876
3169 4 1 15.5956 23.0546 -0.53318
3170 4 1 16.1014 22.1772 -1.3222
3164 4 1 14.4146 23.276 -1.82596
3168 4 1 16.6065 23.7476 -0.621694
3172 4 1 16.2646 21.8924 -1.65534
3126 4 1 4.85501 24.3686 -2.23465
3130 4 1 6.03225 25.6775 -1.78832
3114 4 1 7.84995 25.0214 -0.442077
3128 4 1 6.4559 25.4403 -0.978938
3127 4 1 5.88542 24.6074 -1.5427
3129 4 1 5.57414 24.7368 -1.2773
3132 4 1 7.05718 24.8822 -2.66017
3160 4 1 13.2158 24.274 -2.24653
3162 4 1 13.6721 24.492 -1.92813
3165 4 1 15.0825 24.2916 -1.58353
3502 4 1 -6.04515 1.41302 2.06969
3501 4 1 -5.80484 2.64564 1.89606
3504 4 1 -5.59579 1.23311 2.32778
3505 4 1 -5.55356 0.193718 1.77408
3503 4 1 -5.02878 1.64439 1.38596
3493 4 1 -1.71458 2.28881 0.593265
3500 4 1 -6.45246 3.45198 1.36817
3499 4 1 -5.30573 3.22669 1.02655
3498 4 1 -4.53686 4.04778 1.34486
3496 4 1 -3.16532 3.19463 0.226748
3497 4 1 -3.39298 4.21237 0.862523
3494 4 1 -1.75966 3.40891 0.252716
3495 4 1 -2.62176 4.28616 0.420947
2632 4 1 -3.73759 7.22164 1.38163
2633 4 1 -3.0945 6.36612 0.857805
2631 4 1 -3.51309 7.55188 0.264287
2635 4 1 -2.51852 5.91235 0.360577
2644 4 1 -0.132481 7.17996 1.94361
2642 4 1 1.03061 6.09155 0.286814
2643 4 1 0.694435 6.85925 1.15415
2755 4 1 5.53429 6.90079 2.34458
2757 4 1 5.99505 7.15231 2.1891
2758 4 1 5.70098 6.14778 1.61753
2759 4 1 6.71805 6.58012 1.10013
2760 4 1 7.31855 7.29798 1.77831
2626 4 1 -4.25243 9.39846 0.910411
2625 4 1 -4.52891 10.5838 1.14443
2623 4 1 -4.61362 10.575 1.48538
2616 4 1 -2.89752 10.2451 2.38026
2622 4 1 -4.84547 10.4283 2.61538
2621 4 1 -4.36794 9.30658 2.50966
2620 4 1 -3.38458 8.64346 2.13595
2628 4 1 -3.05217 9.42959 0.00236975
2615 4 1 -1.83716 10.6851 2.04062
2613 4 1 -1.74191 10.6516 0.661631
2761 4 1 7.64941 8.34117 2.13812
2763 4 1 7.83478 10.3817 2.0813
2624 4 1 -5.61084 10.9529 0.866742
2611 4 1 -1.71271 11.3274 0.93773
2614 4 1 -2.08055 11.584 1.30538
2612 4 1 -0.607482 11.1005 0.790515
2610 4 1 -1.09458 11.0314 0.0415951
2553 4 1 -1.0512 15.7315 0.575618
2550 4 1 -0.757172 17.1854 1.90577
2545 4 1 -0.156674 18.5165 0.919921
2554 4 1 -0.649067 16.8494 0.441637
2544 4 1 -1.30765 18.6881 1.334
2551 4 1 -0.693237 16.3499 1.16371
2543 4 1 -0.190943 18.5515 0.855387
2546 4 1 -0.24671 18.2345 2.08905
2548 4 1 -0.628851 17.4191 2.14511
2558 4 1 -2.6535 16.2661 0.39112
2552 4 1 -1.02643 16.8212 0.0793655
2549 4 1 0.382796 16.7043 2.00594
2537 4 1 -2.77556 20.7621 1.50206
2538 4 1 -2.6698 20.4104 2.62535
2539 4 1 -2.63948 19.9259 1.57419
2540 4 1 -2.30977 20.0383 0.431809
2536 4 1 -1.82444 21.0097 0.884983
2541 4 1 -1.46135 19.1334 0.327229
2534 4 1 -3.53022 22.2177 0.712205
2530 4 1 -4.11491 23.7151 0.52676
2528 4 1 -4.41737 23.327 2.61265
2529 4 1 -3.91373 23.1073 1.47244
2535 4 1 -2.74686 21.5928 1.4301
3118 4 1 7.34522 22.4012 0.639708
3117 4 1 7.32326 23.6688 0.806198
3113 4 1 7.93621 24.7507 0.676924
3111 4 1 6.92337 25.4456 1.42855
3112 4 1 6.89288 25.2261 0.198162
3110 4 1 6.27245 25.2119 2.43771
3167 4 1 16.1613 24.3586 0.236161
2647 4 1 -0.0442903 7.16737 3.88036
2646 4 1 -0.694554 7.10333 2.8783
2649 4 1 -1.10615 8.07343 4.01246
2648 4 1 -0.419936 8.00648 3.14152
2650 4 1 -0.196381 8.04393 4.7419
2645 4 1 0.276635 6.3233 2.7244
2653 4 1 1.02637 6.63605 4.40739
2652 4 1 0.980175 7.80715 4.32986
2657 4 1 2.68175 6.54958 4.94424
2656 4 1 1.81476 7.21728 4.54409
2655 4 1 0.71773 6.61768 4.55219
2754 4 1 5.01644 6.58369 3.34013
2753 4 1 5.28011 7.08473 4.40222
2751 4 1 4.15413 7.38819 4.28563
2752 4 1 4.81023 7.00798 3.32363
2750 4 1 3.59482 7.34199 5.31708
2748 4 1 3.78046 7.63747 5.18399
2747 4 1 4.00595 6.45711 5.29978
2756 4 1 6.28529 6.28396 3.03361
2618 4 1 -2.89611 9.43815 2.78753
2619 4 1 -3.56088 8.51766 3.2539
2617 4 1 -2.54504 10.2408 3.53479
2651 4 1 0.73862 8.73924 5.0543
2764 4 1 7.37687 9.5478 2.7954
2762 4 1 7.83077 9.37583 2.75513
2765 4 1 7.12261 9.58284 3.96999
2767 4 1 8.80826 10.5443 4.91134
2766 4 1 8.25506 9.9016 4.10408
2768 4 1 9.98934 10.6601 4.85673
2769 4 1 9.30201 11.6603 5.07206
2547 4 1 0.286036 17.6215 2.9135
2525 4 1 -4.32268 21.5066 4.36009
2523 4 1 -5.70401 21.8056 4.74979
2522 4 1 -6.3348 21.7153 3.77157
2521 4 1 -6.41318 21.8142 4.94132
2526 4 1 -3.43895 22.1328 3.7873
2527 4 1 -4.10202 23.2176 3.80721
2524 4 1 -4.94555 22.5289 4.12277
3098 4 1 3.10626 24.2283 4.9319
3102 4 1 3.20544 23.2655 5.18272
3093 4 1 1.31926 26.2809 4.80558
3097 4 1 2.61751 25.2247 4.42834
3094 4 1 2.41088 25.8768 4.72263
3096 4 1 2.33769 26.0912 5.08514
3095 4 1 3.20623 26.7898 4.55698
3106 4 1 5.12766 25.2289 5.18409
3109 4 1 6.74412 25.3587 3.49784
3108 4 1 6.75031 25.7216 4.66611
3107 4 1 5.79077 26.2299 5.24873
3092 4 1 1.75841 27.032 3.91689
3090 4 1 2.45873 28.6661 4.28148
3091 4 1 1.97029 27.6916 4.85728
3089 4 1 3.60736 28.4011 3.96953
3088 4 1 4.56253 28.299 3.25253
3086 4 1 4.61797 27.8033 3.35922
3087 4 1 4.49038 28.3933 4.45961
3085 4 1 5.04485 27.0027 4.0768
3083 4 1 6.32704 27.2236 3.46764
3084 4 1 5.93584 27.7265 4.43886
3082 4 1 6.18825 27.1776 4.67657
2654 4 1 1.2945 6.53382 5.60463
2749 4 1 4.27845 8.04933 6.09784
2658 4 1 2.73839 6.82931 6.11922
2746 4 1 4.48253 6.74692 6.36262
2659 4 1 3.469 7.70024 6.53356
2745 4 1 4.92003 7.49377 7.30275
2668 4 1 6.88177 7.94915 6.09871
2669 4 1 7.79189 7.39457 6.6698
2673 4 1 9.3175 8.01465 7.51227
2679 4 1 12.8067 7.58562 7.46115
2680 4 1 13.7224 7.99218 8.05313
2379 4 1 -25.6306 10.1705 7.7216
2666 4 1 4.84296 9.14343 5.86286
2665 4 1 4.07277 9.95397 5.93902
2664 4 1 3.46832 9.62289 6.7813
2660 4 1 3.66287 8.57327 7.36658
2661 4 1 4.70982 9.03644 6.96431
2663 4 1 4.54211 9.00027 7.11883
2662 4 1 5.10868 9.85947 7.78754
2667 4 1 5.81516 8.50703 6.31911
2670 4 1 7.61541 8.3957 5.99789
2742 4 1 6.88785 9.39884 8.02439
2741 4 1 7.37921 10.012 7.03027
2671 4 1 7.30621 8.82454 7.08026
2672 4 1 8.32963 8.25787 6.96309
2674 4 1 8.4434 8.72413 7.23261
2675 4 1 9.52521 8.445 7.66302
2380 4 1 -24.7304 10.8946 7.47847
2382 4 1 -24.3364 13.1139 7.16785
2381 4 1 -24.8305 12.0766 7.56655
2384 4 1 -24.6126 12.8124 6.86713
2385 4 1 -24.4271 11.8874 6.21754
2383 4 1 -23.6978 12.1718 7.12603
2387 4 1 -22.6607 12.7383 6.07285
2388 4 1 -22.28 13.1095 7.14776
2386 4 1 -23.5158 12.173 5.5053
2392 4 1 -21.6765 11.8404 8.05323
2389 4 1 -21.5352 12.2653 6.99291
2390 4 1 -20.7194 11.4106 6.77025
2391 4 1 -20.5651 12.1196 7.81483
2735 4 1 6.0263 12.3395 7.90735
2739 4 1 7.40955 11.6785 7.21042
2738 4 1 7.2388 12.8289 7.15063
2736 4 1 6.3444 12.9635 6.96257
2737 4 1 6.65157 11.8072 6.92855
2733 4 1 6.59331 11.2942 7.80441
2732 4 1 5.81434 12.1495 7.92846
2770 4 1 10.1384 12.495 5.48697
2740 4 1 8.24549 10.8346 7.04998
2771 4 1 10.688 11.7175 6.14695
2773 4 1 9.43433 12.226 7.43114
2772 4 1 9.85055 12.4955 6.26556
2774 4 1 10.1626 11.2904 7.56605
2775 4 1 9.76153 12.3548 7.47895
2776 4 1 10.8637 11.8848 7.33527
3046 4 1 9.42751 16.8936 6.93436
3047 4 1 9.54138 17.8096 7.61088
3045 4 1 9.6198 16.268 7.89776
2486 4 1 -5.04992 21.2532 6.11795
2520 4 1 -6.74425 22.2071 5.95884
2519 4 1 -6.5344 23.3827 5.87772
2488 4 1 -5.79204 22.4372 6.59142
2489 4 1 -5.56106 23.2187 7.41271
2491 4 1 -7.80861 22.942 7.86501
2490 4 1 -6.73021 23.4449 7.68567
2485 4 1 -4.4355 22.2496 6.11285
2483 4 1 -3.27692 22.2484 6.45198
2484 4 1 -4.14161 22.6685 7.14933
2487 4 1 -4.98522 21.7181 7.17841
2480 4 1 -3.19735 22.4938 7.63124
2481 4 1 -4.27069 22.5323 7.08912
2482 4 1 -3.54693 23.3783 6.61427
3104 4 1 5.193 23.6682 5.81975
3103 4 1 4.13709 24.0004 5.67286
3061 4 1 7.9895 23.5253 5.71472
3064 4 1 7.19738 24.166 7.09904
3058 4 1 7.38208 22.6909 7.90066
3060 4 1 8.855 23.3163 6.61515
3059 4 1 8.12904 22.3581 7.06949
2517 4 1 -5.75958 24.7857 5.87062
2518 4 1 -6.88406 24.4726 5.66172
2514 4 1 -4.60069 26.7657 6.24521
2513 4 1 -4.88365 26.3401 7.41675
2516 4 1 -5.02587 25.5922 5.48789
2515 4 1 -4.52388 25.6274 6.59949
3100 4 1 1.54558 24.3917 5.48475
3099 4 1 2.45675 25.0809 5.3943
3101 4 1 2.74382 24.3666 5.51864
3080 4 1 4.18516 26.891 5.69861
3079 4 1 3.39213 26.6281 6.50716
3077 4 1 2.99359 25.9688 6.72076
3078 4 1 3.66262 26.3903 7.64728
3073 4 1 4.7733 26.6571 7.42602
3062 4 1 7.30542 24.5258 6.03769
3063 4 1 6.30558 24.8657 6.707
3105 4 1 6.00497 24.5098 5.4737
3066 4 1 6.58483 24.8716 7.57035
3067 4 1 7.27768 25.8284 7.25346
3072 4 1 5.84996 26.3922 7.79568
3076 4 1 2.4036 26.9461 7.17336
3074 4 1 4.62766 27.7303 6.93812
3081 4 1 5.26692 27.2697 5.5012
3075 4 1 3.42986 27.7342 7.23283
2333 4 1 -26.2989 0.270108 9.2567
2334 4 1 -26.1541 0.636087 8.15383
2337 4 1 -25.4651 0.784415 10.3837
2336 4 1 -26.429 0.924697 9.64739
2794 4 1 7.49647 4.97272 10.4394
2796 4 1 7.67783 5.27632 10.7129
2791 4 1 10.3929 5.16701 10.5262
2793 4 1 8.67194 5.08046 10.1446
2692 4 1 14.7192 3.90799 9.34466
2687 4 1 14.7833 4.92482 8.76886
2690 4 1 13.6813 5.09326 9.29274
2691 4 1 14.5012 4.76363 10.1143
2693 4 1 13.9208 3.9564 10.1713
2694 4 1 13.745 5.09824 10.5277
2786 4 1 7.62603 7.51873 9.74753
2795 4 1 7.56898 5.72114 9.54275
2787 4 1 8.40875 7.99646 10.5503
2788 4 1 9.36359 7.4807 10.2369
2790 4 1 10.6389 6.33334 10.4446
2676 4 1 10.5073 8.0219 8.33258
2789 4 1 9.70582 6.50672 9.71624
2681 4 1 12.5813 7.70735 8.56839
2678 4 1 12.1681 7.18238 8.30322
2677 4 1 11.571 7.99934 8.79869
2684 4 1 12.4518 7.33253 9.65271
2688 4 1 15.1015 5.89356 8.07982
2689 4 1 14.4956 6.02862 9.01426
2686 4 1 14.2679 5.98524 9.01461
2685 4 1 13.4801 6.80263 9.37401
2683 4 1 13.6547 7.40055 9.81388
2378 4 1 -25.5455 9.7615 8.90084
2377 4 1 -25.0679 10.4039 9.76993
2376 4 1 -24.2266 10.6432 10.6742
2744 4 1 5.16709 8.11698 8.32503
2743 4 1 5.78971 9.12285 8.40884
2784 4 1 8.11449 8.50231 10.6648
2778 4 1 10.0196 10.5525 8.3015
2783 4 1 8.27833 8.31143 9.48973
2781 4 1 8.82121 10.232 10.3145
2782 4 1 8.07705 9.30122 10.0939
2682 4 1 12.7648 8.25894 9.57969
2398 4 1 -21.9392 12.8789 9.33135
2394 4 1 -20.7452 11.6979 9.46775
2397 4 1 -21.426 12.5062 10.3455
2393 4 1 -21.1521 10.9 8.68559
2399 4 1 -20.813 13.3621 9.2997
2395 4 1 -21.3501 11.3398 8.52108
2396 4 1 -21.1433 11.5695 9.67779
2407 4 1 -19.6784 13.1647 10.0903
2734 4 1 5.50167 11.2583 8.25503
2731 4 1 6.35911 11.8659 8.96608
2728 4 1 7.14096 12.1173 8.38823
2730 4 1 7.38887 12.4966 9.1147
2779 4 1 9.85282 11.3514 9.22778
2729 4 1 8.41035 12.2755 8.4623
2726 4 1 8.35873 12.1508 10.0392
2727 4 1 8.17022 11.9318 8.89007
2780 4 1 9.8737 10.8363 10.3608
2777 4 1 10.7047 11.5433 8.50692
2400 4 1 -20.759 14.4984 9.58345
2420 4 1 -19.2629 15.3889 9.4809
2421 4 1 -19.2681 14.2863 8.98824
2408 4 1 -18.9782 14.0057 10.5712
2401 4 1 -21.2546 13.8883 10.5133
2425 4 1 -18.409 15.0328 9.73635
2422 4 1 -18.779 15.3657 8.79912
2427 4 1 -17.4912 16.0086 9.88079
2423 4 1 -17.7286 14.8941 8.59824
2419 4 1 -18.5781 16.1152 8.89006
2426 4 1 -17.5282 15.101 10.6303
2424 4 1 -17.3468 14.4549 9.68077
3042 4 1 8.94224 14.115 9.33679
3044 4 1 8.54661 15.9901 8.34832
3041 4 1 8.41887 13.9232 10.4422
3043 4 1 8.43886 14.755 8.45666
2418 4 1 -18.1244 17.1188 9.2412
2417 4 1 -17.8979 17.1193 10.3554
2434 4 1 -17.978 18.6607 10.756
2428 4 1 -16.5536 16.4481 10.4447
2432 4 1 -16.0357 18.7496 9.74699
2429 4 1 -15.544 16.6972 9.91133
2431 4 1 -15.2146 18.024 9.17246
2430 4 1 -15.2924 16.8403 8.75902
3050 4 1 8.93301 16.8955 9.28365
3048 4 1 9.44749 16.9794 8.51619
3049 4 1 9.82087 17.7907 9.22947
3051 4 1 9.83751 17.7158 9.0577
3053 4 1 8.49065 18.3624 9.52082
3052 4 1 9.28763 18.8152 8.79257
2433 4 1 -16.811 19.1223 10.5988
2435 4 1 -17.0743 19.5093 10.7246
2442 4 1 -13.2679 21.3145 10.3966
2456 4 1 -9.61813 21.3078 10.5789
2470 4 1 -6.16672 20.8713 10.3033
2471 4 1 -4.9909 20.9855 10.2432
3055 4 1 7.515 20.0336 8.84417
3056 4 1 8.36774 20.8896 8.58399
3054 4 1 8.42864 19.2387 8.77539
2444 4 1 -12.5836 21.9897 10.6286
2493 4 1 -9.11969 23.5767 8.61955
2496 4 1 -9.51633 23.3606 9.3208
2495 4 1 -8.61463 23.2162 8.67119
2494 4 1 -8.34131 24.1371 9.30942
2492 4 1 -8.81048 22.4811 8.2022
2497 4 1 -8.50238 22.7038 9.50469
2501 4 1 -6.38623 23.352 10.6577
2498 4 1 -7.49035 22.1224 9.60494
2499 4 1 -6.47018 22.2625 10.0459
2479 4 1 -3.12914 21.7915 8.70091
2477 4 1 -2.87958 22.2568 8.83252
2475 4 1 -4.07958 22.0774 10.76
2476 4 1 -3.20208 22.1298 9.94174
2478 4 1 -3.62348 22.0221 9.82199
3065 4 1 6.61553 23.8285 8.08346
3057 4 1 8.18587 21.9894 8.34705
2512 4 1 -5.42401 26.0836 8.47685
2508 4 1 -6.41315 26.2514 9.3296
2502 4 1 -6.03213 24.4964 10.5616
2507 4 1 -7.40946 26.7091 9.90174
2503 4 1 -6.64723 25.4755 10.724
2505 4 1 -7.95181 25.4885 10.5094
2510 4 1 -4.76315 26.6705 9.62188
2511 4 1 -5.03988 25.515 9.44998
3068 4 1 7.84255 26.0582 8.32141
3070 4 1 7.68364 25.3779 8.3324
3071 4 1 6.82045 26.1341 8.45471
3069 4 1 8.09922 25.5685 9.42914
2509 4 1 -5.62948 27.083 8.87196
2340 4 1 -26.3811 2.58198 11.7816
2338 4 1 -25.3836 0.429772 11.532
2348 4 1 -24.4817 2.15471 11.8999
2339 4 1 -25.8932 1.52241 11.4684
2351 4 1 -24.7397 2.23778 12.8965
2353 4 1 -22.7183 2.00822 13.3863
2355 4 1 -23.2843 2.45584 13.3275
2810 4 1 10.5061 1.99936 12.8286
2811 4 1 11.1496 2.65687 12.162
2813 4 1 12.4864 1.9748 13.1229
2812 4 1 12.2916 2.67323 12.1338
2814 4 1 13.4533 1.45761 13.4154
2815 4 1 14.4422 2.00315 13.0211
2816 4 1 14.2495 0.938431 12.5094
2817 4 1 14.8819 2.01289 12.8768
2341 4 1 -26.0363 3.55287 11.1922
2342 4 1 -24.8309 3.54822 10.9373
2343 4 1 -24.4809 4.61056 11.512
2349 4 1 -25.3593 2.74514 11.4144
2346 4 1 -24.4988 3.3636 12.3832
2350 4 1 -25.7903 2.8379 12.6046
2345 4 1 -23.688 2.91559 11.4958
2344 4 1 -23.4344 4.05868 11.3437
2347 4 1 -23.5086 2.97351 11.8996
2356 4 1 -23.6771 3.54298 13.3141
2357 4 1 -23.9265 4.33761 12.4503
2799 4 1 7.35376 4.3389 12.849
2797 4 1 7.92963 5.31485 11.8938
2801 4 1 6.68233 4.69572 13.1017
2809 4 1 10.2817 3.20573 13.0103
2792 4 1 9.41057 4.61038 10.9028
2807 4 1 10.2587 3.8372 12.8089
2808 4 1 9.45324 3.23336 12.1588
2695 4 1 12.6108 5.1276 11.035
2845 4 1 11.4314 4.38397 13.3966
2844 4 1 11.212 5.14567 12.5133
2846 4 1 12.4086 3.85785 13.1611
2697 4 1 13.6487 5.16402 12.6086
2818 4 1 15.7543 2.74886 12.3747
2819 4 1 16.0094 3.83459 11.8423
2696 4 1 13.6584 4.63737 11.5561
2820 4 1 16.7466 3.49461 12.6772
2358 4 1 -24.1687 5.5164 12.4777
2359 4 1 -23.2222 6.19248 12.4004
2360 4 1 -22.0993 6.51621 12.3091
2361 4 1 -22.9722 6.90653 11.6344
2362 4 1 -22.5467 7.67612 12.4579
2363 4 1 -21.4032 7.8298 12.8833
2785 4 1 7.43714 7.61678 10.9947
2798 4 1 7.83227 5.42074 13.0098
2708 4 1 9.55611 7.57104 12.7913
2698 4 1 12.8604 5.86622 12.0999
2699 4 1 13.0061 6.98227 12.1223
2842 4 1 11.5381 6.78804 10.9367
2841 4 1 12.1903 7.41656 11.6681
2701 4 1 12.5965 6.4035 12.6437
2843 4 1 11.5939 5.9613 11.8128
2700 4 1 13.0288 7.207 13.3911
2375 4 1 -23.4417 9.66618 10.8478
2374 4 1 -24.0869 10.6219 11.278
2366 4 1 -21.4765 9.95691 12.7033
2723 4 1 8.74315 10.1993 12.74
2722 4 1 9.43363 9.13074 12.9169
2720 4 1 9.05853 9.70876 13.137
2840 4 1 12.0855 8.51366 12.0508
2839 4 1 12.2168 9.15515 12.9898
2837 4 1 12.7711 8.37006 13.0604
2373 4 1 -22.9989 11.0376 11.26
2371 4 1 -22.4981 12.3033 12.3321
2369 4 1 -22.161 12.224 13.0854
2367 4 1 -21.8766 10.8449 11.9965
2372 4 1 -22.6241 12.1114 11.1416
2370 4 1 -21.2926 12.3966 12.4133
2368 4 1 -21.4401 11.3437 12.9943
2405 4 1 -19.4775 12.5436 10.8097
2409 4 1 -19.5353 13.4104 11.4772
2403 4 1 -21.2327 13.076 11.1194
2404 4 1 -20.5142 12.148 11.3075
3037 4 1 7.2482 13.128 12.8353
2724 4 1 8.36727 10.7971 11.7314
2725 4 1 8.7517 11.6455 11.0014
2402 4 1 -22.3185 13.4925 10.8003
2413 4 1 -18.9782 14.812 12.2683
2406 4 1 -19.2774 13.7608 11.034
2410 4 1 -19.4137 13.8442 12.5386
2412 4 1 -19.6896 14.3243 13.1423
2415 4 1 -19.4798 16.1462 10.9622
2414 4 1 -18.758 15.8913 11.9134
2411 4 1 -18.5127 14.2189 13.2794
3029 4 1 5.67149 15.9173 12.9302
3038 4 1 7.9401 13.9036 13.3986
3039 4 1 7.68297 14.1597 12.2212
3040 4 1 8.7145 14.1235 11.5996
2416 4 1 -18.8416 17.1314 11.1196
3030 4 1 6.43937 16.6629 13.4471
2436 4 1 -17.8157 20.359 10.996
2437 4 1 -16.6456 20.0455 11.1555
2438 4 1 -15.8522 19.7185 12.0603
2439 4 1 -15.0247 19.1426 11.505
2440 4 1 -13.8025 19.3874 11.6173
2441 4 1 -13.5848 20.5041 11.1642
2445 4 1 -12.4059 21.5372 11.7233
2448 4 1 -11.7868 20.4716 12.5089
2449 4 1 -10.8067 19.7413 12.0978
2451 4 1 -10.4134 20.9932 12.1882
2450 4 1 -9.67621 20.1385 12.0737
2469 4 1 -6.92554 20.387 11.1471
2467 4 1 -7.27467 21.222 13.1338
2468 4 1 -6.87581 20.3847 12.3989
2466 4 1 -7.55179 20.6708 12.2025
2473 4 1 -4.81858 21.0672 11.9058
2443 4 1 -13.6151 22.1025 11.3203
2446 4 1 -13.4126 21.6137 12.3834
2447 4 1 -12.1675 21.6324 12.3498
2452 4 1 -9.44018 21.7641 12.3972
2455 4 1 -9.67726 21.9548 11.6167
2453 4 1 -10.3275 22.5486 12.3006
2454 4 1 -9.78357 23.1772 11.4738
2457 4 1 -9.83273 22.4203 11.0605
2458 4 1 -8.78755 22.6373 11.6905
2459 4 1 -8.15693 23.5923 11.4019
2461 4 1 -8.10008 23.487 11.3937
2462 4 1 -8.31537 23.4714 12.5451
2464 4 1 -7.48085 22.3581 12.9634
2460 4 1 -6.97094 23.8561 11.2631
2465 4 1 -7.41999 21.8343 11.8548
2500 4 1 -5.85494 22.4521 11.1013
2472 4 1 -5.06114 21.8717 10.9092
2474 4 1 -5.2576 21.5773 10.8249
2504 4 1 -7.41208 25.8886 11.4678
2506 4 1 -7.02234 26.047 10.8124
2352 4 1 -23.7228 2.59942 13.4873
2354 4 1 -23.1425 2.1664 14.4915
2863 4 1 10.4427 0.63792 14.1499
2856 4 1 13.1899 1.5427 15.0739
2858 4 1 12.0676 0.989305 15.5855
2857 4 1 12.3074 1.04123 14.4368
2855 4 1 14.1968 1.2844 14.364
2854 4 1 14.8905 2.1073 15.0036
2853 4 1 14.6407 2.65538 14.0628
2991 4 1 2.43045 4.30644 15.3987
2992 4 1 1.74233 3.35997 15.3434
2990 4 1 2.96902 3.31497 14.888
2994 4 1 3.64118 4.54934 15.3109
2989 4 1 3.9775 2.79815 15.3729
2996 4 1 3.6909 4.95792 15.5857
2993 4 1 2.70617 3.92922 14.9491
2802 4 1 6.85248 4.2294 14.1953
2803 4 1 7.96348 4.13748 13.6285
2800 4 1 7.46317 5.00609 13.8795
2805 4 1 10.2012 4.29622 13.786
2806 4 1 10.4614 3.20471 13.8358
2804 4 1 9.07507 3.82332 13.8851
2848 4 1 13.3655 4.21439 14.635
2851 4 1 13.0559 2.85168 15.3705
2847 4 1 12.7287 3.24646 14.1377
2850 4 1 12.1447 2.98773 14.6146
2849 4 1 13.1586 3.16289 14.1179
2852 4 1 13.9961 3.26609 14.8208
2821 4 1 17.1289 3.91329 13.7006
2822 4 1 16.973 5.07796 13.6234
2824 4 1 17.8901 5.35294 15.1974
2997 4 1 4.61327 5.61061 15.0847
2999 4 1 5.07813 5.81084 16.0661
2998 4 1 5.58132 6.33955 15.1321
2707 4 1 9.0517 6.91302 13.671
2711 4 1 9.88475 7.71462 15.2658
2710 4 1 9.06624 7.82129 14.4336
2705 4 1 10.5785 6.25069 14.763
2706 4 1 10.2799 6.57908 13.7181
2709 4 1 9.29578 6.84386 13.7331
2703 4 1 11.2727 7.06011 14.065
2702 4 1 12.0405 6.17541 13.6913
2704 4 1 11.1224 7.18854 15.3331
2831 4 1 13.301 7.40127 15.3293
2829 4 1 15.0545 7.68813 15.9882
2830 4 1 14.1863 6.8111 15.8625
2823 4 1 17.6917 5.92718 14.0862
2826 4 1 16.3295 5.95628 16.0409
2365 4 1 -21.2565 9.45401 13.7824
2364 4 1 -20.5867 8.44347 13.5368
3021 4 1 5.90083 10.6062 16.1451
2712 4 1 10.6481 8.24838 14.5441
2716 4 1 9.65464 10.0465 15.6873
2715 4 1 10.5234 10.5159 14.9656
2719 4 1 8.86143 10.7674 13.6566
2721 4 1 10.1203 9.96159 13.479
2717 4 1 10.2061 10.4276 14.6811
2714 4 1 11.5532 10.4548 14.4113
2713 4 1 11.1972 9.31158 14.8078
2838 4 1 13.1027 9.31806 13.7885
2832 4 1 13.3013 8.5534 15.1521
2836 4 1 13.4385 8.77797 13.9379
2828 4 1 16.0779 8.27902 16.0053
2834 4 1 15.1705 9.34574 14.0923
2833 4 1 14.3665 9.20707 14.8994
2835 4 1 14.5376 8.31661 14.0227
3025 4 1 6.66678 12.9401 15.1478
3023 4 1 6.15672 12.5307 15.2221
3022 4 1 5.54448 11.4529 15.3344
3036 4 1 8.08102 13.1893 13.7957
2718 4 1 9.13104 11.0957 14.7545
3027 4 1 5.35736 14.5589 14.4407
3032 4 1 7.41742 15.3729 14.3061
3034 4 1 7.23403 15.4425 13.801
3026 4 1 5.69094 13.6184 15.0311
3028 4 1 6.06062 15.2622 13.8432
3035 4 1 7.25256 14.1682 13.7658
3033 4 1 8.41089 15.6465 13.6508
3031 4 1 7.53324 16.3476 13.487
2463 4 1 -7.63363 23.466 13.4865
2928 4 1 8.06137 1.1184 18.7294
2926 4 1 7.62048 1.06818 18.1653
2925 4 1 8.83751 1.21452 17.7625
2924 4 1 9.83582 1.51795 18.2231
2923 4 1 9.40524 2.49434 17.5523
2927 4 1 8.55872 1.75072 17.8351
2920 4 1 11.3639 1.58824 18.1035
2987 4 1 2.61229 3.2105 16.9415
2995 4 1 4.29952 4.10929 16.203
2984 4 1 4.74368 4.61694 18.6304
2988 4 1 3.71216 2.77836 16.5477
2986 4 1 3.23939 4.20669 16.8683
2985 4 1 4.07454 4.76079 17.5899
2922 4 1 10.2181 2.84995 18.2955
2921 4 1 11.42 2.77083 18.3949
3001 4 1 4.92691 5.56431 16.5762
3005 4 1 5.70082 7.24298 17.8783
3004 4 1 5.62225 7.9187 16.8717
3000 4 1 5.95051 6.19754 16.7567
3002 4 1 5.93182 6.00767 17.1315
3003 4 1 6.25947 6.92295 16.578
3006 4 1 6.58221 7.33978 18.6276
2827 4 1 16.1531 7.08382 16.3451
2825 4 1 17.4282 5.53733 16.2538
3020 4 1 5.10935 9.78047 16.6088
3007 4 1 6.30496 8.20961 17.998
3010 4 1 7.0063 9.68502 18.7776
3012 4 1 7.47715 9.38755 18.5954
3013 4 1 7.88962 9.84425 17.6242
3017 4 1 6.80844 10.4828 18.0453
3019 4 1 6.04471 9.65301 17.2379
3018 4 1 6.60163 10.624 16.7619
3014 4 1 8.86199 10.4871 17.6045
3015 4 1 8.32009 10.134 16.6169
3024 4 1 6.54221 13.0966 16.2568
3016 4 1 7.84858 10.7798 17.5919
2930 4 1 6.76223 0.666278 20.1995
2932 4 1 7.26037 1.62717 20.8234
2929 4 1 7.03503 0.678717 19.0566
2933 4 1 6.60298 0.843092 21.3266
2931 4 1 6.29126 1.80568 20.1457
2918 4 1 12.3621 0.807935 19.9931
2919 4 1 12.1475 1.18538 18.8726
2917 4 1 12.2261 0.39073 21.155
2980 4 1 3.49967 3.20276 21.1212
2981 4 1 3.88631 4.33179 20.8331
2982 4 1 3.6305 3.39127 20.1579
2983 4 1 4.4245 4.23594 19.7221
2978 4 1 4.30513 3.10709 21.1401
2976 4 1 5.14261 5.10581 21.2078
2977 4 1 4.93184 3.97675 20.7209
3008 4 1 6.58272 7.67195 19.0283
3009 4 1 7.33181 8.64564 19.2462
3011 4 1 8.0114 10.2879 19.0083
2957 4 1 2.53958 0.0303349 23.1479
2958 4 1 2.6704 1.21073 23.3278
2955 4 1 2.83685 0.348338 22.1951
2979 4 1 3.81319 2.39017 21.9033
2959 4 1 2.96943 2.42634 23.1557
2961 4 1 3.00372 2.14725 23.6264
2936 4 1 7.45974 0.748418 23.6887
2934 4 1 6.46541 1.3646 22.3844
2935 4 1 7.00805 0.395449 22.5912
2940 4 1 9.03735 0.647789 22.2388
2939 4 1 8.21032 1.48515 21.8182
2937 4 1 8.51928 1.15312 23.2787
2938 4 1 8.81602 0.543706 22.3355
2960 4 1 1.95038 2.75354 23.6558
2971 4 1 3.90431 4.69264 22.7849
2970 4 1 4.58524 4.18137 23.5721
2972 4 1 2.86006 4.20123 22.3218
2975 4 1 4.2753 5.31079 21.9433
2973 4 1 3.89922 4.45666 22.9465
2974 4 1 5.02121 4.70082 22.7222
2968 4 1 4.98269 4.42546 24.2289
2962 4 1 3.6856 1.66372 24.4622
2965 4 1 3.65554 2.49847 25.5984
2966 4 1 4.42977 2.56232 24.7237
2963 4 1 3.43595 2.65521 25.0572
2969 4 1 3.9552 3.82848 24.4974
2967 4 1 3.96584 3.69764 24.3742
2964 4 1 2.80242 3.22949 25.9547
ITEM: TIMESTEP
5700000
ITEM: NUMBER OF ATOMS
1913
ITEM: BOX BOUNDS ff ff ff
-3.5000000000000000e+01 3.5000000000000000e+01
-3.5000000000000000e+01 3.5000000000000000e+01
-3.5000000000000000e+01 3.5000000000000000e+01
ITEM: ATOMS id mol type x y z
2151 4 1 -11.2703 -16.6022 -19.2952
2149 4 1 -9.36287 -16.1955 -19.541
2156 4 1 -13.9778 -15.2337 -19.1476
2154 4 1 -11.9081 -15.3648 -19.9017
2155 4 1 -12.804 -15.5036 -19.0708
2152 4 1 -11.9711 -15.6354 -19.7157
2148 4 1 -8.33867 -15.5701 -19.6983
2147 4 1 -8.27981 -14.3507 -19.4804
2153 4 1 -10.7379 -15.4148 -19.654
2146 4 1 -7.14901 -14.5701 -19.9295
2145 4 1 -6.01155 -14.7703 -19.5847
2144 4 1 -6.99504 -14.1022 -19.4035
2143 4 1 -6.53957 -14.0441 -20.4731
2142 4 1 -5.74763 -13.4022 -19.905
2141 4 1 -4.85475 -13.241 -19.1106
2140 4 1 -3.67221 -13.1519 -19.0041
2138 4 1 -2.34157 -12.9508 -18.8851
2052 4 1 -9.17491 -21.6278 -17.796
2053 4 1 -9.71936 -21.887 -16.7925
2041 4 1 -7.6657 -22.1408 -16.5797
2057 4 1 -10.7769 -20.1062 -17.1495
2051 4 1 -8.10424 -21.1794 -17.4399
2050 4 1 -8.67993 -20.8541 -18.384
2056 4 1 -9.98332 -19.698 -16.3018
2055 4 1 -10.5666 -20.6955 -16.6697
2054 4 1 -9.81778 -20.9344 -17.5614
2048 4 1 -7.31937 -20.124 -17.2807
2049 4 1 -7.49724 -20.9982 -18.0481
2047 4 1 -6.69057 -20.6295 -16.3643
2046 4 1 -7.79619 -20.2552 -16.3565
2165 4 1 -15.3486 -16.988 -17.0163
2164 4 1 -14.9311 -16.1655 -17.712
2166 4 1 -16.1515 -17.6527 -16.3993
2159 4 1 -13.554 -16.2412 -18.662
2161 4 1 -13.1842 -16.6527 -16.6493
2150 4 1 -10.3187 -16.243 -18.6984
2121 4 1 -5.33603 -17.2092 -17.6434
2120 4 1 -4.52484 -16.9652 -16.7531
2122 4 1 -4.17738 -16.7642 -17.3879
2160 4 1 -13.5807 -15.8631 -17.5326
2163 4 1 -15.0979 -15.2995 -16.8646
2162 4 1 -14.1569 -16.0686 -16.992
2158 4 1 -14.2521 -15.3261 -18.7908
2157 4 1 -13.4989 -14.6792 -18.2182
2123 4 1 -3.33643 -15.9945 -17.7493
2124 4 1 -3.14228 -15.6312 -16.6403
2129 4 1 -4.19116 -13.9198 -17.2865
2125 4 1 -3.20823 -14.4859 -16.7984
2127 4 1 -3.40092 -14.593 -16.8093
2128 4 1 -4.47119 -14.6307 -16.3243
2131 4 1 -6.19201 -12.7365 -16.9297
2139 4 1 -3.03092 -13.1501 -17.9277
2136 4 1 -2.97036 -11.3565 -18.1971
2135 4 1 -3.66335 -12.1779 -17.5958
2134 4 1 -4.13082 -11.1512 -17.6257
2130 4 1 -5.0629 -13.1412 -16.8366
2133 4 1 -4.87467 -11.5882 -16.7812
2137 4 1 -2.20614 -12.2449 -17.8929
1925 4 1 0.19947 -25.7775 -13.6002
2042 4 1 -8.01736 -22.6335 -15.5759
2040 4 1 -6.97207 -21.9703 -15.57
2037 4 1 -6.31368 -22.3414 -15.2142
2039 4 1 -6.03997 -22.6978 -15.8252
2038 4 1 -5.42914 -21.6669 -15.749
2035 4 1 -5.9164 -22.6979 -13.8957
2036 4 1 -5.17706 -22.5477 -14.8747
2034 4 1 -5.11171 -22.012 -14.3384
2033 4 1 -4.20688 -22.2588 -13.5122
2063 4 1 -14.265 -20.8524 -14.649
2062 4 1 -13.5417 -20.2468 -15.3436
2064 4 1 -14.1504 -21.2203 -13.5078
2058 4 1 -11.1044 -19.8271 -15.9805
2059 4 1 -12.0421 -20.2945 -15.2315
2061 4 1 -12.3907 -20.1558 -14.8996
2060 4 1 -12.1673 -19.0811 -15.3022
2070 4 1 -11.7077 -21.4729 -14.1409
2072 4 1 -11.3936 -19.7699 -14.1274
2074 4 1 -11.006 -19.4515 -14.951
2045 4 1 -8.37076 -19.8886 -15.3033
2044 4 1 -8.75155 -21.0305 -15.6298
2075 4 1 -9.81459 -19.1505 -15.2288
2071 4 1 -10.683 -20.83 -13.9787
2073 4 1 -10.5375 -18.9611 -13.9261
2043 4 1 -7.7901 -21.5233 -15.3415
2090 4 1 -6.47047 -19.9243 -14.4695
2091 4 1 -6.79106 -19.3256 -15.4184
2092 4 1 -6.10511 -19.7042 -14.4928
2113 4 1 -3.24824 -18.8585 -13.8601
2167 4 1 -15.8351 -18.4317 -15.5114
2168 4 1 -15.407 -17.8897 -14.5312
2169 4 1 -14.4312 -18.4945 -14.3633
2170 4 1 -14.8644 -17.7229 -15.0824
2171 4 1 -13.7215 -17.6258 -14.5993
2172 4 1 -12.9843 -18.1964 -13.8732
2174 4 1 -13.2131 -16.2731 -14.1734
2173 4 1 -12.4076 -17.1448 -13.8541
2078 4 1 -10.1069 -17.6187 -15.303
2076 4 1 -9.83748 -18.4387 -14.3014
2077 4 1 -10.6446 -18.6756 -15.0622
2079 4 1 -8.97897 -17.7059 -14.7924
2082 4 1 -8.74147 -16.6924 -15.1666
2080 4 1 -8.50905 -18.8252 -15.1708
2081 4 1 -8.69766 -17.7519 -14.6395
2089 4 1 -6.61174 -18.8023 -14.8468
2086 4 1 -6.68701 -17.4602 -15.3301
2088 4 1 -6.94898 -18.407 -15.8977
2087 4 1 -7.50068 -18.2005 -14.9145
2083 4 1 -7.9873 -17.1339 -14.3796
2085 4 1 -7.43169 -16.64 -15.7186
2093 4 1 -6.12118 -18.762 -13.7009
2118 4 1 -2.96508 -17.2188 -15.0515
2119 4 1 -4.07192 -17.1306 -15.6126
2115 4 1 -2.75531 -17.6545 -14.3338
2114 4 1 -3.813 -17.8214 -13.8333
2116 4 1 -2.05403 -17.3665 -15.273
2117 4 1 -2.27793 -16.9525 -14.1924
2175 4 1 -13.3537 -15.0263 -14.3362
2084 4 1 -8.14535 -16.1267 -14.9414
2126 4 1 -3.08487 -14.9436 -15.7141
2132 4 1 -5.34081 -12.383 -16.1426
1929 4 1 0.51355 -27.1028 -11.0452
2023 4 1 -6.14692 -26.0851 -11.1864
2026 4 1 -4.96011 -24.8526 -11.8125
2024 4 1 -5.01909 -25.7746 -10.859
1922 4 1 -1.58029 -25.9485 -10.9463
1923 4 1 -0.75176 -25.3137 -11.3892
1924 4 1 -0.258939 -25.4303 -12.501
1926 4 1 0.491282 -25.0003 -12.7151
1927 4 1 1.02342 -26.083 -12.3162
1928 4 1 0.894119 -25.9997 -11.0826
2068 4 1 -12.909 -21.6615 -12.3421
2027 4 1 -5.68169 -23.9973 -11.4179
2100 4 1 -6.18573 -21.5413 -11.0677
2032 4 1 -3.44151 -22.172 -12.5751
2031 4 1 -4.49651 -22.7493 -12.5452
2030 4 1 -3.32561 -23.1343 -12.5893
2028 4 1 -4.90693 -24.1005 -12.2768
2029 4 1 -3.9021 -24.0286 -13.0178
1920 4 1 -0.0102557 -24.1729 -10.9447
1944 4 1 6.42938 -23.4524 -10.9079
2065 4 1 -13.721 -21.2602 -12.4085
2187 4 1 -14.9783 -19.8384 -11.4237
2188 4 1 -15.5951 -20.8124 -10.9983
2185 4 1 -15.2733 -19.7927 -11.4862
2184 4 1 -14.3406 -18.9853 -11.909
2067 4 1 -13.1187 -20.732 -13.1777
2066 4 1 -13.3496 -20.2252 -12.1638
2069 4 1 -12.5548 -21.0539 -13.3354
2097 4 1 -6.78533 -19.6229 -12.0069
2094 4 1 -6.53623 -19.477 -12.7383
2095 4 1 -6.49555 -19.5909 -11.58
2096 4 1 -5.85117 -19.3252 -12.6239
2098 4 1 -6.4108 -20.4899 -11.3692
2110 4 1 -3.30851 -19.4776 -12.3433
2107 4 1 -3.15937 -20.0429 -11.123
2111 4 1 -2.919 -20.2747 -13.078
2108 4 1 -3.71475 -19.5354 -12.1108
2106 4 1 -3.80513 -20.8827 -11.7392
2099 4 1 -5.21634 -20.8166 -11.1512
2112 4 1 -2.44563 -19.2634 -13.0895
2186 4 1 -14.6508 -18.7734 -11.9212
2181 4 1 -13.93 -16.9336 -10.91
2183 4 1 -14.1252 -18.0558 -11.1488
2180 4 1 -12.8307 -16.4641 -11.0144
2179 4 1 -12.7417 -16.2154 -12.1858
2109 4 1 -3.45125 -18.3322 -12.022
2177 4 1 -14.2093 -15.2407 -12.4445
2176 4 1 -13.5348 -15.6658 -13.2965
2178 4 1 -13.0763 -15.2023 -12.7567
1930 4 1 1.32963 -27.1815 -10.1207
1937 4 1 4.70444 -27.068 -8.82371
1932 4 1 3.21753 -26.9717 -10.2582
1938 4 1 4.70749 -27.2075 -10.0668
2020 4 1 -8.36007 -25.7916 -10.0431
2019 4 1 -8.97588 -24.7633 -10.0149
2022 4 1 -6.34995 -25.1073 -10.5427
2014 4 1 -7.46005 -26.2533 -8.93512
2021 4 1 -7.37201 -25.668 -10.66
2015 4 1 -7.89384 -25.097 -9.15373
1985 4 1 -7.03499 -24.5372 -8.07947
2025 4 1 -5.20823 -24.659 -10.5828
1921 4 1 -0.621489 -25.2446 -10.7065
1931 4 1 2.21632 -26.4134 -10.3683
1914 4 1 0.548863 -24.4659 -9.62056
1913 4 1 1.66114 -24.7457 -9.63049
1911 4 1 1.70244 -25.1041 -8.33456
1912 4 1 1.34484 -25.8114 -9.23414
1919 4 1 1.04 -24.3307 -10.5235
1933 4 1 3.27843 -26.7431 -9.11746
1934 4 1 4.24309 -26.0635 -9.04752
1936 4 1 3.70335 -26.5087 -8.81138
1935 4 1 3.57101 -26.0761 -9.96219
1939 4 1 5.14679 -26.0435 -10.1913
1941 4 1 5.08794 -24.8687 -9.7987
1940 4 1 6.0397 -25.2666 -10.4089
1948 4 1 6.16214 -24.4146 -8.19026
2016 4 1 -8.25087 -24.1502 -9.95954
2018 4 1 -9.15124 -24.1835 -9.05353
2017 4 1 -8.01661 -23.7244 -8.87765
1984 4 1 -6.16522 -23.6318 -8.11528
2101 4 1 -5.37237 -21.8471 -10.1544
1915 4 1 -0.106751 -23.6192 -9.16741
1917 4 1 1.24382 -22.6609 -8.76055
1918 4 1 1.23774 -23.4878 -9.66995
1916 4 1 0.941839 -23.8364 -8.67365
1747 4 1 2.78044 -21.987 -8.25539
1748 4 1 3.75983 -22.5082 -8.74921
1945 4 1 7.52631 -23.4015 -10.4209
1946 4 1 6.88089 -22.6589 -9.68346
1942 4 1 5.77714 -23.9453 -10.2387
1943 4 1 6.04374 -22.7608 -9.97637
1947 4 1 6.41572 -23.6889 -9.20417
2191 4 1 -17.2919 -20.3706 -9.31881
2190 4 1 -16.3733 -20.951 -9.836
2193 4 1 -18.256 -19.0917 -8.48298
2192 4 1 -17.2487 -19.744 -8.24484
2189 4 1 -15.2939 -21.3961 -9.92689
1993 4 1 -6.31495 -21.0717 -8.47503
1992 4 1 -5.70566 -20.0639 -8.23812
2105 4 1 -3.91054 -20.2249 -10.7212
2102 4 1 -5.06804 -20.9694 -9.52116
2104 4 1 -4.28572 -19.1252 -10.6034
2103 4 1 -4.62817 -19.9076 -9.68131
1709 4 1 -3.09332 -19.791 -8.77214
1710 4 1 -2.4964 -20.5859 -9.35354
1728 4 1 -0.967979 -19.5089 -8.10319
1735 4 1 3.47162 -19.3073 -8.25867
2194 4 1 -19.1143 -18.4372 -9.1087
2196 4 1 -17.7457 -17.3422 -8.20542
2195 4 1 -18.6731 -17.3597 -8.9906
2198 4 1 -17.5003 -16.3261 -8.6626
2182 4 1 -13.2939 -17.7635 -10.3031
1703 4 10 -5.85267 -16.4442 -8.68796
1708 4 1 -2.84328 -18.7417 -8.29673
1707 4 1 -2.60518 -17.5675 -8.2194
1727 4 1 -0.228058 -18.5797 -8.22808
2223 4 1 -21.8412 -13.9633 -8.31128
2222 4 1 -21.5978 -15.1794 -8.21894
1907 4 1 1.68711 -27.3262 -5.67898
1908 4 1 2.22113 -27.6208 -6.76724
2012 4 1 -6.16319 -25.606 -7.12387
2013 4 1 -6.82021 -26.1605 -7.93581
2010 4 1 -5.62478 -24.6654 -7.35651
2011 4 1 -5.27781 -25.3065 -6.44084
1980 4 1 -4.09211 -24.268 -7.58269
1969 4 1 -2.22094 -25.653 -5.46186
1968 4 1 -1.02736 -25.7258 -5.60309
1967 4 1 -1.17932 -25.3475 -6.64531
1966 4 1 -0.0102767 -25.4187 -7.10751
1903 4 1 -1.23845 -26.7443 -5.98826
1910 4 1 1.27343 -25.8374 -7.57256
1909 4 1 2.15957 -26.6204 -7.37582
1963 4 1 1.97008 -25.2726 -6.3867
1965 4 1 0.293958 -26.5229 -7.35585
1960 4 1 2.5008 -24.506 -7.07763
1962 4 1 1.05033 -24.4986 -6.71447
1964 4 1 0.767631 -25.6186 -6.6402
1956 4 1 3.87509 -26.1893 -5.38811
1953 4 1 4.63002 -25.8817 -5.76138
1952 4 1 4.81467 -26.2983 -6.82104
1955 4 1 3.79432 -25.744 -6.54784
1954 4 1 4.82211 -26.3509 -6.8605
1951 4 1 5.3954 -25.4181 -6.13933
1949 4 1 7.07927 -24.5132 -7.39474
1950 4 1 5.89255 -24.7504 -6.98778
2009 4 1 -5.76621 -23.7033 -6.76445
1988 4 1 -6.45207 -21.6725 -6.36515
1987 4 1 -6.65753 -22.5874 -7.17015
1986 4 1 -6.99336 -23.7914 -7.12895
1989 4 1 -5.7238 -21.988 -7.23895
2006 4 1 -5.40502 -23.0941 -5.39924
2008 4 1 -5.43467 -23.3891 -5.71097
2005 4 1 -5.08804 -21.9054 -5.40726
1983 4 1 -5.27962 -23.088 -7.64692
1981 4 1 -4.11351 -23.1183 -7.36993
1978 4 1 -3.13014 -23.0964 -5.79015
1982 4 1 -4.66563 -24.0437 -7.87496
1979 4 1 -3.4621 -23.7142 -6.69657
1714 4 1 -2.34589 -21.6485 -6.36281
1717 4 1 -2.61586 -22.2286 -5.51478
1977 4 1 -2.04586 -23.6687 -5.94008
1961 4 1 1.60928 -23.6277 -7.20579
1746 4 1 2.00601 -22.1904 -7.35619
1958 4 1 3.9934 -24.0845 -6.04672
1959 4 1 2.90529 -23.6186 -6.37813
1745 4 1 3.0165 -22.3042 -6.78314
1744 4 1 2.87696 -22.6449 -5.67934
1749 4 1 4.1351 -22.1851 -7.6579
2208 4 1 -19.9069 -19.8654 -5.56474
2207 4 1 -18.6754 -19.6357 -5.64849
1994 4 1 -7.3719 -20.5595 -7.99158
1996 4 1 -6.02529 -18.9698 -6.83047
1997 4 1 -6.84742 -19.7878 -6.41785
1998 4 1 -5.97673 -19.0387 -6.21754
1995 4 1 -6.7914 -19.6111 -7.60473
1991 4 1 -5.83438 -20.8331 -7.28755
1718 4 1 -3.32748 -21.4237 -5.99771
1720 4 1 -3.70821 -19.9728 -5.57932
1990 4 1 -4.72873 -21.3093 -7.62813
2001 4 1 -4.77537 -19.7962 -5.98708
1999 4 1 -5.14733 -19.7543 -5.75461
2002 4 1 -3.99377 -19.411 -6.92067
2004 4 1 -4.84756 -21.1682 -6.31552
2003 4 1 -4.39353 -20.5037 -7.23894
1712 4 1 -1.4725 -21.4172 -8.0693
1716 4 1 -2.61168 -21.0546 -5.86122
1713 4 1 -2.17882 -20.7768 -7.26248
1711 4 1 -2.27081 -20.5686 -8.06435
1715 4 1 -2.02849 -20.5687 -6.7716
1723 4 1 -1.89289 -19.498 -6.06254
1730 4 1 -0.422705 -20.9065 -7.50043
1726 4 1 -0.312563 -18.9072 -7.13511
1724 4 1 -2.59507 -19.2698 -7.05333
1729 4 1 -0.279289 -19.7371 -7.09597
1725 4 1 -1.39042 -19.4451 -7.30551
1731 4 1 0.206518 -20.0078 -7.9737
1734 4 1 2.47014 -19.0768 -7.6211
1732 4 1 1.17013 -19.6535 -7.33468
1733 4 1 2.21238 -20.228 -7.2762
1741 4 1 1.4119 -21.51 -5.90297
1740 4 1 0.91942 -20.4353 -5.89745
1753 4 1 4.20513 -20.2655 -6.34673
1736 4 1 3.57963 -19.0874 -7.10202
1751 4 1 4.92627 -20.8574 -6.39626
1750 4 1 3.92108 -21.2599 -6.8903
1752 4 1 4.04876 -21.4738 -6.04047
1737 4 1 3.67691 -19.3057 -5.91506
2220 4 1 -21.9453 -16.6261 -6.73682
2206 4 1 -18.8711 -18.7895 -6.54118
2205 4 1 -19.0218 -17.899 -5.68295
2219 4 1 -21.4368 -16.9136 -5.64744
2197 4 1 -17.4386 -16.529 -7.44864
2199 4 1 -17.3236 -17.326 -7.924
2200 4 1 -17.0161 -16.3026 -7.41141
2201 4 1 -16.6793 -17.2768 -6.63885
2202 4 1 -16.5564 -16.3643 -5.83461
2203 4 1 -16.9595 -17.4972 -5.83195
1706 4 1 -3.60509 -18.154 -7.78961
1705 4 1 -3.83505 -16.967 -7.82526
1704 4 10 -4.94203 -16.5096 -7.87566
2229 4 1 -24.5207 -14.4702 -7.03916
2231 4 1 -24.7785 -13.7653 -8.03877
2228 4 1 -23.4466 -14.9807 -6.73368
2230 4 1 -23.8507 -14.4226 -8.06504
2227 4 1 -23.6225 -13.9177 -7.38116
2217 4 1 -21.7525 -15.4268 -5.78525
2235 4 1 -23.039 -13.5473 -5.72524
2221 4 1 -21.1528 -15.9288 -7.30873
1702 4 10 -5.19507 -16.0906 -7.80979
2233 4 1 -25.0025 -12.7796 -6.92673
2232 4 1 -24.1062 -12.7713 -7.70613
2234 4 1 -24.0487 -13.274 -6.28089
2226 4 1 -22.8538 -13.2205 -8.06362
2225 4 1 -22.9417 -12.4774 -7.17042
2224 4 1 -22.2147 -12.7895 -8.07127
2236 4 1 -23.878 -12.8456 -5.53364
3614 4 10 -11.0261 -8.62735 -5.8632
3602 4 1 -8.25108 -9.88749 -5.974
3613 4 10 -11.1182 -7.66627 -6.48658
3612 4 10 -11.7168 -7.66579 -5.39393
3568 4 1 -0.788719 -5.96343 -5.5103
3542 4 1 -0.163124 -0.976897 -5.84328
3537 4 1 -1.58766 -0.510216 -5.67979
3540 4 1 -0.542189 -0.716368 -5.53599
3541 4 1 -0.929973 -0.863323 -6.72027
3543 4 1 0.51409 -0.39321 -6.63637
3546 4 1 0.83167 -0.514203 -5.81661
3548 4 1 1.63068 -0.0609744 -5.49099
1905 4 1 -0.0436429 -27.3925 -4.10235
1902 4 1 -1.32963 -26.9353 -4.76573
1901 4 1 -1.58405 -28.1186 -4.95134
1900 4 1 -2.26017 -27.2038 -4.63404
1906 4 1 0.543489 -27.4516 -5.18586
1897 4 1 -4.34756 -25.4384 -3.20728
1898 4 1 -3.22234 -25.4688 -3.65455
1899 4 1 -2.90002 -26.175 -4.61813
1970 4 1 -1.17743 -25.8515 -4.89424
1971 4 1 -0.388482 -24.9894 -4.79385
1974 4 1 -0.37767 -24.3347 -3.54253
1904 4 1 -0.363164 -26.8844 -5.22114
1972 4 1 0.635306 -25.2165 -4.2189
1957 4 1 4.08039 -24.9247 -5.30908
1872 4 1 5.04481 -25.4325 -2.86287
1871 4 1 6.08561 -24.9255 -3.367
2007 4 1 -4.8757 -23.9777 -4.84582
1772 4 1 -3.66956 -22.0095 -3.33304
1771 4 1 -3.89711 -22.4542 -4.46576
1770 4 1 -2.98358 -21.5966 -4.19293
1775 4 1 -3.53587 -23.6919 -2.8718
1975 4 1 -0.564535 -23.7788 -4.61849
1976 4 1 -1.19702 -23.0563 -5.29984
1769 4 1 -1.94506 -21.6451 -3.55606
1767 4 1 -1.09722 -21.5791 -4.38212
1973 4 1 0.798172 -24.2149 -3.52547
1764 4 1 0.497182 -21.892 -4.07259
1762 4 1 2.2233 -21.6181 -4.04165
1763 4 1 1.43224 -22.2262 -3.28121
1761 4 1 2.47905 -22.3401 -3.16591
1765 4 1 0.548652 -21.7949 -2.96913
1760 4 1 1.41927 -22.1069 -3.81444
1759 4 1 2.48899 -21.7104 -3.96092
1743 4 1 2.76468 -21.6377 -5.11796
1867 4 1 6.73485 -23.8981 -2.76971
1719 4 1 -4.27288 -20.9756 -5.3688
2000 4 1 -4.37291 -19.1122 -5.07091
1721 4 1 -3.43698 -18.8747 -5.25122
1722 4 1 -2.4716 -19.5869 -5.0534
1766 4 1 -0.580488 -21.2495 -3.28593
1768 4 1 -1.73734 -20.549 -4.11025
1742 4 1 1.93711 -20.7677 -5.11564
1739 4 1 1.53181 -19.634 -5.27813
1754 4 1 4.12686 -20.949 -5.34909
1738 4 1 2.78227 -19.6598 -5.13474
1755 4 1 4.17792 -20.0673 -4.53367
1757 4 1 4.33799 -20.4623 -3.70941
1756 4 1 3.79895 -21.2894 -4.35432
1758 4 1 3.67457 -21.4035 -3.59469
2213 4 1 -22.4106 -16.8832 -4.17261
2212 4 1 -21.633 -17.3004 -3.30771
2210 4 1 -20.9821 -18.4496 -4.79815
2209 4 1 -19.8504 -18.7563 -5.10302
2211 4 1 -20.752 -18.0101 -3.6639
2204 4 1 -17.9763 -17.4012 -5.24023
2240 4 1 -24.6519 -13.8834 -2.79648
2216 4 1 -22.2551 -14.7509 -4.86973
2215 4 1 -23.1709 -15.4832 -4.7969
2214 4 1 -22.113 -16.0512 -5.01028
2237 4 1 -23.4727 -13.734 -4.87257
2218 4 1 -20.8748 -16.0004 -5.16706
2239 4 1 -24.6165 -13.2454 -3.73525
2238 4 1 -23.9481 -12.6003 -4.5293
2252 4 1 -23.2467 -11.4227 -3.62086
3599 4 1 -7.99781 -10.7701 -4.14015
3582 4 1 -3.40901 -11.8796 -3.66735
3583 4 1 -3.56338 -12.6658 -2.82798
3581 4 1 -3.81361 -10.8133 -3.53307
3585 4 1 -4.60727 -13.373 -2.93155
2251 4 1 -23.9915 -10.6175 -3.1886
2253 4 1 -23.0451 -10.3123 -3.88082
2254 4 1 -23.0636 -10.7602 -2.77917
3611 4 1 -10.9691 -8.5256 -4.92659
3610 4 1 -11.1466 -9.67986 -4.49982
3604 4 1 -8.60417 -8.64029 -4.3709
3601 4 1 -8.20332 -10.2644 -4.86737
3609 4 1 -10.4945 -9.2769 -3.6065
3607 4 1 -8.57434 -9.057 -3.70485
3608 4 1 -9.55707 -9.46852 -4.20725
3606 4 1 -9.43366 -8.9744 -2.92797
3605 4 1 -8.29015 -9.13546 -3.349
3603 4 1 -7.90667 -9.37557 -4.97923
3600 4 1 -7.49582 -9.62374 -4.03056
3598 4 1 -7.21294 -10.2179 -3.37575
3576 4 1 -2.87426 -8.61069 -4.0129
3580 4 1 -3.52071 -9.6784 -3.69348
3579 4 1 -2.80005 -8.92008 -3.16485
3577 4 1 -2.91378 -9.77215 -3.64486
3578 4 1 -3.65121 -9.68455 -2.69371
3575 4 1 -3.52096 -7.89502 -4.77432
3574 4 1 -3.65691 -7.92051 -3.55793
3573 4 1 -2.62706 -7.58938 -3.06831
3571 4 1 -2.01056 -6.35982 -3.3913
3572 4 1 -1.45781 -7.36185 -3.14311
3570 4 1 -1.19638 -6.19891 -4.32524
3569 4 1 -1.687 -6.59951 -5.37018
3564 4 1 -1.32096 -5.1405 -2.89564
3565 4 1 -0.673826 -4.38001 -3.53214
3563 4 1 -1.09665 -3.97834 -3.22703
3567 4 1 -0.669038 -4.83996 -5.09429
3561 4 1 0.522438 -4.93208 -3.10079
3559 4 1 2.13174 -3.57003 -3.07149
3566 4 1 0.224546 -4.52591 -4.28428
3533 4 1 -1.77724 -0.408715 -3.44344
3538 4 1 -1.06226 -0.975238 -4.72047
3547 4 1 0.841533 -0.462132 -4.60131
3539 4 1 0.00189269 -1.40557 -4.63441
3558 4 1 2.50142 -2.50181 -2.82007
1889 4 1 -3.63055 -27.2809 -0.765233
1888 4 1 -2.68923 -27.787 -0.212134
1887 4 1 -1.9045 -28.5968 -0.686642
1886 4 1 -0.782917 -28.174 -0.49276
1883 4 1 2.08062 -28.9202 -0.12425
1885 4 1 0.248808 -27.6369 -0.446873
1879 4 1 1.84159 -27.2773 -0.195949
1881 4 1 1.85065 -28.1351 -0.0790093
1882 4 1 2.89452 -28.1333 -0.59753
1894 4 1 -5.74151 -25.2298 -1.16958
1891 4 1 -5.52912 -26.3155 -0.333003
1895 4 1 -5.83562 -24.9916 -2.35516
1890 4 1 -4.45276 -26.3918 -0.83611
1896 4 1 -4.75549 -24.5263 -2.50573
1893 4 1 -4.96436 -25.9096 -0.431351
1892 4 1 -5.11877 -26.5227 -1.41646
1777 4 1 -4.83677 -24.3283 -1.5432
1790 4 1 -0.333534 -25.6885 -0.387397
1878 4 1 1.98742 -26.2367 -0.635251
1877 4 1 1.75488 -25.278 -1.24592
1876 4 1 2.54843 -24.8468 -2.05208
1873 4 1 4.71111 -26.1276 -1.9426
1875 4 1 2.86793 -25.735 -1.38894
1874 4 1 4.0722 -25.7162 -1.03996
1869 4 1 6.13164 -25.8806 -2.30377
1870 4 1 6.61819 -24.7366 -2.26373
1868 4 1 6.96417 -24.9907 -2.3732
1866 4 1 7.67454 -24.5449 -2.42155
1864 4 1 8.55037 -24.4509 -1.0658
1779 4 1 -4.18088 -22.848 -0.131332
1774 4 1 -3.06437 -23.6208 -1.68853
1773 4 1 -3.16353 -22.7287 -2.49785
1776 4 1 -4.55128 -23.4847 -2.36512
1778 4 1 -4.06696 -23.6042 -1.11495
1865 4 1 7.62468 -23.7622 -1.45516
2243 4 1 -25.1116 -14.015 -1.08171
2241 4 1 -24.1727 -14.2798 -1.84558
3589 4 1 -5.84604 -14.6047 -1.77298
3590 4 1 -6.09587 -13.5468 -2.19781
3584 4 1 -3.58411 -13.7488 -2.31327
3588 4 1 -5.11837 -13.6415 -1.61769
2242 4 1 -24.827 -13.3214 -2.00378
2246 4 1 -26.3102 -11.8798 -0.964694
2244 4 1 -25.1194 -13.2332 -0.241998
2245 4 1 -25.641 -12.2256 -0.0443341
2258 4 1 -21.8884 -11.6025 -0.720976
2256 4 1 -22.6606 -11.1539 -1.27511
3591 4 1 -5.57417 -12.8329 -1.29985
3595 4 1 -6.49983 -10.8521 -1.48619
3594 4 1 -6.02399 -11.6543 -0.853286
3592 4 1 -5.62739 -12.6337 -0.12842
3593 4 1 -5.04194 -12.2582 -1.17517
3586 4 1 -3.71819 -13.2055 -2.2209
3587 4 1 -4.85757 -12.89 -2.53588
2247 4 1 -26.6729 -10.7526 -0.874714
2248 4 1 -26.0283 -10.7579 -1.82445
2249 4 1 -25.0421 -9.99926 -1.90242
2250 4 1 -23.9373 -10.0514 -2.09732
2257 4 3 -21.8389 -10.3994 -0.856535
2255 4 1 -22.3383 -10.2651 -1.96223
2263 4 1 -20.851 -8.84303 -0.108737
3597 4 1 -6.37723 -9.63634 -2.69019
3596 4 1 -5.59583 -10.3314 -2.06718
3562 4 1 -0.308074 -4.43077 -2.33883
3557 4 1 2.1582 -2.97 -1.80081
3560 4 1 1.35387 -4.30798 -2.5743
3520 4 1 -1.24498 -0.317886 -0.0968235
3554 4 1 1.87483 -0.934064 -1.40005
3553 4 1 2.45622 -0.391404 -2.38801
3555 4 1 2.09014 -1.18504 -2.5401
3556 4 1 2.82428 -1.90971 -1.88217
1880 4 1 0.882679 -27.7194 0.412521
1884 4 1 0.84182 -28.6562 0.0217521
1797 4 1 0.0328312 -27.6379 2.34456
1855 4 1 6.4881 -27.125 2.39265
1793 4 1 -0.611861 -26.6682 1.70425
1788 4 1 -0.890114 -25.5502 1.78283
1787 4 1 -1.7292 -25.2106 2.5714
1795 4 1 -0.465998 -26.7257 2.61953
1789 4 1 -0.826455 -25.9831 0.65157
1791 4 1 -0.856728 -26.538 0.245182
1796 4 1 0.637288 -26.652 2.22928
1838 4 1 2.04396 -25.2763 1.29831
1837 4 1 2.50931 -24.2383 0.951301
1792 4 1 0.186909 -26.3396 0.782166
1839 4 1 2.05276 -26.0739 2.15821
1794 4 1 0.154121 -25.8321 2.20058
1857 4 1 5.72804 -26.2884 2.12025
1858 4 1 6.92032 -25.9593 2.18038
1861 4 1 7.59862 -24.9828 1.82822
1862 4 1 8.51231 -24.6327 1.16414
1863 4 1 9.0069 -24.34 0.0816837
1782 4 1 -4.72297 -22.4544 2.15824
1780 4 1 -3.97617 -22.8605 1.06764
1781 4 1 -4.15921 -21.7142 1.49126
1784 4 1 -2.91134 -22.3405 1.96483
1785 4 1 -2.36655 -23.2517 2.52516
1835 4 1 2.56158 -23.2069 2.08341
1836 4 1 1.62635 -23.8189 1.73986
2259 4 1 -22.3006 -11.1037 0.355558
2268 4 1 -21.015 -11.3748 2.20426
2267 4 1 -20.1382 -11.2902 1.45011
2269 4 1 -20.4281 -12.3043 2.59809
2260 4 1 -21.841 -10.5477 1.36816
2261 4 1 -21.1614 -9.51425 1.48558
2266 4 1 -19.6167 -10.6345 2.25319
2265 4 1 -19.8945 -10.2266 1.1734
2262 4 1 -21.4064 -9.75353 0.322871
2264 4 1 -20.902 -9.82273 0.691744
3502 4 1 -2.7184 -0.89324 1.03048
3498 4 1 -3.16996 -0.256175 2.25563
3518 4 1 -1.24913 -1.71211 1.08348
3517 4 1 -1.24212 -1.99393 2.29295
3501 4 1 -2.42116 -1.31744 2.05559
3499 4 1 -2.55476 -1.3016 2.05718
3500 4 1 -2.32977 -0.651653 1.06213
3503 4 1 -1.61495 -0.436338 0.908099
3519 4 1 -1.9522 -1.1899 0.265636
1843 4 1 2.305 -27.4885 4.08935
1845 4 1 1.88484 -27.4334 4.84134
1844 4 1 1.17789 -27.1061 3.93167
1851 4 1 4.75812 -28.1034 3.27915
1852 4 1 4.50956 -27.1065 3.95029
1856 4 1 5.33993 -27.2855 2.77538
1846 4 1 2.8723 -28.0429 5.14011
1848 4 1 3.49859 -27.5156 5.0797
1847 4 1 3.49313 -28.3983 4.25378
1850 4 1 4.4736 -26.9572 3.61972
1854 4 1 5.691 -27.6444 3.11899
1786 4 1 -2.57114 -24.405 2.87204
1799 4 1 0.530942 -26.286 3.98644
1798 4 1 0.642313 -26.7531 2.92634
1800 4 1 1.1501 -26.7413 4.89132
1841 4 1 2.15212 -25.9244 3.40523
1840 4 1 1.343 -25.2958 2.73643
1824 4 1 2.12856 -26.023 4.91365
1825 4 1 2.01767 -24.972 4.24721
1853 4 1 4.99828 -26.7468 2.881
1842 4 1 2.9226 -26.8036 3.31334
1849 4 1 4.22586 -26.6764 4.83456
1826 4 1 2.88123 -24.3619 3.68143
1859 4 1 7.15438 -25.9784 3.41278
1860 4 1 7.06803 -24.8624 2.87938
1783 4 1 -3.71496 -21.9657 2.73863
1834 4 1 2.37816 -22.3544 2.85781
1827 4 1 3.86883 -24.0151 4.14166
1831 4 1 2.91224 -22.5867 4.03846
1832 4 1 3.67732 -21.9135 3.36221
1833 4 1 2.79084 -22.5605 3.96561
1828 4 1 3.65973 -23.7186 5.32993
1830 4 1 3.77846 -22.4697 4.87127
2286 4 1 -22.117 -16.5128 4.79382
2276 4 1 -19.0278 -17.2077 4.52462
2285 4 1 -20.9534 -16.2379 5.00038
2277 4 1 -17.8961 -17.4006 4.84045
2272 4 1 -19.9068 -14.7499 3.45988
2273 4 1 -19.1724 -13.9836 4.08548
2274 4 1 -19.7459 -14.966 4.37776
2275 4 1 -19.6681 -16.0963 4.59316
2271 4 1 -20.9082 -14.316 3.92189
2270 4 1 -20.7291 -13.4392 3.01171
2334 4 1 -26.4896 -3.33347 5.2925
2335 4 1 -26.2339 -4.12467 4.39097
3515 4 1 -2.30334 -3.07155 3.22168
3514 4 1 -2.00296 -3.57451 4.23407
3513 4 1 -0.951828 -3.53304 4.84411
3511 4 1 -0.990162 -3.7218 5.00265
3510 4 1 -0.331897 -2.76534 5.0351
3512 4 1 0.146843 -3.9017 4.89326
3506 4 1 -2.17609 -0.872913 3.64258
3516 4 1 -2.2948 -2.02578 2.72507
3507 4 1 -1.96233 -0.560667 4.7873
3509 4 1 -0.958791 -1.83925 5.35147
3508 4 1 -1.886 -1.68833 4.72265
3505 4 1 -1.39411 -0.168089 2.96004
1803 4 1 -0.327661 -27.4056 7.56
1807 4 1 -3.2918 -26.1384 5.45457
1802 4 1 -0.13091 -26.5122 6.81476
1804 4 1 -0.465433 -26.8888 6.44427
1809 4 1 -2.09359 -24.9168 7.10925
1808 4 1 -2.6717 -25.7293 6.42714
1805 4 1 -1.47327 -26.4914 6.89243
1806 4 1 -2.42755 -25.9696 6.3675
1810 4 1 -0.91855 -24.8544 7.50903
1811 4 1 -1.26098 -24.6065 6.44552
1813 4 1 -0.68155 -24.4071 7.15474
1801 4 1 0.752912 -26.5864 6.01816
1823 4 1 1.95203 -25.3635 5.89367
1822 4 1 1.94734 -25.6541 7.09142
1815 4 1 0.0536442 -24.4316 7.61721
1821 4 1 2.95972 -25.4089 7.66928
1812 4 1 -0.330146 -23.8075 6.22556
1814 4 1 0.129595 -23.7008 6.77038
1829 4 1 4.70813 -23.0583 5.46018
2289 4 1 -22.9738 -16.6124 7.60499
2288 4 1 -22.422 -16.3754 6.58507
2290 4 1 -22.5593 -16.6861 6.43196
2287 4 1 -21.7645 -17.0633 5.7936
2284 4 1 -19.9183 -16.5579 5.49445
2283 4 1 -19.131 -17.0941 6.25448
2279 4 1 -16.643 -17.4102 6.8319
2278 4 1 -17.3121 -17.0065 5.87738
2281 4 1 -16.9211 -16.582 6.01673
2282 4 1 -18.0352 -16.708 6.54513
2280 4 1 -16.0937 -17.4653 5.76155
2292 4 1 -21.9239 -14.9761 7.71036
2291 4 1 -21.8555 -15.7498 6.90727
2300 4 1 -23.7742 -9.41124 8.03322
2323 4 1 -21.6977 -5.61314 8.0177
2332 4 1 -26.2403 -4.40481 7.25812
2336 4 1 -26.2894 -3.95204 5.55322
2337 4 1 -25.7176 -3.34605 6.39742
2333 4 1 -26.3794 -4.29723 6.06073
2331 4 1 -25.8037 -5.29891 7.8227
2328 4 1 -25.244 -3.8094 7.72684
2324 4 1 -22.5238 -4.95308 7.41021
2325 4 1 -22.9167 -3.90399 7.81943
2326 4 1 -23.5223 -4.70342 7.32784
2338 4 1 -25.1874 -2.37495 5.80143
2341 4 1 -24.9961 -2.02595 7.42833
2339 4 1 -24.25 -1.83309 6.37439
2340 4 1 -25.0097 -1.07129 6.71718
2343 4 1 -24.1863 -1.08325 7.94387
2345 4 1 -22.3917 -2.03941 6.87789
2346 4 1 -22.0668 -0.99369 7.12124
2344 4 1 -23.4758 -1.63634 7.23983
1816 4 1 -0.204159 -24.3051 8.73683
1820 4 1 2.23982 -25.236 8.54059
1817 4 1 0.783823 -24.7491 9.27377
1818 4 1 1.6105 -23.9157 9.2568
1819 4 1 1.65442 -24.1924 8.15331
2293 4 1 -21.7686 -15.6104 8.80652
2295 4 1 -22.3819 -14.322 10.2074
2294 4 1 -22.3601 -14.5896 9.06099
2303 4 1 -25.3044 -11.4448 9.25636
2305 4 1 -25.4139 -11.2515 9.68825
2304 4 1 -24.3044 -11.4435 9.99704
2302 4 1 -24.8163 -11.3217 8.19519
2298 4 1 -23.0163 -11.082 9.51775
2297 4 1 -22.6094 -12.1001 9.96648
2296 4 1 -22.8708 -13.2805 10.3088
2306 4 1 -25.8166 -10.2496 9.31084
2308 4 1 -24.6948 -8.89337 10.7386
2307 4 1 -25.533 -9.34281 10.096
2301 4 1 -24.084 -10.4873 8.54236
2299 4 1 -23.2882 -10.1094 8.93112
2314 4 1 -24.0564 -6.66178 10.5151
2319 4 1 -22.8829 -5.73637 10.4016
2320 4 1 -22.3095 -6.5428 9.79026
2321 4 1 -22.703 -6.16351 8.7661
2322 4 1 -21.576 -6.356 8.93521
2316 4 1 -23.9624 -6.56065 10.5047
2330 4 1 -25.8466 -4.88466 9.00365
2329 4 1 -26.1142 -3.74389 8.60428
2327 4 1 -24.3554 -4.46383 8.21229
2876 4 1 11.164 -3.00601 10.4918
2875 4 1 11.63 -3.26263 9.41253
2342 4 1 -24.6367 -2.0527 8.4792
2353 4 1 -23.8835 -0.252485 8.70841
2347 4 1 -22.1582 -0.567861 8.18326
2348 4 1 -22.6795 -1.17339 9.05643
2350 4 1 -23.2527 -0.972718 9.16136
2349 4 1 -22.7838 -0.434856 8.13911
2351 4 1 -24.1315 -0.192842 9.23695
2879 4 1 9.24721 -2.52322 10.5306
2877 4 1 10.1752 -2.61314 10.0282
2874 4 1 12.1058 -2.1666 9.3501
2873 4 1 10.9037 -2.15841 9.20138
2871 4 1 12.647 -1.93118 10.3416
2867 4 1 13.2315 -1.18729 10.542
2872 4 1 12.1608 -2.01124 9.2875
2870 4 1 13.6604 -1.19771 10.3149
2868 4 1 14.3303 -0.827485 10.2262
2866 4 1 13.6076 -0.293283 9.89787
2310 4 1 -24.7739 -8.38446 10.8918
2309 4 1 -23.5902 -8.40657 10.8247
2311 4 1 -24.8867 -7.21543 11.1916
2318 4 1 -22.3261 -6.69752 11.0142
2312 4 1 -23.9494 -6.64875 11.9145
2313 4 1 -24.191 -5.66524 11.2508
2315 4 1 -24.0482 -5.95109 11.5517
2317 4 1 -23.1924 -5.85716 11.1504
2901 4 1 4.54485 -2.71523 13.14
2884 4 1 7.49305 -3.6532 11.2642
2885 4 1 7.51624 -2.93225 12.1602
2886 4 1 7.87728 -3.23863 13.2132
2883 4 1 8.50589 -3.76851 10.7811
2882 4 1 8.94082 -3.41708 11.7574
2880 4 1 8.68324 -3.44415 10.9289
2881 4 1 9.66853 -2.78767 10.9953
2896 4 1 5.31336 -2.67926 11.2874
2898 4 1 5.30206 -1.70947 12.7603
2899 4 1 4.26576 -2.20345 12.8673
2897 4 1 5.92813 -1.82762 11.7548
2900 4 1 5.45583 -2.32792 12.5629
2895 4 1 6.20939 -1.84055 11.1844
2894 4 1 6.50867 -2.11983 12.3661
2888 4 1 7.89351 -2.16043 12.0878
2890 4 1 7.41502 -1.12937 12.6902
2892 4 1 6.30422 -1.17257 12.9445
2850 4 1 8.17593 -0.0952598 12.5875
2856 4 1 9.73973 -0.579886 11.1898
2878 4 1 10.1699 -1.89265 10.9922
2887 4 1 8.68411 -2.52501 12.9625
2889 4 1 8.54765 -1.22736 12.4053
2869 4 1 13.9959 -0.726672 11.3088
2906 4 1 4.38744 -0.875266 14.0322
2903 4 1 4.84084 -1.84389 15.1009
2902 4 1 4.21964 -2.09446 14.0536
2910 4 1 4.66912 -1.54666 16.0748
2909 4 1 4.1461 -0.497773 15.6407
2908 4 1 4.60452 -0.445763 14.5263
2893 4 1 6.18458 -2.24574 13.5145
2905 4 1 5.47113 -1.26388 14.2253
2904 4 1 5.86046 -2.23107 14.7098
2891 4 1 7.06815 -1.03002 13.8124
2907 4 1 5.59081 -0.569717 13.9116
2915 4 1 5.27959 -4.3464 18.5206
2911 4 1 4.70112 -1.99552 17.1661
2912 4 1 4.52456 -2.29507 18.3129
2952 4 1 3.13941 -1.1179 18.6844
2951 4 1 3.8205 -0.113063 18.7144
2914 4 1 4.51145 -3.84202 19.1982
2916 4 1 5.03365 -4.00186 19.7026
2913 4 1 4.26845 -2.7243 19.4414
2918 4 1 5.70387 -5.06455 21.0723
2917 4 1 6.15821 -4.48202 20.0891
2934 4 1 7.83423 -3.10048 21.2899
2954 4 1 2.4056 -1.04983 20.4944
2947 4 1 4.58506 -0.160964 19.606
2949 4 1 5.30549 -0.67323 20.2307
2953 4 1 3.18372 -1.63141 19.7638
2955 4 1 3.46775 -1.54603 20.975
2950 4 1 4.16561 -0.486348 19.7994
2948 4 1 5.6301 -0.404722 19.1088
2936 4 1 7.01832 -1.71725 20.3661
2935 4 1 6.70508 -2.54852 21.1003
2938 4 1 6.55121 -1.22778 20.8801
2937 4 1 6.28402 -2.3288 21.1014
2920 4 1 4.96785 -6.40213 22.2806
2919 4 1 5.77972 -5.44839 22.1958
2926 4 1 7.08096 -5.51622 23.003
2921 4 1 5.40342 -5.34139 22.5064
2922 4 1 5.52149 -4.12781 22.2926
2923 4 1 5.38953 -4.92325 23.0979
2929 4 1 7.24266 -4.19929 22.078
2930 4 1 7.50694 -3.43455 23.0032
2924 4 1 5.98786 -4.14355 23.8335
2925 4 1 6.05239 -5.29501 23.5137
2928 4 1 7.85957 -5.06501 22.6938
2927 4 1 7.51655 -4.80725 23.8193
2958 4 1 2.05153 -0.159837 22.4301
2957 4 1 2.19912 -1.12347 21.7671
2959 4 1 1.10696 -0.448108 23.1599
2956 4 1 3.38784 -1.15179 22.038
2940 4 1 5.26319 -1.02465 22.6881
2932 4 1 6.93474 -2.08335 22.4821
2931 4 1 8.06266 -2.62286 22.4382
2939 4 1 5.69635 -1.71356 21.7047
2933 4 1 8.03441 -2.37183 22.1838
3278 4 1 14.5085 12.4634 -21.717
3281 4 1 12.0358 12.9446 -20.6408
3282 4 1 12.2601 12.868 -19.4315
3280 4 1 12.4146 11.8144 -20.9502
3277 4 1 14.1679 11.656 -21.0276
3275 4 1 14.5572 13.1225 -20.3341
3279 4 1 13.5051 12.3498 -21.0741
3276 4 1 14.5689 12.6567 -21.4904
3284 4 1 13.0197 14.1256 -18.8814
3283 4 1 12.0106 14.0876 -19.4527
3274 4 1 15.2511 14.1168 -20.4227
3270 4 1 16.7005 13.604 -18.8846
3273 4 1 16.2774 14.1369 -19.903
3271 4 1 16.2895 14.0667 -19.9094
3286 4 1 11.5536 13.3368 -17.2939
3285 4 1 12.0784 13.8928 -18.1795
3288 4 1 12.0974 14.2198 -16.237
3287 4 1 11.1982 14.4884 -17.1205
3272 4 1 16.0049 13.9799 -18.7873
3260 4 1 14.8087 15.8032 -16.3279
3266 4 1 17.9866 16.0881 -16.1684
3269 4 1 16.468 14.7499 -18.6089
3268 4 1 17.2665 15.0913 -17.713
3264 4 1 17.5283 15.5016 -16.2181
3311 4 1 11.4089 18.4199 -17.0036
3259 4 1 14.222 16.423 -17.1717
3258 4 1 15.2349 17.0747 -17.2155
3257 4 1 16.0226 16.1746 -17.3682
3256 4 1 14.9058 16.7282 -17.4172
3255 4 1 15.7562 17.3974 -16.9488
3267 4 1 17.2085 16.1733 -17.1459
3309 4 1 10.6896 20.2826 -17.9413
3310 4 1 10.5438 19.168 -17.448
3312 4 1 12.2593 18.8531 -16.3206
3307 4 1 11.5964 20.5558 -16.1598
3308 4 1 11.0766 19.7906 -16.8855
3297 4 1 10.6144 15.1884 -15.0203
3298 4 1 9.92234 16.1465 -15.1079
3299 4 1 9.11002 15.7789 -15.8601
3289 4 1 11.7254 13.9768 -15.1707
3290 4 1 12.8614 14.1073 -14.8172
3293 4 1 13.2084 14.5024 -15.9353
3295 4 1 12.7066 15.0667 -15.7966
3296 4 1 11.752 15.1482 -15.1639
3291 4 1 13.9561 13.7436 -14.5176
3262 4 1 15.6553 15.2795 -15.0951
3292 4 1 13.9758 13.6554 -15.7343
3294 4 1 13.7669 15.1898 -15.2028
3263 4 1 16.7063 15.5973 -15.4106
3303 4 1 10.5523 18.4941 -14.741
3300 4 1 8.8546 16.5008 -14.9572
3302 4 1 10.1225 17.3804 -14.9525
3301 4 1 9.80795 16.3799 -15.6212
3315 4 1 12.7871 18.7462 -15.0365
3261 4 1 15.6559 16.3178 -15.5786
3252 4 1 15.0548 16.8522 -14.5386
3254 4 1 15.7636 17.5838 -15.8211
3251 4 1 15.4578 17.3418 -13.5202
3253 4 1 15.6931 17.9505 -14.7222
3265 4 1 16.9106 16.5676 -15.9367
3250 4 1 16.3926 16.5109 -13.5554
3377 4 1 6.86739 20.6801 -13.48
3305 4 1 10.3584 19.8549 -14.8812
3304 4 1 10.6302 19.1842 -15.7406
3306 4 1 11.5326 20.1062 -15.1181
3319 4 1 12.3763 20.8022 -14.2412
3313 4 1 13.0421 19.2412 -15.5781
3314 4 1 13.2103 19.6497 -14.4035
3322 4 1 11.7468 21.1654 -13.584
3316 4 1 13.2827 19.7283 -14.8085
3317 4 1 12.3899 19.3676 -14.1839
3318 4 1 11.6988 20.1357 -13.5397
3336 4 1 8.98919 23.0245 -13.5486
3337 4 1 8.1274 22.1971 -13.479
3323 4 1 12.5382 22.0003 -13.6748
3394 4 1 6.96198 15.0455 -12.8831
3393 4 1 6.60227 15.7452 -12.0158
3240 4 1 17.4194 16.096 -10.8923
3391 4 1 4.4811 16.7971 -11.7098
3395 4 1 7.34644 16.1999 -12.5849
3396 4 1 6.5551 16.4822 -11.7979
3392 4 1 5.53124 16.1645 -12.0016
3382 4 1 6.91296 18.5651 -13.1946
3384 4 1 6.45209 18.3904 -11.8566
3383 4 1 6.99236 17.5832 -12.6128
3246 4 1 15.847 17.8267 -11.1592
3249 4 1 16.8503 17.5437 -13.2434
3248 4 1 16.3972 17.5102 -12.1101
3247 4 1 16.3181 18.5955 -11.792
3241 4 1 16.5895 16.8984 -11.2598
3238 4 1 17.5884 17.8623 -10.8651
3373 4 1 5.25833 21.0901 -11.5798
3381 4 1 7.25511 19.656 -13.1612
3376 4 1 6.26602 20.4667 -12.4664
3378 4 1 7.2403 20.2314 -12.3372
3379 4 1 6.38401 19.6607 -11.6114
3380 4 1 7.40106 19.141 -12.1221
3374 4 1 6.06769 20.9143 -12.5067
3375 4 1 6.63194 21.2503 -11.5301
3320 4 1 11.7538 20.9578 -13.2429
3372 4 1 5.60266 22.0596 -10.9908
3371 4 1 6.33887 22.9407 -10.8216
3338 4 1 7.68604 21.9086 -12.3751
3339 4 1 7.89429 21.6646 -11.2123
3370 4 1 7.05621 23.8183 -11.1595
3335 4 1 8.4929 23.5139 -12.5256
3334 4 1 9.51015 23.4379 -11.934
3333 4 1 9.1422 23.0585 -10.8993
3321 4 1 11.7684 21.9991 -12.6379
3324 4 1 13.2693 22.2507 -12.8198
3327 4 1 12.2437 23.5027 -11.6613
3326 4 1 12.3103 22.4136 -11.303
3329 4 1 13.0372 23.1742 -12.0898
3325 4 1 13.3509 21.835 -11.727
3328 4 1 12.3774 22.3661 -11.5735
3331 4 1 11.0728 23.9436 -11.3021
3330 4 1 12.3155 23.9039 -11.5119
3365 4 1 4.15793 24.7496 -10.8614
3362 4 1 3.2971 25.5726 -10.8065
3367 4 1 6.29137 24.8061 -11.137
3403 4 1 4.93154 12.5576 -9.38369
3406 4 1 4.78616 13.3297 -8.80017
3407 4 1 4.55565 12.2816 -8.30972
3402 4 1 5.86057 13.1097 -10.039
3404 4 1 5.7871 12.5821 -8.62507
3399 4 1 6.37314 15.8738 -9.36848
3401 4 1 6.60339 14.0443 -9.92034
3400 4 1 6.26309 14.7464 -8.96512
3405 4 1 5.80103 13.7664 -9.06394
3390 4 1 4.31578 16.5755 -10.5645
3387 4 1 5.14428 16.7444 -10.5347
3389 4 1 4.35965 17.4224 -9.75975
3388 4 1 4.41476 16.1955 -9.76428
3398 4 1 7.04517 16.6439 -9.95881
3385 4 1 6.35737 18.8024 -10.7316
3397 4 1 6.17938 16.305 -10.6971
3386 4 1 5.82984 17.6257 -10.7332
3245 4 1 16.0566 17.8485 -9.9953
3243 4 1 15.3785 17.6636 -10.5471
3244 4 1 15.9103 16.6446 -10.0286
3242 4 1 15.7127 16.4855 -10.529
3239 4 1 18.2612 16.9039 -10.6928
3237 4 1 18.0033 17.8327 -9.72414
3236 4 1 18.7145 16.8743 -9.9122
3234 4 1 18.9199 16.9024 -8.82443
3235 4 1 19.2985 17.7906 -9.47116
3233 4 1 19.8382 16.2731 -8.46014
3230 4 1 19.8206 18.5739 -8.39237
3232 4 1 20.2765 16.7551 -9.50723
3229 4 1 20.6056 18.2356 -9.14423
3228 4 1 21.4781 18.1492 -8.33022
3231 4 1 20.3851 17.8466 -9.21253
3346 4 1 4.0657 20.2157 -8.57303
3347 4 1 3.45658 21.1765 -9.02454
3344 4 1 4.25642 20.1592 -8.8049
3345 4 1 3.63495 21.2251 -9.12419
3343 4 1 4.52956 21.1266 -9.38557
3342 4 1 5.57324 21.3327 -8.8441
3340 4 1 7.1922 21.1069 -10.3799
3341 4 1 6.43928 20.7804 -9.44512
3350 4 1 1.93301 23.1698 -8.12851
3349 4 1 2.98114 23.353 -8.81182
3348 4 1 2.9986 22.259 -9.2236
3364 4 1 4.1542 24.1016 -9.81757
3368 4 1 6.40436 24.047 -10.1781
3369 4 1 7.46623 23.5197 -10.0947
3332 4 1 10.1157 23.6553 -10.6207
3366 4 1 5.2833 25.0092 -10.3807
3363 4 1 4.21482 24.7674 -10.7476
3361 4 1 4.46386 25.5924 -10.4648
3360 4 1 4.23084 26.4505 -9.69392
3358 4 1 4.28293 26.3181 -8.07749
3357 4 1 3.96422 26.6244 -9.22681
3359 4 1 5.05685 26.7683 -8.90784
3356 4 1 3.76691 27.4495 -8.42229
3536 4 1 -2.37369 0.0695093 -6.3457
3535 4 1 -1.68739 0.673683 -5.5255
3545 4 1 0.890719 0.21459 -6.81699
3544 4 1 0.139484 0.484202 -5.96471
3445 4 1 -3.38812 7.2895 -6.34402
3446 4 1 -3.24623 6.56563 -7.32889
3443 4 1 -3.64683 7.75005 -5.78888
3447 4 1 -2.23848 6.0941 -7.1046
3448 4 1 -1.19867 5.98532 -6.64138
3451 4 1 -0.442925 7.21784 -5.65558
3450 4 1 -1.55156 7.44305 -6.12505
3449 4 1 -0.526697 6.80163 -6.25693
3442 4 1 -4.67901 8.36614 -5.65552
3444 4 1 -2.67774 8.2282 -6.31077
3413 4 1 2.05848 10.77 -5.89618
3410 4 1 4.54114 11.3012 -7.21525
3408 4 1 4.9567 12.8439 -7.34314
3412 4 1 3.08013 11.4653 -6.05671
3409 4 1 5.13867 11.8722 -8.02893
3411 4 1 3.72557 12.1391 -6.84942
3214 4 1 17.7094 18.8156 -6.09216
3215 4 1 18.5006 17.9705 -5.98804
3227 4 1 20.9854 18.171 -7.22785
3226 4 1 19.8893 18.2218 -6.55917
3224 4 1 18.9373 18.7295 -7.51476
3210 4 1 14.6547 19.811 -5.51301
3211 4 1 15.8061 19.4692 -5.85251
3212 4 1 15.7276 19.166 -6.94231
3213 4 1 16.6937 19.493 -6.21846
3219 4 1 18.6069 20.2714 -5.57387
3217 4 1 18.6069 19.6261 -5.72438
3218 4 1 17.4925 20.0005 -5.47289
3223 4 1 19.1874 19.5565 -6.6712
3222 4 1 20.2299 19.9006 -6.33496
3225 4 1 19.4103 19.296 -6.67611
3351 4 1 2.43453 23.9132 -7.33451
3352 4 1 3.08229 23.8593 -6.37529
3353 4 1 3.42909 24.1033 -7.56412
3354 4 1 3.8183 25.302 -7.6682
3355 4 1 3.60005 26.5013 -7.71666
3136 4 1 6.11363 25.8342 -6.5861
3135 4 1 5.45021 26.6772 -6.0517
3138 4 1 7.42089 26.3482 -5.57068
3137 4 1 6.26075 26.4854 -5.6083
3139 4 1 8.55055 26.0863 -5.6591
3134 4 1 5.29756 27.8375 -5.70827
3530 4 1 -1.53031 1.43128 -3.19562
3529 4 1 -0.91569 2.15268 -3.93423
3534 4 1 -1.50247 0.178366 -4.37828
3531 4 1 -2.11456 0.549281 -3.605
3528 4 1 -0.748544 2.00777 -2.79344
3551 4 1 0.787124 1.28511 -2.87663
3549 4 1 1.60839 0.431697 -4.42841
3550 4 1 0.816065 0.311479 -3.62834
3552 4 1 1.81792 0.540996 -2.89626
3456 4 1 -1.26181 4.96877 -2.84017
3441 4 1 -3.85614 7.45965 -5.30081
3454 4 1 -0.725424 7.02914 -3.89701
3455 4 1 -1.17983 6.13759 -3.27627
3458 4 1 -0.390714 5.48634 -4.05209
3457 4 1 -1.22833 6.03943 -3.40169
3459 4 1 0.224066 5.92232 -3.06788
3453 4 1 0.36731 7.48524 -4.36789
3440 4 1 -3.9785 8.5371 -4.71733
3439 4 1 -3.6613 9.76873 -4.66167
3438 4 1 -3.0991 9.2523 -3.67585
3452 4 1 -0.00859444 8.23567 -5.17577
3424 4 1 -0.410745 8.62702 -3.09817
3426 4 1 -1.67665 9.25769 -3.28861
3416 4 1 2.45439 9.10706 -4.203
3415 4 1 2.31245 9.66102 -5.23778
3422 4 1 1.51136 8.75535 -3.59266
3420 4 1 1.62288 8.62367 -3.26565
3421 4 1 0.489346 8.74381 -2.92729
3419 4 1 2.17564 9.33606 -4.16349
3423 4 1 0.430181 9.36304 -3.41133
3418 4 1 1.01742 9.16367 -4.51606
3414 4 1 1.1796 10.1195 -5.33321
3417 4 1 1.98093 9.20168 -5.30497
3209 4 1 14.2571 18.7795 -5.16533
3207 4 1 14.0013 18.4118 -4.78397
3216 4 1 18.342 18.6999 -5.02277
3208 4 1 13.2347 19.3209 -5.03544
3198 4 1 11.1886 21.1567 -3.75907
3200 4 1 12.4761 20.7581 -3.41879
3196 4 1 10.913 21.4183 -3.73651
3204 4 1 13.7324 20.799 -3.17991
3205 4 1 14.516 20.5287 -4.11478
3206 4 1 14.5181 19.4237 -4.58202
3202 4 1 13.5441 21.0776 -3.28252
3221 4 1 19.8438 20.3826 -5.31113
3220 4 1 19.2268 19.5311 -4.82284
3148 4 1 7.91 23.9366 -2.81705
3144 4 1 10.3091 23.8282 -3.63863
3199 4 1 12.2247 21.7156 -4.04004
3201 4 1 12.7423 21.9384 -3.24084
3129 4 1 5.67074 26.8464 -2.95122
3130 4 1 5.71366 25.9767 -3.76927
3146 4 1 9.99236 24.4507 -3.78875
3143 4 1 10.373 24.5485 -4.61192
3142 4 1 9.1615 24.4386 -4.66282
3140 4 1 9.28142 25.1522 -5.24092
3141 4 1 10.0477 25.2395 -4.37933
3147 4 1 8.88247 24.4471 -3.19688
3145 4 1 11.1937 24.4888 -4.16527
3133 4 1 5.9767 28.4504 -4.90428
3132 4 1 6.90846 27.7105 -4.73318
3131 4 1 6.29372 27.0202 -4.05164
3521 4 1 -0.0374461 0.0517113 -0.0708063
3524 4 1 -0.818074 1.8669 -0.410733
3532 4 1 -1.38059 0.429918 -2.63058
3525 4 1 -1.87107 2.35133 -0.758725
3522 4 1 -0.341832 0.438195 -1.12812
3523 4 1 -0.553477 1.56979 -1.58835
3527 4 1 -0.815824 3.16459 -2.5717
3526 4 1 -1.2297 2.81998 -1.56823
3462 4 1 1.25806 4.67023 -1.54509
3464 4 1 1.13248 5.14854 -1.1847
3431 4 1 -2.90776 7.89396 -1.54763
3428 4 1 -1.33494 7.01818 -2.67435
3429 4 1 -1.59339 6.03248 -2.09328
3430 4 1 -2.19733 6.94201 -1.58725
3460 4 1 0.241915 5.87746 -1.8881
3461 4 1 1.44008 5.80912 -1.69202
3465 4 1 1.17863 5.91069 -0.279457
3463 4 1 2.05297 5.57893 -1.86014
3437 4 1 -3.29781 9.65518 -2.54965
3436 4 1 -3.25075 10.6282 -1.91813
3433 4 1 -2.69327 8.7072 -1.84854
3427 4 1 -1.55664 8.16159 -2.68589
3432 4 1 -2.24193 8.43662 -0.753032
3434 4 1 -2.39741 9.80951 -1.32455
3425 4 1 -1.17902 9.18223 -2.26453
3435 4 1 -2.6783 10.9775 -0.99136
3157 4 1 8.56098 21.0633 -1.41452
3160 4 1 9.78518 21.1049 -0.0734027
3158 4 1 9.04308 20.5196 -0.540087
3195 4 1 11.5859 21.2324 -2.67699
3197 4 1 11.1448 21.376 -2.56883
3203 4 1 13.3378 20.9592 -2.08787
3156 4 1 8.04808 21.6472 -0.466012
3153 4 1 6.82385 23.2599 -0.174946
3151 4 1 6.31174 24.0374 -0.0358149
3150 4 1 6.39262 24.0355 -1.16581
3149 4 1 7.30101 23.5805 -1.79096
3159 4 1 8.72972 21.6607 -0.248425
3194 4 1 10.46 21.8433 -2.62459
3192 4 1 10.5566 23.1314 -1.35191
3193 4 1 10.2249 21.98 -1.43363
3191 4 1 9.64369 23.8306 -1.77991
3155 4 1 8.16046 22.858 -0.475582
3122 4 1 4.25108 26.0041 -0.151018
3123 4 1 5.13926 26.7885 -0.40756
3126 4 1 5.44456 25.9694 -2.35006
3127 4 1 5.65263 26.6644 -1.34228
3125 4 1 5.76456 26.3374 -1.31159
3190 4 1 9.83652 24.84 -2.34729
3189 4 1 10.5257 24.3771 -1.4026
3184 4 1 10.2238 25.2271 -0.316062
3187 4 1 10.4687 24.8444 -2.61791
3188 4 1 10.4916 25.5394 -1.59849
3185 4 1 10.8869 26.0559 -0.897308
3186 4 1 10.9485 25.0206 -1.49927
3128 4 1 5.01451 27.245 -2.10251
3124 4 1 5.77627 27.4802 -1.16347
3496 4 1 -3.45682 1.20004 2.28241
3504 4 1 -1.40873 0.368312 1.81144
3492 4 1 -1.53941 1.88932 2.62387
3473 4 1 -1.59783 3.97456 2.62607
3471 4 1 0.657298 4.18423 2.58518
3470 4 1 1.36717 4.03025 1.65567
3469 4 1 1.223 3.40355 2.58064
3468 4 1 1.226 4.07024 1.64789
3467 4 1 0.486707 4.98989 1.69153
3466 4 1 0.438539 5.24111 0.461111
2738 4 1 2.94222 7.75826 2.66473
2623 4 1 -3.10308 9.34183 1.56514
2624 4 1 -3.38418 10.3166 2.1554
2620 4 1 -1.78812 9.8266 1.23801
2622 4 1 -2.38037 8.75256 2.39424
2621 4 1 -2.60733 9.80964 2.09827
2615 4 1 -0.911505 10.336 1.58316
2618 4 1 -2.35141 9.70406 0.740619
2605 4 1 1.17412 8.89885 1.28801
2607 4 1 1.27838 10.3357 0.81672
2606 4 1 0.339171 9.51729 0.702302
2603 4 1 1.69018 9.37218 0.281393
2602 4 1 2.37055 9.96504 1.04859
2604 4 1 2.34068 9.2685 1.2341
2741 4 1 4.26436 9.33187 2.17349
2740 4 1 4.77281 8.16913 1.95326
2601 4 1 3.31175 10.6728 0.970996
2599 4 1 3.57726 10.4863 1.49769
2815 4 1 10.0541 9.7883 2.45715
2613 4 1 -0.0838139 11.6657 0.488234
2619 4 1 -1.96223 10.7927 0.57218
2614 4 1 -0.495393 11.4324 1.61146
2611 4 1 -0.17376 11.964 1.27566
2616 4 1 -1.93224 10.852 1.54557
2612 4 1 -1.22057 11.9311 0.561704
2617 4 1 -2.52946 10.8586 0.513877
2610 4 1 0.726247 11.2505 1.59927
2609 4 1 0.492544 12.3689 1.79568
2608 4 1 0.734991 11.266 1.19416
2744 4 1 5.04492 12.4293 2.66525
2598 4 1 3.70783 11.1974 2.42479
2600 4 1 4.5322 10.8054 0.724611
2768 4 1 7.89154 11.7241 2.35196
2765 4 1 8.7158 12.6356 1.07214
2766 4 1 9.02474 11.9495 1.9285
2767 4 1 8.3072 11.0522 1.38611
2584 4 1 -0.885172 15.5793 2.52933
2580 4 1 -0.544416 15.6044 0.909811
2582 4 1 -0.711256 15.5012 2.45588
2589 4 1 1.45507 14.4587 1.57808
2588 4 1 0.367158 13.8156 1.75225
2590 4 1 2.50811 14.1633 2.04593
2761 4 1 6.8931 14.0606 1.27109
2760 4 1 6.45662 13.6631 2.28787
2762 4 1 7.69497 14.9599 1.37289
2757 4 1 7.8453 15.3505 2.27554
2764 4 1 8.94508 13.489 1.87828
2763 4 1 8.80715 14.6471 1.62195
2577 4 1 -0.788981 18.1722 1.00695
2576 4 1 -1.813 18.165 1.64136
2583 4 1 -0.742698 16.6303 1.93165
2581 4 1 -1.13327 16.3262 1.62465
2578 4 1 -1.55822 17.2551 0.784839
2579 4 1 -0.401997 16.8628 0.881163
2756 4 1 7.60735 16.3571 1.85331
2754 4 1 8.80914 17.6409 2.49727
2755 4 1 8.43728 17.1647 1.50812
2571 4 1 -2.71958 20.66 1.65218
2575 4 1 -1.69455 19.3564 1.78487
2574 4 1 -1.19366 20.3698 1.87941
2570 4 1 -1.97815 20.9853 2.51313
2573 4 1 -2.02419 21.1139 2.50084
2572 4 1 -1.66825 20.2435 1.7419
2553 4 1 -2.89727 24.043 2.20551
2556 4 1 -3.62942 23.5262 1.39492
2557 4 1 -3.81515 22.8258 2.29316
2555 4 1 -3.51572 24.0358 2.46404
2552 4 1 -1.75534 23.8427 2.59889
3152 4 1 6.32748 23.2066 0.87738
3154 4 1 7.8299 23.1806 0.540511
3161 4 1 9.23808 22.175 0.218858
3165 4 1 8.47185 24.2286 1.70319
3163 4 1 10.4226 23.5823 1.36995
3162 4 1 9.67321 22.6802 1.23131
2554 4 1 -2.98243 25.1532 2.61408
3119 4 1 2.28848 26.9076 0.381831
3114 4 1 2.97729 26.9223 2.34566
3121 4 1 4.34205 26.6681 0.915561
3167 4 1 6.90805 25.1123 2.03593
3166 4 1 7.7252 24.4373 2.57317
3168 4 1 6.77104 26.2002 2.62827
3164 4 1 9.68618 24.3849 1.7027
3182 4 1 10.54 25.8242 1.62278
3180 4 1 10.3565 26.0788 1.32303
3183 4 1 9.71608 25.383 0.831216
3181 4 1 11.447 25.931 0.789591
3179 4 1 10.8452 25.6152 2.28193
3178 4 1 11.7472 26.3164 2.67759
3117 4 1 3.82717 27.8026 1.91831
3118 4 1 2.96957 27.6011 1.19272
3120 4 1 3.42164 27.2498 0.376164
3495 4 1 -2.72399 1.42534 3.23472
3482 4 1 -4.49875 2.56659 4.4243
3497 4 1 -3.83839 0.333308 3.06243
3484 4 1 -3.71585 0.546496 5.24666
3483 4 1 -4.44242 1.41713 4.73662
3494 4 1 -1.58113 1.47707 3.32187
3493 4 1 -0.446591 1.46893 2.92223
3490 4 1 -2.62404 1.50222 4.43586
3489 4 1 -1.95175 0.679176 5.06029
3491 4 1 -1.63711 1.49875 3.75736
3477 4 1 -3.03789 3.64327 3.10791
3481 4 1 -5.02681 3.34651 3.73508
3480 4 1 -3.84357 3.3116 3.31401
3479 4 1 -4.96131 3.1626 2.80161
3478 4 1 -4.11769 3.17406 3.56525
3475 4 1 -2.00864 3.87674 2.9119
3474 4 1 -1.54074 4.8157 3.37992
3476 4 1 -2.25848 3.14711 3.85805
3472 4 1 -0.398904 3.64548 2.7623
2690 4 1 9.73868 4.48163 5.29333
2633 4 1 -2.74659 7.94774 5.17304
2736 4 1 3.82564 7.75914 3.08558
2739 4 1 4.06969 7.73176 2.76919
2733 4 1 3.70536 7.84143 5.37937
2684 4 1 7.81004 8.02472 5.2685
2685 4 1 7.76692 7.097 4.5999
2683 4 1 6.63668 7.59157 5.16533
2689 4 1 9.48307 5.57806 5.01394
2688 4 1 8.98029 6.73082 4.84344
2687 4 1 8.81178 7.8039 4.35392
2626 4 1 -2.78949 10.3692 3.63007
2632 4 1 -2.53137 8.90379 4.44986
2630 4 1 -1.31827 10.7069 4.96654
2631 4 1 -1.59742 9.63316 4.69674
2737 4 1 2.95234 8.48872 3.55127
2735 4 1 3.70711 8.46236 4.12231
2734 4 1 4.62143 8.46126 4.9294
2742 4 1 4.91997 10.1215 2.89417
2812 4 1 7.32383 10.7466 4.01082
2682 4 1 6.35593 8.32321 4.34663
2811 4 1 8.21348 10.4344 3.25622
2814 4 1 9.21698 10.0859 3.36895
2818 4 1 10.1801 10.3613 4.20275
2819 4 1 10.6874 9.6113 3.41985
2813 4 1 8.20267 10.5876 3.18758
2824 4 1 10.695 8.38254 5.31918
2821 4 1 12.5856 10.5737 4.20591
2820 4 1 11.6831 10.2097 3.45859
2823 4 1 11.5057 8.84894 4.53592
2822 4 1 12.5086 9.41614 4.63336
2625 4 1 -3.44726 11.1423 2.93245
2628 4 1 -1.66073 12.0896 3.67052
2627 4 1 -2.17425 11.1877 4.16513
2629 4 1 -2.17356 11.2579 4.31157
2587 4 1 0.323356 13.2553 2.8372
2743 4 1 5.02633 11.2354 2.98995
2745 4 1 5.36735 13.1722 3.48898
2596 4 1 3.57541 12.9306 3.24711
2597 4 1 2.93999 11.9472 3.00279
2666 4 1 4.90408 12.5416 4.96189
2770 4 1 6.92017 12.3116 3.05716
2771 4 1 8.0299 12.0798 3.32017
2769 4 1 7.87241 11.9742 3.58172
2807 4 1 5.93054 10.8372 5.30125
2810 4 1 8.3764 10.888 4.38857
2816 4 1 10.1258 10.906 2.75724
2773 4 1 8.17559 13.165 4.59598
2772 4 1 8.5438 13.0912 3.40383
2817 4 1 10.9991 10.9392 3.59421
2592 4 1 1.44378 14.4901 3.95731
2591 4 1 2.2616 14.7688 3.07116
2593 4 1 2.47656 14.0274 3.38913
2586 4 1 0.116656 14.0444 3.69045
2585 4 1 0.101023 15.1558 3.08632
2595 4 1 2.81991 13.8145 3.19705
2594 4 1 3.4253 14.3287 4.0425
2748 4 1 4.8621 16.044 3.83133
2759 4 1 6.02157 14.3482 3.15227
2746 4 1 5.86507 14.0603 4.20299
2747 4 1 5.471 15.0354 3.63296
2758 4 1 6.74768 15.2007 2.77645
2751 4 1 7.45344 16.0749 4.23939
2776 4 1 6.95329 15.198 5.00711
2775 4 1 6.97603 13.9444 5.14608
2780 4 1 5.72058 15.2178 5.3396
2774 4 1 8.10036 14.1991 5.22548
2779 4 1 5.22271 16.1898 4.77964
2750 4 1 6.20277 16.2573 4.12957
2749 4 1 5.56999 16.8454 3.26888
2752 4 1 8.03924 17.0501 3.9021
2753 4 1 8.20062 16.6198 2.72737
2491 4 1 -10.6324 20.6485 5.25583
2568 4 1 -4.09932 21.4709 3.3008
2566 4 1 -4.61992 21.3733 2.84728
2565 4 1 -4.6684 20.6715 3.79575
2562 4 1 -3.78815 21.2247 4.34561
2569 4 1 -3.07492 21.0465 2.7553
2563 4 1 -4.71787 20.4669 4.35047
2567 4 1 -5.01795 21.6379 3.92374
2564 4 1 -5.172 21.6505 4.42139
2561 4 1 -2.79668 21.7266 4.67824
2558 4 1 -3.51443 22.7115 3.43493
2559 4 1 -3.54475 22.7775 4.60874
2560 4 1 -2.4858 22.6739 4.11451
2550 4 1 -0.53904 23.5949 2.77842
2551 4 1 -1.22368 23.7146 3.71575
2548 4 1 -1.65199 23.9377 4.00536
2549 4 1 -1.59309 23.0912 3.18445
2547 4 1 -2.53127 23.7882 4.82005
3113 4 1 2.55363 26.4198 3.21099
3115 4 1 2.98762 26.8242 3.4751
3112 4 1 3.21417 26.8558 4.08771
3110 4 1 2.9145 26.1052 5.23846
3169 4 1 7.70769 26.4105 3.37302
3171 4 1 8.91924 26.4044 3.83928
3177 4 1 10.9681 25.6633 3.2885
3174 4 1 11.2468 26.2696 4.01472
3176 4 1 11.1958 26.7669 2.9096
3173 4 1 10.8299 26.859 4.93407
3111 4 1 2.41082 27.0819 4.86928
3116 4 1 3.8687 27.4087 3.0313
3170 4 1 8.36757 27.4502 3.65191
3172 4 1 9.63149 26.9498 4.72566
3175 4 1 10.3861 27.0543 3.64301
3485 4 1 -3.15337 0.529729 6.19774
3486 4 1 -2.90065 1.59874 5.60308
3488 4 1 -2.07906 1.87349 5.392
3487 4 1 -2.02063 1.21758 6.38962
2636 4 1 -1.54218 5.23621 6.20273
2692 4 1 10.3335 3.87716 7.44565
2691 4 1 10.2944 3.87299 6.191
2833 4 1 9.31649 5.11414 7.58714
2634 4 1 -2.92073 6.96222 5.90523
2635 4 1 -2.30804 6.08359 6.52702
2637 4 1 -2.33277 5.71046 6.92994
2639 4 1 -1.43407 7.08314 6.78353
2638 4 1 -1.79988 6.32478 5.99206
2640 4 1 -0.322351 7.47701 7.02102
2641 4 1 -1.30873 7.56517 7.68661
2730 4 1 4.56734 7.20505 6.65649
2729 4 1 5.02612 6.13138 6.25282
2731 4 1 3.33111 7.40935 6.7338
2728 4 1 5.33607 7.19696 6.79467
2727 4 1 5.64973 6.63331 7.7709
2726 4 1 6.10587 5.57621 7.32585
2725 4 1 7.01451 6.32726 7.64444
2686 4 1 8.24674 7.75737 5.45098
2829 4 1 9.15059 6.83778 6.35766
2828 4 1 8.3595 7.40148 6.98185
2832 4 1 9.99593 6.15712 7.72972
2830 4 1 10.1614 6.75616 5.73858
2831 4 1 10.3086 7.00322 6.91874
2653 4 1 -2.73069 10.5284 7.40982
2655 4 1 -1.26024 10.7429 6.33694
2802 4 1 2.44113 9.79006 7.858
2662 4 1 2.66076 10.6145 6.30971
2661 4 1 1.68313 10.2262 6.88326
2804 4 1 4.5789 9.71182 7.30955
2803 4 1 3.63056 10.1195 7.88198
2805 4 1 4.93011 10.4963 6.53079
2732 4 1 4.1315 8.21647 6.40881
2801 4 1 3.6101 9.72171 7.57209
2663 4 1 3.79292 10.3589 5.93729
2800 4 1 2.82188 10.5419 7.28639
2681 4 1 6.83121 8.42286 5.42035
2680 4 1 6.35418 9.2587 6.29501
2679 4 1 7.11688 9.60238 7.17263
2678 4 1 7.9314 9.86824 6.27006
2809 4 1 8.23612 10.5435 5.45511
2827 4 1 9.06289 8.36466 7.31998
2825 4 1 10.6656 8.08628 6.39579
2677 4 1 8.53105 10.7412 6.81305
2826 4 1 10.0492 8.9496 6.98123
3036 4 1 10.5431 10.4324 5.76305
3037 4 1 10.9401 10.2051 6.86782
3038 4 1 11.5074 10.5327 7.88353
2656 4 1 -0.440069 11.5257 6.6996
2654 4 1 -1.5709 10.9542 7.48731
2657 4 1 0.579864 12.1042 7.07633
2660 4 1 1.21046 11.3079 6.86826
2658 4 1 0.913637 12.6861 6.05103
2659 4 1 0.729752 11.5147 5.80626
2664 4 1 3.59304 11.5473 5.63768
2806 4 1 4.85085 11.2674 5.64067
2799 4 1 2.86936 11.5223 7.98303
2667 4 1 4.01141 12.8035 5.80605
2665 4 1 4.16379 12.6374 5.88305
2668 4 1 4.93506 13.1085 6.5693
2808 4 1 7.08432 10.8075 5.53509
2669 4 1 5.55906 12.6476 7.41834
3032 4 1 10.6042 11.2915 6.89927
3031 4 1 9.52256 11.0673 7.23653
3033 4 1 10.7308 11.2009 5.66371
3035 4 1 10.3487 11.3703 6.43145
2676 4 1 8.42917 11.4744 7.73006
2675 4 1 8.16605 12.633 7.58228
3034 4 1 11.5071 11.7996 6.37807
3039 4 1 11.5853 11.7852 7.65131
2426 4 1 -17.8561 16.0927 5.73786
2423 4 1 -18.8132 14.5064 7.77206
2425 4 1 -18.7358 15.3056 5.53731
2424 4 1 -18.7989 14.8686 6.69354
2790 4 1 1.67475 14.6722 6.96741
2791 4 1 1.35652 14.3032 8.04958
2789 4 1 2.05332 14.2261 8.02155
2788 4 1 2.18003 14.9296 7.02237
2793 4 1 3.29651 13.6481 7.8577
2786 4 1 4.17598 14.4254 7.73
2785 4 1 5.19522 15.1234 7.66835
2787 4 1 3.3892 14.7722 7.03927
2783 4 1 7.08586 15.733 7.41114
2782 4 1 5.88332 15.4736 7.34319
2784 4 1 6.32622 14.9325 7.06736
2781 4 1 6.33042 15.7686 6.22814
2777 4 1 7.33323 15.9476 5.81571
2427 4 1 -16.9667 16.8251 5.5829
2428 4 1 -17.6268 16.4124 6.43564
2429 4 1 -18.4102 16.7378 7.36805
2430 4 1 -17.5515 17.6475 7.45668
2431 4 1 -16.9452 18.6166 7.48239
2432 4 1 -16.8041 17.5238 7.863
2433 4 1 -16.6248 18.6395 7.72002
2487 4 1 -10.9399 17.1546 7.30056
2488 4 1 -10.7205 18.2837 6.90341
2778 4 1 6.21154 16.3276 5.47469
2434 4 1 -15.6628 19.2839 7.90644
2490 4 1 -10.9844 20.3767 6.42584
2489 4 1 -10.6606 19.235 6.12655
2493 4 1 -8.69373 19.585 5.95661
2494 4 1 -8.22525 20.4145 6.83526
2495 4 1 -8.40998 21.044 7.77099
2492 4 1 -9.46683 20.3084 5.47371
2496 4 1 -7.51189 21.5275 7.19834
2544 4 1 -5.48307 23.7514 6.6279
2543 4 1 -4.48884 24.1147 6.99419
2546 4 1 -3.34419 24.0524 5.73349
2545 4 1 -4.36745 24.0361 6.14789
3097 4 1 2.34129 23.2156 7.56575
2523 4 1 -5.99646 25.921 8.06078
2538 4 1 -3.81138 25.599 7.25502
3107 4 1 2.65657 26.8288 6.21998
3108 4 1 2.84852 25.6891 5.986
3105 4 1 2.30972 27.3366 7.71534
3103 4 1 2.40724 27.2933 7.78687
3109 4 1 2.93978 26.9236 6.1072
3106 4 1 3.01417 27.7683 6.84778
2358 4 1 -24.5535 0.678596 10.7014
2352 4 1 -23.1434 0.52749 9.09426
2354 4 1 -23.1977 0.282361 9.5192
2357 4 1 -23.5089 1.19054 10.5966
2355 4 1 -23.0237 0.631623 10.6573
2356 4 1 -22.643 1.30774 9.76489
2855 4 1 9.13888 0.0393703 10.3487
2862 4 1 13.2666 1.23471 10.0541
2864 4 1 14.1327 1.58379 9.78054
2863 4 1 14.2105 0.426975 10.0994
2865 4 1 13.8743 0.548494 9.1688
2836 4 1 7.10016 5.28479 10.2129
2693 4 1 10.2916 4.58509 8.44515
2694 4 1 9.83374 5.34142 9.35491
2695 4 1 9.9018 4.85325 10.3929
2697 4 1 9.90978 5.28779 10.64
2642 4 1 -0.230028 7.58025 8.19326
2644 4 1 -0.366177 7.47212 8.33628
2643 4 1 0.528147 6.81364 8.73648
2724 4 1 6.92076 7.14698 8.41345
2722 4 1 7.35022 7.71232 8.98952
2721 4 1 6.95452 6.84887 9.78499
2723 4 1 6.72162 6.78281 9.49191
2835 4 1 7.6883 5.66143 9.24115
2720 4 1 8.11056 7.15501 9.78331
2718 4 1 9.2036 7.1585 10.2846
2717 4 1 8.21188 7.07223 9.61533
2716 4 1 9.01482 6.2508 9.13342
2715 4 1 9.38676 7.32634 9.62542
2714 4 1 10.3901 6.7411 9.55753
2834 4 1 8.57623 5.71692 8.41829
2713 4 1 11.3335 7.329 10.0255
2645 4 1 -0.789553 8.59318 8.49477
2647 4 1 -0.438749 9.66989 9.41154
2651 4 1 -0.839011 10.3141 8.8185
2652 4 1 -1.8716 10.4096 8.2866
2646 4 1 -0.0019002 9.47004 8.33422
2648 4 1 -0.221047 9.75786 8.20639
2649 4 1 -0.814053 10.4035 9.06594
3010 4 1 1.94553 9.5324 10.2531
3011 4 1 2.70208 10.3377 10.6609
3013 4 1 3.59536 10.2228 9.6599
3014 4 1 4.50492 9.57886 9.34186
3015 4 1 5.35915 9.74116 10.1288
3018 4 1 6.10378 10.4742 9.41892
3019 4 1 6.77928 10.51 10.5118
3016 4 1 6.02457 9.71949 9.12593
3017 4 1 7.15429 9.92658 9.57512
3029 4 1 8.99104 10.7148 9.28755
2650 4 1 0.168252 11.1182 8.94623
2798 4 1 1.76249 11.5345 8.1713
2795 4 1 2.06943 12.46 9.14678
2797 4 1 1.68343 10.9161 9.25303
2796 4 1 1.26707 11.8842 9.8458
2794 4 1 2.94477 12.5342 8.32245
3012 4 1 3.30028 11.2951 10.1514
2670 4 1 6.27485 12.9562 8.22895
2671 4 1 6.46919 11.9888 8.95148
2672 4 1 6.59773 13.1169 9.2793
3028 4 1 9.26027 11.7687 8.81196
3030 4 1 9.74979 10.9384 8.4579
3027 4 1 8.39801 12.005 9.62913
2674 4 1 8.44716 12.6766 8.8018
3025 4 1 8.07972 13.2693 10.7294
3026 4 1 8.94159 12.9585 9.9671
3022 4 1 10.0212 11.5582 10.4878
3040 4 1 11.5621 11.5889 8.7612
3041 4 1 12.164 12.2355 9.64594
3042 4 1 11.7014 12.9008 8.74956
3043 4 1 11.7666 12.8492 9.94732
2418 4 1 -19.0548 16.0917 8.58284
2422 4 1 -18.1935 15.1121 8.56382
2480 4 1 -8.21616 14.6464 9.47097
2481 4 1 -9.27718 15.0242 10.0138
2478 4 1 -9.4783 14.8188 10.0408
2482 4 1 -8.88475 15.9975 9.35862
2479 4 1 -8.80372 15.7325 9.42484
2792 4 1 2.27421 13.8218 8.64729
2673 4 1 7.7993 13.5104 9.34261
3045 4 1 10.4368 14.1647 8.76711
3046 4 1 11.0475 13.9737 9.84883
3047 4 1 11.423 15.0876 9.99791
3044 4 1 11.341 13.996 9.60728
2419 4 1 -18.9224 17.1819 9.12482
2416 4 1 -17.6567 16.3874 10.0385
2417 4 1 -18.1113 16.6832 8.93818
2421 4 1 -17.9369 16.1663 8.09141
2420 4 1 -17.9255 17.332 8.47208
2486 4 1 -10.1901 16.8472 8.22151
2483 4 1 -9.25026 16.3991 8.31371
2484 4 1 -8.40071 16.8817 8.90184
2485 4 1 -9.28959 17.6517 8.36403
2476 4 1 -9.11854 16.8827 10.7498
3048 4 1 11.6652 16.2008 10.4282
3052 4 1 11.5101 17.3053 9.89013
3050 4 1 11.4576 16.8994 10.2518
3049 4 1 12.1458 16.6045 9.36389
2436 4 1 -16.2173 20.4102 9.23623
2435 4 1 -15.8843 19.2407 9.08851
2438 4 1 -15.9856 20.5312 9.9644
2437 4 1 -15.3391 21.1253 9.0528
2507 4 1 -10.8033 20.525 9.08606
2508 4 1 -11.9004 21.0469 9.44674
2498 4 1 -8.1424 20.2849 8.85566
2504 4 1 -10.0736 20.9706 10.3229
2505 4 1 -10.182 21.0056 9.16922
2502 4 1 -9.07867 20.6284 9.89102
2501 4 1 -8.38081 19.8248 9.3334
2506 4 1 -10.0181 20.0256 9.87077
2497 4 1 -7.70719 21.2168 8.41058
2500 4 1 -7.13628 19.6637 9.65139
2499 4 1 -7.05598 20.7712 9.2076
3076 4 1 3.97198 20.8785 10.2222
3075 4 1 5.07918 20.6727 10.6586
3073 4 1 6.5922 21.4407 10.7054
3065 4 1 7.65602 21.1028 10.5921
3063 4 1 9.39904 20.3065 9.48244
3064 4 1 8.4295 20.1616 10.3232
3062 4 1 9.94412 21.0346 10.2968
3061 4 1 11.0482 20.5703 10.2959
2509 4 1 -12.0956 22.2214 9.40431
2510 4 1 -11.7435 21.6059 10.4193
2517 4 1 -8.41319 23.7334 9.72955
2511 4 1 -10.6305 22.0772 10.3005
2513 4 1 -9.24972 21.76 10.4946
2514 4 1 -8.45323 22.6259 10.1181
2516 4 1 -8.4217 22.5225 10.1056
2515 4 1 -7.86486 22.0835 9.21437
2541 4 1 -3.25889 24.0163 8.23437
3079 4 1 2.66595 23.4488 9.80968
3096 4 1 2.93834 22.3877 8.18269
3077 4 1 3.88341 22.0714 10.3428
3098 4 1 3.28847 23.701 8.25662
3095 4 1 4.01401 21.8973 8.45964
3084 4 1 4.62099 23.2378 10.6685
3085 4 1 4.30228 23.4407 9.52548
3094 4 1 4.94271 22.0087 9.24779
3093 4 1 5.55704 22.5258 8.33419
3092 4 1 6.35146 23.4175 8.68618
3074 4 1 5.54203 21.6698 10.2154
3086 4 1 5.50457 23.4792 9.38601
3091 4 1 7.15831 22.5885 8.55318
3090 4 1 5.98285 22.8975 8.57106
3089 4 1 6.12114 23.0728 9.65576
3088 4 1 5.62175 23.4663 10.682
2521 4 1 -8.25155 25.4867 8.65872
2520 4 1 -8.79986 25.5785 9.61269
2519 4 1 -8.28458 24.5714 10.0697
2518 4 1 -8.61599 24.4588 8.85587
2522 4 1 -7.17668 25.7167 8.31897
2524 4 1 -6.79926 26.6364 8.43796
2526 4 1 -5.71054 26.4007 9.66058
2525 4 1 -6.51731 25.6268 9.1248
2542 4 1 -4.14727 24.7063 8.08555
2539 4 1 -3.26168 25.8057 8.36963
2527 4 1 -5.01219 25.5629 10.0989
2532 4 1 -4.07064 26.4378 10.2499
2537 4 1 -3.16414 25.7345 8.28806
2540 4 1 -2.55852 24.8716 8.32788
2536 4 1 -2.58178 26.5177 8.93973
2534 4 1 -2.60119 26.6651 8.85068
3101 4 1 2.44717 25.6638 9.17238
3102 4 1 1.94884 26.7562 8.77636
3099 4 1 2.93242 24.836 8.60082
3104 4 1 2.90919 26.3697 8.28488
3100 4 1 3.47076 25.1539 9.64289
3087 4 1 5.18228 24.3161 10.0906
2533 4 1 -3.15427 27.1056 9.80573
2535 4 1 -3.1024 27.194 9.83769
2359 4 1 -25.0106 1.64074 11.3127
2360 4 1 -25.3922 2.14669 12.3697
2361 4 1 -24.7583 1.63781 11.5796
2362 4 1 -25.4859 2.00718 12.4725
2363 4 1 -24.4913 2.6741 12.1998
2852 4 1 7.34759 0.339013 11.0359
2841 4 1 6.90738 2.14744 11.869
2840 4 1 6.00854 2.53414 11.2179
2851 4 1 7.33516 0.804893 12.1187
2857 4 1 10.6492 0.261443 11.2786
2854 4 1 8.57261 0.974216 10.9058
2853 4 1 8.30398 0.146084 11.7744
2860 4 1 13.3818 2.0632 11.0412
2859 4 1 12.5947 1.26307 11.2896
2858 4 1 11.8 0.396491 11.2452
2861 4 1 13.5555 0.909285 11.1818
2364 4 1 -24.9857 3.34947 12.966
2371 4 1 -22.0905 4.85448 13.1018
2365 4 1 -24.0199 4.05782 12.9145
2367 4 1 -23.6854 4.51686 12.3969
2368 4 1 -23.1693 4.96182 13.3558
2999 4 1 5.04952 4.74175 12.1688
2845 4 1 7.77035 2.7743 13.2377
2998 4 1 5.93062 4.89945 12.9815
2842 4 1 6.75473 2.74552 10.7693
2843 4 1 7.59396 2.86416 11.6564
2996 4 1 5.56708 5.10659 13.3782
2839 4 1 6.50689 3.54083 11.4373
2838 4 1 5.70996 4.26538 10.9122
2837 4 1 6.57135 4.98429 11.287
2696 4 1 8.90999 4.7167 10.9396
2698 4 1 10.5131 5.13489 11.6443
2844 4 1 8.20127 3.54978 12.3628
2703 4 1 10.0583 3.98728 13.1061
2702 4 1 9.79372 5.13911 13.1338
2699 4 1 9.767 4.94689 12.5802
2708 4 1 11.3423 4.33215 13.125
2709 4 1 11.8231 4.93699 12.2483
2707 4 1 11.2539 3.14878 13.0249
2369 4 1 -22.6091 5.93154 13.1645
2372 4 1 -22.3449 6.01209 12.7581
2374 4 1 -21.4543 7.01875 13.1816
2375 4 1 -20.9064 6.74898 12.0932
2377 4 1 -20.0734 7.10374 12.4675
2376 4 1 -21.0412 7.81503 12.5616
2378 4 1 -20.8275 7.4159 11.5979
3005 4 1 2.09912 7.41432 12.5939
3004 4 1 2.49266 7.01491 11.55
3003 4 1 2.15933 5.83079 11.52
3000 4 1 4.28357 5.52135 11.7389
3002 4 1 2.77969 6.67117 10.9768
3001 4 1 3.97287 6.62507 11.2639
2995 4 1 4.71362 5.92457 13.223
2994 4 1 3.94822 6.79208 12.8254
2993 4 1 4.93986 6.49998 13.3881
2719 4 1 8.31145 6.69059 10.9235
2712 4 1 11.0182 7.17378 11.1523
2710 4 1 11.2771 5.95585 12.4299
2711 4 1 11.6984 6.30476 11.418
2382 4 1 -19.5564 8.67689 12.3472
2383 4 1 -20.3664 9.50526 12.3951
2380 4 1 -19.7395 8.50417 11.6546
2379 4 1 -20.602 8.20714 12.5295
2385 4 1 -20.2946 10.2893 12.7882
2384 4 1 -21.3669 10.142 12.3302
2388 4 1 -20.6016 10.1509 13.2327
2381 4 1 -18.563 8.14492 11.7973
3008 4 1 1.93976 9.63327 12.2806
3007 4 1 2.52222 9.01997 13.1839
3009 4 1 1.45457 10.0007 11.2002
2407 4 1 -18.4531 13.046 12.8679
3020 4 1 7.82767 10.9005 10.9564
3024 4 1 9.05554 12.7888 11.197
3023 4 1 10.1842 12.6186 10.9234
3021 4 1 8.91549 11.3305 10.7807
2410 4 1 -19.2589 14.352 11.6886
2408 4 1 -19.4133 13.6467 13.4233
2409 4 1 -19.9769 13.6024 12.3333
2415 4 1 -17.0323 15.7625 10.8218
2411 4 1 -17.9954 14.4466 11.6969
2412 4 1 -17.1356 13.7026 11.2471
2406 4 1 -17.6776 13.7999 13.316
2414 4 1 -15.851 15.4911 11.2175
2413 4 1 -16.0949 14.2926 11.4428
2477 4 1 -9.25525 15.6881 10.9537
2475 4 1 -8.47603 15.838 10.7792
2471 4 1 -8.30451 15.2815 12.12
2467 4 1 -7.97761 15.5982 12.9491
2473 4 1 -7.40117 16.0567 10.9859
2469 4 1 -7.866 15.6763 13.0079
2470 4 1 -7.89316 14.4807 12.8499
2443 4 1 -16.4798 17.6672 12.521
2442 4 1 -17.4496 18.3448 12.8166
2445 4 1 -16.739 17.7256 12.9685
2444 4 1 -15.6917 18.4329 12.9475
2474 4 1 -8.109 16.2582 11.8379
2468 4 1 -8.54317 16.6503 13.0244
2464 4 1 -9.31388 18.4505 12.8845
2466 4 1 -8.56078 16.7207 12.8879
2465 4 1 -8.25804 17.8766 13.2132
2472 4 1 -8.19051 16.4116 11.8702
3051 4 1 12.025 17.7085 10.8906
3053 4 1 12.1804 17.6104 10.7936
3054 4 1 11.797 18.2181 11.7462
3055 4 1 12.3346 18.4289 12.7494
2441 4 1 -17.6314 19.0092 11.857
2440 4 1 -17.0189 20.0089 11.9393
2439 4 1 -16.6202 20.5413 10.966
2449 4 1 -13.5314 19.386 13.1083
2503 4 1 -9.44786 20.0561 10.8335
2463 4 1 -9.23642 19.4757 12.3069
2461 4 1 -9.66981 20.1075 12.7603
2462 4 1 -8.79705 19.6378 13.3311
2460 4 1 -10.6488 20.8393 12.9745
3072 4 1 5.71115 21.4564 11.491
3066 4 1 8.34615 21.0491 11.5811
3060 4 1 11.55 20.6933 11.3754
3059 4 1 12.2997 19.6898 11.4277
3056 4 1 12.6469 19.5472 12.5491
3057 4 1 11.4561 19.4735 12.3288
3058 4 1 11.1255 19.7542 11.1518
2512 4 1 -10.1067 21.8171 11.376
3078 4 1 3.16127 22.9931 10.797
3083 4 1 4.13767 24.1979 11.2074
3080 4 1 3.07794 22.8862 10.8591
3081 4 1 3.85378 23.8461 10.8632
3082 4 1 4.5551 23.1182 11.379
3070 4 1 7.6091 21.8802 12.6275
3071 4 1 6.41572 21.7882 12.3939
3069 4 1 7.49115 22.4362 11.5601
3068 4 1 7.23379 21.7802 12.4713
3067 4 1 8.26941 22.1673 12.0494
2528 4 1 -5.22384 25.1326 11.2161
2530 4 1 -5.07045 26.1762 11.8222
2529 4 1 -4.18743 25.4143 11.6156
2531 4 1 -4.25658 25.6641 11.1426
2847 4 1 7.34141 1.58108 13.8868
2849 4 1 8.23517 0.641944 13.5338
2846 4 1 8.40458 1.95096 13.7032
2848 4 1 8.2284 1.23069 14.6253
2705 4 1 9.90396 2.44596 14.8883
2366 4 1 -23.8508 5.12173 13.4897
2997 4 1 6.50979 5.10933 14.0191
2704 4 1 10.0847 3.06872 13.8198
2700 4 1 9.6277 4.61728 13.7024
2706 4 1 10.5578 2.90588 14.0074
2370 4 1 -21.6249 5.73389 13.847
2373 4 1 -21.7822 6.04952 13.7811
3006 4 1 1.96995 8.04217 13.5691
2982 4 1 2.12724 7.76738 15.8786
2992 4 1 3.99134 7.00935 13.8835
2991 4 1 4.0636 7.90153 14.6606
2983 4 1 2.96326 6.93559 15.5173
2990 4 1 5.17088 7.86271 15.1485
2989 4 1 4.06186 7.56683 14.9353
2988 4 1 3.52043 7.91104 15.9175
2701 4 1 9.08748 5.72364 13.8526
2387 4 1 -20.552 9.28977 13.9885
2389 4 1 -20.2299 10.1848 14.3988
2386 4 1 -20.6958 10.4989 13.9367
2391 4 1 -21.5921 10.8508 16.0505
2390 4 1 -21.0434 10.9722 14.8884
2398 4 1 -19.1823 13.5459 16.1433
2403 4 1 -17.8062 14.305 15.5566
2405 4 1 -18.7269 14.379 13.4699
2404 4 1 -18.1301 14.5528 14.5263
2446 4 1 -16.1277 17.8775 14.0108
2456 4 1 -10.0897 18.43 14.0005
2454 4 1 -9.74331 18.7348 14.6208
2455 4 1 -9.41423 17.5711 14.6587
2447 4 1 -15.6788 19.0341 13.867
2448 4 1 -14.6271 19.5991 13.7699
2450 4 1 -12.8477 19.8937 14.0101
2452 4 1 -10.9621 19.073 13.7549
2451 4 1 -12.1186 18.9102 14.0962
2453 4 1 -9.74678 19.1733 13.5264
2457 4 1 -9.76597 19.3466 14.7291
2458 4 1 -10.1651 20.4066 14.1672
2459 4 1 -10.1198 21.5822 13.7535
2981 4 1 1.90604 7.05436 16.8396
2980 4 1 1.11958 7.0356 17.7893
2985 4 1 3.86072 6.69472 17.2325
2986 4 1 2.7677 6.45929 17.5448
2987 4 1 3.23243 7.24007 16.7999
2984 4 1 3.61525 6.28867 16.1847
2392 4 1 -21.9477 9.96732 16.721
2394 4 1 -19.9346 9.98471 16.7192
2393 4 1 -20.9323 9.51568 17.0467
2978 4 1 2.05014 8.151 18.7761
2397 4 1 -20.3781 13.3166 16.2022
2395 4 1 -20.1584 11.133 16.5019
2396 4 1 -20.5588 12.2066 16.5479
2400 4 1 -18.0991 14.8857 17.5294
2401 4 1 -18.6339 14.0058 17.0263
2402 4 1 -17.5953 13.6744 16.6323
2399 4 1 -18.2532 14.2131 16.4631
2963 4 1 2.28583 1.41469 21.0173
2964 4 1 1.41223 2.00793 20.6119
2965 4 1 2.4507 1.99094 20.1202
2966 4 1 2.59119 2.63696 21.1247
2946 4 1 4.36557 0.179132 20.7657
2945 4 1 3.58517 0.975762 21.2715
2970 4 1 0.757578 4.24714 20.726
2971 4 1 0.92081 5.10526 19.938
2967 4 1 1.5402 2.71736 20.5024
2968 4 1 0.892381 3.48509 21.1642
2979 4 1 1.35814 7.23272 18.9671
2977 4 1 0.832801 7.89388 18.9821
2975 4 1 1.00002 6.98483 20.7463
2976 4 1 1.42644 7.08658 19.6031
2973 4 1 2.33354 6.0205 21.067
2972 4 1 1.23619 5.38805 21.0833
2960 4 1 0.717676 0.702157 23.2334
2961 4 1 1.68877 0.062349 22.8706
2962 4 1 1.81377 1.05602 22.1128
2941 4 1 5.20383 0.173925 22.7073
2943 4 1 5.27875 0.410343 22.5362
2944 4 1 4.7291 0.822456 21.6251
2942 4 1 5.495 0.953184 23.5415
2969 4 1 1.41094 4.47757 21.6326
2974 4 1 1.62728 6.65243 21.7427
ITEM: TIMESTEP
5800000
ITEM: NUMBER OF ATOMS
1913
ITEM: BOX BOUNDS ff ff ff
-3.5000000000000000e+01 3.5000000000000000e+01
-3.5000000000000000e+01 3.5000000000000000e+01
-3.5000000000000000e+01 3.5000000000000000e+01
ITEM: ATOMS id mol type x y z
2096 4 1 -6.56694 -17.3943 -16.6423
2093 4 1 -7.50058 -17.8019 -16.4028
2094 4 1 -6.82582 -18.0022 -17.4487
2095 4 1 -5.72112 -18.105 -17.019
2142 4 1 -5.0394 -14.5363 -16.9248
2059 4 1 -3.0055 -24.3138 -13.944
2060 4 1 -3.43859 -23.8168 -14.9636
2061 4 1 -2.80286 -23.156 -15.7369
2062 4 1 -1.6246 -23.1222 -15.6165
2066 4 1 -0.934977 -22.0454 -14.7937
2063 4 1 -1.88612 -23.7826 -14.6843
2064 4 1 -1.40733 -23.6032 -15.7489
2065 4 1 -1.43287 -22.4006 -15.8817
2068 4 1 -1.71436 -22.2778 -14.0077
2167 4 1 -14.8322 -20.5283 -14.646
2165 4 1 -14.6727 -21.0208 -14.5478
2164 4 1 -13.8946 -20.2961 -13.8526
2168 4 1 -14.841 -19.409 -14.1606
2161 4 1 -13.314 -20.672 -13.7956
2156 4 1 -9.59139 -21.1023 -14.2957
2155 4 1 -9.35847 -19.8953 -14.2408
2157 4 1 -10.6435 -21.1231 -13.9171
2119 4 1 -3.45359 -19.6567 -13.9425
2067 4 1 -1.29039 -21.2372 -13.9016
2118 4 1 -2.56069 -20.0136 -14.7306
2117 4 1 -1.54637 -19.3299 -14.4668
2116 4 1 -1.75427 -19.146 -15.6181
2069 4 1 -1.0418 -21.3085 -13.7348
2070 4 1 -1.64319 -20.3265 -13.6224
1705 4 1 1.02705 -19.1951 -14.9379
1706 4 1 1.54313 -19.5661 -13.9534
1723 4 1 4.9754 -18.8501 -14.9026
1724 4 1 5.28347 -19.8534 -15.5317
1725 4 1 4.72598 -19.6755 -14.4716
1726 4 1 5.54162 -19.0424 -13.7651
2172 4 1 -14.6227 -17.8163 -13.9038
2092 4 1 -8.53873 -17.6139 -15.7384
2150 4 1 -8.8295 -16.2406 -14.8796
2153 4 1 -9.80737 -18.6077 -14.6722
2154 4 1 -9.34707 -18.8343 -13.6146
2090 4 1 -8.76671 -17.4009 -14.6883
2152 4 1 -10.0508 -17.4449 -14.5685
2151 4 1 -9.20572 -16.8521 -13.8943
2091 4 1 -7.64373 -17.5297 -14.951
2089 4 1 -7.96117 -18.3487 -14.4515
2087 4 1 -6.73139 -17.9755 -13.9717
2097 4 1 -6.14999 -17.525 -15.4962
2098 4 1 -5.45077 -17.1553 -14.6287
2099 4 1 -5.85215 -16.9019 -13.5019
2121 4 1 -4.25126 -18.7072 -15.2412
2123 4 1 -3.2278 -17.0052 -14.7898
2120 4 1 -4.25405 -18.7279 -14.0252
2122 4 1 -4.24655 -17.5653 -15.1168
2124 4 1 -2.96787 -16.2675 -13.9312
2111 4 1 -2.85192 -18.812 -14.6863
2110 4 1 -3.0742 -18.5507 -13.4681
2115 4 1 -1.88152 -18.0337 -15.1966
2114 4 1 -1.02853 -18.5192 -15.9137
2112 4 1 -2.07892 -17.8591 -14.647
2113 4 1 -0.90652 -17.9437 -14.8358
1704 4 10 1.15385 -18.7519 -13.8361
1722 4 1 4.04048 -18.1245 -14.6239
2149 4 1 -8.5256 -15.0811 -15.1073
2148 4 1 -8.4064 -15.7893 -14.125
2147 4 1 -8.41215 -15.6279 -15.266
2145 4 1 -7.62365 -14.485 -15.3981
2146 4 1 -7.53366 -15.509 -16.122
2143 4 1 -5.48071 -14.6679 -15.8272
2144 4 1 -6.50697 -14.3006 -15.2524
2140 4 1 -3.68696 -15.6356 -15.7647
2141 4 1 -4.67874 -14.8809 -15.8513
2126 4 1 -3.30344 -15.7966 -13.6643
2137 4 1 -3.93356 -14.2473 -15.1832
2138 4 1 -2.86595 -14.6085 -15.7468
2132 4 1 -3.09918 -14.4137 -14.315
2131 4 1 -4.02998 -13.7569 -13.7773
2136 4 1 -4.32627 -14.9431 -14.2845
2135 4 1 -3.65842 -14.2879 -15.1177
2134 4 1 -3.15508 -13.6736 -14.2285
2139 4 1 -2.61653 -15.7542 -15.3354
2057 4 1 -4.90781 -24.6682 -12.8333
2055 4 1 -4.56022 -25.1408 -10.9835
2056 4 1 -4.04617 -24.7868 -12.0488
2058 4 1 -3.88298 -24.7523 -13.3515
2049 4 1 -2.30615 -24.4197 -12.241
2050 4 1 -1.36951 -24.5261 -11.5842
2048 4 1 -1.10653 -24.2627 -12.0758
1756 4 1 2.34382 -25.1744 -10.8469
1754 4 1 4.21933 -24.3859 -11.1434
2010 4 1 -8.79912 -24.0512 -10.9438
2012 4 1 -9.57554 -24.1942 -11.2226
2021 4 1 -6.55667 -23.7146 -11.5432
2023 4 1 -4.91959 -24.1185 -11.2742
2051 4 1 -2.22309 -23.8728 -11.1583
2047 4 1 -0.119376 -23.5947 -11.9253
2076 4 1 -2.30161 -22.5366 -11.3595
1757 4 1 2.61949 -24.139 -11.4459
2046 4 1 0.27538 -22.9734 -10.9302
1752 4 1 4.86855 -23.7591 -11.4622
1750 4 1 3.35925 -23.0643 -11.785
1751 4 1 3.83077 -24.1798 -11.8616
1753 4 1 3.79614 -23.5188 -11.8794
2166 4 1 -14.8916 -20.6356 -13.4244
2163 4 1 -14.0558 -20.8487 -12.773
2170 4 1 -15.5618 -18.8531 -12.3319
2169 4 1 -15.7369 -19.5827 -13.3273
2174 4 1 -14.3973 -19.1518 -12.12
2162 4 1 -13.1728 -20.0839 -12.6745
2160 4 1 -12.4892 -21.3719 -13.349
2158 4 1 -11.473 -20.6216 -13.1292
2159 4 1 -12.5938 -20.2609 -12.9753
2084 4 1 -6.07737 -19.3358 -11.5055
2082 4 1 -5.18084 -20.9995 -11.2984
2083 4 1 -5.18342 -19.8896 -10.8015
2080 4 1 -4.9065 -20.335 -11.1011
2108 4 1 -3.11815 -19.4105 -11.7462
2071 4 1 -2.16086 -19.941 -12.544
2072 4 1 -2.06434 -21.0509 -12.1254
2074 4 1 -2.10734 -21.0336 -12.2167
2073 4 1 -0.918883 -21.0237 -12.3131
2075 4 1 -1.8479 -21.4297 -11.1153
1707 4 1 0.778673 -18.912 -13.3905
1732 4 1 5.03964 -21.0081 -11.9245
1728 4 1 5.33118 -20.7954 -13.0072
1733 4 1 4.45179 -21.2785 -10.9737
1727 4 1 6.0732 -19.82 -13.0345
1731 4 1 6.16089 -20.6699 -12.0233
1729 4 1 6.14938 -21.2978 -12.3303
1730 4 1 6.5055 -20.5244 -13.1856
2175 4 1 -14.6153 -18.6383 -11.013
2173 4 1 -14.6158 -18.8142 -13.2774
2171 4 1 -15.396 -18.5876 -13.4277
2088 4 1 -7.71696 -18.1253 -13.2895
2086 4 1 -6.01084 -18.3291 -13.0968
2085 4 1 -5.79431 -18.2947 -12.002
2100 4 1 -5.52584 -16.8052 -12.3951
2128 4 1 -4.18775 -16.4195 -12.4748
2103 4 1 -2.95332 -16.1997 -11.4043
2104 4 1 -3.1734 -17.2243 -10.7838
2109 4 1 -2.56273 -18.6478 -12.5141
2107 4 1 -2.31796 -18.7327 -11.229
1709 4 1 -0.616554 -18.4924 -12.2867
1702 4 10 1.58336 -18.2845 -12.2714
1703 4 10 2.01503 -18.0495 -13.3853
1708 4 1 0.574107 -18.5587 -12.1907
1711 4 1 0.575104 -16.5972 -11.9163
1710 4 1 0.106709 -17.6684 -11.7588
1716 4 1 2.55362 -16.8573 -11.7704
1713 4 1 0.0525632 -16.3218 -12.3031
1720 4 1 3.96563 -18.639 -12.2718
1719 4 1 3.73262 -17.906 -11.4499
1721 4 1 4.05948 -18.5567 -13.4506
2127 4 1 -3.43019 -15.4037 -12.6108
2129 4 1 -4.30376 -15.2242 -12.377
2130 4 1 -4.69176 -14.1099 -12.7981
2133 4 1 -2.77897 -14.117 -13.1545
2101 4 1 -4.82151 -16.1008 -11.6546
2102 4 1 -3.90151 -15.4412 -11.404
2125 4 1 -2.33038 -16.1074 -12.9816
1714 4 1 0.984991 -15.9503 -13.0021
1715 4 1 1.81376 -15.9301 -12.1529
1712 4 1 0.908619 -15.552 -12.4173
2013 4 1 -9.49248 -24.6382 -10.1038
2015 4 1 -9.57319 -25.5915 -9.34238
2016 4 1 -8.59387 -25.4321 -8.58741
2014 4 1 -9.22204 -25.7369 -10.5633
2017 4 1 -8.33898 -24.3576 -8.95286
2018 4 1 -7.91425 -25.1726 -9.74591
2019 4 1 -6.80218 -24.6979 -9.50232
2054 4 1 -3.72366 -24.6808 -10.258
2053 4 1 -3.16854 -24.6282 -9.1666
2052 4 1 -2.87215 -24.3731 -10.2723
2041 4 1 -0.0402764 -24.5456 -9.5581
2039 4 1 -0.858998 -25.6694 -8.13003
2038 4 1 -1.05169 -24.7324 -8.79224
2040 4 1 -0.955975 -25.0456 -9.1227
1902 4 1 0.227588 -26.0414 -8.17771
1755 4 1 3.50391 -25.1384 -10.5672
1745 4 1 5.36446 -24.6088 -9.66801
1747 4 1 4.25875 -24.4886 -9.88915
1746 4 1 4.67416 -24.6677 -8.75238
1744 4 1 4.99425 -24.689 -8.49367
2184 4 1 -14.3969 -22.0542 -8.58284
2011 4 1 -9.55627 -23.4448 -10.3679
2008 4 1 -9.46367 -22.6255 -9.52607
2007 4 1 -8.35388 -22.5617 -9.1743
2009 4 1 -9.416 -23.12 -10.5153
2004 4 1 -8.85398 -22.0546 -8.67425
2025 4 1 -5.76679 -22.9838 -9.70802
2028 4 1 -5.74375 -23.0403 -8.61366
2024 4 1 -5.83846 -23.9292 -10.4009
2006 4 1 -7.88311 -21.9831 -8.16181
2022 4 1 -5.85282 -23.7765 -10.6277
2005 4 1 -7.94618 -22.7464 -9.06464
2020 4 1 -6.95379 -24.0237 -10.4842
2026 4 1 -5.0085 -23.9471 -9.66214
2027 4 1 -5.33427 -24.2117 -8.49841
2035 4 1 -2.82428 -22.1422 -8.54513
2031 4 1 -3.57304 -22.8602 -8.70699
2077 4 1 -3.13008 -22.3439 -10.4523
2043 4 1 -0.0241355 -24.0828 -9.11665
2042 4 1 -0.6812 -23.6338 -10.0059
2036 4 1 -2.41655 -22.9555 -9.348
1916 4 1 -1.18727 -21.7818 -8.61364
2037 4 1 -1.44955 -23.6472 -9.02885
1915 4 1 -0.449446 -22.7317 -8.39441
2045 4 1 0.481865 -23.2523 -9.80737
2044 4 1 0.566279 -23.174 -8.64112
1762 4 1 2.59012 -21.5927 -9.4422
1749 4 1 4.09797 -23.1346 -10.7402
1758 4 1 2.84905 -23.2091 -10.6563
1759 4 1 2.70282 -21.9536 -10.7077
1760 4 1 3.1537 -23.0798 -10.3243
1748 4 1 4.25389 -23.3272 -9.59568
1742 4 1 5.11729 -23.1585 -8.21733
1741 4 1 4.05473 -23.7978 -8.38703
1740 4 1 4.70275 -22.8018 -8.72466
1738 4 1 4.96912 -21.7517 -9.77521
1761 4 1 2.87318 -21.9195 -10.524
1739 4 1 5.67425 -22.5174 -9.35645
2180 4 1 -14.2924 -20.8299 -9.35483
2179 4 1 -14.1573 -19.6372 -9.58161
2181 4 1 -13.5524 -21.2517 -8.49292
2183 4 1 -14.1082 -20.9405 -8.31131
2176 4 1 -15.021 -19.689 -10.7081
2177 4 1 -14.222 -19.6648 -9.82743
2178 4 1 -15.2253 -19.1258 -9.68818
2081 4 1 -5.51074 -20.748 -10.1163
2079 4 1 -4.29015 -20.5882 -10.2096
2078 4 1 -3.27275 -21.2485 -9.93118
1764 4 1 2.52245 -19.8495 -9.74802
1763 4 1 1.9577 -20.6781 -9.15406
1922 4 1 1.07661 -20.2735 -8.1425
1919 4 1 0.0385816 -20.7285 -8.27045
1765 4 1 3.27011 -20.217 -10.6307
1766 4 1 4.14848 -19.9346 -9.90641
1734 4 1 5.28844 -20.8205 -10.2108
1769 4 1 5.03066 -20.6922 -8.12857
1767 4 1 4.43333 -20.4982 -8.80599
1735 4 1 6.49264 -20.9367 -10.0023
1736 4 1 6.98398 -20.7331 -8.95545
1737 4 1 6.09643 -21.3842 -9.43623
1768 4 1 5.63773 -20.2648 -9.1311
2231 4 1 -22.354 -16.5429 -8.16924
2222 4 1 -19.8017 -17.9753 -9.05784
2223 4 1 -19.7438 -16.7939 -9.18934
2220 4 1 -19.3023 -16.9724 -8.86425
2221 4 1 -18.6769 -17.9725 -8.51668
2219 4 1 -18.2995 -16.4882 -9.47583
2218 4 1 -17.9271 -16.9331 -8.44893
2105 4 1 -2.97523 -17.4455 -9.62996
2106 4 1 -2.53159 -17.7715 -10.6776
1717 4 1 1.96876 -17.0266 -10.7135
1718 4 1 2.74079 -17.966 -10.7526
2226 4 1 -21.9747 -14.7236 -8.31475
2224 4 1 -20.4434 -15.7741 -9.40531
2225 4 1 -21.1975 -14.7757 -9.29226
2215 4 1 -19.575 -15.4596 -8.48618
3571 4 1 -1.36803 -13.8531 -8.36062
3572 4 1 -2.52036 -14.2097 -8.10086
3546 4 1 1.80071 -6.04928 -8.2317
3548 4 1 3.63474 -7.48718 -8.22884
3547 4 1 2.74972 -6.7568 -8.34673
3545 4 1 1.97467 -4.86604 -8.4937
1984 4 1 -5.60878 -27.0521 -5.64827
1983 4 1 -4.69162 -27.7212 -5.53154
1898 4 1 -0.649595 -27.4027 -6.78307
1897 4 1 -0.650096 -27.8663 -5.62724
1901 4 1 0.57769 -27.056 -7.72229
1899 4 1 0.260889 -27.4858 -6.0384
1990 4 1 -8.11983 -25.8752 -7.16473
1992 4 1 -8.67434 -24.6498 -6.58659
1991 4 1 -9.02462 -25.1465 -7.5995
1994 4 1 -8.84828 -24.5702 -6.17155
1989 4 1 -7.15956 -25.0997 -7.17434
1987 4 1 -7.85291 -25.8192 -7.01178
1988 4 1 -6.97958 -26.1026 -7.88498
1986 4 1 -7.12354 -25.5099 -6.16976
1985 4 1 -6.28453 -26.0557 -5.5639
1978 4 1 -4.55719 -26.34 -6.19076
1977 4 1 -3.78616 -25.4372 -5.78167
1911 4 1 -2.04305 -24.2829 -6.54417
1907 4 1 -0.226418 -24.912 -5.90565
1908 4 1 -0.601891 -26.0077 -5.66738
1910 4 1 -1.80889 -25.3102 -5.95175
1909 4 1 -0.900663 -25.6777 -6.73416
1905 4 1 -0.411503 -25.1437 -5.43236
1900 4 1 0.180049 -26.5605 -6.74255
1886 4 1 1.97992 -25.3161 -6.03619
1884 4 1 2.0952 -26.1964 -7.0507
1885 4 1 2.16079 -25.0231 -7.23476
1904 4 1 0.524439 -25.1643 -6.13972
1903 4 1 0.0404648 -25.4991 -7.11475
1883 4 1 2.99497 -26.8726 -7.29314
1881 4 1 3.388 -24.9731 -6.28219
1882 4 1 2.87898 -25.6815 -7.14135
2186 4 1 -15.7328 -21.7542 -6.82968
2185 4 1 -15.4483 -21.8606 -8.01679
1998 4 1 -10.7865 -21.8061 -6.00709
2003 4 1 -8.70695 -22.7499 -7.71686
2002 4 1 -8.48319 -21.7057 -7.05538
1993 4 1 -9.14503 -23.5163 -6.49873
1995 4 1 -9.7867 -24.1989 -6.89723
1997 4 1 -10.158 -22.6885 -6.58504
1996 4 1 -10.7089 -23.5561 -7.28895
2000 4 1 -9.94895 -21.6632 -6.13163
2032 4 1 -4.08103 -23.0232 -7.68251
2033 4 1 -3.21355 -22.2697 -7.38488
2029 4 1 -4.99237 -22.6594 -7.74391
2030 4 1 -4.11276 -21.988 -8.02292
1912 4 1 -2.78635 -23.5351 -7.17745
1965 4 1 -4.0084 -22.541 -5.9042
2034 4 1 -2.07049 -21.8276 -7.75142
1917 4 1 -0.689681 -21.7315 -7.58345
1913 4 1 -1.604 -23.8357 -7.19641
1914 4 1 -0.83837 -22.9918 -7.29363
1918 4 1 0.486513 -21.6569 -7.56444
1866 4 1 5.34923 -23.2411 -6.75313
1868 4 1 5.09406 -23.4605 -5.88512
1743 4 1 5.50494 -24.0441 -7.61209
1863 4 1 6.7949 -23.8326 -5.39113
1865 4 1 5.65835 -22.3596 -6.09201
1864 4 1 6.09716 -23.4623 -6.24202
1867 4 1 6.16193 -23.9442 -6.16283
1860 4 1 9.35433 -24.1118 -5.79557
1859 4 1 10.4027 -23.5224 -5.66544
2188 4 1 -14.9683 -20.6241 -6.16663
2187 4 1 -15.8959 -20.5997 -6.86297
2189 4 1 -15.1277 -19.6148 -5.60218
2192 4 1 -14.0203 -20.431 -7.01926
2190 4 1 -14.5762 -19.1214 -6.55663
2191 4 1 -14.8134 -20.1562 -6.12749
2182 4 1 -13.3327 -20.1386 -8.01844
2193 4 1 -13.0822 -20.5439 -6.29508
2195 4 1 -11.385 -19.2749 -6.09255
2194 4 1 -12.5254 -19.547 -6.40837
2197 4 1 -11.569 -19.4682 -5.38641
2001 4 1 -9.05302 -20.8533 -6.47482
1999 4 1 -10.4347 -20.7293 -6.52644
1924 4 1 -0.925089 -19.5034 -7.18551
1925 4 1 -0.430944 -19.0848 -6.22479
1926 4 1 -0.235859 -19.3689 -7.38147
1923 4 1 0.101947 -19.8074 -7.55472
1921 4 1 0.0039787 -20.4571 -7.6517
1920 4 1 1.15967 -20.6425 -7.86363
1770 4 1 4.48618 -20.8769 -7.0255
1771 4 1 3.59447 -20.3006 -6.42503
2230 4 1 -21.7708 -17.078 -7.27959
2233 4 1 -21.6901 -16.1929 -5.89303
2236 4 1 -21.0355 -16.8039 -5.89283
2216 4 1 -19.4649 -16.5114 -7.958
2234 4 1 -20.9513 -16.9445 -6.39419
2217 4 1 -18.3077 -16.2724 -7.56118
2210 4 1 -16.9652 -16.3142 -5.62142
2196 4 1 -12.2303 -18.5271 -5.75431
1932 4 1 -3.29919 -16.2941 -5.97614
1936 4 1 -3.62917 -17.2668 -5.53244
1928 4 1 -0.923933 -17.4592 -6.40797
1929 4 1 -2.04276 -16.9337 -6.33284
1927 4 1 -0.335819 -18.2791 -6.98747
2229 4 1 -22.0934 -16.102 -7.8373
2232 4 1 -22.0098 -16.0445 -7.05391
2243 4 1 -23.0915 -15.9313 -5.98925
2227 4 1 -20.771 -14.6775 -7.98223
2228 4 1 -20.9683 -15.8945 -7.82462
2214 4 1 -19.4786 -14.6433 -7.54901
2235 4 1 -21.0015 -15.7932 -6.44931
2211 4 1 -18.0713 -15.9985 -5.89038
2212 4 1 -17.8912 -15.1203 -6.74842
2213 4 1 -18.4 -14.3961 -7.52305
1931 4 1 -4.05285 -15.8065 -6.76102
1930 4 1 -2.86993 -16.0622 -6.35768
3574 4 1 -1.83876 -13.6319 -5.91706
3575 4 1 -1.07925 -13.8081 -6.81685
3573 4 1 -2.43044 -13.6097 -7.00619
3588 4 1 -5.72611 -12.2948 -6.21909
3591 4 1 -5.72512 -12.7464 -5.83759
3586 4 1 -4.32415 -12.4753 -6.71713
3587 4 1 -5.37574 -12.2597 -7.36704
3584 4 1 -3.27758 -10.9448 -7.08068
3583 4 1 -3.45787 -12.0171 -6.41358
3585 4 1 -3.93948 -11.4687 -6.32891
3581 4 1 -2.95633 -11.2683 -7.35079
3570 4 1 -0.792208 -13.0506 -7.55989
3569 4 1 -0.0467377 -12.1796 -8.01495
3567 4 1 -0.363679 -10.7889 -7.92612
3576 4 1 -1.49043 -12.7056 -6.44791
3578 4 1 -1.07163 -12.5891 -5.49557
3577 4 1 -0.331902 -12.2755 -6.39026
3582 4 1 -2.5821 -11.0985 -6.26221
3579 4 1 -1.34305 -11.7989 -6.4542
3580 4 1 -1.967 -11.8702 -7.39416
3568 4 1 0.761514 -11.2486 -7.89573
3607 4 1 -4.1248 -10.087 -5.42023
3566 4 1 -0.472262 -9.79801 -7.16424
3565 4 1 0.457383 -9.27277 -7.82675
3563 4 1 0.93959 -9.00732 -5.48527
3564 4 1 0.678175 -9.25936 -6.69337
3556 4 1 2.60274 -9.98022 -6.73549
3559 4 1 1.88979 -10.5931 -5.91212
3555 4 1 3.51501 -9.42903 -7.22797
3553 4 1 4.17671 -8.49148 -6.36552
3554 4 1 3.09471 -8.88295 -6.21874
3557 4 1 3.63712 -9.61684 -6.07724
3552 4 1 3.02036 -8.32764 -6.37614
3543 4 1 1.41424 -5.96376 -8.05796
3542 4 1 1.3721 -7.02831 -7.54943
3540 4 1 2.22645 -6.68317 -6.77244
3541 4 1 1.13335 -6.24797 -6.67298
3562 4 1 0.86249 -7.86166 -5.7869
3539 4 1 1.81043 -5.69478 -6.26335
3538 4 1 0.856731 -5.74538 -5.5297
3550 4 1 5.1413 -7.58942 -6.8948
3551 4 1 3.91084 -7.69208 -6.79895
3549 4 1 4.83177 -7.39782 -8.00281
3544 4 1 0.8693 -4.82917 -8.06906
1981 4 1 -4.21629 -27.2847 -4.09258
1895 4 1 1.44623 -28.0899 -5.25176
1894 4 1 1.12374 -27.9554 -4.10382
1896 4 1 0.252535 -28.4624 -5.17651
1893 4 1 0.360925 -27.1562 -3.64807
1982 4 1 -4.98514 -26.7242 -4.88011
1974 4 1 -3.40731 -25.3865 -4.45777
1976 4 1 -3.62074 -25.3128 -4.55515
1969 4 1 -2.88632 -24.3014 -3.91329
1975 4 1 -3.52371 -26.2067 -3.70941
1980 4 1 -4.99396 -26.4665 -4.5674
1979 4 1 -4.62929 -25.4782 -5.2767
1973 4 1 -2.37067 -25.8779 -4.05357
1972 4 1 -1.4916 -25.275 -3.53613
1971 4 1 -2.57732 -24.8628 -3.80305
1891 4 1 0.964221 -25.0407 -3.69018
1890 4 1 1.70922 -25.9176 -4.01202
1887 4 1 1.94453 -25.9988 -4.97183
1892 4 1 0.654827 -26.0428 -3.09519
1889 4 1 1.13564 -25.3224 -4.73412
1888 4 1 2.19046 -24.8811 -4.79738
1880 4 1 3.72471 -24.7221 -5.19367
1879 4 1 3.28961 -25.3186 -4.16974
1878 4 1 4.14173 -24.5403 -3.75083
1876 4 1 4.3139 -24.628 -3.2313
1874 4 1 5.32955 -24.4257 -3.52957
1873 4 1 5.65724 -24.4542 -4.61688
1862 4 1 7.37351 -24.858 -5.14909
1861 4 1 8.49002 -24.3716 -5.01592
1857 4 1 10.1756 -24.4109 -4.10718
1968 4 1 -3.94126 -23.7217 -4.21481
1964 4 1 -4.65382 -21.9585 -5.09269
1967 4 1 -4.17732 -22.542 -4.12552
1966 4 1 -3.34302 -22.4586 -4.95597
1963 4 1 -3.74912 -21.6632 -4.35212
1954 4 1 -2.97961 -23.148 -3.43399
1906 4 1 -0.284753 -23.8969 -5.27947
1970 4 1 -1.89117 -24.1992 -3.11568
1955 4 1 -2.01535 -22.4819 -3.1593
1877 4 1 5.27358 -24.1083 -3.77181
1869 4 1 4.98895 -23.2279 -4.73332
1870 4 1 4.81957 -22.917 -3.55899
1871 4 1 4.60337 -23.4042 -4.56577
1872 4 1 5.775 -23.2449 -4.97129
1856 4 1 10.7209 -24.2085 -3.08771
1858 4 1 10.2823 -23.2695 -4.51102
2202 4 1 -14.1286 -20.2551 -4.96529
2201 4 1 -13.7291 -19.5509 -4.07357
2203 4 1 -13.9056 -19.8624 -3.84129
2204 4 1 -15.1047 -19.4351 -3.82226
2200 4 1 -12.5813 -19.7781 -4.25138
2198 4 1 -12.5164 -19.7497 -4.55746
1962 4 1 -3.32771 -20.7809 -3.76167
1941 4 1 -3.84441 -19.0051 -3.02079
1960 4 1 -3.34038 -21.0303 -3.84937
1959 4 1 -2.15249 -21.2163 -3.64269
1961 4 1 -2.18684 -20.8409 -4.17832
1772 4 1 4.28723 -20.4846 -5.38277
1773 4 1 3.73295 -21.3596 -4.82901
1776 4 1 3.29433 -20.5529 -3.52847
1774 4 1 3.35591 -20.3153 -4.45167
1775 4 1 4.14031 -21.2051 -4.02983
1777 4 1 3.25656 -19.3951 -3.3191
2242 4 1 -22.6989 -16.7181 -5.09749
2241 4 1 -21.7315 -16.4106 -4.33932
2244 4 1 -23.251 -16.1827 -4.87029
2239 4 1 -19.9759 -16.8655 -4.87145
2238 4 1 -20.2921 -16.8396 -3.72315
2237 4 1 -20.6934 -16.4694 -4.80282
2207 4 1 -16.4327 -17.6078 -4.14118
2206 4 1 -16.4978 -18.3658 -5.04615
2205 4 1 -15.384 -18.6692 -4.7411
2209 4 1 -16.0584 -16.5917 -4.83121
2208 4 1 -15.4535 -17.6896 -4.93698
2199 4 1 -12.4384 -18.5669 -4.34026
1933 4 1 -3.17904 -17.3108 -5.22351
1935 4 1 -3.26225 -16.9504 -4.40863
1938 4 1 -4.34573 -16.487 -4.17578
1937 4 1 -4.70975 -16.732 -5.2773
1939 4 1 -4.73069 -17.4379 -3.45089
1940 4 1 -3.57451 -17.9298 -3.63386
1942 4 1 -3.76911 -17.8283 -3.13938
1934 4 1 -2.16836 -17.4677 -4.59235
1778 4 1 3.44053 -18.2437 -3.30037
2245 4 1 -24.2509 -15.5526 -4.56409
2249 4 1 -25.1039 -14.1188 -3.59468
2246 4 1 -24.097 -14.4039 -4.15236
2240 4 1 -20.7024 -15.9139 -4.67184
2248 4 1 -25.2137 -13.008 -3.97358
2247 4 1 -23.9781 -13.1941 -3.99032
3592 4 1 -5.79446 -11.9977 -4.86344
3590 4 1 -6.76602 -12.676 -5.27608
3589 4 1 -6.0724 -11.6946 -5.20894
3593 4 1 -4.95967 -11.8198 -4.03273
3595 4 1 -4.85481 -11.5662 -3.51599
3599 4 1 -3.54142 -10.8071 -3.45826
3602 4 1 -2.60306 -11.3171 -3.075
3603 4 1 -1.47958 -11.805 -3.38479
3604 4 1 -2.56662 -11.6919 -3.97335
3610 4 1 -3.7086 -8.36415 -4.54891
3594 4 1 -4.63671 -10.7398 -4.3671
3606 4 1 -3.03326 -9.68391 -5.06027
3605 4 1 -3.04176 -10.6942 -4.41739
3608 4 1 -4.33176 -9.6932 -4.37973
3609 4 1 -4.85091 -8.71582 -4.85924
3596 4 1 -4.71763 -10.5332 -2.84301
3597 4 1 -4.11254 -9.45183 -3.04486
3560 4 1 1.48483 -9.8839 -4.99141
3561 4 1 1.42635 -8.70851 -5.18792
3558 4 1 2.90716 -10.263 -5.30814
3613 4 10 -3.94951 -7.16164 -5.26985
3611 4 1 -3.85998 -7.63775 -3.55713
3612 4 10 -4.05834 -6.68041 -4.20675
3614 4 10 -4.13439 -6.6058 -4.24774
3537 4 1 1.40697 -5.42359 -4.474
3536 4 1 1.80139 -6.10436 -3.68881
3535 4 1 1.41606 -5.26892 -2.86061
1804 4 1 2.86468 -25.729 -0.507655
1875 4 1 5.05267 -25.1354 -2.52811
1805 4 1 4.0412 -25.6907 -0.606908
1850 4 1 9.39968 -24.3369 -0.667853
1849 4 1 8.45096 -24.9354 -0.402668
1855 4 1 10.83 -24.2376 -1.8573
1952 4 1 -3.75512 -22.5948 -2.47685
1953 4 1 -3.05992 -23.5929 -2.41756
1951 4 1 -4.35054 -22.5171 -1.42663
1950 4 1 -4.97691 -21.5865 -1.71746
1956 4 1 -1.09817 -21.984 -2.50737
1957 4 1 -2.19726 -22.2314 -2.04259
1851 4 1 9.1998 -23.1696 -0.51012
1852 4 1 9.9263 -22.9413 -1.45143
1853 4 1 8.80151 -23.2961 -1.18592
1854 4 1 9.87716 -23.5477 -1.5135
1948 4 1 -3.70069 -19.6813 -0.958422
1949 4 1 -4.13411 -20.7978 -1.43757
1947 4 1 -4.05119 -19.0837 -1.9596
1958 4 1 -2.14175 -21.119 -2.4088
1780 4 1 3.52127 -19.545 -1.71929
1781 4 1 3.61885 -19.7769 -0.530172
1946 4 1 -3.96458 -17.8697 -1.71001
1945 4 1 -2.97896 -17.3953 -1.253
1944 4 1 -2.754 -16.8802 -2.27872
1943 4 1 -3.66528 -17.702 -2.02443
1779 4 1 2.97595 -18.5704 -2.29648
2253 4 1 -24.8075 -14.5567 -1.16347
2252 4 1 -24.4975 -13.5162 -1.731
2250 4 1 -25.597 -13.7482 -2.59857
2251 4 1 -24.5623 -14.2801 -2.62294
2254 4 1 -25.0966 -14.4008 -0.060564
3600 4 1 -3.21809 -11.0452 -2.33295
3598 4 1 -4.06461 -10.4942 -2.3713
3601 4 1 -2.26165 -10.4191 -2.31861
3534 4 1 2.54341 -5.77705 -2.67055
3527 4 1 2.65726 -3.82565 -1.55101
3524 4 1 1.11263 -2.73256 -0.64738
3526 4 1 1.56183 -3.97648 -1.13361
3525 4 1 1.2541 -3.65749 -0.00189395
3519 4 1 2.1062 -5.2107 -0.411765
3529 4 1 4.12961 -3.45174 -1.19944
3528 4 1 3.07431 -3.21296 -0.611986
3518 4 1 3.2505 -4.84224 -0.199484
3531 4 1 4.12283 -3.49743 -1.16959
3530 4 1 3.59086 -4.29285 -1.82914
3533 4 1 3.13626 -4.81935 -2.15253
3532 4 1 3.74265 -4.70444 -1.16395
1811 4 1 4.11913 -27.1169 1.8812
1800 4 1 1.97051 -25.7436 2.42595
1801 4 1 1.83794 -26.3941 1.49574
1798 4 1 2.54702 -25.3547 2.54472
1803 4 1 2.29243 -25.0935 0.30802
1802 4 1 2.23372 -26.3508 0.398675
1808 4 1 4.94943 -25.4689 0.924338
1806 4 1 4.38067 -25.8802 0.450088
1809 4 1 4.85567 -25.4134 2.12692
1810 4 1 5.22005 -26.5191 1.67432
1807 4 1 5.13038 -26.6767 0.973947
1845 4 1 7.67491 -24.6796 2.05186
1846 4 1 7.64898 -25.7928 1.79671
1847 4 1 7.52132 -24.661 1.39813
1843 4 1 8.23159 -24.6079 2.49884
1848 4 1 8.50753 -24.4766 0.70247
1791 4 1 1.98851 -23.0911 1.53176
1790 4 1 2.15525 -21.913 1.28903
1789 4 1 2.21992 -21.8595 2.53436
1788 4 1 3.22037 -22.0374 1.89979
1792 4 1 2.69761 -24.0808 1.38509
1794 4 1 3.84216 -23.9332 2.1159
1793 4 1 3.58484 -23.3492 1.15465
1786 4 1 2.33816 -20.8367 1.63005
1787 4 1 3.54857 -20.9949 1.52538
1784 4 1 4.52032 -20.5929 1.62045
1783 4 1 3.81622 -20.3601 0.69972
1785 4 1 3.42904 -20.2718 1.96254
1782 4 1 3.58337 -19.2263 0.552044
2255 4 1 -25.4891 -14.2871 1.13134
2264 4 1 -22.6068 -13.5584 0.246656
2267 4 1 -22.8304 -15.0973 2.17522
2266 4 1 -22.1739 -14.0679 2.1236
2263 4 1 -23.4261 -13.4655 1.12883
2258 4 1 -24.9049 -12.3593 0.231606
2257 4 3 -25.7169 -12.5888 0.992539
2259 4 1 -24.6583 -11.1199 0.179719
2261 4 1 -24.5663 -12.7226 0.135451
2256 4 1 -24.7381 -13.3879 0.856216
2262 4 1 -23.8903 -12.361 1.14496
2265 4 1 -22.3244 -13.1407 1.29435
2260 4 1 -24.0361 -11.9236 0.770161
3521 4 1 2.10014 -5.39451 1.21568
3520 4 1 1.3295 -5.61505 0.382712
3510 4 1 0.964418 -3.49083 1.75955
3523 4 1 1.39358 -3.57146 0.086845
3513 4 1 2.54488 -3.24602 1.34339
3509 4 1 0.0169613 -3.7846 2.38813
3522 4 1 1.61702 -4.38503 0.967641
3514 4 1 3.69671 -3.41903 1.61405
3515 4 1 3.30719 -4.48627 1.16317
3517 4 1 2.88572 -3.91677 0.462823
3516 4 1 3.98128 -4.26465 0.190527
3451 4 1 1.97284 -0.269561 0.599786
3511 4 1 0.493142 -2.42407 1.27667
3512 4 1 1.64138 -2.51054 1.32157
1815 4 1 3.79279 -26.9786 4.6635
1812 4 1 4.66174 -27.0449 2.88848
1813 4 1 3.9987 -28.0204 3.16424
1814 4 1 4.21459 -26.948 3.51715
1825 4 1 7.59767 -27.5931 5.2916
1824 4 1 6.43904 -27.4651 5.25742
1797 4 1 3.21251 -24.4462 2.91224
1799 4 1 2.70708 -26.3 3.14934
1820 4 1 4.71701 -25.1817 4.07296
1816 4 1 4.07406 -26.1675 3.74229
1817 4 1 4.15412 -25.0483 4.05822
1844 4 1 7.28222 -24.9506 3.17712
1836 4 1 7.2992 -25.0623 4.72971
1821 4 1 5.44515 -25.4612 4.94976
1823 4 1 6.16401 -26.5733 4.56693
1840 4 1 9.81594 -25.8199 3.26428
1841 4 1 8.55745 -25.943 3.27865
1842 4 1 8.52286 -24.781 3.67724
1838 4 1 8.84338 -26.7477 4.65
1839 4 1 9.4304 -25.6715 4.41731
1837 4 1 8.27552 -25.6404 4.97615
1796 4 1 3.40441 -23.2872 3.35947
1795 4 1 4.49846 -23.1682 2.88028
1818 4 1 4.28921 -24.1531 3.22019
1819 4 1 5.3918 -24.2141 3.80649
2284 4 1 -22.2735 -17.7147 4.25503
2282 4 1 -22.7568 -16.2233 4.91679
2283 4 1 -22.6947 -17.3362 5.34546
2285 4 1 -21.5241 -18.2938 5.04171
2288 4 1 -20.8252 -17.8726 4.94075
2269 4 1 -21.9674 -14.5142 3.89731
2270 4 1 -21.6354 -13.5144 3.40446
2271 4 1 -22.2615 -13.5218 4.46601
2274 4 1 -21.6389 -13.7874 4.76297
2268 4 1 -22.8241 -14.3048 3.1381
2280 4 1 -22.9574 -15.6613 5.36041
2275 4 1 -21.0982 -14.8184 4.98167
2276 4 1 -21.4782 -13.6756 5.20291
2272 4 1 -23.0021 -12.646 4.84776
3507 4 1 -0.204249 -5.22651 3.82629
3475 4 1 -1.80599 -2.95572 4.79396
3508 4 1 0.62452 -4.48545 3.19268
3505 4 1 1.32378 -4.26455 3.21616
3504 4 1 1.73136 -4.58351 4.34457
3506 4 1 0.161476 -4.1318 3.52528
3501 4 1 1.5214 -4.42774 4.51658
3500 4 1 2.35924 -4.53083 5.30238
3472 4 1 -0.258574 -0.0768562 4.81374
3478 4 1 -2.39871 -1.63917 4.7542
3473 4 1 -0.301229 -1.28607 4.85808
3476 4 1 -2.6585 -2.07775 4.71194
3474 4 1 -1.09316 -2.05218 5.25203
3461 4 1 1.81187 -0.312621 4.30329
3458 4 1 2.22746 -0.111662 2.87713
3464 4 1 0.58039 -0.865485 4.05481
3467 4 1 1.90928 -1.2238 5.11664
3462 4 1 0.662918 -0.84736 4.15206
3471 4 1 0.869789 -0.288075 4.97598
3465 4 1 1.50576 -1.19947 4.78159
3466 4 1 1.11741 -2.1954 5.23839
3463 4 1 1.21175 -1.76173 3.55408
3468 4 1 2.56783 -0.293903 4.93068
3460 4 1 2.64434 -0.44281 3.5491
1827 4 1 8.45221 -27.1249 6.38997
1826 4 1 7.25378 -26.8468 6.2595
1835 4 1 7.68006 -24.4392 5.69913
1822 4 1 5.40105 -26.4917 5.47903
1829 4 1 8.18053 -25.3643 6.67774
1828 4 1 9.07168 -26.1074 6.80494
1831 4 1 9.79523 -26.1303 6.5828
1830 4 1 8.99861 -25.6778 5.83936
1833 4 1 8.43872 -24.5492 5.73623
1832 4 1 9.01735 -25.6058 5.8235
1834 4 1 8.21095 -23.8041 6.63825
2281 4 1 -23.2898 -16.6972 5.86309
2287 4 1 -20.4402 -18.7276 5.67752
2286 4 1 -21.095 -17.9132 6.03869
2289 4 1 -21.052 -17.0052 5.82633
2292 4 1 -18.925 -16.2529 6.20911
2290 4 1 -19.8224 -16.7164 6.05316
2273 4 1 -22.5713 -13.5129 5.43875
2279 4 1 -22.3664 -14.6032 5.63433
2277 4 1 -21.6584 -14.1564 6.2271
2278 4 1 -21.3033 -15.0474 5.39313
2291 4 1 -19.7214 -15.4802 5.87565
2293 4 1 -19.4727 -15.2185 6.45119
2294 4 1 -19.241 -14.1335 6.82829
2295 4 1 -18.6477 -14.0737 7.83502
2297 4 1 -19.9545 -12.8963 7.8966
2298 4 1 -21.1036 -12.9489 7.63796
3491 4 1 1.46863 -7.31141 7.0663
3492 4 1 1.59834 -6.29648 6.50743
3489 4 1 1.02542 -5.45343 8.0497
3490 4 1 1.60739 -6.1481 7.30416
3493 4 1 2.71502 -6.14256 6.00392
3494 4 1 3.43865 -5.64018 6.87345
2343 4 1 -24.4761 -4.02456 6.92878
2345 4 1 -26.7909 -3.22562 7.44436
2344 4 1 -25.6178 -3.55542 7.13018
2342 4 1 -24.024 -3.87565 8.01042
3487 4 1 -0.256702 -4.30482 7.50197
3488 4 1 0.805241 -4.28688 7.93735
3503 4 1 2.41902 -4.68709 5.40117
3486 4 1 0.482324 -3.43797 7.54747
3502 4 1 1.25138 -5.02395 5.56328
3498 4 1 4.29408 -4.00514 5.76794
3496 4 1 4.21705 -4.0296 5.76195
3495 4 1 3.91489 -4.48811 6.88608
3497 4 1 3.1758 -3.39494 5.69533
3499 4 1 3.11719 -4.03246 6.09861
2346 4 1 -27.6979 -2.63747 7.99484
3477 4 1 -2.73019 -2.04073 5.84066
3479 4 1 -3.47258 -1.78847 5.45001
3480 4 1 -2.97553 -1.94418 6.45881
3484 4 1 -1.06792 -1.89334 7.07786
3485 4 1 -0.0981593 -2.41092 7.12861
3482 4 1 -2.01233 -2.10039 6.72817
3483 4 1 -1.42158 -1.22646 6.12913
3481 4 1 -2.42458 -1.01216 6.93637
3470 4 1 1.65663 -0.336197 5.8312
2296 4 1 -19.6828 -13.9614 8.38056
2299 4 1 -21.1013 -13.6023 8.69304
2301 4 1 -22.3279 -12.6538 9.71353
2302 4 1 -21.3658 -13.3801 9.82296
2300 4 1 -21.1017 -12.7926 9.67707
2303 4 1 -21.4038 -12.2396 9.96173
2323 4 1 -20.9232 -8.63856 9.92881
2322 4 1 -20.0518 -9.2581 9.37877
2321 4 1 -20.1411 -8.1122 9.42489
2320 4 1 -20.0872 -8.60028 10.4685
2325 4 1 -22.6462 -7.63663 10.6195
2326 4 1 -23.5188 -8.02998 9.94299
2324 4 1 -21.7631 -7.83443 9.95192
2327 4 1 -22.794 -7.2731 10.6587
2339 4 1 -24.4419 -4.1092 8.99667
2340 4 1 -24.6199 -5.26844 8.9024
2338 4 1 -24.4304 -4.34351 10.174
2341 4 1 -24.0942 -4.22868 9.1516
2337 4 1 -23.6273 -3.72024 10.6206
2347 4 1 -27.8596 -1.47576 8.15292
2348 4 1 -27.5902 -0.641082 8.90823
2349 4 1 -26.4259 -0.306492 9.19599
2305 4 1 -22.1592 -11.5529 11.7516
2304 4 1 -22.1995 -12.3358 10.9185
2310 4 1 -20.1061 -10.8469 12.8267
2308 4 1 -20.485 -11.9024 12.9119
2307 4 1 -21.4845 -12.0571 12.3443
2306 4 1 -20.939 -11.2643 11.7643
2312 4 1 -21.9874 -9.68568 12.273
2315 4 1 -21.5598 -8.77722 13.0174
2318 4 1 -21.5562 -9.0695 11.4924
2316 4 1 -21.8027 -8.63529 11.7831
2311 4 1 -21.2319 -10.6537 12.516
2313 4 1 -21.5232 -8.9269 13.1014
2317 4 1 -20.6261 -8.54756 11.9733
2319 4 1 -20.8647 -8.10124 11.1793
2333 4 1 -24.8939 -5.90925 12.634
2330 4 1 -23.0184 -8.05631 13.1582
2332 4 1 -23.9597 -6.41084 12.167
2329 4 1 -23.8263 -7.34454 12.7114
2328 4 1 -23.4209 -7.44765 11.5992
2331 4 1 -23.9239 -7.4163 12.7191
2875 4 1 12.3753 -5.42949 12.6864
2334 4 1 -25.8207 -5.14352 12.242
2335 4 1 -24.7159 -4.66873 12.4358
2336 4 1 -24.0126 -4.04233 11.7199
2874 4 1 12.7978 -4.72425 11.8369
2876 4 1 13.2147 -4.88739 13.4208
2873 4 1 13.0434 -3.90791 11.037
2871 4 1 14.2936 -3.70595 11.4361
2872 4 1 13.6385 -2.78745 10.8837
2870 4 1 13.6004 -4.30926 12.219
2869 4 1 13.4771 -3.46424 13.0468
2866 4 1 13.951 -1.50634 12.7881
2867 4 1 14.3986 -2.46604 13.3571
2865 4 1 13.667 -0.467674 12.3243
2309 4 1 -20.4473 -11.3595 13.9384
2314 4 1 -20.9362 -7.87739 13.5232
2885 4 1 10.5223 -3.24576 14.7018
2884 4 1 10.5929 -3.6075 15.8255
2882 4 1 12.62 -2.88866 16.0241
2879 4 1 13.321 -2.76839 14.7113
2878 4 1 12.9456 -3.67472 14.1651
2883 4 1 11.8085 -3.67168 15.6447
2880 4 1 13.9457 -3.7892 15.1144
2877 4 1 13.6884 -4.52921 14.4558
2905 4 1 4.01725 -2.26818 16.0712
2897 4 1 7.45856 -0.712506 15.1842
2896 4 1 6.40154 -0.0998345 15.365
2900 4 1 5.58205 -1.62197 15.639
2898 4 1 6.70316 -1.54777 15.606
2890 4 1 9.10064 -0.139808 15.8527
2887 4 1 10.6329 -1.39315 16.133
2888 4 1 10.3597 -0.966598 15.0756
2856 4 1 11.386 -0.115333 13.6787
2868 4 1 13.1956 -2.47056 13.5801
2886 4 1 10.8782 -2.46474 15.5571
2927 4 1 7.44382 -5.59487 18.8415
2907 4 1 3.75769 -3.91071 17.6823
2906 4 1 4.22535 -3.13623 16.9139
2908 4 1 3.85335 -4.22486 18.7917
2936 4 1 6.87344 -2.77514 17.3036
2930 4 1 8.57662 -4.92634 18.799
2931 4 1 8.89283 -3.72316 18.5839
2932 4 1 8.15234 -3.85412 17.6391
2933 4 1 8.64003 -3.92931 16.616
2934 4 1 8.68032 -3.43792 17.6954
2881 4 1 13.7755 -3.32215 16.2149
2904 4 1 4.52672 -1.14661 16.2571
2902 4 1 5.18751 -2.00787 17.8239
2903 4 1 4.38147 -1.32373 17.4211
2901 4 1 5.7093 -1.99697 16.7084
2899 4 1 6.24217 -1.81462 16.6273
2937 4 1 7.41576 -2.18238 18.1736
2942 4 1 6.0821 -1.66805 18.4298
2943 4 1 6.76926 -0.688651 18.3906
2938 4 1 7.84017 -1.23667 18.7053
2935 4 1 7.92391 -2.5323 17.8198
2889 4 1 10.0578 -0.798543 16.2266
2912 4 1 1.92081 -3.86486 20.9306
2911 4 1 1.99592 -4.35285 19.8732
2915 4 1 2.17402 -3.68245 20.944
2910 4 1 3.00704 -4.04248 20.4905
2909 4 1 4.06293 -4.32213 19.9119
2918 4 1 3.04721 -2.80667 20.2576
2917 4 1 2.69981 -3.29368 21.282
2913 4 1 2.90727 -4.4112 20.5399
2922 4 1 5.15404 -2.87364 21.3205
2919 4 1 4.21117 -3.02184 20.0987
2920 4 1 4.60897 -3.04851 21.22
2925 4 1 6.79691 -3.94983 19.693
2929 4 1 7.79371 -4.62208 19.7115
2928 4 1 6.69888 -4.99807 19.6411
2926 4 1 7.65667 -4.67588 19.649
2924 4 1 5.74747 -3.97187 20.4337
2955 4 1 1.82884 -1.28622 21.3112
2957 4 1 1.44557 -0.989743 21.1429
2954 4 1 2.71338 -1.6392 20.5911
2953 4 1 3.29489 -1.01144 19.7722
2952 4 1 4.41179 -0.622391 19.5235
2940 4 1 7.22469 -0.380556 19.6611
2941 4 1 6.26248 -0.844942 19.2825
2916 4 1 1.54798 -2.96792 21.6783
2914 4 1 2.74471 -4.42358 21.6661
2921 4 1 4.84515 -3.38393 22.3338
2923 4 1 5.99503 -3.80566 21.6197
2960 4 1 0.627284 -0.0590287 22.2143
2958 4 1 1.50092 -0.185696 22.0252
2959 4 1 0.893775 -1.10615 22.6008
2956 4 1 1.76269 -0.553425 22.1608
3253 4 1 14.2704 12.7593 -20.2227
3254 4 1 13.3898 13.6128 -19.9189
3255 4 1 12.6021 13.7575 -19.0058
3252 4 1 14.0612 13.877 -20.3915
3251 4 1 14.2592 14.993 -19.8255
3249 4 1 15.808 15.3898 -19.0345
3256 4 1 12.9919 14.7493 -18.4803
3258 4 1 13.2794 15.7951 -16.8118
3257 4 1 12.7995 14.777 -17.275
3259 4 1 13.1038 15.8968 -17.9522
3250 4 1 14.6341 15.3187 -18.7987
3248 4 1 16.7889 15.3528 -18.2443
3247 4 1 17.2587 15.4909 -17.0658
3246 4 1 16.2506 15.3796 -16.3745
3245 4 1 16.2649 15.783 -17.4051
3244 4 1 17.2937 15.1652 -17.024
3306 4 1 10.5693 17.6881 -16.5643
3261 4 1 13.039 17.252 -16.6318
3305 4 1 11.181 18.7334 -16.3223
3260 4 1 13.3264 16.9958 -17.7379
3265 4 1 12.4788 16.422 -16.2102
3263 4 1 13.5096 16.9477 -16.5596
3266 4 1 12.1138 15.7214 -15.2987
3267 4 1 11.8538 14.791 -14.6144
3268 4 1 11.5834 15.3219 -13.4941
3271 4 1 10.7838 15.046 -13.5815
3280 4 1 13.7958 15.5288 -13.6896
3243 4 1 16.7725 15.7468 -16.1509
3241 4 1 18.5426 14.773 -15.1104
3242 4 1 17.782 15.6644 -15.3566
3240 4 1 17.653 15.3416 -14.5724
3238 4 1 16.1835 16.0928 -15.4261
3376 4 1 2.00143 18.3225 -13.8079
3308 4 1 9.64687 17.8885 -14.7411
3304 4 1 10.1042 18.1531 -16.0334
3303 4 1 10.4772 18.6883 -14.988
3309 4 1 8.8753 18.539 -15.3122
3307 4 1 9.93711 18.3991 -15.8416
3264 4 1 12.6003 17.5421 -15.8968
3278 4 1 12.7756 17.7144 -14.0262
3277 4 1 11.745 18.1681 -14.0697
3279 4 1 13.43 16.6195 -14.136
3274 4 1 11.044 16.952 -13.719
3275 4 1 11.6138 17.9868 -13.8568
3262 4 1 13.4931 17.8402 -15.7917
3281 4 1 14.0817 16.6481 -13.9277
3237 4 1 16.568 17.1254 -15.1312
3236 4 1 17.7175 17.1603 -14.6892
3235 4 1 18.1929 17.5069 -13.6101
3239 4 1 17.0787 16.2849 -14.5429
3301 4 1 9.80882 20.3109 -14.7544
3310 4 1 8.14013 19.4818 -15.3724
3302 4 1 10.3542 19.4799 -14.1001
3311 4 1 8.60905 20.4863 -15.11
3312 4 1 8.89084 20.0495 -14.002
3300 4 1 10.388 21.1639 -14.0298
3299 4 1 11.3511 20.633 -13.57
3384 4 1 3.31016 14.5543 -10.8722
3381 4 1 4.69319 15.7635 -12.3184
3382 4 1 3.65696 15.5283 -12.8729
3383 4 1 3.78048 14.9062 -11.9121
3270 4 1 10.1412 15.9462 -13.1265
3269 4 1 11.039 15.5376 -12.4687
3272 4 1 10.956 16.1073 -12.9449
3375 4 1 2.51981 18.0947 -12.7803
3374 4 1 2.42742 18.7234 -11.7262
3378 4 1 3.93342 18.298 -13.291
3379 4 1 3.54812 17.2505 -12.9878
3377 4 1 2.85831 18.8321 -13.0613
3380 4 1 4.62428 16.8379 -12.719
3316 4 1 7.64818 18.3095 -12.5173
3317 4 1 7.9131 17.2913 -11.8773
3318 4 1 8.27905 17.6316 -12.9469
3319 4 1 8.15364 17.5681 -11.7969
3320 4 1 9.16808 17.8151 -11.1771
3321 4 1 8.71124 18.8323 -11.3626
3276 4 1 12.5568 18.3838 -13.1597
3273 4 1 11.9313 16.7113 -12.9401
3283 4 1 13.1591 16.993 -11.7277
3282 4 1 13.6717 16.6432 -12.7598
3233 4 1 18.3192 18.5808 -13.0581
3232 4 1 17.3154 18.38 -12.5935
3231 4 1 16.2123 18.6893 -12.8118
3234 4 1 19.0843 17.7519 -12.8293
3372 4 1 2.66458 20.4751 -12.117
3373 4 1 2.18945 19.5589 -12.6405
3371 4 1 3.51068 20.5357 -11.335
3370 4 1 2.94529 20.7506 -12.3314
3369 4 1 4.07084 20.336 -11.9648
3368 4 1 3.53794 20.8727 -11.0026
3314 4 1 7.81806 19.3673 -12.8726
3315 4 1 7.74644 19.1358 -11.7473
3297 4 1 10.5378 20.2814 -11.6631
3313 4 1 8.81838 19.916 -12.8638
3322 4 1 9.87289 19.0804 -11.3377
3323 4 1 9.09375 19.8553 -10.9028
3298 4 1 11.2932 19.8517 -12.6096
3291 4 1 12.5952 20.5777 -11.55
3292 4 1 11.7257 21.3816 -11.1461
3288 4 1 13.2933 18.9416 -11.3516
3289 4 1 13.2856 20.1565 -11.5385
3230 4 1 15.9866 18.8938 -11.6581
3287 4 1 14.4223 19.4053 -11.1684
3228 4 1 15.8751 19.0122 -11.5373
3227 4 1 15.8129 20.0139 -10.8589
3229 4 1 15.3275 19.3149 -12.5536
3366 4 1 2.19849 22.5178 -11.1618
3367 4 1 2.94025 21.7873 -11.6621
3364 4 1 3.83122 23.3648 -10.857
3363 4 1 3.6272 23.6751 -11.9443
3361 4 1 2.12382 25.2447 -11.8078
3362 4 1 2.96641 24.5543 -12.366
3358 4 1 3.36835 26.9119 -10.8642
3360 4 1 2.95173 26.1779 -11.5463
3359 4 1 2.2329 26.9766 -11.0222
3385 4 1 3.19196 14.4703 -9.69549
3386 4 1 4.07638 14.9153 -9.0348
3387 4 1 4.9593 15.5673 -9.52502
3391 4 1 5.31574 14.2046 -8.44368
3388 4 1 4.63811 15.8044 -8.43257
3389 4 1 5.80903 15.4426 -8.4218
3326 4 1 7.71724 18.2059 -9.3511
3325 4 1 8.78674 18.7721 -9.66795
3284 4 1 13.5987 17.3276 -10.7576
3285 4 1 14.6495 17.7628 -10.2776
3328 4 1 6.72529 20.1366 -8.79512
3331 4 1 7.17409 21.3424 -9.08185
3327 4 1 6.89677 18.9109 -8.90395
3296 4 1 9.80844 20.613 -10.7584
3324 4 1 9.07201 19.9175 -9.62514
3294 4 1 10.8047 21.2892 -10.404
3293 4 1 11.9221 21.1352 -10.0215
3290 4 1 12.586 19.6944 -10.7267
3286 4 1 14.4695 19.014 -10.0728
3226 4 1 15.181 19.9518 -9.92394
3225 4 1 15.4555 18.9025 -9.24043
3222 4 1 15.6319 19.8926 -9.00054
3221 4 1 14.8567 20.7978 -8.97814
3223 4 1 16.8171 20.0293 -8.8174
3224 4 1 16.4605 18.9263 -8.50991
3365 4 1 3.01834 22.6921 -10.2192
3333 4 1 5.91597 22.2865 -8.67457
3332 4 1 7.08381 22.2694 -8.31212
3295 4 1 9.81957 21.8667 -10.5437
3218 4 1 13.4357 23.1953 -9.85688
3219 4 1 14.6504 23.0902 -9.45533
3220 4 1 14.6487 21.9353 -9.00154
3210 4 1 15.693 22.6371 -8.61621
3216 4 1 15.0254 23.6196 -9.01423
3217 4 1 13.8523 23.3221 -8.77083
3356 4 1 2.62454 26.4272 -9.71691
3354 4 1 2.6256 26.2436 -8.12679
3353 4 1 2.67961 25.1041 -8.36081
3355 4 1 2.96494 25.4851 -9.01093
3357 4 1 3.78362 26.3367 -9.81677
3352 4 1 3.45556 25.7543 -8.92427
3345 4 1 5.34375 25.0801 -8.72957
3351 4 1 4.30253 25.192 -8.20857
3350 4 1 4.09919 24.4259 -9.09677
3349 4 1 4.85905 24.5843 -9.98845
3348 4 1 3.95403 25.1591 -9.59812
3347 4 1 4.97739 24.8921 -9.12546
3346 4 1 6.15964 25.0715 -9.60059
3393 4 1 5.13387 15.3648 -6.73431
3394 4 1 4.0695 15.6831 -7.01925
3395 4 1 5.21379 15.7521 -6.6714
3390 4 1 6.31833 14.4152 -7.87895
3392 4 1 5.72361 14.9183 -7.65116
3396 4 1 6.26499 15.2754 -6.48251
3397 4 1 5.59402 15.1443 -5.47169
3329 4 1 7.4729 20.3502 -7.87977
3330 4 1 6.66982 21.1938 -8.03332
3201 4 1 16.0946 19.9455 -6.06064
3209 4 1 15.427 21.5357 -8.06585
3204 4 1 17.061 21.1342 -6.8177
3203 4 1 16.9925 20.4879 -5.76916
3205 4 1 16.8736 20.6313 -7.87891
3200 4 1 16.9922 19.5919 -5.50103
3334 4 1 5.16494 22.9742 -7.99755
3341 4 1 3.91782 23.4836 -5.50875
3336 4 1 6.07774 22.8907 -6.38482
3335 4 1 5.73076 22.1798 -7.31671
3337 4 1 6.60947 23.541 -5.4585
3338 4 1 6.50096 22.9934 -6.58416
3339 4 1 5.54505 23.5019 -6.12428
3215 4 1 14.7452 24.0079 -7.90971
3214 4 1 14.0682 23.0276 -7.59227
3213 4 1 14.3959 22.0259 -7.98673
3212 4 1 15.06 22.9268 -7.68705
3211 4 1 16.0702 22.2169 -7.62204
3206 4 1 17.0837 21.8369 -7.68372
3208 4 1 16.2523 22.3786 -7.7583
3207 4 1 16.6406 22.3229 -6.6519
3342 4 1 4.04624 24.6157 -6.06346
3343 4 1 4.8449 24.6905 -6.86124
3344 4 1 5.06979 25.5145 -7.65138
3427 4 1 2.63249 6.48603 -2.94
3426 4 1 3.72858 6.86613 -3.28332
3424 4 1 3.82507 7.1377 -3.42313
3423 4 1 4.562 7.10223 -4.26569
3422 4 1 4.38193 8.08672 -3.66091
3420 4 1 4.53035 9.00713 -3.52516
3419 4 1 3.88368 8.79466 -4.47838
3418 4 1 3.05896 9.04634 -3.55684
3421 4 1 5.42483 8.27974 -3.13514
3406 4 1 5.84155 13.1429 -3.05884
3405 4 1 4.69831 13.5631 -3.17805
3402 4 1 5.17376 13.8776 -3.82823
3403 4 1 5.96983 13.7348 -2.98326
3398 4 1 6.48776 15.4017 -4.66664
3400 4 1 6.59399 13.5043 -4.55811
3399 4 1 6.19623 14.4889 -4.04943
3401 4 1 5.56247 14.0274 -4.9827
3198 4 1 14.8567 19.9778 -5.36783
3199 4 1 15.9691 19.8932 -5.04978
3197 4 1 15.9064 20.4549 -5.10374
3182 4 1 14.6769 21.2295 -4.1286
3183 4 1 15.5325 20.7717 -3.40515
3202 4 1 16.7134 19.5007 -5.19594
3195 4 1 17.3557 20.9545 -4.16729
3196 4 1 16.6903 19.9535 -4.30738
3194 4 1 18.1562 21.3084 -3.35681
3340 4 1 5.04028 24.0391 -5.22992
3122 4 1 5.08995 22.9806 -3.00789
3120 4 1 4.37368 23.7769 -3.01956
3180 4 1 14.8079 22.8199 -2.94384
3181 4 1 15.2244 22.2332 -3.98395
3192 4 1 17.8737 21.9816 -3.30092
3193 4 1 18.9897 22.1678 -3.12511
3118 4 1 3.69375 24.8415 -3.02636
3116 4 1 2.75031 25.9536 -4.07815
3117 4 1 3.58981 25.1804 -4.16986
3115 4 1 3.66504 25.3397 -4.59267
3114 4 1 3.03768 26.3827 -4.69115
3138 4 1 6.26994 25.7556 -3.07045
3113 4 1 4.01956 26.9955 -4.30834
3112 4 1 4.71841 26.9754 -3.36189
3449 4 1 2.51137 0.922002 -0.808789
3448 4 1 2.55467 2.16543 -0.73582
3450 4 1 1.59083 0.548771 -0.126687
3443 4 1 1.30937 3.31178 -0.708991
3438 4 1 1.5285 4.90214 -2.35445
3442 4 1 2.52374 3.23251 -0.515264
3439 4 1 2.17981 4.65062 -1.41033
3441 4 1 2.31836 4.09047 -1.39381
3444 4 1 0.284893 3.87716 -0.802604
3446 4 1 1.0476 2.83844 -1.25394
3445 4 1 1.11912 3.27161 -0.155439
3447 4 1 2.19958 2.97943 -1.49168
3440 4 1 2.85331 4.74792 -0.501004
3431 4 1 1.49624 6.90156 -0.759498
3428 4 1 2.05606 6.9508 -2.08358
3429 4 1 1.58173 7.34113 -1.04129
3433 4 1 0.871228 8.07149 -2.02849
3435 4 1 0.599536 6.18029 -1.89239
3436 4 1 1.37199 5.62879 -2.6288
3437 4 1 2.53048 5.57838 -2.32249
3434 4 1 0.159552 7.26886 -1.55317
3432 4 1 0.420198 7.12471 -1.35731
3430 4 1 2.19641 6.43288 -1.60916
3425 4 1 4.63318 6.6773 -2.62529
3415 4 1 5.59547 7.88298 -1.67699
3417 4 1 3.86095 8.63966 -2.66752
3416 4 1 4.69162 8.64611 -1.74603
3412 4 1 4.28567 9.24159 -0.850546
3410 4 1 4.94326 9.87566 -0.837982
3411 4 1 4.23865 9.99867 -1.82318
3413 4 1 4.955 8.21264 -0.447908
3409 4 1 5.7373 10.6969 -1.274
3414 4 1 6.08705 8.48481 -0.788931
3404 4 1 5.18757 13.3379 -2.10505
3408 4 1 5.95584 11.7746 -1.61217
3407 4 1 6.41376 12.2683 -2.54986
3171 4 1 12.008 20.7 -1.71776
3170 4 1 11.27 20.4229 -0.757096
3173 4 1 12.6185 19.8746 -0.872473
3172 4 1 12.5542 19.5986 -2.02458
3174 4 1 13.06 20.966 -1.07945
3178 4 1 13.9553 21.3804 -2.63552
3177 4 1 14.3879 21.0724 -1.62094
3184 4 1 15.6112 21.3426 -2.32183
3175 4 1 14.1821 21.1692 -1.55346
3176 4 1 14.0125 20.4471 -2.49319
3119 4 1 3.40169 23.976 -2.27706
3121 4 1 5.47053 24.1242 -2.65907
3123 4 1 5.59534 23.3519 -2.07103
3145 4 1 8.49181 24.1652 -1.07162
3169 4 1 11.4433 21.6221 -0.605701
3165 4 1 11.7777 23.104 -0.686601
3160 4 1 13.444 23.5423 -1.15982
3159 4 1 12.5383 23.5682 -1.99471
3179 4 1 13.7173 22.6271 -2.50955
3185 4 1 15.866 22.453 -1.93295
3186 4 1 16.318 23.3668 -1.27785
3187 4 1 17.1681 22.5797 -0.99098
3189 4 1 18.3502 21.6852 -1.37035
3190 4 1 18.7533 22.3652 -2.26189
3191 4 1 17.67 22.7389 -2.33525
3188 4 1 18.1845 22.895 -1.4103
3126 4 1 4.77384 26.5979 -1.26674
3125 4 1 4.74756 25.4529 -1.3561
3124 4 1 4.98819 24.3731 -1.69527
3144 4 1 7.50114 24.378 -0.441785
3141 4 1 6.32435 25.6049 -0.635991
3135 4 1 7.16046 26.4226 -1.7974
3136 4 1 7.14981 25.4386 -2.48372
3137 4 1 6.07541 25.2692 -1.96113
3143 4 1 6.93074 25.4315 -0.395328
3139 4 1 5.91405 26.6928 -2.56364
3140 4 1 6.12079 25.7445 -1.74977
3134 4 1 7.68664 25.8714 -0.888207
3147 4 1 10.1684 25.2673 -1.26017
3146 4 1 9.6893 24.2578 -0.992719
3130 4 1 8.31407 26.7172 -0.34587
3149 4 1 10.2543 24.8445 -0.0991546
3133 4 1 8.32666 26.8474 -0.768277
3150 4 1 10.4156 26.0023 -0.570749
3157 4 1 11.2448 24.6866 -0.99835
3156 4 1 11.0966 25.3837 -1.92123
3161 4 1 13.0837 24.6769 -1.37621
3158 4 1 11.6452 24.2503 -1.98779
3155 4 1 11.183 24.7138 -0.915892
3162 4 1 12.6527 24.5021 -0.319739
3148 4 1 11.0293 25.658 -0.575247
3110 4 1 3.4357 28.2576 -1.91914
3111 4 1 3.85155 27.2416 -2.50984
3109 4 1 4.39739 28.8137 -1.4226
3108 4 1 4.20219 27.9489 -0.671351
3131 4 1 8.02263 27.5469 -1.11575
3128 4 1 6.73501 27.525 -1.27147
3129 4 1 7.88794 27.6532 -1.02537
3127 4 1 5.49892 27.4834 -1.23159
3132 4 1 8.96605 27.2294 -1.71453
3456 4 1 2.00957 1.2447 2.27018
3452 4 1 1.15971 0.524138 0.778055
3454 4 1 1.8563 1.69545 2.28557
3453 4 1 0.86994 1.23323 1.68035
3457 4 1 2.79828 0.455343 2.04422
2628 4 1 2.39268 7.56308 2.33964
2631 4 1 5.22734 5.46718 2.24537
2630 4 1 4.23046 6.05035 2.3015
2632 4 1 5.20397 6.56567 2.56901
2629 4 1 3.14445 6.62853 2.48033
2623 4 1 -0.0606456 9.55535 2.56547
2622 4 1 -0.614787 10.5118 2.10327
2625 4 1 1.24966 8.16509 2.12142
2626 4 1 1.50656 9.2677 1.92798
2762 4 1 7.31652 8.74615 2.50147
2618 4 1 -3.27906 12.9579 1.8892
2620 4 1 -1.35782 12.7344 2.24012
2621 4 1 -0.67615 11.7198 2.23787
2619 4 1 -2.35017 12.2064 2.08208
2768 4 1 5.22947 11.5574 1.83992
2769 4 1 6.03122 12.4791 1.7135
2771 4 1 7.31818 13.2059 1.82808
2617 4 1 -2.18302 13.465 2.03803
2616 4 1 -1.08811 13.509 1.59866
2614 4 1 -1.27873 15.1248 2.27014
2615 4 1 -0.948377 13.9562 2.65862
2612 4 1 -1.87123 15.344 1.05037
2613 4 1 -1.35332 14.3418 1.32563
2611 4 1 -1.03259 15.144 0.255883
2593 4 1 1.02436 15.6792 2.4038
2610 4 1 -1.21893 16.1627 0.79871
2608 4 1 -1.79715 17.4237 1.87413
2609 4 1 -1.65341 17.3326 0.726646
2601 4 1 -2.30244 16.167 2.39364
2596 4 1 -0.128713 16.8783 2.47577
2607 4 1 -0.99123 17.4979 1.03525
2606 4 1 -1.71212 17.5961 2.04827
2594 4 1 0.439165 16.5618 1.74953
3168 4 1 12.5359 21.5268 0.0183993
3166 4 1 12.421 22.446 0.0715883
3164 4 1 12.444 22.5481 0.181766
3163 4 1 12.0427 23.7282 0.263998
3167 4 1 13.5352 22.1968 0.469441
3142 4 1 6.5394 26.049 0.493748
3151 4 1 10.4541 25.5453 0.528731
3154 4 1 11.8647 25.1017 0.0840436
3153 4 1 10.8657 25.2345 0.776829
3152 4 1 10.9045 26.2247 1.52686
3106 4 1 3.89675 27.6713 1.43784
3105 4 1 3.00647 27.1975 0.795775
3107 4 1 4.42232 28.2689 0.496537
3104 4 1 2.92615 28.3588 1.19933
3103 4 1 2.74888 28.1043 2.38416
3455 4 1 0.965321 1.11099 2.87653
3459 4 1 2.48657 0.642255 3.87476
2634 4 1 5.31539 6.85045 4.86146
2635 4 1 5.04255 6.54326 3.75315
2636 4 1 4.72244 6.7858 4.92802
2637 4 1 5.32466 7.81604 4.79645
2639 4 1 4.49664 7.82885 4.79857
2633 4 1 5.40253 6.95106 3.68168
2760 4 1 7.4427 7.78738 4.55786
2758 4 1 8.01241 7.27833 4.64746
2759 4 1 7.51034 7.258 3.56122
2755 4 1 6.47818 6.75589 4.97313
2624 4 1 0.878001 8.85351 2.953
2627 4 1 1.76189 8.44517 2.7408
2638 4 1 4.89566 8.13512 3.69994
2640 4 1 4.87408 8.92474 4.82448
2761 4 1 7.04972 8.14159 3.43699
2763 4 1 7.40977 9.9564 2.85522
2764 4 1 6.22266 10.1908 3.07706
2765 4 1 7.25737 10.7204 3.18297
2422 4 1 -21.8716 13.2823 5.3811
2767 4 1 5.38348 11.5387 3.0072
2770 4 1 6.65697 12.6748 2.72378
2772 4 1 6.57701 13.3169 2.75652
2766 4 1 6.57511 11.6919 2.73312
2775 4 1 5.771 13.1306 4.69485
2776 4 1 6.80183 12.6268 4.49764
2774 4 1 6.79988 12.6034 4.79968
2602 4 1 -3.1315 15.9774 3.15544
2598 4 1 -1.65586 15.8387 3.46396
2595 4 1 0.697614 15.9331 2.73032
2591 4 1 0.892572 15.2451 4.12122
2590 4 1 0.715667 14.824 3.01937
2589 4 1 0.827418 15.5967 3.85269
2581 4 1 0.807317 14.4213 5.12394
2580 4 1 1.56743 13.4758 4.91993
2773 4 1 6.71702 13.4625 3.95199
2777 4 1 7.63363 13.5497 4.58384
2603 4 1 -2.8207 17.0747 3.09714
2605 4 1 -2.54601 17.8971 2.74145
2599 4 1 -1.33555 16.9154 3.10178
2600 4 1 -2.33068 16.3231 3.57894
2597 4 1 -1.20495 16.9302 3.06813
2604 4 1 -2.2672 17.7606 3.89776
2585 4 1 -0.21008 16.7371 4.6406
2550 4 1 -0.550199 18.2315 4.69778
2592 4 1 1.14499 16.226 3.40632
2587 4 1 1.4516 17.4473 4.97765
2588 4 1 1.08859 16.3309 4.75306
2586 4 1 0.641429 17.5052 4.18121
2535 4 1 -6.21836 20.9802 4.24792
2531 4 1 -6.76365 21.4562 5.29225
2529 4 1 -6.78813 21.3224 3.36027
2537 4 1 -4.90821 19.5103 4.26146
2538 4 1 -4.60887 19.9436 5.29577
2541 4 1 -4.1522 19.5123 2.70396
2539 4 1 -3.82179 19.6823 4.52626
2542 4 1 -3.76467 19.9406 3.78713
2536 4 1 -5.00618 20.7103 4.33247
2540 4 1 -3.29448 19.3171 3.51983
2543 4 1 -2.60276 20.3579 3.51102
2544 4 1 -1.41104 20.3604 3.7793
2546 4 1 -0.277776 20.858 4.35251
2548 4 1 -0.423247 20.1144 4.9321
2545 4 1 -1.245 20.5334 4.9653
2547 4 1 -1.44922 20.7005 4.66144
2549 4 1 0.256713 19.1734 4.9384
3078 4 1 3.90803 21.4676 4.13213
3077 4 1 4.56186 20.5331 4.25123
3076 4 1 5.51742 20.579 4.97258
2530 4 1 -7.36043 21.8161 4.3965
2532 4 1 -5.68898 22.0884 5.2075
2534 4 1 -5.67733 22.0947 4.18681
2528 4 1 -7.01045 22.3696 3.6768
2527 4 1 -6.60694 22.3273 4.72175
2526 4 1 -5.869 23.2181 4.96963
2525 4 1 -5.65259 23.7407 3.93222
2533 4 1 -4.59413 22.035 4.72082
2523 4 1 -5.19884 23.1549 5.17767
2522 4 1 -5.2767 24.1671 4.61682
3079 4 1 4.85126 22.1316 4.41961
3082 4 1 4.87554 23.2198 4.71413
3081 4 1 5.95929 23.7004 4.74496
3080 4 1 5.86832 22.5241 4.90062
2524 4 1 -5.51733 24.3586 4.97586
2521 4 1 -4.63335 24.9928 5.28715
3099 4 1 2.44705 26.8875 4.43023
3098 4 1 2.38412 25.9582 3.64232
3097 4 1 3.49452 26.3589 3.96063
3096 4 1 4.30454 25.748 3.40844
3095 4 1 4.73324 26.8081 3.628
3094 4 1 4.19784 26.0178 4.29138
3093 4 1 3.25683 25.2287 4.55432
3092 4 1 3.86878 26.1683 4.89078
3083 4 1 5.17666 24.3601 4.60043
3100 4 1 1.64423 27.7822 4.16671
3101 4 1 2.22118 28.8057 3.84796
3102 4 1 1.81128 27.9833 3.07384
3469 4 1 2.44841 0.462144 5.86528
2746 4 1 9.2865 4.62632 8.01362
2756 4 1 7.06294 6.66116 5.98948
2750 4 1 7.80267 7.32045 7.57919
2754 4 1 6.42105 6.74283 6.19576
2752 4 1 6.82672 6.58604 6.97649
2753 4 1 6.04549 7.546 6.96019
2751 4 1 7.29767 6.30851 8.05623
2757 4 1 8.25018 6.65497 5.62087
2747 4 1 9.337 5.58021 7.23069
2749 4 1 8.75854 6.57807 7.56924
2410 4 1 -21.1119 9.9953 6.76752
2405 4 1 -20.166 10.1769 7.32286
2406 4 1 -19.2127 9.57356 6.73859
2407 4 1 -19.715 10.0594 7.70026
2408 4 1 -20.7123 10.6108 7.31693
2403 4 1 -18.9226 10.3663 7.11035
2411 4 1 -20.5086 9.01945 6.70181
2409 4 1 -20.2769 10.5796 6.22111
2412 4 1 -21.2591 9.08169 7.57496
2641 4 1 4.90122 9.52129 5.89609
2642 4 1 5.21908 9.73951 7.04252
2643 4 1 5.32596 10.6861 6.29376
2646 4 1 6.49478 10.5737 6.36652
2648 4 1 7.74208 9.2794 8.02918
2647 4 1 7.26599 9.96132 7.07909
2796 4 1 6.5176 8.42993 7.8866
2653 4 1 8.58113 10.3581 7.87984
2651 4 1 8.20381 10.0255 7.61712
2420 4 1 -21.8022 11.3493 5.97574
2418 4 1 -22.2046 12.459 7.73385
2417 4 1 -21.7892 11.3612 7.72926
2419 4 1 -21.6075 11.7749 7.03302
2416 4 1 -21.8069 12.4826 7.40979
2421 4 1 -22.5211 12.2612 5.72851
2404 4 1 -19.5657 10.846 8.03337
2399 4 1 -19.0594 12.6594 7.19872
2415 4 1 -20.8183 12.1779 7.90927
2402 4 1 -18.3791 11.4248 6.78319
2401 4 1 -18.7779 11.1502 5.65424
2400 4 1 -18.4283 12.1478 6.22203
2397 4 1 -18.6854 13.1611 6.97652
2396 4 1 -18.1278 13.4032 8.05709
2571 4 1 1.28014 11.7544 7.97518
2572 4 1 2.34407 11.4013 7.79751
2577 4 1 2.51138 13.2636 7.69115
2578 4 1 1.78171 13.2115 6.79496
2570 4 1 2.39216 11.4107 7.91856
2644 4 1 5.26172 11.7707 6.63355
2787 4 1 3.82542 12.5635 7.38286
2789 4 1 4.38536 12.6587 7.97199
2790 4 1 4.75753 11.5584 7.74616
2782 4 1 5.56104 13.0527 6.01027
2645 4 1 5.50433 10.868 5.81547
2654 4 1 7.91561 11.35 7.58291
2780 4 1 6.20592 13.2693 6.26494
2779 4 1 6.65983 12.1398 5.8587
2778 4 1 7.67613 12.6413 5.46995
2655 4 1 9.03406 11.6328 7.59198
2423 4 1 -21.6909 14.3303 5.93232
2424 4 1 -21.2882 14.9919 6.76873
2426 4 1 -20.5349 14.9232 6.59135
2427 4 1 -19.4243 15.3194 6.20501
2425 4 1 -21.027 14.0236 6.13802
2398 4 1 -19.8103 13.6198 7.20873
2582 4 1 -0.181247 14.8045 5.71603
2584 4 1 0.394347 16.0309 5.39116
2583 4 1 0.347224 15.4896 6.43863
2579 4 1 1.87498 13.987 5.94346
2784 4 1 5.17441 14.2822 5.82059
2785 4 1 4.36012 13.5407 6.49702
2786 4 1 4.36326 13.5587 7.64529
2781 4 1 5.68265 14.1615 5.76761
2783 4 1 6.03867 14.0432 6.5253
2428 4 1 -19.1311 16.5246 6.15116
2429 4 1 -19.6959 17.3494 5.59244
2430 4 1 -19.877 18.4677 6.10972
2504 4 1 -6.2851 17.2999 7.31371
2505 4 1 -6.31341 18.3583 6.67005
2551 4 1 -0.301459 18.1413 5.86342
2555 4 1 1.54091 18.1661 7.19422
2553 4 1 0.408774 17.9137 5.76181
2554 4 1 0.350805 18.3218 6.94961
2431 4 1 -19.4548 19.5541 6.30321
2432 4 1 -18.6896 20.3618 6.70923
2434 4 1 -16.7007 20.7169 7.49885
2435 4 1 -16.1726 20.2488 6.49853
2433 4 1 -17.9031 20.4052 7.49846
2436 4 1 -14.9695 20.1699 6.75121
2437 4 1 -13.9545 20.2558 7.41011
2439 4 1 -15.3541 19.8555 7.88174
2441 4 1 -15.5035 19.4385 8.02335
2455 4 1 -11.3157 21.3338 7.75117
2507 4 1 -6.72356 20.4417 7.31475
2506 4 1 -6.81923 19.2469 7.38238
2511 4 1 -7.54594 21.1199 7.91336
2512 4 1 -7.23498 21.2282 6.81692
2552 4 1 0.445116 19.1291 5.61709
3075 4 1 6.23661 20.8523 5.86192
3074 4 1 7.21041 20.9405 6.51085
3073 4 1 6.89843 20.4983 7.56401
3071 4 1 8.02905 21.528 7.653
3068 4 1 9.31 21.0967 6.73134
2456 4 1 -12.1885 22.1696 7.4227
2458 4 1 -12.4366 23.0926 5.95118
2459 4 1 -11.4856 23.0772 6.57983
2457 4 1 -13.1549 22.7963 6.92396
2460 4 1 -10.8488 22.8681 7.61518
2461 4 1 -9.64154 22.6513 7.33973
2462 4 1 -10.5571 23.2109 7.92616
2466 4 1 -8.47898 24.0513 7.6488
2468 4 1 -8.37082 23.0744 7.19847
2463 4 1 -10.3217 22.886 6.84873
2465 4 1 -8.90298 23.1811 6.88808
2464 4 1 -9.72474 23.6592 6.19602
2515 4 1 -7.09513 23.7518 5.73918
2513 4 1 -6.85948 22.2844 6.32407
2516 4 1 -6.20495 24.2141 6.44777
2514 4 1 -6.81208 23.4104 6.8597
2467 4 1 -7.43215 23.428 7.88356
3086 4 1 4.19923 24.1156 6.07866
3072 4 1 6.93279 21.6523 7.31901
3065 4 1 8.04255 23.7871 6.20174
3069 4 1 8.71516 21.9163 6.10118
3070 4 1 9.1336 21.6562 7.27009
3067 4 1 9.01221 21.6739 5.76825
3066 4 1 8.47155 22.6913 5.97576
3060 4 1 8.87764 22.6617 7.93396
2520 4 1 -5.60509 25.0122 5.83716
2518 4 1 -5.98159 25.1277 6.10394
2517 4 1 -5.4814 24.7179 7.17354
2519 4 1 -5.04338 25.2524 6.78705
3085 4 1 4.75145 25.0095 6.70025
3091 4 1 4.92321 25.9765 5.49545
3084 4 1 4.61431 24.978 5.42293
3088 4 1 4.51541 25.7918 6.87945
3087 4 1 4.30357 25.3125 5.85767
3090 4 1 5.71913 26.8439 5.51503
3089 4 1 5.62987 26.1005 6.37574
3064 4 1 8.3417 24.6838 7.02253
3063 4 1 8.08201 25.3577 7.94137
2350 4 1 -26.4183 0.533041 9.9947
2353 4 1 -25.8624 1.93084 10.2307
2351 4 1 -26.6342 1.37851 9.18854
2354 4 1 -24.7346 2.3112 10.5691
2352 4 1 -25.9612 2.3371 9.04948
2738 4 1 7.59485 2.6477 10.6597
2357 4 1 -24.6768 2.88068 10.4932
2362 4 1 -23.6083 5.31038 10.7062
2740 4 1 7.95104 2.97717 10.2779
2742 4 1 7.83508 4.78118 8.90515
2741 4 1 7.78844 3.98415 9.80112
2811 4 1 6.84675 5.28729 10.2373
2745 4 1 8.36034 3.96136 8.16758
2744 4 1 8.6422 3.54586 9.27459
2743 4 1 8.98101 4.71683 8.91419
2801 4 1 5.36857 5.74637 10.5848
2798 4 1 5.37248 7.37504 8.20717
2799 4 1 5.86907 7.41278 9.28339
2800 4 1 5.84111 6.68101 10.2509
2797 4 1 6.23497 7.97219 8.88574
2748 4 1 8.76014 5.65982 8.29001
2813 4 1 8.73324 5.62689 10.5898
2814 4 1 9.48707 6.42804 10.0212
2815 4 1 10.1908 7.37806 10.376
2413 4 1 -21.1206 10.1459 8.20421
2388 4 1 -17.707 9.80201 9.21099
2387 4 1 -18.4123 10.6 9.88336
2389 4 1 -18.7658 10.2851 9.40272
2385 4 1 -16.947 9.92414 10.692
2567 4 1 2.10702 10.1125 8.72156
2568 4 1 1.51192 10.6213 9.55756
2566 4 1 2.73489 10.5879 9.59876
2794 4 1 6.44476 10.3125 8.44023
2650 4 1 7.62107 9.49295 8.56469
2652 4 1 7.65749 10.6928 8.47504
2795 4 1 6.02282 9.20134 8.71676
2667 4 1 7.70325 10.3605 10.4089
2665 4 1 5.57416 9.6687 10.5179
2666 4 1 6.7187 9.59357 10.6581
2649 4 1 8.33968 8.54347 8.77652
2816 4 1 10.593 8.46512 10.1007
2822 4 1 10.622 10.5223 9.08039
2818 4 1 11.7192 9.59244 9.35744
2819 4 1 11.3307 10.6939 9.38069
2817 4 1 11.7883 8.48881 9.94419
2414 4 1 -21.2819 11.2694 8.43295
2390 4 1 -19.115 11.3087 9.95106
2393 4 1 -19.0117 12.2482 9.66532
2394 4 1 -19.4497 13.2683 9.31312
2392 4 1 -18.0255 12.1992 10.4345
2573 4 1 2.63412 11.6544 8.95386
2569 4 1 1.52168 11.4272 8.70929
2791 4 1 4.83102 12.1658 8.83066
2574 4 1 2.94198 12.7945 9.15055
2788 4 1 3.33783 12.048 8.27448
2565 4 1 3.52313 11.4449 9.39044
2564 4 1 2.77467 12.2743 9.95781
2793 4 1 5.47429 10.833 8.79492
2792 4 1 5.9636 11.8691 8.54106
2658 4 1 6.97217 11.9993 10.1091
2657 4 1 7.37712 11.3699 9.23592
2664 4 1 5.78794 10.8872 10.6984
2656 4 1 8.18818 11.5849 8.37149
2823 4 1 10.6337 10.9847 10.1792
2821 4 1 11.1061 11.5802 8.75142
2820 4 1 12.0312 10.8471 8.43985
2824 4 1 11.609 11.4154 10.6835
2395 4 1 -18.1992 13.5701 9.26011
2576 4 1 2.11848 13.6027 8.79248
2560 4 1 2.43119 15.0589 10.721
2561 4 1 2.4528 13.8502 10.6401
2562 4 1 1.87888 14.171 9.70858
2558 4 1 2.34715 15.8316 9.73695
2575 4 1 3.21553 13.7066 8.32505
2563 4 1 2.86639 13.4951 9.82326
2559 4 1 3.30017 15.9397 10.5075
2501 4 1 -7.9938 17.4855 9.71449
2503 4 1 -7.13258 17.4237 8.20221
2500 4 1 -8.07275 16.2249 9.98443
2502 4 1 -6.98594 17.1263 9.30221
2557 4 1 2.08151 16.8512 9.12719
2556 4 1 1.70306 17.5019 8.21205
3031 4 1 11.7974 17.9693 10.342
3032 4 1 12.9228 18.227 10.6377
2438 4 1 -14.5667 20.529 8.41598
2443 4 1 -14.5952 20.1119 9.72137
2440 4 1 -14.9316 19.7218 9.02589
2442 4 1 -14.7287 19.2932 8.91246
2444 4 1 -14.3783 21.0413 10.3487
2510 4 1 -8.18733 20.2911 8.54311
2481 4 1 -8.78848 20.937 10.2095
2508 4 1 -7.44978 20.0938 8.14449
2509 4 1 -7.52488 19.6293 9.18801
2482 4 1 -7.70696 20.5316 9.91088
2485 4 1 -5.92473 20.3235 9.99325
2483 4 1 -6.57887 20.1222 9.91601
3028 4 1 10.2106 19.1929 10.1356
3029 4 1 11.1808 19.6746 10.4289
3030 4 1 11.6165 18.9497 9.66723
3033 4 1 12.758 19.4217 10.5884
3036 4 1 14.0649 20.0181 10.5151
2450 4 1 -13.5214 22.6255 10.0466
2454 4 1 -11.3044 22.2881 8.40532
2445 4 1 -13.4059 21.6613 10.1492
2446 4 1 -12.1788 21.6433 10.4578
2451 4 1 -12.5829 22.4966 9.23947
2453 4 1 -11.4163 22.5065 9.57265
2452 4 1 -11.7474 23.1869 8.6656
2448 4 1 -12.6754 21.6208 10.4474
2471 4 1 -8.87128 22.2705 8.32214
2469 4 1 -8.68426 22.4775 8.17586
2473 4 1 -9.77357 23.0811 9.80491
2472 4 1 -9.92836 22.5058 8.81177
2470 4 1 -7.71921 22.104 8.84783
3061 4 1 7.77843 23.2389 8.17046
3059 4 1 9.7995 21.979 8.31454
3054 4 1 10.7235 23.248 10.5919
3058 4 1 10.4096 22.8738 8.78221
3057 4 1 11.3856 22.2754 9.32327
3046 4 1 12.8801 23.34 10.1565
3056 4 1 10.8958 22.5289 10.4348
3044 4 1 14.8625 23.3789 9.65209
3045 4 1 13.9042 22.724 10.071
3039 4 1 15.8762 21.6927 10.1524
3041 4 1 15.7895 21.9969 10.0756
3042 4 1 14.9627 22.187 9.23033
3043 4 1 14.0536 22.4862 9.9407
3040 4 1 16.7243 21.5507 9.39686
3062 4 1 8.08935 24.3512 8.50925
2356 4 1 -25.1608 2.50824 11.6245
2359 4 1 -25.3975 2.59512 11.6182
2355 4 1 -24.029 2.02378 11.4601
2736 4 1 8.90983 2.56756 12.1111
2735 4 1 9.2719 1.33279 12.1159
2734 4 1 8.4719 2.02802 12.7763
2861 4 1 10.5065 1.47598 11.8683
2855 4 1 10.5166 0.527523 13.2061
2864 4 1 12.5437 0.00717432 12.092
2862 4 1 11.7189 1.41161 11.7342
2860 4 1 11.1683 0.464698 11.6432
2863 4 1 12.7008 1.22223 12.3764
2858 4 1 11.222 0.325693 13.2446
2851 4 1 11.0715 2.24271 12.7963
2859 4 1 11.4073 1.25497 12.5364
2358 4 1 -25.245 3.75175 11.162
2360 4 1 -24.7461 3.27631 10.9543
2361 4 1 -24.3117 4.39485 11.0137
2739 4 1 7.41474 3.82578 10.8692
2802 4 1 5.5437 4.79032 11.3432
2803 4 1 6.63543 4.99643 11.6675
2812 4 1 7.65216 5.31219 11.1744
2810 4 1 7.78387 4.99477 11.046
2729 4 1 7.49331 4.38533 12.895
2727 4 1 7.60649 4.60966 12.3285
2728 4 1 7.11423 3.42902 12.1744
2737 4 1 8.70669 2.82337 10.9915
2732 4 1 8.12512 3.8349 13.3918
2726 4 1 8.60768 5.07667 12.9477
2852 4 1 10.1108 2.84569 13.3021
2733 4 1 8.83764 2.89701 13.4084
2847 4 1 11.2551 4.3044 13.0401
2848 4 1 12.3989 4.53688 13.0187
2364 4 1 -24.7149 6.38779 12.2268
2366 4 1 -24.7077 8.01919 12.1362
2365 4 1 -24.8431 7.30746 13.1022
2363 4 1 -23.6734 5.9717 11.7105
2379 4 1 -20.9926 7.97588 12.624
2381 4 1 -20.2436 7.9453 12.5366
2988 4 1 1.47946 7.7263 13.433
2808 4 1 6.63145 6.31746 11.2006
2806 4 1 6.0954 6.27468 12.1676
2809 4 1 7.46338 5.75308 11.8825
2804 4 1 6.86836 5.65776 12.7116
2807 4 1 7.19654 5.80546 12.1421
2805 4 1 6.58917 6.77573 13.1513
2725 4 1 8.8146 6.21062 13.0545
2690 4 1 14.6568 7.94377 12.1158
2691 4 1 14.6723 6.87285 11.4754
2693 4 1 14.9456 6.5812 13.4412
2692 4 1 14.2443 6.2862 12.4502
2689 4 1 15.4151 7.73037 12.9174
2694 4 1 14.1711 6.05738 12.759
2367 4 1 -24.6732 8.23046 13.362
2369 4 1 -23.0105 9.25048 12.7073
2368 4 1 -23.4737 8.14492 13.0845
2371 4 1 -23.7635 9.77016 13.2764
2370 4 1 -22.7205 10.3887 13.281
2380 4 1 -20.7489 8.83107 11.8117
2382 4 1 -19.3674 8.76088 12.253
2376 4 1 -21.091 9.58684 13.1431
2383 4 1 -18.2057 8.72431 12.0189
2384 4 1 -17.4408 8.89239 11.1573
2386 4 1 -18.0506 10.1973 10.9303
2989 4 1 1.68369 8.83186 13.0966
2991 4 1 1.40363 10.4581 13.0406
2990 4 1 2.31618 9.78146 12.8906
2668 4 1 7.6518 10.0862 11.5142
2663 4 1 6.33466 10.743 11.7555
2670 4 1 7.74678 9.72697 12.2801
2669 4 1 8.67874 9.43985 11.484
2671 4 1 8.35081 9.37272 11.3361
2672 4 1 8.70326 10.5229 11.5432
2680 4 1 10.6865 9.28448 12.3001
2679 4 1 10.185 10.1361 11.5847
2677 4 1 9.85552 10.7609 11.662
2673 4 1 8.46143 10.3159 12.6723
2678 4 1 9.40877 10.0678 12.5816
2681 4 1 11.309 9.45812 13.2411
2684 4 1 12.9541 9.3639 12.1222
2683 4 1 12.8713 8.21554 12.076
2682 4 1 12.259 8.94171 12.8659
2831 4 1 11.2221 10.4603 13.3224
2685 4 1 13.8829 9.67339 11.3867
2687 4 1 15.3084 8.37398 12.3481
2688 4 1 14.3321 8.11277 12.9445
2686 4 1 14.4155 9.20833 12.4162
2391 4 1 -19.0294 11.864 10.9854
3005 4 1 3.68593 12.5127 13.4311
3006 4 1 3.46694 11.6245 12.5648
3007 4 1 4.3994 11.1629 12.0941
3008 4 1 4.15941 12.2936 11.6578
3010 4 1 5.30633 12.7285 12.2537
2659 4 1 7.88529 11.9726 10.8809
2660 4 1 7.63713 12.6273 11.8442
2661 4 1 7.08863 11.665 11.3953
2662 4 1 5.96001 11.5793 10.9958
3013 4 1 6.5368 12.5671 12.2504
2675 4 1 9.07829 12.6563 12.4941
2674 4 1 8.81568 11.4743 12.2932
2676 4 1 9.1032 11.5742 12.0401
2830 4 1 10.1646 11.0584 13.0852
2827 4 1 11.7896 11.4085 13.0185
2825 4 1 11.5835 11.8701 11.7748
2826 4 1 11.2814 12.5004 12.6751
3009 4 1 4.43209 13.4747 11.9291
3015 4 1 7.65321 14.6144 12.5038
3014 4 1 7.11675 13.5461 12.3875
3011 4 1 5.40122 13.7609 11.6843
3012 4 1 6.37317 13.7917 12.4084
2498 4 1 -7.04326 16.4301 12.1129
2499 4 1 -7.68986 16.402 11.1079
2497 4 1 -7.69798 17.2625 12.7124
2496 4 1 -7.58124 18.4888 12.4742
2493 4 1 -6.84106 18.6182 12.0149
2492 4 1 -6.43765 18.4556 13.0948
2490 4 1 -6.34281 18.5314 12.5919
3022 4 1 10.4659 16.8574 12.1566
3023 4 1 10.761 17.718 12.9749
3021 4 1 9.57356 16.2053 12.5498
3024 4 1 9.82983 18.0253 12.4562
3027 4 1 10.9183 18.6597 11.0065
3025 4 1 10.9116 18.0719 12.0746
3026 4 1 11.763 18.8344 11.7811
2480 4 1 -8.96835 21.1853 11.3553
2479 4 1 -9.27421 21.1836 12.5624
2486 4 1 -6.38654 20.0312 11.1268
2491 4 1 -7.23662 19.2772 13.0343
2494 4 1 -7.55695 19.2912 12.7177
2495 4 1 -7.11391 19.1141 11.6084
2484 4 1 -6.49418 20.9162 10.8123
2488 4 1 -6.24682 19.965 12.1504
2489 4 1 -6.04247 19.0518 11.4676
2487 4 1 -5.28688 20.4704 11.5722
3034 4 1 13.7751 20.0524 10.9266
3035 4 1 14.0564 21.1334 10.9292
3038 4 1 15.3245 20.8063 10.7927
3037 4 1 14.8385 19.9457 11.373
2449 4 1 -13.2482 22.3683 11.098
2447 4 1 -12.6024 22.3431 11.4214
2474 4 1 -9.21448 23.4929 10.8014
2476 4 1 -8.13412 23.6079 12.1312
2478 4 1 -8.40406 21.979 12.5661
2477 4 1 -7.54021 22.6082 11.981
3052 4 1 10.3611 23.1275 11.3395
3051 4 1 10.987 22.1415 11.482
3050 4 1 11.4946 22.8415 12.2596
3048 4 1 12.8512 22.1954 11.3698
3047 4 1 12.9187 23.3601 11.3579
3055 4 1 11.8182 23.0976 11.0822
3053 4 1 11.5395 22.7621 11.3648
3049 4 1 12.3804 22.1359 12.3995
2475 4 1 -8.4236 24.2703 11.1486
2894 4 1 7.40342 0.779505 14.204
2893 4 1 7.01898 0.539381 15.3272
2895 4 1 7.17149 0.848232 15.3648
2857 4 1 10.4819 0.659575 14.1394
2853 4 1 9.70748 1.7286 13.5566
2891 4 1 8.3678 0.467843 15.223
2854 4 1 10.9467 1.46931 13.7673
2707 4 1 13.0938 2.42763 14.0343
2708 4 1 12.8588 2.27132 15.2571
2711 4 1 11.3289 1.7155 15.6154
2704 4 1 14.8371 2.56381 15.7512
2706 4 1 13.6623 1.39169 14.0229
2705 4 1 14.3149 1.84247 14.8932
2702 4 1 14.5488 1.95385 14.9334
2701 4 1 13.7763 2.531 15.6404
2730 4 1 7.77291 4.60282 14.0111
2731 4 1 8.28398 3.63079 14.5934
2715 4 1 9.48423 5.14102 14.8977
2714 4 1 10.2495 4.16756 15.1346
2849 4 1 11.7885 4.10127 13.9534
2850 4 1 11.3235 3.05081 13.6295
2699 4 1 13 4.53347 14.5555
2846 4 1 11.7566 5.1616 13.7831
2698 4 1 13.2898 5.09528 15.5127
2713 4 1 10.9504 3.26709 14.5664
2712 4 1 11.5556 2.85206 15.5018
2703 4 1 14.7958 3.17075 14.6956
2700 4 1 13.6015 3.71084 15.3215
2378 4 1 -20.5783 7.99395 13.7995
2982 4 1 1.3099 7.12209 14.836
2981 4 1 2.08044 7.15521 15.6345
2986 4 1 0.286093 7.64979 14.8133
2985 4 1 1.43538 7.52312 14.4079
2983 4 1 1.56618 6.31466 15.6846
2984 4 1 1.39108 7.47663 15.5858
2980 4 1 0.987906 6.67452 16.0348
2722 4 1 7.31461 6.59681 15.3296
2724 4 1 9.28728 6.32572 14.096
2716 4 1 10.2807 5.9497 15.1371
2719 4 1 9.78915 6.56732 15.3652
2717 4 1 9.49094 6.71895 15.7694
2723 4 1 8.33361 6.37921 14.7838
2720 4 1 8.83416 7.21337 15.4916
2845 4 1 12.3913 6.178 13.6113
2844 4 1 11.7732 7.20911 13.9763
2843 4 1 11.2756 7.92731 14.8153
2842 4 1 12.0387 7.38769 15.5866
2695 4 1 13.3046 6.53291 13.507
2697 4 1 12.8551 6.07188 14.9072
2696 4 1 13.858 5.84921 14.2138
2372 4 1 -23.2332 9.50798 14.2555
2374 4 1 -22.6622 10.1156 14.8329
2373 4 1 -23.34 9.34899 15.401
2375 4 1 -21.8181 9.66583 14.1183
2377 4 1 -21.2387 8.88332 14.1443
2995 4 1 0.936813 10.6169 14.3979
2987 4 1 1.19154 8.35644 14.3994
2993 4 1 2.98782 10.6652 13.5781
2829 4 1 9.91702 10.7582 14.1693
2835 4 1 10.7505 9.08691 15.0557
2834 4 1 10.6519 9.63417 16.1366
2836 4 1 10.981 8.22254 15.8821
2833 4 1 11.3816 10.5102 15.6273
2992 4 1 1.97163 11.2767 13.775
2994 4 1 1.74464 10.8366 13.6716
2996 4 1 1.45773 10.7924 15.509
2997 4 1 1.38958 11.9466 15.2052
2998 4 1 1.32081 12.1378 14.0263
2999 4 1 2.12263 11.9571 15.0008
3002 4 1 3.90084 11.7692 15.4871
3001 4 1 3.62237 12.1856 14.4021
3003 4 1 3.1302 10.9647 14.9645
3000 4 1 3.13122 11.2836 15.0761
3004 4 1 3.72858 11.8813 14.5165
2828 4 1 10.8425 11.3216 13.5869
2832 4 1 11.0246 10.8504 14.4681
3016 4 1 8.09835 14.2905 13.6642
3017 4 1 9.04187 14.6176 14.2648
3018 4 1 9.50661 15.5461 14.7033
3020 4 1 9.4055 16.057 13.6882
3019 4 1 9.47204 16.7662 14.6601
2944 4 1 6.29387 0.422575 18.2717
2892 4 1 7.76061 0.269632 16.2063
2709 4 1 12.4574 1.83177 16.3533
2710 4 1 11.7976 0.835053 16.3623
2979 4 1 1.6292 6.447 17.0441
2977 4 1 2.12046 7.79574 18.8066
2978 4 1 1.97032 6.66455 18.2598
2976 4 1 2.44816 7.91834 17.6978
2975 4 1 2.78396 7.098 18.4945
2721 4 1 7.93918 6.93242 16.3664
2718 4 1 10.4469 6.40668 16.411
2837 4 1 10.3455 7.85752 16.7168
2840 4 1 10.9973 7.52634 16.6694
2841 4 1 11.5717 6.577 16.3907
2839 4 1 10.4162 8.50369 16.5291
2838 4 1 9.71169 8.39237 17.5873
2964 4 1 1.82899 1.98368 21.2166
2951 4 1 3.647 0.207598 19.8291
2948 4 1 3.81538 0.155282 20.0951
2949 4 1 2.77443 0.761259 20.204
2947 4 1 4.85756 0.732225 19.7232
2950 4 1 3.34119 1.09807 19.1734
2945 4 1 6.24675 1.06765 19.2378
2939 4 1 8.0036 0.00913952 18.8488
2946 4 1 5.82655 0.0338545 19.6704
2969 4 1 1.22796 4.9896 21.1953
2970 4 1 1.21022 4.89931 19.9937
2971 4 1 2.21049 4.48673 20.4417
2974 4 1 2.48756 6.02334 18.8972
2972 4 1 2.10084 5.49455 21.0108
2973 4 1 1.73695 5.58619 19.8044
2961 4 1 -0.0511137 0.828852 21.8926
2966 4 1 2.68851 2.17708 21.7747
2963 4 1 1.38945 1.81171 22.4105
2962 4 1 0.623267 0.929946 22.7734
2965 4 1 2.03657 1.14609 22.0286
2967 4 1 2.11459 3.10218 22.0235
2968 4 1 1.89993 4.32041 21.9366
ITEM: TIMESTEP
5900000
ITEM: NUMBER OF ATOMS
1913
ITEM: BOX BOUNDS ff ff ff
-3.5000000000000000e+01 3.5000000000000000e+01
-3.5000000000000000e+01 3.5000000000000000e+01
-3.5000000000000000e+01 3.5000000000000000e+01
ITEM: ATOMS id mol type x y z
2163 4 1 -11.351 -16.9633 -19.6974
2164 4 1 -11.7639 -18.104 -19.7581
2162 4 1 -11.4206 -15.8124 -19.5818
2170 4 1 -13.2704 -19.0351 -17.6718
2169 4 1 -12.2249 -19.2591 -18.2843
2171 4 1 -13.6545 -18.3731 -16.698
2174 4 1 -13.9686 -18.8202 -16.3256
2161 4 1 -10.8387 -16.1589 -18.653
2167 4 1 -11.1983 -17.7979 -17.2512
2166 4 1 -12.3646 -17.6611 -17.501
2165 4 1 -12.05 -18.172 -18.5845
2168 4 1 -11.45 -18.844 -17.4456
2159 4 1 -9.58195 -15.1481 -17.3737
2160 4 1 -10.616 -15.5801 -17.6502
2158 4 1 -8.74492 -15.2256 -16.4371
2148 4 1 -5.87895 -13.512 -17.1623
2150 4 1 -3.88854 -13.6719 -18.0144
2149 4 1 -4.78667 -13.9838 -17.2328
2152 4 1 -4.45272 -13.8397 -16.5593
2145 4 1 -6.73233 -12.119 -16.4127
2146 4 1 -6.67495 -11.5101 -17.4423
2147 4 1 -6.38374 -12.6297 -17.7397
2144 4 1 -6.12812 -11.165 -16.8144
2143 4 1 -5.38277 -11.7221 -17.5819
2151 4 1 -4.73041 -13.0223 -17.3612
2142 4 1 -4.69259 -12.0154 -16.6802
2006 4 1 -2.50553 -25.1057 -14.2845
2005 4 1 -1.76983 -24.2839 -14.4395
1996 4 1 1.71272 -24.3507 -13.6688
1710 4 1 6.8818 -24.8838 -13.5893
2055 4 1 -12.3344 -22.6815 -13.7164
2054 4 1 -11.148 -22.5715 -13.6271
2052 4 1 -11.3673 -22.7849 -13.6538
2051 4 1 -10.299 -22.2458 -13.8675
2050 4 1 -9.93178 -22.0504 -15.0089
2047 4 1 -9.37098 -22.7438 -13.6571
2045 4 1 -8.0882 -23.7154 -14.1523
2046 4 1 -8.26294 -22.5117 -14.2076
2049 4 1 -9.36381 -23.0934 -15.16
2048 4 1 -8.6281 -22.4663 -14.4907
2038 4 1 -5.69537 -21.5774 -14.1046
2035 4 1 -5.97214 -21.6357 -14.8611
2042 4 1 -6.33419 -24.0447 -13.7254
2044 4 1 -6.94235 -23.4215 -14.5491
2043 4 1 -6.17916 -24.1819 -14.9091
2003 4 1 -3.0161 -22.7738 -14.4646
2002 4 1 -1.847 -23.0934 -14.4634
2004 4 1 -2.05623 -23.3155 -15.0544
1998 4 1 1.10663 -23.1969 -14.237
1999 4 1 0.036375 -22.7508 -14.5741
1707 4 1 7.87317 -23.5239 -13.5256
1708 4 1 8.93313 -24.1048 -13.5792
2173 4 1 -14.1335 -19.9274 -15.7429
2069 4 1 -13.0352 -19.0136 -13.5973
2072 4 1 -11.6026 -19.5441 -13.9795
2075 4 1 -11.2047 -19.2483 -13.7052
2079 4 1 -9.93143 -18.8658 -13.6516
2037 4 1 -6.39932 -21.1713 -14.9318
2036 4 1 -5.49449 -20.8745 -15.7093
2034 4 1 -5.86113 -20.4383 -14.7054
2033 4 1 -4.96765 -20.8232 -14.0764
2032 4 1 -4.90431 -19.7026 -13.6753
2031 4 1 -4.28675 -20.7599 -13.7721
2179 4 1 -16.4693 -16.9864 -13.6994
2182 4 1 -17.6672 -16.4348 -13.7089
2172 4 1 -14.3332 -18.7638 -15.712
2176 4 1 -14.6276 -17.0496 -15.8409
2175 4 1 -14.767 -18.186 -15.7712
2177 4 1 -15.5877 -17.6842 -15.3686
2178 4 1 -15.4673 -17.1108 -14.3307
2071 4 1 -12.2923 -18.5553 -13.7227
2073 4 1 -12.066 -18.5269 -14.0527
2074 4 1 -10.9346 -18.2307 -14.1432
2080 4 1 -9.36361 -17.8028 -13.9499
2156 4 1 -8.17748 -14.3258 -15.293
2157 4 1 -7.61327 -15.0779 -16.0514
2155 4 1 -7.09614 -13.8047 -15.0799
2154 4 1 -6.01455 -13.9064 -15.3428
2153 4 1 -4.95955 -13.4992 -15.5839
2141 4 1 -5.33132 -11.6603 -15.7919
2140 4 1 -4.22217 -11.936 -15.8244
2137 4 1 -3.14701 -12.6154 -15.2055
2139 4 1 -3.71647 -12.4126 -14.8696
2138 4 1 -3.91553 -12.6117 -16.0425
2134 4 1 -1.21236 -11.3574 -13.4999
2136 4 1 -2.55031 -12.1288 -14.3035
2135 4 1 -1.27993 -12.0135 -14.4673
2133 4 1 -1.40154 -12.4643 -13.5726
2009 4 1 -2.19413 -24.7297 -13.3216
2007 4 1 -2.11429 -24.8935 -13.1343
2010 4 1 -1.46615 -24.2646 -12.4751
1992 4 1 -0.114729 -25.0108 -12.4726
1989 4 1 -0.81004 -26.5144 -11.358
1990 4 1 -0.472018 -25.6595 -12.0704
1991 4 1 -0.495154 -25.9552 -13.1812
1993 4 1 0.293216 -26.1318 -12.5124
1995 4 1 1.5437 -24.772 -12.5625
1994 4 1 1.42658 -25.9491 -12.9474
1724 4 1 3.3117 -24.6719 -11.1501
1711 4 1 6.23566 -24.7956 -12.6135
1709 4 1 7.86777 -24.3964 -13.1115
1706 4 1 8.11787 -24.7135 -13.3235
1702 4 10 9.91352 -24.2542 -12.2054
1703 4 10 8.75686 -24.268 -12.1217
2057 4 1 -13.9523 -21.9645 -12.5029
2053 4 1 -11.6622 -22.037 -12.723
2056 4 1 -13.1316 -21.8867 -13.3617
2090 4 1 -9.83433 -22.1815 -11.2005
2091 4 1 -9.82287 -23.2634 -10.8866
2040 4 1 -5.40777 -23.0229 -12.2175
2039 4 1 -5.75134 -22.1249 -13.0145
2041 4 1 -5.33678 -23.4867 -13.3078
2028 4 1 -5.19534 -22.4566 -11.2744
2008 4 1 -2.54837 -23.9209 -12.6517
2012 4 1 -1.81268 -23.336 -11.0983
2011 4 1 -2.25072 -23.3852 -12.2481
2001 4 1 -1.3335 -23.0991 -13.3646
2013 4 1 -0.875536 -22.7414 -11.3608
2000 4 1 -0.196543 -22.6965 -13.4164
1997 4 1 1.357 -23.4284 -13.0993
1721 4 1 1.37001 -23.489 -11.076
1720 4 1 2.2958 -22.7584 -10.9339
1722 4 1 2.52357 -23.6978 -11.3275
1714 4 1 5.28545 -22.3029 -12.3068
1715 4 1 4.42469 -21.5522 -12.0608
1716 4 1 3.84438 -21.5475 -10.9945
1723 4 1 3.2013 -24.1256 -12.1759
1713 4 1 5.50294 -23.0161 -11.3538
1712 4 1 5.81291 -23.8264 -12.0923
1704 4 10 9.76446 -23.9707 -12.8088
1705 4 1 8.69476 -23.8822 -12.5476
2068 4 1 -13.6274 -19.6966 -12.9137
2066 4 1 -14.0747 -20.4581 -11.6663
2067 4 1 -14.1729 -20.8278 -12.8076
2064 4 1 -13.567 -19.3328 -11.4246
2076 4 1 -11.8523 -18.8495 -12.835
2063 4 1 -12.3663 -19.6484 -11.4287
2062 4 1 -12.1078 -20.716 -11.982
2059 4 1 -12.2793 -20.1747 -12.2805
2061 4 1 -12.6869 -19.9486 -12.6579
2060 4 1 -12.0337 -20.7762 -13.3227
2058 4 1 -13.1125 -21.056 -12.4343
2083 4 1 -8.40331 -18.8911 -12.0659
2086 4 1 -8.55566 -21.1277 -10.9956
2085 4 1 -9.24339 -20.142 -10.8243
2084 4 1 -8.96711 -20.0048 -12.0283
2102 4 1 -5.81826 -19.0815 -10.9721
2101 4 1 -5.42037 -20.2822 -11.1416
2030 4 1 -3.9165 -21.0944 -12.5883
2029 4 1 -4.64934 -21.497 -11.7384
2105 4 1 -3.15323 -19.7431 -11.967
2104 4 1 -4.22458 -20.031 -11.6049
2106 4 1 -1.90103 -19.5966 -12.0363
2108 4 1 -1.17002 -19.2538 -12.1806
2110 4 1 -0.73654 -18.9006 -12.3214
2107 4 1 -1.18151 -20.455 -12.4013
2180 4 1 -16.6718 -17.524 -12.6723
2181 4 1 -17.7683 -17.2697 -12.821
2188 4 1 -16.6681 -17.2778 -11.4821
2187 4 1 -17.2737 -16.4629 -12.2293
2191 4 1 -17.3211 -16.3891 -10.8478
2070 4 1 -13.1514 -17.9875 -13.1532
2077 4 1 -10.9236 -18.3723 -12.2616
2082 4 1 -8.8305 -17.7594 -12.3351
2078 4 1 -10.1752 -17.82 -13.0089
2081 4 1 -8.67134 -18.5224 -13.2712
2109 4 1 -1.58166 -18.141 -12.1384
2111 4 1 -1.01109 -18.2004 -11.3458
2112 4 1 -1.96687 -18.6954 -11.0032
2114 4 1 -1.92551 -16.3495 -11.5245
2113 4 1 -2.25127 -17.5815 -11.5263
2184 4 1 -19.2375 -15.7447 -12.0825
2183 4 1 -18.458 -15.9369 -12.94
2185 4 1 -18.6181 -16.0784 -13.0797
2186 4 1 -18.09 -15.4801 -12.2517
2129 4 1 -2.21599 -13.8658 -12.7907
2128 4 1 -1.76252 -14.1979 -11.7734
2115 4 1 -1.15847 -15.3981 -11.7847
2116 4 1 -0.561928 -14.9293 -10.8436
2130 4 1 -2.21357 -12.6045 -12.6135
2132 4 1 -2.00254 -12.6136 -12.5508
2131 4 1 -1.77713 -11.5028 -12.89
2127 4 1 -1.83692 -13.3417 -10.8634
1985 4 1 -2.90619 -27.2856 -9.9394
1976 4 1 -5.34293 -27.1046 -8.90252
1984 4 1 -2.89323 -26.9702 -8.80961
1904 4 1 -0.90607 -27.0673 -8.84475
2092 4 1 -9.69155 -24.4048 -10.6123
1974 4 1 -5.7528 -26.5733 -8.82382
1982 4 1 -3.11477 -25.4528 -9.90685
1978 4 1 -4.19627 -26.015 -9.85862
1979 4 1 -4.16436 -24.8413 -9.94078
1980 4 1 -3.69658 -25.9682 -10.1398
1981 4 1 -3.79145 -24.8643 -10.7565
1977 4 1 -5.32772 -26.0485 -9.4705
1986 4 1 -2.77314 -26.6478 -9.00184
1987 4 1 -1.67116 -26.7037 -9.3279
1983 4 1 -2.29352 -25.8892 -9.05775
1988 4 1 -0.741527 -26.5502 -10.1132
1903 4 1 -0.686896 -26.0255 -8.12599
1907 4 1 -0.911042 -24.9879 -8.49159
1906 4 1 -0.642003 -26.1876 -8.66019
1905 4 1 0.0952806 -26.7754 -9.51972
1725 4 1 3.57281 -25.0754 -10.071
2089 4 1 -8.92995 -21.7056 -10.5935
2095 4 1 -8.36606 -22.1224 -9.68465
2093 4 1 -9.39247 -23.6988 -9.68956
2094 4 1 -9.44183 -22.5454 -9.633
1951 4 1 -9.41861 -23.079 -8.51873
2027 4 1 -4.52917 -22.6112 -10.2871
2026 4 1 -3.46889 -22.1325 -10.5687
2019 4 1 -3.03542 -22.622 -8.6192
2022 4 1 -4.96486 -21.7572 -8.8045
2021 4 1 -4.45264 -22.5771 -8.07739
2020 4 1 -3.80536 -23.4616 -8.55077
2015 4 1 -1.35978 -23.8116 -9.68987
2018 4 1 -1.97884 -22.0991 -8.38773
2016 4 1 -2.46193 -23.8053 -9.11998
2017 4 1 -2.64427 -22.6225 -9.27574
2014 4 1 -0.508449 -23.201 -10.3765
1919 4 1 -0.475077 -22.249 -8.54611
1913 4 1 0.85824 -23.2103 -9.4869
1912 4 1 0.572737 -23.9865 -8.65433
1914 4 1 2.08088 -23.156 -9.62399
1915 4 1 1.59107 -22.0808 -9.70216
1916 4 1 1.64849 -22.6365 -8.67927
1917 4 1 0.870595 -21.8796 -8.9754
1719 4 1 3.13259 -21.9185 -10.6747
1726 4 1 2.96603 -24.0971 -9.72458
1727 4 1 3.51765 -23.0801 -9.31416
1728 4 1 4.25045 -22.4881 -8.64548
2194 4 1 -17.5056 -19.0061 -10.1225
2065 4 1 -14.2437 -19.7362 -10.6411
2087 4 1 -9.10389 -21.0024 -10
2088 4 1 -7.93109 -21.165 -10.3191
2098 4 1 -6.0829 -21.1777 -8.55795
2096 4 1 -8.07343 -21.3627 -8.73922
2099 4 1 -6.20213 -20.2587 -9.33669
2100 4 1 -5.50258 -19.6801 -10.1029
2103 4 1 -5.08693 -19.9824 -10.6694
2025 4 1 -3.84673 -21.1279 -9.95422
2024 4 1 -4.95185 -21.3861 -10.0275
2023 4 1 -3.95313 -21.4057 -9.32379
1925 4 1 -3.96599 -20.1655 -8.3248
1924 4 1 -3.11021 -20.9826 -8.12617
1928 4 1 -5.07494 -19.0485 -8.73987
1718 4 1 2.32223 -21.1622 -10.1188
1918 4 1 0.137386 -21.3717 -8.08926
1717 4 1 3.50475 -21.1312 -9.94941
2199 4 1 -19.5974 -17.7196 -9.04103
2200 4 1 -19.6219 -16.5932 -8.4476
2196 4 1 -19.3381 -18.1733 -9.34294
2201 4 1 -20.4237 -17.4029 -8.26637
2198 4 1 -18.7188 -17.6221 -8.22023
2197 4 1 -18.5361 -18.6756 -8.59666
2195 4 1 -18.7436 -18.7468 -10.316
2193 4 1 -18.1469 -18.0079 -10.1061
2192 4 1 -17.1288 -17.4719 -10.3155
2190 4 1 -16.3991 -16.8927 -10.255
2189 4 1 -17.0826 -17.8363 -10.4159
1939 4 1 -10.5484 -18.4741 -8.93598
1938 4 1 -9.34241 -18.3248 -8.69048
1936 4 1 -8.85762 -17.6334 -8.67504
1935 4 1 -7.83954 -16.873 -8.71209
1934 4 1 -6.71481 -17.0791 -9.1348
1931 4 1 -6.02336 -17.1827 -9.63326
1933 4 1 -6.36375 -17.2495 -10.2879
1932 4 1 -5.47627 -16.4592 -10.5058
1929 4 1 -4.58769 -17.9306 -8.55806
1930 4 1 -5.24557 -18.1004 -9.53339
2231 4 1 -22.6179 -14.2528 -8.44992
2229 4 1 -22.5933 -13.7211 -8.42471
2230 4 1 -21.6129 -13.927 -9.11203
2118 4 1 -0.555451 -15.3175 -9.79318
2123 4 1 -1.742 -13.5502 -9.16955
2120 4 1 -0.605598 -14.6883 -8.14561
2121 4 1 -1.38916 -15.4553 -8.58418
2122 4 1 -1.53941 -14.312 -8.32709
2117 4 1 0.0653984 -14.3203 -9.99092
2119 4 1 0.122284 -15.3683 -8.89022
2232 4 1 -22.5281 -13.0396 -8.74719
2233 4 1 -22.3917 -11.9296 -8.66579
2236 4 1 -19.1245 -11.6478 -8.54283
2235 4 1 -20.1779 -12.0918 -8.66991
2234 4 1 -21.3012 -12.3602 -8.76645
2124 4 1 -2.34273 -12.9631 -8.27791
2126 4 1 -0.952991 -13.1027 -10.2148
2125 4 1 -1.33934 -12.9524 -9.07361
2249 4 1 -21.2643 -9.60482 -8.24145
1975 4 1 -5.79177 -27.3333 -7.88459
1972 4 1 -5.83102 -25.5384 -7.13493
1970 4 1 -5.8499 -25.2044 -7.35801
1971 4 1 -6.87101 -25.0638 -6.658
1960 4 1 -8.03219 -24.4321 -5.79779
1973 4 1 -5.14388 -26.1171 -7.89735
1902 4 1 -0.225473 -26.6322 -7.22212
1899 4 1 -0.282712 -25.7682 -5.82435
1897 4 1 -0.0174828 -25.3637 -6.12032
1901 4 1 0.521345 -26.0296 -7.90838
1900 4 1 0.530063 -25.7983 -6.68035
1890 4 1 1.75223 -25.9669 -6.9518
1891 4 1 1.40228 -25.0925 -7.71556
1888 4 1 1.97184 -26.2156 -5.79245
1892 4 1 1.77618 -25.4542 -6.67877
1893 4 1 0.867451 -24.8166 -6.5018
1896 4 1 1.02857 -25.4852 -5.6276
1895 4 1 1.51703 -24.5049 -5.41716
1882 4 1 4.7564 -25.1021 -6.39702
1889 4 1 2.86777 -26.1529 -6.50815
1886 4 1 2.89266 -25.5552 -5.48632
1884 4 1 3.71061 -24.9155 -7.17792
1885 4 1 3.21376 -24.6938 -6.19422
1875 4 1 6.10797 -25.5459 -6.28922
1876 4 1 7.03729 -25.0576 -6.86437
1858 4 1 8.41945 -26.4076 -5.51092
1860 4 1 8.29235 -26.7574 -5.49097
1948 4 1 -11.0822 -21.715 -7.26008
1949 4 1 -10.9443 -22.9787 -7.26283
1953 4 1 -8.30733 -22.5478 -7.67605
1952 4 1 -9.39911 -22.0121 -7.86875
1954 4 1 -8.2688 -23.7889 -7.87834
1956 4 1 -8.35631 -22.7134 -6.94385
1950 4 1 -10.1801 -22.3067 -7.98151
1958 4 1 -8.65952 -22.61 -6.63042
1959 4 1 -8.70742 -23.8237 -6.6201
1961 4 1 -8.69938 -23.4117 -5.95583
1955 4 1 -7.29113 -23.1921 -7.28491
1969 4 1 -5.86602 -24.034 -7.27028
1968 4 1 -6.7169 -24.0333 -6.3772
1910 4 1 -0.446364 -23.6142 -8.00096
1909 4 1 -0.959607 -23.3702 -6.84237
1908 4 1 -1.13858 -23.8832 -7.89879
1921 4 1 -0.333984 -22.245 -7.29097
1911 4 1 0.589839 -22.9884 -8.02481
1894 4 1 0.81584 -23.7137 -6.02761
1741 4 1 1.90736 -21.6384 -5.52475
1729 4 1 4.35471 -21.6755 -7.68213
1883 4 1 4.57653 -24.0698 -6.98055
1881 4 1 4.7616 -24.1117 -7.09459
1734 4 1 4.97012 -22.3427 -6.04064
1880 4 1 5.86001 -23.7458 -6.81949
1879 4 1 6.90625 -23.3302 -6.55155
1878 4 1 5.82236 -23.0607 -6.79142
1877 4 1 6.20983 -24.1915 -6.75626
1947 4 1 -10.9826 -20.9567 -6.2992
1944 4 1 -10.6244 -20.1106 -5.99831
1946 4 1 -10.5101 -19.8855 -6.14673
1957 4 1 -8.71362 -21.5191 -7.00547
2097 4 1 -7.16213 -21.0686 -7.94714
1926 4 1 -4.21022 -20.5647 -7.26173
1927 4 1 -4.66696 -19.4866 -7.69481
1920 4 1 -0.672473 -21.288 -7.82578
1923 4 1 -2.2261 -21.2452 -7.29669
1922 4 1 -1.1866 -21.504 -7.6586
1730 4 1 3.94358 -21.5158 -6.58469
1733 4 1 4.16551 -21.4712 -6.44694
1732 4 1 4.53238 -20.3799 -6.69977
1731 4 1 3.47827 -20.4825 -7.07944
1737 4 1 4.57365 -20.9034 -5.39716
2202 4 1 -20.6982 -16.3523 -7.83783
2205 4 1 -19.8499 -17.5956 -7.12514
2206 4 1 -19.2767 -18.522 -7.64896
2204 4 1 -20.2986 -16.8935 -6.13975
2210 4 1 -19.7564 -18.136 -5.86817
2212 4 1 -19.1156 -17.2505 -5.78853
2208 4 1 -19.3953 -17.3369 -7.38085
2207 4 1 -19.1073 -18.1721 -6.51418
2209 4 1 -18.8136 -18.0662 -6.65737
1942 4 1 -10.155 -18.6349 -6.13619
1940 4 1 -9.86284 -18.3504 -7.98859
1941 4 1 -10.3935 -17.9066 -7.03118
1937 4 1 -8.45582 -18.565 -7.95829
2227 4 1 -22.6633 -14.2918 -6.95283
2225 4 1 -22.5643 -14.3684 -6.25179
2228 4 1 -22.3801 -14.8734 -8.04182
2226 4 1 -22.8997 -15.4945 -6.53762
2203 4 1 -19.8831 -16.0207 -7.00006
2224 4 1 -21.5309 -14.2719 -5.63043
2244 4 1 -21.723 -10.8653 -6.02158
2237 4 1 -19.0221 -12.4943 -7.65414
2238 4 1 -20.0157 -13.085 -7.64098
2239 4 1 -19.5992 -13.2237 -6.56982
2240 4 1 -20.3295 -12.6155 -5.69759
2243 4 1 -20.9609 -11.676 -6.06574
2241 4 1 -21.1502 -13.3035 -6.13257
2242 4 1 -21.5268 -12.4694 -5.4215
2245 4 1 -20.6059 -11.453 -6.10865
2246 4 1 -20.2138 -11.1304 -7.15442
2250 4 1 -21.8394 -10.1811 -7.37066
2247 4 1 -20.0494 -10.0001 -6.61067
2248 4 1 -20.1605 -9.9362 -7.79016
2251 4 1 -21.0522 -9.30918 -7.4605
2252 4 1 -21.265 -9.18525 -6.27457
1859 4 1 9.25519 -27.0841 -4.90947
1898 4 1 0.0705761 -24.9804 -4.99117
1887 4 1 2.83322 -26.6895 -5.12116
1863 4 1 6.56176 -25.3878 -4.4959
1864 4 1 5.69921 -25.6329 -3.63049
1867 4 1 5.51524 -24.3786 -2.77487
1865 4 1 5.5787 -24.6502 -2.95295
1862 4 1 7.27809 -25.7894 -3.65382
1871 4 1 6.11137 -24.4991 -4.19103
1874 4 1 5.94759 -24.9359 -5.19396
1873 4 1 6.71984 -24.3288 -4.39819
1872 4 1 6.16742 -24.9362 -5.32374
1861 4 1 8.20781 -26.1127 -4.45178
1856 4 1 8.60291 -25.372 -3.99571
1857 4 1 9.28823 -25.9592 -4.77927
1855 4 1 8.47603 -24.9977 -2.86092
1963 4 1 -8.8376 -23.1977 -3.9511
1962 4 1 -8.82398 -24.0419 -4.8545
1964 4 1 -9.16616 -23.905 -4.81118
1967 4 1 -6.94559 -23.6546 -5.30534
1966 4 1 -7.13757 -23.1524 -4.15578
1965 4 1 -7.99271 -23.9946 -4.47783
1753 4 1 -0.131828 -22.5625 -2.94826
1754 4 1 -0.764621 -21.854 -3.70388
1744 4 1 1.80129 -22.0086 -3.72071
1745 4 1 2.30801 -23.1265 -3.44262
1742 4 1 2.07594 -21.976 -4.3102
1752 4 1 0.196587 -23.5291 -3.55871
1751 4 1 0.86096 -22.6388 -3.19269
1746 4 1 3.07008 -24.008 -3.44454
1748 4 1 2.9063 -23.7342 -3.26625
1747 4 1 4.05513 -23.8882 -2.75643
1735 4 1 4.58346 -21.632 -5.24262
1739 4 1 2.94823 -21.6439 -4.6138
1738 4 1 4.0809 -21.8674 -4.81858
1868 4 1 5.55325 -23.7602 -3.80136
1869 4 1 6.09663 -22.7721 -4.05501
1870 4 1 5.82517 -23.6927 -3.34324
1943 4 1 -9.87014 -19.5287 -5.33912
1945 4 1 -10.0067 -19.3075 -5.20749
1740 4 1 2.53733 -20.7086 -5.25051
1736 4 1 4.88083 -20.9087 -4.28338
1743 4 1 2.83051 -21.3682 -3.65558
2216 4 1 -21.9961 -16.3989 -3.00723
2214 4 1 -20.085 -16.196 -4.37981
2213 4 1 -19.4468 -16.2498 -5.32186
2217 4 1 -20.8245 -16.5309 -2.94349
2215 4 1 -21.0456 -16.547 -3.72889
2211 4 1 -18.7317 -18.3111 -5.31265
2223 4 1 -22.1827 -13.6129 -4.97008
2222 4 1 -23.3067 -14.1241 -4.87843
2221 4 1 -22.2232 -13.8471 -4.77552
2219 4 1 -21.6717 -14.9606 -4.51947
2220 4 1 -22.8323 -14.8822 -4.60437
2218 4 1 -21.2327 -15.682 -3.65043
2256 4 1 -20.4005 -9.20739 -2.84352
2253 4 1 -21.0852 -9.39959 -5.08302
2255 4 1 -20.1992 -9.18503 -4.03628
2254 4 1 -20.4582 -10.2225 -4.51278
3586 4 1 -5.80541 -10.6665 -3.40081
3478 4 1 -2.97277 -0.288079 -2.89265
1846 4 1 6.15341 -25.3111 -0.476395
1853 4 1 6.56987 -25.7494 -2.20823
1854 4 1 7.40262 -24.7997 -2.44219
1866 4 1 5.40776 -25.2183 -1.93794
1852 4 1 6.94316 -26.1826 -1.21349
1845 4 1 7.31297 -25.017 -0.419281
1851 4 1 7.30314 -26.0292 -0.0202513
1844 4 1 8.15238 -25.8318 -0.920087
1843 4 1 9.14007 -26.277 -1.35301
1841 4 1 9.48796 -26.4922 -0.692959
1842 4 1 10.3317 -25.9127 -1.31735
1757 4 1 -1.1494 -21.7175 -2.1174
1755 4 1 -0.21061 -21.633 -2.60721
1750 4 1 1.22368 -23.0684 -2.15557
1749 4 1 2.06014 -23.8261 -2.46661
1811 4 1 1.8598 -24.184 -0.0674676
1810 4 1 1.00912 -23.4192 -0.578101
1809 4 1 0.894888 -22.1883 -0.438446
1812 4 1 2.79888 -23.8538 -0.776893
1756 4 1 -0.278888 -21.2903 -1.50275
1758 4 1 -0.55893 -20.678 -1.88969
1766 4 1 -1.15749 -19.5358 -0.517115
1760 4 1 1.00418 -20.2902 -0.635733
1759 4 1 0.497394 -20.244 -1.68971
1761 4 1 0.00477445 -19.5281 -0.762266
3561 4 1 -2.90811 -17.0721 -1.74167
3558 4 1 -2.73169 -16.287 -0.314707
3560 4 1 -3.52834 -16.8309 -0.704844
3563 4 1 -2.44684 -17.7712 -1.07526
3562 4 1 -1.68004 -17.2244 -1.87939
3564 4 1 -1.69304 -17.16 -0.367635
3577 4 1 -7.31565 -13.9536 -1.43247
3576 4 1 -7.48825 -15.1216 -1.60392
3575 4 1 -7.37098 -14.4059 -0.702915
3559 4 1 -3.17988 -15.7886 -1.25772
3557 4 1 -2.63929 -15.0988 -0.372062
3556 4 1 -1.77339 -14.3258 -0.240917
3582 4 1 -8.16422 -11.4725 -0.916573
3579 4 1 -9.21332 -12.8045 -1.70163
3580 4 1 -8.53999 -12.093 -1.12992
3581 4 1 -9.22828 -11.2266 -1.5279
3578 4 1 -8.25101 -13.3823 -1.86987
3584 4 1 -6.13194 -11.6102 -1.77865
3583 4 1 -7.35504 -11.3159 -1.7906
3597 4 1 -3.63417 -12.0442 -0.572424
3596 4 1 -4.5569 -11.2278 -0.598457
3595 4 1 -5.24646 -12.0902 -0.076969
3553 4 1 -1.42181 -12.6482 -0.842493
3552 4 1 -0.994031 -11.6637 -0.274169
3554 4 1 -0.544919 -13.258 -0.361512
3598 4 1 -2.57314 -11.7787 -0.0126861
2260 4 1 -22.3997 -8.30718 -0.232996
2258 4 1 -20.5361 -9.13427 -0.596202
2259 4 1 -21.4814 -8.49446 -0.948385
2257 4 3 -20.8324 -9.34168 -1.75732
3585 4 1 -5.55134 -10.6944 -2.23444
3591 4 1 -5.11241 -9.76503 -0.799365
3590 4 1 -4.21881 -10.036 -1.5685
3588 4 1 -4.03785 -9.50408 -2.54873
3587 4 1 -4.99653 -10.2118 -2.61096
3589 4 1 -5.17406 -9.62852 -2.08471
3527 4 1 4.76439 -6.77492 -0.745334
3528 4 1 4.45457 -7.72329 -1.2595
3524 4 1 4.38317 -5.39744 -0.696021
3525 4 1 5.27797 -5.8461 -1.44074
3523 4 1 4.07529 -6.41118 -1.42346
3526 4 1 4.20153 -6.18341 -1.5531
3522 4 1 3.59052 -5.40672 -0.97865
3529 4 1 4.62252 -6.97167 -0.406267
3508 4 1 2.39704 -2.72066 -0.275997
3507 4 1 1.87316 -3.73444 -0.631232
3518 4 1 5.20341 -4.58652 -0.302099
3520 4 1 5.18788 -4.36284 -0.309575
3521 4 1 3.99155 -4.60731 -0.219618
3515 4 1 5.74242 -2.92868 -0.159236
3517 4 1 6.2901 -4.10887 -0.184283
3474 4 1 -4.94309 -0.0439162 -2.09681
3476 4 1 -3.08405 -0.273299 -1.89402
3477 4 1 -3.39567 -1.3615 -2.41009
3475 4 1 -4.04076 -0.534975 -2.6328
3483 4 1 -0.211326 -0.807705 -0.591816
3482 4 1 -1.31826 -0.675611 -0.109254
3484 4 1 0.837934 -0.756998 -0.0854858
3509 4 1 2.64601 -1.60122 -0.78253
3511 4 1 2.88424 -2.55857 -0.201744
3510 4 1 3.17608 -2.54941 -1.36165
1822 4 1 2.3629 -27.0531 0.865813
1825 4 1 3.97533 -28.5083 1.96563
1824 4 1 3.1215 -27.8425 1.38557
1849 4 1 5.29528 -26.9692 0.939668
1816 4 1 0.887659 -25.1997 0.804075
1817 4 1 1.66533 -24.8355 1.6794
1814 4 1 1.57686 -24.8231 0.452716
1819 4 1 2.60365 -25.6712 0.128885
1818 4 1 2.60926 -25.4037 1.28143
1821 4 1 2.33771 -25.9478 0.541744
1820 4 1 2.45117 -24.9591 1.1589
1823 4 1 2.89863 -26.8182 1.87415
1848 4 1 4.76934 -25.8685 0.923956
1850 4 1 6.3091 -26.6649 0.334946
1847 4 1 5.66896 -26.2689 0.156471
1835 4 1 9.06127 -25.8729 2.30405
1836 4 1 8.83992 -25.1058 1.39726
1838 4 1 8.16794 -25.3743 1.19467
1840 4 1 9.22689 -25.7086 0.240345
1839 4 1 8.50779 -26.4956 0.870391
1773 4 1 -3.0147 -21.8412 1.13054
1798 4 1 -0.687344 -22.5611 2.25887
1772 4 1 -1.92958 -22.0022 1.37191
1815 4 1 0.626673 -24.0893 0.529202
1802 4 1 1.39183 -21.6946 1.86064
1800 4 1 1.23743 -22.406 2.5082
1801 4 1 2.33512 -22.2099 2.51066
1799 4 1 0.372532 -23.0104 1.96121
1813 4 1 2.0795 -23.828 0.0837086
1808 4 1 1.60589 -21.7729 0.42095
1837 4 1 8.31914 -24.2181 0.781072
1777 4 1 -2.84235 -20.7465 2.38493
1771 4 1 -2.70042 -21.0964 1.08787
1774 4 1 -2.24624 -21.03 1.63933
1769 4 1 -1.0465 -19.8406 0.235281
1770 4 1 -1.85402 -20.6598 0.383384
1778 4 1 -2.08627 -19.7835 2.35845
1768 4 1 -0.132972 -20.5711 0.129682
1767 4 1 -0.42395 -19.4081 0.47285
1765 4 1 -0.270934 -19.1665 0.273412
1803 4 1 1.63185 -20.4487 1.88496
1804 4 1 1.95374 -20.2 0.786182
1805 4 1 1.05939 -20.9674 1.10437
1807 4 1 0.796472 -20.9644 0.88153
1762 4 1 0.512768 -18.9301 0.135074
1806 4 1 1.34517 -20.0225 0.467266
3565 4 1 -1.54168 -16.2537 0.535854
1763 4 1 1.60384 -18.6462 0.447192
1764 4 1 0.461614 -18.5425 0.836669
2273 4 1 -22.4575 -15.264 2.58278
2272 4 1 -21.6733 -14.5787 1.87552
2271 4 1 -21.1536 -13.5185 2.07745
3573 4 1 -6.30575 -14.5364 0.896737
3574 4 1 -7.42306 -14.6172 0.555003
3571 4 1 -5.61057 -14.3403 1.72078
3572 4 1 -6.75846 -14.5144 2.11129
3569 4 1 -3.69247 -15.596 1.84038
3568 4 1 -3.64046 -15.3202 0.726844
3570 4 1 -4.81988 -15.102 2.0543
3567 4 1 -2.98436 -14.9331 1.62054
3566 4 1 -2.54867 -15.8093 0.841369
3555 4 1 -0.994416 -13.9166 0.556172
2267 4 1 -21.5724 -11.8367 2.60776
2266 4 1 -22.0086 -10.9343 1.90973
2268 4 1 -21.3863 -11.9697 1.4422
2270 4 1 -20.5835 -12.6531 1.54124
2269 4 1 -20.6663 -11.6582 2.31297
3599 4 1 -3.56135 -11.0877 0.259089
3594 4 1 -5.2674 -10.9377 0.439617
3549 4 1 -1.16733 -12.4257 2.09901
3600 4 1 -2.34617 -11.1916 0.55626
3601 4 1 -2.56804 -11.2268 1.74053
3551 4 1 -1.04281 -11.4886 0.983867
3550 4 1 -1.15778 -12.6728 0.881484
2265 4 1 -22.4148 -9.87157 2.08503
2263 4 1 -22.2398 -8.13932 0.627027
2264 4 1 -22.6627 -8.9571 1.43086
2261 4 1 -23.5084 -8.35807 0.418321
3592 4 1 -4.73461 -9.15115 0.145117
3593 4 1 -5.31161 -9.86293 0.947352
3611 4 1 -2.1593 -8.2001 2.24235
3539 4 1 2.59949 -8.27579 2.34984
3540 4 1 2.64759 -9.50633 2.66229
3534 4 1 0.653781 -9.20343 0.995253
3535 4 1 1.86566 -9.29145 1.42766
3536 4 1 2.18391 -10.4075 1.33063
3538 4 1 2.28198 -8.8005 1.29559
3537 4 1 2.89162 -9.67632 1.82932
2262 4 1 -23.0485 -7.54734 1.22775
3613 4 10 -2.50849 -7.89179 1.94192
3532 4 1 2.11237 -7.71944 0.763443
3533 4 1 1.00898 -8.02332 0.908189
3530 4 1 4.09138 -6.88256 0.576846
3531 4 1 3.19845 -7.67828 0.196918
3506 4 1 1.21608 -4.04673 0.322435
3503 4 1 2.59538 -5.1837 0.916056
3502 4 1 1.93693 -4.40286 1.42639
3501 4 1 1.66117 -4.51779 2.62671
3504 4 1 1.62064 -5.21103 0.301654
3505 4 1 1.67965 -4.63891 1.27213
3499 4 1 1.35193 -4.25819 2.32668
3513 4 1 4.00725 -3.18979 1.1286
3495 4 1 3.99342 -3.8356 2.11445
3494 4 1 2.99434 -3.75128 1.34237
3493 4 1 3.77133 -3.64396 2.22846
3492 4 1 2.92895 -3.01411 1.68521
3512 4 1 3.35277 -3.63053 0.135902
3519 4 1 6.15771 -4.05655 0.213451
3516 4 1 6.87459 -3.13117 0.0649476
3432 4 1 1.51199 -0.0625837 0.678977
3433 4 1 0.897459 -0.26089 1.6384
3486 4 1 2.41785 -1.55756 0.538896
3487 4 1 2.1062 -2.32747 1.32294
3485 4 1 1.25141 -1.39997 0.788219
3435 4 1 2.40768 -0.168553 0.446023
3488 4 1 2.58337 -1.96694 2.40011
3514 4 1 4.5622 -2.66706 0.131794
3490 4 1 3.37546 -1.16551 2.40367
3491 4 1 3.77804 -2.22107 2.19493
3438 4 1 3.18628 -0.0826975 0.477998
1826 4 1 4.62895 -28.1486 2.84857
1827 4 1 5.47434 -27.7887 3.70498
1832 4 1 6.88506 -25.3153 3.23434
1831 4 1 7.69238 -25.2256 4.14334
1828 4 1 5.89329 -26.6775 3.73455
1829 4 1 6.24745 -26.6443 4.94946
1833 4 1 7.98137 -25.1447 2.8913
1830 4 1 7.2789 -26.1898 4.65805
1834 4 1 9.15541 -24.9705 2.97784
1796 4 1 0.682016 -23.3297 3.82253
1793 4 1 1.64503 -21.5726 5.13644
1795 4 1 0.0405984 -23.1431 4.91074
1797 4 1 0.236744 -23.0105 2.78754
1776 4 1 -2.11812 -20.0062 2.88274
1779 4 1 -1.31467 -19.264 3.08371
1775 4 1 -1.59057 -21.05 2.74379
1781 4 1 -0.692616 -19.2547 3.59854
1782 4 1 -0.00627376 -19.7707 4.43694
1792 4 1 2.47407 -21.3077 4.25993
1789 4 1 1.95419 -19.9299 3.96922
1791 4 1 1.98711 -20.4688 3.53779
1783 4 1 0.945369 -19.1246 4.63075
1786 4 1 1.96633 -20.0051 4.4115
1785 4 1 2.61369 -19.3038 5.10615
1788 4 1 2.97418 -20.2885 3.53032
1790 4 1 2.87011 -20.5766 4.36868
1787 4 1 3.18679 -19.9987 4.6446
1780 4 1 -0.562137 -18.2496 2.93127
1784 4 1 2.05702 -18.7124 4.2815
2274 4 1 -22.4429 -14.5735 3.52331
2275 4 1 -22.0073 -14.096 4.53434
2276 4 1 -22.358 -13.165 5.26057
3602 4 1 -3.12837 -10.8097 2.76927
3603 4 1 -3.29715 -11.311 3.76074
3547 4 1 -0.652113 -11.3097 3.03976
3548 4 1 -1.04352 -12.4781 3.32551
3546 4 1 0.313396 -11.8821 3.38792
3542 4 1 2.67149 -11.1707 4.13058
3604 4 1 -3.73773 -10.3526 4.45222
3605 4 1 -2.54531 -10.2005 4.89563
3606 4 1 -1.98709 -9.18598 5.24798
3608 4 1 -1.48404 -9.31683 4.14628
3607 4 1 -0.778157 -9.3179 5.15148
3610 4 1 -1.35781 -8.27655 3.06086
3609 4 1 -0.551964 -8.9851 3.55633
3541 4 1 2.59841 -10.558 3.19031
3545 4 1 0.316544 -10.7031 3.54734
3544 4 1 0.87418 -10.5949 4.58993
3543 4 1 2.04618 -10.4908 4.85197
3612 4 10 -2.10855 -7.2621 2.92084
3614 4 10 -2.14088 -7.09561 2.81303
3500 4 1 1.63786 -3.35485 3.01814
3497 4 1 2.49967 -3.02122 3.23345
3498 4 1 1.81964 -3.96583 3.37088
3496 4 1 3.35429 -3.82209 3.05781
3489 4 1 2.50469 -1.00535 3.1424
1794 4 1 0.9184 -22.4553 5.47995
2292 4 1 -22.2132 -15.5397 6.55785
2291 4 1 -23.1266 -14.9104 6.70313
2290 4 1 -22.0086 -14.643 6.39421
2289 4 1 -23.2506 -14.7061 6.53205
2288 4 1 -24.2034 -14.4102 7.12632
2286 4 1 -22.8415 -13.6813 7.68768
2293 4 1 -21.5257 -15.0771 7.42686
2279 4 1 -22.297 -12.8329 7.29901
2277 4 1 -21.8263 -12.6598 6.24727
2284 4 1 -24.0589 -11.9503 7.96574
2285 4 1 -23.8112 -13.1376 7.76487
2280 4 1 -22.6088 -11.7913 7.88735
2281 4 1 -21.8761 -10.9864 7.4467
2283 4 1 -23.0358 -12.5774 7.99907
2278 4 1 -21.1368 -13.0326 7.13471
2320 4 1 -24.0817 -8.79171 8.01088
2326 4 1 -26.1612 -5.47263 6.15345
2323 4 1 -24.4865 -6.01685 7.75845
2327 4 1 -24.9124 -5.642 6.0084
2324 4 1 -25.5121 -5.44461 7.71978
2322 4 1 -23.9584 -7.0323 7.70062
2325 4 1 -25.468 -4.7787 6.72186
2333 4 1 -24.6919 -2.76886 6.99042
2328 4 1 -24.0978 -5.08564 6.6955
2329 4 1 -23.7061 -3.96625 6.5318
2331 4 1 -23.0052 -3.69469 5.66538
2330 4 1 -22.4957 -3.75461 6.67206
2332 4 1 -23.787 -2.96378 6.14589
2334 4 1 -25.0026 -2.42192 5.9219
2335 4 1 -24.9233 -1.25635 5.7068
2337 4 1 -26.0181 -1.38363 7.03929
2338 4 1 -25.2154 -1.12608 6.15931
2336 4 1 -26.1315 -1.2335 5.8562
2339 4 1 -25.2584 -0.154799 6.74951
2864 4 1 14.5006 -0.0454635 8.06248
2297 4 1 -22.1052 -16.9141 9.23304
2295 4 1 -20.8715 -16.1852 8.85862
2299 4 1 -21.7975 -15.4377 10.0233
2298 4 1 -22.753 -15.9236 9.62089
2287 4 1 -23.7787 -14.2593 8.2027
2302 4 1 -22.4143 -14.1984 10.6677
2296 4 1 -21.5047 -15.9887 9.84345
2294 4 1 -21.0398 -15.0305 8.55182
2300 4 1 -21.4747 -14.3834 10.5738
2282 4 1 -22.4618 -11.5301 8.30812
2303 4 1 -23.2139 -13.3864 10.7121
2316 4 1 -24.6427 -8.33221 10.481
2317 4 1 -24.4388 -9.4611 10.4718
2315 4 1 -23.6464 -8.89799 10.5794
2312 4 1 -22.4928 -10.0445 10.5929
2318 4 1 -24.162 -8.57476 9.74891
2311 4 1 -23.4968 -10.1459 9.80438
2321 4 1 -24.5061 -7.76455 8.56071
2319 4 1 -23.704 -8.01454 8.73061
2860 4 1 13.2282 -0.0345196 10.0528
2861 4 1 12.6502 -0.164612 8.95132
2865 4 1 14.6461 -1.2677 8.41342
2868 4 1 14.4938 -2.10718 10.3635
2866 4 1 14.7288 -0.957577 9.61509
2867 4 1 13.6489 -1.39594 9.82752
2869 4 1 13.5074 -2.35883 9.68307
2870 4 1 14.3579 -1.9269 10.3946
2301 4 1 -22.0261 -15.3325 11.0228
2304 4 1 -22.5867 -13.0396 11.6333
2305 4 1 -21.8538 -13.3093 12.4452
2307 4 1 -23.3295 -12.994 11.9724
2306 4 1 -22.6084 -12.4836 12.8439
2308 4 1 -22.6956 -12.0782 12.1178
2309 4 1 -23.5299 -11.4558 11.537
2313 4 1 -23.1658 -9.27601 11.1967
2314 4 1 -24.2175 -9.04894 11.5948
2310 4 1 -23.7231 -10.4436 10.9011
2889 4 1 12.7037 -3.22129 12.3062
2890 4 1 12.9234 -3.01104 13.4477
2888 4 1 13.1789 -3.29032 13.4442
2875 4 1 17.0602 -3.26579 12.9435
2877 4 1 17.1257 -2.89251 13.0153
2725 4 1 13.143 -0.967897 11.1698
2726 4 1 12.1165 -0.595465 11.6565
2728 4 1 10.9931 -0.313212 11.437
2723 4 1 13.9784 -1.34084 12.4914
2722 4 1 14.6518 -2.15435 13.0526
2720 4 1 16.0711 -1.80184 11.6278
2719 4 1 15.8085 -1.27567 12.6752
2871 4 1 15.4126 -2.11243 10.9477
2724 4 1 14.1529 -0.530828 11.6613
2721 4 1 14.9659 -1.4755 12.0412
2853 4 1 16.2102 -0.394968 11.4043
2716 4 1 17.022 -1.45523 13.0067
2872 4 1 16.6417 -2.17953 10.8091
2873 4 1 17.3425 -2.01133 11.753
2874 4 1 17.8356 -2.32421 12.7434
2718 4 1 16.8921 -1.47138 12.998
2893 4 1 12.556 -2.98011 14.4997
2892 4 1 12.7047 -3.03436 15.7406
2891 4 1 12.8084 -3.29178 14.6017
2876 4 1 16.0567 -3.18488 13.5209
2887 4 1 13.7607 -3.78717 14.4013
2885 4 1 15.5568 -4.5665 14.356
2886 4 1 14.8532 -3.69136 13.8598
2884 4 1 14.6255 -3.81866 14.3935
2882 4 1 15.4729 -2.71021 15.3926
2878 4 1 16.1899 -3.34017 13.6526
2966 4 1 1.30005 -0.0750933 14.3676
2965 4 1 2.33007 -0.0487891 15.1149
2964 4 1 1.56496 -0.965067 15.4479
2953 4 1 5.26867 -1.16627 15.4729
2951 4 1 4.95655 -1.54058 16.0331
2898 4 1 9.81983 -1.25314 16.0018
2895 4 1 12.3489 -2.51447 15.8266
2894 4 1 11.6623 -2.31184 14.9002
2880 4 1 15.1696 -1.54997 14.4241
2879 4 1 15.9982 -2.36122 14.2018
2883 4 1 14.6299 -2.63422 14.4838
2881 4 1 15.8336 -2.51846 14.3251
2715 4 1 17.5589 -1.16694 14.0564
2714 4 1 18.7715 -0.858378 14.0494
2713 4 1 18.6268 -0.245944 15.1101
2717 4 1 16.8359 -0.622707 13.7864
2909 4 1 8.00899 -2.99592 18.3625
2922 4 1 10.4613 -4.35936 18.4831
2910 4 1 9.15402 -2.7131 18.4304
2921 4 1 11.3989 -3.72076 18.7236
2916 4 1 12.4623 -3.20702 17.7064
2919 4 1 11.2961 -4.67433 17.6449
2920 4 1 11.1212 -4.80714 18.7638
2918 4 1 11.517 -4.57507 16.5267
2917 4 1 11.4029 -3.80199 17.3899
2963 4 1 1.74178 -0.353209 16.472
2962 4 1 1.72325 -1.62418 16.4305
2961 4 1 2.1737 -2.57174 16.9703
2949 4 1 5.02637 -1.16287 17.3748
2950 4 1 5.2912 -0.462162 16.3543
2948 4 1 4.86821 -0.198619 18.012
2958 4 1 5.0178 -1.75646 18.3653
2960 4 1 3.07404 -2.18139 17.7058
2959 4 1 4.25271 -2.44657 17.6712
2954 4 1 5.94744 -1.89368 16.2363
2955 4 1 7.00538 -1.68191 16.8895
2957 4 1 6.13979 -2.00853 18.781
2956 4 1 6.58031 -2.50069 17.7888
2952 4 1 5.43649 -0.642018 16.6143
2907 4 1 9.40001 -1.57478 18.0094
2904 4 1 8.409 -1.93352 17.1077
2905 4 1 8.4597 -1.08366 17.9606
2903 4 1 8.71285 -1.14315 16.2198
2908 4 1 8.99357 -2.61823 17.8936
2901 4 1 9.07769 -0.845023 16.7053
2897 4 1 10.458 -2.07749 16.6288
2899 4 1 9.86048 -0.117924 16.1716
2911 4 1 10.2299 -2.20009 18.8446
2896 4 1 11.5037 -1.73901 16.3522
2915 4 1 12.3328 -2.07402 18.0559
2925 4 1 8.17523 -5.56758 19.1499
2924 4 1 9.39603 -5.77305 18.8494
2931 4 1 4.76535 -3.85754 20.8228
2932 4 1 4.46449 -5.01754 20.8625
2933 4 1 4.58207 -3.83045 20.5224
2926 4 1 7.45278 -4.96112 19.8498
2927 4 1 6.32127 -4.54401 19.7276
2928 4 1 6.4972 -3.56703 20.3211
2930 4 1 5.68381 -3.52457 21.4697
2923 4 1 9.3032 -4.53894 18.9859
2914 4 1 11.9438 -2.83344 18.8859
2945 4 1 4.65333 -1.33309 20.6288
2941 4 1 4.66729 -0.694031 21.5347
2946 4 1 4.4963 -0.185574 20.0723
2934 4 1 4.42621 -2.69152 20.0899
2935 4 1 3.40484 -2.4332 20.6942
2929 4 1 6.33929 -2.61508 21.076
2906 4 1 9.00023 -1.12061 19.0143
2912 4 1 11.3376 -1.85615 19.3104
2913 4 1 12.5433 -2.01344 19.6234
2938 4 1 5.15764 -2.84236 22.2536
2944 4 1 3.91642 -1.24904 21.6415
2940 4 1 5.02018 -0.717761 22.7344
2943 4 1 4.27321 -0.285676 22.3359
2936 4 1 4.06493 -2.55802 21.7215
2937 4 1 4.23877 -2.29935 22.9076
2942 4 1 3.81557 -1.37098 21.8943
2939 4 1 5.51553 -1.78546 22.2626
3282 4 1 6.58048 15.5799 -19.8899
3284 4 1 6.85521 15.4192 -19.8314
3283 4 1 6.12004 14.9115 -18.9867
3281 4 1 5.50212 15.4874 -19.2388
3280 4 1 4.92332 16.5377 -18.9486
3285 4 1 7.67623 16.3221 -19.6581
3256 4 1 10.6936 17.2358 -19.2031
3255 4 1 11.0036 16.4191 -19.9861
3253 4 1 12.0609 17.1383 -19.4352
3286 4 1 7.36712 15.925 -18.6491
3289 4 1 7.9192 15.2293 -18.0107
3288 4 1 7.60322 16.0361 -18.804
3279 4 1 5.76626 15.954 -18.4743
3278 4 1 6.7115 16.0151 -17.7719
3277 4 1 7.77014 16.0528 -17.4092
3287 4 1 8.17617 15.3786 -17.989
3260 4 1 10.1075 15.2618 -18.0417
3290 4 1 8.70549 15.7142 -17.3559
3259 4 1 9.7643 15.8117 -17.0823
3262 4 1 10.6348 14.8393 -16.8262
3257 4 1 11.0794 16.1483 -18.7623
3261 4 1 11.0103 14.4441 -17.892
3276 4 1 7.64944 16.4093 -16.2699
3258 4 1 10.2915 16.4002 -18.0058
3294 4 1 9.16603 16.9892 -17.9559
3292 4 1 8.89875 17.8362 -17.0076
3291 4 1 8.33291 16.8666 -17.1237
3293 4 1 8.11136 17.0765 -17.4986
3297 4 1 9.92402 17.8337 -17.4157
3295 4 1 9.4846 17.7969 -17.1031
3296 4 1 9.14239 17.0106 -17.9672
3305 4 1 10.7064 18.7698 -16.2833
3254 4 1 11.1578 16.6285 -18.7645
3252 4 1 13.0856 16.9268 -18.7635
3251 4 1 12.4348 17.9436 -18.6498
3298 4 1 10.7982 17.0565 -17.3834
3250 4 1 12.1648 18.0441 -17.5319
3299 4 1 11.585 17.0465 -16.4471
3249 4 1 13.051 18.5672 -16.9421
3306 4 1 9.53513 18.9876 -16.3041
3307 4 1 9.05134 19.8904 -16.9605
3248 4 1 14.0035 19.2477 -16.8231
3246 4 1 14.973 19.2474 -16.5349
3273 4 1 8.04359 15.6501 -14.432
3275 4 1 6.96727 15.5262 -15.7593
3266 4 1 10.1118 14.0789 -14.8445
3272 4 1 8.59923 14.5718 -14.1199
3270 4 1 9.93512 14.3909 -13.4988
3271 4 1 9.64856 15.1111 -14.4573
3263 4 1 10.982 13.9784 -16.0757
3264 4 1 11.8671 14.4732 -15.4296
3265 4 1 10.7715 14.6072 -15.6701
3267 4 1 10.8677 14.2235 -13.8272
3226 4 1 13.1765 15.7453 -14.5775
3225 4 1 13.812 15.7359 -13.6116
3274 4 1 7.57272 16.3771 -15.2904
3317 4 1 7.34214 18.4962 -13.953
3315 4 1 7.05151 18.8253 -15.6072
3316 4 1 7.87862 18.2546 -15.0669
3304 4 1 9.60443 18.2719 -15.9571
3303 4 1 9.79657 18.5639 -14.7448
3302 4 1 9.78023 17.9693 -15.6631
3301 4 1 10.702 18.5109 -15.0632
3319 4 1 9.49028 17.7494 -13.9033
3320 4 1 10.6745 17.6334 -13.9211
3318 4 1 8.45804 18.2987 -13.6246
3300 4 1 11.6123 18.0033 -15.7965
3321 4 1 11.1371 16.5653 -14.2158
3245 4 1 14.9493 18.5523 -15.5175
3244 4 1 14.647 18.1455 -14.4233
3243 4 1 15.7988 18.3397 -14.3411
3227 4 1 14.1226 16.4804 -14.4731
3228 4 1 15.1484 16.9597 -14.0748
3313 4 1 5.07756 19.3358 -15.8129
3314 4 1 6.10346 19.4085 -15.2572
3311 4 1 7.31599 20.1369 -15.7662
3312 4 1 6.25909 19.672 -16.0994
3310 4 1 8.46501 20.2102 -15.5836
3308 4 1 8.67424 20.3058 -15.8969
3309 4 1 8.83466 21.1733 -15.0543
3346 4 1 10.1642 21.5178 -15.7785
3345 4 1 10.1475 20.9669 -14.7736
3344 4 1 10.5358 19.9272 -15.0695
3343 4 1 11.1607 21.0098 -15.1806
3247 4 1 14.2036 18.9189 -15.6528
3242 4 1 14.8854 19.1983 -14.2275
3347 4 1 10.0788 21.6945 -14.6293
3348 4 1 9.1011 22.4119 -14.7507
3349 4 1 8.80584 21.7463 -13.8071
3350 4 1 9.98084 21.6288 -13.5024
3342 4 1 11.308 21.7376 -14.1576
3341 4 1 10.9163 22.8481 -14.0491
3340 4 1 10.9611 21.8279 -13.5318
3268 4 1 10.7641 15.3127 -13.2963
3269 4 1 11.0419 14.0934 -13.1788
3324 4 1 11.2873 15.6506 -11.843
3323 4 1 11.6272 15.7879 -12.9726
3325 4 1 11.9019 14.7151 -12.0231
3326 4 1 12.5038 15.795 -11.9994
3217 4 1 13.4198 16.1332 -11.6995
3221 4 1 16.0248 16.0757 -12.0461
3220 4 1 16.0974 15.4354 -11.0365
3219 4 1 15.1266 14.9814 -11.6846
3218 4 1 14.5727 16.0662 -11.4905
3370 4 1 2.68453 16.6815 -11.9343
3371 4 1 2.6764 16.823 -10.7772
3369 4 1 1.99786 17.2531 -11.0756
3368 4 1 2.77204 18.0197 -11.0798
3367 4 1 3.90402 18.4132 -11.3359
3365 4 1 4.54802 17.7963 -11.3639
3358 4 1 6.60254 18.3429 -10.8676
3359 4 1 5.49304 18.72 -11.1086
3322 4 1 11.905 16.9054 -13.2982
3328 4 1 12.6582 16.73 -11.6223
3327 4 1 11.6808 16.5945 -12.3192
3329 4 1 12.6928 17.7731 -11.184
3331 4 1 12.8005 17.9205 -10.8319
3223 4 1 15.4136 16.4992 -13.1508
3222 4 1 15.2212 16.9278 -12.045
3224 4 1 14.2649 16.3034 -12.7304
3330 4 1 13.8228 17.2005 -11.1691
3229 4 1 14.6685 17.7882 -13.4086
3230 4 1 15.41 17.9071 -12.4803
3232 4 1 14.5456 18.3042 -11.3208
3233 4 1 15.2925 18.5696 -12.139
3355 4 1 7.43529 19.3981 -11.1032
3353 4 1 7.65889 21.1445 -11.8509
3354 4 1 8.18564 20.1386 -11.5076
3332 4 1 12.7222 19.0984 -10.994
3334 4 1 12.7394 19.5547 -10.7896
3336 4 1 11.9957 21.1563 -11.2361
3239 4 1 13.4552 19.5998 -13.3946
3339 4 1 11.1304 20.6698 -13.1037
3338 4 1 11.8613 21.4876 -13.2677
3231 4 1 14.9601 19.0426 -12.2538
3241 4 1 13.9631 18.9914 -13.4166
3238 4 1 14.023 20.6068 -13.0819
3240 4 1 14.0021 19.5823 -12.3255
3236 4 1 14.0284 20.8237 -13.0372
3234 4 1 15.3262 19.7086 -11.6933
3235 4 1 14.9886 20.0739 -12.8109
3237 4 1 13.6948 20.4255 -11.9754
3352 4 1 8.05857 22.0907 -12.5092
3351 4 1 9.13634 22.2336 -13.1144
3337 4 1 11.4825 21.7533 -12.1084
3373 4 1 3.67298 15.8843 -9.54052
3374 4 1 3.57854 15.9837 -8.2742
3216 4 1 14.1093 16.1388 -10.643
3211 4 1 14.2362 15.8558 -8.31802
3372 4 1 3.79671 16.7463 -10.2988
3366 4 1 4.31183 18.2498 -10.2224
3364 4 1 5.01427 17.3028 -10.4114
3362 4 1 5.23871 17.22 -10.0873
3363 4 1 5.2534 18.4248 -9.86901
3357 4 1 7.38773 18.2144 -9.93623
3361 4 1 5.68444 17.7242 -9.04787
3360 4 1 5.99918 18.3671 -10.0005
3215 4 1 15.1181 16.8171 -10.3747
3214 4 1 14.7987 16.4572 -9.27419
3213 4 1 15.8782 16.7997 -9.16606
3212 4 1 14.8864 16.8716 -8.53505
3210 4 1 15.0495 16.6382 -8.3166
3209 4 1 16.2347 16.4194 -8.23858
3356 4 1 8.23991 18.9726 -10.3105
3335 4 1 11.6301 20.1162 -10.717
3333 4 1 13.6123 18.8727 -10.2114
3392 4 1 2.17488 9.21447 -5.50139
3391 4 1 2.92029 10.1009 -5.46357
3387 4 1 2.01411 12.8891 -5.40157
3388 4 1 2.11905 11.6915 -5.58874
3389 4 1 1.33348 10.904 -5.58285
3380 4 1 2.0271 14.417 -6.29447
3375 4 1 3.08108 15.0361 -7.83832
3378 4 1 3.49771 14.7138 -7.78234
3379 4 1 3.05581 14.0449 -6.83369
3376 4 1 3.5005 16.1222 -7.95715
3377 4 1 3.06303 15.5027 -7.04553
3207 4 1 16.1134 16.133 -6.55931
3208 4 1 15.374 16.0982 -7.52288
3206 4 1 15.8269 16.7971 -5.65403
3203 4 1 17.1703 17.7029 -7.26898
3205 4 1 16.4265 17.5442 -6.42168
3204 4 1 16.524 16.6683 -7.19736
3202 4 1 16.971 18.33 -6.35621
3200 4 1 17.4083 18.7753 -6.37392
3201 4 1 17.836 17.8591 -7.07845
3198 4 1 16.3332 20.5235 -7.37813
3197 4 1 16.8419 20.2989 -6.23239
3199 4 1 17.1613 19.8055 -6.84762
3169 4 1 10.5919 24.0476 -6.08272
3173 4 1 10.9375 23.0911 -5.5732
3170 4 1 11.6534 24.194 -5.61699
3167 4 1 10.5901 25.5988 -6.67533
3166 4 1 9.89111 24.7607 -7.32436
3164 4 1 8.57438 25.7348 -6.9757
3165 4 1 9.16026 24.9039 -6.43761
3163 4 1 8.07944 26.7634 -7.49788
3161 4 1 9.3297 26.755 -5.90635
3168 4 1 9.85676 25.0023 -5.82277
3162 4 1 8.44975 27.3948 -6.53532
3472 4 1 -4.36224 1.52199 -2.7636
3419 4 1 -0.075818 1.03854 -4.65987
3423 4 1 -0.00439609 1.77605 -2.71428
3422 4 1 -0.201488 0.850658 -3.44948
3421 4 1 -0.0638558 0.219906 -4.44744
3417 4 1 1.71682 0.404916 -3.69211
3416 4 1 2.059 1.44586 -3.78491
3412 4 1 1.99383 2.53023 -2.73297
3420 4 1 1.05048 0.694323 -4.77365
3418 4 1 1.07527 1.09076 -4.4199
3399 4 1 -0.0579859 3.92286 -3.30605
3398 4 1 0.584841 4.86502 -3.0565
3407 4 1 2.53965 4.1638 -3.76776
3406 4 1 1.84414 5.07299 -3.95228
3408 4 1 3.3405 3.77666 -3.0033
3397 4 1 0.382759 5.91632 -3.47726
3396 4 1 0.932057 6.93144 -3.5676
3395 4 1 1.7032 7.74105 -3.63613
3405 4 1 1.60818 5.60642 -2.93823
3393 4 1 1.23495 9.20972 -4.81021
3394 4 1 2.06932 8.48161 -4.42805
3384 4 1 1.58308 13.0783 -4.18854
3385 4 1 2.17314 12.6348 -5.11067
3390 4 1 2.4149 11.1409 -5.04366
3386 4 1 3.12732 13.3818 -5.34067
3381 4 1 1.65388 14.3361 -5.2092
3383 4 1 0.871743 14.0639 -4.30009
3382 4 1 2.01663 14.1618 -4.06558
3187 4 1 13.3994 18.0189 -2.8843
3180 4 1 13.1204 21.5221 -3.61089
3182 4 1 12.1087 20.4187 -2.85133
3193 4 1 14.9989 21.4104 -3.44045
3190 4 1 14.5797 19.3972 -3.18958
3196 4 1 16.2195 20.7857 -5.27533
3174 4 1 10.3703 23.7813 -4.76526
3175 4 1 10.2143 22.752 -4.2075
3172 4 1 12.0763 22.8125 -5.05442
3171 4 1 12.5128 23.8779 -4.84706
3178 4 1 11.2976 23.07 -3.79548
3179 4 1 12.1769 22.2554 -3.38914
3177 4 1 11.8928 22.0839 -3.33473
3176 4 1 11.0158 22.8596 -3.26715
3194 4 1 15.9865 22.1081 -3.34939
3195 4 1 16.2805 21.5565 -4.32126
3158 4 1 9.84861 26.0971 -3.32191
3154 4 1 8.5885 24.2579 -3.59261
3159 4 1 10.2252 25.521 -4.2569
3157 4 1 8.67254 26.0938 -3.26234
3160 4 1 10.0335 26.0481 -5.37943
3471 4 1 -3.79388 2.3889 -2.02891
3473 4 1 -5.30929 1.06083 -2.06935
3480 4 1 -2.43786 0.452656 -1.18152
3481 4 1 -1.37925 0.253554 -0.917578
3479 4 1 -2.1174 0.406297 -2.34435
3424 4 1 -0.107004 1.11252 -1.6897
3427 4 1 -0.618159 1.25669 -0.92556
3425 4 1 -0.558078 0.0515802 -1.66382
3430 4 1 1.55596 0.767232 -1.31136
3426 4 1 0.310979 0.509077 -0.941079
3428 4 1 0.219731 0.561191 -0.565133
3415 4 1 2.22953 1.67839 -2.63962
3449 4 1 0.0963867 2.06603 -0.380571
3429 4 1 0.483436 0.185141 -1.72074
3431 4 1 1.90253 0.075896 -0.467104
3470 4 1 -3.9016 3.61064 -1.96591
3469 4 1 -4.49509 3.7408 -0.985805
3468 4 1 -3.4481 3.89916 -0.411297
3467 4 1 -3.53643 5.03329 -0.484753
3402 4 1 -0.279539 3.66301 -2.44959
3400 4 1 -0.761412 4.59688 -2.57455
3401 4 1 -0.258378 4.46206 -1.50244
3451 4 1 -1.96406 3.16084 -0.360483
3453 4 1 -1.79031 3.92355 -0.477798
3452 4 1 -0.804127 3.32057 -0.683354
3454 4 1 -1.59711 4.11766 -1.61302
3455 4 1 -1.13336 5.04697 -0.872116
3413 4 1 1.66301 2.88636 -1.57857
3414 4 1 2.08904 2.81245 -2.63212
3411 4 1 1.6083 3.33017 -1.92614
3403 4 1 0.708334 4.39497 -2.11314
3404 4 1 1.86342 4.63899 -2.36237
3410 4 1 2.79523 3.30453 -1.54467
3409 4 1 3.82076 3.59424 -1.91965
2442 4 1 -16.9264 14.734 -0.441418
2441 4 1 -17.9618 14.0403 -0.298844
2443 4 1 -15.8605 14.8383 -0.0214451
2444 4 1 -15.2934 15.8005 -0.133545
2445 4 1 -15.9804 16.7097 -0.418824
3186 4 1 12.8733 18.7723 -2.15122
3185 4 1 12.4059 19.0331 -0.970999
3183 4 1 11.2425 20.7423 -2.19805
3184 4 1 11.9301 20.0193 -1.5813
3188 4 1 13.1931 19.0409 -2.25553
3192 4 1 15.04 20.4727 -2.68001
3191 4 1 14.1237 19.9442 -2.23105
3189 4 1 14.0088 19.9678 -2.30821
3142 4 1 3.31116 23.8361 -2.07753
3140 4 1 4.12658 23.7239 -0.499587
3143 4 1 4.51986 24.1047 -2.09637
3141 4 1 4.40709 24.0436 -1.63339
3148 4 1 5.63992 23.0568 -0.00808707
3151 4 1 7.8651 22.0042 -1.93214
3150 4 1 7.64607 22.594 -0.908149
3146 4 1 6.5135 23.9845 -0.957698
3147 4 1 6.87608 23.2419 -0.134333
3149 4 1 6.4589 22.608 -0.822203
3153 4 1 8.51829 24.0807 -2.42978
3152 4 1 8.39608 22.9626 -2.42568
3155 4 1 9.00462 24.0706 -2.43819
3181 4 1 12.4081 21.582 -2.61459
3144 4 1 5.06204 25.1191 -1.73442
3136 4 1 4.94159 25.784 -0.200388
3139 4 1 3.93025 24.8305 -0.0451954
3145 4 1 5.9357 24.3615 -2.03049
3156 4 1 8.64213 25.196 -2.4867
3448 4 1 -0.199806 1.6992 0.6868
3450 4 1 -0.991196 2.47479 0.0859644
3446 4 1 0.438429 2.41143 1.51436
3444 4 1 1.2631 2.1076 1.75017
3441 4 1 1.0371 1.87065 0.675674
3442 4 1 1.78369 1.82438 1.64165
3440 4 1 1.94094 1.23055 0.190948
3437 4 1 2.54776 0.947279 0.190672
3434 4 1 1.99176 0.104873 1.54983
3439 4 1 2.81693 0.90226 0.940451
3436 4 1 3.51878 0.189511 0.0230525
3466 4 1 -3.54399 5.32858 0.745824
3447 4 1 -0.0363306 2.90477 0.516963
3457 4 1 -1.63502 4.55415 1.30238
3458 4 1 -2.39837 5.27587 1.94159
3456 4 1 -1.50791 4.59484 0.135304
3443 4 1 1.97606 3.0015 1.66694
3445 4 1 0.986777 2.93732 2.51883
3463 4 1 -2.76058 7.85068 1.27002
3461 4 1 -3.6295 6.88337 2.66289
3465 4 1 -3.13131 6.41498 1.14278
3459 4 1 -2.99904 6.30147 2.13677
3462 4 1 -3.63281 7.14624 1.47297
3460 4 1 -2.54493 7.34984 2.61462
3464 4 1 -1.98063 6.88467 1.15564
2610 4 1 0.825461 10.2387 2.08322
2609 4 1 0.407189 9.2449 2.58964
2436 4 1 -19.2705 13.1019 2.04815
2434 4 1 -19.2491 13.6376 2.15251
2437 4 1 -19.6668 14.1249 1.66388
2439 4 1 -19.5644 15.3939 0.653254
2440 4 1 -18.8828 14.4103 0.416291
2438 4 1 -20.3518 15.0095 1.34763
2448 4 1 -14.3838 18.5762 1.85757
2449 4 1 -14.3174 17.331 2.07372
2447 4 1 -15.3052 17.9518 1.33638
2446 4 1 -15.3552 17.3095 0.358883
2457 4 1 -11.4299 17.6922 2.48595
2460 4 1 -13.3853 18.7187 2.16407
2555 4 1 2.10829 16.6036 2.66616
2550 4 1 1.05228 18.2057 2.42976
2543 4 1 -0.158303 21.4235 2.36881
2542 4 1 -1.34207 21.0447 2.29028
2545 4 1 0.982072 20.1425 2.40235
2546 4 1 2.19904 20.3637 2.43397
3110 4 1 1.58502 25.2329 1.44023
3108 4 1 1.50873 26.4186 0.0287371
3109 4 1 2.27412 25.963 0.75291
3111 4 1 2.13935 25.8704 2.18201
3116 4 1 4.52654 26.7061 2.33849
3112 4 1 3.27195 25.4269 2.3383
3138 4 1 4.41201 25.8352 0.563497
3132 4 1 7.26682 24.4971 2.18937
3137 4 1 5.57883 25.7004 0.782276
3114 4 1 5.41182 25.5355 2.22187
3117 4 1 5.4699 26.8155 1.73503
3122 4 1 7.18933 26.7378 1.56138
3133 4 1 6.61027 25.4801 1.83425
3134 4 1 6.10198 25.5776 0.727405
3135 4 1 5.84462 26.5374 0.000226038
3106 4 1 1.79494 27.3684 1.88505
3107 4 1 2.092 27.0393 0.802451
3120 4 1 7.19911 28.1307 1.98334
3121 4 1 6.50941 27.2374 2.28066
3119 4 1 6.52589 27.1817 2.04373
3118 4 1 5.60022 27.5469 2.67039
3123 4 1 7.80216 27.6501 2.04393
3124 4 1 8.64948 27.0555 2.65945
2650 4 1 6.49038 7.87155 5.22446
2422 4 1 -20.1186 9.72987 5.29532
2612 4 1 -0.917491 9.82959 3.29316
2616 4 1 -0.770475 8.91774 4.35794
2614 4 1 -0.932215 9.70135 4.39651
2613 4 1 -1.80787 10.3759 3.72502
2617 4 1 -0.117746 9.06442 5.318
2618 4 1 -1.25696 8.77847 5.15439
2611 4 1 0.163376 9.94321 3.02734
2615 4 1 0.00999042 9.3581 5.13356
2608 4 1 0.134971 9.96903 3.52904
2626 4 1 1.65982 10.4934 4.65504
2627 4 1 2.8006 10.4168 4.597
2629 4 1 3.8206 9.69441 5.11456
2628 4 1 2.72487 9.27462 4.77662
2632 4 1 4.70205 10.3794 5.11489
2432 4 1 -20.4538 13.0211 3.16358
2431 4 1 -20.5299 12.121 3.93539
2435 4 1 -19.3827 13.174 3.19025
2426 4 1 -19.7082 11.4415 4.97357
2429 4 1 -20.3075 12.3033 3.36691
2428 4 1 -20.5731 11.8727 4.42908
2430 4 1 -19.4184 11.6968 4.04209
2425 4 1 -20.911 11.3976 4.92385
2606 4 1 0.784281 11.3009 4.00469
2605 4 1 1.347 11.6407 2.97026
2604 4 1 2.12734 12.3249 3.51773
2607 4 1 0.809515 10.8265 2.87776
2603 4 1 1.11342 13.0694 3.65924
2602 4 1 2.04104 13.3252 4.4216
2630 4 1 3.85456 10.9501 5.18003
2433 4 1 -20.2621 14.1465 2.7191
2527 4 1 -4.42854 15.8977 4.97492
2601 4 1 3.01621 13.7348 4.9217
2599 4 1 4.44029 14.2619 4.7391
2598 4 1 5.27514 15.0365 4.78759
2450 4 1 -14.6733 17.7455 3.22712
2451 4 1 -13.9681 17.0761 3.80655
2453 4 1 -14.0533 16.3926 3.86307
2458 4 1 -11.3491 18.5174 3.40364
2459 4 1 -12.3196 18.6847 2.76268
2452 4 1 -12.8985 16.741 3.55109
2454 4 1 -13.0725 16.3304 3.05139
2456 4 1 -11.3842 16.6649 3.12336
2455 4 1 -12.3892 17.2519 3.26263
2528 4 1 -4.10209 16.3606 3.94547
2529 4 1 -2.94405 16.4264 3.96053
2532 4 1 -2.52187 18.7559 4.60748
2530 4 1 -1.8292 16.9137 4.28794
2531 4 1 -2.10124 17.9551 3.78307
2552 4 1 -0.0275581 17.3509 3.84256
2554 4 1 1.41841 16.4709 3.59725
2551 4 1 0.973796 17.3656 3.1903
2553 4 1 1.12478 17.6186 3.98982
2548 4 1 1.82955 18.2484 3.41962
2549 4 1 0.669336 18.5011 3.45966
2557 4 1 3.33928 16.9887 2.86904
2556 4 1 2.79381 16.306 3.65852
2558 4 1 4.19513 17.8232 3.10885
2562 4 1 5.38031 17.9133 4.09438
2559 4 1 3.26906 18.441 3.71615
2561 4 1 4.55008 18.0758 4.98087
2564 4 1 5.92847 17.9119 5.37899
2563 4 1 6.27531 17.209 4.43644
2462 4 1 -13.6213 20.3131 3.50382
2464 4 1 -13.6421 20.2962 3.44426
2465 4 1 -13.7218 19.5209 4.37263
2461 4 1 -13.0589 19.4776 3.00654
2463 4 1 -12.6634 19.9241 4.07226
2466 4 1 -12.9151 19.7857 5.23557
2473 4 1 -11.6629 21.3296 5.22024
2476 4 1 -8.26681 20.7237 4.676
2474 4 1 -10.529 21.2289 4.77073
2475 4 1 -9.37088 20.8335 4.84784
2477 4 1 -7.34839 21.0099 5.31951
2480 4 1 -7.08734 20.1012 5.21576
2481 4 1 -6.15153 20.8164 4.90759
2484 4 1 -5.41331 20.6492 4.97269
2538 4 1 -3.02926 21.3033 2.92955
2540 4 1 -2.75097 20.6836 3.48802
2534 4 1 -3.07302 20.8092 4.51622
2536 4 1 -2.85426 20.1496 4.53737
2533 4 1 -3.21413 19.6366 4.30347
2482 4 1 -5.29089 21.1846 4.19411
2539 4 1 -3.9893 20.6846 3.39316
2506 4 1 -4.37443 19.3172 5.22692
2544 4 1 -0.160914 20.335 2.96176
2541 4 1 -2.00145 21.493 3.14719
2535 4 1 -1.91106 20.8618 4.31243
2537 4 1 -2.48409 20.421 3.51066
2547 4 1 1.84625 19.306 2.88559
2560 4 1 3.69813 18.9307 4.70372
2483 4 1 -5.86776 21.7857 5.03294
2488 4 1 -5.0004 22.1378 4.69104
3098 4 1 -0.130717 26.8226 4.20243
3097 4 1 0.390527 26.3426 5.09896
3113 4 1 4.42352 25.6118 2.75676
3115 4 1 5.33264 26.2915 3.18945
3088 4 1 5.0831 26.4767 4.8445
3090 4 1 3.32088 26.7373 5.19319
3091 4 1 3.91315 26.0457 4.37575
3131 4 1 6.55985 25.1877 2.79535
3130 4 1 7.52685 25.524 3.49028
3127 4 1 8.01159 26.6875 3.45786
3128 4 1 8.97873 25.8988 3.81885
3129 4 1 8.48326 25.1145 3.02495
3099 4 1 -0.497385 27.168 5.23646
3105 4 1 1.80536 27.3258 3.11706
3103 4 1 1.79488 27.9257 5.32594
3104 4 1 1.67579 27.0803 4.3567
3089 4 1 4.33098 27.3368 4.73384
3126 4 1 8.1683 27.8784 3.0061
3125 4 1 8.48789 27.0612 3.8906
2340 4 1 -25.5587 0.238466 7.79683
2342 4 1 -25.3639 1.58002 7.4996
2341 4 1 -26.0738 0.924463 6.87594
2646 4 1 4.73153 5.26716 6.35873
2786 4 1 7.38581 4.1997 7.00162
2785 4 1 6.68646 4.80907 7.84206
2419 4 1 -21.5969 7.31545 7.25752
2414 4 1 -18.9987 7.60491 6.92547
2418 4 1 -20.83 7.88275 6.52549
2647 4 1 4.5114 6.19398 5.52472
2648 4 1 5.23979 7.00839 5.92102
2642 4 1 2.87721 7.68437 5.85852
2645 4 1 5.28019 6.41313 6.51074
2643 4 1 3.90343 7.50882 6.48176
2644 4 1 4.57727 6.97564 7.30264
2649 4 1 6.34604 7.48999 6.29904
2782 4 1 7.65129 6.26277 7.34851
2781 4 1 6.69063 6.90076 7.80397
2784 4 1 6.6587 5.93581 7.8756
2651 4 1 7.31234 7.5497 6.02363
2780 4 1 7.2057 7.92631 7.46097
2652 4 1 8.28766 7.50804 6.83282
2655 4 1 8.21658 6.9533 8.0213
2654 4 1 8.9493 7.85073 7.80365
2413 4 1 -19.2464 8.1908 7.8777
2420 4 1 -21.3861 8.14253 6.42945
2421 4 1 -20.6976 8.70349 5.65593
2423 4 1 -20.9493 10.4799 5.88785
2415 4 1 -19.2803 8.6309 6.46614
2417 4 1 -21.314 8.7722 7.22622
2416 4 1 -20.1853 8.61095 7.3068
2400 4 1 -16.1769 10.3887 7.85093
2619 4 1 -1.29157 9.4536 6.13076
2620 4 1 -0.241937 10.0152 6.41032
2621 4 1 -0.870435 10.2322 5.39551
2624 4 1 1.01724 10.4622 6.19646
2625 4 1 1.45593 9.65956 5.4028
2641 4 1 2.58387 8.84981 5.8757
2640 4 1 3.39986 9.13145 6.64357
2639 4 1 2.77184 9.9537 6.01608
2637 4 1 3.15499 9.61892 6.79609
2638 4 1 3.21808 8.74946 5.97762
2631 4 1 3.65244 9.73021 5.44301
2633 4 1 4.95564 9.62671 5.96315
2635 4 1 5.07558 9.80389 6.41862
2636 4 1 4.22495 9.64859 7.22876
2779 4 1 7.1778 9.11193 7.01762
2653 4 1 8.20275 8.5849 7.3257
2777 4 1 9.06927 10.279 6.4206
2778 4 1 8.31531 9.30235 6.58714
2762 4 1 9.91128 9.15734 6.84031
2763 4 1 10.1811 9.92121 7.69968
2761 4 1 9.60674 9.31733 8.02878
2760 4 1 10.809 9.61444 7.9335
2424 4 1 -21.8639 11.3305 5.71786
2427 4 1 -20.3275 12.3032 5.52447
2396 4 1 -19.3337 12.385 7.85871
2398 4 1 -18.0278 10.911 7.41838
2622 4 1 -1.20554 10.8662 6.26237
2623 4 1 0.0309641 11.0765 6.16073
2634 4 1 5.21161 10.7807 5.81509
2591 4 1 4.27731 13.0099 6.96738
2776 4 1 8.68839 11.1939 7.1314
2775 4 1 8.40963 11.8955 8.02111
2513 4 1 -6.30967 15.6526 7.28652
2514 4 1 -5.42097 15.6582 8.01611
2511 4 1 -6.33815 15.501 6.50084
2524 4 1 -4.1325 14.8975 5.57625
2525 4 1 -3.86183 16.0623 5.91231
2520 4 1 -4.12518 14.4784 7.52325
2519 4 1 -4.41466 15.6802 7.47595
2522 4 1 -4.90735 13.7803 7.28428
2521 4 1 -4.88886 14.6888 6.57683
2512 4 1 -5.33726 15.971 6.80194
2523 4 1 -3.97724 14.0722 6.46109
2587 4 1 2.65305 15.4841 7.67375
2588 4 1 2.65138 15.0102 6.55792
2600 4 1 3.80272 14.1199 5.82071
2594 4 1 4.73875 15.0699 7.10984
2592 4 1 4.50424 13.9108 7.76976
2590 4 1 4.3806 14.0385 7.59644
2589 4 1 3.49435 14.7832 7.40078
2597 4 1 6.06786 15.4971 5.56603
2595 4 1 5.4322 14.0797 6.77405
2596 4 1 5.646 15.246 6.63813
2593 4 1 5.49677 14.1165 7.15623
2516 4 1 -5.87882 17.181 7.63154
2510 4 1 -5.47999 16.2715 6.11263
2509 4 1 -5.45985 17.4553 6.11851
2526 4 1 -4.74526 16.9325 5.57654
2518 4 1 -4.81111 16.7414 7.55132
2517 4 1 -4.94496 17.9024 8.00501
2508 4 1 -4.40556 17.4491 6.79523
2507 4 1 -4.54774 18.4225 6.01096
2505 4 1 -3.91771 18.3378 5.89314
2579 4 1 -0.470702 16.7084 7.15893
2576 4 1 2.09218 18.3171 7.13656
2577 4 1 0.926408 18.0683 7.22149
2578 4 1 0.507405 17.1034 6.64435
2568 4 1 5.3256 17.9317 7.34324
2574 4 1 3.20042 18.3844 5.94318
2566 4 1 6.12192 16.8196 7.31924
2567 4 1 6.06076 17.653 6.45725
2565 4 1 5.63782 17.1346 6.23907
2467 4 1 -11.9599 19.4343 5.92085
2468 4 1 -12.0577 19.865 7.0074
2470 4 1 -10.9073 19.864 5.67169
2469 4 1 -11.3748 19.1061 6.5277
2472 4 1 -12.0128 20.9625 6.35171
2471 4 1 -11.5697 19.9573 6.70922
2485 4 1 -5.94039 20.8897 5.97975
2479 4 1 -7.43228 21.0052 5.83622
2504 4 1 -4.90716 18.9669 6.31952
2503 4 1 -5.33872 20.0281 6.41255
2502 4 1 -4.67944 19.1903 6.9406
2501 4 1 -4.52133 19.8994 7.80746
2500 4 1 -3.81483 20.5037 7.16498
2497 4 1 -1.87899 19.5947 7.66101
2495 4 1 -2.65371 20.863 7.05546
2575 4 1 2.36907 19.1216 6.38468
2570 4 1 4.83057 19.2426 5.67537
2572 4 1 2.70796 19.8111 6.73524
2573 4 1 3.49851 18.98 6.89825
2571 4 1 3.82811 19.7509 6.26641
2569 4 1 5.49041 18.9792 6.662
2478 4 1 -8.36293 21.5571 5.39519
2487 4 1 -5.78812 22.788 5.44585
2486 4 1 -5.2883 21.9132 6.11464
2492 4 1 -3.77452 22.7693 7.0516
2489 4 1 -4.57656 22.5436 5.80186
2491 4 1 -3.47807 21.5788 6.87657
2490 4 1 -4.44885 22.3099 6.95001
2494 4 1 -2.71233 21.6665 6.17306
2493 4 1 -2.56784 22.4539 7.05285
3041 4 1 10.2276 22.7242 6.68675
3040 4 1 10.305 22.9562 7.85585
3043 4 1 12.1718 22.7244 5.5926
3042 4 1 11.3795 22.917 6.48881
3044 4 1 13.2645 23.1827 5.85569
3046 4 1 12.8979 23.1726 7.07234
3048 4 1 12.2548 23.9532 7.25364
3045 4 1 14.0581 23.3881 6.74265
3094 4 1 1.90108 26.6915 5.59512
3095 4 1 1.88529 25.7552 6.40043
3096 4 1 0.67207 25.8661 6.18968
3093 4 1 2.96675 26.3733 5.82171
3092 4 1 4.15437 26.1509 5.48985
3079 4 1 4.21151 24.5202 8.06021
3081 4 1 4.68115 25.9642 7.98883
3082 4 1 5.17951 26.283 6.97743
3087 4 1 5.82706 25.7907 5.6161
3085 4 1 6.85072 25.806 6.40321
3086 4 1 6.43181 26.8379 5.87622
3083 4 1 6.22164 26.7567 6.80309
3084 4 1 6.14616 26.3889 5.65445
3047 4 1 13.3628 24.2612 7.02074
3049 4 1 11.2815 24.285 7.74574
3101 4 1 1.52171 28.4562 5.81369
3100 4 1 0.588726 27.6253 5.71097
3102 4 1 0.683926 27.6665 5.70269
2343 4 1 -24.9811 1.59066 8.62214
2736 4 1 10.4244 2.33468 9.4348
2737 4 1 9.78128 1.2874 9.42045
2738 4 1 10.7377 0.555614 9.14262
2862 4 1 12.8829 0.947878 9.41413
2739 4 1 11.2516 1.24086 10.0061
2740 4 1 11.5746 2.26886 10.6866
2742 4 1 13.1399 2.64102 9.3579
2741 4 1 12.8231 2.33767 10.5581
2859 4 1 13.8996 0.795716 9.55468
2863 4 1 13.7626 0.640735 8.61081
2856 4 1 14.7892 1.53723 10.1815
2857 4 1 14.746 0.381974 10.0619
2855 4 1 15.8023 0.98521 10.3666
2858 4 1 14.9495 1.00419 9.02375
2344 4 1 -24.8648 2.80107 8.49429
2346 4 1 -24.3861 3.28343 10.4367
2345 4 1 -24.0616 3.32186 9.26218
2789 4 1 6.68174 5.21642 9.75803
2787 4 1 7.85748 4.15716 8.13646
2788 4 1 7.21549 4.93528 8.76428
2790 4 1 7.62167 4.99418 10.3984
2735 4 1 10.2383 3.42043 9.82218
2734 4 1 9.00584 3.59844 10.0458
2749 4 1 9.16431 4.63862 9.94121
2750 4 1 9.56658 4.97138 8.93772
2743 4 1 12.0539 3.12881 9.66616
2744 4 1 11.1469 3.50456 10.3497
2746 4 1 11.7969 4.69922 10.1105
2409 4 1 -19.8009 6.94271 9.13987
2410 4 1 -19.4118 7.34471 10.1882
2411 4 1 -18.8485 6.73004 9.3018
2412 4 1 -19.1929 7.06044 8.18818
2408 4 1 -19.025 6.97892 9.94671
2407 4 1 -19.5101 8.05761 9.95491
2377 4 1 -16.9562 6.5737 10.1844
2378 4 1 -18.1375 6.43334 10.237
2783 4 1 7.67183 5.80801 8.51596
2656 4 1 7.27865 7.5321 8.62145
2657 4 1 6.93366 6.89465 9.56769
2658 4 1 6.52596 6.23789 10.4787
2792 4 1 8.23554 5.62799 10.2206
2748 4 1 9.60554 5.6681 10.2406
2752 4 1 10.1532 6.59209 8.50592
2751 4 1 9.60236 5.98021 9.44203
2747 4 1 10.8083 5.3855 9.85537
2753 4 1 10.8204 7.51505 8.17122
2755 4 1 11.2543 8.03503 10.2963
2403 4 1 -19.0602 9.99489 8.80895
2402 4 1 -18.0287 10.2518 9.26881
2406 4 1 -18.289 8.15303 9.70039
2404 4 1 -18.4211 9.21299 8.09816
2401 4 1 -17.1133 10.0779 8.43999
2405 4 1 -17.6054 8.59321 8.75268
2399 4 1 -17.192 10.6833 8.34808
2381 4 1 -17.3578 8.54335 10.0684
2382 4 1 -17.7328 9.6692 10.1804
2383 4 1 -17.0245 10.4746 10.5524
2758 4 1 9.73072 8.71852 9.75348
2759 4 1 10.0938 9.46079 8.96441
2757 4 1 10.745 8.50224 10.4419
2768 4 1 9.30128 10.1464 10.5484
2767 4 1 8.25352 10.3176 10.1237
2764 4 1 9.29812 9.13186 8.14094
2765 4 1 8.72231 8.78913 9.17616
2769 4 1 9.6077 10.3401 9.42266
2766 4 1 8.92174 9.96645 9.22119
2754 4 1 11.0505 8.29025 9.15507
2803 4 1 12.2332 10.6959 9.95992
2389 4 1 -16.3847 12.6571 8.94085
2387 4 1 -17.3124 11.7975 10.1124
2388 4 1 -16.1761 11.6423 9.63885
2391 4 1 -17.6337 13.3071 9.64829
2397 4 1 -18.3947 11.8071 8.13699
2395 4 1 -18.4783 13.0743 8.27387
2394 4 1 -17.4001 12.8701 8.69108
2390 4 1 -17.0678 12.3726 9.92322
2392 4 1 -17.7594 12.6132 8.74271
2393 4 1 -17.3295 12.7351 9.89073
2771 4 1 8.06118 11.6784 9.13942
2774 4 1 7.46622 12.269 8.58225
2772 4 1 6.99303 11.9011 9.53394
2773 4 1 8.14391 11.5753 9.24459
2770 4 1 8.50822 10.8109 9.67177
3019 4 1 9.42307 12.9331 10.5866
3021 4 1 10.3799 12.1935 10.5305
3022 4 1 9.70146 13.1076 10.3248
3018 4 1 10.0688 12.2163 9.93118
3020 4 1 10.521 13.381 10.525
3015 4 1 8.76609 12.2719 9.90037
2582 4 1 1.10165 15.4487 9.14327
2581 4 1 0.0963207 16.126 9.00079
2583 4 1 1.27278 14.2415 8.91634
2585 4 1 2.1475 14.8132 9.01936
2584 4 1 2.14289 13.5974 9.24127
2586 4 1 3.22687 15.3464 8.72776
3023 4 1 8.86562 13.632 9.68042
3025 4 1 9.40396 15.2866 9.27935
3024 4 1 9.21551 14.2343 8.74184
3026 4 1 9.8677 16.0697 10.0134
3028 4 1 10.9078 15.4219 10.0904
2515 4 1 -6.51763 16.2141 8.09664
2580 4 1 -0.714674 16.4349 8.26095
3032 4 1 10.2532 18.6209 10.5865
3031 4 1 9.77005 17.5908 10.4123
3029 4 1 10.0435 16.1946 9.83132
3030 4 1 10.3444 17.2144 9.44333
2499 4 1 -3.677 20.5054 8.30214
2498 4 1 -2.98687 19.5496 8.17271
2496 4 1 -2.26079 20.6553 8.11775
3033 4 1 10.4345 19.7559 10.1361
3034 4 1 10.6189 20.6826 9.38293
3037 4 1 10.4387 20.9397 8.5767
3035 4 1 11.6194 21.0912 10.0103
3057 4 1 12.4235 21.2582 10.7106
3072 4 1 4.66499 23.4574 8.80692
3073 4 1 3.59184 23.3762 8.28102
3071 4 1 5.66923 23.0817 9.43951
3067 4 1 7.91454 22.9018 10.416
3070 4 1 6.82972 23.0803 9.89788
3069 4 1 7.77865 23.2022 10.6696
3039 4 1 9.42862 22.8674 8.74029
3038 4 1 9.458 21.5703 8.66426
3066 4 1 8.29959 21.7881 10.5898
3036 4 1 10.9818 21.7252 9.24239
3052 4 1 11.5159 23.6042 9.70478
3053 4 1 12.3719 22.7795 9.93831
3050 4 1 10.8852 23.9952 8.83299
3054 4 1 11.1583 22.4617 9.89766
3075 4 1 2.58391 24.7423 9.58557
3080 4 1 3.81278 25.5188 8.54377
3077 4 1 3.4071 26.5196 8.9305
3078 4 1 3.49872 25.4585 8.33504
3076 4 1 3.61361 25.437 9.53367
3074 4 1 3.12411 24.4191 8.55026
3051 4 1 10.6633 24.2926 10.0302
2731 4 1 10.3468 2.21432 12.4278
2729 4 1 10.1382 0.257916 12.0025
2730 4 1 9.94296 1.19886 12.6403
2727 4 1 11.7698 0.502515 12.0326
2852 4 1 15.095 0.0217956 11.8482
2848 4 1 16.0335 1.37034 12.4011
2851 4 1 15.057 1.15133 11.9307
2854 4 1 15.2501 0.285584 11.2609
2849 4 1 16.555 0.399547 12.1567
2850 4 1 16.1901 1.53388 11.8802
2847 4 1 16.3419 0.579122 13.2203
2703 4 1 18.3539 0.121807 11.7932
2702 4 1 18.21 0.724395 12.7472
2701 4 1 17.9933 1.67896 13.4515
2704 4 1 19.0859 0.490178 12.5753
2347 4 1 -23.3427 3.78945 10.8318
2348 4 1 -23.5311 3.14809 11.6875
2349 4 1 -23.3218 3.28252 12.8585
2351 4 1 -22.3893 5.29889 12.9643
2350 4 1 -23.156 4.42284 12.7497
2733 4 1 9.60891 3.70658 11.1564
2791 4 1 8.73796 4.69908 10.8881
2732 4 1 10.3899 2.71661 11.3545
2745 4 1 11.6532 4.15822 11.1818
2687 4 1 12.4519 4.31584 13.0301
2688 4 1 13.1852 3.83735 12.2117
2686 4 1 11.7055 3.54225 12.7011
2685 4 1 11.1211 4.67469 12.8225
2689 4 1 14.2432 3.58933 12.4071
2690 4 1 14.5365 4.73871 12.4925
2692 4 1 15.2528 4.44775 12.6537
2693 4 1 16.3148 4.0136 12.2067
2694 4 1 17.0092 4.81026 11.5434
2697 4 1 17.2297 3.70886 13.4303
2695 4 1 17.6093 5.07523 12.5732
2696 4 1 18.1767 3.99796 12.782
2353 4 1 -23.2801 5.42231 12.8202
2356 4 1 -23.6893 5.97933 12.5486
2357 4 1 -23.3531 7.0587 12.6515
2358 4 1 -22.2003 7.35477 12.3022
2359 4 1 -21.3033 6.78181 12.9044
2379 4 1 -18.1192 7.32734 11.1024
2376 4 1 -16.9666 5.91572 11.1777
2375 4 1 -16.6479 6.98868 11.6459
2373 4 1 -15.5784 6.98939 11.8685
2374 4 1 -16.0468 6.03371 11.2191
2998 4 1 4.8535 7.89348 12.9657
2659 4 1 6.05078 5.55805 11.3282
2660 4 1 6.53912 5.81898 12.3936
2661 4 1 7.65307 6.18294 12.737
2662 4 1 6.86314 6.80622 12.0582
2664 4 1 7.39993 7.66939 12.8877
2665 4 1 6.84154 7.24941 11.8656
2666 4 1 7.06984 7.73872 12.9105
2663 4 1 6.76198 6.66386 13.2291
2756 4 1 10.6054 7.48141 11.0441
2793 4 1 8.52738 6.39412 11.0218
2794 4 1 9.25353 6.7073 11.9063
2795 4 1 9.28187 7.86283 11.9545
2797 4 1 9.49853 7.89213 11.9082
2672 4 1 8.92686 6.68504 13.4564
2810 4 1 13.2133 7.09519 11.4895
2812 4 1 12.7723 5.92012 12.1452
2811 4 1 12.156 6.94863 12.121
2809 4 1 12.4283 8.02644 11.6526
2683 4 1 11.7775 6.11578 12.9784
2681 4 1 11.6959 5.60684 12.5248
2680 4 1 12.0429 6.48834 13.3152
2813 4 1 13.4844 5.83573 13.0933
2814 4 1 14.5219 6.15952 12.6395
2691 4 1 15.4096 5.53668 12.1278
2815 4 1 14.5914 7.27309 12.9831
2816 4 1 13.5433 7.12427 13.2914
2384 4 1 -16.3003 10.2926 11.4226
2380 4 1 -17.862 8.45078 11.1545
2385 4 1 -17.488 10.4228 11.2696
2370 4 1 -17.0147 9.41773 13.1828
2371 4 1 -16.1692 9.10459 12.371
2372 4 1 -16.061 8.09628 11.8569
3001 4 1 5.3574 9.293 11.8051
3000 4 1 4.70966 8.54222 11.1279
2999 4 1 4.72619 8.89872 12.1857
2996 4 1 4.86457 8.73893 13.3674
3004 4 1 7.8606 10.0929 11.6378
3003 4 1 6.94855 10.0595 10.7918
3002 4 1 6.30389 9.06222 11.1445
3006 4 1 7.33047 10.1915 12.6606
2667 4 1 7.27872 8.80776 13.2726
3007 4 1 6.5843 10.3942 11.7358
3008 4 1 6.33473 10.2597 12.8837
3005 4 1 8.45664 10.486 12.5058
2798 4 1 10.228 8.68133 11.2634
2796 4 1 8.82903 8.85376 12.2733
2799 4 1 10.32 9.8384 11.5605
2808 4 1 12.9618 8.32114 12.6814
2807 4 1 12.8818 9.47311 12.8975
2806 4 1 12.7623 9.11301 11.6694
2800 4 1 11.3963 9.36837 11.9577
2801 4 1 11.5878 10.4666 12.1653
2805 4 1 13.3132 9.98094 10.9671
2386 4 1 -17.7521 11.5517 11.233
3013 4 1 7.82462 11.9118 11.8898
3011 4 1 7.45658 12.5827 13.24
3012 4 1 8.19613 12.9546 12.4351
3014 4 1 8.59212 11.7821 10.9751
3016 4 1 8.88011 12.2371 11.107
3017 4 1 9.69722 11.4606 10.8347
2802 4 1 12.2624 10.8061 11.1715
2804 4 1 12.6051 10.9656 11.0696
3027 4 1 10.2803 15.7483 11.0542
3056 4 1 11.3588 20.9488 11.2741
3068 4 1 7.74312 22.1738 11.2883
3061 4 1 10.4448 22.696 12.4598
3062 4 1 9.24435 22.9118 12.1844
3063 4 1 8.12452 23.4715 12.0859
3065 4 1 9.16271 22.3336 11.0564
3064 4 1 8.80528 23.4427 11.1057
3055 4 1 10.6845 21.85 10.8692
3059 4 1 11.3083 22.5548 11.7923
3058 4 1 11.5977 22.0652 10.7764
3060 4 1 11.4701 23.3934 12.602
2967 4 1 1.6986 1.03039 14.3731
2970 4 1 2.05103 2.08507 14.2399
2969 4 1 1.49642 1.06282 14.0339
2972 4 1 1.43541 2.52386 14.7379
2968 4 1 2.07714 0.04977 13.7134
2838 4 1 10.5502 1.80956 15.0521
2842 4 1 12.6669 1.70422 14.4418
2839 4 1 11.6857 1.63818 14.5719
2840 4 1 10.9879 0.830385 14.9359
2841 4 1 11.7294 1.186 14.0716
2837 4 1 11.2414 1.17815 15.9231
2844 4 1 14.8444 0.962111 14.5284
2846 4 1 15.401 1.12197 13.63
2843 4 1 13.6284 0.915907 14.6254
2845 4 1 14.7184 0.139552 13.7062
2698 4 1 17.3703 2.46752 13.5201
2712 4 1 18.695 0.794421 15.729
2705 4 1 19.4781 0.546045 13.7222
2706 4 1 19.042 0.908484 14.679
2708 4 1 19.8982 2.1572 15.9597
2707 4 1 20.0045 1.62119 14.8675
2354 4 1 -22.8902 4.99858 13.9431
2973 4 1 1.57631 3.32762 13.8814
2971 4 1 2.47337 3.01626 14.9407
2974 4 1 1.32861 4.44464 13.4728
2975 4 1 1.13183 5.23265 14.4508
2979 4 1 1.92855 4.45748 15.1812
2980 4 1 1.95123 5.30768 15.9826
2977 4 1 1.74899 4.5993 13.7522
2682 4 1 12.1923 5.20664 13.5567
2684 4 1 11.3528 5.31171 13.8028
2826 4 1 14.8755 2.88724 15.0287
2825 4 1 14.3526 2.79836 15.9933
2823 4 1 14.5298 4.1772 14.5386
2822 4 1 13.4772 4.59083 14.8849
2824 4 1 15.0332 3.68982 15.5636
2700 4 1 18.1903 2.84522 13.6653
2699 4 1 17.2573 3.06818 14.4644
2352 4 1 -22.9874 5.82747 13.8773
2355 4 1 -23.9486 5.59582 13.6241
2361 4 1 -22.3206 7.23748 14.3326
2363 4 1 -22.3644 7.13282 14.5505
2360 4 1 -21.2442 6.89569 14.1425
2362 4 1 -21.4448 6.34724 14.5712
2976 4 1 2.24876 5.66902 14.1072
2978 4 1 1.66023 5.487 14.508
2989 4 1 2.19973 7.33823 15.9393
2670 4 1 7.95682 7.12035 15.2633
2669 4 1 7.38833 7.92766 14.5593
2674 4 1 9.60743 7.89871 14.3352
2671 4 1 8.24082 6.36455 14.3721
2675 4 1 10.6246 7.98909 14.931
2676 4 1 9.56506 7.85242 14.4086
2673 4 1 8.90376 6.9629 14.6654
2677 4 1 10.8429 7.58243 14.4297
2678 4 1 11.5914 7.29181 13.6069
2679 4 1 12.2334 6.74901 14.5132
2817 4 1 13.5784 6.667 14.3811
2821 4 1 13.7961 5.4194 14.0747
2819 4 1 15.7468 5.84434 14.3337
2820 4 1 14.6913 6.08204 14.6284
2818 4 1 14.5115 6.06295 14.2945
2364 4 1 -21.7247 8.24286 14.6706
2367 4 1 -18.9547 9.68446 14.0106
2366 4 1 -20.0157 9.17988 13.8759
2365 4 1 -21.0042 8.64486 13.8163
2368 4 1 -17.8664 9.35093 13.8762
2369 4 1 -16.843 9.15275 14.3361
2992 4 1 2.67541 8.08532 15.4878
2993 4 1 3.81201 8.19713 14.9469
2997 4 1 3.90284 8.20285 13.5814
2995 4 1 4.96001 8.08779 14.3655
2994 4 1 4.81473 8.55068 15.4739
2991 4 1 3.37326 9.13254 15.6152
2668 4 1 8.08963 8.7262 14.2252
3009 4 1 7.08984 10.8646 13.5922
3010 4 1 6.45087 11.9033 13.5519
2900 4 1 8.88317 0.388652 16.7638
2902 4 1 8.30839 0.0181112 16.2394
2835 4 1 11.9439 1.9382 16.3818
2836 4 1 11.161 1.38635 17.1405
2834 4 1 11.3949 1.03128 17.0698
2832 4 1 11.4288 2.13217 18.0451
2833 4 1 11.3201 2.25715 16.8779
2831 4 1 12.5669 2.01371 18.3645
2829 4 1 13.8569 2.11042 16.6915
2828 4 1 14.8391 1.58088 16.2511
2830 4 1 13.5234 2.44876 17.7706
2710 4 1 18.5137 1.8606 17.2368
2711 4 1 19.0776 0.843078 16.9115
2709 4 1 19.3759 2.64943 16.9639
2982 4 1 2.54795 5.25746 17.2666
2981 4 1 2.92378 4.68835 16.3369
2827 4 1 14.5551 2.72913 16.2347
2988 4 1 1.2826 7.30619 16.8404
2987 4 1 2.01017 6.76052 17.656
2983 4 1 2.28812 6.02941 16.4359
2984 4 1 3.3664 5.69177 16.3827
2985 4 1 3.91977 5.71692 17.5258
2986 4 1 3.16899 6.68486 17.518
2990 4 1 2.75746 8.42152 16.2061
2947 4 1 4.24872 0.138238 18.9808
ITEM: TIMESTEP
6000000
ITEM: NUMBER OF ATOMS
1913
ITEM: BOX BOUNDS ff ff ff
-3.5000000000000000e+01 3.5000000000000000e+01
-3.5000000000000000e+01 3.5000000000000000e+01
-3.5000000000000000e+01 3.5000000000000000e+01
ITEM: ATOMS id mol type x y z
2164 4 1 -12.6023 -14.6161 -18.8822
2024 4 1 -7.31446 -21.6034 -17.3967
2023 4 1 -6.36749 -22.1277 -17.7329
2022 4 1 -5.63666 -21.7271 -16.7748
2019 4 1 -3.5516 -21.98 -16.9205
2031 4 1 -9.6277 -19.9642 -16.5387
2028 4 1 -8.09839 -20.8902 -16.8355
2025 4 1 -7.94652 -21.484 -16.4124
2020 4 1 -4.19605 -21.056 -16.47
2021 4 1 -4.92911 -20.8582 -17.342
2018 4 1 -3.97112 -20.8854 -16.8326
2169 4 1 -14.7691 -16.1948 -16.3415
2168 4 1 -14.0204 -16.1404 -17.3538
2167 4 1 -13.2478 -15.2616 -16.9862
2165 4 1 -12.6529 -15.6817 -18.4515
2166 4 1 -13.3432 -14.7329 -18.068
2162 4 1 -11.8119 -14.537 -18.0382
2161 4 1 -12.6063 -14.5174 -17.1647
2163 4 1 -13.0004 -14.8411 -17.8276
2160 4 1 -13.073 -13.5709 -17.6841
2159 4 1 -13.1786 -12.5008 -18.1153
2157 4 1 -11.7098 -12.7523 -18.1242
2158 4 1 -12.397 -12.9883 -17.2271
2156 4 1 -11.8666 -11.7356 -17.4943
2155 4 1 -11.0321 -11.9474 -16.6915
2154 4 1 -11.8011 -11.8301 -17.5389
2153 4 1 -11.1886 -12.2326 -16.6067
2152 4 1 -10.0747 -12.1969 -16.2845
2027 4 1 -8.09276 -21.7683 -16.1096
1948 4 1 -9.64375 -22.1685 -14.1112
1947 4 1 -8.46015 -21.8199 -14.1837
2009 4 1 -6.21448 -23.6263 -14.8526
2008 4 1 -6.22651 -22.8426 -13.9042
2012 4 1 -4.31897 -23.8332 -15.2362
2016 4 1 -3.24367 -22.0329 -14.8437
2015 4 1 -3.09823 -22.2244 -13.6068
2010 4 1 -5.13361 -23.7921 -15.3822
2011 4 1 -4.91646 -23.0981 -14.4719
2013 4 1 -3.30291 -23.3623 -14.8673
2014 4 1 -2.46539 -23.087 -14.1455
2036 4 1 -10.818 -21.4374 -13.5476
2032 4 1 -9.71176 -20.4259 -15.4326
2029 4 1 -8.81775 -20.7038 -15.8647
2033 4 1 -10.6509 -21.1693 -15.4201
2030 4 1 -8.61197 -19.5076 -16.1387
2034 4 1 -9.85516 -21.185 -14.4281
2026 4 1 -8.03111 -20.8278 -15.4226
1944 4 1 -6.56399 -20.4481 -14.3721
1943 4 1 -7.22583 -19.925 -13.5884
1945 4 1 -7.59609 -21.1259 -14.2673
2017 4 1 -3.44293 -21.3517 -15.8447
1935 4 1 -4.58986 -20.19 -13.9644
1936 4 1 -5.10022 -19.4888 -14.6784
1937 4 1 -5.28784 -19.0868 -13.5992
2170 4 1 -14.3598 -17.0809 -15.6029
2171 4 1 -14.8744 -16.4112 -14.7644
2177 4 1 -13.6467 -17.4418 -13.8321
2049 4 1 -10.9168 -17.0395 -15.8501
2050 4 1 -11.7472 -16.217 -15.8369
2176 4 1 -12.5947 -16.7489 -13.9088
2174 4 1 -13.26 -16.4841 -15.5135
2175 4 1 -13.0643 -17.326 -14.7917
2046 4 1 -10.9462 -18.8175 -14.1155
2047 4 1 -11.0335 -17.9848 -14.947
2048 4 1 -11.2013 -18.1532 -16.054
2045 4 1 -10.1249 -18.1377 -14.6201
2044 4 1 -10.5501 -17.0346 -14.3144
2056 4 1 -9.8306 -16.2137 -13.9961
2172 4 1 -14.0972 -16.0034 -14.002
2173 4 1 -13.1102 -15.8702 -14.4854
2052 4 1 -10.8106 -14.9487 -15.8811
2053 4 1 -11.2858 -15.3242 -14.8028
2055 4 1 -10.843 -15.8825 -14.469
2051 4 1 -10.6014 -16.0584 -15.6319
2054 4 1 -10.0835 -14.9878 -14.6086
2144 4 1 -8.19916 -13.573 -14.2386
2143 4 1 -7.64705 -14.4515 -13.6412
2149 4 1 -9.94682 -13.3245 -15.7754
2147 4 1 -8.69866 -12.1558 -14.1967
2148 4 1 -9.04595 -12.9935 -14.9466
2151 4 1 -9.13927 -11.4237 -15.9928
2150 4 1 -9.75893 -12.2573 -15.373
2145 4 1 -7.49782 -13.1409 -15.134
2146 4 1 -7.95013 -13.0162 -13.9273
1918 4 1 -3.55219 -25.4157 -11.2542
1919 4 1 -3.09123 -26.5976 -11.4506
1920 4 1 -3.52414 -26.353 -12.481
1921 4 1 -2.8999 -26.0346 -11.4847
1923 4 1 -1.77663 -26.1139 -11.2849
1913 4 1 -2.57504 -25.3188 -10.8421
1922 4 1 -2.11731 -25.4111 -12.2435
1708 4 1 7.0522 -25.7032 -10.845
1711 4 1 5.82806 -24.7202 -11.3436
1707 4 1 8.07802 -25.1729 -11.0224
1705 4 1 9.44034 -24.3768 -11.9545
1704 4 10 10.624 -24.3705 -11.4973
2196 4 1 -14.853 -22.1936 -11.8688
2195 4 1 -13.7291 -22.1777 -12.331
1952 4 1 -9.2273 -22.8816 -12.094
1953 4 1 -8.89336 -23.9839 -12.1362
1949 4 1 -10.2913 -22.7972 -13.2698
1951 4 1 -9.90081 -23.0683 -13.034
1950 4 1 -9.52909 -21.8832 -12.9987
1954 4 1 -8.31708 -23.533 -11.2345
2005 4 1 -6.42624 -22.4464 -12.3855
2004 4 1 -6.06341 -22.1469 -11.1954
2007 4 1 -7.11855 -23.2586 -13.2304
2006 4 1 -7.57999 -22.3783 -12.6014
2002 4 1 -4.56247 -23.1673 -10.9756
1928 4 1 -3.08031 -22.804 -12.6947
1930 4 1 -2.89128 -22.0871 -12.3767
1926 4 1 -1.78869 -23.2691 -11.9696
1927 4 1 -2.52892 -22.3863 -11.7669
1925 4 1 -1.24199 -24.106 -11.3152
1929 4 1 -1.9095 -22.8487 -12.472
1710 4 1 6.82517 -23.9836 -11.2886
1706 4 1 8.71448 -24.1193 -10.9625
1702 4 10 11.4849 -22.5397 -11.5332
1703 4 10 11.3458 -23.6378 -12.1336
2192 4 1 -14.0888 -20.0775 -11.9983
2193 4 1 -15.1167 -20.3753 -12.6267
2194 4 1 -14.0462 -21.0672 -12.4829
2190 4 1 -14.0455 -19.3987 -11.1564
2189 4 1 -15.1802 -19.3829 -11.5395
2191 4 1 -14.1978 -18.8701 -12.1672
2035 4 1 -10.0133 -20.525 -13.3627
2039 4 1 -9.45126 -18.9687 -11.5021
2037 4 1 -10.5644 -20.9288 -12.5157
1946 4 1 -8.37681 -20.8774 -13.4119
2038 4 1 -10.0281 -19.9853 -11.9659
2040 4 1 -10.0758 -19.2527 -12.4902
2070 4 1 -9.32818 -21.3839 -11.201
1942 4 1 -6.24981 -19.5622 -13.155
1941 4 1 -5.92157 -19.757 -12.0488
1940 4 1 -6.68846 -18.9828 -11.5781
1939 4 1 -6.51055 -18.9374 -12.7486
1933 4 1 -2.98539 -20.9682 -12.5243
1934 4 1 -3.56965 -20.1718 -13.2571
1938 4 1 -5.32357 -19.0892 -12.4648
1932 4 1 -2.40028 -20.1551 -11.9806
1931 4 1 -2.57425 -20.9694 -12.7718
2178 4 1 -13.8128 -17.8085 -12.6454
2042 4 1 -10.8311 -18.0511 -12.8163
2179 4 1 -12.9428 -18.6272 -12.5361
2181 4 1 -13.2338 -18.2398 -11.1114
2180 4 1 -12.2751 -18.6682 -11.6295
2041 4 1 -10.749 -18.6022 -11.669
2043 4 1 -10.1309 -17.0597 -13.1333
2059 4 1 -8.60875 -17.8983 -12.3902
2058 4 1 -8.31061 -17.1787 -13.3277
2057 4 1 -9.15485 -16.3021 -13.0882
2060 4 1 -8.63394 -17.3879 -11.3524
2062 4 1 -8.67455 -16.8171 -11.5975
2063 4 1 -9.56648 -17.1408 -10.7817
2141 4 1 -8.42582 -14.8901 -11.5475
2140 4 1 -9.60699 -15.0013 -11.3061
2139 4 1 -8.69611 -15.2122 -12.0892
2142 4 1 -8.20047 -15.0325 -12.7696
2133 4 1 -6.1967 -15.6697 -12.0882
2132 4 1 -6.59573 -16.0482 -10.9575
2134 4 1 -6.82422 -15.0971 -12.9133
2135 4 1 -7.15526 -14.1949 -12.1621
2136 4 1 -6.55168 -15.0933 -12.7793
2137 4 1 -7.30782 -15.9636 -12.6398
2138 4 1 -7.54923 -15.3351 -11.6146
2099 4 1 -2.63001 -14.7861 -10.9023
1726 4 1 -1.16115 -27.7877 -8.9809
1724 4 1 -0.809425 -27.0338 -9.28537
1725 4 1 0.0476997 -27.9368 -9.1538
1956 4 1 -9.0889 -24.5411 -9.6374
1961 4 1 -8.27788 -26.1566 -9.38334
1962 4 1 -9.07325 -26.0554 -8.39203
1959 4 1 -8.67927 -25.5572 -9.7682
1958 4 1 -7.94973 -24.8239 -9.25321
1960 4 1 -8.04043 -25.1471 -8.82585
1917 4 1 -3.29882 -26.4857 -10.6229
1916 4 1 -3.37668 -25.7133 -9.71985
1915 4 1 -2.70226 -25.2545 -8.84289
1924 4 1 -1.2505 -25.2111 -10.6693
1912 4 1 -2.15667 -24.4821 -10.1874
1914 4 1 -2.11693 -25.8341 -9.79083
1910 4 1 -2.1608 -24.5109 -9.75715
1911 4 1 -1.02485 -24.6319 -9.67825
1908 4 1 -1.47578 -24.2815 -9.05952
1723 4 1 0.000827683 -26.117 -9.48678
1718 4 1 2.28782 -26.7341 -8.82434
1719 4 1 1.69674 -25.7327 -8.45376
1717 4 1 2.21015 -26.3629 -9.98957
1721 4 1 1.32987 -25.5988 -8.08413
1720 4 1 0.716081 -25.7388 -9.10403
1722 4 1 1.04941 -26.3595 -9.01315
1715 4 1 3.70864 -24.8215 -10.1444
1713 4 1 4.19586 -25.704 -10.241
1716 4 1 3.29884 -25.8736 -9.78047
1714 4 1 3.21703 -25.6722 -9.497
1712 4 1 5.35843 -25.6361 -10.7635
1709 4 1 6.36607 -24.7194 -10.5034
2197 4 1 -14.6596 -22.3922 -10.7196
2199 4 1 -14.5667 -22.6406 -8.33585
2198 4 1 -14.6398 -22.6808 -9.52998
2200 4 1 -15.5528 -22.0705 -8.55746
1957 4 1 -8.37148 -23.6523 -9.26148
1955 4 1 -9.1863 -23.6171 -10.4941
2001 4 1 -5.5022 -22.5517 -10.7086
2077 4 1 -7.79326 -22.1638 -8.28552
2003 4 1 -5.18554 -22.3133 -10.4048
2000 4 1 -4.30384 -22.8388 -10.4238
1999 4 1 -4.00679 -21.8047 -9.9257
1998 4 1 -3.39066 -22.2635 -8.97312
1909 4 1 -1.14177 -24.0757 -10.2053
1907 4 1 -1.99997 -23.4346 -9.72504
1906 4 1 -1.47311 -23.6324 -8.66069
1997 4 1 -2.5816 -21.7342 -8.30396
2185 4 1 -13.5882 -18.9738 -9.30046
2188 4 1 -15.3712 -18.982 -10.462
2182 4 1 -12.6504 -18.9387 -10.2454
2183 4 1 -12.593 -20.148 -10.2949
2184 4 1 -13.2913 -19.1108 -10.4938
2071 4 1 -9.05076 -20.9905 -10.1323
2068 4 1 -8.19202 -19.5206 -10.3988
2069 4 1 -8.60987 -20.5762 -10.7376
2073 4 1 -9.41173 -20.0387 -9.60572
2072 4 1 -10.1274 -20.5575 -10.3918
2074 4 1 -8.50085 -19.5563 -8.89379
2075 4 1 -8.58106 -20.7266 -8.65744
2076 4 1 -7.48012 -21.0086 -8.24971
2083 4 1 -5.98438 -19.1927 -8.34855
1995 4 1 -3.00872 -20.7515 -8.45216
2087 4 1 -4.44513 -18.917 -8.25219
2084 4 1 -4.93621 -19.3593 -8.75466
1898 4 1 -0.587319 -20.8393 -8.36194
2092 4 1 -2.56657 -19.3226 -8.72334
2187 4 1 -15.9285 -18.4304 -9.51695
2186 4 1 -14.811 -18.7392 -9.06201
2067 4 1 -8.26502 -18.3393 -10.1446
2061 4 1 -8.84448 -16.6352 -10.3638
2066 4 1 -9.07573 -18.5697 -9.35838
2065 4 1 -10.1175 -18.2459 -9.94635
2064 4 1 -10.7634 -17.4265 -10.5975
2096 4 1 -3.62123 -17.185 -10.0771
2094 4 1 -3.42953 -18.012 -9.6329
2097 4 1 -2.7519 -16.4365 -9.80542
2085 4 1 -5.07299 -18.2002 -9.10907
2128 4 1 -5.03165 -16.2209 -9.00699
2086 4 1 -4.05221 -17.844 -8.61097
2127 4 1 -3.97769 -16.4067 -8.59756
2091 4 1 -2.83951 -18.1192 -8.57639
2093 4 1 -2.25049 -18.3209 -9.32933
2095 4 1 -2.54124 -17.6885 -10.398
2104 4 1 -0.341705 -16.8776 -8.5833
2103 4 1 -1.46633 -16.3361 -8.55058
2235 4 1 -21.6515 -15.4345 -8.19858
2236 4 1 -22.6068 -14.7333 -8.24496
2131 4 1 -6.35517 -15.2923 -10.0376
2129 4 1 -4.31934 -15.4863 -9.70158
2130 4 1 -5.29067 -15.4958 -10.4475
2100 4 1 -2.72645 -14.2406 -9.88807
2098 4 1 -3.28474 -15.514 -10.2558
2101 4 1 -3.24511 -15.2925 -9.86278
2107 4 1 -0.40486 -15.9786 -8.08425
2102 4 1 -2.13621 -15.6167 -9.3282
2108 4 1 0.771453 -16.0441 -8.10667
2106 4 1 0.585515 -15.7923 -8.74198
2120 4 1 0.308758 -14.0912 -8.28411
1967 4 1 -9.01535 -27.2848 -6.50615
1968 4 1 -8.41184 -27.4161 -5.40361
1969 4 1 -7.2844 -27.8432 -5.58409
1728 4 1 -0.216283 -27.5512 -6.9973
1727 4 1 -1.00265 -28.0597 -7.78477
1730 4 1 0.608821 -27.4532 -6.91091
1731 4 1 1.77268 -27.2904 -6.73312
1729 4 1 0.303763 -28.5773 -6.55872
1965 4 1 -10.7723 -26.1815 -7.36787
1964 4 1 -9.91049 -26.7077 -6.71143
1966 4 1 -9.61538 -26.3431 -7.04577
1963 4 1 -10.1301 -26.0857 -7.74878
1979 4 1 -3.18745 -25.7057 -6.23621
1978 4 1 -4.32167 -25.4641 -5.77199
1981 4 1 -3.13235 -24.3318 -6.16931
1980 4 1 -2.26686 -25.0157 -6.68643
1732 4 1 0.863829 -26.5746 -7.19067
1733 4 1 1.94168 -26.4636 -7.73834
1735 4 1 2.29082 -24.7918 -7.40905
1734 4 1 1.55608 -25.6343 -7.01195
1738 4 1 3.68945 -24.54 -6.09958
1737 4 1 2.7843 -24.5241 -5.42329
1736 4 1 3.06069 -24.9078 -6.51717
1862 4 1 4.67998 -25.4144 -5.89074
1861 4 1 4.40705 -26.5629 -5.5054
1864 4 1 4.78342 -24.3176 -5.44548
2202 4 1 -17.086 -21.995 -7.04216
1983 4 1 -3.24135 -23.1911 -6.20096
1984 4 1 -3.58953 -22.1494 -5.77985
1985 4 1 -4.58725 -22.6807 -5.6349
1905 4 1 -0.613006 -23.7882 -7.80446
1982 4 1 -2.46577 -23.6658 -5.42582
1903 4 1 -1.18634 -22.3385 -6.52267
1904 4 1 -0.402002 -23.2649 -6.76775
1901 4 1 -0.514926 -22.2591 -6.83781
1866 4 1 4.90315 -23.3378 -5.93566
1867 4 1 5.97473 -22.8216 -5.84294
2220 4 1 -20.0602 -18.8697 -6.74689
2201 4 1 -16.1713 -21.5151 -7.64362
2203 4 1 -17.9257 -21.1711 -6.87106
2204 4 1 -17.1179 -20.3021 -7.04224
2205 4 1 -16.2878 -19.5063 -7.03145
2208 4 1 -17.0225 -19.029 -6.5486
2080 4 1 -6.51572 -19.5748 -7.33331
2082 4 1 -6.34949 -19.4511 -7.18796
2078 4 1 -7.73829 -21.2416 -7.65894
2081 4 1 -6.8246 -20.2559 -6.37385
2079 4 1 -6.66926 -20.8183 -7.37847
1996 4 1 -3.2602 -21.2709 -7.43695
2088 4 1 -5.2492 -18.9878 -7.35853
1993 4 1 -4.05951 -20.0494 -6.60508
1990 4 1 -4.39086 -19.6784 -6.9821
1988 4 1 -4.61926 -19.3457 -5.54564
1992 4 1 -3.47 -19.9295 -7.6802
1991 4 1 -4.28617 -20.7723 -7.27435
1994 4 1 -3.73797 -20.1128 -7.75388
1902 4 1 -0.775479 -21.4613 -5.95301
1900 4 1 -0.660074 -21.0892 -7.224
1899 4 1 -1.15014 -20.089 -7.60195
1897 4 1 -0.0441981 -20.2756 -7.50977
1752 4 1 -1.32758 -19.4153 -5.96764
1750 4 1 -0.85158 -19.1163 -6.05578
1756 4 1 -2.23583 -20.4568 -5.4782
1754 4 1 -1.93409 -21.3073 -5.45938
1753 4 1 -1.89048 -20.5049 -6.23813
1896 4 1 0.0281413 -19.8307 -6.43864
1895 4 1 0.396514 -20.8326 -5.94718
2219 4 1 -20.5843 -17.8215 -6.72565
2221 4 1 -20.1141 -17.9955 -5.87509
2223 4 1 -19.8239 -17.3613 -5.5297
2218 4 1 -19.4239 -17.4209 -6.55327
2217 4 1 -18.9434 -17.5562 -7.71536
2206 4 1 -17.0365 -18.6442 -6.90522
2216 4 1 -17.8955 -18.0204 -7.16247
2215 4 1 -17.2631 -17.1229 -7.54796
2212 4 1 -16.4491 -16.7886 -7.13945
2214 4 1 -17.2293 -16.1542 -6.77107
2209 4 1 -16.8937 -17.9433 -7.12542
2210 4 1 -16.1991 -16.9661 -7.01052
2207 4 1 -15.8633 -18.744 -6.80761
2090 4 1 -3.4066 -18.1285 -7.50417
2089 4 1 -4.50364 -18.2347 -7.99934
1989 4 1 -4.78565 -18.6793 -6.52872
1751 4 1 -1.57068 -18.7406 -7.00818
2109 4 1 1.34 -16.9915 -7.5662
2110 4 1 2.06431 -16.7351 -6.67847
2111 4 1 2.50958 -16.2043 -7.74643
2114 4 1 1.45648 -16.1759 -5.99146
2112 4 1 3.22295 -16.9258 -7.10264
2240 4 1 -24.5447 -14.2817 -6.7746
2242 4 1 -24.9404 -14.0411 -5.90947
2237 4 1 -22.7188 -13.9027 -7.43969
2238 4 1 -23.9045 -13.807 -7.29447
2230 4 1 -22.2928 -15.4759 -5.6309
2234 4 1 -21.072 -15.1403 -7.26185
2231 4 1 -21.4866 -15.7082 -6.52653
2232 4 1 -20.8482 -15.3041 -7.34528
2233 4 1 -20.603 -15.5249 -6.16149
2213 4 1 -16.5042 -15.6883 -7.65882
2211 4 1 -16.2664 -16.1211 -6.09466
2126 4 1 -3.86239 -15.4761 -7.78237
2125 4 1 -3.06466 -14.752 -7.2768
2105 4 1 -0.0233549 -16.0925 -7.74447
2123 4 1 -0.783665 -15.0056 -6.42808
2124 4 1 -1.85421 -14.7056 -6.92855
2121 4 1 -0.661857 -13.9372 -7.5409
2117 4 1 0.674384 -15.7733 -5.75242
2118 4 1 1.29802 -15.2142 -6.65234
2122 4 1 0.124256 -14.7679 -7.25015
2119 4 1 0.701702 -14.9992 -7.65332
2115 4 1 1.33478 -15.7708 -7.08339
2116 4 1 1.69835 -15.1703 -6.18434
2113 4 1 2.52618 -16.0911 -6.63892
2241 4 1 -24.3473 -13.1628 -6.40252
2239 4 1 -25.0144 -13.4232 -7.56055
2243 4 1 -24.9528 -13.0408 -6.53168
2244 4 1 -24.2974 -12.9408 -5.49014
2247 4 1 -25.5321 -11.8679 -5.42001
1970 4 1 -7.84578 -28.0511 -4.59436
1971 4 1 -6.76821 -27.9075 -4.95214
1857 4 1 4.0923 -29.0148 -3.12657
1859 4 1 3.85622 -28.2141 -4.21311
1860 4 1 3.86666 -27.0597 -4.56795
1858 4 1 4.98505 -28.5664 -3.86215
1856 4 1 4.769 -28.0644 -3.39157
1973 4 1 -5.73303 -26.305 -3.6117
1976 4 1 -5.74061 -25.8237 -4.79579
1972 4 1 -6.43409 -26.897 -4.35592
1975 4 1 -5.75004 -26.3668 -3.76813
1974 4 1 -4.62428 -26.1904 -3.25193
1977 4 1 -5.24342 -24.8671 -5.28196
1741 4 1 2.35895 -25.3357 -3.98233
1740 4 1 3.57194 -25.0123 -3.90149
1739 4 1 3.44862 -24.4194 -4.9895
1863 4 1 4.87837 -25.2589 -4.70649
1986 4 1 -4.70924 -21.5634 -5.36285
1758 4 1 -3.33074 -21.6527 -3.76273
1893 4 1 -0.207093 -21.9636 -4.07593
1745 4 1 1.9329 -21.7557 -4.82518
1890 4 1 0.483143 -21.7357 -4.18862
1889 4 1 1.19826 -22.146 -3.39451
1743 4 1 2.59072 -23.5225 -4.84627
1888 4 1 1.34221 -23.2832 -2.91255
1871 4 1 4.28107 -23.8047 -2.79934
1870 4 1 3.77726 -22.7189 -3.11734
1865 4 1 4.6379 -23.282 -4.82359
1869 4 1 4.73927 -22.64 -3.82641
1742 4 1 2.71806 -24.2284 -3.89582
1874 4 1 5.35235 -21.9757 -2.84744
1868 4 1 5.2096 -22.9446 -4.88068
1744 4 1 3.00903 -22.4295 -4.92903
1883 4 1 3.16672 -23.7293 -2.80247
1873 4 1 5.90499 -22.7215 -3.55494
1987 4 1 -4.54532 -20.4572 -5.06519
1757 4 1 -2.93118 -20.9957 -4.67196
1760 4 1 -2.9195 -20.3954 -2.79997
1894 4 1 -0.199534 -21.1352 -4.91703
1749 4 1 -0.0338899 -19.6414 -5.30887
1891 4 1 -0.322461 -20.8261 -4.235
1755 4 1 -1.43009 -20.5806 -4.58046
1762 4 1 -0.928975 -19.5658 -3.415
1747 4 1 1.71446 -19.6066 -4.77762
1748 4 1 0.621048 -19.6037 -4.31764
1892 4 1 0.25244 -21.2161 -3.23343
1746 4 1 2.21954 -20.69 -4.34529
1880 4 1 2.37587 -21.1493 -3.06399
1879 4 1 3.42415 -20.4381 -3.07264
2228 4 1 -22.7126 -16.5752 -5.17901
2227 4 1 -21.578 -16.8271 -4.84285
2222 4 1 -20.0255 -18.2379 -4.71769
2225 4 1 -19.5406 -16.9264 -4.93147
2226 4 1 -20.5814 -16.5831 -5.35321
2224 4 1 -18.7198 -17.787 -5.23174
2229 4 1 -21.5428 -16.1295 -4.9712
2248 4 1 -24.7555 -11.5031 -4.57279
2245 4 1 -25.117 -12.3154 -4.77587
2246 4 1 -24.6403 -11.2164 -4.93066
2265 4 1 -25.8595 -13.4536 -2.84482
2260 4 1 -24.2561 -11.4861 -3.16555
2261 4 1 -24.0954 -12.6099 -2.87564
2257 4 3 -23.2916 -10.8608 -3.21425
2259 4 1 -23.2324 -10.8785 -2.82275
2249 4 1 -24.9279 -10.2893 -4.39596
2251 4 1 -25.022 -10.2141 -4.3069
2253 4 1 -24.3229 -9.95319 -2.9736
2252 4 1 -25.3294 -9.41375 -3.38751
2255 4 1 -22.5226 -8.93526 -3.83105
2256 4 1 -23.1971 -9.68536 -3.2008
2250 4 1 -24.2128 -10.5207 -3.44356
2254 4 1 -23.6159 -9.33166 -3.6632
3575 4 1 -5.94333 -8.69351 -3.21513
3573 4 1 -4.57081 -9.28869 -4.11851
3574 4 1 -4.99825 -8.20752 -3.87149
3572 4 1 -4.18203 -8.87095 -3.12201
3571 4 1 -3.28219 -9.56928 -3.587
3570 4 1 -3.02967 -8.39337 -3.47815
3579 4 1 -2.79873 -9.87478 -2.7412
3568 4 1 -1.3897 -8.15799 -3.21598
3569 4 1 -2.07859 -8.15287 -4.24847
3567 4 1 -0.881379 -9.22026 -2.92117
3459 4 1 -1.65196 -0.862385 -4.6028
3458 4 1 -1.63849 -0.414016 -3.40341
3475 4 1 -0.0823439 -0.0649773 -3.41604
3477 4 1 0.0731918 -1.92003 -2.98138
3476 4 1 0.71713 -0.875141 -2.9275
1853 4 1 3.65488 -28.7482 -1.11476
1851 4 1 3.83912 -28.2887 -0.455586
1852 4 1 2.83489 -29.0378 -0.288154
1854 4 1 3.64795 -28.7698 -2.36921
1855 4 1 4.56293 -28.0983 -2.18099
1759 4 1 -2.81765 -21.6047 -2.66638
1885 4 1 2.20339 -22.213 -1.21976
1886 4 1 1.60682 -23.2072 -1.10748
1887 4 1 0.703424 -23.4052 -1.81548
1872 4 1 5.27516 -23.1433 -2.5357
1875 4 1 5.22686 -22.6494 -1.81361
1876 4 1 4.62393 -21.7383 -1.23626
1884 4 1 2.84376 -22.9095 -1.93969
1882 4 1 2.74652 -23.153 -1.8924
1881 4 1 2.69989 -21.9497 -2.17372
1763 4 1 -0.901058 -19.6996 -2.22974
1761 4 1 -1.80309 -19.886 -2.68592
1764 4 1 -0.821494 -19.6148 -1.02206
1767 4 1 -2.55991 -18.972 -0.622084
1766 4 1 -1.81328 -19.7944 -0.315563
1765 4 1 -0.808588 -20.5404 -0.335901
1878 4 1 4.25431 -20.4653 -2.14574
1877 4 1 5.31519 -20.8174 -1.74455
2262 4 1 -24.779 -13.5492 -2.42698
2263 4 1 -25.0665 -12.4305 -2.65449
2264 4 1 -25.7032 -12.9194 -1.83994
2266 4 1 -25.5093 -13.1129 -1.75356
2267 4 1 -24.603 -12.6861 -1.09561
2269 4 1 -22.8119 -12.4689 -0.627467
2258 4 1 -24.2302 -11.572 -2.66195
2268 4 1 -23.556 -12.9926 -1.43655
2272 4 1 -21.3607 -11.5235 -0.361114
2271 4 1 -20.6718 -12.5417 -0.395995
3576 4 1 -6.0979 -9.45156 -2.37873
3577 4 1 -4.99437 -9.88518 -2.45199
3578 4 1 -3.83147 -10.1621 -2.21413
3566 4 1 -0.29313 -8.48119 -2.22423
3589 4 1 -1.86106 -8.42875 -0.103285
3581 4 1 -2.34284 -8.49605 -1.60865
3580 4 1 -2.4274 -9.6392 -1.57429
3582 4 1 -1.17851 -8.16235 -1.50668
3586 4 1 -2.10815 -8.14957 -0.396368
3564 4 1 -0.0217461 -8.72485 -0.951597
3587 4 1 -0.91827 -8.23539 -0.153441
3565 4 1 0.687563 -8.18191 -1.72102
3560 4 1 0.477962 -8.10599 -0.150929
3612 4 10 -2.98768 -6.12029 -1.26911
3614 4 10 -3.16184 -6.10475 -1.2838
3611 4 1 -2.5121 -7.05539 -0.612873
3585 4 1 -1.4373 -7.99628 -1.43573
3584 4 1 -2.64088 -7.85731 -1.43433
3583 4 1 -1.91201 -7.80784 -2.35697
3561 4 1 0.189063 -7.11483 -0.66488
3563 4 1 0.175038 -7.54646 -0.836783
3555 4 1 2.27637 -7.17709 -0.0138471
3549 4 1 2.50735 -5.82421 -0.562226
3552 4 1 4.19619 -7.27635 -1.05034
3553 4 1 3.06473 -7.17572 -1.29525
3551 4 1 3.96553 -6.58218 -2.05501
3554 4 1 2.98953 -8.01897 -0.451573
3550 4 1 3.48799 -5.73686 -1.33631
3545 4 1 5.23199 -5.58351 -0.00544513
3544 4 1 6.43145 -5.59067 -0.267555
3613 4 10 -2.76616 -5.09159 -1.76342
3481 4 1 -0.646045 -3.52463 -1.67941
3483 4 1 -0.549338 -4.40232 -0.95415
3480 4 1 -0.175522 -4.40446 -2.37119
3446 4 1 -1.90679 -2.90077 -0.221466
3479 4 1 0.0337237 -3.30018 -2.12494
3487 4 1 1.15006 -4.70484 -0.485506
3482 4 1 0.0978931 -3.38877 -0.723218
3484 4 1 0.55084 -4.68015 -1.39499
3485 4 1 1.801 -4.66917 -1.66536
3486 4 1 2.34079 -4.58118 -0.579953
3455 4 1 -3.56958 -0.63888 -1.75719
3447 4 1 -1.93462 -1.76186 -0.651774
3457 4 1 -2.2993 -0.594219 -2.37246
3450 4 1 -0.284427 -1.16716 -0.14401
3454 4 1 -2.42493 -0.603005 -1.30847
3456 4 1 -2.53578 -0.195514 -1.24592
3451 4 1 -0.315414 -2.1988 -0.721345
3453 4 1 -1.60703 -1.36731 -1.51512
3452 4 1 -1.06328 -2.51564 -1.61064
3444 4 1 -2.3151 -1.54539 -0.112311
3423 4 1 1.18646 -0.0450118 -0.309751
3478 4 1 0.154708 -2.1629 -1.76166
3425 4 1 1.33204 -0.673627 -0.571318
3426 4 1 2.48844 -0.722612 -0.872855
1849 4 1 2.28995 -28.1262 0.0309931
1848 4 1 2.49259 -27.9151 1.21884
1847 4 1 3.30127 -27.4492 0.54353
1850 4 1 3.35501 -27.8426 0.58313
1845 4 1 3.53845 -25.8863 1.88365
1846 4 1 3.41122 -26.3171 0.72023
2292 4 1 -20.9664 -18.8959 1.36075
1769 4 1 -3.00641 -19.2917 0.834431
1785 4 1 -1.39864 -21.3294 2.44083
1787 4 1 -1.81089 -19.9098 1.91836
2294 4 1 -21.5917 -18.5547 2.26153
2293 4 1 -20.4554 -18.1718 2.02796
2291 4 1 -21.0754 -17.718 1.51365
2290 4 1 -21.2713 -16.491 1.59589
1772 4 1 -3.51303 -18.6091 2.01684
1770 4 1 -2.87345 -18.606 1.71731
1775 4 1 -4.56682 -18.0535 2.62308
1773 4 1 -3.65295 -18.2441 0.890452
1774 4 1 -4.71813 -17.9463 1.42719
1768 4 1 -2.08055 -18.7494 0.403586
2289 4 1 -21.5529 -15.2602 1.4607
2287 4 1 -22.6281 -14.3446 1.59802
2288 4 1 -21.4098 -14.1631 1.95635
2281 4 1 -24.451 -13.0353 2.27935
2278 4 1 -21.8237 -11.5993 2.41189
2277 4 1 -21.8507 -12.5914 1.65269
2276 4 1 -21.9846 -11.4495 2.07204
2270 4 1 -21.8133 -12.3621 0.00639332
2274 4 1 -20.7833 -10.9378 0.737365
2275 4 1 -20.9344 -11.742 1.62035
2273 4 1 -21.2407 -11.9298 0.814911
3506 4 1 7.63437 -12.1398 2.67072
3503 4 1 6.19649 -10.8801 1.63743
3507 4 1 8.40089 -11.2527 2.47675
3606 4 1 -3.20762 -8.39832 0.566779
3604 4 1 -3.09187 -8.82449 1.11522
3605 4 1 -4.23106 -8.48092 1.24225
3590 4 1 -1.23637 -8.17081 0.965285
3592 4 1 -1.08948 -8.81498 1.97873
3603 4 1 -2.25037 -9.48123 1.77961
3591 4 1 -1.2185 -9.39557 0.850101
3588 4 1 -1.36572 -8.15331 0.920652
3557 4 1 2.62087 -9.2838 1.17432
3558 4 1 2.41611 -8.21118 0.682153
3493 4 1 1.72416 -8.22292 1.86614
3556 4 1 2.23094 -8.27789 0.593793
3504 4 1 7.27934 -10.3967 1.77881
3517 4 1 7.64353 -8.56337 0.738222
3516 4 1 6.54942 -8.20549 0.947618
3501 4 1 5.57969 -10.0333 2.5468
3502 4 1 6.69527 -9.97399 2.22926
3519 4 1 8.03998 -8.73336 0.839848
3518 4 1 7.64367 -9.48714 0.0605425
3521 4 1 8.66788 -9.01569 1.39198
3529 4 1 9.96003 -8.37191 2.39243
3527 4 1 10.5402 -8.25756 0.455842
3520 4 1 8.66932 -9.50165 0.237731
3607 4 1 -3.28117 -7.89646 1.68895
3609 4 1 -3.2531 -7.20431 1.51394
3610 4 1 -2.58238 -6.8986 0.529234
3593 4 1 -0.936829 -7.60356 2.17862
3562 4 1 -0.379774 -7.52668 0.25806
3548 4 1 2.53413 -5.53832 0.670116
3559 4 1 1.40696 -7.69017 0.438209
3594 4 1 0.243276 -7.6444 1.90219
3490 4 1 0.971012 -6.10242 1.38801
3492 4 1 2.06518 -7.27303 2.51006
3491 4 1 1.12631 -6.47045 2.45979
3514 4 1 5.07791 -7.3663 2.41697
3546 4 1 4.86789 -5.74541 1.13554
3547 4 1 3.69967 -5.44841 1.05635
3515 4 1 6.13749 -7.89314 2.06451
3537 4 1 6.95726 -6.56497 1.96579
3538 4 1 7.09048 -5.48061 2.22573
3541 4 1 6.30683 -6.12742 1.29542
3535 4 1 8.02028 -6.02275 2.36281
3542 4 1 7.26045 -6.26396 0.595574
3543 4 1 6.29951 -6.72499 0.00678663
3526 4 1 9.80509 -7.50716 0.0986307
3528 4 1 9.65996 -8.03615 1.26779
3530 4 1 9.46983 -7.35433 1.90349
3532 4 1 9.34524 -5.87156 2.33785
3524 4 1 8.35023 -6.00925 1.02047
3523 4 1 8.81158 -6.95597 0.347855
3522 4 1 8.56454 -7.86404 1.05984
3525 4 1 9.3289 -6.40899 0.389287
3489 4 1 1.16206 -4.90236 1.40735
3488 4 1 1.89782 -4.70035 0.486181
3539 4 1 6.82497 -5.15152 1.02497
3540 4 1 5.68521 -5.19956 0.995319
3442 4 1 -2.97942 -0.97283 0.784939
3441 4 1 -4.09045 -0.484614 0.937973
3448 4 1 -1.33981 -2.04666 0.378624
3443 4 1 -1.87282 -0.557492 0.436319
3439 4 1 -2.53632 -0.286342 2.07874
3449 4 1 -0.238576 -1.82256 0.909223
3445 4 1 -2.111 -2.22081 0.786962
3424 4 1 1.02794 -0.898751 0.565292
3431 4 1 1.60702 -0.929683 1.41224
3433 4 1 0.196578 -0.301629 2.25636
3428 4 1 2.04944 -0.948337 0.116909
3430 4 1 2.28429 -0.843617 0.3688
3432 4 1 0.469573 -0.981638 1.38924
3427 4 1 3.0819 -0.399765 0.127665
1839 4 1 -0.0977302 -24.3234 4.74734
1840 4 1 0.00781829 -24.4249 3.59615
1842 4 1 1.15812 -25.7564 3.5032
1843 4 1 2.22285 -26.3177 3.62083
1841 4 1 0.580477 -25.0495 2.79336
1835 4 1 1.31285 -25.0867 4.94666
1844 4 1 3.10409 -25.7518 2.98649
1782 4 1 -3.44914 -21.5521 4.05084
1783 4 1 -2.29449 -21.9143 4.10176
1838 4 1 0.93695 -23.7857 4.94072
1837 4 1 0.735122 -23.1261 4.01919
1836 4 1 1.33609 -24.0759 4.27204
1834 4 1 2.07105 -24.0667 5.12495
1832 4 1 1.7764 -22.1713 5.06494
1826 4 1 3.46434 -21.6297 4.95561
1777 4 1 -2.91549 -19.3165 3.45247
1778 4 1 -3.0389 -20.3617 3.96811
1779 4 1 -3.12032 -20.8333 5.13419
1788 4 1 -1.48523 -19.1815 2.74098
1786 4 1 -2.22931 -20.5896 2.74921
1781 4 1 -2.48273 -20.8813 4.40894
1784 4 1 -2.39867 -21.1644 3.08556
1780 4 1 -2.35128 -19.9227 5.0902
1789 4 1 -1.89701 -19.6843 3.65127
2295 4 1 -21.8563 -18.4471 3.45261
2297 4 1 -22.2726 -17.5877 4.11414
2301 4 1 -22.8321 -16.492 5.01515
2298 4 1 -21.9207 -17.4314 5.2303
2296 4 1 -21.3319 -18.1927 4.51111
1771 4 1 -2.75805 -18.5209 2.92876
1776 4 1 -3.87578 -18.5606 3.44684
1790 4 1 -1.42869 -18.7553 4.32499
1791 4 1 -0.660446 -17.8615 4.25325
1792 4 1 -1.10432 -18.587 5.05193
2282 4 1 -24.314 -13.7543 3.19267
2285 4 1 -23.4583 -14.8689 3.63974
2286 4 1 -22.9193 -14.2428 2.77611
2284 4 1 -23.6067 -13.6842 4.10287
2283 4 1 -24.0656 -14.7216 3.82867
2304 4 1 -21.9396 -14.2707 4.57325
2305 4 1 -22.4536 -15.055 5.2895
2303 4 1 -22.1106 -15.2023 5.23589
2279 4 1 -22.834 -11.9793 3.09739
2280 4 1 -23.5701 -12.885 3.16076
3505 4 1 7.57261 -10.9735 2.79325
3508 4 1 7.48047 -10.9631 3.21016
3601 4 1 -3.14094 -10.5818 2.8511
3599 4 1 -2.08313 -8.48912 2.70161
3600 4 1 -2.44489 -9.58251 2.81444
3602 4 1 -2.32693 -9.67381 2.99322
3495 4 1 1.31904 -8.257 4.13953
3496 4 1 2.50464 -8.17706 3.9546
3497 4 1 3.12107 -8.54502 2.91736
3499 4 1 5.27162 -9.15798 2.72457
3498 4 1 4.22231 -8.83588 3.31742
3500 4 1 5.53221 -9.85554 3.71991
3511 4 1 7.24207 -8.14638 3.08005
3509 4 1 7.26143 -9.81141 3.55405
3512 4 1 6.197 -8.71734 3.40486
3510 4 1 7.13736 -8.7536 4.10194
3608 4 1 -3.10795 -7.36637 2.78558
3598 4 1 -2.39062 -7.66577 3.55334
3596 4 1 -0.640729 -6.24398 3.08489
3597 4 1 -1.74278 -6.66847 3.50561
3494 4 1 1.52557 -7.96194 3.03162
3595 4 1 0.254549 -6.9437 2.8656
3513 4 1 5.85354 -7.58557 3.32496
3536 4 1 6.93421 -5.60375 2.69632
3531 4 1 8.80513 -6.83557 2.82932
3533 4 1 9.23552 -5.38549 3.35517
3534 4 1 8.15196 -5.0958 3.15886
3437 4 1 -2.43796 -0.363878 3.7547
3436 4 1 -1.23652 -0.632034 3.94183
1831 4 1 2.17117 -22.6375 6.04583
1830 4 1 2.62398 -23.767 6.18537
1833 4 1 2.07235 -23.0257 5.71982
1829 4 1 2.75647 -23.1164 7.12309
1823 4 1 4.52476 -23.1342 5.85005
1822 4 1 4.658 -23.6324 6.87611
1828 4 1 2.77509 -22.2644 6.28398
1825 4 1 4.60994 -21.8077 5.49672
1824 4 1 3.59554 -22.4197 5.82086
1821 4 1 4.09779 -23.0785 7.72943
1820 4 1 5.14225 -22.8422 7.32928
1819 4 1 4.91911 -21.7858 6.74388
1793 4 1 -1.0945 -19.2369 6.06755
1827 4 1 2.68488 -21.1621 5.85227
1818 4 1 4.43985 -20.6825 6.34525
1817 4 1 5.165 -20.8668 7.3632
1816 4 1 3.9893 -21.1074 7.68894
1815 4 1 3.06783 -20.6105 6.97874
1814 4 1 3.50126 -19.7917 7.8196
2299 4 1 -21.679 -16.8891 6.31609
1794 4 1 -0.943099 -18.1175 6.52742
1795 4 1 -0.256784 -17.2242 6.82804
1796 4 1 0.81467 -17.5874 7.18336
1807 4 1 2.39749 -16.92 6.76544
1811 4 1 2.55145 -18.5381 8.00072
1808 4 1 2.44362 -17.4194 7.82331
1809 4 1 3.53083 -17.5192 7.46047
2300 4 1 -21.9201 -16.0051 5.48223
2302 4 1 -22.6905 -15.8405 6.04249
2306 4 1 -22.2212 -14.1346 6.06344
1803 4 1 -0.00771742 -14.8153 7.01054
1802 4 1 0.889146 -14.1861 7.54967
1801 4 1 1.34837 -15.2187 7.8996
1804 4 1 0.757527 -14.7278 6.11279
1806 4 1 1.94221 -15.8595 6.90377
1805 4 1 1.81781 -14.6339 6.73924
2307 4 1 -21.8277 -13.0908 5.60245
2308 4 1 -21.9122 -11.9805 6.00489
2309 4 1 -22.4652 -11.8891 7.12915
2310 4 1 -21.5723 -12.041 6.37819
2311 4 1 -20.9091 -11.6211 7.26375
2312 4 1 -21.4814 -12.6305 7.34716
2336 4 1 -24.7887 -8.24991 6.22582
2335 4 1 -25.4664 -8.71167 7.06798
2333 4 1 -25.471 -8.73746 6.91717
2337 4 1 -25.1002 -7.0822 5.99101
2338 4 1 -24.2467 -6.38569 6.23663
2341 4 1 -24.5424 -5.64774 5.59234
2334 4 1 -26.2038 -7.77179 6.8393
2332 4 1 -25.7631 -7.63818 7.2885
2340 4 1 -23.6003 -6.24284 5.68892
2339 4 1 -23.7983 -7.3478 5.83212
2342 4 1 -24.9991 -4.70045 6.14259
2344 4 1 -25.8237 -4.28172 5.86725
2343 4 1 -25.7517 -4.72984 7.04285
2345 4 1 -25.4972 -3.5683 6.7534
2346 4 1 -25.7181 -3.01761 7.82772
2347 4 1 -26.8662 -2.988 8.01888
1812 4 1 2.82985 -19.2672 8.87097
1813 4 1 4.0295 -19.74 8.83398
1810 4 1 2.60399 -17.3872 8.21067
1798 4 1 0.817367 -17.3166 9.42191
1797 4 1 0.676475 -16.9942 8.27362
1799 4 1 1.24198 -16.2914 9.22814
1800 4 1 0.598083 -15.4112 8.88929
2314 4 1 -22.2187 -11.009 8.42144
2313 4 1 -21.2322 -11.7257 8.14256
2315 4 1 -22.0417 -9.99594 8.96124
2316 4 1 -22.0886 -9.02647 9.78854
2317 4 1 -23.1721 -9.36909 10.1745
2318 4 1 -22.101 -9.31864 9.65331
2325 4 1 -23.4325 -8.16112 10.0201
2319 4 1 -21.1803 -9.17681 10.3827
2331 4 1 -25.6829 -7.86381 8.50923
2329 4 1 -25.2969 -7.32812 9.43595
2330 4 1 -26.4873 -7.55177 9.27479
2328 4 1 -24.3273 -7.62139 10.0052
2326 4 1 -24.4777 -7.48926 9.90966
2327 4 1 -24.4712 -6.59768 10.5766
2323 4 1 -21.6015 -7.65136 9.10463
2324 4 1 -22.8423 -7.6669 9.18775
2321 4 1 -21.6434 -8.03545 8.87585
2320 4 1 -20.9321 -8.05125 9.9306
2322 4 1 -20.4234 -8.01897 9.12263
2350 4 1 -27.5503 -2.72655 9.90435
2349 4 1 -26.4783 -3.01652 9.43722
2353 4 1 -24.6571 -2.8405 10.6749
2859 4 1 13.0048 -2.81857 10.0958
2860 4 1 14.0901 -2.71535 10.6353
2348 4 1 -27.553 -2.56017 9.01654
2351 4 1 -26.699 -2.15047 10.5411
2352 4 1 -25.556 -2.04842 10.1842
2857 4 1 12.7646 -1.03599 9.97149
2858 4 1 12.0531 -2.03857 10.0448
2856 4 1 13.683 -0.215051 10.0285
2854 4 1 13.9227 -0.306215 10.0978
2915 4 1 13.9032 -7.34412 13.2019
2916 4 1 14.3462 -6.18932 13.1962
2917 4 1 14.1383 -6.04256 11.9823
2354 4 1 -24.8415 -3.45432 11.7383
2919 4 1 13.1072 -4.22853 12.1314
2920 4 1 12.8152 -4.37871 13.253
2872 4 1 16.1116 -4.13535 13.2151
2862 4 1 14.6445 -2.94097 11.1805
2918 4 1 14.1734 -4.85335 12.0353
2359 4 1 -25.2986 -0.815592 11.1166
2355 4 1 -24.9851 -2.39217 11.3154
2358 4 1 -25.5686 -1.48924 12.1352
2357 4 1 -24.8951 -2.2993 12.7151
2356 4 1 -25.8381 -2.4862 12.1129
2363 4 1 -26.8759 -0.268708 10.8244
2720 4 1 13.9263 -0.450906 12.5534
2863 4 1 14.8346 -1.85922 10.8408
2864 4 1 15.57 -1.30028 11.6354
2866 4 1 15.6062 -2.41711 13.0232
2861 4 1 14.7778 -1.8019 10.7782
2719 4 1 15.11 -0.424459 12.6855
2865 4 1 16.3323 -1.89356 12.3321
2868 4 1 17.6158 -2.36967 13.2282
2867 4 1 16.5912 -1.82919 12.779
2910 4 1 13.3796 -9.85616 14.5704
2913 4 1 12.9604 -8.14923 14.4384
2911 4 1 14.0129 -9.64017 15.5785
2909 4 1 13.6548 -9.6179 15.7117
2912 4 1 13.7859 -9.00829 14.5377
2922 4 1 13.3378 -5.59478 13.6202
2926 4 1 11.5696 -5.7055 15.6473
2927 4 1 11.9723 -5.50558 14.5333
2928 4 1 11.567 -5.80732 15.5837
2914 4 1 12.6651 -7.40361 13.5072
2924 4 1 12.2495 -5.59898 14.6437
2874 4 1 16.4378 -5.76986 14.9662
2876 4 1 16.9985 -7.51074 15.5883
2875 4 1 17.0198 -6.38878 15.8687
2929 4 1 10.5338 -5.14826 15.8696
2923 4 1 12.1971 -5.29065 13.4839
2925 4 1 11.3035 -4.83778 14.8655
2921 4 1 13.9368 -4.59169 13.8046
2870 4 1 18.052 -3.36055 14.046
2873 4 1 16.3647 -4.86726 14.2074
2871 4 1 17.0105 -3.72968 13.7999
2943 4 1 5.92609 -0.939838 16.1415
2869 4 1 17.1749 -2.61112 14.3433
2902 4 1 13.0598 -13.5327 16.6285
2906 4 1 11.6272 -11.1605 16.4214
2905 4 1 11.9386 -12.1041 17.0034
2904 4 1 12.6577 -11.3363 16.3525
2901 4 1 12.1754 -13.1773 17.428
2903 4 1 12.4644 -12.4984 16.5984
2900 4 1 13.0346 -13.4589 18.2769
2897 4 1 12.3099 -11.8999 18.1733
2898 4 1 13.3327 -11.5367 17.9367
2896 4 1 13.4472 -12.169 17.8145
2899 4 1 13.5096 -12.6787 17.5498
2894 4 1 13.8585 -10.814 18.581
2895 4 1 13.7914 -11.1331 17.3435
2908 4 1 12.8051 -9.97949 16.5781
2907 4 1 11.7089 -10.2789 17.102
2880 4 1 17.6181 -9.01252 17.3727
2884 4 1 17.8765 -10.5451 18.4423
2882 4 1 17.1413 -8.54674 17.5816
2881 4 1 16.9047 -8.62384 16.4491
2883 4 1 17.5559 -9.50192 18.1427
2878 4 1 16.0981 -7.96879 17.5312
2877 4 1 16.3405 -7.3902 16.5193
2879 4 1 17.099 -7.93527 16.9638
2931 4 1 10.0005 -3.7568 17.3395
2933 4 1 8.78398 -3.35057 16.8645
2932 4 1 8.99017 -4.14303 17.768
2934 4 1 9.88957 -3.02835 16.9847
2930 4 1 10.8476 -4.45383 16.7865
2955 4 1 1.6064 -1.6143 17.6626
2957 4 1 0.338537 -0.410315 16.5881
2954 4 1 1.20538 -2.68593 17.3406
2953 4 1 0.983099 -1.62494 17.9728
2952 4 1 1.90332 -0.988835 18.115
2950 4 1 2.1071 -1.4317 18.7636
2956 4 1 1.40761 -0.519649 17.0768
2945 4 1 4.80102 -1.7841 16.8625
2949 4 1 3.03634 -1.89253 18.0324
2948 4 1 2.84071 -1.00095 18.7218
2947 4 1 3.94772 -1.07303 18.3685
2946 4 1 3.90166 -2.05349 17.6133
2939 4 1 6.72937 -0.557912 17.2348
2941 4 1 6.15953 -0.128151 17.9738
2944 4 1 5.83944 -2.16166 16.2898
2937 4 1 8.1336 -0.808842 16.301
2936 4 1 9.2328 -1.00343 16.7609
2935 4 1 9.75535 -2.03026 16.3289
2839 4 1 13.2325 -0.0321878 16.3272
2888 4 1 15.9348 -11.5715 20.9539
2890 4 1 15.7886 -10.8947 20.5983
2891 4 1 14.6933 -10.8809 20.2637
2893 4 1 13.9043 -11.4207 19.63
2885 4 1 17.0641 -11.1463 19.1305
2889 4 1 16.9115 -11.0131 20.5427
2892 4 1 14.7835 -10.735 19.0679
2886 4 1 16.1389 -10.4508 19.2068
2887 4 1 16.2302 -10.5434 20.376
2951 4 1 1.81072 -0.220221 19.0009
3276 4 1 12.2082 12.7519 -21.7567
3275 4 1 11.8461 13.5889 -22.5745
3265 4 1 8.77965 17.2042 -21.9224
3278 4 1 11.2148 13.2176 -20.4231
3271 4 1 10.5959 15.6192 -20.3269
3270 4 1 9.64359 15.7471 -19.6894
3273 4 1 10.7265 14.7203 -20.8172
3272 4 1 10.9623 14.6826 -19.6996
3274 4 1 11.5721 14.1689 -21.4951
3277 4 1 11.9324 13.8376 -21.1744
3279 4 1 11.5285 13.9018 -19.4246
3262 4 1 7.69786 18.3073 -19.4766
3269 4 1 10.2529 16.3754 -20.5715
3264 4 1 8.14466 17.2561 -20.9598
3266 4 1 8.94374 18.1537 -21.1832
3268 4 1 9.31162 16.198 -21.3635
3267 4 1 8.4879 17.0418 -21.4287
3263 4 1 8.13305 18.4328 -20.6507
3261 4 1 7.98392 19.4353 -19.1326
3289 4 1 13.2965 13.2787 -16.322
3290 4 1 13.8803 12.2966 -16.4444
3291 4 1 14.3316 13.3912 -16.6491
3282 4 1 10.1065 15.5813 -18.2813
3280 4 1 10.6366 14.5485 -18.7991
3281 4 1 9.48015 14.7719 -18.804
3283 4 1 10.4986 15.7059 -17.1332
3288 4 1 12.6767 13.6625 -17.2696
3287 4 1 11.6004 14.2112 -17.421
3285 4 1 12.4479 15.7575 -17.8105
3286 4 1 12.1983 15.1072 -16.8947
3292 4 1 13.7694 14.5085 -16.367
3293 4 1 14.1021 13.5513 -16.9332
3260 4 1 7.20771 18.6839 -18.7184
3257 4 1 7.63761 18.4964 -17.4875
3258 4 1 8.67936 18.5663 -17.0181
3256 4 1 8.13384 18.3444 -16.3578
3284 4 1 11.3667 16.389 -17.4919
3259 4 1 7.80375 19.0427 -17.7509
3254 4 1 8.23372 19.6076 -16.5672
3252 4 1 9.35935 19.5171 -16.6662
3249 4 1 10.3399 19.2513 -16.3192
3305 4 1 10.7414 15.2626 -14.2377
3301 4 1 11.6614 15.4377 -15.9974
3304 4 1 11.8614 14.7771 -14.237
3298 4 1 13.1798 15.7927 -15.5253
3297 4 1 13.2622 14.6423 -15.336
3302 4 1 11.7176 14.7735 -15.0165
3303 4 1 11.2088 13.8506 -14.5927
3299 4 1 12.0379 15.5997 -15.165
3300 4 1 12.7312 15.9134 -16.0452
3296 4 1 13.9169 15.3223 -14.7432
3295 4 1 13.4861 14.6125 -15.5964
3294 4 1 14.4631 14.2892 -16.1213
3253 4 1 8.91186 18.7718 -15.9509
3243 4 1 10.4749 17.6782 -13.5906
3246 4 1 9.55018 18.5875 -13.8131
3247 4 1 10.093 18.6372 -14.8899
3240 4 1 12.2118 17.4829 -13.9274
3320 4 1 17.0014 17.8908 -13.6955
3255 4 1 8.03244 19.163 -15.4543
3251 4 1 10.2442 19.2489 -15.8914
3250 4 1 10.68 20.4062 -15.8909
3248 4 1 9.77297 19.7616 -15.2945
3307 4 1 9.67033 14.1823 -12.407
3306 4 1 10.1062 15.0535 -13.2043
3308 4 1 10.8784 14.1081 -12.1933
3310 4 1 10.9845 15.2683 -11.8214
3309 4 1 11.4568 14.8832 -12.8917
3314 4 1 13.7631 16.0467 -11.536
3244 4 1 9.43997 17.7032 -13.0746
3311 4 1 10.3283 16.2098 -11.3925
3241 4 1 12.2957 16.5494 -13.2908
3242 4 1 11.6945 17.5213 -13.3948
3235 4 1 11.2599 18.754 -11.9499
3238 4 1 12.9885 18.4168 -12.5134
3239 4 1 12.1313 18.4479 -13.2756
3312 4 1 11.5361 16.3171 -11.3947
3236 4 1 12.3341 18.7093 -11.415
3313 4 1 12.652 16.5714 -11.4207
3321 4 1 15.9626 17.6598 -13.3066
3322 4 1 15.0596 18.184 -12.7283
3315 4 1 14.888 16.2762 -12.1035
3317 4 1 15.6357 16.2521 -11.752
3316 4 1 14.9463 17.2421 -11.5023
3318 4 1 16.0426 17.0661 -12.5578
3319 4 1 16.9487 17.9372 -12.5413
3342 4 1 7.86219 19.7296 -11.5252
3245 4 1 9.63135 18.8669 -12.644
3233 4 1 9.77287 19.727 -10.9062
3234 4 1 10.1879 19.025 -11.75
3341 4 1 8.51881 20.3022 -10.7898
3237 4 1 11.9709 18.9102 -12.586
3323 4 1 14.3654 18.9656 -12.1814
3325 4 1 14.854 19.7567 -10.7892
3327 4 1 13.7102 18.9963 -10.795
3324 4 1 14.8897 20.0739 -11.9401
3337 4 1 10.4174 22.4203 -10.7774
3352 4 1 5.34343 18.6351 -8.34508
3232 4 1 9.52314 18.6077 -10.4737
3230 4 1 8.75216 17.56 -9.84282
3231 4 1 8.40389 18.3074 -10.6932
3229 4 1 8.92453 16.6608 -8.94891
3227 4 1 9.22136 16.633 -9.21447
3228 4 1 9.24007 17.7686 -9.27686
3226 4 1 10.2821 17.0522 -8.88713
3349 4 1 5.18906 19.6195 -10.2863
3353 4 1 5.3524 19.7173 -8.88228
3351 4 1 5.11513 19.1927 -9.32184
3346 4 1 7.67854 20.0159 -9.08159
3347 4 1 7.00025 19.1632 -9.38503
3343 4 1 7.78141 19.6217 -10.2966
3348 4 1 6.3427 19.3919 -10.4102
3350 4 1 6.26073 19.4462 -9.61068
3345 4 1 6.96656 19.478 -8.25918
3344 4 1 7.60546 19.8315 -9.13847
3355 4 1 5.76604 20.4446 -8.24489
3340 4 1 9.39314 20.9037 -10.365
3330 4 1 12.4798 20.7248 -8.76241
3329 4 1 13.4313 20.1308 -9.15408
3326 4 1 14.6638 18.8944 -10.0368
3328 4 1 14.2162 19.5704 -9.89178
3211 4 1 15.6561 19.6015 -8.62578
3339 4 1 9.58149 22.1095 -10.3125
3338 4 1 10.2875 22.6215 -9.59613
3336 4 1 10.2316 23.1104 -9.75368
3334 4 1 12.4214 22.2247 -10.17
3331 4 1 12.6458 21.6983 -9.34197
3332 4 1 12.8462 22.6543 -9.99773
3335 4 1 11.3802 22.7678 -10.0781
3333 4 1 12.0789 22.357 -9.07651
3369 4 1 5.45744 14.827 -6.09888
3223 4 1 10.4397 16.1329 -7.19551
3367 4 1 5.25842 16.3756 -5.70795
3363 4 1 5.31754 17.4194 -5.90929
3225 4 1 9.79261 17.1915 -7.78401
3224 4 1 9.59349 16.7327 -6.59804
3221 4 1 11.6004 17.709 -6.13389
3222 4 1 11.1785 17.1056 -7.03279
3218 4 1 12.8031 18.0489 -7.04514
3220 4 1 12.8238 17.9307 -6.31221
3216 4 1 14.1984 18.1744 -6.99051
3219 4 1 13.9201 18.2397 -6.57898
3354 4 1 5.78259 19.3835 -7.76873
3358 4 1 6.16983 20.2078 -6.50741
3357 4 1 6.23452 20.5721 -7.64613
3359 4 1 5.91062 19.431 -5.65941
3217 4 1 13.3936 18.9191 -7.50972
3215 4 1 14.0454 19.2175 -7.4883
3213 4 1 13.9645 20.8211 -8.05914
3214 4 1 13.8182 20.2086 -6.99511
3212 4 1 14.914 20.1473 -7.90007
3209 4 1 15.2126 19.7271 -7.30678
3206 4 1 15.6317 19.4148 -5.90922
3208 4 1 16.273 20.25 -7.35843
3210 4 1 16.2706 20.1985 -7.69181
3207 4 1 16.665 20.0476 -6.23132
3356 4 1 5.67149 21.5809 -7.86763
3465 4 1 -2.82507 1.86267 -2.74185
3463 4 1 -1.28414 1.99965 -3.87425
3462 4 1 -0.326574 1.30627 -4.0395
3460 4 1 -1.1704 0.149076 -5.10412
3461 4 1 -0.0392847 0.539802 -4.95259
3474 4 1 -0.73089 0.969847 -3.10784
3473 4 1 -0.0982543 2.00339 -3.09204
3466 4 1 -2.12705 2.24382 -3.69929
3464 4 1 -2.38851 2.28228 -3.81563
3401 4 1 1.70441 7.63657 -3.6883
3400 4 1 2.61023 7.84604 -4.38974
3397 4 1 4.0828 7.78033 -3.66442
3395 4 1 4.6698 7.76899 -2.82872
3402 4 1 1.69079 8.5811 -3.10614
3398 4 1 3.11549 8.4147 -3.90171
3399 4 1 3.32461 8.65308 -5.07475
3375 4 1 4.89325 11.129 -3.05102
3372 4 1 4.62831 13.1237 -3.7124
3373 4 1 5.30142 12.5845 -4.47063
3374 4 1 5.71492 11.9921 -3.47533
3376 4 1 5.46482 12.2306 -2.97992
3368 4 1 5.1846 15.3357 -5.0781
3370 4 1 5.25012 14.0195 -5.19827
3371 4 1 5.109 14.2002 -4.06011
3365 4 1 5.77065 15.9648 -4.33988
3364 4 1 5.32564 16.4479 -5.24305
3361 4 1 4.63266 18.087 -4.35006
3366 4 1 5.62468 17.0978 -4.84032
3362 4 1 5.4795 18.3375 -5.122
3360 4 1 5.47927 18.4449 -5.11151
3154 4 1 10.75 18.2205 -2.7732
3152 4 1 11.4848 17.8693 -3.01753
3151 4 1 12.2923 17.068 -2.80404
3159 4 1 11.7799 20.0359 -2.83428
3160 4 1 12.4582 20.8482 -3.36279
3205 4 1 15.3326 19.7522 -4.75785
3204 4 1 15.8134 20.824 -4.93918
3161 4 1 13.6462 21.1926 -3.1461
3203 4 1 16.8603 20.3905 -5.37619
3202 4 1 17.2324 20.7914 -4.40294
3199 4 1 17.6284 21.1326 -3.56245
3198 4 1 16.8779 20.2474 -3.2102
3201 4 1 17.7397 21.504 -3.51841
3165 4 1 13.1927 22.9145 -4.56982
3166 4 1 13.3846 24.0442 -4.81575
3167 4 1 12.904 23.4657 -3.81444
3168 4 1 12.5291 23.9387 -2.80249
3164 4 1 13.616 22.4632 -3.56104
3163 4 1 14.2027 21.5895 -2.90743
3200 4 1 16.7723 21.6835 -2.91709
3467 4 1 -2.67956 1.97478 -2.63969
3469 4 1 -1.70857 1.80738 -2.36459
3470 4 1 -0.58626 1.95386 -1.97232
3468 4 1 -2.40152 0.88938 -2.184
3429 4 1 2.62189 0.0380914 -0.326884
3419 4 1 1.81506 1.13094 -0.294023
3422 4 1 0.819287 0.996311 -0.719049
3472 4 1 0.711301 1.85059 -2.16907
3471 4 1 0.198979 2.89932 -1.81053
3404 4 1 0.643139 7.5584 -1.35702
3405 4 1 0.294284 6.45894 -1.01181
3403 4 1 1.20615 7.61203 -2.40781
3406 4 1 0.891176 6.96056 -0.0979451
3396 4 1 3.61445 7.35815 -2.64223
3392 4 1 4.24039 7.41643 -0.738372
3393 4 1 4.84243 6.66 -1.46813
3394 4 1 5.50569 7.5008 -2.0181
3391 4 1 5.43185 7.76371 -0.885021
3390 4 1 5.2223 8.84654 -1.19586
3389 4 1 5.87766 8.2354 -0.415329
3388 4 1 6.2522 9.45158 -0.478264
3385 4 1 7.44199 9.67028 -1.34544
3387 4 1 6.67129 10.5252 -0.913345
3386 4 1 6.29394 9.54721 -1.34397
3384 4 1 6.23529 9.6148 -1.54179
3383 4 1 6.89675 9.07765 -2.39807
3382 4 1 6.34324 10.1981 -2.26757
3379 4 1 5.19501 12.3383 -2.51845
3377 4 1 4.41272 11.7587 -2.50633
3378 4 1 4.24768 12.7433 -1.85902
3381 4 1 7.12601 11.1086 -2.53657
3380 4 1 6.01723 11.5756 -2.50314
2583 4 1 2.96747 16.0075 -0.306958
3145 4 1 10.4779 17.9081 -0.113198
3146 4 1 10.972 18.01 -1.26423
3153 4 1 11.1582 17.2812 -2.04899
3150 4 1 12.4674 18.2297 -2.35983
3149 4 1 11.93 18.2825 -1.29575
3148 4 1 12.5296 18.1099 -2.37129
3147 4 1 12.0831 17.6423 -1.33702
3156 4 1 11.7659 20.1536 -1.94223
3155 4 1 11.5717 19.0611 -2.46319
3157 4 1 12.634 20.4361 -1.20758
3158 4 1 12.0876 19.5564 -1.70688
3179 4 1 12.2912 21.3481 -0.258042
3193 4 1 15.5902 21.4938 -0.0810192
3197 4 1 15.9451 20.5935 -2.44695
3196 4 1 15.2712 19.8712 -1.81549
3195 4 1 15.526 19.846 -0.664199
3194 4 1 14.7965 20.8599 -0.756218
3125 4 1 7.19246 22.5848 -0.179192
3124 4 1 7.76663 23.2514 -1.10411
3127 4 1 8.81335 22.942 -0.806705
3181 4 1 13.2399 22.018 -0.790101
3174 4 1 11.7371 23.7829 -0.0204506
3170 4 1 11.569 23.7453 -1.05657
3162 4 1 13.2464 21.6696 -2.19054
3180 4 1 12.409 22.5801 -0.147834
3172 4 1 11.5023 23.6049 -0.335077
3171 4 1 10.9144 22.7635 -0.877311
3187 4 1 15.8028 23.8449 -1.79206
3182 4 1 14.2367 22.439 -1.18907
3184 4 1 14.8471 22.9064 -1.1121
3185 4 1 15.5912 23.9035 -1.2329
3183 4 1 14.0863 23.2004 -2.02653
3191 4 1 16.1822 22.2738 -0.110115
3189 4 1 16.8751 23.1285 -1.24224
3190 4 1 17.1562 22.9002 -0.0133902
3188 4 1 16.8713 23.8187 -2.36181
3123 4 1 8.10502 24.2953 -0.695901
3173 4 1 10.8575 24.5434 -0.0226239
3169 4 1 11.7076 24.404 -1.97671
3186 4 1 14.6442 24.4377 -1.81247
3440 4 1 -3.69469 0.20039 1.91059
3417 4 1 1.21783 0.852696 0.38855
3416 4 1 1.86195 1.72946 0.705759
3418 4 1 1.18478 2.04514 0.192958
3415 4 1 1.22733 2.67853 0.0982202
3421 4 1 0.36489 1.52504 0.274462
3420 4 1 0.926254 0.43603 0.0891192
3410 4 1 -0.560537 4.97133 1.94994
3414 4 1 0.742404 3.77298 0.384927
3413 4 1 1.27917 3.60338 1.44438
3411 4 1 0.100856 4.00063 2.02483
3409 4 1 0.0567738 5.35972 0.959796
3412 4 1 0.353916 2.87806 1.71878
3408 4 1 0.720377 5.78915 1.89977
3407 4 1 1.17403 6.26583 0.856899
2590 4 1 -1.62044 15.7951 2.39125
2588 4 1 -0.219146 15.524 1.1107
2585 4 1 0.813292 15.3051 0.465207
2587 4 1 0.72683 16.1157 1.5649
2584 4 1 2.0612 15.4446 0.363776
2586 4 1 1.59411 15.3139 1.32708
2465 4 1 -10.8998 17.8993 2.15849
2589 4 1 -0.56549 16.2351 1.98484
2581 4 1 2.64176 17.2114 1.57166
2580 4 1 2.51333 17.0963 0.460842
2579 4 1 3.42693 17.8478 0.863463
2578 4 1 2.82283 18.6883 1.55865
2582 4 1 3.03764 16.9803 0.47069
3144 4 1 10.6917 18.8094 0.620677
3141 4 1 10.1552 17.8999 1.68984
3143 4 1 11.0892 18.295 1.63873
2466 4 1 -11.4467 19.0237 2.28267
2575 4 1 0.976886 19.6849 0.0915883
2577 4 1 2.01292 18.949 0.728478
2576 4 1 1.68189 20.1259 0.9547
2573 4 1 2.68987 19.8273 0.993512
2574 4 1 1.88926 20.3621 0.350579
2571 4 1 2.3672 19.7494 1.86283
2570 4 1 2.9683 19.5636 0.833282
2572 4 1 3.42977 20.4617 1.72332
2568 4 1 3.61264 19.696 2.37015
2569 4 1 3.954 19.03 1.45956
3138 4 1 7.72183 19.4991 2.10501
3142 4 1 10.1332 18.8661 1.03089
3140 4 1 9.85667 19.0448 1.54093
3137 4 1 8.73526 19.295 2.59339
3139 4 1 8.68126 19.2681 1.43841
2534 4 1 -2.65066 23.8415 1.82008
2538 4 1 -0.473158 23.0337 2.54638
2536 4 1 -1.60969 23.4897 2.54055
2539 4 1 0.432695 22.1952 2.61868
2542 4 1 0.589921 22.3644 2.58709
3132 4 1 7.68197 22.2067 1.60465
3176 4 1 10.6607 22.5231 1.18891
3128 4 1 9.37053 22.7814 0.217266
3130 4 1 9.51229 22.5154 1.86459
3131 4 1 8.75945 21.9744 1.09556
3117 4 1 10.4635 24.2158 1.98257
3129 4 1 9.90473 21.9503 0.853264
3126 4 1 8.312 22.718 0.280901
3177 4 1 11.7144 22.2786 0.871186
3178 4 1 12.825 21.8146 0.680531
3175 4 1 11.804 22.9913 0.868823
3192 4 1 15.1999 22.3386 0.611959
2533 4 1 -2.30651 24.9172 1.43891
2532 4 1 -1.54033 25.534 2.24117
2537 4 1 -0.69221 24.2743 2.38685
3121 4 1 7.64744 24.362 0.518452
3119 4 1 9.31052 25.7215 1.37302
3120 4 1 8.51738 24.9911 0.882437
3118 4 1 10.3185 25.3852 1.68853
3116 4 1 9.22984 24.3613 1.96472
3122 4 1 8.57422 25.0194 0.176925
3438 4 1 -1.71913 0.146447 2.94398
3435 4 1 -0.430881 0.187456 3.78387
3434 4 1 0.591453 0.234299 3.22464
2753 4 1 8.79017 5.19056 4.75574
2755 4 1 7.05104 6.57173 4.51334
2754 4 1 8.0661 6.07614 4.40199
2756 4 1 6.20953 6.73788 5.34259
2600 4 1 -3.45277 13.3605 4.43747
2597 4 1 -1.60123 13.4511 4.95118
2453 4 1 -14.7235 15.6146 4.72475
2454 4 1 -13.8733 15.0415 4.16976
2458 4 1 -13.748 16.0002 4.98306
2455 4 1 -14.5387 15.4744 3.31832
2459 4 1 -12.8749 16.0672 4.09267
2599 4 1 -3.17239 14.3612 5.09027
2601 4 1 -3.43765 14.3781 5.16828
2592 4 1 -1.46829 14.8157 3.37788
2591 4 1 -2.59288 15.2621 2.94383
2596 4 1 -0.945078 14.1148 4.20722
2594 4 1 -1.10683 15.4109 4.69439
2593 4 1 -1.63111 14.422 4.49577
2595 4 1 -1.92527 14.675 4.68942
2450 4 1 -16.6345 17.2784 4.82192
2451 4 1 -15.6711 16.9456 4.20778
2452 4 1 -15.1068 16.579 5.16048
2456 4 1 -14.5598 16.5773 3.68865
2457 4 1 -14.2621 17.1031 4.79664
2463 4 1 -10.9787 16.9855 3.26502
2462 4 1 -11.8231 17.754 3.09839
2464 4 1 -11.303 18.1291 3.33256
2460 4 1 -12.9902 17.2551 4.24607
2461 4 1 -12.4896 18.343 3.86959
2468 4 1 -10.8177 18.9274 3.89792
2467 4 1 -11.6059 19.4833 3.35938
2471 4 1 -11.5765 20.3921 4.99278
2473 4 1 -12.1665 20.6847 4.78742
2469 4 1 -11.8225 19.3123 4.23486
2470 4 1 -10.6686 19.7401 4.43313
2566 4 1 2.46099 19.8313 3.97231
2544 4 1 2.28928 21.4336 3.32242
2545 4 1 2.47517 20.8918 4.29282
2567 4 1 3.12977 19.1751 3.28785
2564 4 1 3.25206 20.6685 5.11787
2565 4 1 3.47906 20.326 3.92648
3135 4 1 7.26199 20.4889 3.21087
3136 4 1 8.26727 20.024 3.47963
3085 4 1 10.0449 20.0977 4.63092
3086 4 1 10.7616 20.9097 5.01194
3084 4 1 10.5983 20.9272 5.29623
3083 4 1 11.2976 21.0629 4.38986
2474 4 1 -11.4062 21.5967 5.00153
2535 4 1 -2.7332 23.6355 2.92121
2518 4 1 -2.62552 24.1267 5.10774
2540 4 1 0.902596 22.5932 3.64488
2541 4 1 1.53921 21.7712 3.02103
2543 4 1 1.10912 21.5719 3.36823
2549 4 1 2.56608 23.5462 4.8244
2550 4 1 1.72541 23.4439 3.85304
2551 4 1 1.30325 23.8796 4.94418
2546 4 1 2.96331 21.8528 4.77487
2548 4 1 2.85154 22.3923 4.83829
2561 4 1 4.23806 21.6307 5.2039
3133 4 1 7.48943 22.3239 2.79856
3134 4 1 6.66194 21.5473 3.16989
3081 4 1 10.611 21.9283 4.37975
3080 4 1 11.502 22.3369 3.56863
3079 4 1 11.6166 22.688 4.71845
3077 4 1 12.3007 22.3163 5.2177
3078 4 1 12.6433 23.2283 4.51238
3075 4 1 12.3149 21.935 5.32141
2528 4 1 -2.81389 26.5035 4.63592
2531 4 1 -0.992607 25.4966 3.27642
2529 4 1 -1.70909 25.9515 4.25088
2530 4 1 -0.58248 25.5608 4.41829
2520 4 1 -1.60527 24.7344 5.22906
3114 4 1 9.4679 25.0918 3.75397
3112 4 1 8.45789 26.8906 3.52573
3115 4 1 10.0062 24.7183 2.7855
3109 4 1 9.16198 26.2738 5.20913
3110 4 1 9.37483 25.1763 4.80139
3111 4 1 8.59042 25.7904 4.05938
3113 4 1 8.91921 25.9039 3.02364
2739 4 1 10.1416 0.902367 7.11458
2738 4 1 10.7076 1.78924 7.63523
2736 4 1 11.2486 0.595311 7.9282
2737 4 1 11.0415 0.940807 6.80957
2630 4 1 1.64639 4.58579 8.00553
2748 4 1 9.87368 3.88006 6.71649
2747 4 1 10.2066 2.8115 7.24625
2745 4 1 8.85434 3.17993 7.33811
2749 4 1 9.27439 4.95233 6.50353
2750 4 1 10.4488 5.05049 6.43736
2752 4 1 9.46142 5.37265 5.70968
2424 4 1 -13.8179 6.69528 7.17494
2423 4 1 -12.7727 7.11673 6.72062
2422 4 1 -11.5624 7.2879 6.92648
2421 4 1 -12.5998 7.91649 6.60299
2614 4 1 -4.53361 7.26475 7.62015
2767 4 1 4.04539 6.67598 7.29931
2766 4 1 3.61366 7.64949 7.74195
2758 4 1 5.80913 7.86129 5.66195
2757 4 1 7.00564 7.56667 5.46477
2661 4 1 10.2357 6.18973 7.94894
2751 4 1 9.51778 5.70432 6.8395
2662 4 1 11.4317 6.1791 7.84796
2428 4 1 -16.1912 9.31393 7.40066
2429 4 1 -15.9814 10.2726 6.74132
2426 4 1 -14.2437 8.19598 7.65429
2427 4 1 -15.0771 9.09911 7.73788
2418 4 1 -11.1036 10.0279 7.7381
2420 4 1 -12.2385 8.9745 6.3189
2419 4 1 -11.2002 9.54626 6.58078
2610 4 1 -4.15491 10.3678 7.23662
2611 4 1 -4.50771 9.24277 7.24681
2612 4 1 -5.37745 9.2134 7.99281
2608 4 1 -5.07349 10.3308 6.58689
2759 4 1 4.81441 8.18937 6.2193
2762 4 1 6.38812 10.2765 8.00215
2760 4 1 5.53866 8.84619 6.9841
2761 4 1 5.50947 9.40342 7.97883
2431 4 1 -15.8623 12.1412 6.35556
2432 4 1 -15.7951 11.0379 5.91279
2433 4 1 -15.3904 11.7022 6.85523
2430 4 1 -15.2683 11.246 6.78276
2434 4 1 -15.5562 12.9076 6.95341
2606 4 1 -3.1738 11.6803 6.94663
2605 4 1 -3.30621 12.8975 6.79277
2609 4 1 -4.44919 11.3446 6.61465
2607 4 1 -4.2246 11.1588 6.4889
2604 4 1 -4.13944 12.3708 6.02654
2440 4 1 -16.2938 14.1447 6.06935
2442 4 1 -16.4205 15.706 6.31068
2435 4 1 -15.9727 13.9827 7.39217
2437 4 1 -14.5226 13.6787 7.8155
2438 4 1 -14.3985 13.5831 6.58194
2441 4 1 -15.653 14.9092 6.74768
2439 4 1 -15.1574 13.8956 5.72732
2603 4 1 -3.68782 13.5741 6.1073
2602 4 1 -3.76413 14.73 6.31959
2598 4 1 -2.22521 14.1005 5.76666
2448 4 1 -17.8487 17.9685 6.47086
2447 4 1 -18.2387 17.0147 5.76425
2449 4 1 -16.8824 17.7127 5.87794
2446 4 1 -17.1975 17.038 6.47894
2444 4 1 -16.5219 16.3241 7.08589
2445 4 1 -16.0023 16.8361 6.19094
2443 4 1 -15.6023 16.6498 6.32809
2472 4 1 -12.3387 20.5904 5.9793
2482 4 1 -8.41596 21.5289 7.44584
2499 4 1 -3.4517 20.5323 7.25071
2497 4 1 -2.8838 20.4169 7.61855
2496 4 1 -3.00926 21.4213 7.04329
2500 4 1 -2.41446 20.1386 7.68801
2562 4 1 3.85891 20.4599 5.43131
2563 4 1 3.12242 19.5275 5.40094
2560 4 1 4.30183 20.9878 6.23411
3087 4 1 10.2534 20.4184 6.03903
3089 4 1 9.67165 20.8202 5.81895
3092 4 1 8.89764 20.7917 6.09069
3090 4 1 8.56653 21.3661 5.54729
3071 4 1 12.2851 19.4098 7.55785
3073 4 1 12.6955 21.4218 6.37246
3072 4 1 12.8154 20.3703 7.05061
2475 4 1 -11.0667 21.6238 6.19351
2476 4 1 -10.8227 21.7877 7.32802
2478 4 1 -11.1477 21.7982 7.99447
2477 4 1 -11.4125 22.7915 7.47705
2480 4 1 -9.84174 22.9027 6.98697
2479 4 1 -10.3815 22.8026 8.02462
2481 4 1 -8.87036 22.6045 7.70557
2484 4 1 -8.18838 22.7992 7.39107
2487 4 1 -6.67501 23.5184 7.78288
2486 4 1 -7.05436 22.4477 7.60498
2485 4 1 -7.92061 21.6581 7.14486
2488 4 1 -5.51755 23.5809 8.04602
2494 4 1 -3.49495 23.3662 7.80843
2495 4 1 -3.7103 22.2245 7.70932
2492 4 1 -3.35987 24.1181 7.17553
2517 4 1 -1.9615 23.5357 6.00646
2514 4 1 -0.397602 23.3268 7.29862
2516 4 1 -1.47448 22.5051 5.92994
2515 4 1 -0.388659 22.5006 6.43821
2547 4 1 2.60764 21.8757 5.85132
2553 4 1 1.79123 23.1394 7.0806
2552 4 1 1.85242 23.3945 5.93066
2513 4 1 0.61185 23.9138 7.07151
2555 4 1 3.24722 24.1241 7.20381
2554 4 1 2.91676 23.0223 7.49502
2559 4 1 4.20083 21.6567 7.1659
2556 4 1 4.19313 23.6459 6.8225
2557 4 1 4.07534 22.4492 7.04279
3098 4 1 7.7938 23.9026 7.68164
3099 4 1 7.89721 23.877 6.49544
3088 4 1 10.4228 21.5608 6.28536
3094 4 1 9.63085 22.4767 5.49473
3091 4 1 9.65921 21.6467 6.0104
3095 4 1 8.87602 23.3882 5.81962
3096 4 1 9.77815 23.4073 6.54964
3093 4 1 8.63387 21.8592 5.77515
3097 4 1 8.87051 23.8129 7.16734
3103 4 1 10.6176 24.0358 6.70223
3076 4 1 11.4171 22.6296 5.87055
3082 4 1 11.2149 21.6892 5.4586
3074 4 1 13.2734 22.3433 6.02165
2525 4 1 -3.33928 26.2184 7.27699
2526 4 1 -3.00431 25.9826 6.19636
2490 4 1 -3.55953 24.5169 7.79779
2519 4 1 -2.21272 24.3673 6.17779
2523 4 1 -2.24823 26.3827 5.67302
2521 4 1 -2.13339 25.1424 6.14457
2524 4 1 -2.34886 25.8943 6.80931
2522 4 1 -1.21657 25.9032 6.08863
2491 4 1 -2.35105 24.5487 7.67129
3100 4 1 7.56947 25.0651 6.47542
3107 4 1 10.5813 26.8218 5.97491
3108 4 1 9.49427 26.3869 6.34045
3105 4 1 10.6063 25.3415 6.34041
3106 4 1 10.3404 26.341 6.97562
3102 4 1 9.68475 24.7606 7.01308
3101 4 1 8.77098 25.3844 6.73442
3104 4 1 11.4405 24.5057 6.04931
2527 4 1 -3.0705 27.0077 5.7026
2364 4 1 -26.815 0.651648 9.94715
2368 4 1 -26.5757 2.59867 9.88196
2365 4 1 -26.3065 1.58339 10.3975
2366 4 1 -26.0724 2.58314 9.77243
2360 4 1 -25.8993 0.0392545 10.4637
2743 4 1 9.11222 2.48192 8.27401
2741 4 1 9.40317 1.21436 9.06504
2742 4 1 10.116 2.16085 8.91885
2740 4 1 10.3302 0.923139 8.35577
2735 4 1 11.5197 1.7405 8.11762
2733 4 1 12.9311 1.04146 9.88922
2734 4 1 12.2873 1.43213 8.95514
2853 4 1 13.2339 0.418357 10.6263
2852 4 1 14.4239 0.584322 10.5589
2855 4 1 14.5109 0.40394 9.38569
2369 4 1 -25.5418 3.02214 10.0089
2370 4 1 -24.5036 2.98319 10.5769
2625 4 1 -0.93556 3.55787 8.61922
2642 4 1 -2.47345 3.52992 10.463
2643 4 1 -1.63625 2.76021 10.191
2641 4 1 -1.57986 4.01271 9.84985
2640 4 1 -0.689801 4.16169 10.6752
2624 4 1 -0.655175 4.73464 8.5185
2623 4 1 -1.392 5.37001 9.07543
2629 4 1 2.68928 5.15809 8.30924
2634 4 1 2.3936 3.22996 10.3722
2631 4 1 2.60012 3.91291 8.13793
2628 4 1 1.59628 5.12339 8.64377
2626 4 1 0.141347 3.93793 8.49847
2627 4 1 0.56134 5.01702 8.12232
2637 4 1 1.88898 3.7452 10.6856
2639 4 1 0.340702 4.59594 10.3144
2632 4 1 3.37243 3.25532 8.89638
2633 4 1 3.25848 3.86937 9.92297
2652 4 1 4.8948 3.03134 10.2732
2772 4 1 5.78119 4.78225 9.06385
2656 4 1 7.98908 3.30899 10.0094
2657 4 1 7.4678 3.9893 9.24179
2658 4 1 8.04834 5.05038 8.90661
2653 4 1 5.49519 3.37932 9.25711
2655 4 1 6.90816 2.86108 10.2964
2654 4 1 5.73963 2.83632 10.2721
2746 4 1 9.78867 3.46618 8.13715
2744 4 1 9.65975 3.4763 8.14162
2800 4 1 12.9066 4.51465 10.5326
2425 4 1 -14.1556 7.06879 8.1647
2622 4 1 -0.913715 6.40042 9.51599
2621 4 1 -1.94057 6.67664 10.1691
2617 4 1 -2.43382 7.49159 9.57598
2770 4 1 4.76877 6.78094 9.32915
2768 4 1 4.03626 6.09801 8.35971
2769 4 1 3.59354 6.39069 9.42678
2774 4 1 5.11588 6.43266 10.7166
2771 4 1 5.63468 6.01388 8.9501
2773 4 1 5.5746 5.87753 9.67751
2659 4 1 8.99987 5.70453 8.70797
2660 4 1 10.0161 5.91446 9.11623
2665 4 1 10.3773 7.45778 9.16707
2664 4 1 11.4384 7.70004 9.52579
2663 4 1 11.4945 6.55153 9.10547
2666 4 1 11.1103 6.64079 9.59823
2667 4 1 11.8836 7.60549 9.91158
2796 4 1 10.9418 7.54747 10.6277
2404 4 1 -19.6876 9.33422 10.644
2405 4 1 -19.2703 9.78758 9.62067
2406 4 1 -19.3714 8.68102 9.9498
2408 4 1 -18.119 10.7216 10.0598
2409 4 1 -18.6627 10.4038 9.03276
2407 4 1 -18.659 9.68223 10.0858
2414 4 1 -14.1212 10.4719 9.77014
2417 4 1 -12.202 10.3595 8.2252
2415 4 1 -12.9524 10.1645 9.43157
2416 4 1 -11.75 10.0242 9.30147
2613 4 1 -4.84605 8.23723 8.24395
2615 4 1 -4.01365 8.19957 8.13088
2616 4 1 -2.99284 8.20717 8.87299
2618 4 1 -3.10752 8.51271 9.7581
2764 4 1 4.47375 9.23861 8.90305
2765 4 1 4.34431 8.13521 8.53497
2763 4 1 5.508 9.55855 8.36557
2782 4 1 6.73408 8.73808 9.91249
2783 4 1 7.76968 8.11542 9.68181
2785 4 1 7.99988 9.50316 9.80995
2780 4 1 6.03405 8.69708 10.068
2781 4 1 6.19215 9.70992 9.46335
2784 4 1 8.80279 8.68041 10.1466
2786 4 1 8.36492 8.72457 10.5409
2787 4 1 8.84739 9.69826 10.1411
2788 4 1 9.27796 10.6125 10.711
2795 4 1 10.4877 8.61725 10.2839
2793 4 1 10.5554 9.56438 10.4172
2794 4 1 10.1843 9.3393 9.36951
2669 4 1 12.3715 8.59962 10.0349
2410 4 1 -17.6586 11.0806 8.69327
2411 4 1 -16.6763 11.7125 8.32797
2413 4 1 -15.3013 10.7701 9.86219
2412 4 1 -15.8944 10.9269 8.80743
2789 4 1 9.88863 11.4741 10.2054
2436 4 1 -15.3948 14.0187 8.51841
3015 4 1 11.176 15.8366 9.97731
3014 4 1 10.7343 16.9184 10.1076
3010 4 1 9.17056 16.4561 10.1494
3012 4 1 10.4904 17.1752 10.7167
3070 4 1 12.0754 18.5543 8.27899
3069 4 1 11.4896 18.8022 9.21186
3013 4 1 11.4818 17.7972 10.3959
2498 4 1 -3.75744 19.8745 8.13702
2502 4 1 -2.21019 20.9078 8.16658
2501 4 1 -1.92491 19.9799 8.80226
2505 4 1 -2.46563 21.4695 8.12644
3054 4 1 8.9958 21.153 10.7321
3067 4 1 11.8821 19.9824 9.90526
3068 4 1 11.2306 19.9332 8.86691
3066 4 1 11.2405 20.9578 10.1413
3064 4 1 12.8835 21.2599 9.78067
2483 4 1 -8.15961 22.1527 8.40494
2503 4 1 -1.63613 21.7161 8.75505
2504 4 1 -2.09838 22.6063 8.17027
2510 4 1 -0.890604 23.0959 9.64633
2509 4 1 -1.78182 23.8438 9.84403
2506 4 1 -2.1434 21.6962 9.22075
2507 4 1 -2.59641 22.1559 10.2052
2508 4 1 -2.11393 23.1411 10.6938
2511 4 1 0.0205645 23.683 9.07427
2512 4 1 0.58594 23.2394 8.07822
2558 4 1 4.34327 22.1905 8.18002
3057 4 1 10.2216 22.3653 9.76643
3055 4 1 8.39399 22.0727 10.4253
3056 4 1 9.47392 22.4525 10.6844
3058 4 1 10.7194 22.0053 8.71782
3065 4 1 12.1198 21.6475 10.6742
3059 4 1 11.1663 22.523 9.73437
3061 4 1 12.5547 22.9425 10.5877
3060 4 1 12.1592 23.0762 9.42932
3063 4 1 13.6007 22.2598 10.0497
2489 4 1 -4.63234 24.4152 8.16374
2493 4 1 -3.60369 24.4232 8.30071
2362 4 1 -26.4107 0.00918021 11.8971
2367 4 1 -26.0839 2.29993 10.8807
2375 4 1 -26.1175 2.226 12.9537
2371 4 1 -24.7517 1.89781 11.1241
2374 4 1 -25.3144 2.54879 12.0121
2361 4 1 -25.7921 0.90668 11.3284
2644 4 1 -0.912385 2.20169 11.0424
2965 4 1 -1.43064 2.54497 13.1572
2646 4 1 -0.433675 2.6756 11.1295
2649 4 1 2.2996 2.2191 11.6835
2650 4 1 3.40179 2.02332 11.2868
2732 4 1 12.8579 1.80254 10.8273
2722 4 1 13.1288 1.6821 12.2327
2723 4 1 12.9208 2.35432 13.1556
2724 4 1 12.5809 2.25566 11.9855
2842 4 1 13.9821 0.165276 13.443
2850 4 1 15.3945 2.4081 11.7472
2851 4 1 14.8029 1.53015 11.0962
2848 4 1 16.0833 2.24113 12.4539
2846 4 1 15.3152 1.34955 13.1324
2721 4 1 13.8452 0.704936 12.3941
2845 4 1 14.7032 1.90546 12.3245
2718 4 1 16.0996 0.269373 12.4495
2717 4 1 16.9051 0.410178 13.2775
2847 4 1 16.4705 1.16469 12.6917
2372 4 1 -24.2333 2.73676 11.7851
2373 4 1 -25.0418 2.70748 10.9044
2376 4 1 -25.2857 3.14544 12.8928
2377 4 1 -25.6366 4.31435 13.0182
2380 4 1 -25.0269 4.44958 12.5792
2381 4 1 -24.1887 3.64012 12.8939
2972 4 1 -3.16201 4.66117 13.3295
2966 4 1 -0.587307 3.4209 13.3871
2967 4 1 -0.0617826 4.28197 12.614
2968 4 1 -0.968676 3.90123 11.9546
2645 4 1 -1.46203 3.12801 11.5844
2969 4 1 -0.463139 4.26858 13.0514
2638 4 1 0.756487 3.63275 10.775
2635 4 1 2.00592 4.20581 10.8486
2648 4 1 1.46155 3.10186 12.1043
2647 4 1 0.308865 2.74042 12.1502
2636 4 1 3.0818 3.69224 10.8255
2651 4 1 3.89073 3.01776 10.8968
2731 4 1 12.2151 2.78003 10.9268
2730 4 1 13.3873 2.94769 11.07
2725 4 1 12.4118 3.38845 12.3113
2726 4 1 12.2263 4.48095 12.7794
2727 4 1 13.1376 3.88734 12.2815
2729 4 1 13.8666 3.75377 11.8288
2728 4 1 13.9318 3.37731 13.018
2849 4 1 15.5257 3.22133 12.6175
2710 4 1 18.0439 4.41247 13.3188
2709 4 1 16.8589 4.39702 13.3399
2378 4 1 -25.7541 5.54173 12.9328
2379 4 1 -25.0614 5.39845 11.9426
2397 4 1 -22.3318 7.47053 13.2906
2398 4 1 -21.5649 8.03293 12.4292
2399 4 1 -21.5638 6.79727 12.3276
2386 4 1 -22.8857 5.70171 13.4073
2400 4 1 -21.7694 7.94543 12.3669
2402 4 1 -20.3936 8.0546 12.3416
2620 4 1 -2.29486 7.33696 11.1911
2778 4 1 6.45622 7.87875 11.3073
2777 4 1 7.34579 7.17927 11.6105
2775 4 1 5.54636 6.6605 11.7815
2776 4 1 6.67008 6.19214 11.4698
2668 4 1 12.2371 7.89034 11.0757
2797 4 1 11.0766 6.42052 11.1186
2798 4 1 11.8617 5.50349 11.3618
2802 4 1 13.0756 5.67861 12.3237
2799 4 1 12.8752 5.64346 10.8169
2801 4 1 13.3453 5.4248 11.1944
2803 4 1 13.4301 6.35967 13.1705
2677 4 1 12.4104 7.24033 12.4285
2678 4 1 11.7397 7.06001 13.4187
2804 4 1 14.4514 6.39031 12.6206
2805 4 1 15.3209 5.6792 12.9787
2401 4 1 -21.1431 8.72209 12.9424
2403 4 1 -20.1905 8.4136 11.2018
2619 4 1 -2.83802 8.4208 10.8849
2779 4 1 5.86426 8.95921 11.3014
2792 4 1 10.0294 10.2131 11.2788
2671 4 1 12.5687 9.93606 11.9214
2670 4 1 12.7716 9.29181 10.9187
2672 4 1 12.5616 8.80991 11.7442
2674 4 1 11.9077 8.9071 12.2738
2676 4 1 12.0063 8.29805 12.9031
2673 4 1 11.564 9.0312 11.1291
2675 4 1 12.9152 8.11972 12.0802
3001 4 1 5.18129 12.1898 13.4512
3002 4 1 4.63716 13.2169 12.9699
2790 4 1 9.94645 11.5136 11.3894
2791 4 1 10.4056 10.8033 12.2056
3005 4 1 5.95568 15.0693 12.1321
3004 4 1 6.06233 14.0333 11.5292
3003 4 1 5.63199 13.7978 12.6557
3006 4 1 6.4655 15.8455 11.2946
3025 4 1 7.4365 15.982 12.7055
3022 4 1 9.57335 15.7459 13.3989
3019 4 1 11.3997 14.4316 12.7454
3018 4 1 11.2809 15.4983 12.222
3016 4 1 11.6246 15.6668 11.139
3007 4 1 7.51735 16.5051 11.3551
3008 4 1 8.38214 17.3511 11.4128
3023 4 1 8.54807 16.4735 13.2796
3009 4 1 9.53149 17.1541 11.0503
3011 4 1 9.51383 16.7467 11.3206
3026 4 1 8.40167 16.702 12.8655
3042 4 1 9.31185 17.6582 12.9702
3045 4 1 10.4509 18.3449 12.9695
3044 4 1 10.603 17.275 12.5443
3017 4 1 10.8866 16.5646 11.6607
3053 4 1 8.91805 20.2266 11.5499
3047 4 1 10.3606 19.0152 13.2382
3051 4 1 10.7183 21.0315 12.1855
3052 4 1 10.0215 20.4725 11.3034
3049 4 1 11.9945 19.8362 12.6428
3050 4 1 10.7815 19.9041 12.4684
3062 4 1 13.2608 22.0864 11.1987
2959 4 1 0.661893 1.45542 16.1191
2961 4 1 0.448341 2.29537 16.0574
2837 4 1 13.1967 0.680017 16.1436
2834 4 1 12.1801 1.38989 16.1009
2822 4 1 13.1833 2.08368 16.1226
2844 4 1 14.864 1.76304 13.5293
2843 4 1 15.001 0.634044 13.8996
2840 4 1 14.2757 0.325494 15.795
2841 4 1 13.9036 0.56048 14.5844
2703 4 1 15.1268 2.5416 15.886
2704 4 1 14.1186 2.07796 15.6183
2716 4 1 16.9398 0.35725 14.4311
2713 4 1 18.0525 1.93836 14.208
2714 4 1 17.4299 1.00867 14.5625
2715 4 1 16.307 1.41064 14.1596
2382 4 1 -24.479 3.46353 14.0893
2383 4 1 -24.1526 4.483 14.6259
2385 4 1 -22.3516 4.61436 13.6996
2384 4 1 -23.2589 3.89885 13.981
2390 4 1 -22.9437 5.31881 15.2839
2393 4 1 -23.0313 5.29406 15.8275
2388 4 1 -22.8956 5.14938 14.5799
2387 4 1 -22.6136 4.57447 13.567
2389 4 1 -22.1697 4.44568 15.1429
2964 4 1 -1.70576 3.14087 14.1348
2963 4 1 -0.99751 2.96288 14.9913
2970 4 1 -0.928428 4.39796 14.1541
2971 4 1 -2.08972 4.14008 13.7159
2962 4 1 0.201439 3.14021 15.1369
2707 4 1 15.7513 2.93519 13.7533
2706 4 1 15.4175 3.58022 14.6491
2708 4 1 16.1259 3.95233 14.2039
2705 4 1 14.5132 2.82266 14.7641
2819 4 1 14.0813 3.06636 16.0776
2712 4 1 17.7425 2.83926 14.9842
2711 4 1 18.0961 3.75607 14.2789
2391 4 1 -22.1796 5.39593 14.4421
2392 4 1 -22.883 6.17984 15.064
2396 4 1 -22.9977 7.02064 14.194
2395 4 1 -22.842 7.25148 15.3192
2973 4 1 -3.28897 5.75864 13.8474
2975 4 1 -2.41237 7.91683 14.2907
2974 4 1 -2.48034 6.69393 14.0736
2680 4 1 11.6637 6.69585 13.8079
2690 4 1 13.3249 5.88606 15.2661
2683 4 1 11.4723 7.49987 15.2948
2682 4 1 11.5005 6.57668 14.5178
2684 4 1 12.0331 6.84163 16.0946
2689 4 1 12.7901 6.98197 15.3845
2679 4 1 12.4552 7.44303 14.2169
2681 4 1 12.1431 7.56639 14.5068
2691 4 1 13.5228 6.91488 14.9151
2692 4 1 14.6017 6.28083 14.9971
2688 4 1 13.7746 7.63246 15.2006
2806 4 1 15.1026 6.45166 13.868
2808 4 1 16.0233 6.65263 14.9318
2693 4 1 15.3277 6.07728 15.9465
2807 4 1 15.4629 5.66136 14.7081
2809 4 1 15.5128 7.145 15.9189
2976 4 1 -2.14889 8.7661 15.1425
2978 4 1 -0.555014 9.80622 15.6965
2977 4 1 -1.05572 8.76068 15.6925
2980 4 1 -0.630253 9.86931 15.5727
2981 4 1 -0.0466792 10.147 14.5609
2982 4 1 -1.18648 10.095 14.0435
2995 4 1 4.17731 10.1831 13.8676
2994 4 1 3.45641 10.5534 14.7744
2996 4 1 5.1765 10.5235 14.3047
2983 4 1 -1.1671 11.165 14.4975
2984 4 1 -1.72927 11.9149 15.312
2985 4 1 -1.06972 12.8494 14.9895
2986 4 1 -0.826466 13.4269 15.9823
2991 4 1 2.47901 13.0781 15.2502
2989 4 1 1.40352 12.9597 15.095
2988 4 1 0.541378 13.1667 15.872
2999 4 1 4.53738 13.0825 13.5124
2992 4 1 2.79914 12.695 14.1386
2993 4 1 3.29772 11.799 14.7324
3000 4 1 5.52535 13.0608 14.1966
2998 4 1 5.68 12.5502 13.6156
2997 4 1 5.90499 11.3823 13.793
2987 4 1 -0.174312 13.6467 15.0652
2990 4 1 1.87177 13.6203 14.2617
3021 4 1 10.7102 15.5599 13.5347
3020 4 1 11.1355 14.5072 13.9093
3024 4 1 7.4296 16.6129 13.7519
3029 4 1 7.90846 18.4012 13.4706
3030 4 1 8.2489 18.4414 14.5688
3027 4 1 8.59761 17.4019 13.7246
3028 4 1 8.88184 18.4063 14.1093
3037 4 1 9.26049 18.1746 16.1519
3041 4 1 9.72948 17.0402 13.8285
3040 4 1 10.0062 16.7508 15.0146
3043 4 1 10.3549 17.664 13.6926
3046 4 1 10.3911 18.1359 14.149
3039 4 1 9.59326 16.2368 16.0711
3031 4 1 7.65624 19.5022 14.7713
3034 4 1 8.06229 20.845 15.9378
3033 4 1 7.20995 20.2359 15.2656
3032 4 1 8.09948 19.6191 15.8962
3035 4 1 8.81882 19.8572 15.6068
3048 4 1 11.3268 19.7104 13.6116
2960 4 1 1.28414 2.0693 16.8636
2958 4 1 0.160519 0.727733 17.0163
2938 4 1 7.29313 0.0512553 16.3685
2942 4 1 6.07574 0.0339604 16.7363
2940 4 1 5.77884 0.181292 16.9153
2831 4 1 10.2318 2.30316 17.1433
2838 4 1 12.2538 0.435498 16.81
2836 4 1 12.1501 1.41869 16.2534
2833 4 1 11.391 2.22376 16.2216
2832 4 1 11.2173 1.57907 17.1535
2835 4 1 13.2927 0.975631 16.4341
2702 4 1 15.8102 2.43299 16.7943
2701 4 1 14.8256 2.31589 17.5984
2828 4 1 10.284 3.54786 18.0538
2829 4 1 10.2032 3.02292 16.9015
2830 4 1 9.11122 2.82661 17.1554
2826 4 1 10.1497 3.71827 18.0674
2825 4 1 10.9066 4.04199 17.1808
2823 4 1 12.2297 2.77901 16.5204
2821 4 1 13.4394 2.84453 16.8948
2817 4 1 13.2112 3.94442 17.4452
2827 4 1 11.0445 4.48349 18.0693
2824 4 1 11.636 3.78808 16.2046
2700 4 1 15.9034 2.7709 17.2259
2699 4 1 15.5714 3.82565 16.6221
2820 4 1 14.0675 3.85928 16.9467
2816 4 1 13.6654 4.91858 17.8784
2818 4 1 14.394 3.64753 17.1329
2697 4 1 17.5565 4.75624 17.4857
2698 4 1 16.406 4.40869 17.2692
2696 4 1 17.3188 5.31337 16.3933
2394 4 1 -22.8853 6.34559 16.174
2685 4 1 12.6217 7.06272 17.0316
2687 4 1 13.5112 7.60551 16.4141
2694 4 1 16.1496 5.71681 16.7612
2812 4 1 15.4414 5.47984 17.5455
2813 4 1 15.1959 6.56171 17.9864
2811 4 1 14.7117 5.58771 16.608
2810 4 1 14.4816 6.70816 16.2514
2814 4 1 14.4347 7.14009 17.224
2815 4 1 13.9822 6.06494 17.5339
2695 4 1 17.0589 6.39473 16.6154
2979 4 1 -1.30288 10.2978 16.4688
2686 4 1 12.4831 8.14214 16.6273
3038 4 1 9.51999 17.1965 16.7792
3036 4 1 9.6032 19.2793 16.2224
ITEM: TIMESTEP
6100000
ITEM: NUMBER OF ATOMS
1913
ITEM: BOX BOUNDS ff ff ff
-3.5000000000000000e+01 3.5000000000000000e+01
-3.5000000000000000e+01 3.5000000000000000e+01
-3.5000000000000000e+01 3.5000000000000000e+01
ITEM: ATOMS id mol type x y z
2030 4 1 -4.63598 -21.6121 -14.2072
2031 4 1 -4.29982 -22.6481 -14.6809
2028 4 1 -3.04048 -23.0861 -15.0559
2027 4 1 -3.04922 -22.7889 -13.9271
2029 4 1 -3.83408 -22.5899 -14.4067
2173 4 1 -13.0262 -21.1608 -13.7168
2171 4 1 -12.2234 -19.7646 -13.6624
2172 4 1 -13.3677 -20.0483 -13.5825
2033 4 1 -3.66076 -20.2362 -14.6322
2032 4 1 -4.04495 -21.4137 -14.571
2034 4 1 -3.2104 -19.8097 -13.5431
2036 4 1 -2.75046 -19.2095 -13.9403
2168 4 1 -11.0703 -17.8323 -14.1161
2170 4 1 -11.9167 -18.7466 -14.28
2169 4 1 -11.9434 -17.7788 -14.9021
2164 4 1 -9.5078 -17.527 -13.8233
2163 4 1 -8.28684 -17.56 -14.1407
2162 4 1 -7.07497 -17.5628 -14.1633
2155 4 1 -8.11491 -14.929 -13.7378
2154 4 1 -8.73004 -13.9417 -13.4784
2157 4 1 -7.73848 -15.8286 -13.5212
2151 4 1 -8.16812 -13.4417 -13.4682
2016 4 1 -4.48778 -24.6591 -11.7121
2017 4 1 -3.8058 -24.9896 -12.6494
2018 4 1 -3.38736 -24.6134 -11.5039
2179 4 1 -14.3452 -21.8097 -11.7211
2178 4 1 -13.369 -22.3209 -12.0615
2020 4 1 -3.06486 -23.2151 -11.5599
2021 4 1 -2.95869 -22.0336 -11.4527
2013 4 1 -4.86497 -22.6268 -11.337
2015 4 1 -4.24144 -23.6022 -11.2757
2014 4 1 -4.58213 -23.1247 -12.3328
2022 4 1 -3.52194 -23.0294 -11.7396
2024 4 1 -3.02864 -22.2192 -12.413
2025 4 1 -3.34396 -21.7517 -13.4266
2023 4 1 -2.41128 -22.5505 -11.4161
2026 4 1 -2.24404 -22.257 -13.1262
2190 4 1 -18.1405 -18.9364 -11.4246
2191 4 1 -18.5143 -19.9304 -10.9491
2192 4 1 -18.2718 -19.2921 -11.8627
2180 4 1 -15.1733 -20.9658 -11.9291
2187 4 1 -15.8986 -19.409 -11.2834
2181 4 1 -15.1382 -20.3509 -10.9189
2183 4 1 -15.5255 -20.7706 -11.0175
2176 4 1 -13.4652 -20.0196 -11.6387
2186 4 1 -14.741 -19.309 -11.0948
2177 4 1 -13.6952 -21.232 -11.7929
2184 4 1 -14.6605 -19.91 -10.8191
2182 4 1 -14.8387 -20.79 -11.9699
2175 4 1 -13.3075 -19.4923 -12.689
2174 4 1 -12.4749 -20.391 -13.0143
2043 4 1 -4.53515 -19.7755 -12.6502
2044 4 1 -4.08548 -20.4953 -11.854
2042 4 1 -4.00312 -20.2188 -11.674
2039 4 1 -3.01019 -20.7124 -12.5827
2045 4 1 -4.69285 -19.5532 -12.385
2041 4 1 -2.94566 -19.635 -11.7946
2037 4 1 -2.04889 -19.6373 -13.147
2038 4 1 -2.20008 -20.0796 -12.0086
2040 4 1 -2.51879 -20.7135 -11.4011
2189 4 1 -16.996 -18.7831 -11.1438
2167 4 1 -11.3801 -18.5975 -13.1848
2166 4 1 -10.4705 -17.9173 -12.8413
2165 4 1 -9.75131 -16.9173 -12.8244
2161 4 1 -7.24394 -17.2335 -13.0444
2160 4 1 -6.90909 -16.9184 -11.999
2159 4 1 -7.47023 -16.2237 -12.8657
2035 4 1 -3.3181 -18.7781 -12.9362
2047 4 1 -4.68812 -17.528 -11.6525
2046 4 1 -4.75527 -18.7083 -11.5393
2049 4 1 -3.76835 -18.8335 -11.5646
2048 4 1 -4.4419 -18.3396 -10.8005
2153 4 1 -9.96554 -14.1608 -13.375
2158 4 1 -8.49016 -15.7621 -12.5659
2156 4 1 -7.32956 -14.8629 -12.8925
2152 4 1 -9.30037 -13.2498 -13.1283
2150 4 1 -8.3552 -13.3684 -12.3288
2149 4 1 -8.20577 -12.3383 -11.7412
2148 4 1 -8.37169 -12.2233 -12.9333
2144 4 1 -6.48311 -12.0282 -10.9594
2147 4 1 -7.764 -12.5287 -12.0447
2146 4 1 -6.69692 -12.787 -11.7801
2145 4 1 -5.80548 -12.992 -11.0674
1718 4 1 -3.57883 -27.8563 -8.55472
1727 4 1 -3.51858 -25.1048 -9.03333
1721 4 1 -3.12756 -26.456 -8.18679
2019 4 1 -2.81265 -23.9378 -10.7298
2012 4 1 -4.91007 -22.7868 -10.1479
2010 4 1 -4.77201 -21.5701 -10.0923
2011 4 1 -3.95406 -22.3163 -9.57816
1728 4 1 -2.88869 -24.1974 -8.39519
1731 4 1 -2.37678 -23.011 -8.09267
2188 4 1 -16.1554 -18.8658 -10.2929
2193 4 1 -18.0961 -19.7622 -10.726
2194 4 1 -17.6341 -20.8119 -10.626
2196 4 1 -18.217 -20.3794 -8.99311
2195 4 1 -17.2063 -20.1771 -9.59122
2185 4 1 -14.6832 -19.2647 -9.81659
1989 4 1 -10.0712 -20.2717 -9.05807
2009 4 1 -4.13631 -20.725 -9.60053
2008 4 1 -4.37767 -19.7615 -8.9211
2050 4 1 -3.73484 -19.1823 -10.3883
2067 4 1 -2.2586 -19.0079 -8.11492
1995 4 1 -8.0853 -16.3991 -8.41807
1997 4 1 -7.24322 -18.2389 -8.20485
1996 4 1 -7.95004 -17.4619 -8.82946
2053 4 1 -3.97078 -17.9101 -9.58911
2051 4 1 -3.80169 -18.2658 -9.61194
2052 4 1 -2.89836 -17.5327 -9.53019
2069 4 1 -2.85807 -18.1408 -8.4592
2054 4 1 -3.79693 -16.8152 -9.14172
2055 4 1 -3.18453 -16.4734 -8.22794
2071 4 1 -1.01812 -18.301 -8.67225
2072 4 1 -0.908908 -17.1891 -8.21749
2074 4 1 -0.997155 -16.6069 -8.21365
2082 4 1 -4.01787 -13.7517 -9.58823
2083 4 1 -4.69514 -14.5818 -9.09279
2081 4 1 -3.13402 -14.4388 -10.073
2079 4 1 -1.70946 -14.8685 -9.63835
2078 4 1 -0.63593 -14.5304 -9.42548
2077 4 1 -0.850593 -15.2104 -8.39018
2056 4 1 -2.6274 -15.6265 -8.93235
2080 4 1 -2.12382 -13.8445 -10.1549
2075 4 1 -0.239626 -15.8667 -8.66028
2076 4 1 -1.33711 -16.1221 -9.11507
2252 4 1 -22.7322 -11.1783 -8.35852
2250 4 1 -22.2213 -10.8676 -8.38346
2143 4 1 -6.88546 -11.791 -9.87124
2140 4 1 -6.10757 -12.6159 -8.21679
2141 4 1 -5.51583 -11.9515 -8.94583
2142 4 1 -6.58574 -12.0341 -8.68824
2139 4 1 -5.30969 -13.341 -8.68273
2138 4 1 -4.67271 -12.4937 -8.26262
2249 4 1 -23.3986 -10.466 -8.4761
1717 4 1 -3.0082 -27.5254 -7.62082
1715 4 1 -1.52201 -27.1599 -6.73794
1714 4 1 -0.380481 -27.5726 -6.69368
1719 4 1 -2.6491 -27.9399 -7.75708
1716 4 1 -2.51819 -27.7288 -6.55983
1969 4 1 -11.7121 -24.4863 -6.93744
1966 4 1 -12.0789 -25.2791 -6.46906
1964 4 1 -11.2243 -25.0723 -5.94698
1970 4 1 -11.2391 -24.5876 -8.01622
1965 4 1 -11.1445 -25.7685 -6.983
1967 4 1 -11.4338 -24.3242 -6.62066
1968 4 1 -12.3783 -24.2938 -5.93465
1971 4 1 -10.1237 -25.0455 -7.98677
1975 4 1 -8.44326 -26.1822 -6.64307
1972 4 1 -9.74134 -25.9111 -7.20591
1978 4 1 -8.73195 -24.8269 -6.28425
1976 4 1 -8.09168 -25.0943 -6.8554
1980 4 1 -8.66881 -24.2441 -6.49892
1973 4 1 -8.93789 -26.2605 -8.02801
1979 4 1 -7.59664 -24.4743 -5.91007
1974 4 1 -8.03156 -25.5205 -7.63165
1722 4 1 -3.20075 -26.1511 -6.97836
1725 4 1 -4.22748 -25.255 -7.41924
1726 4 1 -3.09133 -25.1521 -7.96173
1723 4 1 -3.92123 -25.1255 -7.1395
1724 4 1 -3.39621 -26.1436 -7.3693
1920 4 1 -4.94946 -24.4265 -5.67747
1713 4 1 -0.526861 -26.5321 -7.15104
1720 4 1 -2.37645 -26.8035 -7.34917
1710 4 1 -1.13642 -26.6492 -5.62086
1712 4 1 -0.694785 -26.4969 -5.97639
1889 4 1 3.58966 -24.7002 -5.64985
1888 4 1 4.53381 -24.3414 -6.37523
1890 4 1 3.01315 -24.2425 -6.46629
1887 4 1 5.52078 -24.9224 -5.83026
1886 4 1 6.45107 -24.8869 -6.62919
1878 4 1 6.20976 -26.2688 -5.74154
2226 4 1 -18.6758 -21.8183 -5.4862
2206 4 1 -15.2744 -22.059 -6.74804
2210 4 1 -15.439 -24.0913 -5.47807
2207 4 1 -14.8726 -23.1724 -7.05251
2208 4 1 -15.1257 -22.0974 -6.42012
2209 4 1 -15.3976 -23.1726 -6.15194
1955 4 1 -10.912 -22.5828 -5.64353
1977 4 1 -8.463 -23.9535 -7.02324
1982 4 1 -10.1132 -23.2417 -6.3247
1983 4 1 -10.0429 -22.171 -6.68457
1981 4 1 -9.35301 -23.5173 -7.1701
1729 4 1 -3.48281 -23.161 -8.03014
1730 4 1 -2.87502 -23.8745 -7.35455
1919 4 1 -5.1323 -23.9185 -6.79604
1917 4 1 -4.50082 -23.1155 -6.87514
1918 4 1 -4.2235 -23.9507 -6.05903
1916 4 1 -4.52871 -21.8866 -6.78236
1915 4 1 -4.1511 -21.5955 -5.65802
1732 4 1 -2.06587 -22.0837 -7.27213
1733 4 1 -1.06468 -21.558 -6.80423
1891 4 1 2.49247 -24.0774 -5.45461
1885 4 1 6.69556 -23.8637 -5.99552
1884 4 1 6.30405 -22.8223 -5.59171
1882 4 1 6.54388 -23.2832 -5.7182
2197 4 1 -18.913 -20.2858 -8.01827
2227 4 1 -18.9201 -21.129 -6.32233
2228 4 1 -19.5743 -20.6606 -5.40433
2229 4 1 -19.0702 -19.6487 -5.80169
2230 4 1 -20.3001 -19.5622 -5.81453
2202 4 1 -17.0729 -20.3811 -6.12734
2198 4 1 -18.1829 -19.8319 -7.14463
2200 4 1 -18.3773 -19.5011 -7.59676
2199 4 1 -18.5106 -20.5975 -8.0554
2201 4 1 -18.1486 -20.0972 -6.60113
2203 4 1 -16.0513 -20.8125 -6.58912
2205 4 1 -15.862 -21.0133 -7.15836
2204 4 1 -14.8947 -20.4101 -6.69205
1984 4 1 -10.3388 -21.2116 -7.25684
1985 4 1 -9.21281 -21.3011 -7.67565
1987 4 1 -9.35214 -20.8326 -7.56802
1990 4 1 -9.9222 -19.8222 -7.93067
1986 4 1 -9.67292 -21.2686 -6.49442
1988 4 1 -10.1338 -19.9794 -7.93531
1998 4 1 -7.25355 -19.2343 -7.56517
2004 4 1 -5.42558 -19.7053 -7.98398
1945 4 1 -7.95576 -20.4376 -5.57444
1944 4 1 -7.17293 -21.3008 -5.48588
2006 4 1 -4.25321 -21.2847 -7.88154
2007 4 1 -4.58135 -20.1103 -7.81804
2005 4 1 -4.41354 -20.1573 -7.47697
2003 4 1 -4.61763 -18.9423 -7.74971
2002 4 1 -4.45759 -19.0355 -6.57905
1914 4 1 -4.59602 -20.4625 -5.60249
1734 4 1 -0.422811 -21.0932 -7.65545
1735 4 1 -0.573643 -21.477 -6.51922
1736 4 1 -0.00472892 -21.0622 -7.40122
1740 4 1 -0.65688 -18.8628 -5.62295
2066 4 1 -1.71342 -19.1465 -7.08456
2065 4 1 -1.35307 -19.6399 -6.0585
1737 4 1 0.791605 -20.0427 -7.33463
1738 4 1 1.14495 -20.1873 -6.23937
1739 4 1 0.288652 -19.5238 -5.77977
2235 4 1 -20.8827 -17.0899 -5.54528
1991 4 1 -9.75313 -18.5796 -7.91642
1992 4 1 -9.33801 -18.1719 -6.83975
1993 4 1 -8.19312 -18.3303 -7.0412
1999 4 1 -7.21563 -18.6607 -6.56224
2000 4 1 -6.41468 -18.2466 -7.36571
1994 4 1 -7.74929 -17.3467 -7.65108
2089 4 1 -6.03912 -17.1051 -5.51196
2001 4 1 -5.22437 -18.3771 -7.31679
2061 4 1 -2.78147 -16.9973 -6.28314
2058 4 1 -3.30712 -16.2751 -7.89169
2087 4 1 -4.51798 -16.4963 -6.18176
2059 4 1 -4.10652 -17.031 -7.38708
2060 4 1 -3.25606 -17.7585 -7.01512
2070 4 1 -1.88888 -18.1192 -7.92157
2068 4 1 -2.14994 -17.9513 -7.51787
2064 4 1 -0.950989 -18.6535 -6.80365
2062 4 1 -2.00473 -17.0047 -5.49961
2063 4 1 -1.21671 -17.7616 -6.03446
2073 4 1 0.22083 -16.7359 -8.05043
1741 4 1 0.283535 -18.5562 -6.21157
1742 4 1 1.17204 -17.8215 -5.99628
1743 4 1 0.102508 -18.4819 -6.11199
2123 4 1 -6.11253 -13.798 -5.41346
2124 4 1 -6.3555 -14.2207 -6.5839
2084 4 1 -5.13111 -14.687 -7.97999
2057 4 1 -3.03364 -15.0896 -7.95013
2086 4 1 -4.70849 -15.354 -6.09692
2085 4 1 -4.31546 -15.2008 -7.20283
2126 4 1 -4.79463 -13.9312 -5.46025
2125 4 1 -5.28971 -13.7358 -6.59229
2099 4 1 -3.47312 -15.3533 -5.38865
2251 4 1 -21.9816 -11.5762 -7.52452
2247 4 1 -23.3261 -12.2318 -7.88264
2248 4 1 -23.6766 -11.0687 -7.43789
2246 4 1 -22.1965 -12.5218 -7.42011
2254 4 1 -22.5681 -10.7698 -6.40892
2253 4 1 -21.9913 -11.2303 -7.39674
2245 4 1 -22.3725 -12.8959 -6.26587
2136 4 1 -5.03116 -12.4886 -6.35128
2132 4 1 -5.04095 -12.1191 -5.48707
2137 4 1 -4.59938 -11.9083 -7.26794
2255 4 1 -23.062 -9.74363 -6.00143
2257 4 3 -22.3616 -8.48179 -7.04281
2256 4 1 -22.6592 -9.65703 -7.12618
2258 4 1 -22.8037 -8.22231 -5.99691
2259 4 1 -21.6068 -8.19362 -5.63916
2262 4 1 -21.8402 -9.59103 -5.4161
2261 4 1 -21.5056 -8.50918 -5.79475
2260 4 1 -21.2353 -7.56578 -6.53337
1702 4 10 -1.2457 -28.359 -3.99696
1703 4 10 -0.121606 -28.356 -3.65136
1705 4 1 -0.0514507 -27.7697 -3.91814
1704 4 10 -1.22488 -27.7971 -3.63502
1706 4 1 -0.89259 -27.232 -4.52822
1961 4 1 -13.7707 -25.0566 -4.15879
1963 4 1 -11.5457 -25.2866 -4.83725
1962 4 1 -12.6949 -25.06 -4.89392
1959 4 1 -11.8928 -24.7063 -4.08422
1958 4 1 -11.1635 -24.4705 -3.15941
1960 4 1 -12.9279 -24.5626 -3.54628
1936 4 1 -8.52198 -26.3996 -4.31199
1937 4 1 -8.31248 -25.3183 -4.92736
1938 4 1 -8.78862 -24.9238 -3.93336
1939 4 1 -9.5733 -24.6457 -4.69907
1935 4 1 -7.79255 -26.2905 -5.23859
1934 4 1 -6.65276 -26.3463 -4.9274
1933 4 1 -5.54782 -26.4027 -4.67595
1932 4 1 -6.10655 -25.8651 -3.69339
1931 4 1 -6.58179 -24.8449 -3.72137
1929 4 1 -5.8645 -24.4349 -4.70675
1922 4 1 -4.25893 -25.0409 -4.18028
1923 4 1 -3.76755 -24.6416 -5.1688
1921 4 1 -5.11558 -25.3922 -4.96418
1707 4 1 -1.09183 -26.127 -4.10863
1711 4 1 -1.1103 -25.5492 -5.31168
1708 4 1 -0.744971 -25.2182 -4.79844
1709 4 1 -0.439964 -26.3973 -4.61655
1901 4 1 -0.824326 -24.2387 -4.15442
1877 4 1 5.92725 -26.6192 -4.66841
1879 4 1 6.5422 -25.1869 -5.18023
1880 4 1 7.17379 -24.233 -4.90882
1876 4 1 6.12191 -26.345 -3.53439
1875 4 1 6.9021 -26.9003 -2.82157
2220 4 1 -17.0182 -21.5934 -2.93714
2224 4 1 -17.365 -23.1091 -3.88699
2225 4 1 -17.8458 -22.4629 -4.865
2223 4 1 -17.7435 -22.1334 -4.43461
2218 4 1 -16.7703 -21.9632 -4.06998
2211 4 1 -15.9533 -23.1138 -5.04913
2212 4 1 -14.8576 -23.1709 -4.52829
2214 4 1 -14.9535 -22.6725 -3.61628
2215 4 1 -15.877 -22.6628 -2.76401
2213 4 1 -15.2476 -23.7859 -3.61168
1956 4 1 -11.6125 -23.365 -5.04238
1957 4 1 -11.8493 -23.8224 -3.92095
1941 4 1 -9.32561 -23.3542 -5.20924
1940 4 1 -9.69235 -23.7229 -4.1079
1942 4 1 -8.38481 -22.6691 -5.31118
1954 4 1 -10.4591 -22.1142 -4.56713
1951 4 1 -8.12023 -21.8389 -2.91283
1953 4 1 -9.82453 -21.9867 -3.49632
1952 4 1 -8.80108 -22.6052 -3.59632
1943 4 1 -7.3178 -22.2797 -4.7941
1928 4 1 -5.46644 -23.4443 -5.32823
1949 4 1 -7.27408 -21.5493 -3.05523
1930 4 1 -6.98112 -24.0926 -4.62381
1926 4 1 -5.49956 -23.2645 -4.85731
1924 4 1 -4.09526 -23.6287 -4.6149
1927 4 1 -4.57468 -22.6723 -5.35283
1925 4 1 -4.51041 -22.6164 -4.57684
1912 4 1 -3.96769 -21.8254 -4.18892
1906 4 1 -1.18284 -21.5917 -3.30491
1903 4 1 -0.996199 -22.3921 -4.65265
1905 4 1 -0.403581 -22.4354 -2.80481
1902 4 1 -0.968663 -23.1754 -3.69538
1904 4 1 -0.45307 -21.7766 -3.84646
1898 4 1 -0.0589707 -24.1013 -4.00736
1900 4 1 -0.674243 -24.037 -5.34496
1892 4 1 2.63215 -23.0257 -4.79242
1893 4 1 1.94719 -22.5302 -4.03634
1899 4 1 0.497576 -24.0275 -5.02848
1895 4 1 1.73925 -22.8448 -3.57997
1894 4 1 0.897242 -22.193 -4.29939
1897 4 1 0.340909 -23.1676 -3.39502
1883 4 1 5.70704 -23.8085 -5.08597
1881 4 1 7.66896 -23.1765 -5.20554
2231 4 1 -19.7103 -19.251 -4.75471
2232 4 1 -19.8142 -19.3641 -3.56684
2222 4 1 -18.1884 -21.0147 -4.42933
2217 4 1 -17.125 -21.4794 -3.03658
2219 4 1 -17.549 -21.125 -3.92245
2221 4 1 -17.0924 -20.9224 -3.94599
2216 4 1 -16.0281 -21.4049 -2.75371
1950 4 1 -8.11833 -20.721 -3.34303
1946 4 1 -7.04115 -20.9509 -5.06189
1947 4 1 -6.38386 -20.2566 -4.34751
1948 4 1 -7.14722 -20.3411 -3.38946
1910 4 1 -3.52692 -19.8809 -4.02357
1913 4 1 -4.0982 -20.712 -4.62028
1911 4 1 -4.14311 -20.818 -3.50441
1909 4 1 -2.59109 -20.6141 -3.80248
1908 4 1 -1.53218 -20.1389 -3.29869
2240 4 1 -20.7346 -16.3733 -4.30808
2234 4 1 -20.3452 -17.3139 -4.4471
2233 4 1 -20.3762 -18.5296 -4.36935
2237 4 1 -20.4667 -16.8287 -3.43867
2236 4 1 -20.705 -17.4322 -4.41307
2090 4 1 -6.0525 -17.1641 -4.31314
2088 4 1 -5.20637 -16.2961 -5.21849
2091 4 1 -5.05044 -17.1233 -3.75017
2094 4 1 -4.98702 -16.177 -3.9886
1744 4 1 -0.226236 -18.2481 -4.94773
1745 4 1 0.324158 -17.7209 -4.04227
1746 4 1 0.380581 -16.7696 -3.35832
2243 4 1 -23.2163 -14.0322 -5.22121
2242 4 1 -22.766 -15.0566 -4.99481
2241 4 1 -21.727 -15.666 -4.62949
2239 4 1 -21.423 -16.0201 -3.45324
2093 4 1 -5.86903 -15.6814 -3.3007
2095 4 1 -5.38935 -15.3242 -3.24017
2127 4 1 -3.80282 -13.782 -4.80164
2092 4 1 -5.00495 -15.9558 -4.03021
2096 4 1 -4.49953 -16.0278 -2.69855
2097 4 1 -3.6076 -15.3464 -3.08523
2098 4 1 -3.22779 -15.2537 -4.22428
2100 4 1 -2.92682 -14.3258 -5.23217
2128 4 1 -4.28187 -14.0055 -3.73904
2104 4 1 -1.46494 -15.2003 -3.06692
2105 4 1 -2.61143 -15.5858 -3.232
2102 4 1 -2.55495 -15.2361 -5.01439
2103 4 1 -2.16835 -15.6051 -3.91847
2101 4 1 -2.47931 -14.3634 -4.10994
2274 4 1 -25.7284 -11.0232 -3.19515
2275 4 1 -26.3911 -10.8754 -4.26753
2278 4 1 -24.7438 -12.6726 -2.83374
2276 4 1 -25.7191 -11.5675 -3.53499
2277 4 1 -25.1649 -12.5087 -3.91016
2244 4 1 -22.6292 -13.0113 -5.02962
2267 4 1 -22.8435 -10.8961 -3.99341
2265 4 1 -22.8757 -11.0303 -4.16535
2280 4 1 -23.8317 -13.3944 -3.1704
2119 4 1 -6.75453 -12.612 -3.05959
2120 4 1 -7.89658 -12.5724 -3.32714
2122 4 1 -6.66171 -12.7362 -5.02138
2121 4 1 -7.64804 -12.2499 -4.51158
2135 4 1 -4.88009 -12.0639 -5.21124
2133 4 1 -4.5356 -12.1871 -4.38258
2134 4 1 -4.04973 -11.306 -4.90982
2130 4 1 -5.00916 -12.3522 -3.29529
2131 4 1 -5.37163 -11.7217 -4.33445
2129 4 1 -4.995 -13.0556 -4.22407
2273 4 1 -24.6262 -10.6666 -2.96713
2272 4 1 -25.4346 -9.86866 -3.29348
2271 4 1 -26.5637 -9.51738 -2.88174
2270 4 1 -25.4336 -9.21879 -3.12586
2269 4 1 -24.7965 -9.47004 -4.10335
2264 4 1 -21.9752 -10.177 -4.34729
2268 4 1 -23.8508 -10.2625 -4.05802
2266 4 1 -22.1039 -10.1638 -4.63715
2263 4 1 -21.0117 -10.3067 -5.01767
3565 4 1 -0.717933 -6.59778 -4.15057
3567 4 1 -0.686467 -6.05525 -4.85184
3566 4 1 -1.31666 -7.10328 -5.06852
3568 4 1 0.493757 -5.95751 -5.26419
3569 4 1 1.67484 -6.23522 -5.23362
3571 4 1 2.14114 -5.73414 -2.91839
3564 4 1 0.0629456 -6.74711 -3.27267
3570 4 1 1.59354 -5.94198 -4.00874
1874 4 1 6.27636 -26.9521 -1.85064
1859 4 1 7.75523 -26.6294 -0.407968
1873 4 1 6.53331 -25.8461 -1.47147
1872 4 1 5.91802 -24.8532 -1.6342
1869 4 1 7.71491 -24.2822 -1.74094
1860 4 1 7.54437 -25.4145 -0.103536
1862 4 1 8.90371 -24.7864 -0.160591
1865 4 1 10.374 -25.0114 -1.80607
1868 4 1 8.89436 -24.349 -1.62589
1867 4 1 8.68159 -25.3129 -2.41785
1866 4 1 9.2971 -25.4237 -1.40385
1861 4 1 8.63097 -25.9962 -0.355327
1864 4 1 10.8869 -24.7925 -0.835691
1764 4 1 2.42212 -22.237 -2.15201
1896 4 1 1.15204 -22.7698 -2.59692
1765 4 1 2.54378 -23.3994 -1.94096
1766 4 1 2.94584 -23.4145 -0.850316
1767 4 1 3.97007 -23.5174 -0.209535
1769 4 1 3.19275 -22.2511 -0.0933005
1870 4 1 6.60351 -24.0487 -1.86644
1871 4 1 5.81477 -23.9041 -0.919761
1863 4 1 9.97626 -24.1751 -0.378749
1907 4 1 -1.7572 -20.9535 -2.38102
1763 4 1 2.25151 -21.0025 -2.14554
1759 4 1 2.36932 -19.7959 -0.0831938
1760 4 1 2.41865 -19.6922 -1.25871
1757 4 1 2.33255 -19.8395 -0.0715578
1761 4 1 3.64841 -19.5659 -1.05346
1762 4 1 3.0576 -20.5325 -1.46202
1758 4 1 2.71279 -19.0493 -0.925734
2238 4 1 -20.9358 -16.4484 -2.41332
1749 4 1 -0.165394 -17.8103 -1.75161
1748 4 1 -0.433982 -16.5864 -1.71898
1750 4 1 0.647843 -17.3441 -0.923435
1747 4 1 0.677659 -16.9149 -2.19116
1751 4 1 0.28845 -18.3232 -0.272055
1752 4 1 0.806866 -17.2546 -0.268563
2284 4 1 -24.9621 -14.4713 -1.60055
2282 4 1 -24.7213 -14.1192 -1.72635
2287 4 1 -24.4888 -15.7919 -0.869658
2288 4 1 -23.49 -16.145 -0.245138
2285 4 1 -23.8383 -14.9486 -1.77564
2283 4 1 -24.1237 -14.2683 -0.770938
2286 4 1 -23.7324 -14.9874 -0.615389
2116 4 1 -5.45086 -13.5478 -1.45007
2115 4 1 -4.78395 -14.3249 -0.781007
2114 4 1 -3.69842 -13.7629 -1.04894
2106 4 1 -1.83784 -15.1471 -2.41352
2107 4 1 -1.86191 -13.9731 -2.28539
2108 4 1 -2.28316 -13.7613 -1.17485
2281 4 1 -24.4604 -13.042 -2.15445
2279 4 1 -23.6371 -12.3535 -2.66381
2118 4 1 -6.75597 -13.1784 -1.95293
2117 4 1 -5.70471 -12.8395 -2.39419
2109 4 1 -2.53186 -13.4501 -0.0600657
3529 4 1 6.54179 -8.08646 -0.0614524
3579 4 1 0.609994 -7.05861 -0.912901
3580 4 1 0.9533 -7.92688 -0.282995
3575 4 1 2.16149 -7.44486 -0.65806
3563 4 1 0.198648 -6.11754 -2.3284
3576 4 1 1.25131 -6.78488 -0.359799
3578 4 1 0.817882 -7.76277 -1.81865
3577 4 1 0.623446 -7.69279 -0.710556
3573 4 1 3.11724 -6.1517 -1.62519
3574 4 1 2.83462 -7.28556 -1.70838
3523 4 1 5.05693 -6.18437 -1.16358
3521 4 1 3.72006 -5.96889 -0.140351
3530 4 1 5.28885 -7.94731 -0.142081
3525 4 1 5.98501 -5.96812 -0.37734
3524 4 1 6.10096 -6.71569 -1.31567
3476 4 1 -2.21802 -3.10443 -0.62337
3485 4 1 -1.074 -4.29561 -0.571705
3475 4 1 -1.19293 -3.41767 -0.0221307
3560 4 1 1.44029 -3.56151 -0.884764
3561 4 1 1.25722 -4.27567 -1.71987
3562 4 1 0.497382 -5.20333 -1.67965
3517 4 1 5.11157 -3.13473 -0.163936
3572 4 1 3.15241 -5.1992 -2.38788
3520 4 1 3.81843 -5.05253 -0.951929
3519 4 1 4.41527 -4.05714 -0.556852
3516 4 1 4.58426 -4.24351 -0.0793698
3522 4 1 4.25473 -5.29308 -0.918789
3558 4 1 2.84396 -3.3522 -0.302762
3515 4 1 5.45923 -3.43132 -0.378903
3472 4 1 -2.75984 -1.91386 -0.924561
3473 4 1 -1.65372 -2.22035 -0.595656
3471 4 1 -1.56627 -1.85212 -0.545018
3555 4 1 2.20065 -1.06902 -0.134643
3559 4 1 2.05529 -2.54984 -0.673474
1851 4 1 5.87171 -27.6021 0.630918
1852 4 1 6.22825 -27.7998 1.79181
1850 4 1 6.33852 -27.9426 1.77274
1773 4 1 4.00497 -25.0711 1.91496
1772 4 1 4.58132 -24.2383 1.3068
1853 4 1 6.93335 -26.8548 2.05388
1854 4 1 7.2316 -25.8538 1.37399
1855 4 1 6.33681 -26.6353 1.80239
1858 4 1 7.80264 -26.4236 0.769577
1856 4 1 5.89438 -26.4818 0.693353
1857 4 1 6.85949 -26.6727 0.00927632
1771 4 1 4.27908 -23.1714 1.81645
1774 4 1 4.11725 -23.8166 1.92862
1768 4 1 4.3883 -22.5182 0.271335
1770 4 1 3.76076 -22.6965 0.800702
1756 4 1 1.58614 -20.6754 0.154619
1754 4 1 0.516888 -18.8806 1.15296
1755 4 1 1.10638 -19.8139 0.721365
1753 4 1 0.794325 -17.8792 0.69399
2290 4 1 -24.8386 -14.6595 0.182972
2293 4 1 -22.2764 -14.2425 2.38252
2291 4 1 -23.679 -14.2808 0.445307
2292 4 1 -23.0493 -14.1102 1.49165
2289 4 1 -24.0718 -15.5045 0.589403
2111 4 1 -3.32949 -13.779 0.506853
2113 4 1 -3.87052 -13.8011 0.0679091
2112 4 1 -4.20141 -13.9868 1.21091
2294 4 1 -21.8198 -13.1257 2.35381
2296 4 1 -21.8788 -12.9704 2.45026
2110 4 1 -3.35236 -12.6154 0.115074
3586 4 1 0.729161 -9.14923 1.77291
3585 4 1 0.838282 -9.10772 0.642912
3584 4 1 1.67777 -8.44074 1.16416
3528 4 1 5.4298 -8.39123 0.265984
3488 4 1 -0.678304 -6.27005 0.410774
3582 4 1 -0.395222 -7.17313 1.50989
3593 4 1 -1.8227 -7.96235 2.66573
3487 4 1 -1.65448 -5.67965 0.060924
3489 4 1 0.309208 -5.79263 0.842474
3581 4 1 0.398468 -7.36469 0.62142
3490 4 1 0.941053 -6.06031 1.77722
3583 4 1 0.657626 -7.81599 1.45049
3531 4 1 4.94459 -6.87624 0.34515
3500 4 1 3.11193 -5.74433 1.56601
3501 4 1 3.32699 -5.5062 2.68314
3532 4 1 4.13027 -7.07966 1.2036
3533 4 1 5.28346 -7.04302 1.12681
3534 4 1 4.56882 -6.6032 2.01549
3527 4 1 6.32973 -7.85678 0.91957
3537 4 1 7.35166 -7.09903 2.47729
3539 4 1 7.62789 -6.31059 1.91126
3535 4 1 5.80145 -6.37065 2.14891
3526 4 1 6.49323 -6.78771 0.470421
3540 4 1 8.53532 -5.7318 1.30286
3482 4 1 -2.76195 -3.56098 1.97947
3484 4 1 -1.36848 -4.87353 0.523207
3486 4 1 -0.603485 -5.21148 0.0515396
3480 4 1 -1.91405 -3.95722 1.35765
3479 4 1 -2.58756 -3.34309 0.609564
3481 4 1 -2.30119 -2.87652 1.0472
3478 4 1 -1.71127 -2.8853 1.24508
3477 4 1 -1.26331 -3.15402 0.118082
3483 4 1 -2.07516 -4.41502 1.43575
3557 4 1 2.55362 -2.96613 0.834105
3514 4 1 5.25273 -3.11493 0.812833
3499 4 1 2.9192 -4.58554 1.92962
3502 4 1 3.82148 -4.45871 2.68326
3513 4 1 5.23308 -3.20975 1.97362
3518 4 1 3.94307 -3.16483 0.1401
3511 4 1 6.84325 -4.37405 1.96002
3543 4 1 7.00573 -3.10721 1.62512
3512 4 1 5.6523 -4.31561 2.04794
3544 4 1 6.08085 -2.83105 2.36377
3545 4 1 7.23982 -3.04968 2.04967
3542 4 1 7.78804 -3.94215 2.01617
3541 4 1 7.82304 -5.09401 1.99391
3469 4 1 -2.77122 -0.80497 1.07863
3474 4 1 -1.01733 -2.38411 0.438165
3467 4 1 -1.51215 -1.12891 1.18335
3466 4 1 -0.394914 -0.834583 1.19425
3470 4 1 -2.55951 -1.54955 0.0970691
3468 4 1 -2.37206 -1.45954 2.01067
3556 4 1 2.09036 -2.21164 0.0829999
3553 4 1 2.55918 -0.161399 0.793322
3552 4 1 1.7308 -0.853419 0.410316
3554 4 1 1.50653 -0.770565 0.760453
3551 4 1 2.80528 -0.549311 0.779145
3550 4 1 3.88962 -1.00158 0.737735
3549 4 1 5.04712 -0.910155 0.518612
3547 4 1 5.60797 -1.52832 1.41704
3546 4 1 6.47436 -2.3676 1.53702
3548 4 1 5.85754 -1.7329 0.20985
1849 4 1 6.099 -28.2464 2.85439
1848 4 1 6.9601 -28.1277 3.7247
1847 4 1 7.84968 -27.3603 4.04327
1846 4 1 6.96639 -28.1339 4.24514
1845 4 1 7.80375 -27.3343 4.61034
1785 4 1 2.43941 -21.7505 4.80519
1775 4 1 3.89531 -23.4507 3.04729
1776 4 1 2.70213 -23.6521 2.75018
1777 4 1 3.49355 -23.5176 3.60177
1781 4 1 3.22873 -22.4126 5.27299
1778 4 1 3.44268 -23.5374 4.79381
1782 4 1 2.81999 -21.5438 4.49992
1784 4 1 1.32066 -21.389 4.77356
1783 4 1 1.9869 -20.809 3.99557
1787 4 1 2.15974 -19.6642 4.8854
1786 4 1 1.75923 -20.8092 4.88256
2295 4 1 -21.0551 -12.6002 3.18342
2301 4 1 -20.7646 -11.3533 5.35814
2300 4 1 -20.3372 -11.0473 4.24214
2297 4 1 -21.0505 -12.2562 2.83125
2298 4 1 -21.049 -11.7591 3.90305
2299 4 1 -20.6802 -11.8843 5.07407
2333 4 1 -25.6509 -10.7006 4.81309
2335 4 1 -26.0538 -8.49897 4.67629
2334 4 1 -25.4474 -9.54345 4.71691
3589 4 1 -0.368394 -10.0588 3.51249
3591 4 1 -1.20151 -8.53383 3.17578
3590 4 1 -1.35868 -9.44714 4.00301
3587 4 1 0.0160104 -9.58988 2.72293
3588 4 1 0.77998 -10.0591 3.44096
2337 4 1 -27.006 -7.49037 4.87589
2338 4 1 -26.8248 -7.63321 3.69508
2339 4 1 -26.3701 -6.58849 3.90309
2340 4 1 -26.3637 -5.50067 3.30641
2336 4 1 -25.8579 -7.37026 4.40179
3595 4 1 -2.73077 -7.02318 4.50386
3592 4 1 -1.80253 -7.78109 3.85063
3594 4 1 -1.86861 -7.65338 3.90612
3596 4 1 -1.96623 -6.19217 4.73807
3491 4 1 0.605998 -5.80036 2.90838
3496 4 1 2.75951 -5.72263 4.04254
3536 4 1 6.5332 -6.56503 3.03703
3538 4 1 6.814 -6.10469 2.85652
2342 4 1 -26.9331 -3.18547 3.25537
2345 4 1 -27.2979 -3.68885 4.5277
2348 4 1 -28.1227 -3.72528 5.23034
2347 4 1 -27.387 -2.88026 4.81965
2346 4 1 -28.3977 -3.17095 4.23072
2343 4 1 -26.4787 -4.28444 3.21558
2344 4 1 -26.5173 -4.47492 4.45451
2341 4 1 -26.7444 -4.38954 3.61207
3612 4 10 -7.47472 -2.90137 3.29804
3614 4 10 -7.46882 -3.02005 3.34569
3611 4 1 -7.01406 -3.61691 4.28566
3610 4 1 -6.12602 -2.89746 4.79817
3494 4 1 0.97666 -4.82366 3.51218
3493 4 1 0.106724 -5.05286 2.76892
3497 4 1 2.34794 -5.34112 3.00252
3495 4 1 2.14676 -4.70069 3.98408
3492 4 1 0.923103 -4.89554 3.67692
3504 4 1 4.80595 -2.70502 3.34912
3503 4 1 3.83451 -3.25725 3.04822
3505 4 1 4.59532 -3.80494 2.73243
3508 4 1 4.83439 -4.87543 3.41896
3498 4 1 2.71329 -4.18422 3.05597
3506 4 1 4.56451 -4.78922 3.3821
3507 4 1 5.02617 -3.68084 3.0617
3509 4 1 5.98684 -4.45031 3.80047
3510 4 1 6.23237 -4.96626 2.75942
3613 4 10 -7.21355 -2.5738 4.42937
1843 4 1 6.88493 -27.1241 6.67728
1844 4 1 7.78511 -27.3227 5.83701
1842 4 1 7.35886 -26.9803 7.7803
1779 4 1 3.64232 -22.6959 5.51862
1780 4 1 2.86712 -22.9988 6.28422
1794 4 1 4.23045 -18.8622 7.99876
1789 4 1 4.22293 -19.6386 6.11962
1790 4 1 4.34479 -20.1017 7.23001
1788 4 1 3.07117 -19.3466 5.68212
1791 4 1 4.3523 -21.2526 7.16993
1792 4 1 3.54315 -20.6108 7.82541
1793 4 1 3.78691 -19.6615 7.15622
2329 4 1 -26.0693 -11.3799 6.16287
2331 4 1 -25.6915 -11.0952 6.74083
2332 4 1 -26.2659 -11.1798 5.71827
2325 4 1 -25.9509 -10.7907 8.05887
2315 4 1 -22.8441 -12.6857 7.41344
2316 4 1 -21.8165 -12.5385 7.89139
2303 4 1 -20.5309 -12.7466 7.01037
2302 4 1 -20.0825 -11.9555 6.22989
2330 4 1 -26.2319 -10.1475 6.17806
2328 4 1 -25.0997 -10.6696 5.8462
2327 4 1 -26.014 -9.92458 5.95701
2326 4 1 -26.186 -10.0666 7.12939
2324 4 1 -25.1427 -9.95827 7.91168
3597 4 1 -2.30241 -6.19325 5.94325
3598 4 1 -1.41045 -5.40105 6.09687
2349 4 1 -28.4365 -2.99563 6.12211
2350 4 1 -27.5959 -3.73864 6.64026
2354 4 1 -27.6828 -4.47517 7.323
2351 4 1 -26.4548 -3.49415 6.26861
2352 4 1 -25.7708 -3.54283 7.27767
2353 4 1 -26.4724 -4.45821 6.95033
3607 4 1 -3.50315 -3.11766 6.49419
3599 4 1 -1.11058 -4.29338 5.72585
3600 4 1 -1.20213 -3.30868 6.3493
3601 4 1 -1.1641 -3.35958 7.61913
2368 4 1 -25.402 -0.208938 7.95647
3609 4 1 -5.45352 -2.53204 5.79485
3608 4 1 -4.53375 -2.47996 6.57921
3606 4 1 -3.53642 -2.10977 7.08727
3605 4 1 -2.48915 -1.44205 7.399
3603 4 1 -2.2231 -2.06581 8.00457
3604 4 1 -1.96165 -2.44425 6.87261
1841 4 1 7.93699 -26.2686 8.43083
1840 4 1 8.07875 -25.1109 8.14793
1837 4 1 10.1515 -25.9818 8.90707
1839 4 1 8.3986 -26.2671 8.12465
1838 4 1 9.11498 -25.4528 8.62831
1836 4 1 9.71453 -24.9367 9.24204
1835 4 1 10.0775 -24.6784 8.1609
1827 4 1 6.73602 -22.8505 10.0005
1829 4 1 7.15843 -23.4049 8.86017
1828 4 1 6.12691 -22.7895 9.06563
1825 4 1 6.74191 -22.1199 9.49178
1826 4 1 7.87376 -22.5156 9.56649
1824 4 1 7.58038 -21.5774 8.85612
1834 4 1 9.08353 -24.1658 8.5637
1831 4 1 8.2903 -24.0376 9.10727
1830 4 1 8.19685 -23.0341 8.3669
1833 4 1 8.97997 -23.0423 8.53512
1832 4 1 9.31411 -23.5666 9.58295
1821 4 1 8.60928 -21.9139 9.37262
1823 4 1 8.48412 -21.7064 9.7432
1819 4 1 9.84085 -23.3986 10.4988
1820 4 1 9.48723 -22.3578 10.0784
1796 4 1 4.2323 -19.6135 8.93674
1801 4 1 4.59392 -20.0743 10.7496
1799 4 1 5.05511 -20.4733 9.70855
1800 4 1 3.95442 -20.6876 9.96426
1798 4 1 5.27914 -20.8514 8.62494
1797 4 1 5.19249 -19.7342 8.28232
1822 4 1 7.83298 -21.1738 8.7846
1795 4 1 4.26932 -18.3933 9.0306
2312 4 1 -23.4565 -14.1295 9.89743
2313 4 1 -22.9808 -13.6704 8.86768
2311 4 1 -22.415 -14.5946 9.43232
2310 4 1 -22.3199 -13.6402 8.73653
2322 4 1 -24.9786 -11.9518 8.76982
2323 4 1 -25.4009 -10.9004 8.69814
2314 4 1 -22.4226 -12.6715 8.5374
2317 4 1 -21.865 -11.6754 8.69108
2307 4 1 -21.8186 -13.351 10.1655
2319 4 1 -22.8511 -11.7839 9.02836
2308 4 1 -22.9031 -13.2383 10.6235
2309 4 1 -22.0921 -13.1427 9.79216
2320 4 1 -23.848 -12.1269 8.33673
2321 4 1 -24.0267 -11.5371 9.34348
2304 4 1 -20.3685 -13.1691 8.14383
2306 4 1 -21.4757 -12.6481 9.2202
2305 4 1 -20.3028 -12.3482 9.0828
2318 4 1 -22.3534 -10.6534 9.05269
2355 4 1 -27.8606 -3.80058 8.2514
2356 4 1 -26.8976 -3.5021 8.81855
2358 4 1 -25.8701 -3.19694 9.36786
3602 4 1 -1.69018 -2.91618 8.6462
2362 4 1 -27.8418 -1.13786 9.47786
2363 4 1 -26.6785 -1.45869 9.69993
2364 4 1 -25.8776 -1.16215 8.82444
2365 4 1 -24.9636 -0.914131 9.52595
2357 4 1 -26.6388 -2.39478 9.11402
2361 4 1 -26.6679 -1.06874 9.28835
2359 4 1 -25.0446 -2.36542 9.0346
2360 4 1 -25.7454 -1.74346 9.78951
2954 4 1 7.16103 -1.93142 10.5676
2955 4 1 6.42628 -0.92153 10.493
2952 4 1 9.22021 -1.74109 10.6791
2953 4 1 8.14657 -1.32262 10.3186
2950 4 1 10.6697 -1.3776 10.499
2917 4 1 13.7681 -0.0349096 10.5114
1818 4 1 10.0671 -24.3591 11.2307
1808 4 1 7.07723 -21.9629 12.3566
1807 4 1 6.01766 -22.4417 12.6833
1806 4 1 5.66368 -21.9544 11.6379
1810 4 1 7.2765 -22.6698 11.3649
1809 4 1 7.91163 -22.8371 12.3702
1813 4 1 9.13869 -22.6939 11.8277
1815 4 1 9.16648 -22.316 12.0368
1814 4 1 8.78376 -22.882 12.9619
1816 4 1 9.9305 -22.9623 12.7658
1817 4 1 9.92842 -24.1177 12.4797
1811 4 1 8.31694 -22.5126 10.8214
1812 4 1 8.98323 -21.6516 11.3173
1802 4 1 5.70232 -19.9063 11.0383
1803 4 1 5.44188 -20.4649 12.1337
1804 4 1 6.32737 -19.9456 12.8256
1805 4 1 6.16044 -20.8897 12.008
2890 4 1 11.7502 -2.80136 13.2845
2891 4 1 12.2861 -3.3066 12.3299
2893 4 1 12.4364 -4.64705 12.3686
2894 4 1 12.0293 -5.26122 13.3438
2892 4 1 11.8312 -4.00923 11.5264
2889 4 1 11.0334 -3.81532 13.2422
2909 4 1 14.0794 -3.47223 12.475
2963 4 1 2.97668 -0.493541 13.0321
2960 4 1 4.89006 -0.870412 13.347
2962 4 1 4.09086 -0.836917 12.7547
2958 4 1 5.52762 -0.638524 13.1473
2956 4 1 7.10367 -0.48662 11.455
2957 4 1 6.62092 -0.826482 12.5797
2951 4 1 9.74078 -0.693902 10.788
2948 4 1 11.7625 -2.0785 11.6634
2949 4 1 11.6148 -0.932913 11.1633
2946 4 1 10.7719 -0.0267498 11.1659
2947 4 1 10.9402 -1.2918 11.1903
2868 4 1 15.8519 -0.571449 12.8385
2870 4 1 15.8511 -0.118568 12.6876
2915 4 1 13.7267 -0.607382 11.8952
2916 4 1 14.3408 -0.995207 10.8869
2913 4 1 14.6571 -1.41204 11.5536
2914 4 1 13.5738 -1.68825 12.0984
2912 4 1 15.4657 -1.54698 12.4149
2910 4 1 14.5439 -2.65078 13.1124
2911 4 1 14.4406 -2.04885 12.0695
2869 4 1 16.3953 -0.740933 11.8282
2896 4 1 11.5011 -5.60404 15.5096
2899 4 1 13.1982 -6.13691 14.9631
2897 4 1 11.7413 -6.62003 15.0155
2898 4 1 12.6037 -6.52227 15.9037
2888 4 1 10.75 -4.59748 14.0046
2886 4 1 11.738 -3.41358 15.2899
2895 4 1 11.7289 -5.13307 14.4486
2900 4 1 13.0143 -5.1634 15.5006
2901 4 1 12.0656 -4.41635 15.5919
2887 4 1 10.8436 -4.17768 15.0932
2885 4 1 12.5861 -2.89211 15.9023
2884 4 1 11.7033 -3.07445 15.0063
2902 4 1 12.9705 -3.6861 15.2833
2908 4 1 13.9156 -3.22057 13.5836
2907 4 1 14.2544 -3.73928 14.6044
2905 4 1 14.4755 -4.26631 14.7308
2904 4 1 14.7718 -4.05238 15.8615
2906 4 1 15.309 -3.60898 14.2261
2961 4 1 4.01827 -1.67854 13.6129
2879 4 1 12.6862 -0.321796 14.8531
2878 4 1 12.5063 -0.187706 13.6908
2883 4 1 12.0067 -2.39448 14.1498
2881 4 1 12.5309 -0.91609 14.1351
2882 4 1 11.4076 -1.39634 14.1466
2880 4 1 11.6704 -0.158766 14.2508
2903 4 1 13.6119 -4.21453 16.1548
3288 4 1 8.53121 22.3609 -16.2897
3286 4 1 8.35459 22.4662 -16.7197
3289 4 1 9.52706 21.6487 -16.2737
3295 4 1 13.2471 18.6928 -15.6139
3282 4 1 6.98571 20.9605 -13.8287
3283 4 1 8.0816 20.7776 -14.4122
3290 4 1 10.4814 21.1333 -15.7335
3306 4 1 10.3387 19.9923 -13.7694
3293 4 1 12.6596 19.3408 -15.4617
3292 4 1 12.6719 20.4537 -15.1414
3291 4 1 11.7577 21.0459 -15.8007
3305 4 1 11.4175 19.5611 -13.5913
3298 4 1 15.4897 20.2717 -13.5478
3294 4 1 13.7835 19.7561 -15.4133
3296 4 1 13.6611 19.3782 -14.7062
3299 4 1 14.4122 19.8191 -13.8945
3297 4 1 14.577 19.5246 -13.9641
3277 4 1 7.17523 23.7951 -13.4658
3278 4 1 6.79731 22.6648 -13.7449
3287 4 1 7.41621 22.3743 -16.0826
3285 4 1 8.45372 21.8691 -15.6302
3284 4 1 8.63723 21.7732 -14.357
3274 4 1 8.30493 24.0335 -13.7185
3268 4 1 9.50075 23.1037 -13.9176
3265 4 1 10.2129 22.5232 -13.7697
3267 4 1 10.7106 23.0459 -13.9937
3269 4 1 8.34052 22.8114 -13.6505
3266 4 1 9.63626 23.3237 -14.5074
3276 4 1 7.99503 24.7273 -13.5461
3275 4 1 7.51624 24.4445 -14.5852
3150 4 1 9.83147 13.6482 -10.833
3152 4 1 9.92017 15.8364 -10.7911
3303 4 1 11.9529 17.6225 -12.5359
3302 4 1 12.8817 18.3505 -12.7819
3304 4 1 11.6096 18.46 -13.4053
3301 4 1 13.9577 18.2195 -12.4403
3300 4 1 14.4885 18.7463 -13.434
3281 4 1 7.63292 20.7188 -12.8087
3308 4 1 10.6713 21.4707 -12.283
3307 4 1 11.1374 20.5524 -12.994
3310 4 1 12.5915 20.6744 -11.5013
3309 4 1 11.573 21.2919 -11.4608
3312 4 1 13.2916 21.3095 -10.8737
3313 4 1 13.1051 20.0785 -10.8021
3314 4 1 13.1386 21.3274 -10.984
3315 4 1 13.6143 20.3595 -11.5137
3316 4 1 14.108 19.3794 -10.9217
3280 4 1 6.94177 21.5576 -12.2825
3279 4 1 6.21482 22.1629 -12.9116
3270 4 1 7.99815 23.2864 -12.7022
3273 4 1 8.29516 23.8387 -12.5932
3271 4 1 8.99548 23.853 -12.3302
3263 4 1 10.3923 22.7619 -12.5176
3262 4 1 10.1063 23.6094 -11.7851
3264 4 1 11.0765 22.039 -13.1293
3272 4 1 8.26765 24.7906 -11.9572
3357 4 1 2.51936 15.9236 -8.44204
3362 4 1 3.45086 15.724 -8.35965
3151 4 1 9.89138 14.699 -10.4791
3147 4 1 8.8485 14.1362 -9.33592
3148 4 1 9.81732 14.7145 -9.11834
3149 4 1 9.18814 14.0809 -9.87407
3154 4 1 9.44366 15.7863 -9.54241
3146 4 1 8.71223 14.2885 -8.16463
3356 4 1 2.31734 17.1061 -8.26114
3355 4 1 2.50053 18.2946 -8.7979
3358 4 1 3.09348 16.9879 -8.29518
3353 4 1 3.08487 18.3391 -8.80257
3352 4 1 3.9463 18.1116 -9.56751
3363 4 1 4.51973 16.2758 -8.66108
3361 4 1 3.30806 16.2485 -9.34666
3360 4 1 3.07539 16.4101 -8.12369
3156 4 1 8.02535 17.4848 -9.05246
3158 4 1 9.95093 16.4794 -8.08527
3157 4 1 8.9124 16.9499 -8.54998
3153 4 1 9.25978 16.6498 -10.4205
3155 4 1 8.40568 16.4839 -9.69026
3249 4 1 9.57256 18.5941 -9.59658
3165 4 1 11.1852 17.4945 -8.26112
3166 4 1 12.0103 16.9499 -8.91446
3168 4 1 12.7487 16.7223 -8.51006
3167 4 1 12.9271 16.9569 -9.71904
3348 4 1 1.81663 21.5236 -9.21084
3349 4 1 1.90684 20.3609 -9.01614
3351 4 1 3.59716 19.2301 -9.31684
3350 4 1 3.14136 20.158 -8.81043
3346 4 1 3.57797 20.3983 -9.94339
3347 4 1 2.72605 20.8205 -9.22925
3345 4 1 4.60526 20.4335 -9.29795
3344 4 1 3.99546 20.7793 -8.25282
3251 4 1 7.74133 19.4067 -8.63122
3255 4 1 7.95202 21.2712 -9.72808
3250 4 1 8.79081 18.8728 -8.66277
3252 4 1 8.89338 19.8948 -8.74188
3248 4 1 10.0555 19.3105 -8.79478
3253 4 1 9.49632 20.5026 -9.66314
3254 4 1 8.68001 20.9145 -8.89719
3257 4 1 9.53154 21.3336 -10.6011
3311 4 1 13.1108 20.2261 -10.5706
3247 4 1 11.0493 19.7223 -9.13968
3245 4 1 10.9951 19.1643 -8.86094
3246 4 1 11.4597 20.0104 -8.14156
3243 4 1 12.6541 20.3087 -8.88652
3244 4 1 11.8132 19.7046 -9.56014
3317 4 1 14.7485 19.9298 -10.068
3318 4 1 15.1918 20.4646 -9.17633
3343 4 1 2.98114 21.565 -8.21182
3259 4 1 10.2622 23.2467 -9.74858
3258 4 1 10.3401 22.2537 -10.3594
3261 4 1 10.0932 23.6357 -10.6487
3256 4 1 9.01166 21.795 -9.75078
3260 4 1 11.0442 22.9272 -10.6504
3319 4 1 15.4067 21.5437 -9.06526
3366 4 1 4.91213 15.1763 -7.50647
3364 4 1 4.7913 15.9745 -7.46065
3367 4 1 4.55187 15.9844 -6.74103
3365 4 1 5.06782 15.5476 -6.43831
3144 4 1 10.376 14.8785 -7.72521
3142 4 1 10.4043 15.1665 -6.23653
3145 4 1 9.24539 14.8524 -7.29305
3143 4 1 11.1676 15.5346 -7.14041
3359 4 1 2.50947 17.0425 -7.29064
3369 4 1 4.59496 17.0583 -6.64635
3370 4 1 3.93964 16.9232 -5.631
3368 4 1 5.52471 16.6481 -7.1858
3159 4 1 10.1015 17.6848 -8.07413
3141 4 1 10.5069 16.3506 -6.21085
3161 4 1 9.3742 17.3999 -6.72499
3160 4 1 9.56754 18.4001 -7.28569
3162 4 1 10.3276 17.9419 -7.06091
3164 4 1 11.4378 18.4119 -7.55952
3163 4 1 11.4344 17.8716 -6.47177
3169 4 1 12.9672 16.3238 -7.32218
3170 4 1 13.0479 17.0714 -6.33958
3174 4 1 13.3167 16.3602 -5.38868
3171 4 1 13.82 16.5494 -5.59782
3193 4 1 18.4613 18.8015 -5.41306
3354 4 1 2.89238 18.941 -7.79853
3241 4 1 12.4049 20.2902 -6.56848
3242 4 1 12.4051 20.5548 -7.76236
3328 4 1 12.3885 21.5348 -6.34203
3240 4 1 13.3373 20.897 -6.14213
3320 4 1 15.1498 21.2695 -7.96892
3322 4 1 14.6056 21.3352 -7.46647
3324 4 1 13.5264 20.8133 -7.90574
3192 4 1 17.1676 18.9532 -5.44454
3341 4 1 3.96215 22.8514 -8.0047
3342 4 1 2.80502 22.7371 -8.02615
3340 4 1 3.91883 22.3806 -6.88798
3339 4 1 4.92866 22.6626 -7.46886
3338 4 1 5.58348 21.6842 -6.92947
3336 4 1 7.40597 22.0566 -7.98108
3337 4 1 6.68403 22.0002 -7.00338
3335 4 1 7.76065 22.2428 -6.79877
3332 4 1 9.07854 23.1477 -6.36595
3331 4 1 10.1821 22.6229 -6.17115
3333 4 1 8.16284 22.4066 -6.58673
3334 4 1 8.2413 23.081 -7.59172
3330 4 1 11.3012 22.4099 -6.09677
3329 4 1 11.481 21.6619 -7.11109
3327 4 1 12.9993 22.5946 -6.67328
3323 4 1 13.4496 21.797 -7.20542
3321 4 1 15.3505 22.2789 -7.27653
3326 4 1 14.0789 22.3488 -6.43226
3325 4 1 14.1705 21.7575 -7.54008
3444 4 1 -6.84532 3.82361 -2.78801
3441 4 1 -5.31286 3.91594 -2.99986
3377 4 1 6.98063 12.9118 -2.82702
3379 4 1 6.11128 12.8995 -3.00999
3372 4 1 4.62534 15.7978 -4.13104
3371 4 1 3.79525 15.8707 -4.97425
3373 4 1 5.26581 16.1246 -3.11076
3375 4 1 6.32904 15.0833 -3.5997
3378 4 1 6.57923 13.8924 -3.3684
3376 4 1 6.43318 13.8752 -3.43381
3172 4 1 13.3332 15.7648 -4.79356
3175 4 1 13.3878 15.4908 -4.63779
3177 4 1 14.542 15.8582 -3.00871
3179 4 1 15.8038 14.3304 -3.97496
3180 4 1 14.6822 14.8481 -3.89941
3178 4 1 14.9285 14.8687 -3.32392
3181 4 1 15.7537 14.8302 -3.50879
3182 4 1 16.2234 15.6577 -4.11745
3197 4 1 18.5841 15.9168 -4.49572
3199 4 1 19.9336 15.5014 -2.87331
3140 4 1 10.4522 16.4836 -4.98887
3139 4 1 10.4124 16.536 -3.68882
3134 4 1 10.5253 16.7971 -2.69655
3138 4 1 11.6256 16.4524 -3.63691
3135 4 1 11.1937 17.7314 -3.22183
3136 4 1 11.7263 17.1601 -4.12566
3137 4 1 12.0742 17.4447 -3.02475
3176 4 1 14.1096 16.1937 -4.13774
3173 4 1 14.4252 16.2414 -5.26222
3184 4 1 15.5047 17.1836 -2.95644
3185 4 1 14.6945 18.1068 -2.96766
3186 4 1 15.9282 18.0785 -3.16885
3194 4 1 18.7297 18.5033 -4.19216
3191 4 1 17.0458 18.4046 -4.40138
3188 4 1 17.1251 18.793 -2.79079
3190 4 1 17.4262 17.954 -3.31766
3189 4 1 16.7781 18.8093 -3.94136
3195 4 1 18.2357 17.5114 -4.76317
3196 4 1 17.8406 16.552 -5.27846
3183 4 1 16.4457 16.4512 -3.24541
3198 4 1 19.296 16.3003 -3.55058
3205 4 1 19.429 18.5829 -3.18737
3204 4 1 20.5562 18.3591 -3.37234
3203 4 1 20.6722 17.3458 -2.70616
3237 4 1 12.3215 21.0463 -3.56231
3238 4 1 13.3717 21.2081 -4.28415
3216 4 1 18.0976 21.0681 -3.31211
3239 4 1 13.1364 21.6795 -5.34317
3229 4 1 12.0335 22.6637 -2.95894
3227 4 1 13.8734 22.7967 -3.15366
3226 4 1 14.4516 21.7504 -3.03337
3223 4 1 15.0428 22.491 -3.37829
3225 4 1 15.1393 22.6507 -3.50025
3224 4 1 15.1263 21.6076 -4.18386
3449 4 1 -6.19193 2.55686 -1.24937
3450 4 1 -6.25878 1.8427 -2.20919
3451 4 1 -6.67593 1.77247 -1.12646
3447 4 1 -5.92412 2.4837 -1.05102
3453 4 1 -7.35106 1.13915 -0.423438
3454 4 1 -6.164 0.887759 -0.384362
3457 4 1 -4.24713 0.332789 -0.132425
3458 4 1 -3.90525 1.29722 -0.741247
3460 4 1 -3.44568 0.256903 -1.5396
3459 4 1 -3.8748 1.27763 -1.97224
3461 4 1 -3.42616 0.962926 -0.601584
3462 4 1 -2.22304 1.03091 -0.703793
3438 4 1 -5.87203 4.96042 -1.24592
3446 4 1 -7.12628 2.79299 -1.1976
3448 4 1 -5.42943 3.36052 -1.61795
3445 4 1 -7.50676 3.77248 -1.7096
3443 4 1 -5.72376 3.93813 -2.50003
3437 4 1 -6.44889 4.39439 -0.272703
3442 4 1 -5.37796 2.77641 -2.6385
3440 4 1 -4.49886 3.61885 -2.18495
3439 4 1 -4.75474 4.51293 -1.45309
3381 4 1 5.90894 11.7307 -0.967876
3384 4 1 6.3852 11.4882 -0.675823
3382 4 1 5.72002 12.96 -0.898507
3380 4 1 5.91204 12.0742 -2.12092
3374 4 1 5.93293 15.2895 -2.55635
3129 4 1 10.2607 15.1407 -0.529326
3131 4 1 11.1621 14.5858 -0.906021
3132 4 1 11.5082 15.2212 -1.83674
3133 4 1 11.439 16.3656 -2.19033
3124 4 1 10.9131 17.0614 -0.236614
3187 4 1 16.6192 17.9268 -2.17869
3200 4 1 20.8079 16.2652 -2.46635
3201 4 1 20.6834 17.4115 -2.15849
3202 4 1 19.7295 17.929 -2.48058
3122 4 1 10.8787 18.8942 -0.0392393
3208 4 1 18.418 19.2933 -2.64344
3207 4 1 18.3861 18.9294 -1.53504
3209 4 1 18.1742 20.0729 -1.76614
3214 4 1 18.8054 21.3524 -1.22148
3217 4 1 17.365 20.843 -2.43265
3210 4 1 17.983 20.8303 -0.906919
3206 4 1 19.484 18.9168 -1.9898
3235 4 1 11.5221 21.7388 -1.63438
3236 4 1 12.284 21.6101 -2.53944
3234 4 1 11.4654 22.9435 -1.35113
3232 4 1 11.7395 24.0117 -1.94831
3231 4 1 11.8943 23.4287 -0.902259
3228 4 1 13.0691 22.7011 -2.27939
3230 4 1 12.1752 23.5323 -2.05487
3233 4 1 11.4544 23.9513 -0.75189
3221 4 1 14.9547 23.6934 -2.67163
3222 4 1 15.432 22.766 -2.2371
3220 4 1 15.7835 23.3406 -1.8933
3218 4 1 17.5209 21.9907 -2.65424
3211 4 1 17.6823 21.9205 -0.556885
3219 4 1 16.8248 22.7388 -2.01013
3212 4 1 18.4315 22.2588 -1.47166
3215 4 1 18.3661 21.7051 -2.24301
3213 4 1 19.2719 22.1839 -0.576307
2522 4 1 -2.19067 26.3042 -0.0539094
3455 4 1 -6.18878 0.0637941 0.444952
3452 4 1 -6.44013 1.67948 0.0270024
3456 4 1 -5.0849 0.450375 0.611348
3463 4 1 -1.45735 1.25111 0.109944
3465 4 1 -0.293603 0.339947 1.02125
3464 4 1 -1.43795 0.699015 1.24041
3434 4 1 -8.47423 3.65203 0.76276
3433 4 1 -8.37986 4.39796 1.71982
3426 4 1 -5.48053 3.18295 1.70251
3427 4 1 -5.62268 4.3127 1.3537
3428 4 1 -5.66304 5.13415 2.1453
3435 4 1 -7.98392 4.53753 1.46148
3436 4 1 -7.05684 4.77354 0.743514
3425 4 1 -4.55764 3.27446 0.929878
3423 4 1 -4.41605 3.52597 0.94179
3422 4 1 -3.47504 4.16782 0.66604
3421 4 1 -2.79722 3.21001 0.640058
3424 4 1 -5.18122 3.80964 0.0272872
3420 4 1 -1.92458 3.70813 1.39066
3419 4 1 -1.57496 3.0816 2.4232
3432 4 1 -8.44482 5.51782 1.96512
3431 4 1 -7.27803 5.96875 1.92445
3429 4 1 -6.08153 6.20655 2.29709
3385 4 1 6.38921 10.9709 0.365807
3386 4 1 5.93172 11.377 1.38196
3387 4 1 6.41652 12.0716 2.15655
3383 4 1 6.41929 12.5275 0.00203022
3127 4 1 9.39222 15.0213 0.9923
3126 4 1 10.0637 15.9747 0.931979
3128 4 1 9.60815 14.3178 0.0360976
3125 4 1 10.9125 15.9485 0.0701113
3130 4 1 11.2102 14.8502 0.227968
2584 4 1 -2.73692 18.371 2.34393
2582 4 1 -2.68869 18.0231 1.82131
2581 4 1 -1.51218 17.881 1.8154
2580 4 1 -0.926424 18.7091 2.60137
3123 4 1 11.2888 17.8603 0.46794
2583 4 1 -2.82409 19.1839 1.44408
2534 4 1 -2.7261 21.5239 2.61992
2535 4 1 -3.03233 20.7722 1.8378
2579 4 1 -0.863186 19.5087 1.6741
2578 4 1 -0.174437 20.4611 1.68359
2536 4 1 -2.23532 21.5161 2.14657
2573 4 1 2.72078 20.9911 2.46209
3113 4 1 9.40422 20.8766 1.99978
3121 4 1 11.3789 19.8457 0.647233
3120 4 1 12.3648 19.7798 1.23122
3118 4 1 11.9111 20.7356 1.69883
3119 4 1 11.8439 20.667 0.572934
3117 4 1 11.0625 21.4277 1.29736
2533 4 1 -2.77684 22.2765 1.68762
2532 4 1 -1.61106 22.4391 1.65556
2531 4 1 -1.45629 23.4061 1.05824
2530 4 1 -2.58787 23.807 1.18879
2527 4 1 -2.08698 24.109 1.78839
2577 4 1 0.167932 21.5946 2.08411
3115 4 1 10.2959 22.0784 1.50334
3114 4 1 9.28305 22.0236 2.2
3116 4 1 11.1846 21.8946 2.34845
2521 4 1 -3.12468 26.5658 0.571727
2519 4 1 -3.47205 26.1423 1.32037
2528 4 1 -2.89588 24.5506 1.03744
2525 4 1 -1.97741 25.9104 1.54157
2523 4 1 -1.24134 26.0815 0.545292
2524 4 1 -2.24127 25.3638 0.5153
2529 4 1 -1.98654 24.2633 0.275881
2526 4 1 -1.28717 24.9711 1.80901
2517 4 1 -4.90226 27.0705 2.51751
2518 4 1 -4.18926 27.1443 1.56116
2520 4 1 -3.13118 27.3611 1.45868
3418 4 1 -1.10276 3.23316 3.49482
3417 4 1 -0.123151 3.17092 4.30703
3416 4 1 1.01527 3.2214 3.93435
3415 4 1 0.558837 4.24955 4.20825
3414 4 1 0.321156 4.58695 5.25517
2752 4 1 6.05926 3.66555 5.22265
2754 4 1 8.11588 3.63949 5.25805
3430 4 1 -6.99393 6.72471 2.7373
3407 4 1 1.05638 7.27785 4.81955
3404 4 1 1.02053 7.74617 4.33802
3402 4 1 2.58666 8.06757 4.80468
3403 4 1 2.03011 7.94325 3.69073
3405 4 1 1.50584 8.78621 4.66422
3400 4 1 3.15002 10.0935 4.25213
3397 4 1 2.90209 10.5798 5.20294
3398 4 1 3.29169 10.2246 4.13254
3393 4 1 4.63384 10.6756 4.15905
3401 4 1 3.24119 9.07321 4.87945
3392 4 1 5.86028 10.4403 3.95679
2434 4 1 -16.5948 13.1501 3.77454
2433 4 1 -17.6395 13.2765 4.37314
3399 4 1 2.89815 10.7966 5.13333
3395 4 1 4.73452 11.7714 5.05543
3394 4 1 5.00483 11.8246 3.89961
3391 4 1 6.8619 11.008 4.02949
3390 4 1 6.20206 11.9508 4.55707
3388 4 1 6.42769 11.2901 3.08936
3389 4 1 5.9195 10.863 4.12908
2435 4 1 -16.4272 13.7528 4.85472
2431 4 1 -18.0798 14.3087 5.032
2436 4 1 -15.6499 14.7252 5.21411
2589 4 1 -0.95576 16.128 4.85552
2485 4 1 -6.01197 18.7834 4.24091
2486 4 1 -5.9773 17.6434 3.81432
2484 4 1 -7.01454 18.5988 3.52058
2487 4 1 -5.67485 18.1709 4.9181
2586 4 1 -1.30647 17.8326 3.8772
2588 4 1 -1.81884 16.9296 4.65369
2585 4 1 -1.88093 17.6608 2.89171
2587 4 1 -0.741947 16.8237 4.14426
2483 4 1 -7.09288 19.4182 4.34173
2482 4 1 -7.88797 20.2536 4.83678
2576 4 1 0.575079 21.4419 3.19376
2574 4 1 2.25119 20.239 3.33537
2575 4 1 1.69234 21.1834 2.76967
2572 4 1 2.28298 20.3202 3.36539
2571 4 1 3.50351 20.1117 3.53681
2570 4 1 3.68604 21.2431 3.38612
2567 4 1 5.05632 20.9724 5.23997
2566 4 1 5.22051 20.1058 4.54368
2564 4 1 6.99451 19.043 3.76346
2565 4 1 6.407 20.0528 4.13615
2563 4 1 6.53631 20.0639 4.18235
2562 4 1 6.59631 20.0666 5.37277
3110 4 1 9.13768 21.1116 2.92725
3112 4 1 10.0693 20.7597 3.00674
3109 4 1 10.362 21.1118 2.97221
3108 4 1 10.1921 21.1947 4.1301
3111 4 1 9.50869 21.0295 4.03687
3107 4 1 11.1201 20.9983 3.54067
2511 4 1 -4.33738 24.1195 3.12929
2510 4 1 -4.43863 23.797 4.30847
2537 4 1 -1.44877 21.7584 2.99438
2538 4 1 -0.558061 21.8875 3.84686
2503 4 1 -1.37276 23.3448 5.22496
2504 4 1 -1.32106 22.1674 4.89302
2505 4 1 -2.08916 22.9607 4.56559
2506 4 1 -1.98134 23.9696 3.92552
2539 4 1 0.429366 21.7412 4.60319
2569 4 1 4.46247 22.245 3.33183
2568 4 1 4.93278 21.5455 4.21593
3079 4 1 7.98889 22.624 3.20542
3077 4 1 7.6902 22.8325 3.19741
3073 4 1 7.20746 22.0067 3.97014
3075 4 1 7.34611 23.1524 3.96052
3070 4 1 7.11523 22.2333 5.20323
3076 4 1 7.79281 22.102 4.10154
3072 4 1 7.41475 22.5483 5.0169
3078 4 1 8.27766 23.7774 2.84247
3080 4 1 8.35558 23.7987 3.04683
3074 4 1 8.25086 22.419 4.39505
3106 4 1 11.8843 21.5593 4.30193
3103 4 1 12.2275 22.1621 5.24079
3105 4 1 12.4223 22.0363 5.30926
3095 4 1 11.526 23.9735 5.32285
3102 4 1 13.2618 21.8337 4.67497
3101 4 1 13.1384 22.9243 4.19684
3100 4 1 13.3704 23.002 3.02204
3099 4 1 13.1953 23.897 3.79258
3097 4 1 12.7096 24.2043 5.38333
3098 4 1 13.6316 23.5266 4.92328
2515 4 1 -6.11733 25.7721 2.96678
2514 4 1 -6.34448 26.1633 4.02442
2513 4 1 -5.54204 25.3779 3.67051
2516 4 1 -5.98606 26.914 3.08752
2512 4 1 -5.32434 24.6181 2.82981
2507 4 1 -3.07566 24.3556 3.44541
2508 4 1 -3.51652 24.6592 4.5613
3064 4 1 5.90582 24.9231 5.21479
3063 4 1 6.00371 25.5969 4.2805
3061 4 1 6.42607 25.9878 4.35004
3059 4 1 7.09724 26.3276 5.36032
3060 4 1 7.5609 26.3633 4.20912
3057 4 1 7.82747 26.5779 5.14036
3081 4 1 8.85264 24.8704 3.016
3082 4 1 8.99724 24.4006 4.21441
3083 4 1 9.55955 25.0447 3.32316
3085 4 1 9.50243 25.2865 3.85179
3086 4 1 10.3149 26.1519 3.76501
3084 4 1 8.52459 24.6184 3.83647
3056 4 1 8.92717 26.5588 4.92554
3055 4 1 10.0564 26.0746 5.07686
3054 4 1 10.146 24.8631 4.99564
3089 4 1 10.936 26.7495 4.10419
3091 4 1 12.8106 26.0587 4.4311
3092 4 1 13.396 25.4679 5.26281
3090 4 1 11.6258 25.9799 4.48362
3093 4 1 12.4209 25.0048 4.77856
3094 4 1 11.691 24.3339 4.18644
3087 4 1 9.91608 27.1059 3.06275
3088 4 1 11.1266 27.195 2.88195
2923 4 1 11.4943 1.66466 7.82836
2921 4 1 12.4894 0.976443 8.07106
3413 4 1 1.19053 4.87346 6.09094
2746 4 1 5.37815 4.21543 5.92833
2750 4 1 4.32456 2.91313 5.92986
2749 4 1 5.21128 3.39455 6.51361
2751 4 1 5.49398 2.84378 5.86257
2745 4 1 5.97888 5.24985 5.94706
2748 4 1 5.57242 4.31841 5.9125
2747 4 1 6.08451 3.35673 6.47345
2742 4 1 6.20372 4.977 7.26555
2753 4 1 7.04033 3.05832 5.48575
2744 4 1 7.152 5.1476 6.19907
2741 4 1 6.65668 4.10062 7.98411
2755 4 1 8.43006 4.51084 5.97209
2756 4 1 8.88452 5.18699 6.76086
2936 4 1 12.3614 3.33702 7.52999
2934 4 1 12.0783 5.37583 7.57526
2937 4 1 11.169 3.04874 7.39755
2935 4 1 11.6506 4.29271 7.75607
3410 4 1 0.837567 6.64504 6.91308
3409 4 1 1.11349 5.93781 5.99104
3412 4 1 1.67214 6.04033 6.23646
3411 4 1 1.47203 5.75666 7.41185
3408 4 1 1.83163 6.89856 5.74936
3406 4 1 1.61287 8.06649 5.64217
2743 4 1 5.99701 5.52975 6.23906
2757 4 1 7.90304 5.7897 6.36124
2758 4 1 8.01142 6.82262 5.94294
2759 4 1 7.90966 7.21617 7.03084
2760 4 1 7.44761 6.11254 6.99247
2761 4 1 7.94246 6.82956 6.13969
2763 4 1 9.60444 7.73905 6.24931
2762 4 1 8.44431 7.90536 5.88494
2612 4 1 3.53274 9.82712 7.66728
2610 4 1 4.92803 10.3166 6.22625
2611 4 1 4.66908 10.1794 7.3845
2764 4 1 10.4148 8.33064 5.60933
2766 4 1 10.6519 8.31941 7.4532
2767 4 1 10.3488 9.44204 7.33742
2769 4 1 10.508 9.39071 6.86354
2768 4 1 9.8414 8.39321 6.97088
2770 4 1 10.9027 9.57887 7.97184
2765 4 1 11.2219 8.63058 6.4342
2432 4 1 -18.228 13.2056 5.4743
2603 4 1 0.462234 12.9966 6.98795
2602 4 1 0.456259 12.2748 8.03701
3396 4 1 4.04921 10.9792 5.55668
2607 4 1 2.74922 11.9869 6.5751
2608 4 1 3.01748 11.1221 7.38038
2609 4 1 4.16034 10.8903 7.00569
2606 4 1 3.47766 12.9393 6.91784
2430 4 1 -18.8469 13.8489 5.75899
2428 4 1 -19.261 15.2839 7.23968
2429 4 1 -19.5684 14.8709 6.03562
2437 4 1 -16.3662 13.8815 5.61727
2440 4 1 -16.6954 15.5833 7.02275
2439 4 1 -17.6489 15.1911 6.42923
2426 4 1 -18.4283 15.196 8.0232
2438 4 1 -17.4586 14.0894 5.93243
2605 4 1 2.68135 13.624 6.33598
2604 4 1 1.46055 13.703 6.69382
2418 4 1 -20.5821 17.9899 6.27276
2419 4 1 -20.4358 18.3175 7.42053
2417 4 1 -20.4862 16.9461 6.87221
2416 4 1 -20.5499 17.743 7.75617
2441 4 1 -16.2845 16.6849 7.32176
2443 4 1 -17.1525 16.9751 7.2264
2427 4 1 -18.5747 16.1903 7.3803
2442 4 1 -16.587 17.0898 6.19758
2444 4 1 -16.2576 17.7758 7.04073
2446 4 1 -14.5391 17.0707 7.41989
2445 4 1 -15.209 17.5134 6.62492
2447 4 1 -13.5466 17.4908 6.91897
2448 4 1 -12.7188 18.332 6.53406
2450 4 1 -12.5409 18.8329 7.40945
2489 4 1 -5.89705 18.6335 6.54465
2490 4 1 -6.90686 18.7742 6.06373
2590 4 1 -1.38776 16.2249 6.02927
2591 4 1 -1.29896 16.2185 7.2528
2592 4 1 -0.609545 17.127 7.18653
2593 4 1 0.0685432 17.7932 7.9438
2449 4 1 -13.6313 19.0589 6.90964
2451 4 1 -13.3127 19.7026 7.63755
2453 4 1 -12.275 20.0666 8.01963
2477 4 1 -8.31682 20.3646 6.94207
2478 4 1 -9.27529 20.7207 6.33827
2476 4 1 -8.69354 19.255 7.33147
2479 4 1 -8.32108 21.0443 5.84257
2488 4 1 -5.73852 19.2157 5.45954
2475 4 1 -7.99268 20.1912 7.62015
2480 4 1 -7.57777 20.4379 6.49259
2481 4 1 -7.67816 19.4511 5.70047
2491 4 1 -6.52508 19.9115 6.44273
2492 4 1 -7.05333 20.4408 7.39656
2495 4 1 -5.44332 20.8277 7.50759
2493 4 1 -6.32974 19.9951 6.44308
2494 4 1 -5.34204 19.7687 6.98374
2496 4 1 -4.36417 21.2397 7.03145
2541 4 1 2.21271 20.7901 5.64228
2540 4 1 1.0394 21.2136 5.53707
2542 4 1 2.06683 19.8131 6.28532
2543 4 1 2.56286 19.2132 7.26386
2545 4 1 2.46625 19.5914 6.7851
2549 4 1 4.83789 21.306 6.89036
2544 4 1 3.63832 19.3242 6.75484
2546 4 1 3.13781 19.0724 7.60011
2548 4 1 4.36477 20.2485 6.82994
2547 4 1 4.25447 19.3923 7.60908
2561 4 1 6.93039 21.1462 5.39383
2550 4 1 5.86087 21.1503 7.36764
2551 4 1 6.04379 20.0954 6.90454
2560 4 1 7.94708 20.8684 5.96354
2557 4 1 7.62851 21.4654 6.96136
2552 4 1 6.83341 20.0986 7.70264
2553 4 1 7.40905 18.9628 7.65246
2554 4 1 6.40253 19.4564 7.3924
2559 4 1 6.92509 20.5729 6.50921
2558 4 1 7.87969 20.909 5.92221
2555 4 1 7.00414 19.3194 6.3171
2556 4 1 6.9771 20.4322 6.84319
2509 4 1 -4.2161 24.1667 5.39375
2499 4 1 -3.637 22.0337 7.72114
2501 4 1 -2.7312 22.9304 7.15316
2500 4 1 -3.45024 23.1705 7.9979
2497 4 1 -3.43178 21.8523 7.48426
2502 4 1 -1.87894 22.8223 6.16605
3071 4 1 7.77678 22.5962 6.09298
3069 4 1 7.22545 22.7037 6.30438
3068 4 1 6.5797 23.3831 7.03693
3050 4 1 9.07219 23.5262 6.62917
3051 4 1 10.3123 23.4421 6.4734
3049 4 1 9.73198 23.1304 7.61623
3104 4 1 12.9911 23.0423 5.73988
3096 4 1 12.2599 23.6333 6.32236
3052 4 1 11.1972 24.1099 6.55659
3065 4 1 5.17568 25.0792 6.12438
3067 4 1 6.05558 24.4407 6.98596
3066 4 1 5.42208 25.5127 7.20665
3062 4 1 6.39621 25.5061 5.45426
3053 4 1 10.4008 24.8717 6.18148
3058 4 1 7.14087 27.5029 5.53849
2373 4 1 -27.0773 2.52387 10.6203
2370 4 1 -24.8576 1.01958 9.98644
2367 4 1 -25.0272 0.755984 8.69901
2374 4 1 -26.4407 2.62536 9.53406
2369 4 1 -25.3987 0.585601 8.91421
2372 4 1 -25.9908 2.27246 10.3293
2371 4 1 -26.0634 1.18801 9.85195
2375 4 1 -25.8305 2.33682 10.5414
2366 4 1 -25.2561 0.193909 9.66769
2941 4 1 10.5889 2.19992 9.75083
2939 4 1 10.6476 2.35157 9.62574
2920 4 1 12.5388 0.737627 9.16923
2925 4 1 13.4269 1.68796 8.63105
2942 4 1 11.597 2.05417 10.401
2927 4 1 12.6307 1.24163 10.5734
2924 4 1 12.396 2.24053 8.4989
2926 4 1 13.4498 1.63964 9.80307
2928 4 1 12.8607 2.43642 10.6834
2940 4 1 11.618 2.26726 10.301
2919 4 1 13.3112 0.502233 10.0489
2944 4 1 11.3608 0.649336 10.6756
2922 4 1 11.4127 0.800793 8.63206
2738 4 1 5.33075 4.89439 9.41414
2736 4 1 7.4279 5.20475 8.70464
2740 4 1 6.33957 5.02879 8.71468
2737 4 1 6.42256 5.2568 9.17926
2739 4 1 6.28961 5.31185 9.89187
2724 4 1 7.99001 5.30109 10.648
2735 4 1 8.55221 4.70615 8.66925
2933 4 1 12.4632 5.31357 8.63511
2929 4 1 13.2138 3.56755 10.2773
2938 4 1 11.1224 2.77017 8.54632
2711 4 1 11.5089 3.77604 10.5441
2714 4 1 10.9886 4.64757 10.0974
2932 4 1 13.4986 5.0196 9.19054
2930 4 1 13.9097 4.45465 10.0608
2627 4 1 -0.15174 7.21504 9.41267
2628 4 1 -0.13502 7.03236 10.6626
2625 4 1 -0.157959 7.21129 9.25975
2630 4 1 1.67529 6.56561 9.62169
2626 4 1 0.761217 7.94867 9.5607
2629 4 1 1.10323 7.10399 10.5749
2634 4 1 2.40344 5.74741 9.40378
2631 4 1 1.56664 6.83672 10.7524
2632 4 1 1.61102 5.90435 10.1056
2633 4 1 2.49909 6.54983 10.2723
2636 4 1 3.15312 6.87226 8.55991
2637 4 1 4.11465 7.24314 9.26371
2635 4 1 3.62477 5.90014 9.1602
2640 4 1 4.64743 7.38701 9.21963
2641 4 1 4.5503 7.82752 10.3095
2734 4 1 7.68324 5.44298 9.08258
2733 4 1 8.00861 6.6376 9.12433
2655 4 1 6.36833 7.41827 10.021
2656 4 1 6.12594 6.3604 10.4894
2732 4 1 8.22629 7.19597 10.2306
2720 4 1 10.1674 7.30628 10.1935
2719 4 1 10.4645 6.12745 9.98025
2723 4 1 9.04096 5.51812 10.2727
2721 4 1 9.25942 6.69083 10.5676
2718 4 1 10.5862 6.37872 8.83106
2717 4 1 11.395 6.02727 8.1275
2715 4 1 11.2882 5.4334 9.2539
2716 4 1 12.085 6.28497 9.09439
2931 4 1 13.5879 5.62421 10.2468
2624 4 1 -0.710046 8.07848 8.65743
2622 4 1 -1.39915 9.70065 9.1731
2623 4 1 -1.16557 9.0236 8.16836
2621 4 1 -1.15174 10.4025 10.0979
2620 4 1 0.0372214 10.2634 9.86612
2618 4 1 1.42644 9.53507 10.1496
2615 4 1 2.62226 10.0507 10.1031
2617 4 1 2.38264 10.1577 10.2611
2616 4 1 1.72389 10.2149 9.28183
2638 4 1 3.92418 8.25128 9.80441
2639 4 1 4.53545 8.55794 8.87473
2642 4 1 4.60412 8.95254 10.5143
2613 4 1 2.92385 10.5914 8.40254
2654 4 1 5.97951 8.50565 10.3758
2772 4 1 10.5507 10.0121 9.72852
2773 4 1 10.1019 9.24636 8.93867
2774 4 1 10.2801 9.96385 9.85542
2771 4 1 11.2936 10.2215 8.90198
2601 4 1 1.47015 12.6911 8.50725
2600 4 1 0.457282 12.932 9.19777
2614 4 1 2.52282 11.0377 9.37256
2775 4 1 9.6597 10.8322 10.5084
2425 4 1 -18.2307 15.3112 9.21881
2424 4 1 -18.7763 16.1335 8.58575
2597 4 1 -0.506308 15.7979 9.24166
2598 4 1 0.254193 14.8372 9.3141
2599 4 1 0.814188 13.8296 9.79821
2423 4 1 -19.5654 16.9558 8.72051
2421 4 1 -19.475 18.8025 9.21604
2422 4 1 -20.2231 17.8084 9.29781
2415 4 1 -21.0817 17.1011 8.52801
2413 4 1 -20.0304 17.3526 10.5299
2414 4 1 -20.9283 17.0974 9.69976
2412 4 1 -20.1439 16.4338 9.88256
2455 4 1 -12.66 18.562 9.08268
2457 4 1 -12.1487 18.5315 9.04208
2459 4 1 -11.7918 18.3162 10.7484
2458 4 1 -11.2395 18.5264 9.77772
2462 4 1 -9.28048 18.7589 10.6753
2594 4 1 -0.0240994 16.6307 8.23217
2596 4 1 -1.48932 16.395 9.1101
2595 4 1 -0.611432 17.3008 8.96309
2420 4 1 -19.8899 19.2162 8.14401
2452 4 1 -12.576 18.8942 8.11206
2454 4 1 -13.1783 19.2844 8.24053
2456 4 1 -12.2206 19.3278 9.83909
2465 4 1 -11.3012 19.9069 10.512
2470 4 1 -9.31818 21.503 10.5843
2469 4 1 -9.49176 20.3649 10.2571
2471 4 1 -8.99171 21.0432 9.59079
2467 4 1 -9.45821 19.8583 10.6781
2472 4 1 -8.99624 20.1708 8.82512
2466 4 1 -10.2737 19.2542 10.1338
2474 4 1 -7.46267 20.6186 8.50114
2473 4 1 -8.04643 19.6472 8.34426
2498 4 1 -2.61256 22.3709 8.17728
3044 4 1 10.0864 23.7415 9.4228
3043 4 1 10.4618 24.0238 10.5442
3048 4 1 9.98667 24.1054 8.25794
3046 4 1 9.7791 25.2411 10.0458
3045 4 1 10.4813 24.8468 9.18136
3047 4 1 10.4673 24.4056 9.36189
2966 4 1 2.3422 1.35542 11.2146
2964 4 1 2.88458 0.439643 12.2202
2965 4 1 3.31167 0.630139 11.1381
2967 4 1 3.49572 1.58949 11.3716
2969 4 1 2.82758 2.05509 13.2293
2968 4 1 2.88376 2.28979 12.1066
2959 4 1 4.74296 0.254254 12.8324
2918 4 1 12.8307 0.299054 11.1529
2943 4 1 11.1074 1.57625 11.4041
2876 4 1 12.6929 1.81417 13.2044
2875 4 1 12.7608 2.26476 12.1078
2945 4 1 11.1886 0.782334 11.8581
2877 4 1 12.6896 0.614863 12.9
2873 4 1 14.3312 1.8027 11.4992
2872 4 1 15.548 1.51266 11.3982
2874 4 1 13.9645 2.51411 12.2722
2702 4 1 13.4841 2.5991 13.4261
2871 4 1 15.3454 0.999843 12.3691
2865 4 1 17.1725 1.88555 13.2635
2864 4 1 17.9991 2.51241 12.6837
2863 4 1 16.9134 2.52588 12.3148
2867 4 1 16.7293 0.244881 12.7327
2866 4 1 16.5799 1.35382 12.2467
2376 4 1 -26.7414 3.01977 10.9368
2377 4 1 -26.1551 3.79506 11.6124
2378 4 1 -26.2299 4.03935 12.7394
2379 4 1 -25.9098 5.13197 12.7698
2380 4 1 -25.2189 4.18923 12.4695
2381 4 1 -24.0003 4.55518 12.4331
2382 4 1 -23.0525 5.18159 12.2799
2383 4 1 -21.9758 5.07493 12.8248
2658 4 1 5.26054 5.28178 12.0497
2973 4 1 4.05214 4.37355 13.2309
2726 4 1 8.58022 4.83638 12.0352
2725 4 1 9.02265 4.99807 11.0273
2710 4 1 12.0235 3.02605 11.3334
2713 4 1 10.816 5.12361 11.1421
2712 4 1 11.0415 4.1166 11.6748
2707 4 1 12.6551 4.88717 12.5886
2708 4 1 12.3501 3.68939 12.6139
2709 4 1 12.9297 3.69783 11.6101
2706 4 1 13.1262 3.79045 12.9933
2703 4 1 14.5434 3.01013 12.9751
2701 4 1 14.5772 3.16532 13.241
2700 4 1 14.2346 3.98541 12.4503
2699 4 1 15.2828 4.34467 12.8238
2858 4 1 17.2676 4.75521 12.5541
2860 4 1 16.1589 3.43038 12.6179
2859 4 1 17.3143 3.60547 13.0603
2861 4 1 17.0178 4.0135 12.0144
2862 4 1 16.3037 3.20559 11.5984
2392 4 1 -25.1224 7.69929 12.3702
2391 4 1 -24.9948 6.77212 13.1383
2390 4 1 -23.9754 6.28519 13.354
2384 4 1 -21.1849 5.86825 13.3409
2385 4 1 -20.7268 6.60916 12.4564
2386 4 1 -21.43 6.92831 13.3951
2657 4 1 5.18799 5.783 10.9003
2659 4 1 4.87889 6.27186 12.6974
2731 4 1 7.89728 7.45321 11.3162
2729 4 1 7.79148 7.21661 12.103
2661 4 1 6.66027 6.32309 12.6416
2660 4 1 5.72661 6.51676 11.9123
2662 4 1 6.38845 5.51535 13.4512
2730 4 1 8.85906 6.82232 11.7039
2728 4 1 8.75828 7.02215 12.8045
2727 4 1 8.76984 5.9874 12.2384
2722 4 1 9.91909 5.7828 11.0931
2674 4 1 10.3798 7.41876 12.3326
2676 4 1 11.0978 7.84382 13.1898
2849 4 1 12.4237 6.20805 13.3636
2850 4 1 13.2985 6.59243 12.6646
2856 4 1 16.0435 6.36088 11.2212
2853 4 1 14.6982 6.59206 11.4034
2851 4 1 13.9639 5.77647 12.0457
2855 4 1 15.0813 5.93495 11.8358
2852 4 1 14.491 6.69232 12.6221
2854 4 1 14.2095 6.37139 12.4605
2857 4 1 16.7626 5.72576 11.9547
2394 4 1 -23.2572 9.07712 11.911
2393 4 1 -24.1753 8.44471 12.4253
2396 4 1 -22.8559 8.46931 12.7368
2395 4 1 -23.2348 9.49374 12.934
2397 4 1 -22.0261 9.17855 13.3674
2398 4 1 -22.4173 10.3452 13.3614
2619 4 1 0.469526 9.74962 10.9261
2644 4 1 2.53799 9.71568 11.3561
2997 4 1 1.99206 9.36536 13.0661
2643 4 1 3.55308 9.37028 10.87
2645 4 1 3.65568 9.56197 11.4474
2646 4 1 4.33372 10.3748 12.0133
2648 4 1 4.6758 10.0622 12.2826
2647 4 1 5.47373 10.3356 11.5291
2652 4 1 6.74438 9.08367 12.2949
2653 4 1 6.74481 8.75788 11.2249
2649 4 1 5.4284 9.37721 11.6966
2650 4 1 5.76714 8.22654 11.8923
2651 4 1 6.51462 8.73486 11.1374
2776 4 1 9.48857 10.6881 11.7483
2673 4 1 10.7597 8.13797 13.1954
2779 4 1 10.1294 10.7422 11.7654
2785 4 1 9.81539 10.756 12.8354
2677 4 1 11.4743 8.93199 13.2586
2675 4 1 11.072 8.35224 12.1623
2678 4 1 11.0049 9.40948 12.2716
2679 4 1 11.8362 10.2352 12.5614
2799 4 1 12.5893 9.60651 13.087
2800 4 1 13.4087 9.91414 12.3439
2801 4 1 14.4541 10.4087 12.1025
2803 4 1 14.6978 10.4013 12.978
2802 4 1 13.8555 9.5802 12.6033
2401 4 1 -22.3003 12.0913 12.6187
2406 4 1 -20.5757 13.3693 12.0786
2404 4 1 -20.9883 12.3834 12
2402 4 1 -21.2578 12.5449 12.3944
2407 4 1 -20.0641 12.8087 11.1972
2405 4 1 -21.5311 13.1402 12.7679
2782 4 1 8.53471 11.5648 12.4267
2778 4 1 10.4702 11.7591 12.264
2780 4 1 9.33317 11.7205 11.8087
2781 4 1 8.21828 11.6667 11.2764
2777 4 1 10.3863 11.2477 11.1777
2783 4 1 9.56547 11.6876 12.9997
2784 4 1 8.72792 11.0929 12.3464
2680 4 1 11.4952 11.3683 12.6173
2681 4 1 12.5552 11.4484 12.9899
2682 4 1 11.9993 12.4663 13.4146
2410 4 1 -19.973 15.791 11.9754
2403 4 1 -21.3527 13.4975 11.6032
2409 4 1 -20.493 14.7364 11.7367
2408 4 1 -20.5746 13.9109 10.824
2411 4 1 -20.5505 16.0216 10.9205
3015 4 1 4.57984 14.3204 13.3007
3017 4 1 4.60669 15.7207 11.7243
3016 4 1 4.94062 15.4646 12.8635
3014 4 1 5.61519 14.5486 12.8594
3018 4 1 5.74347 15.2334 11.7515
3019 4 1 6.88387 15.243 11.9482
3013 4 1 6.76457 14.6961 13.0328
3020 4 1 7.81625 15.033 12.6482
2460 4 1 -10.64 18.7057 11.0751
2461 4 1 -9.70141 18.1551 11.57
3022 4 1 6.88568 16.6098 13.353
3031 4 1 10.4602 17.9709 12.6078
3032 4 1 11.3655 18.7839 12.3394
2464 4 1 -10.9334 19.9039 11.6084
2468 4 1 -9.07001 20.8088 11.3204
2463 4 1 -10.35 19.0288 11.0713
3035 4 1 12.1338 20.7134 12.9666
3034 4 1 11.8586 19.7909 12.1998
3033 4 1 11.8487 18.8755 11.2648
3041 4 1 9.45001 23.5002 11.5367
3042 4 1 10.5503 23.1954 11.3881
3040 4 1 10.1225 22.5918 11.8379
3038 4 1 11.0066 21.5634 11.8055
3036 4 1 12.5004 21.6393 12.3858
3037 4 1 11.5223 22.2287 12.7071
3039 4 1 10.774 22.3213 10.9431
2970 4 1 2.94248 2.44203 14.3796
2704 4 1 13.9154 2.48415 13.9439
2986 4 1 1.46751 5.17769 15.9419
2975 4 1 4.89945 3.87076 15.3802
2971 4 1 3.80309 3.03257 15.1569
2974 4 1 4.5813 4.40312 14.3812
2972 4 1 4.28447 3.69442 14.252
2841 4 1 13.0098 5.3003 15.0742
2705 4 1 13.5574 3.60557 14.0721
2698 4 1 14.6032 4.66472 13.8014
2838 4 1 14.9523 4.7276 15.2825
2839 4 1 14.047 4.23119 14.755
2697 4 1 15.5831 5.22207 13.4864
2389 4 1 -23.3919 5.59104 14.1815
2387 4 1 -21.6987 5.93835 14.1301
2388 4 1 -22.6542 6.51461 14.5354
2993 4 1 2.14531 7.18292 15.8252
2987 4 1 1.17582 6.27601 15.5347
2991 4 1 2.4068 7.43445 15.5901
2989 4 1 0.534174 7.45401 15.6512
2988 4 1 0.509949 6.79688 14.6503
2994 4 1 3.06265 7.77262 15.4287
2995 4 1 2.80206 7.60416 14.2508
2665 4 1 6.97351 7.5733 15.6561
2664 4 1 6.34493 6.72184 15.2592
2663 4 1 6.76602 6.256 14.3076
2666 4 1 7.78372 7.91892 14.8784
2668 4 1 9.02122 7.98279 14.4268
2667 4 1 8.13001 7.25286 13.8712
2845 4 1 10.5485 5.8107 15.207
2670 4 1 10.0241 7.2658 13.7854
2672 4 1 9.95569 7.41722 13.7857
2847 4 1 10.7196 5.633 13.6532
2848 4 1 11.3157 6.62399 13.7924
2671 4 1 11.0731 7.59987 14.2034
2846 4 1 10.7745 6.60289 14.411
2842 4 1 12.406 5.88739 15.9899
2694 4 1 15.1686 7.72988 14.3017
2840 4 1 14.1204 5.51188 14.7764
2693 4 1 14.148 7.30157 14.5876
2810 4 1 15.1272 7.43498 15.7646
2695 4 1 16.1998 7.09668 14.3973
2696 4 1 16.3579 6.20142 13.5615
2399 4 1 -21.2691 10.5423 13.5833
2996 4 1 2.01726 8.3856 13.6822
2999 4 1 2.6414 10.4293 14.6499
2990 4 1 1.41061 8.07736 15.1974
2998 4 1 2.8495 9.96213 13.5268
2669 4 1 9.81749 8.37091 13.605
2787 4 1 9.79929 10.3296 14.7303
2788 4 1 9.02201 9.44835 14.4337
2789 4 1 9.89295 10.0343 15.0477
2792 4 1 10.4558 8.88368 15.986
2790 4 1 10.3118 10.68 15.9839
2794 4 1 12.3318 9.13387 15.7258
2795 4 1 12.6812 9.3071 14.5507
2798 4 1 13.2843 8.97839 13.8488
2796 4 1 12.3494 8.47148 15.3135
2687 4 1 12.8072 10.735 15.4395
2797 4 1 12.2429 8.5554 14.1205
2793 4 1 11.3143 8.70812 15.1804
2807 4 1 15.3724 9.21864 15.6069
2808 4 1 15.5121 8.98205 14.4759
2804 4 1 14.1191 9.57802 13.555
2805 4 1 15.2678 10.0337 13.6038
2688 4 1 13.6227 9.9241 15.4056
2690 4 1 13.4667 9.56289 15.302
2692 4 1 13.7465 8.44208 14.5762
2691 4 1 13.8374 8.44252 15.7171
2809 4 1 14.967 8.55636 15.4584
2806 4 1 15.2673 10.0709 14.7463
2689 4 1 14.3336 9.38226 14.5862
2400 4 1 -22.1535 11.2855 13.5365
3003 4 1 1.96301 11.4571 14.2858
3004 4 1 2.21638 12.1777 15.2817
3007 4 1 5.07584 11.7012 14.7813
3008 4 1 5.23629 12.839 14.6477
3000 4 1 3.16816 11.2338 13.8146
3002 4 1 3.07845 11.8353 14.1738
3006 4 1 4.13226 10.9445 15.1524
3005 4 1 2.92757 11.1391 15.4186
3001 4 1 4.19715 11.6783 14.2063
2786 4 1 10.3857 10.9367 13.8959
2683 4 1 12.914 11.7481 13.8215
2686 4 1 13.2484 11.7039 16.0395
2685 4 1 13.6045 11.3588 15.0337
2684 4 1 13.6363 10.8068 13.9724
3009 4 1 5.14573 13.9458 14.4086
3010 4 1 6.22222 14.3491 14.1522
3011 4 1 7.12689 13.6418 14.5776
3012 4 1 7.43315 14.6761 13.9612
3021 4 1 7.57448 15.6504 13.6787
3026 4 1 8.70637 15.8935 14.3231
3023 4 1 6.23327 17.151 14.2433
3025 4 1 7.66407 16.3323 14.3714
3024 4 1 7.20556 17.3091 14.9121
3030 4 1 10.4439 17.4918 13.726
3027 4 1 9.5744 16.7571 14.6151
3028 4 1 10.721 17.0101 14.7725
3029 4 1 9.59943 17.4126 14.6258
2985 4 1 2.58467 5.18273 16.3846
2983 4 1 1.16608 4.77172 16.2764
2982 4 1 1.1245 4.41255 17.4818
2981 4 1 1.99131 3.87752 16.8554
2978 4 1 4.90816 4.20594 17.6426
2979 4 1 3.68199 3.87011 17.6909
2977 4 1 3.97536 4.13354 16.9174
2976 4 1 4.30876 3.19835 16.286
2980 4 1 3.00095 3.20102 16.9357
2844 4 1 10.5305 5.07797 16.2163
2837 4 1 15.6779 4.8526 16.2006
2836 4 1 16.7627 4.6847 16.6884
2834 4 1 17.4237 2.88796 17.9679
2835 4 1 16.9701 3.58218 17.1552
2833 4 1 17.732 3.87482 18.5317
2984 4 1 1.55732 5.87072 16.1707
2843 4 1 11.3193 5.95981 16.3191
2812 4 1 14.5937 6.73828 17.124
2811 4 1 15.1669 6.30668 16.2357
2815 4 1 14.1514 5.98853 18.4836
2813 4 1 14.0151 6.22677 18.0331
2814 4 1 15.1986 5.96085 17.9792
2992 4 1 2.13726 8.19917 16.42
2791 4 1 9.7231 9.72439 16.4647
2824 4 1 17.5696 1.37555 21.2541
2829 4 1 19.3267 2.42789 20.448
2832 4 1 18.6249 4.53597 19.0155
2828 4 1 18.1567 2.70192 20.5359
2827 4 1 17.3056 3.48483 20.998
2818 4 1 16.6087 4.81279 19.5972
2819 4 1 17.5418 4.76749 20.4338
2830 4 1 20.0012 3.13854 19.7117
2831 4 1 19.2334 4.1258 19.954
2816 4 1 15.1146 6.01608 19.1608
2817 4 1 16.3415 6.02008 19.2572
2825 4 1 17.2979 2.56786 21.5554
2823 4 1 18.5469 2.08865 21.6828
2820 4 1 16.9691 4.96085 21.5437
2821 4 1 17.9206 4.32991 21.798
2826 4 1 16.7545 3.58951 22.1023
2822 4 1 18.5644 3.30584 21.7951
ITEM: TIMESTEP
6200000
ITEM: NUMBER OF ATOMS
1913
ITEM: BOX BOUNDS ff ff ff
-3.5000000000000000e+01 3.5000000000000000e+01
-3.5000000000000000e+01 3.5000000000000000e+01
-3.5000000000000000e+01 3.5000000000000000e+01
ITEM: ATOMS id mol type x y z
2020 4 1 -8.86866 -22.368 -13.9567
2016 4 1 -11.3259 -23.5543 -12.0424
2014 4 1 -9.79487 -23.7977 -11.746
2021 4 1 -8.67392 -22.1735 -12.7241
2018 4 1 -9.37478 -22.2131 -11.8605
2015 4 1 -10.4578 -22.8465 -12.2715
2017 4 1 -10.4144 -22.7325 -12.0961
2019 4 1 -8.98237 -22.8071 -12.8695
2027 4 1 -5.80098 -21.653 -12.1418
2023 4 1 -7.76325 -22.0796 -13.0102
2022 4 1 -7.89825 -22.9848 -12.2274
2028 4 1 -5.70796 -22.7815 -11.6942
2029 4 1 -4.9596 -23.6893 -11.2626
2030 4 1 -4.86197 -22.594 -11.6674
2031 4 1 -3.70834 -22.5619 -11.7401
2034 4 1 -3.79778 -22.5478 -11.2181
2025 4 1 -8.13079 -21.4875 -11.7081
2026 4 1 -6.97149 -21.2935 -12.0068
2024 4 1 -7.2855 -21.1031 -12.5269
2033 4 1 -3.92686 -21.3471 -10.9986
2187 4 1 -10.9322 -16.6764 -11.0843
2188 4 1 -11.5069 -15.6234 -11.1533
2189 4 1 -12.7082 -15.9655 -11.0132
2010 4 1 -10.791 -24.3434 -8.2538
1974 4 1 -6.14837 -25.3077 -8.92249
2011 4 1 -11.0252 -23.8918 -9.33788
2176 4 1 -11.4079 -21.6675 -8.41259
2177 4 1 -12.526 -21.6509 -8.17502
2013 4 1 -9.859 -23.8696 -10.5726
2012 4 1 -9.79882 -23.5682 -9.42141
2009 4 1 -9.73492 -23.9645 -8.48711
2032 4 1 -4.18586 -22.4448 -10.6612
2035 4 1 -3.79912 -22.2197 -10.0177
2037 4 1 -2.94948 -21.9587 -9.61199
2178 4 1 -11.9809 -20.5297 -8.09734
2179 4 1 -12.9498 -20.8811 -8.77646
2180 4 1 -11.7891 -20.6114 -8.4912
2181 4 1 -10.972 -19.9049 -8.98865
2036 4 1 -3.26236 -21.3315 -10.5848
2161 4 1 -5.338 -18.8976 -8.2038
2039 4 1 -3.3271 -20.8467 -9.09492
2040 4 1 -4.38804 -20.4415 -8.64404
2041 4 1 -3.93762 -19.3627 -8.854
2038 4 1 -2.11191 -21.0929 -9.22243
2194 4 1 -15.409 -16.3053 -8.17058
2185 4 1 -11.4364 -18.0191 -9.49773
2184 4 1 -12.1451 -17.1856 -9.02856
2186 4 1 -11.7194 -17.1523 -10.2656
2183 4 1 -11.103 -17.8412 -9.1756
2182 4 1 -10.4543 -18.8369 -9.42376
2155 4 1 -8.32492 -18.2294 -8.88621
2154 4 1 -8.11119 -17.0763 -8.66393
2160 4 1 -6.28341 -18.2208 -8.52338
2153 4 1 -7.35532 -17.6889 -9.29024
2158 4 1 -6.59691 -18.2227 -8.62181
2156 4 1 -7.17356 -18.2625 -9.17965
2157 4 1 -6.35843 -17.5321 -9.6438
2151 4 1 -6.50369 -17.0701 -8.12103
2152 4 1 -7.13705 -16.5315 -9.07066
2150 4 1 -5.61435 -17.0068 -8.94917
2050 4 1 -2.72674 -18.0196 -9.01475
2049 4 1 -2.75262 -16.8227 -9.15311
2043 4 1 -4.37127 -17.805 -10.5177
2042 4 1 -4.35775 -18.8194 -9.85234
2044 4 1 -4.09547 -16.7014 -10.0208
2047 4 1 -2.75274 -16.8306 -9.89938
2045 4 1 -5.1024 -17.3853 -9.80143
2046 4 1 -3.96718 -16.8619 -10.0537
2051 4 1 -1.75059 -18.764 -8.82283
2048 4 1 -1.76221 -17.3971 -9.50555
2054 4 1 -0.0781794 -18.7179 -8.62579
2052 4 1 -0.633626 -18.6721 -8.77908
2072 4 1 1.04344 -17.5158 -8.36299
2071 4 1 0.871878 -16.3436 -8.42178
2065 4 1 2.96392 -16.5289 -8.10189
2193 4 1 -14.3551 -16.0983 -8.55414
2190 4 1 -13.4873 -15.731 -10.0479
2191 4 1 -13.7529 -15.063 -9.00851
2149 4 1 -5.37031 -16.1195 -8.12626
2148 4 1 -5.08342 -15.0041 -8.23275
2069 4 1 2.16309 -15.3675 -9.62746
2070 4 1 1.0525 -15.3944 -9.14561
2067 4 1 2.08849 -15.3982 -9.6394
2068 4 1 2.40038 -14.2124 -9.5769
2066 4 1 2.93381 -16.0591 -9.15204
3471 4 1 -2.75012 -0.759644 -8.65593
3470 4 1 -3.75586 -1.37222 -8.3
3473 4 1 -1.29794 -0.928377 -8.23902
1965 4 1 -3.64656 -27.4034 -6.17739
1923 4 1 -0.44476 -28.0206 -6.71744
1924 4 1 -0.3082 -27.4453 -5.71622
1702 4 10 1.70751 -27.4334 -7.87758
1704 4 10 1.56391 -26.9565 -7.59274
1703 4 10 2.46754 -27.0491 -6.92725
1922 4 1 0.357886 -27.9562 -5.8134
1921 4 1 1.54189 -27.7688 -5.92147
1984 4 1 -11.1394 -25.3017 -6.29595
1986 4 1 -13.0554 -24.3952 -6.09393
1983 4 1 -11.1365 -26.1578 -7.14478
1985 4 1 -12.106 -24.7278 -6.68986
1981 4 1 -9.34442 -25.3738 -6.4488
1982 4 1 -9.8705 -26.1145 -7.10528
1980 4 1 -8.22063 -25.629 -6.43958
1979 4 1 -8.35165 -26.7859 -6.03773
1978 4 1 -8.43265 -25.5407 -6.05368
1971 4 1 -5.76002 -25.3853 -7.11876
1969 4 1 -5.74272 -26.2381 -5.87182
1970 4 1 -6.20891 -26.5067 -6.92816
1975 4 1 -6.69961 -24.7058 -8.00504
1973 4 1 -6.09782 -24.6381 -7.97023
1976 4 1 -6.81798 -24.9442 -6.78768
1977 4 1 -7.95455 -24.56 -6.53846
1972 4 1 -5.04292 -24.4529 -7.43099
1968 4 1 -4.50024 -26.047 -5.60039
1718 4 1 -3.77054 -24.4848 -7.71271
1717 4 1 -2.97235 -25.3894 -7.39473
1966 4 1 -2.63105 -26.9095 -6.16173
1716 4 1 -1.85876 -25.4729 -6.80102
1720 4 1 -2.16442 -24.276 -6.41113
1715 4 1 -1.18676 -26.2311 -7.5308
1714 4 1 -1.36081 -26.5031 -6.33061
1713 4 1 -0.660482 -26.4318 -7.27333
1705 4 1 1.6525 -25.8646 -7.02647
1707 4 1 1.29407 -25.8495 -7.19142
1708 4 1 1.08018 -26.2035 -6.09883
1706 4 1 1.90116 -26.3479 -8.04882
1712 4 1 0.323206 -26.7183 -6.62609
1711 4 1 0.438716 -26.3734 -5.50826
1710 4 1 1.08506 -25.4233 -5.93031
1709 4 1 0.0741641 -25.8747 -5.47496
1998 4 1 -11.5479 -24.1167 -6.14759
2175 4 1 -11.6795 -21.8047 -7.27173
2008 4 1 -8.97021 -23.3647 -7.75683
2007 4 1 -9.25705 -22.9537 -6.64966
1999 4 1 -10.432 -23.5779 -5.90564
2004 4 1 -9.30193 -22.7695 -6.74396
2005 4 1 -8.27808 -22.0824 -7.05338
2003 4 1 -9.01258 -23.7879 -6.06337
2006 4 1 -9.01579 -21.8363 -6.18754
2000 4 1 -10.1995 -22.4729 -6.31026
2001 4 1 -10.2827 -23.3539 -5.51657
2002 4 1 -9.25686 -22.7231 -5.57947
2169 4 1 -10.686 -21.5568 -5.51465
1719 4 1 -3.12455 -23.6818 -6.98603
1725 4 1 -4.72203 -22.6023 -6.54094
1724 4 1 -3.62379 -22.3252 -7.09731
1728 4 1 -4.2118 -23.1133 -5.94469
1722 4 1 -3.12987 -22.719 -6.50529
1726 4 1 -4.19796 -23.567 -6.08286
1727 4 1 -4.82355 -22.927 -6.97983
1721 4 1 -2.4134 -23.3058 -7.22573
2174 4 1 -12.1935 -20.8736 -6.79864
2173 4 1 -11.2911 -21.069 -6.0302
2167 4 1 -9.86228 -19.7464 -6.14778
2168 4 1 -9.68643 -20.8426 -5.71723
2165 4 1 -8.71813 -19.3749 -6.95979
2164 4 1 -7.53826 -18.9625 -7.19778
2163 4 1 -6.50899 -19.5043 -7.10528
1723 4 1 -3.10814 -21.487 -6.47219
2137 4 1 -3.40075 -19.7028 -6.49779
2134 4 1 -3.20868 -20.1107 -5.80475
2053 4 1 -0.806264 -19.4309 -7.92463
2057 4 1 -0.37372 -18.9319 -5.96102
2056 4 1 0.373971 -19.3515 -6.80472
2229 4 1 -22.1849 -17.0972 -7.20539
2230 4 1 -22.039 -16.7499 -6.0805
2232 4 1 -22.0636 -16.1817 -5.89695
2199 4 1 -17.1193 -16.4539 -6.48009
2196 4 1 -14.5633 -17.0303 -6.36806
2195 4 1 -15.4759 -16.4304 -6.93387
2198 4 1 -16.0212 -16.7925 -6.79724
2166 4 1 -9.48952 -18.6172 -6.51907
2162 4 1 -5.54663 -18.7693 -7.00965
2159 4 1 -6.74378 -17.8484 -7.53861
2136 4 1 -3.54819 -18.8151 -5.806
2142 4 1 -3.25866 -16.5341 -6.54806
2138 4 1 -4.20743 -18.8017 -6.48633
2139 4 1 -3.55368 -17.7554 -6.69267
2140 4 1 -3.6976 -16.5792 -6.46618
2058 4 1 -0.263749 -17.9892 -6.79305
2076 4 1 -0.0471813 -16.5438 -6.45134
2074 4 1 -0.558836 -16.9239 -6.99419
2075 4 1 -1.07936 -16.9366 -6.01219
2064 4 1 1.94192 -17.1801 -7.84024
2055 4 1 0.155406 -18.4391 -7.48747
2059 4 1 0.389896 -18.3995 -5.84847
2061 4 1 1.92422 -16.7201 -6.58668
2063 4 1 1.68866 -17.4236 -6.66191
2060 4 1 1.11939 -17.668 -6.41856
2073 4 1 0.385311 -16.8378 -7.66954
2062 4 1 2.71324 -17.308 -7.24048
2227 4 1 -22.0161 -15.2688 -6.35823
2228 4 1 -22.5198 -15.878 -7.1973
2234 4 1 -23.7373 -15.0452 -5.77907
2226 4 1 -20.8818 -15.1879 -5.82031
2222 4 1 -19.6153 -15.1973 -5.40508
2224 4 1 -18.6641 -15.5552 -5.44631
2192 4 1 -14.0196 -15.2162 -7.89636
2197 4 1 -15.0087 -16.0786 -6.91608
2147 4 1 -4.48087 -15.6622 -7.41132
2146 4 1 -4.3754 -14.4862 -7.45176
2145 4 1 -3.52465 -15.174 -8.06328
2144 4 1 -3.30956 -14.6486 -7.0376
2143 4 1 -2.5433 -15.5254 -6.79865
2077 4 1 0.95878 -15.8801 -6.64722
2078 4 1 1.01102 -15.0228 -5.7851
2246 4 1 -24.3206 -10.8436 -5.51312
2245 4 1 -23.1731 -11.3204 -5.75259
2247 4 1 -23.4373 -10.9291 -6.19686
2248 4 1 -23.9665 -9.90208 -6.29794
2249 4 1 -23.0314 -9.59586 -5.62971
3467 4 1 -6.25724 -0.510332 -6.18145
3468 4 1 -5.54159 -0.887906 -7.00822
3466 4 1 -7.04936 -0.994156 -5.52435
3469 4 1 -4.49307 -0.684381 -7.51173
3459 4 1 -3.93603 -2.39831 -6.06728
3472 4 1 -2.12534 -0.271405 -7.74002
3454 4 1 -0.847309 -1.27588 -5.90095
3474 4 1 -0.153165 -1.04189 -8.05659
3457 4 1 -2.45502 -1.10234 -5.55695
3475 4 1 0.593988 -1.61869 -7.3277
3476 4 1 0.906756 -0.557197 -6.97197
3477 4 1 1.70809 -1.35705 -6.99703
3478 4 1 1.24583 -2.05268 -6.08596
1946 4 1 -6.37938 -28.533 -3.14976
1951 4 1 -7.62843 -27.0124 -4.09911
1950 4 1 -7.64388 -27.1054 -2.89067
1948 4 1 -7.64961 -27.272 -3.01967
1963 4 1 -4.02761 -27.4033 -4.60138
1916 4 1 2.56212 -27.8834 -2.82186
1915 4 1 2.01828 -27.4874 -3.84478
1917 4 1 2.42513 -27.0765 -3.78905
1909 4 1 5.21664 -26.9683 -3.18782
1901 4 1 7.40139 -27.3417 -3.34028
1903 4 1 7.01308 -27.9209 -2.74122
1988 4 1 -13.4802 -24.3388 -4.238
1987 4 1 -13.3833 -25.1036 -5.20202
1991 4 1 -12.2283 -25.7822 -3.31649
1993 4 1 -12.4515 -24.8961 -4.56202
1994 4 1 -12.0831 -25.9515 -3.98691
1992 4 1 -12.4229 -26.0831 -4.49208
1995 4 1 -11.2549 -25.0717 -3.85988
1953 4 1 -8.43849 -25.8867 -4.5888
1952 4 1 -8.718 -26.7046 -3.73388
1954 4 1 -7.48782 -25.9541 -5.31605
1955 4 1 -6.39137 -25.4827 -5.22693
1956 4 1 -5.46236 -25.3255 -4.50304
1967 4 1 -3.55382 -26.8645 -5.36519
1964 4 1 -3.14225 -26.8294 -5.20729
1962 4 1 -3.35071 -26.5805 -4.08752
1957 4 1 -5.34522 -24.5754 -3.57529
1960 4 1 -3.47828 -26.2571 -4.0865
1961 4 1 -3.62363 -26.7747 -2.96524
1959 4 1 -4.03772 -25.8281 -3.13416
1958 4 1 -4.33203 -25.0952 -4.08191
1926 4 1 -1.0316 -26.3156 -3.76259
1927 4 1 -0.190389 -25.7114 -3.20544
1925 4 1 -0.428435 -26.5203 -4.85039
1732 4 1 -1.81161 -24.2448 -5.06237
1735 4 1 -0.154656 -24.4004 -3.37173
1919 4 1 2.54191 -26.1327 -4.82388
1920 4 1 1.558 -26.6973 -5.33813
1737 4 1 1.75019 -24.9865 -3.44311
1914 4 1 1.93708 -26.3084 -3.80501
1918 4 1 1.53372 -26.852 -4.60272
1913 4 1 2.81003 -25.9632 -2.98687
1740 4 1 3.79065 -24.579 -4.10561
1900 4 1 6.98432 -26.3303 -3.03112
1899 4 1 8.07583 -26.1894 -2.72549
1897 4 1 7.58129 -24.5977 -3.17333
1882 4 1 8.53614 -24.7963 -4.04055
1881 4 1 9.70146 -25.2481 -4.06968
1880 4 1 9.87667 -26.3882 -3.81683
1878 4 1 10.5504 -24.3027 -3.38089
1883 4 1 9.48092 -24.9064 -4.79042
1885 4 1 8.59495 -24.2971 -5.12278
1884 4 1 8.44221 -25.3166 -4.46394
1879 4 1 9.98892 -25.3898 -3.28184
1996 4 1 -11.9042 -24.1088 -4.05029
1997 4 1 -11.2697 -23.6692 -5.0207
1989 4 1 -12.8582 -24.0269 -3.31615
1730 4 1 -3.41374 -22.5827 -4.66862
1729 4 1 -4.37465 -22.1464 -5.18301
1731 4 1 -2.68107 -23.5131 -4.88028
1733 4 1 -0.68839 -23.7679 -5.36066
1734 4 1 -0.20724 -23.5208 -4.2645
1738 4 1 1.68053 -24.2022 -4.31281
1736 4 1 1.04127 -24.0556 -3.38364
1739 4 1 2.89514 -23.9409 -4.19055
1741 4 1 3.85786 -23.3508 -4.04296
1742 4 1 3.78247 -22.189 -3.51892
1895 4 1 7.95687 -22.6946 -4.35801
1896 4 1 7.27381 -23.5086 -3.65361
1888 4 1 9.45583 -21.9263 -3.71168
1887 4 1 9.71841 -22.8346 -4.42566
1886 4 1 8.79181 -23.0617 -5.21681
1894 4 1 8.77903 -22.8926 -3.48665
1892 4 1 8.29682 -23.6272 -3.22616
1876 4 1 10.8954 -23.8572 -3.37132
2172 4 1 -10.8429 -21.2985 -5.01759
2171 4 1 -11.1716 -20.6869 -4.11418
2170 4 1 -11.285 -20.5806 -5.24006
2135 4 1 -3.5759 -19.5412 -4.78686
2133 4 1 -2.21242 -19.8368 -5.05345
2132 4 1 -2.02086 -19.2492 -4.06807
1753 4 1 2.00755 -19.0938 -3.87787
1752 4 1 3.21365 -19.1483 -4.13042
1750 4 1 2.87046 -19.2458 -3.83643
1749 4 1 3.99794 -19.2684 -3.24949
1748 4 1 3.71933 -20.3501 -2.95241
2231 4 1 -21.6141 -16.7602 -4.91763
2235 4 1 -23.6553 -16.218 -5.3785
2219 4 1 -21.0705 -16.5339 -3.1288
2223 4 1 -19.4456 -16.4031 -5.35347
2200 4 1 -17.4887 -16.4639 -5.29266
2201 4 1 -17.2432 -17.5596 -5.13071
2203 4 1 -17.1904 -18.0314 -4.13433
2204 4 1 -17.1199 -16.945 -4.52327
2202 4 1 -17.971 -17.1306 -4.39945
2205 4 1 -16.314 -16.175 -4.96318
2210 4 1 -18.1239 -16.2802 -3.50454
2209 4 1 -16.9517 -16.3576 -3.39939
2120 4 1 -6.99591 -16.7882 -3.40798
2121 4 1 -6.11887 -16.6355 -4.20665
2125 4 1 -5.036 -16.6855 -3.51253
2141 4 1 -3.15177 -16.7778 -5.36759
2126 4 1 -4.13404 -17.4158 -3.24749
2127 4 1 -3.10749 -17.9398 -3.49572
2130 4 1 -0.916924 -17.4496 -3.00256
2129 4 1 -1.8689 -16.9627 -3.56035
2131 4 1 -1.55733 -18.3614 -3.39058
2128 4 1 -1.88683 -18.1303 -3.31786
1754 4 1 1.85733 -18.6418 -2.73903
1751 4 1 2.92245 -18.0992 -3.72986
2233 4 1 -22.9164 -15.6194 -5.11764
2236 4 1 -22.7816 -15.3866 -5.11865
2239 4 1 -21.7822 -13.9082 -4.4736
2237 4 1 -21.842 -15.0142 -4.44023
2238 4 1 -21.993 -14.4509 -3.40935
2220 4 1 -20.6109 -16.0443 -4.16226
2221 4 1 -19.4566 -15.9975 -4.49757
2225 4 1 -19.9237 -15.7013 -5.35836
2207 4 1 -17.1974 -15.3499 -3.6692
2208 4 1 -15.9972 -15.5959 -3.45217
2206 4 1 -16.0943 -15.5446 -4.03116
2122 4 1 -6.03271 -16.101 -5.32601
2124 4 1 -5.46908 -16.0398 -4.43485
2123 4 1 -5.29268 -15.1174 -5.1923
2080 4 1 1.38334 -15.7694 -3.63942
2079 4 1 1.05433 -15.6431 -4.74722
2081 4 1 0.594582 -15.9475 -2.77126
2086 4 1 2.42673 -15.408 -2.75016
2242 4 1 -22.0244 -11.3322 -4.99241
2243 4 1 -22.5443 -11.6601 -4.03444
2244 4 1 -22.4025 -12.1094 -5.1771
2259 4 1 -23.6564 -11.1656 -3.58392
2257 4 3 -24.0693 -10.9072 -2.72128
2258 4 1 -23.9943 -12.0824 -2.83684
2240 4 1 -20.7739 -13.3256 -4.46157
2241 4 1 -21.1034 -12.1909 -4.84127
2253 4 1 -26.1871 -9.62047 -4.77159
2256 4 1 -24.7183 -10.4909 -3.64637
2254 4 1 -25.6025 -8.96373 -4.01708
2252 4 1 -25.1415 -9.05361 -4.48845
2251 4 1 -24.3712 -8.95787 -5.38336
2255 4 1 -24.7073 -9.51858 -4.41465
2250 4 1 -23.8674 -9.96897 -5.00497
2261 4 1 -22.0777 -9.80852 -2.86893
2260 4 1 -22.8445 -10.7326 -2.81228
3465 4 1 -7.11167 -1.76826 -4.59564
3464 4 1 -6.29087 -2.18036 -3.72164
3458 4 1 -3.35017 -1.8259 -5.23758
3462 4 1 -4.21425 -1.24712 -4.28132
3461 4 1 -3.5329 -1.1885 -5.28322
3460 4 1 -4.5633 -1.89096 -5.13505
3463 4 1 -5.11432 -1.77323 -3.80712
3455 4 1 -1.53451 -2.13867 -5.28521
3456 4 1 -1.36549 -0.946607 -5.03978
3453 4 1 -0.692615 -0.791728 -4.8515
3481 4 1 -0.229961 -2.19297 -3.03416
3479 4 1 1.094 -1.85975 -4.86707
3480 4 1 0.262857 -2.03386 -4.06714
1947 4 1 -7.27776 -28.2334 -2.39943
1945 4 1 -5.76955 -28.4202 -2.13405
1949 4 1 -6.70268 -27.8704 -2.66317
1943 4 1 -5.64446 -28.3488 -1.98435
1944 4 1 -4.59626 -28.3286 -2.57864
1942 4 1 -4.96456 -27.5816 -1.37892
1941 4 1 -3.83913 -27.9392 -1.63207
1940 4 1 -4.09088 -27.0057 -0.887065
1910 4 1 4.81086 -27.0315 -2.0467
1908 4 1 5.2824 -27.0426 -1.9994
1906 4 1 5.8392 -27.2656 -0.340905
1904 4 1 6.36604 -27.209 -2.13047
1990 4 1 -12.255 -24.8396 -2.53826
1938 4 1 -5.95283 -25.974 -1.52202
1937 4 1 -5.24499 -25.2643 -0.959502
1936 4 1 -4.52043 -24.5456 -0.411813
1939 4 1 -5.17139 -26.8607 -1.21618
1934 4 1 -3.43759 -24.718 -2.32813
1935 4 1 -3.93012 -25.103 -1.31636
1928 4 1 -1.19467 -25.6351 -2.49334
1929 4 1 -2.20954 -26.2705 -2.14136
1930 4 1 -1.32954 -25.6978 -2.53835
1931 4 1 -1.39444 -24.9089 -1.64254
1912 4 1 3.87898 -25.4381 -2.68057
1911 4 1 4.44307 -25.8888 -1.68337
1907 4 1 6.22825 -26.7375 -1.36772
1902 4 1 6.95888 -26.8021 -2.38621
1905 4 1 6.03913 -26.4744 -1.16758
1898 4 1 7.12327 -25.5012 -2.51539
1933 4 1 -2.88687 -23.7526 -1.93844
1932 4 1 -1.68484 -23.9784 -2.33864
1744 4 1 4.33499 -22.0425 -1.65119
1743 4 1 3.4986 -21.7759 -2.50912
1746 4 1 5.02742 -21.8255 -2.66177
1891 4 1 7.9941 -23.3466 -2.12419
1889 4 1 9.72882 -21.6332 -2.52402
1877 4 1 10.0812 -23.5117 -2.51005
1893 4 1 8.6937 -22.9822 -2.32117
1890 4 1 8.94609 -22.5533 -2.19122
1872 4 1 10.5685 -21.9626 -1.01129
1874 4 1 10.5036 -24.1411 -1.89671
1875 4 1 11.3754 -23.3784 -2.33405
1871 4 1 11.6672 -22.1036 -1.00254
1873 4 1 10.8737 -23.0428 -1.52245
1869 4 1 13.0265 -23.7407 -0.0975922
1870 4 1 12.6206 -22.72 -0.551942
2114 4 1 -7.36731 -19.1473 -1.12462
2113 4 1 -6.8641 -19.26 -2.21946
2111 4 1 -6.25236 -19.469 -1.73838
2116 4 1 -7.0739 -18.888 -1.22132
2108 4 1 -4.06425 -18.9042 -0.970928
1757 4 1 2.10247 -19.6095 -1.84147
1758 4 1 0.928254 -19.5424 -1.96727
1755 4 1 1.82196 -19.6681 -2.00422
1745 4 1 5.04095 -21.081 -1.80992
1747 4 1 4.34606 -20.961 -2.2008
2216 4 1 -20.5262 -16.2828 -2.41298
2215 4 1 -20.6451 -17.5099 -2.33081
2213 4 1 -19.0737 -18.4239 -2.54151
2212 4 1 -18.9618 -17.3334 -2.10348
2214 4 1 -19.4594 -17.3134 -2.25864
2211 4 1 -18.7584 -16.2774 -2.51755
2118 4 1 -7.66762 -17.1315 -1.83301
2119 4 1 -6.7804 -17.3841 -2.44728
2112 4 1 -5.85193 -18.7519 -2.59421
2117 4 1 -7.41483 -18.2954 -2.29245
2115 4 1 -7.91945 -18.0461 -1.44085
2110 4 1 -5.3815 -18.6358 -1.44073
2109 4 1 -4.53953 -17.8468 -1.00609
2107 4 1 -5.13397 -18.4467 -0.897314
2102 4 1 -2.08556 -16.6729 -0.12282
1759 4 1 0.841908 -18.5612 -1.29107
1756 4 1 1.87412 -18.4082 -1.94168
1760 4 1 1.73184 -18.4751 -0.400138
2273 4 1 -23.9681 -15.5642 -0.495809
2218 4 1 -21.545 -15.6104 -2.57163
2267 4 1 -22.6221 -14.205 -2.30452
2269 4 1 -22.9155 -14.0929 -1.38546
2272 4 1 -23.3772 -14.5555 -0.138859
2268 4 1 -23.6309 -13.4966 -2.13964
2270 4 1 -23.8392 -14.8467 -1.62806
2271 4 1 -23.5398 -15.5833 -0.746892
2217 4 1 -21.0758 -15.7957 -1.52215
2092 4 1 -1.24909 -14.2873 -1.17403
2097 4 1 -1.34601 -13.7743 -0.0850147
2090 4 1 -0.00712051 -14.7205 -1.13517
2093 4 1 -0.302963 -14.8883 -0.575746
2091 4 1 -0.434769 -14.2022 -0.223878
2083 4 1 0.965531 -15.9234 -1.37438
2082 4 1 1.49962 -15.3594 -2.2271
2087 4 1 2.55924 -15.4638 -1.53272
2084 4 1 2.03391 -15.5991 -1.92795
2088 4 1 2.10325 -14.995 -0.582372
2089 4 1 1.09924 -14.7163 -1.23133
2085 4 1 3.14159 -15.3198 -1.86942
2265 4 1 -22.4787 -12.165 -1.85186
2264 4 1 -23.5106 -12.7457 -1.53937
2266 4 1 -22.0157 -13.1324 -2.21443
2263 4 1 -23.4252 -11.5339 -1.86414
2096 4 1 -1.27237 -13.0166 -1.04418
2262 4 1 -22.8148 -10.5541 -2.21612
3484 4 1 -2.93017 -1.55616 -1.78815
3482 4 1 -1.21202 -2.23759 -2.37944
3571 4 1 -0.0600355 -1.03456 -0.771116
3483 4 1 -1.85678 -2.00881 -1.39553
3485 4 1 -1.98551 -1.54796 -2.52156
3487 4 1 -1.52528 -0.256578 -1.53136
3486 4 1 -1.69358 -1.35999 -1.335
3569 4 1 1.20551 -2.55739 -1.59749
3567 4 1 0.43185 -1.05215 -2.67812
3568 4 1 0.347179 -1.65113 -1.64123
3570 4 1 0.758971 -1.53835 -1.44606
3572 4 1 0.202618 -2.23354 -0.53125
1862 4 1 10.4215 -24.6667 2.46058
1867 4 1 12.9491 -24.46 1.61479
1860 4 1 11.5311 -25.1971 2.50235
1778 4 1 1.58089 -22.4645 1.05048
1777 4 1 1.97009 -21.9161 2.03157
1776 4 1 1.57849 -22.9139 2.60661
1864 4 1 11.8086 -22.9044 2.09468
1868 4 1 12.7776 -23.3411 1.09224
1866 4 1 12.0377 -24.0853 2.22147
1865 4 1 12.9539 -23.2923 2.04902
1863 4 1 11.0018 -23.644 2.55848
1781 4 1 0.107123 -20.1836 2.39658
1780 4 1 0.840857 -20.7013 1.69557
1783 4 1 0.509594 -19.3355 1.62048
1782 4 1 1.03153 -20.3355 1.6716
1763 4 1 1.93291 -18.9737 2.52063
1779 4 1 1.82802 -21.4569 1.68792
1770 4 1 3.37349 -20.7872 2.6258
1769 4 1 3.68644 -20.9762 1.50941
1768 4 1 4.07294 -20.552 0.563457
1766 4 1 3.66425 -20.4303 0.975309
1765 4 1 3.11304 -19.3905 1.2971
1767 4 1 3.23252 -21.4384 0.397673
2276 4 1 -24.0581 -16.4607 0.846157
2105 4 1 -4.63514 -18.0436 1.24695
2106 4 1 -4.79941 -18.6401 0.222216
2104 4 1 -3.56346 -18.0945 0.674161
1784 4 1 -0.245588 -18.3815 1.8015
2101 4 1 -2.13316 -16.7769 1.06043
2103 4 1 -2.67665 -17.6737 0.00100015
1764 4 1 2.56718 -18.3659 1.69013
1788 4 1 2.58583 -16.4724 2.41074
1762 4 1 1.85916 -18.5114 1.36379
1761 4 1 1.01297 -18.3683 0.56272
1789 4 1 3.5832 -17.076 1.99353
1791 4 1 3.73386 -17.668 2.08875
2277 4 1 -24.6151 -15.4676 1.09119
2274 4 1 -24.7544 -15.9447 0.370154
2283 4 1 -22.4141 -13.4938 1.71732
2280 4 1 -23.8478 -13.8723 2.23806
2279 4 1 -23.4006 -13.6747 1.16898
2278 4 1 -24.2014 -14.4338 1.50106
2275 4 1 -24.0539 -15.1936 0.921626
2284 4 1 -21.4184 -14.2332 1.80286
2099 4 1 -3.00132 -14.7563 1.30656
2094 4 1 -0.607225 -14.33 0.452601
2098 4 1 -2.27826 -14.0571 0.622259
2100 4 1 -2.16307 -15.5676 1.35787
2281 4 1 -24.7476 -13.4245 1.72174
2282 4 1 -23.5954 -13.4325 1.96478
2285 4 1 -21.6161 -13.3091 2.44249
2286 4 1 -22.6985 -12.9634 2.5043
2095 4 1 -0.914133 -13.1882 0.0478586
2343 4 1 -28.3318 -5.1999 2.16187
3574 4 1 -0.181587 -2.81369 0.98163
3575 4 1 -0.377991 -1.69935 1.25136
3576 4 1 -0.319276 -1.10216 2.32104
3573 4 1 0.427108 -1.81543 0.54786
3500 4 1 1.58602 -0.0888017 0.77819
3503 4 1 4.21958 -0.0111411 1.44015
3501 4 1 2.75981 -0.487876 0.856907
1853 4 1 7.12786 -27.1842 4.41631
1855 4 1 9.20131 -27.0894 4.0234
1854 4 1 8.26099 -27.6877 4.60222
1852 4 1 7.19493 -26.3161 3.59354
1847 4 1 7.20975 -25.5322 5.05534
1851 4 1 6.18815 -25.6497 3.6438
1850 4 1 6.46579 -26.4162 4.43573
1857 4 1 10.2544 -26.8132 3.92922
1856 4 1 9.41913 -26.125 3.40382
1834 4 1 10.7222 -24.708 5.16189
1858 4 1 11.289 -26.372 3.81254
1859 4 1 11.6928 -25.2953 3.60213
1861 4 1 11.2274 -24.2689 3.16592
1773 4 1 1.94841 -21.8146 4.12909
1775 4 1 2.58714 -22.7891 3.16305
1771 4 1 3.39341 -21.7708 3.22427
1807 4 1 3.75439 -21.6021 4.80108
1831 4 1 10.7062 -23.7012 4.76027
1832 4 1 10.3428 -22.5503 4.97275
1829 4 1 9.78227 -23.9623 4.82029
1830 4 1 10.065 -22.9614 4.13061
1833 4 1 10.8417 -23.5177 5.34018
1774 4 1 2.61779 -21.5261 3.12787
1804 4 1 2.44176 -19.0377 4.56263
1803 4 1 1.26737 -19.0923 4.64425
1802 4 1 2.46571 -19.0955 4.87025
1772 4 1 2.86202 -21.1252 4.11838
1805 4 1 3.4465 -19.497 5.03798
1785 4 1 -0.491784 -18.0271 2.89055
1787 4 1 1.64086 -16.8801 3.03141
1786 4 1 0.46701 -17.2488 2.82838
1793 4 1 3.16932 -17.8995 4.3134
1790 4 1 3.24433 -17.3772 3.18891
1792 4 1 3.58581 -18.0634 3.16236
1794 4 1 4.28235 -17.8291 4.00214
1795 4 1 3.60036 -18.6691 4.56395
2288 4 1 -21.9621 -13.9763 3.31335
2293 4 1 -22.6295 -13.5086 4.56328
2287 4 1 -22.872 -13.2919 3.61983
2292 4 1 -21.8428 -12.8643 5.1817
2291 4 1 -22.3957 -12.2136 4.40196
2290 4 1 -22.3057 -13.1036 3.68869
2289 4 1 -21.0951 -13.2027 3.46797
2336 4 1 -27.1675 -7.00285 5.25382
2341 4 1 -27.139 -5.82807 3.63689
2340 4 1 -26.4201 -6.49549 4.3182
2344 4 1 -28.8636 -4.29391 2.70658
2342 4 1 -27.2533 -5.04506 2.7715
2345 4 1 -27.7431 -4.10052 2.72341
2347 4 1 -26.9845 -3.84146 3.80187
2346 4 1 -27.9171 -4.59937 3.79561
2348 4 1 -25.982 -4.33039 3.28219
2350 4 1 -25.799 -3.18956 4.16159
2349 4 1 -25.3296 -3.28992 3.06251
3592 4 1 -5.67023 -3.54075 4.38536
3591 4 1 -4.5017 -3.37781 4.62384
3593 4 1 -4.9827 -2.73605 4.9887
2351 4 1 -25.8908 -2.00316 3.77631
2352 4 1 -26.1502 -2.53608 4.82902
3611 4 1 -6.59445 -1.01746 4.51859
3613 4 10 -6.5131 -1.25013 3.2085
3605 4 1 -7.17443 -0.56406 5.29045
3614 4 10 -7.32904 -1.92835 3.82809
3612 4 10 -7.34224 -1.76955 3.92012
3610 4 1 -6.98338 -0.103214 3.93124
3587 4 1 -3.13119 -1.56844 4.5196
3588 4 1 -3.67525 -2.60676 4.46845
3589 4 1 -4.20305 -1.61894 4.97948
3583 4 1 -1.89375 -0.5718 2.86098
3581 4 1 -1.22235 -0.923934 3.0026
3577 4 1 -0.218625 -2.10991 3.00965
3578 4 1 -0.746104 -1.39603 3.76913
3586 4 1 -2.03731 -2.24335 4.67587
3585 4 1 -1.89987 -1.21361 4.23351
3580 4 1 -0.0661548 -0.593381 3.39873
3584 4 1 -2.58547 -1.39665 3.26032
3579 4 1 0.476897 -1.48889 3.95058
1842 4 1 8.36349 -26.9385 7.58058
1814 4 1 5.25535 -26.303 7.71164
1812 4 1 4.15289 -24.4482 6.80034
1813 4 1 4.68727 -25.3518 7.35292
1848 4 1 7.62817 -26.5122 5.72106
1849 4 1 6.63573 -25.9124 5.44978
1846 4 1 7.14087 -25.7109 6.27016
1845 4 1 7.5003 -24.6733 6.73677
1843 4 1 7.47254 -26.5902 6.88019
1844 4 1 8.10641 -25.6023 7.11513
1837 4 1 10.2291 -25.0181 6.73444
1835 4 1 10.5462 -25.4137 6.16784
1841 4 1 9.48136 -26.8871 7.48131
1826 4 1 8.27761 -24.7139 7.63041
1828 4 1 8.91784 -24.4279 5.4457
1827 4 1 8.41269 -24.2428 6.54467
1838 4 1 10.253 -25.2422 7.90652
1836 4 1 11.2276 -25.3185 7.2047
1809 4 1 4.37696 -22.1548 6.60449
1808 4 1 4.61414 -22.0146 5.47946
1811 4 1 5.15185 -23.6849 6.99857
1810 4 1 5.42245 -22.7697 6.20278
1801 4 1 1.80263 -18.8984 5.87431
1797 4 1 4.02631 -19.1947 6.29764
1806 4 1 3.93661 -20.5309 5.45049
2302 4 1 -22.9558 -16.1796 6.7394
1800 4 1 2.4078 -17.8238 5.65856
1798 4 1 3.85891 -18.2336 6.97226
1796 4 1 3.87613 -18.2784 5.63076
1799 4 1 3.22116 -17.4869 6.37998
2301 4 1 -21.893 -15.744 6.60492
2303 4 1 -22.1272 -15.3885 6.56548
2304 4 1 -22.3562 -14.5006 7.20326
2296 4 1 -21.1951 -14.2483 6.39079
2300 4 1 -20.9113 -16.0461 5.9325
2298 4 1 -20.0249 -13.909 6.34076
2299 4 1 -20.8149 -14.9135 6.23793
2305 4 1 -21.1771 -14.3933 7.62644
2313 4 1 -25.25 -12.4242 7.68148
2314 4 1 -25.6418 -11.2829 7.80988
2294 4 1 -22.3211 -12.6772 5.40218
2297 4 1 -20.8113 -13.3939 7.09884
2295 4 1 -21.2878 -13.1769 5.87426
2315 4 1 -26.4087 -10.4431 7.60815
2317 4 1 -25.128 -9.11556 7.60307
2334 4 1 -27.4839 -6.62153 5.887
2333 4 1 -27.39 -5.93179 6.89515
2335 4 1 -26.464 -7.27316 6.12152
2339 4 1 -25.7516 -6.33856 5.38759
2338 4 1 -26.8232 -5.82823 5.40561
2337 4 1 -26.3581 -6.68898 6.04323
2332 4 1 -26.9006 -5.54987 7.86674
2331 4 1 -26.0975 -4.73309 7.53652
2330 4 1 -26.8476 -3.86 7.76649
2917 4 1 8.4518 -3.53917 7.46225
2916 4 1 8.329 -3.71017 6.32432
2361 4 1 -27.15 -0.518706 7.72226
2358 4 1 -26.6885 -1.33238 6.04752
2360 4 1 -26.5403 -1.62637 7.66942
2357 4 1 -25.6676 -1.78572 5.51178
2359 4 1 -26.8837 -0.634533 7.03698
2353 4 1 -25.4176 -2.6836 5.75968
2355 4 1 -24.8261 -1.02935 7.2643
2354 4 1 -25.2792 -1.80814 6.48405
2356 4 1 -25.065 -1.95485 6.56101
3603 4 1 -7.0138 -1.68516 6.82292
3604 4 1 -6.51958 -1.53569 5.66952
3601 4 1 -7.14616 -0.0598741 7.90875
3606 4 1 -6.09217 -0.480154 5.73329
3602 4 1 -6.99013 -0.4143 6.77538
3596 4 1 -4.87201 -0.357587 7.42666
3595 4 1 -4.87233 -1.39824 6.73294
3590 4 1 -4.04563 -2.65449 5.41572
3594 4 1 -5.33147 -2.1417 5.9341
2915 4 1 7.87553 -2.5225 6.3098
2913 4 1 6.44508 -1.88101 7.94267
2914 4 1 7.49345 -2.15199 7.4212
2921 4 1 10.0795 -2.51297 7.38214
2923 4 1 9.8261 -2.54832 7.42235
2924 4 1 10.3994 -1.66797 7.93824
1816 4 1 4.62145 -25.6869 9.35447
1815 4 1 4.52184 -25.5328 8.23206
1817 4 1 3.98869 -26.6879 9.66306
1818 4 1 5.00159 -26.0638 9.96168
1819 4 1 5.72291 -25.4092 9.33671
1820 4 1 6.67326 -25.7486 8.62703
1821 4 1 7.44005 -24.749 8.7923
1822 4 1 8.03212 -25.1815 9.8161
1840 4 1 8.95125 -26.223 8.21244
1839 4 1 10.0626 -26.0268 8.75392
1823 4 1 9.14217 -25.2181 10.1942
1824 4 1 9.13211 -24.9623 9.07157
1825 4 1 8.36024 -24.1216 8.6245
2306 4 1 -21.8258 -14.5485 8.59309
2310 4 1 -23.5327 -13.6652 8.81959
2309 4 1 -23.2927 -14.6347 9.53934
2308 4 1 -23.6868 -14.1854 8.50613
2307 4 1 -22.8767 -14.8458 8.93827
2311 4 1 -24.3645 -13.4457 9.73978
2312 4 1 -24.6232 -12.8625 8.66107
2316 4 1 -25.4735 -10.03 8.25737
2318 4 1 -24.9673 -8.31702 8.50201
2319 4 1 -24.4246 -7.72927 9.42825
2320 4 1 -25.1165 -6.74712 9.78387
2323 4 1 -25.6425 -7.51229 8.38656
2322 4 1 -25.1951 -6.41197 8.2003
2321 4 1 -25.4244 -7.40755 8.83928
2324 4 1 -24.5558 -6.89312 8.20427
2325 4 1 -25.5177 -6.356 8.71439
2329 4 1 -26.3632 -4.87929 8.11018
2326 4 1 -25.5639 -5.16274 8.80377
2327 4 1 -25.8345 -4.29027 9.6773
2328 4 1 -25.3907 -4.96996 8.81938
2918 4 1 7.69104 -3.39797 8.46544
2922 4 1 10.3441 -2.76183 8.54617
2363 4 1 -26.3548 -0.326702 8.14119
2912 4 1 6.19848 -1.62627 9.06166
2911 4 1 7.02114 -1.88947 9.93329
2920 4 1 9.55231 -2.48212 8.54183
2927 4 1 10.4069 -1.24604 8.4178
2919 4 1 8.48645 -2.56934 8.10724
2729 4 1 12.6053 -0.681013 10.5805
2925 4 1 11.3705 -1.96738 8.67084
2926 4 1 11.5281 -0.808112 8.30047
2928 4 1 11.2669 -0.394889 8.34803
2873 4 1 14.3177 -0.256148 9.80936
2908 4 1 5.98565 -2.83243 11.9511
2905 4 1 7.0881 -2.70426 12.8536
2881 4 1 13.9905 -2.85161 11.864
2841 4 1 15.3061 -3.03921 13.3429
2907 4 1 5.39077 -1.85287 11.5483
2906 4 1 6.21874 -2.47342 12.1338
2909 4 1 6.62532 -1.89012 11.5515
2910 4 1 7.29803 -2.4917 10.8187
2888 4 1 9.1421 -0.850677 13.4277
2887 4 1 10.2932 -0.585578 13.2892
2879 4 1 13.409 -2.31876 12.2709
2884 4 1 11.3513 -2.22576 13.0392
2883 4 1 11.8625 -1.79258 12.0246
2885 4 1 11.8802 -1.21371 13.3731
2882 4 1 12.9477 -2.19767 11.792
2886 4 1 10.8424 -1.64277 12.8241
2728 4 1 12.0158 -0.840597 11.5991
2727 4 1 13.051 -0.975917 12.136
2726 4 1 13.8059 -0.840196 13.1405
2876 4 1 14.1667 -0.672135 11.3265
2880 4 1 13.5197 -2.05781 11.102
2878 4 1 14.517 -2.28162 12.8652
2877 4 1 14.8037 -1.49386 11.967
2840 4 1 15.986 -2.07235 12.9642
2839 4 1 16.4107 -1.01572 12.7544
2836 4 1 16.9197 -0.404446 12.8411
2904 4 1 6.2296 -3.07297 13.5569
2901 4 1 6.85227 -3.938 15.042
2903 4 1 6.65076 -2.78291 14.5867
2902 4 1 5.69723 -3.58085 14.6684
2898 4 1 7.69755 -3.48405 15.9607
2896 4 1 7.89833 -3.86998 16.0589
2900 4 1 7.34734 -2.97381 15.6368
2893 4 1 9.04906 -2.72099 15.8513
2897 4 1 8.5904 -3.51509 15.1527
2895 4 1 8.48718 -2.82685 15.9283
2847 4 1 10.9721 -2.89034 15.294
2848 4 1 11.693 -3.62945 15.9276
2846 4 1 11.8458 -3.22059 14.5202
2845 4 1 13.0056 -2.97578 14.3391
2842 4 1 14.3194 -2.93421 14.1343
2844 4 1 14.0851 -3.13204 13.8633
2843 4 1 13.5088 -3.61579 14.6844
2891 4 1 10.0771 -2.18268 15.9726
2890 4 1 9.98129 -2.49303 14.8485
2889 4 1 9.51543 -1.82901 14.049
2894 4 1 8.67533 -1.61933 16.0555
2855 4 1 13.188 -0.574818 14.993
2854 4 1 12.425 -0.00576032 15.6519
2725 4 1 14.7173 -0.858702 13.9333
2724 4 1 13.908 -1.68542 13.9133
2723 4 1 13.9933 -1.02189 14.8881
2722 4 1 14.0495 -2.2643 15.1239
2721 4 1 15.2346 -2.01671 14.9708
2720 4 1 15.4732 -1.18365 15.8301
2838 4 1 16.5753 -0.0197836 13.4635
2899 4 1 6.60413 -3.70333 16.3334
2849 4 1 12.3877 -2.87931 16.5384
2892 4 1 9.19888 -1.98692 16.7968
2853 4 1 11.7628 -0.373835 16.5301
2850 4 1 12.7547 -1.74871 16.8497
2851 4 1 11.7908 -0.907741 16.8621
2718 4 1 16.0524 -0.438468 17.5458
2719 4 1 16.3912 -0.569239 16.3755
2716 4 1 16.721 -0.508517 18.3636
2691 4 1 12.1266 -0.678843 20.8135
2713 4 1 16.1082 -0.952138 20.3325
2712 4 1 17.2013 -1.28794 20.7898
2710 4 1 17.2506 -1.48879 21.2427
2709 4 1 17.0027 -0.445886 20.83
2715 4 1 16.4974 -0.0233385 19.4389
2711 4 1 16.3682 -1.94612 20.4152
3296 4 1 10.9007 18.6514 -13.622
3170 4 1 19.3379 16.2913 -13.9303
3295 4 1 9.72609 19.0691 -13.763
3299 4 1 12.2652 20.9963 -14.4204
3300 4 1 12.8639 20.2171 -13.6703
3302 4 1 13.028 21.0775 -13.7974
3301 4 1 14.0578 20.3705 -13.7035
3174 4 1 17.413 15.8672 -11.8847
3172 4 1 17.9637 15.4637 -12.8122
3176 4 1 16.3799 15.9446 -12.1104
3178 4 1 16.1798 15.9332 -11.5236
3175 4 1 17.102 16.0139 -13.0316
3177 4 1 17.3502 15.611 -11.577
3179 4 1 15.969 17.0523 -12.0015
3173 4 1 17.801 16.651 -12.7212
3171 4 1 18.4524 16.4861 -13.1839
3166 4 1 18.3379 18.8288 -12.5896
3180 4 1 16.9832 16.9011 -11.3606
3181 4 1 18.0772 16.6445 -10.9013
3161 4 1 16.5705 18.4159 -12.1821
3160 4 1 17.0687 18.5312 -11.0215
3169 4 1 19.0498 16.3839 -12.8101
3167 4 1 18.8564 17.741 -12.7776
3168 4 1 19.8259 17.174 -13.2433
3333 4 1 6.15178 19.3293 -10.8441
3332 4 1 7.2857 19.6014 -10.8465
3294 4 1 10.2659 18.9498 -12.6902
3297 4 1 11.7511 19.3276 -13.1054
3298 4 1 12.2734 20.4887 -13.2956
3293 4 1 11.1748 19.711 -12.306
3292 4 1 11.6812 19.6935 -11.1946
3165 4 1 17.6147 19.7353 -12.4932
3163 4 1 16.7495 20.4335 -11.4259
3164 4 1 16.4233 20.0293 -12.5782
3162 4 1 16.1789 19.5584 -12.0699
3326 4 1 9.90516 21.8638 -11.4359
3304 4 1 12.576 22.2581 -12.345
3303 4 1 12.0895 21.7755 -13.3696
3307 4 1 13.355 22.1673 -11.8091
3316 4 1 11.2684 22.2991 -11.0856
3305 4 1 13.652 22.5034 -11.7876
3308 4 1 14.058 22.4983 -10.977
3345 4 1 5.08123 14.8816 -8.55447
3344 4 1 5.14556 15.8855 -9.29086
3343 4 1 6.10139 15.1132 -8.95918
3337 4 1 7.98386 18.2258 -9.70172
3336 4 1 6.7875 18.3002 -9.51213
3335 4 1 7.12056 17.7176 -10.5355
3339 4 1 6.41886 18.3815 -9.34368
3338 4 1 7.48885 18.6984 -8.74858
3340 4 1 7.08981 17.6153 -8.6511
3341 4 1 6.08797 17.094 -8.16794
3342 4 1 6.28866 16.285 -9.04142
3284 4 1 10.3619 18.7436 -8.26088
3287 4 1 11.7649 18.3568 -9.3627
3290 4 1 11.8401 18.8087 -10.3901
3156 4 1 15.4472 18.7549 -8.56701
3157 4 1 15.975 18.4155 -9.63554
3182 4 1 18.7932 16.9259 -10.0183
3185 4 1 18.7996 17.3721 -9.65552
3158 4 1 16.2672 17.2183 -9.63384
3159 4 1 17.2555 17.5262 -10.3116
3183 4 1 19.3081 17.6363 -9.07626
3184 4 1 19.9157 17.0368 -9.89988
3186 4 1 19.9349 17.4409 -9.61826
3187 4 1 19.9355 17.3777 -8.34768
3334 4 1 7.20572 18.8891 -10.6356
3331 4 1 6.30375 20.1171 -10.4781
3330 4 1 7.39206 20.649 -10.7293
3329 4 1 8.40069 20.4881 -10.1702
3285 4 1 9.80956 19.1787 -9.21961
3328 4 1 9.11265 21.3046 -9.53546
3325 4 1 10.4033 21.4479 -10.3832
3324 4 1 10.2796 20.4065 -9.83089
3291 4 1 11.9791 19.9254 -10.0298
3288 4 1 11.6135 19.4968 -9.68449
3289 4 1 11.9421 19.9527 -10.683
3286 4 1 11.008 19.1801 -9.60119
3323 4 1 10.8652 20.8409 -8.98756
3314 4 1 12.6584 21.2542 -9.87498
3310 4 1 14.3758 21.3445 -10.5199
3312 4 1 14.6731 21.0462 -9.2467
3313 4 1 13.8188 21.2496 -10.1004
3327 4 1 8.91562 21.6501 -10.7041
3322 4 1 10.1619 21.5639 -9.66619
3321 4 1 10.1972 22.7973 -9.36549
3306 4 1 13.0918 22.5252 -10.6689
3315 4 1 12.0432 22.2384 -10.1725
3320 4 1 11.3363 23.0645 -9.37704
3318 4 1 11.7474 22.9342 -9.65115
3317 4 1 11.083 23.3319 -10.4913
3319 4 1 10.9537 23.3904 -10.45
3309 4 1 13.7796 22.1951 -9.91994
3311 4 1 15.2523 21.9923 -9.85125
3146 4 1 14.4574 22.4201 -8.27629
3446 4 1 -2.71704 1.73013 -5.59154
3450 4 1 -0.939037 1.95517 -5.81047
3448 4 1 -0.485091 2.15494 -5.49219
3449 4 1 -0.223921 1.09372 -5.64437
3347 4 1 5.71049 14.5679 -6.25769
3346 4 1 5.47714 14.5497 -7.49951
3349 4 1 7.35448 14.6706 -6.23846
3350 4 1 7.4791 15.7564 -6.831
3351 4 1 8.61241 16.0418 -6.79803
3352 4 1 8.11373 15.3016 -6.02421
3354 4 1 8.73931 13.634 -6.23958
3353 4 1 9.13013 14.6909 -5.95704
3276 4 1 7.2006 18.8073 -5.91357
3283 4 1 9.6359 17.8812 -7.73046
3281 4 1 9.21668 17.7044 -6.05554
3282 4 1 10.1292 17.3192 -6.84726
3155 4 1 15.9897 18.3997 -7.49359
3153 4 1 16.3545 18.2484 -7.20435
3151 4 1 17.5252 18.6592 -7.59648
3191 4 1 18.5014 18.6412 -5.39702
3190 4 1 19.2495 18.2239 -6.15905
3189 4 1 20.0009 18.3492 -7.01396
3188 4 1 19.3548 18.4239 -8.03342
3274 4 1 7.01877 20.6598 -5.66108
3278 4 1 7.61673 18.8557 -5.86456
3275 4 1 7.459 19.8318 -6.3491
3277 4 1 7.47538 18.9843 -7.06779
3154 4 1 15.5753 18.8515 -6.44345
3149 4 1 16.087 20.5109 -7.46702
3143 4 1 14.2097 20.7142 -6.00175
3152 4 1 16.4297 19.2734 -7.69184
3150 4 1 16.9732 19.645 -7.84664
3270 4 1 6.00536 22.3082 -5.94224
3260 4 1 9.32619 23.6794 -5.86798
3147 4 1 15.6156 22.6373 -7.975
3145 4 1 13.954 21.5489 -7.76619
3144 4 1 13.759 21.6229 -6.64729
3148 4 1 16.2316 21.6843 -7.62933
3440 4 1 -6.21925 2.24828 -4.13872
3442 4 1 -5.78849 1.04604 -3.73922
3441 4 1 -5.41203 2.17711 -3.23182
3445 4 1 -2.94232 0.938607 -4.70044
3444 4 1 -3.92468 1.21555 -4.17671
3443 4 1 -4.66784 1.27328 -3.19467
3447 4 1 -1.58069 1.53295 -5.34805
3451 4 1 -0.306831 1.45204 -4.87189
3565 4 1 -0.0870087 1.30496 -2.98295
3452 4 1 -0.184889 0.306273 -4.7147
3562 4 1 1.75903 2.05477 -3.47903
3438 4 1 -6.23755 3.73262 -3.76307
3436 4 1 -5.90073 5.34353 -3.34285
3437 4 1 -6.09572 4.71278 -4.38745
3439 4 1 -5.93658 3.26515 -4.87152
3435 4 1 -6.13465 4.14834 -2.96754
3556 4 1 -0.438099 4.24628 -4.00354
3558 4 1 -0.254023 4.2264 -4.45606
3555 4 1 -0.470242 5.37034 -3.45874
3553 4 1 -1.40837 4.61584 -3.20981
3557 4 1 0.00847901 5.3203 -3.93059
3559 4 1 0.697366 3.91809 -3.81572
3560 4 1 1.2968 3.06488 -3.28497
3554 4 1 -1.65125 5.75182 -3.49086
3348 4 1 6.53773 14.6717 -5.33997
3355 4 1 8.21026 14.2984 -5.34846
3356 4 1 8.60824 14.9942 -4.47997
3359 4 1 10.4871 16.0021 -4.56383
3357 4 1 9.34539 15.5152 -5.23388
3195 4 1 16.3411 15.8628 -2.87651
3279 4 1 7.48026 18.5414 -4.71783
3280 4 1 8.42003 18.0054 -5.2108
3358 4 1 9.47748 16.6696 -4.72836
3360 4 1 9.88801 16.7682 -3.84069
3361 4 1 11.0233 16.877 -3.28352
3201 4 1 16.0849 18.6402 -3.0127
3194 4 1 16.6333 16.4085 -3.85212
3192 4 1 17.4655 18.0488 -5.02106
3193 4 1 16.5259 17.5288 -4.36761
3223 4 1 19.9468 17.3848 -3.78331
3273 4 1 6.76628 21.3453 -4.76607
3257 4 1 9.52783 20.7764 -3.87351
3142 4 1 13.3691 21.0576 -5.17538
3140 4 1 14.5869 21.1813 -3.43935
3141 4 1 14.3367 21.169 -4.5998
3202 4 1 15.9726 19.3058 -4.05195
3204 4 1 15.7517 19.3496 -4.34818
3220 4 1 18.4931 19.142 -2.93914
3218 4 1 18.6922 20.4639 -3.7168
3215 4 1 18.7334 21.2985 -3.57361
3206 4 1 17.0919 19.7991 -4.38476
3210 4 1 17.2668 21.3079 -3.16475
3203 4 1 16.402 18.9343 -5.19554
3207 4 1 17.4284 19.8507 -3.24218
3205 4 1 16.3049 20.1466 -3.59916
3208 4 1 17.4143 21.1285 -3.16619
3217 4 1 19.5348 20.8228 -4.53739
3216 4 1 19.4466 20.2759 -3.4421
3227 4 1 20.3808 19.4556 -2.9611
3271 4 1 6.25451 22.1434 -4.8455
3272 4 1 6.16466 21.6039 -3.84131
3268 4 1 7.33264 23.177 -5.05943
3269 4 1 6.36413 22.4447 -4.89686
3267 4 1 7.56504 24.0604 -4.36436
3266 4 1 7.58425 23.0038 -3.81859
3256 4 1 10.3774 21.5889 -4.19641
3255 4 1 10.3595 22.104 -3.0657
3262 4 1 10.1926 23.4443 -4.24011
3263 4 1 9.07281 23.2369 -4.12845
3259 4 1 9.31162 22.6817 -5.36919
3261 4 1 10.406 23.9589 -5.32307
3258 4 1 9.31694 21.8088 -4.55328
3265 4 1 8.13841 23.8952 -4.40501
3252 4 1 13.2464 21.9511 -3.44167
3251 4 1 13.2036 22.6918 -4.36917
3253 4 1 12.275 22.6483 -3.60144
3254 4 1 11.2673 22.9479 -3.0346
3250 4 1 13.9373 23.6975 -4.49563
3249 4 1 13.9622 23.5012 -3.26029
3213 4 1 17.6193 22.4107 -5.11769
3214 4 1 18.2316 22.1794 -4.13754
3212 4 1 17.261 22.8674 -4.10053
3211 4 1 17.422 21.626 -4.32951
3209 4 1 17.872 22.2561 -2.91314
3264 4 1 8.93753 24.3158 -3.66855
3247 4 1 13.17 25.4571 -2.81328
3245 4 1 15.2584 24.9931 -3.38866
3246 4 1 14.0552 24.7121 -3.23429
3432 4 1 -5.85456 2.63157 -1.70032
3433 4 1 -4.6306 2.58759 -2.09888
3489 4 1 -0.528473 1.62494 -1.86133
3490 4 1 -1.33988 1.78115 -0.979881
3488 4 1 -0.792322 0.529028 -2.04982
3566 4 1 0.394301 0.212281 -2.66783
3564 4 1 0.670315 2.049 -2.40815
3431 4 1 -6.22316 2.97632 -0.669071
3434 4 1 -5.63761 3.16594 -2.35947
3430 4 1 -5.98567 4.02395 -1.15394
3429 4 1 -6.46563 4.73264 -0.308667
3423 4 1 -3.26398 5.38441 -1.02189
3427 4 1 -5.01852 4.78342 -0.747472
3422 4 1 -2.96279 4.26055 -0.910833
3549 4 1 -1.11799 4.76382 -1.32467
3548 4 1 -1.52828 3.68857 -1.73267
3547 4 1 -0.444845 4.25279 -1.98327
3544 4 1 -0.0145766 3.04927 -0.384003
3543 4 1 -0.759331 3.92477 -0.517803
3546 4 1 -0.434419 3.5318 -1.01403
3542 4 1 -0.177715 4.83577 -0.0717376
3541 4 1 0.526041 3.99776 -0.441735
3550 4 1 0.0944707 4.51761 -1.36453
3563 4 1 1.65491 2.83384 -2.50102
3561 4 1 2.25486 2.79489 -2.61833
3545 4 1 0.401268 2.98122 -1.5524
3540 4 1 0.584449 5.1241 -0.65246
3552 4 1 -1.01524 5.43709 -2.40393
3551 4 1 0.038041 5.61482 -1.94858
3538 4 1 2.3909 6.35382 -0.0731947
3539 4 1 1.28088 6.00379 -0.218785
3537 4 1 3.39665 5.92087 -0.513769
3405 4 1 2.80693 8.90187 -0.126901
3391 4 1 5.11536 11.8729 -0.0921944
3390 4 1 5.32773 12.2467 -1.19895
3389 4 1 5.76793 11.1681 -1.37414
3385 4 1 7.61707 13.1584 -0.640551
3388 4 1 6.29441 12.1199 -1.93382
3387 4 1 7.21017 12.6637 -1.49821
3386 4 1 7.18023 11.9993 -0.522635
3392 4 1 5.91198 12.6576 -0.436605
3384 4 1 8.74865 13.1227 -0.856066
3383 4 1 9.72557 13.4108 -0.383581
3378 4 1 11.8016 12.8435 -0.363547
3379 4 1 11.954 13.4552 -1.30329
3380 4 1 11.5746 13.6755 -0.159914
3376 4 1 12.4093 14.388 -0.513591
3374 4 1 12.3052 14.8866 -0.628962
3375 4 1 13.251 14.7025 -1.34169
3362 4 1 10.7654 17.1402 -2.19266
3364 4 1 11.4876 17.1383 -0.845447
3363 4 1 11.6763 16.4251 -1.72257
3221 4 1 18.8254 18.2449 -2.16314
3197 4 1 16.1751 17.259 -1.56212
3196 4 1 16.8804 16.4703 -2.05661
3198 4 1 16.4786 18.2181 -2.30043
3225 4 1 20.6437 18.0079 -2.28538
3226 4 1 19.6686 18.7081 -2.27871
3224 4 1 19.5598 17.5904 -2.66603
3222 4 1 19.6391 17.5007 -2.59958
3138 4 1 13.0359 21.1371 -1.71687
3139 4 1 13.8733 20.8682 -2.54747
3240 4 1 18.2099 20.6313 -1.27184
3219 4 1 18.3943 20.295 -2.60928
3238 4 1 16.2145 20.8523 -1.17448
3239 4 1 17.1887 20.4973 -0.562395
3199 4 1 17.1451 19.219 -2.49999
3200 4 1 16.2125 18.8631 -1.88561
3241 4 1 17.4011 21.4353 -1.335
3228 4 1 20.3885 20.5586 -2.46306
3229 4 1 19.3787 20.8491 -1.8777
3230 4 1 19.1865 21.3599 -0.773208
3136 4 1 13.7478 21.9029 -0.506172
3244 4 1 15.7125 24.1417 -2.68594
3137 4 1 13.7675 22.0637 -1.78513
3237 4 1 16.1884 21.9014 -0.473946
3243 4 1 16.4027 23.4554 -1.99491
3242 4 1 16.7085 22.3216 -1.74966
3248 4 1 13.5438 24.3019 -2.51265
3491 4 1 -1.22881 1.65208 0.143986
3492 4 1 -2.16068 1.65735 0.859082
3494 4 1 -2.02472 2.42997 2.24642
3493 4 1 -1.75937 1.38755 1.95816
3498 4 1 0.726106 1.33305 2.16965
3499 4 1 0.927094 0.714232 1.13125
3497 4 1 0.434415 2.53882 2.06013
3510 4 1 4.47611 2.66309 0.499494
3509 4 1 3.95313 1.7195 0.917064
3508 4 1 3.42535 0.68634 1.27338
3507 4 1 3.8417 1.79628 1.18868
3504 4 1 4.8214 0.917449 1.98594
3506 4 1 4.30432 1.93673 2.37274
3502 4 1 3.69049 0.0796008 0.342816
3428 4 1 -5.48104 4.24902 0.2102
3425 4 1 -4.3638 4.44248 0.338268
3424 4 1 -3.27523 4.80405 0.0729215
3495 4 1 -1.22324 2.80535 1.51295
3419 4 1 -2.11074 4.76336 0.78972
3421 4 1 -2.6888 4.23274 0.294197
3420 4 1 -1.63763 3.69731 0.298832
3496 4 1 -0.197003 2.94601 1.14406
3533 4 1 2.40401 4.74722 1.28276
3534 4 1 1.26069 5.01567 1.21751
3511 4 1 3.90459 3.11764 1.50984
3512 4 1 3.22048 3.13356 0.543011
3532 4 1 3.13614 5.33702 0.594607
3527 4 1 4.42502 4.86739 1.40497
3528 4 1 4.24097 5.2706 0.287064
3513 4 1 3.31886 2.86979 1.74231
3426 4 1 -4.97502 5.47958 0.269023
3418 4 1 -1.8504 5.68072 0.0775946
3417 4 1 -0.882 5.93118 0.719953
3416 4 1 -1.11643 7.1597 1.09154
3415 4 1 0.0466009 7.25247 1.64787
3413 4 1 1.99199 8.06494 2.04051
3414 4 1 1.28064 7.19388 1.86777
3535 4 1 1.85773 6.05322 1.13712
3529 4 1 4.70091 5.86916 1.22601
3531 4 1 4.14812 5.87005 0.573113
3530 4 1 4.93391 6.80943 0.446585
3526 4 1 3.86317 5.9007 1.8056
3410 4 1 4.00788 7.70807 1.08166
3409 4 1 2.92179 7.60215 1.59346
3412 4 1 3.25662 7.9695 2.06723
3525 4 1 4.9052 6.30991 2.26354
3523 4 1 4.31632 5.94863 2.53696
3536 4 1 2.84436 6.34609 0.493194
3408 4 1 2.48534 8.30696 0.737636
3406 4 1 2.38294 8.86205 1.0254
3403 4 1 4.76555 8.98777 0.485117
3402 4 1 5.0631 9.91764 1.15955
3404 4 1 3.75962 8.31876 0.204979
3411 4 1 3.8189 8.8286 1.5163
3400 4 1 4.8171 9.75893 2.39603
3401 4 1 4.89024 8.88608 1.59043
3399 4 1 3.68328 10.0665 2.01829
3407 4 1 3.28063 9.12648 0.302572
3393 4 1 5.30117 11.9629 0.397016
3397 4 1 3.42642 11.2778 2.13058
3396 4 1 4.61045 11.5259 2.05436
3398 4 1 4.34539 10.9434 1.40965
3395 4 1 5.63195 11.6249 2.51508
3394 4 1 5.84671 11.5374 1.38003
2500 4 1 -5.22505 15.0985 2.38151
2497 4 1 -3.50532 15.9611 1.80431
2502 4 1 -4.14059 14.2331 2.48335
2498 4 1 -4.37069 15.0333 1.7487
3382 4 1 9.78503 14.2241 0.505483
3373 4 1 11.6266 15.2238 0.21184
3369 4 1 12.6237 14.9198 1.50754
3381 4 1 10.9632 14.0935 0.824784
3368 4 1 12.5048 16.1159 1.52032
3370 4 1 12.1681 15.839 0.867398
3377 4 1 12.2683 13.5552 0.381536
3371 4 1 13.0884 15.7079 1.70945
3372 4 1 12.7636 15.6594 0.53662
2496 4 1 -4.56242 16.2034 2.17645
3366 4 1 12.0603 17.2391 1.55921
3367 4 1 11.4786 16.3753 2.14506
3365 4 1 11.862 17.2328 0.35619
3133 4 1 12.7052 20.6171 1.32607
3134 4 1 12.0293 21.1105 0.39529
3231 4 1 18.7132 21.2925 0.280224
3232 4 1 19.6939 20.5812 0.507393
3135 4 1 13.1353 21.6928 0.497056
3131 4 1 12.3993 22.5852 2.64734
3132 4 1 12.8234 21.5668 2.02822
3236 4 1 16.1384 22.0902 0.695647
3235 4 1 17.1116 22.6576 0.939819
3234 4 1 18.1245 22.2247 0.470128
3233 4 1 19.134 21.5718 0.718484
3608 4 1 -6.00585 0.116809 4.22566
3607 4 1 -5.6492 0.544091 5.30342
3609 4 1 -6.50572 1.00248 3.72112
3582 4 1 -0.930994 0.184396 2.97478
3505 4 1 5.35089 1.49873 2.84078
3515 4 1 2.24945 2.96222 3.90645
3514 4 1 2.56244 2.91666 2.76038
3516 4 1 2.98333 3.77232 3.3712
3517 4 1 3.10443 4.096 4.55784
3518 4 1 2.92997 2.93177 4.8437
3520 4 1 4.31407 4.08917 4.1056
3519 4 1 3.20519 3.60396 3.92921
3521 4 1 4.66679 5.22769 4.06005
3522 4 1 5.17442 6.08485 3.35403
3524 4 1 5.05448 5.83103 3.4203
2504 4 1 -3.26254 13.1585 3.17426
2499 4 1 -4.16989 14.5422 2.74498
2501 4 1 -4.94938 14.4002 3.32376
2503 4 1 -2.99842 14.2433 3.01392
2505 4 1 -2.3522 13.8753 3.38638
2506 4 1 -1.22477 13.9896 3.12003
2508 4 1 -2.5245 13.9134 4.73959
2509 4 1 -2.00175 14.8086 5.21613
2507 4 1 -1.60954 14.5598 4.21384
2494 4 1 -5.75824 16.381 3.26688
2493 4 1 -5.86741 16.6088 4.44721
2495 4 1 -4.53362 16.3495 3.37317
2492 4 1 -5.25749 17.4145 4.95926
2515 4 1 -2.03426 18.2903 5.27986
2518 4 1 -0.941973 18.5053 4.29357
2517 4 1 -1.52566 17.7008 4.94828
2523 4 1 -2.82446 19.9813 5.13938
2521 4 1 -1.37795 19.2561 3.3805
2519 4 1 -1.20342 19.5141 3.84371
2520 4 1 -0.266181 19.0724 3.30172
2522 4 1 -1.83017 19.665 4.50386
2526 4 1 -1.61343 20.6962 5.38193
3129 4 1 12.7431 20.9826 3.70145
3128 4 1 12.7323 19.7791 3.97485
3127 4 1 13.5044 20.3556 4.69537
3130 4 1 12.9312 21.5704 2.71305
3118 4 1 13.7421 23.6971 4.65543
3117 4 1 14.7658 24.3228 4.91605
2362 4 1 -26.4155 0.198334 7.11288
2613 4 1 -2.61988 9.18653 7.23114
2612 4 1 -2.07213 10.2762 7.27647
2614 4 1 -1.74973 9.03786 8.02605
2556 4 1 1.55523 9.95687 7.31249
2558 4 1 2.15175 10.6641 6.14484
2553 4 1 -0.375337 12.1223 7.11631
2552 4 1 -0.323843 13.3087 7.50302
2610 4 1 -1.94161 10.8185 7.77767
2611 4 1 -2.55775 11.373 6.95417
2554 4 1 0.62713 11.9604 7.67241
2555 4 1 1.05009 10.8829 7.91341
2557 4 1 1.4477 11.0706 6.95569
2559 4 1 2.63435 10.8938 7.23903
2551 4 1 0.089854 12.4342 6.79964
2550 4 1 1.21495 12.0683 6.84406
2548 4 1 1.25219 12.9934 6.96799
2547 4 1 0.644286 13.3596 6.00685
2549 4 1 1.61591 12.7633 5.89843
2546 4 1 0.665775 13.3398 7.14688
2511 4 1 -2.96732 14.9909 6.72448
2572 4 1 -2.75378 13.9374 7.9785
2512 4 1 -2.23568 15.862 6.61174
2510 4 1 -1.89351 15.1018 6.31669
2545 4 1 1.27676 13.8464 6.20425
2544 4 1 1.41656 14.9774 6.62753
2543 4 1 0.522206 15.8293 6.53965
2432 4 1 -14.1161 17.5742 7.61925
2433 4 1 -12.9079 17.5401 7.56359
2434 4 1 -12.1181 18.3396 7.06101
2435 4 1 -11.4051 17.4926 6.69763
2436 4 1 -10.7419 18.4336 7.00621
2442 4 1 -9.96835 18.2439 7.77221
2445 4 1 -7.92577 18.4765 7.79669
2491 4 1 -4.15445 17.0024 5.38819
2490 4 1 -3.17256 17.5628 5.88786
2489 4 1 -3.26306 18.5016 6.53779
2516 4 1 -0.923636 18.4482 5.73567
2514 4 1 -1.75669 17.6406 6.21677
2513 4 1 -2.53022 16.7974 5.81647
2538 4 1 -2.42104 18.618 7.95021
2542 4 1 0.245215 16.2798 7.56861
2437 4 1 -11.5294 18.9496 6.24876
2438 4 1 -11.2883 19.1721 7.35472
2440 4 1 -11.3025 20.0609 7.57626
2454 4 1 -11.2086 21.0844 7.51815
2439 4 1 -10.1853 19.5911 7.24714
2441 4 1 -10.6275 19.1679 7.81821
2524 4 1 -3.52099 19.3707 5.87147
2487 4 1 -3.82702 20.4452 6.74669
2488 4 1 -2.97311 19.6835 6.85823
2485 4 1 -3.31484 21.1994 6.67061
2484 4 1 -3.62687 20.9679 7.82483
2486 4 1 -3.83087 20.9699 5.69426
2525 4 1 -2.36542 19.9035 5.80859
2528 4 1 -2.51359 20.9908 7.25668
2527 4 1 -1.91797 20.2647 6.43537
3060 4 1 5.16591 20.8453 6.98802
3055 4 1 7.98826 19.3969 5.66963
3056 4 1 7.50126 19.938 6.69139
3059 4 1 5.84823 19.9027 7.39667
3057 4 1 6.43033 19.9418 7.34538
3058 4 1 6.04304 19.4718 6.30128
3053 4 1 9.67657 20.6128 6.64788
3054 4 1 8.57225 20.2754 6.14668
3051 4 1 9.58286 20.9799 7.69349
3052 4 1 10.6148 21.0711 7.07032
3126 4 1 12.9685 20.273 5.81414
3125 4 1 12.1812 20.947 6.44939
3109 4 1 14.4728 21.4728 7.14553
3111 4 1 14.7321 21.3869 7.21104
3105 4 1 13.5357 21.4111 7.86523
2468 4 1 -8.48469 22.7786 7.69915
2469 4 1 -8.4624 21.7813 7.01373
2466 4 1 -10.6564 22.7299 7.65369
2467 4 1 -9.63297 22.9706 7.28141
2465 4 1 -10.1226 23.9065 7.43264
2470 4 1 -7.78529 22.0654 7.88449
2471 4 1 -7.61813 22.8613 7.03713
2472 4 1 -7.31338 22.2788 8.0107
2473 4 1 -7.5654 23.3824 8.052
2481 4 1 -5.66196 21.6852 6.31315
2479 4 1 -6.00959 22.266 6.12769
2480 4 1 -5.16596 22.7128 6.83783
2482 4 1 -4.51114 22.0453 6.42316
2483 4 1 -3.6884 21.9244 7.152
2478 4 1 -5.30425 22.476 7.01124
2477 4 1 -5.30775 23.2316 7.93044
3063 4 1 3.16664 22.2236 6.29167
3062 4 1 4.18264 22.3774 5.70318
3061 4 1 5.13315 21.8925 6.26739
3065 4 1 4.87864 23.2626 6.28377
3064 4 1 3.96878 22.8384 5.57985
3066 4 1 5.72962 23.7142 7.10509
3124 4 1 11.9667 21.6561 5.52358
3123 4 1 11.725 22.1457 6.65786
3122 4 1 11.7262 23.3533 6.47073
3120 4 1 12.1501 23.5748 6.20395
3121 4 1 12.6221 22.6242 6.61079
3101 4 1 13.232 24.1647 6.64684
3119 4 1 12.8832 24.0644 5.43355
3099 4 1 12.7962 23.9669 7.44014
3110 4 1 14.8981 21.7504 6.06784
3115 4 1 15.9937 23.7518 6.61891
3113 4 1 14.2709 23.008 6.76373
3114 4 1 15.4155 22.7368 6.89516
3112 4 1 14.0092 21.9007 6.31815
3116 4 1 15.5499 23.6167 5.47711
3102 4 1 14.228 24.014 7.38136
3104 4 1 13.7234 22.6045 7.968
3103 4 1 14.7997 23.0026 7.84093
3070 4 1 1.8856 24.3564 7.51583
3084 4 1 4.9487 25.8613 7.51816
3081 4 1 4.53093 26.3803 7.93129
3067 4 1 5.13857 24.518 7.77115
3085 4 1 6.09274 26.1334 7.71479
3091 4 1 8.64659 26.6468 6.71063
3090 4 1 8.31876 25.931 7.57959
3095 4 1 10.1 25.4018 6.97643
3096 4 1 10.6181 24.6983 7.79565
3088 4 1 8.33761 26.9208 7.53875
3092 4 1 9.67246 26.8041 6.01063
3093 4 1 10.0422 26.1258 6.8693
3087 4 1 8.09369 25.7878 7.27794
3094 4 1 11.2429 25.756 7.00352
3100 4 1 13.0866 25.0826 7.48173
3097 4 1 11.2786 24.4933 6.83573
3098 4 1 12.3813 24.8024 6.60972
3083 4 1 5.04479 27.1 7.79494
2365 4 1 -27.2227 1.26454 8.92538
2364 4 1 -27.3879 0.119203 8.68346
2369 4 1 -27.2462 1.64284 10.1937
2366 4 1 -26.3461 0.564046 9.45784
2367 4 1 -26.7125 0.936806 10.5001
2368 4 1 -26.1504 1.78421 9.77146
3599 4 1 -5.834 1.65007 8.77444
3600 4 1 -6.47163 0.721875 8.37977
3597 4 1 -4.29402 0.0721864 8.29253
3598 4 1 -4.9093 1.09274 8.40118
2930 4 1 9.57517 0.0539814 9.61373
2929 4 1 10.656 0.184341 9.20513
2931 4 1 10.6769 0.468675 10.0468
2934 4 1 10.0162 0.907902 10.2717
2933 4 1 10.9196 0.20004 10.7435
2732 4 1 12.0257 2.39327 10.395
2872 4 1 14.7812 0.772086 9.67847
2871 4 1 14.0648 1.70978 10.0276
2869 4 1 15.6025 2.62781 10.7552
2870 4 1 15.2892 1.86277 9.95945
2874 4 1 14.4661 0.959045 10.0542
2654 4 1 4.44809 5.26385 8.98137
2656 4 1 6.61742 5.15043 8.47049
2655 4 1 5.46826 5.18617 8.35324
2657 4 1 7.10785 5.02674 9.58144
2736 4 1 13.0853 4.38706 9.97606
2733 4 1 12.4778 3.46478 10.5429
2738 4 1 11.2879 5.13766 9.40742
2737 4 1 11.9135 4.34977 10.1384
2734 4 1 12.9769 4.41994 9.99085
2735 4 1 13.8876 4.6137 9.21694
2866 4 1 14.8725 3.27842 10.6214
2868 4 1 15.5537 3.43672 9.81408
2624 4 1 -3.1916 6.50733 10.4126
2622 4 1 -0.932876 6.93121 10.0247
2620 4 1 -1.33083 6.96102 9.83158
2619 4 1 -0.443973 6.44707 9.23856
2618 4 1 -1.32338 6.64583 8.53202
2623 4 1 -1.98028 6.47814 10.297
2617 4 1 -0.418423 7.18129 9.02263
2643 4 1 1.57926 6.87421 10.6752
2644 4 1 0.796178 7.63496 10.285
2653 4 1 4.28197 6.37636 8.55037
2651 4 1 3.71157 7.1216 10.0606
2652 4 1 3.4107 6.09915 9.33872
2659 4 1 6.11469 6.02169 8.83926
2661 4 1 7.97398 6.2113 10.3482
2662 4 1 7.51486 6.57491 9.35363
2660 4 1 7.07024 6.08406 9.682
2658 4 1 6.7704 6.14119 9.83593
2664 4 1 9.3941 5.68436 9.21232
2663 4 1 8.70442 6.52392 9.62948
2665 4 1 9.43615 6.02653 10.3576
2741 4 1 11.8925 7.15495 9.47142
2743 4 1 11.9193 7.68315 9.17827
2740 4 1 12.4125 6.46956 10.289
2739 4 1 11.2215 6.21853 10.065
2742 4 1 12.5833 7.96444 10.0762
2403 4 1 -21.8059 10.6546 10.2884
2402 4 1 -21.3792 9.55841 10.133
2607 4 1 -4.35747 9.98604 9.09718
2606 4 1 -5.09242 10.7586 9.68732
2615 4 1 -1.01139 8.25217 8.40045
2616 4 1 0.108384 8.24092 8.6902
2648 4 1 1.985 8.43962 9.87319
2647 4 1 1.38922 9.35983 10.2941
2649 4 1 3.09344 8.16076 10.0261
2751 4 1 7.75586 9.93568 9.56305
2749 4 1 9.584 9.56604 9.73626
2748 4 1 10.4175 8.60581 9.72995
2752 4 1 8.68118 10.624 9.99228
2750 4 1 8.50271 9.02802 9.79003
2745 4 1 13.266 8.87507 9.05291
2744 4 1 12.6995 8.27301 9.8876
2747 4 1 11.4815 8.77951 10.1955
2746 4 1 12.3278 9.34611 9.62665
2604 4 1 -6.97036 11.2027 10.1684
2605 4 1 -5.80688 11.5643 10.0674
2608 4 1 -3.57596 10.9855 9.3387
2576 4 1 -3.54088 11.9688 10.4846
2578 4 1 -4.02139 13.0385 10.4129
2577 4 1 -4.54773 12.1159 9.78521
2609 4 1 -2.46336 10.9692 8.93058
2575 4 1 -2.66884 12.8451 10.3249
2567 4 1 0.809292 12.9745 8.50277
2568 4 1 0.28715 13.4291 9.51442
2561 4 1 3.00074 11.7857 9.30685
2560 4 1 3.1278 11.5057 8.17691
2759 4 1 5.11039 12.8841 9.73363
2564 4 1 2.70106 12.8975 9.25918
2562 4 1 3.8101 11.5238 8.46211
2563 4 1 3.33391 12.6018 8.29409
2756 4 1 7.43287 12.1204 9.85822
2757 4 1 6.42292 11.8665 9.32887
2758 4 1 6.09576 12.9493 9.07796
2755 4 1 7.68733 13.2737 9.67913
2754 4 1 8.54406 12.3699 9.65502
2753 4 1 8.94725 11.6953 10.5372
2411 4 1 -19.7995 14.0373 10.2747
2412 4 1 -20.4772 14.9747 10.5946
2413 4 1 -20.6499 16.1271 10.4433
2420 4 1 -16.7022 15.9852 9.69691
2421 4 1 -16.8917 14.98 9.16982
2417 4 1 -18.7482 16.0157 10.4359
2423 4 1 -14.8705 14.9388 10.1298
2425 4 1 -14.7631 15.3856 10.1716
2422 4 1 -15.7893 14.9329 9.36745
2426 4 1 -14.0389 15.8756 9.26515
2573 4 1 -3.18572 14.324 9.05924
2574 4 1 -3.31278 13.7447 9.99949
2571 4 1 -2.67244 14.641 8.98305
2570 4 1 -1.60167 14.5735 8.57555
2569 4 1 -0.773102 14.0846 9.25369
2566 4 1 0.785007 13.5815 9.5455
2565 4 1 1.96053 13.5654 9.87911
2760 4 1 4.49154 13.8037 9.93962
2761 4 1 4.85182 14.6833 9.23841
2763 4 1 6.52317 14.774 10.4628
2762 4 1 6.08104 14.5994 9.40101
2765 4 1 6.18745 14.8856 10.6405
2764 4 1 6.82249 15.9288 10.5461
2770 4 1 5.52592 14.0622 10.1869
2419 4 1 -17.7264 16.4562 10.0376
2418 4 1 -18.644 17.1593 10.3287
2415 4 1 -18.65 16.1904 10.4193
2427 4 1 -14.2964 16.5466 10.2793
2428 4 1 -14.4411 17.3186 9.41181
2429 4 1 -13.4886 16.5221 9.35249
2431 4 1 -13.6355 17.5388 8.76858
2430 4 1 -12.6049 17.3463 9.2368
2443 4 1 -9.03769 17.6022 8.18736
2444 4 1 -7.89558 17.4907 8.46407
2447 4 1 -7.36021 18.7367 9.61653
2539 4 1 -1.81514 17.7191 8.66124
2540 4 1 -0.627269 17.7167 8.73642
2541 4 1 -0.555602 16.5803 8.33567
3040 4 1 10.6997 17.4201 10.5129
3038 4 1 10.6838 17.4134 10.6905
3041 4 1 11.7155 18.0332 10.4525
3043 4 1 12.4953 18.4015 10.5749
3044 4 1 11.3877 18.4902 10.1592
2455 4 1 -10.4094 21.4033 8.39077
2453 4 1 -10.4015 20.8991 8.42143
2452 4 1 -9.7599 19.9765 8.91063
2451 4 1 -8.90675 20.2844 9.74175
2446 4 1 -7.27574 19.2421 8.55298
2448 4 1 -7.14963 19.8466 9.45266
2450 4 1 -7.8224 19.7482 9.52383
2449 4 1 -7.40211 19.3464 10.4896
2537 4 1 -3.09433 19.49 8.29606
2536 4 1 -3.54369 20.0025 9.26538
2534 4 1 -2.81952 19.8024 10.3843
2535 4 1 -3.25816 20.9111 10.0309
2533 4 1 -2.85496 20.4324 9.31152
2529 4 1 -2.52244 21.2802 8.42685
3050 4 1 10.0845 21.1227 8.76839
3047 4 1 10.2117 19.0066 10.3481
3045 4 1 10.4531 19.1657 10.2194
3049 4 1 11.0556 20.8762 9.37599
3048 4 1 11.0849 19.8685 10.0458
3106 4 1 13.1443 20.5687 8.55984
3107 4 1 14.2278 20.4092 9.21072
3108 4 1 14.6143 20.8082 8.16223
2457 4 1 -10.3669 22.6019 9.54834
2460 4 1 -8.42453 22.9526 9.27709
2459 4 1 -8.66799 23.717 10.1378
2456 4 1 -9.58733 22.1641 8.70632
2458 4 1 -9.4569 22.8407 10.3419
2462 4 1 -9.92641 23.7915 9.65789
2461 4 1 -8.79314 23.8967 9.84452
2464 4 1 -9.60808 23.678 8.4177
2474 4 1 -7.38999 22.6912 9.10017
2476 4 1 -5.42407 22.9394 9.09817
2475 4 1 -6.46898 23.3221 8.64225
2532 4 1 -3.07898 21.5444 8.71293
2531 4 1 -2.43319 22.3745 9.3852
2530 4 1 -1.5496 21.8898 8.8322
3069 4 1 3.00092 24.0994 8.0957
2463 4 1 -8.87249 24.337 9.16029
3071 4 1 2.03079 25.2834 8.24336
3072 4 1 2.44894 25.6475 9.29848
3080 4 1 3.46135 26.5503 8.1824
3068 4 1 4.15387 24.2561 8.4846
3073 4 1 2.70979 25.198 10.3374
3079 4 1 3.71948 25.9449 9.2439
3078 4 1 3.27461 26.5378 10.271
3074 4 1 3.81367 24.6111 10.4685
3075 4 1 4.40717 25.6342 10.5534
3089 4 1 7.41962 26.5088 8.16755
3082 4 1 5.41784 26.5577 8.7716
3086 4 1 7.25597 26.0159 8.17702
2370 4 1 -27.0891 0.994008 11.2483
2371 4 1 -25.9169 1.29852 11.3954
2372 4 1 -25.3138 2.30357 11.2696
2938 4 1 7.35652 0.57269 11.0331
2941 4 1 7.20165 1.03227 12.2305
2942 4 1 6.27598 0.655776 12.8271
2937 4 1 7.83762 1.4525 11.6046
2939 4 1 7.67651 0.056932 11.9905
2932 4 1 10.1964 1.1883 10.9442
2936 4 1 8.88681 0.876269 11.762
2935 4 1 9.52218 0.117182 11.0813
2940 4 1 8.32882 0.824003 12.6661
2731 4 1 11.8367 1.38792 11.0709
2730 4 1 12.6623 0.564819 10.8192
2875 4 1 14.0852 0.494668 11.1388
2860 4 1 13.7046 2.56213 12.3051
2858 4 1 13.6683 0.563592 13.2478
2859 4 1 13.5291 1.80144 13.244
2837 4 1 16.2281 0.507648 12.4423
2373 4 1 -24.3578 2.92066 11.7661
2374 4 1 -24.1029 3.44727 12.8351
2375 4 1 -23.6436 4.41534 13.445
2627 4 1 -2.81842 5.20441 11.7083
2967 4 1 3.64902 4.31739 13.098
2965 4 1 4.97478 3.2359 12.8152
2971 4 1 2.75091 3.65209 12.6047
2969 4 1 4.04942 4.76741 11.971
2968 4 1 3.06391 4.17654 12.0075
2970 4 1 2.96717 4.31367 11.6555
2977 4 1 4.64398 5.20764 13.32
2966 4 1 4.38591 4.03696 12.0882
2861 4 1 13.2667 3.11866 11.3934
2667 4 1 11.3308 5.2755 11.6074
2668 4 1 11.4119 5.334 12.7075
2863 4 1 14.924 2.74729 12.7868
2865 4 1 14.9607 4.24031 11.279
2867 4 1 15.9407 3.42012 10.9986
2864 4 1 14.6789 3.79939 12.3535
2862 4 1 14.3107 2.81221 11.7718
2393 4 1 -20.573 7.97238 13.1868
2625 4 1 -3.50169 7.11203 11.4162
2626 4 1 -3.66086 5.91045 11.184
2628 4 1 -3.75245 5.56071 12.2731
2629 4 1 -3.0851 5.43709 13.293
2621 4 1 -1.72899 7.47342 10.8396
2633 4 1 -0.999378 7.43304 12.9936
2634 4 1 -0.567467 6.3113 13.3832
2645 4 1 1.66323 8.0156 10.9559
2635 4 1 0.378708 6.57912 12.833
2637 4 1 2.06761 7.19293 13.3768
2640 4 1 2.35124 7.29091 12.3725
2638 4 1 1.71949 6.76328 12.2514
2642 4 1 2.46001 6.96549 11.5117
2636 4 1 1.23376 7.34428 12.53
2639 4 1 1.49641 7.54431 13.1921
2650 4 1 3.68576 7.79091 10.9723
2982 4 1 5.27967 6.59201 12.7685
2983 4 1 4.2581 7.2995 12.7332
2979 4 1 6.37693 6.58818 13.4231
2981 4 1 6.3647 6.40192 13.142
2980 4 1 6.43127 7.5738 12.6351
2666 4 1 10.3121 5.75907 11.1346
2400 4 1 -22.1669 9.95936 11.6336
2398 4 1 -21.9857 9.90646 11.7795
2396 4 1 -21.6174 8.34258 12.6855
2399 4 1 -21.5335 8.90946 11.3535
2401 4 1 -21.0503 10.1128 11.1045
2395 4 1 -20.662 8.80667 12.1998
2397 4 1 -21.1025 9.37988 12.3895
2394 4 1 -19.6225 8.25541 12.619
2646 4 1 1.92622 9.05361 11.3809
2641 4 1 2.93389 8.09592 11.6301
2786 4 1 10.6403 10.3837 13.2932
2406 4 1 -21.7885 11.5733 13.1007
2405 4 1 -22.2988 11.1427 12.0861
2404 4 1 -21.3925 10.9132 11.3792
2409 4 1 -19.5659 13.0009 11.9625
2407 4 1 -20.6136 11.4792 13.0803
2408 4 1 -19.6857 11.9844 12.6351
2410 4 1 -20.4413 13.3251 11.0817
2601 4 1 -8.72072 12.6024 12.1268
2599 4 1 -8.48156 12.7517 12.088
2598 4 1 -9.49175 13.1455 12.3862
2602 4 1 -7.59026 12.0952 11.9409
2603 4 1 -7.15849 12.0655 10.8656
2581 4 1 -4.73693 12.2469 12.8436
2580 4 1 -5.01788 12.5285 11.668
2579 4 1 -4.34203 11.9384 10.8711
2582 4 1 -3.55576 11.9531 12.6262
2583 4 1 -4.78173 12.2006 12.694
2584 4 1 -5.32281 13.2029 13.0164
2777 4 1 7.6782 11.3666 13.2455
2772 4 1 6.67714 12.2351 11.0554
2775 4 1 7.13176 11.7111 12.1227
2774 4 1 7.29962 12.8731 11.7465
2776 4 1 7.28625 12.5213 13.0382
2773 4 1 6.31671 12.4279 12.2426
2771 4 1 6.21486 13.2959 10.7932
3032 4 1 10.6297 13.3765 12.7799
2785 4 1 9.8112 11.0773 12.6352
3031 4 1 10.8751 12.2431 12.7957
3030 4 1 11.5121 13.1987 12.3855
2414 4 1 -19.6033 15.7955 11.0992
2416 4 1 -17.7243 15.7209 10.9579
2424 4 1 -15.0325 15.0786 11.2847
2600 4 1 -9.08372 13.7464 11.7264
2769 4 1 5.16363 14.3665 11.2621
2768 4 1 6.23978 14.4328 11.7298
2766 4 1 5.82622 14.4136 11.6433
2767 4 1 5.84611 15.5396 12.1064
3033 4 1 10.3566 14.3021 12.1525
3035 4 1 9.89704 15.6114 12.6458
3034 4 1 10.4255 15.3977 11.6468
3028 4 1 10.1562 14.4291 13.4343
3029 4 1 11.2573 14.2928 12.9037
3037 4 1 10.5045 17.2901 11.9239
3039 4 1 9.77977 17.789 11.2123
3036 4 1 10.8058 16.4037 12.754
3042 4 1 12.217 17.36 11.2101
3046 4 1 10.838 19.2289 11.4014
3077 4 1 4.01192 25.8056 10.8845
3076 4 1 3.99092 24.6969 11.2196
2944 4 1 7.23324 1.46776 14.8622
2943 4 1 6.87376 1.24573 13.7135
2945 4 1 6.67932 1.52945 15.8509
2857 4 1 12.8132 0.250987 14.0723
2856 4 1 13.9143 0.206415 14.5155
2834 4 1 15.7607 0.223115 13.9054
2835 4 1 17.0014 0.267221 13.7543
2832 4 1 16.5192 1.76572 14.4395
2833 4 1 16.4761 0.623842 14.8622
2831 4 1 17.0409 2.63782 14.9765
2828 4 1 19.9087 2.67069 15.4415
2827 4 1 20.7316 1.97827 15.878
2380 4 1 -21.2233 5.25438 15.1109
2972 4 1 2.65394 3.93308 13.8635
2973 4 1 2.40961 4.6244 14.8174
2974 4 1 3.29113 3.81654 14.5132
2976 4 1 4.08354 4.853 14.2659
2975 4 1 4.18565 4.13482 15.2366
2961 4 1 6.46735 3.94238 14.8024
2960 4 1 5.8824 4.22146 15.7414
2964 4 1 5.61649 3.30164 13.8818
2962 4 1 5.88959 2.94231 14.7341
2963 4 1 5.49018 4.16686 14.7867
2956 4 1 6.78771 3.31484 15.4619
2952 4 1 9.0177 2.86082 16.026
2669 4 1 11.8474 5.2704 13.8545
2670 4 1 12.3591 4.47472 14.5821
2672 4 1 13.3524 4.61631 13.817
2829 4 1 18.7469 2.98853 15.3333
2830 4 1 17.93 3.32228 14.5268
2824 4 1 20.4071 3.43182 15.9888
2826 4 1 20.5607 3.15754 15.4294
2825 4 1 21.2183 4.12224 15.5307
2376 4 1 -23.3462 5.47667 13.9798
2377 4 1 -22.8498 5.86996 14.9729
2378 4 1 -22.4714 6.33661 16.0141
2381 4 1 -21.5501 6.37733 15.299
2391 4 1 -21.1707 7.09131 14.4816
2379 4 1 -21.3737 5.93597 16.065
2383 4 1 -19.346 6.55618 15.8052
2384 4 1 -20.0094 7.43225 15.2594
2385 4 1 -20.9855 7.56631 15.9587
2382 4 1 -20.5551 6.86888 15.8326
2630 4 1 -1.96146 5.48627 13.589
2632 4 1 -1.92968 6.90049 13.6861
2631 4 1 -1.13123 6.13923 14.2611
2986 4 1 3.29352 7.57989 14.5067
2978 4 1 5.29258 6.2147 13.7188
2984 4 1 4.80188 7.20603 13.7049
2985 4 1 3.80161 6.6286 13.8837
2998 4 1 5.81763 7.88511 16.0479
2793 4 1 10.6313 7.24389 14.8942
2792 4 1 9.42086 7.53465 15.0821
2671 4 1 13.0447 5.46289 14.5956
2794 4 1 11.6872 6.66323 14.7356
2795 4 1 11.981 6.02121 15.7431
2673 4 1 14.2203 5.38576 13.9335
2674 4 1 13.7097 6.43401 13.7968
2675 4 1 14.7682 7.09177 13.8072
2676 4 1 14.7353 6.19238 14.5655
2677 4 1 14.5709 7.23283 15.2864
2387 4 1 -21.6694 8.98912 15.6224
2389 4 1 -21.5143 8.79554 15.6656
2390 4 1 -20.9552 8.21664 14.7416
2392 4 1 -20.6029 8.08531 14.4019
2386 4 1 -20.4927 8.6903 15.8637
2987 4 1 3.55832 8.62234 13.9314
2991 4 1 3.69621 9.98236 15.9553
2990 4 1 4.1445 8.93953 15.4982
2989 4 1 2.90244 9.13381 15.415
2988 4 1 3.9658 9.11412 14.9787
2791 4 1 9.40196 8.18947 14.1262
2790 4 1 10.584 8.24458 14.2901
2787 4 1 10.9086 9.54546 14.098
2789 4 1 10.7742 8.12847 15.489
2788 4 1 10.9154 8.30203 14.2966
2597 4 1 -9.64682 13.1395 13.5343
2596 4 1 -9.79043 13.3587 14.7628
2594 4 1 -8.23915 12.8386 14.634
2593 4 1 -8.62053 12.8822 15.727
2779 4 1 8.05019 11.8115 15.1564
2782 4 1 10.103 11.9284 14.2453
2783 4 1 9.99135 12.9827 13.6965
2781 4 1 9.86012 11.0057 14.9146
2780 4 1 8.68773 10.8724 14.6721
2784 4 1 10.1627 11.7786 13.5442
2778 4 1 8.10637 12.1434 13.9989
3018 4 1 9.48186 12.89 14.6954
3017 4 1 10.3461 12.8062 15.4857
3016 4 1 10.1708 11.7185 15.8402
3019 4 1 9.34845 13.2404 15.8306
3014 4 1 11.4059 13.4174 15.7476
3026 4 1 11.8187 13.3417 13.687
3015 4 1 10.7842 12.5552 15.234
3011 4 1 12.8453 11.792 16.0917
3012 4 1 11.9389 12.4959 15.6403
3013 4 1 12.4893 13.3539 15.1179
2595 4 1 -8.76524 13.69 15.3645
2589 4 1 -8.59569 14.8756 15.5355
2585 4 1 -5.96915 13.8356 13.7484
2588 4 1 -7.62036 14.3323 15.1999
2587 4 1 -6.55503 13.942 15.4015
2586 4 1 -5.60131 13.4768 14.8596
3020 4 1 9.36679 14.3794 15.472
3024 4 1 10.092 13.8434 14.2395
3022 4 1 9.62921 15.0555 15.8049
3023 4 1 10.1365 14.9521 14.6362
3027 4 1 11.2283 14.3626 13.8829
3025 4 1 11.1836 13.6334 14.6303
2946 4 1 6.60369 1.357 17.0901
2947 4 1 7.475 0.996817 17.7491
2954 4 1 7.46635 2.33673 17.1371
2948 4 1 8.6561 1.28846 18.0559
2949 4 1 9.63714 0.960581 17.6076
2953 4 1 8.49296 1.85032 16.6231
2950 4 1 9.85206 2.03894 18.0844
2951 4 1 9.57028 2.40161 16.9862
2852 4 1 12.0276 0.0683685 17.539
2717 4 1 15.6847 0.135986 18.5728
2959 4 1 5.74957 3.93893 16.9662
2957 4 1 6.69611 3.90754 16.4539
2958 4 1 6.03566 2.93352 16.4794
2955 4 1 7.29526 3.4696 16.6209
2799 4 1 10.9577 4.87613 18.0193
2798 4 1 11.9905 4.43352 17.6384
2811 4 1 13.2665 4.9481 18.6418
2813 4 1 15.227 4.12157 18.5109
2812 4 1 14.0037 3.9618 18.6468
2820 4 1 19.7846 3.75481 18.2932
2821 4 1 18.8722 4.13583 17.6738
2823 4 1 20.2526 3.07058 17.1209
2822 4 1 19.2948 3.77317 16.7063
2994 4 1 3.2848 8.04938 16.428
2995 4 1 3.83733 7.67609 17.3644
2996 4 1 4.63074 6.73252 16.9922
2999 4 1 6.85091 7.43348 16.5247
2997 4 1 5.51548 7.41177 17.0628
3000 4 1 7.89814 7.57617 16.9276
2797 4 1 12.1615 5.48597 16.9691
2796 4 1 11.127 5.62572 16.4406
2679 4 1 14.0858 7.42728 17.6083
2678 4 1 14.3376 7.26895 16.5116
2680 4 1 13.5167 7.09971 18.6052
2682 4 1 14.179 6.80769 18.6173
2388 4 1 -21.7074 9.58695 16.6506
2992 4 1 4.17535 9.5169 16.8567
2993 4 1 3.03638 9.15624 16.5055
3001 4 1 7.39336 8.40141 17.4011
3002 4 1 8.45645 8.80493 17.2141
3003 4 1 8.92225 9.28092 18.2178
3004 4 1 9.69013 10.2863 18.5374
3010 4 1 13.3797 10.7176 16.3416
2681 4 1 14.1066 8.0944 18.7544
3007 4 1 11.3226 11.8941 17.7079
3006 4 1 11.5484 11.1964 18.7111
3008 4 1 11.934 12.2172 16.8079
3009 4 1 12.8079 11.3997 17.1589
2592 4 1 -7.6737 13.5072 16.2985
2591 4 1 -7.61487 14.2185 17.218
2590 4 1 -7.8597 15.1048 16.5222
3021 4 1 9.76776 14.0091 16.4701
2689 4 1 12.6937 1.32966 21.0254
2690 4 1 11.8886 0.517454 20.6901
2692 4 1 12.6619 0.330644 20.8889
2714 4 1 16.0067 0.173273 20.4874
2688 4 1 13.6519 1.79371 20.4536
2707 4 1 15.5203 1.21904 21.2023
2708 4 1 16.622 0.688322 21.2617
2801 4 1 10.6395 4.88368 20.0861
2803 4 1 10.6727 4.92823 20.2997
2810 4 1 12.401 4.64277 19.3463
2809 4 1 12.4705 5.31247 20.3599
2814 4 1 15.5775 4.54395 19.5162
2687 4 1 14.0739 2.90285 20.2596
2704 4 1 15.4682 2.70575 20.8517
2686 4 1 14.3793 4.05096 20.3183
2685 4 1 14.6065 5.22561 20.2559
2816 4 1 17.3947 5.2608 20.4093
2815 4 1 16.817 4.40734 19.6395
2817 4 1 18.0526 4.2884 19.9958
2818 4 1 19.0302 3.57081 20.338
2819 4 1 19.8475 3.83871 19.4499
2804 4 1 10.1378 5.82589 20.7948
2800 4 1 10.8863 5.46247 19.0993
2808 4 1 11.5356 5.6422 21.1228
2805 4 1 11.2642 5.94957 21.3644
2802 4 1 11.2209 5.85085 19.6955
2684 4 1 14.8774 6.17976 19.5513
2683 4 1 14.1487 7.1517 19.706
3005 4 1 10.7813 10.3434 19.1366
2693 4 1 11.7805 0.570412 21.6358
2695 4 1 13.0628 1.30491 23.104
2694 4 1 11.9537 0.842644 22.8783
2705 4 1 15.2651 1.76795 21.5607
2696 4 1 14.1651 1.59554 22.9649
2697 4 1 14.4813 2.31193 23.9
2706 4 1 16.3815 1.48074 21.8882
2703 4 1 14.9841 3.33687 21.7044
2700 4 1 14.3227 3.52953 22.6808
2701 4 1 14.8773 2.74717 22
2699 4 1 13.6272 4.33897 23.1668
2702 4 1 16.0031 3.12704 22.3108
2698 4 1 13.9127 3.20951 23.3259
2806 4 1 10.3251 6.31252 21.9327
2807 4 1 11.2115 5.56434 22.2939
ITEM: TIMESTEP
6300000
ITEM: NUMBER OF ATOMS
1913
ITEM: BOX BOUNDS ff ff ff
-3.5000000000000000e+01 3.5000000000000000e+01
-3.5000000000000000e+01 3.5000000000000000e+01
-3.5000000000000000e+01 3.5000000000000000e+01
ITEM: ATOMS id mol type x y z
2023 4 1 -5.40709 -24.3012 -11.6507
2024 4 1 -5.3921 -25.4103 -11.2033
2027 4 1 -4.22746 -26.3274 -11.8782
2028 4 1 -3.24275 -25.7265 -11.8121
2029 4 1 -3.81142 -25.0986 -10.9471
2025 4 1 -4.62827 -26.4068 -11.172
2026 4 1 -4.80388 -25.2533 -11.6554
2020 4 1 -5.56225 -23.0166 -11.8831
2021 4 1 -6.77749 -22.855 -11.6509
2022 4 1 -6.53337 -24.0117 -11.4336
2012 4 1 -6.43957 -21.5488 -11.371
2013 4 1 -6.92453 -21.5492 -12.5226
2017 4 1 -3.84776 -22.1658 -12.0892
2019 4 1 -4.57642 -22.48 -11.5326
2040 4 1 -2.66992 -22.0736 -10.7767
1702 4 10 4.57433 -22.5551 -11.5487
2213 4 1 -13.5974 -20.2805 -10.8779
2008 4 1 -8.65217 -21.4645 -10.7942
2009 4 1 -8.60579 -20.6166 -11.682
2014 4 1 -6.19694 -20.9464 -13.2446
2018 4 1 -4.48381 -21.2831 -11.4686
2016 4 1 -4.16414 -20.9714 -12.0347
2015 4 1 -5.20947 -20.8829 -12.5672
2043 4 1 -3.41733 -19.3992 -10.9789
2044 4 1 -4.46471 -19.5055 -11.4724
1705 4 1 1.649 -21.4448 -10.7698
2197 4 1 -11.0863 -25.8322 -8.38543
2196 4 1 -11.0219 -25.3089 -9.44307
2199 4 1 -10.8492 -25.3827 -8.55067
2195 4 1 -10.2053 -24.6919 -8.95844
1999 4 1 -7.34075 -24.7626 -9.62149
2031 4 1 -2.74655 -24.8763 -9.67035
2030 4 1 -3.68165 -24.2559 -10.0695
2209 4 1 -14.0508 -22.2864 -9.18693
2208 4 1 -13.8406 -22.6995 -8.11062
2210 4 1 -14.6124 -22.6162 -10.1822
2211 4 1 -14.0417 -21.9159 -9.42266
2207 4 1 -13.1921 -21.7408 -8.29389
2206 4 1 -12.5552 -22.7067 -8.16818
2193 4 1 -9.06124 -22.9772 -9.36801
2192 4 1 -8.43934 -23.7706 -10.0268
2194 4 1 -10.1062 -23.5281 -9.29512
2191 4 1 -9.18498 -22.8887 -9.72532
2190 4 1 -8.17181 -22.5343 -9.33476
2189 4 1 -9.16277 -21.9553 -9.13254
2188 4 1 -10.0072 -21.6874 -8.23912
2187 4 1 -8.86864 -21.8416 -8.58629
1997 4 1 -6.08104 -23.5784 -8.35584
1998 4 1 -7.05919 -23.8053 -8.97653
2000 4 1 -7.00573 -23.636 -9.20629
2004 4 1 -7.33187 -21.8379 -9.03331
2135 4 1 -4.4355 -21.5631 -9.00777
2039 4 1 -3.79243 -21.7287 -10.5787
1709 4 1 -0.150523 -22.0997 -10.0782
2033 4 1 -2.2202 -23.6108 -9.02016
2036 4 1 -1.61433 -22.9782 -9.30452
2032 4 1 -1.9508 -24.133 -10.0567
2034 4 1 -1.10305 -23.4335 -8.45505
2035 4 1 -1.63551 -24.1623 -9.30552
2037 4 1 -2.18061 -22.2756 -10.1083
1704 4 10 2.56214 -22.192 -10.6282
1708 4 1 0.992092 -21.8604 -10.5867
1711 4 1 0.168326 -21.6182 -9.60503
1703 4 10 3.80093 -22.3352 -10.6534
2212 4 1 -14.1324 -20.8889 -10.0131
2215 4 1 -13.5419 -19.5315 -8.59125
2214 4 1 -13.3183 -20.0816 -9.67649
2218 4 1 -12.9244 -20.0942 -8.12594
2006 4 1 -8.18507 -20.8981 -8.77819
2010 4 1 -8.11884 -21.0286 -10.6147
2007 4 1 -8.60407 -20.7611 -9.84767
2011 4 1 -7.00501 -20.7046 -10.744
2041 4 1 -3.02732 -20.9589 -10.3921
2045 4 1 -4.63253 -20.0523 -10.3473
2046 4 1 -3.78189 -19.2871 -10.2147
2137 4 1 -4.14876 -20.8231 -8.84035
2038 4 1 -2.88203 -21.2291 -9.97329
2138 4 1 -2.97511 -20.7533 -8.42687
2139 4 1 -2.9233 -19.5619 -8.29791
2042 4 1 -2.6593 -19.8204 -10.2715
1710 4 1 -0.874894 -21.0937 -10.0612
1715 4 1 -1.95629 -20.5209 -8.41349
1714 4 1 -0.805447 -20.3418 -8.87906
1713 4 1 -0.75945 -20.6484 -10.048
1717 4 1 -0.0728133 -21.4354 -8.21224
1707 4 1 1.16576 -21.0101 -9.75146
1706 4 1 1.80175 -20.293 -10.5856
1712 4 1 0.0298107 -20.5071 -9.18755
2047 4 1 -4.46008 -18.3846 -10.0584
2048 4 1 -4.38829 -17.3705 -9.35301
2049 4 1 -3.54986 -16.529 -9.48318
2143 4 1 -2.84253 -16.7709 -8.49277
2140 4 1 -2.21943 -18.5295 -8.31003
2142 4 1 -2.6837 -17.924 -8.78818
2050 4 1 -3.24572 -15.8463 -10.4161
2051 4 1 -2.87643 -14.8413 -9.82278
2054 4 1 -1.71596 -14.6352 -10.4778
2052 4 1 -1.78752 -14.8748 -10.0009
2053 4 1 -1.01744 -13.9443 -9.81883
2055 4 1 -1.34215 -14.1022 -9.47284
2056 4 1 -1.1924 -13.6923 -8.35489
2200 4 1 -11.5078 -25.1863 -7.59404
2198 4 1 -11.3848 -25.2726 -7.40502
2202 4 1 -10.3977 -24.4846 -6.69878
1982 4 1 -8.9629 -24.3207 -6.97126
2201 4 1 -10.4859 -25.5993 -7.00773
1983 4 1 -7.90107 -24.418 -6.38159
1984 4 1 -7.96908 -25.2542 -5.42279
1988 4 1 -5.55927 -24.9255 -5.49443
1995 4 1 -5.22916 -24.847 -7.12326
1930 4 1 -0.113498 -26.4734 -5.86492
2205 4 1 -11.944 -22.6481 -7.17215
2203 4 1 -10.528 -23.6268 -7.57347
2204 4 1 -10.7662 -22.5435 -7.04567
2186 4 1 -9.17779 -22.3706 -7.4563
1979 4 1 -8.78263 -23.6331 -5.98793
1981 4 1 -9.06817 -23.684 -6.01813
1996 4 1 -6.12406 -23.996 -7.18999
2001 4 1 -7.40933 -23.4571 -8.0334
1994 4 1 -6.29498 -24.2273 -6.88862
2003 4 1 -7.4827 -22.2838 -7.98593
1993 4 1 -6.74755 -23.5466 -5.93739
1992 4 1 -6.39536 -22.3961 -6.25764
2002 4 1 -6.51035 -22.9339 -7.52839
2133 4 1 -3.82827 -21.6722 -7.13678
2131 4 1 -4.13903 -23.3923 -7.19405
2132 4 1 -3.10573 -22.6796 -7.09462
2130 4 1 -4.37128 -22.3552 -6.78764
2129 4 1 -4.41463 -22.139 -5.5684
1925 4 1 -0.0419118 -23.2704 -5.6276
1911 4 1 2.18845 -22.862 -5.69286
1912 4 1 3.18221 -22.1406 -5.56735
2234 4 1 -17.6155 -19.6189 -5.90289
2227 4 1 -15.7634 -19.8526 -5.99149
2224 4 1 -14.7315 -19.9449 -6.58707
2225 4 1 -14.58 -20.5922 -5.5491
2226 4 1 -14.9075 -20.3741 -6.66413
2222 4 1 -14.1375 -21.492 -6.69555
2223 4 1 -13.6767 -20.3974 -7.06539
2216 4 1 -12.633 -20.1749 -8.0581
2217 4 1 -12.5279 -19.3256 -7.30517
2221 4 1 -12.9396 -21.1127 -6.80095
2219 4 1 -12.0573 -20.9103 -7.89954
2220 4 1 -11.9568 -20.3182 -6.87117
2177 4 1 -10.6111 -20.1746 -5.67793
2183 4 1 -8.58815 -21.2867 -7.03273
2181 4 1 -9.53188 -20.671 -6.35459
2185 4 1 -8.6878 -21.2532 -7.31903
2182 4 1 -8.55468 -21.2128 -5.83811
2179 4 1 -10.3822 -19.2622 -6.26593
2180 4 1 -9.78173 -19.8825 -5.42217
2172 4 1 -8.18348 -20.3523 -5.4107
2184 4 1 -7.84713 -20.4098 -7.14256
2005 4 1 -7.19946 -21.1914 -8.02283
2171 4 1 -7.56184 -21.1061 -5.95604
2170 4 1 -6.4132 -21.2606 -5.89799
2136 4 1 -4.89403 -21.1143 -8.01869
2134 4 1 -4.53478 -21.0717 -7.8756
1716 4 1 -0.989077 -20.7186 -7.84097
1718 4 1 -0.607353 -20.61 -7.39374
1719 4 1 0.175395 -20.2618 -6.51674
1721 4 1 0.15412 -19.6193 -6.68781
1720 4 1 0.660855 -20.1994 -7.58528
1722 4 1 0.589755 -20.4089 -5.91238
1724 4 1 1.96643 -20.5551 -5.5951
2233 4 1 -17.8297 -18.5555 -5.4179
2230 4 1 -16.1033 -18.5027 -6.26068
2228 4 1 -16.1034 -18.7207 -6.36488
2095 4 1 -7.06465 -16.447 -5.50706
2141 4 1 -3.0903 -17.8708 -7.68803
2146 4 1 -4.61752 -16.8667 -7.1619
2145 4 1 -3.61006 -16.7042 -7.82811
2147 4 1 -4.77427 -16.7435 -5.95668
2144 4 1 -2.55842 -16.5179 -7.37232
2248 4 1 -22.3743 -13.5136 -5.7963
2249 4 1 -22.8976 -14.5183 -5.42995
2247 4 1 -21.9611 -14.5775 -5.76082
2246 4 1 -21.1116 -14.7693 -6.62244
2245 4 1 -20.9405 -15.3859 -5.64641
2085 4 1 -4.82325 -14.327 -6.13998
2057 4 1 -1.64979 -14.2752 -7.4703
2058 4 1 -1.2182 -14.4762 -6.33064
1959 4 1 -6.54093 -27.0897 -2.81092
1948 4 1 -2.71343 -27.0157 -2.99676
1957 4 1 -4.51538 -26.9388 -3.04121
1938 4 1 -0.204568 -28.0974 -2.83975
1935 4 1 0.50196 -28.2112 -4.24796
1934 4 1 1.1704 -27.464 -3.57504
1936 4 1 0.0729156 -27.4059 -3.48478
1975 4 1 -10.8404 -25.0443 -4.89591
1974 4 1 -10.8555 -24.2428 -4.01248
1978 4 1 -9.04353 -24.3044 -4.97484
1985 4 1 -7.38407 -24.2547 -5.17246
1986 4 1 -7.63585 -25.311 -4.59674
1961 4 1 -7.2546 -25.7471 -3.6438
1989 4 1 -6.40452 -24.4764 -4.62101
1960 4 1 -6.27561 -25.8839 -3.00439
1987 4 1 -6.58136 -25.5779 -5.25569
1964 4 1 -7.40193 -25.018 -2.88844
1955 4 1 -3.95104 -25.2714 -3.72227
1954 4 1 -3.28706 -25.0258 -4.70853
1953 4 1 -3.33702 -24.3516 -3.70911
1956 4 1 -4.61235 -25.7857 -2.79647
1929 4 1 -0.0545657 -26.0244 -4.7478
1928 4 1 -0.557852 -24.9422 -5.20908
1931 4 1 -1.18567 -26.0186 -5.30393
1932 4 1 -0.107186 -26.0219 -4.72428
1949 4 1 -2.37667 -26.0203 -3.71404
1950 4 1 -2.17239 -26.7243 -2.8107
1933 4 1 0.198892 -26.7741 -3.82376
1915 4 1 3.47602 -24.7491 -4.35719
1916 4 1 2.70789 -24.9069 -3.43321
1889 4 1 4.07516 -25.1175 -2.80193
1976 4 1 -10.5958 -23.8491 -4.66806
1977 4 1 -9.61834 -24.0386 -3.98521
1972 4 1 -9.37094 -24.06 -2.93326
1980 4 1 -9.12388 -23.2629 -4.88055
2122 4 1 -9.37294 -22.7574 -3.24126
2123 4 1 -8.63536 -23.3931 -3.87155
2124 4 1 -8.68503 -22.1797 -3.99034
1973 4 1 -10.5122 -23.9984 -2.91853
1991 4 1 -6.96146 -22.1941 -5.23575
1990 4 1 -6.31436 -23.2769 -5.06516
2125 4 1 -7.6701 -22.0334 -4.5044
2126 4 1 -6.44595 -21.648 -4.47776
2128 4 1 -4.30206 -22.1191 -4.38549
2127 4 1 -5.32184 -21.5666 -4.28678
1927 4 1 -0.881913 -23.768 -5.36012
1924 4 1 -0.225378 -22.5103 -4.74788
1926 4 1 -0.730966 -22.7352 -4.81237
1922 4 1 -0.516476 -23.2539 -3.48166
1923 4 1 0.488165 -23.0647 -3.97162
1921 4 1 0.602806 -23.373 -3.11211
1909 4 1 1.29558 -22.0222 -4.53317
1910 4 1 2.51235 -22.2127 -4.69928
1908 4 1 2.02049 -22.1375 -3.61141
1920 4 1 1.80181 -23.0011 -2.92602
1914 4 1 2.99531 -23.7105 -4.13148
1913 4 1 3.53774 -22.648 -4.53708
1890 4 1 3.51551 -24.1526 -3.16367
1891 4 1 3.80183 -22.9923 -3.07733
2239 4 1 -19.3135 -19.2009 -4.79641
2241 4 1 -19.6202 -19.4873 -4.77667
2236 4 1 -17.3578 -19.7445 -4.51216
2237 4 1 -18.2095 -20.3339 -5.08604
2238 4 1 -18.7048 -19.9576 -4.06812
2235 4 1 -16.873 -18.8855 -5.23707
2229 4 1 -15.6926 -19.0274 -5.32174
2178 4 1 -10.1767 -19.2217 -5.1233
2174 4 1 -9.20318 -19.9076 -3.82361
2176 4 1 -10.338 -19.9996 -4.51295
2175 4 1 -9.97258 -20.8827 -3.93188
2107 4 1 -9.23959 -19.6093 -2.87253
2173 4 1 -8.76208 -20.8013 -4.46704
2108 4 1 -8.14413 -19.8335 -3.13935
2106 4 1 -10.2997 -19.0348 -2.95617
2168 4 1 -6.06427 -19.9842 -4.63736
2166 4 1 -6.29148 -20.4718 -4.61907
2169 4 1 -7.02082 -20.503 -5.18042
2167 4 1 -5.11584 -20.483 -4.21427
2165 4 1 -5.33181 -19.9622 -5.13906
2163 4 1 -3.54511 -20.907 -4.35083
2164 4 1 -4.08792 -19.9656 -4.93865
2157 4 1 -3.44912 -19.4798 -3.03397
2161 4 1 -1.4465 -20.5826 -3.60662
2160 4 1 -1.3904 -19.3344 -3.632
2159 4 1 -1.88848 -20.3388 -3.2249
2162 4 1 -2.37375 -20.5019 -4.27177
1725 4 1 1.35665 -19.6453 -5.07293
1723 4 1 1.24551 -19.701 -5.11946
1726 4 1 1.29442 -18.8679 -4.15607
1753 4 1 0.608817 -19.9788 -3.20074
2244 4 1 -20.709 -16.4919 -5.13697
2240 4 1 -19.92 -18.509 -4.03476
2242 4 1 -20.3004 -18.5493 -4.40987
2243 4 1 -20.7087 -17.7181 -5.22317
2232 4 1 -16.6556 -18.7466 -5.24522
2231 4 1 -15.5701 -18.1 -5.24727
2105 4 1 -9.83776 -18.1624 -3.70155
2104 4 1 -8.90344 -17.3863 -3.44448
2096 4 1 -7.8624 -17.2309 -5.0352
2094 4 1 -5.93935 -16.2743 -5.25171
2102 4 1 -7.69368 -18.5855 -3.20719
2101 4 1 -7.19876 -17.5366 -3.67875
2097 4 1 -7.03257 -16.368 -4.66246
2099 4 1 -7.13704 -16.4709 -2.81066
2098 4 1 -6.43583 -16.8758 -3.70965
2079 4 1 -5.57547 -16.4134 -2.8738
2150 4 1 -3.12916 -16.3408 -4.76607
2148 4 1 -3.72346 -17.0168 -5.37378
2149 4 1 -4.1529 -16.8836 -4.28063
2155 4 1 -3.04653 -18.4611 -3.59524
2076 4 1 -3.9224 -16.724 -3.26658
2154 4 1 -3.05006 -17.2132 -3.56972
2077 4 1 -5.07324 -17.017 -2.94275
2153 4 1 -2.20981 -16.4317 -3.52922
1727 4 1 1.44571 -17.7171 -4.58338
1730 4 1 2.4237 -16.5217 -3.4271
1728 4 1 1.23451 -16.9045 -3.67572
1731 4 1 3.23039 -17.0847 -4.00777
1735 4 1 4.63756 -16.3138 -4.25214
1736 4 1 3.95697 -17.1743 -4.68945
1734 4 1 5.3417 -16.1588 -5.15021
1737 4 1 4.63727 -16.9772 -3.69508
2250 4 1 -22.2083 -14.643 -4.45873
2251 4 1 -22.8069 -14.7713 -3.38842
2252 4 1 -22.9258 -14.2518 -4.48769
2253 4 1 -21.7586 -14.4354 -4.09942
2254 4 1 -22.4213 -13.4948 -4.06158
2090 4 1 -6.57566 -13.9543 -3.18849
2091 4 1 -6.80353 -14.4021 -4.237
2092 4 1 -5.88282 -15.0018 -3.65175
2093 4 1 -5.472 -16.085 -4.0839
2084 4 1 -4.6636 -14.7948 -5.04218
2152 4 1 -3.0407 -15.4918 -3.77484
2088 4 1 -4.85551 -13.6674 -4.38169
2086 4 1 -5.22092 -13.5113 -5.20864
2081 4 1 -4.74796 -15.5573 -3.43786
2082 4 1 -4.66967 -15.2356 -4.56628
2083 4 1 -3.49858 -15.142 -4.88742
2059 4 1 -0.865865 -13.9348 -5.36861
2151 4 1 -2.2526 -15.4208 -4.61444
2061 4 1 -0.266882 -13.976 -3.97806
2062 4 1 -1.40227 -14.261 -3.61645
2063 4 1 -2.28388 -13.7998 -2.91544
1732 4 1 3.78452 -16.0383 -3.86696
1733 4 1 4.28579 -15.5578 -4.85202
1738 4 1 5.13916 -16.1331 -2.9774
1739 4 1 3.91478 -15.8391 -2.89892
2255 4 1 -23.3986 -13.441 -3.27879
2259 4 1 -22.9225 -12.3641 -3.51422
2258 4 1 -23.6411 -11.7243 -2.90661
2261 4 1 -21.7278 -11.0985 -2.93896
2260 4 1 -22.9124 -11.4269 -2.83692
2262 4 1 -21.3702 -12.2053 -3.18811
2089 4 1 -5.57378 -13.3525 -3.44829
2087 4 1 -4.09667 -13.1621 -5.11171
2060 4 1 -1.34468 -13.4401 -4.34095
3470 4 1 -8.15981 -0.612407 -2.944
1944 4 1 -2.71137 -28.5151 -1.14256
1945 4 1 -3.05367 -27.5746 -1.71703
1947 4 1 -3.75622 -27.2863 -2.41742
1943 4 1 -3.61316 -28.4692 -1.95074
1942 4 1 -2.95446 -28.1612 -1.07999
1940 4 1 -1.13962 -28.762 -1.76653
1941 4 1 -2.33081 -28.6439 -1.97821
1939 4 1 0.0292252 -28.8072 -1.9682
1969 4 1 -9.87872 -25.7455 -1.18333
1966 4 1 -8.28255 -25.5112 -1.17234
1968 4 1 -9.79832 -24.6674 -0.795046
1970 4 1 -10.1243 -24.5607 -1.47815
1967 4 1 -9.35 -25.3956 -1.52457
1963 4 1 -6.69871 -24.2327 -2.35399
1962 4 1 -7.04247 -25.3431 -2.57357
1965 4 1 -8.05612 -24.6107 -1.92935
1958 4 1 -5.51717 -26.5106 -2.56367
1952 4 1 -3.42724 -24.7506 -2.5803
1946 4 1 -3.05746 -26.4216 -1.95464
1951 4 1 -2.5907 -25.5927 -2.36513
1937 4 1 -0.458212 -26.87 -2.58053
1885 4 1 4.2226 -25.869 -0.670479
1886 4 1 3.34203 -25.8901 -1.44984
1888 4 1 3.9094 -25.8269 -1.8043
1887 4 1 3.06806 -25.2306 -2.40852
2116 4 1 -12.1288 -21.6739 -2.03409
2117 4 1 -10.9322 -21.7858 -2.19432
2115 4 1 -11.0864 -21.6935 -1.54457
2119 4 1 -9.51453 -22.0526 -1.40978
2120 4 1 -8.4036 -22.5128 -1.50894
2121 4 1 -9.32473 -22.732 -2.12901
1971 4 1 -9.27405 -23.6772 -1.80255
1917 4 1 2.53928 -24.1453 -2.48125
1919 4 1 2.44702 -23.8222 -2.34132
1907 4 1 1.97552 -21.6929 -2.57451
1903 4 1 2.36603 -22.3325 -0.324894
1918 4 1 3.51401 -23.5703 -1.96502
1906 4 1 2.80136 -22.2522 -1.89668
1892 4 1 4.67195 -22.5399 -2.35187
1905 4 1 2.74774 -22.377 -0.773912
1893 4 1 5.44385 -23.4083 -2.67802
1894 4 1 6.15367 -22.9615 -1.90945
1896 4 1 5.92384 -22.752 -1.06386
1895 4 1 5.86734 -23.876 -1.26878
1897 4 1 5.98921 -21.561 -0.916807
2112 4 1 -8.41694 -20.1682 -1.47242
2113 4 1 -9.29492 -20.908 -1.18437
2118 4 1 -10.1405 -21.0583 -1.79111
2114 4 1 -10.3092 -21.191 -0.801529
2110 4 1 -9.06181 -19.5303 -0.963966
2109 4 1 -8.87056 -19.9131 -2.14399
2111 4 1 -7.87784 -19.1805 -0.951377
2158 4 1 -2.25011 -19.4129 -2.66966
2156 4 1 -2.62723 -18.8747 -2.46695
1754 4 1 -0.370584 -19.7053 -2.5759
1756 4 1 -0.337431 -19.2398 -1.14777
1758 4 1 -0.883158 -19.4882 -0.971325
1755 4 1 0.551262 -19.2507 -1.91034
1752 4 1 1.21785 -19.3477 -2.34406
1751 4 1 2.26721 -18.8589 -2.66875
1904 4 1 2.50299 -21.2528 -0.886928
1762 4 1 1.79673 -20.6764 -1.63123
1763 4 1 1.76031 -19.6509 -1.12212
1761 4 1 1.43049 -20.1037 -0.712323
1760 4 1 0.699318 -19.2294 -0.30886
1902 4 1 2.86152 -21.1875 -0.577893
1901 4 1 3.07258 -20.041 -0.285227
1899 4 1 4.84393 -20.8226 -1.54181
1900 4 1 3.8008 -20.6855 -1.10931
1898 4 1 5.61602 -20.4031 -0.700145
2103 4 1 -8.10429 -17.7314 -2.55005
2100 4 1 -7.31549 -17.6295 -2.49192
2078 4 1 -5.90629 -17.2183 -2.06158
2075 4 1 -3.65063 -17.041 -2.22654
1757 4 1 -0.584419 -18.6195 -0.192493
2074 4 1 -2.62503 -17.2673 -1.58487
2072 4 1 -1.14349 -17.6171 -0.787406
2073 4 1 -1.46755 -17.1333 -1.79681
2071 4 1 -0.360646 -17.3592 -1.62703
1759 4 1 -0.0744816 -18.6321 -1.11758
1729 4 1 1.69238 -17.0506 -2.52116
2067 4 1 0.0783353 -16.3789 -2.23838
2068 4 1 0.184506 -16.8914 -1.24668
2069 4 1 0.8071 -17.9005 -1.30136
2070 4 1 0.256022 -17.0114 -0.619128
1746 4 1 3.57476 -16.3195 -0.550889
1750 4 1 2.74308 -18.3228 -1.64283
1749 4 1 3.79058 -18.7446 -1.10963
1747 4 1 4.03543 -17.4675 -0.428123
1742 4 1 5.08054 -16.7843 -1.99523
1744 4 1 4.99584 -16.3601 -1.32321
1741 4 1 4.13247 -17.356 -2.48126
1740 4 1 3.18005 -16.5494 -2.32573
1743 4 1 5.58039 -17.423 -1.03465
2264 4 1 -20.8952 -13.5643 -1.44663
2265 4 1 -20.5135 -13.5879 -0.265746
2080 4 1 -4.41465 -16.0921 -2.49233
2064 4 1 -1.98085 -14.5288 -2.11285
2066 4 1 -0.748517 -15.6714 -1.81566
2065 4 1 -1.35914 -14.8101 -1.21139
1745 4 1 4.10047 -15.5326 -1.33798
2257 4 3 -24.3592 -11.8078 -1.88257
2256 4 1 -23.8545 -12.5548 -2.62566
2263 4 1 -21.4507 -12.9374 -2.30063
3507 4 1 1.07809 -2.80996 -1.24707
3509 4 1 2.2168 -2.72571 -0.722038
3471 4 1 -9.23392 -0.277571 -2.50895
3473 4 1 -9.63518 -0.330324 -0.310917
3472 4 1 -9.00741 -0.540452 -1.35202
3468 4 1 -6.93119 -0.403037 -2.59733
3467 4 1 -6.0534 -0.45615 -1.7343
3469 4 1 -7.75674 -0.366014 -1.76706
3463 4 1 -4.00864 -0.858397 -1.06138
3461 4 1 -3.82201 -0.354878 -2.08963
3466 4 1 -5.10009 -0.163437 -1.02214
3503 4 1 -0.401062 -1.28586 -1.35164
3504 4 1 -0.759334 -1.72043 -2.42273
3508 4 1 1.67502 -1.72537 -1.14921
3505 4 1 0.189753 -2.40772 -2.40011
3502 4 1 0.683425 -1.36031 -0.887217
3506 4 1 1.35386 -2.59618 -2.416
3501 4 1 0.025022 -0.654301 -1.59666
3511 4 1 2.89041 -1.02796 -0.436541
3510 4 1 2.99113 -2.11443 -0.0441659
1883 4 1 5.33038 -24.9141 0.706713
1884 4 1 5.14376 -25.8845 0.0856676
1877 4 1 5.96545 -25.5196 2.27565
1878 4 1 5.94522 -25.9287 1.16766
1876 4 1 6.12368 -24.3981 1.92324
1882 4 1 6.3832 -25.0082 0.111331
1881 4 1 5.62259 -24.8354 0.969786
1879 4 1 6.3834 -26.1845 0.0615532
1880 4 1 6.72012 -25.1615 0.64575
1875 4 1 5.33601 -23.6314 2.50684
1861 4 1 7.92376 -22.7828 2.4028
1860 4 1 8.61677 -21.8622 2.03313
1859 4 1 8.66149 -22.2269 0.927923
1862 4 1 8.64304 -22.2891 1.6131
1858 4 1 9.79988 -22.4636 1.33357
1857 4 1 10.1966 -23.48 1.96207
1768 4 1 1.89593 -20.3559 1.50139
1767 4 1 1.34149 -20.5921 0.44355
1769 4 1 1.09584 -19.7915 2.09517
1770 4 1 0.108054 -19.1259 1.74683
1765 4 1 1.29436 -20.8917 0.438084
1764 4 1 1.51732 -19.8084 0.0285989
1766 4 1 2.41017 -20.8102 0.736914
1784 4 1 4.52393 -18.9047 2.49554
1772 4 1 -0.806188 -17.0639 2.345
1771 4 1 -0.366624 -18.1907 2.44854
1774 4 1 0.54945 -17.7602 0.885592
1777 4 1 1.50473 -17.3484 1.67057
1778 4 1 2.46202 -17.2177 1.08204
1773 4 1 0.29787 -17.0267 1.82272
1775 4 1 1.05156 -17.9261 2.04488
1748 4 1 3.85044 -18.4779 0.0875065
1779 4 1 3.08245 -17.2668 2.21968
1781 4 1 3.59533 -18.7021 2.63878
2266 4 1 -19.9893 -14.0728 0.704053
2267 4 1 -19.9862 -14.9936 1.48224
2269 4 1 -19.4261 -15.3382 1.57526
2268 4 1 -19.4501 -15.0372 0.468274
2270 4 1 -18.5067 -14.9348 2.14784
3607 4 1 -1.17473 -6.21032 2.68251
3605 4 1 -1.3216 -6.53421 2.50326
3476 4 1 -9.01662 -0.268607 2.17291
3475 4 1 -9.52099 -0.608853 1.07479
3474 4 1 -8.86046 -1.05524 0.209201
3479 4 1 -7.17329 -0.593169 1.13763
3514 4 1 0.932604 -0.862244 2.02458
3515 4 1 1.79308 -0.379216 1.38112
3513 4 1 1.78427 -1.33508 1.32944
3518 4 1 1.56012 -0.265067 0.158034
3512 4 1 2.6335 -0.780606 0.676186
1873 4 1 6.52572 -24.56 3.99195
1870 4 1 7.74849 -24.6669 4.64841
1871 4 1 6.82139 -24.3747 4.02004
1855 4 1 10.8279 -24.5293 3.37429
1854 4 1 11.9424 -24.5902 3.5975
1853 4 1 11.6651 -24.2308 4.77466
1852 4 1 12.3272 -25.2559 4.95624
1851 4 1 11.2366 -24.6986 4.93746
1794 4 1 4.53227 -21.5436 5.11191
1874 4 1 5.75437 -23.788 3.6058
1872 4 1 6.08568 -24.0739 4.96811
1869 4 1 7.62777 -23.9981 3.7358
1867 4 1 7.40994 -22.1917 4.52741
1868 4 1 7.61706 -22.776 3.44664
1866 4 1 8.58681 -22.4715 4.25111
1863 4 1 8.38546 -22.5493 2.74829
1864 4 1 8.76847 -22.964 3.82033
1865 4 1 9.72714 -22.7599 4.62241
1856 4 1 10.4113 -23.482 3.1539
1840 4 1 10.6957 -22.0084 4.63603
1838 4 1 12.3321 -22.6367 3.97022
1839 4 1 11.9112 -21.6284 4.63903
1837 4 1 13.0736 -22.9877 4.89936
1789 4 1 3.21319 -20.1167 5.30136
1788 4 1 3.67016 -20.0567 4.20668
1786 4 1 3.44703 -20.7964 3.31834
1785 4 1 4.27622 -20.0398 2.95811
1787 4 1 2.90204 -20.9058 4.39149
1841 4 1 11.5319 -21.1649 5.05624
1842 4 1 11.2902 -20.0212 5.36405
2276 4 1 -19.8061 -16.866 4.44671
1776 4 1 2.03707 -17.727 2.71509
1783 4 1 4.73902 -18.8057 3.69752
1780 4 1 3.97723 -17.6696 2.97354
1782 4 1 4.36862 -17.9422 2.94116
2275 4 1 -19.6216 -16.04 3.61286
2273 4 1 -19.143 -15.8273 3.99389
2272 4 1 -18.9124 -14.7854 4.49424
2274 4 1 -20.1057 -15.9457 4.64401
2271 4 1 -18.459 -15.0392 3.35804
3613 4 10 -5.04587 -5.57689 4.64895
3606 4 1 -2.20624 -6.11783 3.2565
3609 4 1 -2.41159 -6.87053 4.29984
3608 4 1 -1.33068 -6.44596 3.81817
3610 4 1 -2.67448 -5.82802 4.87644
3604 4 1 -0.418247 -6.80519 3.25877
3594 4 1 -0.717823 -6.07682 5.20189
3600 4 1 1.10785 -5.54296 3.38285
3601 4 1 1.15001 -6.09539 4.42658
3602 4 1 0.146388 -6.45923 5.06819
3603 4 1 0.557079 -6.52845 3.97453
3596 4 1 0.230529 -5.54464 4.07369
3598 4 1 -0.498791 -3.97144 3.15765
3597 4 1 -0.011421 -5.01135 2.98436
3595 4 1 -0.951212 -5.18641 4.40739
3599 4 1 0.588783 -4.46374 3.48139
3574 4 1 2.63092 -0.0575671 4.84909
1798 4 1 6.58897 -24.7503 7.38307
1800 4 1 6.75733 -25.0672 6.24945
1801 4 1 7.43588 -25.8414 6.74898
1802 4 1 7.57439 -24.9305 7.39384
1805 4 1 8.88363 -26.3765 7.33304
1803 4 1 8.75761 -25.3416 7.67676
1804 4 1 9.67884 -25.6479 6.87136
1806 4 1 8.51777 -25.3796 7.77368
1849 4 1 10.5414 -25.0566 6.18962
1850 4 1 11.7175 -25.1784 6.00221
1795 4 1 4.92573 -22.4665 5.64506
1796 4 1 5.82438 -22.7993 6.37496
1797 4 1 6.26894 -23.9376 6.52093
1799 4 1 6.36557 -23.9463 6.52962
1845 4 1 10.6164 -21.817 6.38397
1848 4 1 11.0909 -24.2016 6.77536
1847 4 1 10.8947 -23.2297 7.31083
1846 4 1 11.4206 -22.1667 7.18943
1829 4 1 13.0904 -22.2115 7.63592
1836 4 1 12.2949 -22.1633 5.39356
1828 4 1 14.2377 -22.4696 7.72326
1793 4 1 4.87033 -20.7508 6.00615
1791 4 1 2.83398 -20.311 5.8665
1790 4 1 3.40656 -21.2927 5.49478
1792 4 1 3.69156 -21.0041 6.1249
1844 4 1 10.2688 -20.9479 5.60102
1843 4 1 10.383 -19.8634 6.22385
1833 4 1 12.7023 -20.0159 5.91586
1830 4 1 13.3529 -21.0623 7.28928
1835 4 1 12.8659 -21.3382 6.14537
1831 4 1 12.216 -20.9883 7.2397
1832 4 1 11.594 -20.2771 6.5335
1834 4 1 12.6246 -20.528 6.98838
2277 4 1 -20.6601 -16.7811 5.39445
2281 4 1 -21.0536 -16.4923 7.74112
2278 4 1 -20.4941 -17.0618 6.50303
2280 4 1 -21.6146 -15.5885 7.11267
2279 4 1 -20.7891 -15.8823 6.25647
2291 4 1 -23.8532 -13.4238 7.81691
2293 4 1 -23.4544 -11.5755 7.12042
2292 4 1 -24.0103 -12.5964 6.99244
2297 4 1 -24.536 -9.98447 7.83759
2296 4 1 -24.1888 -9.00704 7.18414
2295 4 1 -23.7427 -9.9952 7.66915
2302 4 1 -25.4458 -6.44734 8.05129
3614 4 10 -4.29541 -5.85425 5.5793
3612 4 10 -4.23773 -5.89687 5.55239
3593 4 1 -0.652668 -6.43731 6.39486
3592 4 1 -1.46049 -5.71489 6.06357
2323 4 1 -27.2272 -3.47522 7.44099
3611 4 1 -3.2874 -5.18839 5.66444
3591 4 1 -1.76724 -4.99927 6.85165
3590 4 1 -0.774272 -4.71858 7.36469
2883 4 1 15.2114 -5.21821 7.85152
2324 4 1 -27.4827 -2.31767 7.13064
2325 4 1 -28.1073 -1.91849 8.04616
3581 4 1 0.469985 -0.628926 7.66601
3580 4 1 0.481139 -0.00548491 6.54924
1808 4 1 10.4168 -24.8163 8.57151
1807 4 1 9.20108 -24.9455 8.6317
1812 4 1 10.0198 -25.562 10.7523
1810 4 1 10.3394 -24.814 8.70376
1811 4 1 9.93791 -25.5604 9.50621
1813 4 1 10.9453 -24.7332 10.756
1817 4 1 10.1434 -23.5548 10.7499
1827 4 1 13.3753 -22.8563 8.50344
1825 4 1 11.5339 -22.516 9.95188
1826 4 1 12.5403 -22.5773 9.32192
1809 4 1 11.0892 -23.8303 8.74751
1819 4 1 12.0845 -23.615 10.5894
1820 4 1 13.0279 -23.2981 9.93493
1821 4 1 13.3932 -22.2293 10.2137
1824 4 1 12.3949 -21.9747 10.6571
1823 4 1 13.5267 -22.162 10.3768
1822 4 1 14.109 -21.5099 9.55233
2282 4 1 -20.996 -15.4366 8.27359
2283 4 1 -20.7804 -14.2949 8.68476
2286 4 1 -22.1876 -12.371 8.45311
2289 4 1 -23.5007 -12.0711 9.62933
2288 4 1 -22.4189 -12.0622 9.0357
2287 4 1 -21.8226 -11.1862 8.50015
2290 4 1 -23.8672 -12.471 8.53718
2294 4 1 -23.5995 -11.1479 8.17765
2284 4 1 -21.514 -13.3378 8.98562
2285 4 1 -21.0633 -12.2274 8.6503
2298 4 1 -23.7905 -9.28254 8.41369
2299 4 1 -24.1597 -8.40755 9.23208
2303 4 1 -24.4806 -6.44357 8.69549
2301 4 1 -25.0562 -6.78062 9.0753
2300 4 1 -25.2395 -7.951 9.2296
2305 4 1 -23.83 -5.69709 9.74255
2306 4 1 -22.6111 -5.78683 9.83211
2309 4 1 -22.0136 -5.9268 9.85483
2310 4 1 -22.8443 -6.49236 10.5491
2307 4 1 -21.3965 -5.60164 9.83996
2881 4 1 17.1154 -5.41939 9.1907
2321 4 1 -27.1549 -3.45414 9.09989
2322 4 1 -27.2273 -4.331 8.31024
2304 4 1 -24.7827 -5.32844 9.18202
2314 4 1 -25.0298 -3.44126 10.7132
2308 4 1 -22.1184 -4.8466 9.25208
3589 4 1 -0.921999 -3.96016 8.15933
3588 4 1 -0.0755859 -3.32628 8.7388
3587 4 1 1.07754 -3.5465 8.95582
2886 4 1 15.6806 -4.80766 10.2636
2885 4 1 15.1148 -4.65417 9.22043
2889 4 1 14.4721 -3.20122 9.7117
2888 4 1 14.7023 -3.83393 10.6865
2882 4 1 16.11 -5.10901 8.65088
2884 4 1 14.291 -5.22104 8.61664
2876 4 1 18.0029 -4.33451 10.3292
2875 4 1 18.283 -4.0421 9.21511
2880 4 1 18.1628 -5.15993 8.80233
2874 4 1 17.5866 -3.8355 10.1537
2873 4 1 18.7146 -3.24545 10.1357
2879 4 1 19.0614 -5.3839 9.66419
2878 4 1 20.073 -4.90359 10.0671
2877 4 1 19.0708 -4.34422 9.76552
2320 4 1 -27.4343 -2.64182 10.0161
2326 4 1 -27.2066 -1.82313 8.90403
2318 4 1 -25.305 -2.34035 9.72482
2319 4 1 -26.3816 -2.00232 10.0444
2315 4 1 -24.8053 -2.46228 9.99473
2316 4 1 -24.993 -1.30267 10.2253
2328 4 1 -26.554 -0.397277 10.66
2327 4 1 -26.5434 -1.05778 9.5566
3584 4 1 -0.358498 -1.16492 9.17133
3583 4 1 -0.096896 -0.0133255 9.09011
3585 4 1 0.292864 -2.09172 9.02127
3586 4 1 1.44484 -2.4277 8.65875
2890 4 1 14.0584 -2.37521 10.5117
2872 4 1 17.993 -2.3908 10.6023
2871 4 1 17.169 -1.80084 9.8474
1814 4 1 11.727 -24.2899 11.6295
1816 4 1 10.119 -23.2778 11.8773
1815 4 1 11.1383 -23.6196 12.4953
1818 4 1 11.1391 -22.9036 11.0536
2311 4 1 -23.7059 -6.01964 11.3278
2313 4 1 -24.5387 -4.54919 10.8488
2312 4 1 -24.4826 -5.20972 11.7807
2915 4 1 8.26577 -3.29374 12.2932
2916 4 1 8.8069 -4.25056 12.7074
2917 4 1 9.72511 -3.88594 12.0673
2918 4 1 10.562 -3.00442 12.0972
2913 4 1 8.79482 -3.39048 12.7065
2914 4 1 9.24258 -3.50052 11.6503
2912 4 1 8.73307 -2.80255 11.7046
2887 4 1 15.5395 -4.40978 11.4263
2891 4 1 13.8919 -3.48915 10.8105
2894 4 1 13.8252 -3.70348 12.4052
2892 4 1 14.1614 -4.63321 10.9957
2893 4 1 14.6875 -4.37245 12.0123
2866 4 1 16.4414 -3.00244 13.3385
2317 4 1 -25.0113 -2.2381 10.8405
2331 4 1 -25.8485 -0.186237 11.1928
2329 4 1 -25.6342 -0.169901 11.3483
2922 4 1 9.88017 -0.949325 11.892
2910 4 1 9.25455 -2.23635 11.921
2911 4 1 8.69689 -2.60453 12.9244
2909 4 1 8.61998 -1.60909 12.8181
2923 4 1 8.88378 -0.202889 12.1143
2728 4 1 9.3574 -0.00684232 11.2586
2919 4 1 11.5687 -2.47738 12.0982
2920 4 1 10.8949 -1.73292 12.7712
2921 4 1 11.0501 -0.743886 12.2058
2868 4 1 15.9711 -1.19403 12.97
2707 4 1 16.659 -0.261487 11.9288
2706 4 1 16.7804 -0.625678 13.1222
2870 4 1 16.9883 -1.55565 11.0301
2869 4 1 16.8851 -1.37307 12.1592
2867 4 1 16.8725 -1.92217 13.0062
2864 4 1 18.1852 -1.57235 12.6726
2865 4 1 17.509 -2.4852 13.0139
2863 4 1 18.5835 -0.447259 12.391
2841 4 1 19.5967 -1.9995 13.2965
2903 4 1 11.5621 -5.40405 14.8354
2902 4 1 12.6133 -5.66028 14.5258
2905 4 1 9.53515 -4.22884 14.3548
2906 4 1 10.2767 -3.64661 13.6866
2904 4 1 10.6215 -4.78022 14.5583
2907 4 1 9.43745 -2.87574 13.9331
2896 4 1 13.4478 -3.44542 14.6057
2900 4 1 13.4464 -4.23096 15.1749
2901 4 1 13.1909 -4.67563 14.118
2895 4 1 13.3128 -3.48891 13.4724
2898 4 1 14.0686 -3.86764 14.3314
2899 4 1 14.4577 -3.57942 15.4119
2897 4 1 14.2824 -3.45372 15.5055
2925 4 1 9.26423 -0.132723 14.1907
2926 4 1 10.0221 -0.0220814 15.1402
2908 4 1 9.42378 -1.77351 13.6416
2928 4 1 9.75736 -0.452793 15.9167
2848 4 1 17.0584 -0.0446615 15.1111
2838 4 1 20.263 -0.141066 15.8444
2844 4 1 19.1881 -0.345377 15.8074
2842 4 1 19.1707 -2.02486 14.4795
2843 4 1 19.3095 -0.930729 14.7152
2840 4 1 20.4026 -1.43924 14.0289
2839 4 1 20.4155 -1.0498 15.1409
2953 4 1 7.31385 -0.737921 18.2148
2929 4 1 10.693 -0.761515 16.6279
2931 4 1 10.0592 -0.690792 16.9132
2935 4 1 8.59085 -0.86916 18.5493
2934 4 1 9.73015 -0.463439 18.6208
2936 4 1 8.49872 -2.10885 18.6304
2933 4 1 10.0926 -1.05618 17.75
2932 4 1 10.9538 -0.301863 17.6688
2930 4 1 10.8081 -0.744517 17.7989
2837 4 1 21.0728 -0.15416 16.7763
2835 4 1 19.8798 -0.329352 18.1912
2836 4 1 20.706 -0.945188 17.6153
2937 4 1 8.14742 -3.11187 19.304
2938 4 1 8.24269 -2.85616 20.4836
2946 4 1 6.56531 -0.0591965 20.7797
2947 4 1 6.3893 -0.199227 19.6621
2942 4 1 6.67748 -1.29543 20.3701
2939 4 1 7.51643 -2.01845 20.9388
2941 4 1 7.80767 -0.917717 20.4274
2943 4 1 7.39429 -0.547258 21.0211
2952 4 1 7.59742 -0.226354 19.2174
2940 4 1 8.35041 -1.26027 21.3846
2944 4 1 6.97797 -1.05627 22.0284
3317 4 1 7.9232 18.1085 -14.9322
3318 4 1 8.22091 17.7246 -13.7998
3304 4 1 13.1388 18.5911 -13.5085
3316 4 1 7.89646 19.0839 -14.158
3309 4 1 10.3242 21.232 -13.4768
3314 4 1 8.81942 20.4562 -14.4447
3313 4 1 8.32164 19.4789 -14.8578
3312 4 1 8.27273 20.6014 -14.3325
3315 4 1 8.86827 19.499 -13.6482
3305 4 1 13.2343 19.7346 -13.9236
3303 4 1 12.3125 19.4618 -13.8269
3302 4 1 13.4343 19.4085 -14.2588
3301 4 1 13.7026 20.2035 -15.0229
3300 4 1 14.5209 20.9247 -14.6042
3310 4 1 9.41175 21.6261 -14.0584
3299 4 1 14.0381 21.749 -13.9115
3322 4 1 10.6866 18.4794 -11.4569
3319 4 1 8.93606 18.2354 -12.9512
3324 4 1 10.4066 16.5054 -11.14
3320 4 1 9.67294 18.2663 -12.0049
3323 4 1 9.89312 17.5773 -11.4063
3326 4 1 11.9792 18.0257 -11.5561
3325 4 1 11.3076 17.0922 -11.5099
3327 4 1 12.6462 18.8099 -10.9261
3328 4 1 13.3099 17.8462 -11.2237
3311 4 1 9.0392 20.7691 -13.3422
3321 4 1 10.4073 19.028 -12.4318
3307 4 1 12.4835 20.83 -13.1685
3308 4 1 11.4022 20.6088 -13.4007
3306 4 1 12.1736 19.7136 -13.3627
3293 4 1 11.237 21.2821 -12.0703
3294 4 1 12.3564 21.3283 -11.851
3295 4 1 13.4923 21.4214 -11.6425
3298 4 1 13.8395 20.9175 -13.1127
3290 4 1 10.4152 22.2954 -11.8161
3288 4 1 9.26628 22.2862 -11.8738
3289 4 1 9.92826 22.3119 -12.9162
3292 4 1 10.8148 22.2088 -12.6864
3291 4 1 11.3997 21.6812 -11.7904
3296 4 1 13.1877 22.5327 -11.7867
3297 4 1 14.0251 21.8037 -12.2621
3355 4 1 7.72572 14.6402 -9.41598
3353 4 1 7.47915 15.3267 -8.75129
3357 4 1 7.73828 14.0025 -8.21122
3354 4 1 8.65989 15.2177 -8.80959
3356 4 1 8.59845 14.0035 -9.05717
3351 4 1 8.10375 15.7433 -9.97164
3334 4 1 10.832 15.5021 -8.36842
3352 4 1 7.22696 16.2819 -9.45965
3350 4 1 7.86178 16.309 -8.91677
3349 4 1 8.49748 17.1666 -9.41428
3348 4 1 8.37817 16.5782 -8.36134
3329 4 1 13.1215 17.174 -10.2917
3332 4 1 12.0921 16.7492 -9.90614
3331 4 1 12.8508 17.6378 -10.1548
3333 4 1 11.205 16.3586 -9.23602
3330 4 1 14.0335 17.9457 -10.1126
3286 4 1 10.1293 21.0223 -10.6724
3287 4 1 9.46431 22.0239 -10.6762
3284 4 1 10.1257 21.6317 -9.55827
3282 4 1 11.4853 22.7028 -10.5923
3283 4 1 10.9537 22.5256 -9.51814
3285 4 1 11.0342 21.7737 -10.3304
3279 4 1 12.1077 23.6421 -9.4952
3280 4 1 12.8092 22.9271 -10.2527
3278 4 1 12.9151 23.3258 -8.62159
3281 4 1 11.8509 23.1473 -9.58902
3276 4 1 13.9341 22.1514 -8.6566
3277 4 1 13.7686 23.0612 -9.4645
3365 4 1 5.8713 13.3216 -5.85991
3367 4 1 5.08258 15.295 -5.89815
3364 4 1 6.29309 14.322 -6.32264
3363 4 1 6.26306 15.5174 -6.67114
3358 4 1 6.72113 13.8156 -7.53745
3359 4 1 7.57592 14.5336 -7.29458
3360 4 1 6.77934 15.5132 -7.14206
3361 4 1 6.74864 15.6609 -6.01369
3362 4 1 7.40812 15.9258 -6.92733
3366 4 1 6.00877 14.5222 -6.00405
3337 4 1 10.6993 15.4551 -6.76016
3336 4 1 10.5766 16.1095 -7.83944
3342 4 1 8.52907 15.6615 -5.42871
3338 4 1 10.1202 15.6699 -5.73995
3339 4 1 10.5022 14.496 -5.63691
3341 4 1 9.71468 15.3666 -5.46962
3335 4 1 11.8258 15.9827 -7.92558
3344 4 1 7.84985 16.165 -5.58041
3346 4 1 8.32464 17.6328 -6.531
3347 4 1 8.09709 16.6174 -7.20494
3343 4 1 8.95295 16.6131 -5.83463
3345 4 1 8.44674 17.2489 -5.45359
3207 4 1 13.1619 16.8945 -6.04982
3206 4 1 14.3152 17.359 -5.85373
3209 4 1 13.5904 17.6982 -5.47876
3274 4 1 13.5921 21.0677 -6.79225
3158 4 1 14.3867 19.6808 -5.90518
3168 4 1 17.9533 18.9501 -6.24479
3165 4 1 16.7777 19.8968 -6.73754
3164 4 1 17.164 21.03 -6.42329
3167 4 1 16.858 19.426 -6.4948
3166 4 1 17.007 20.1882 -5.62771
3162 4 1 16.2922 21.1454 -5.98417
3169 4 1 17.7104 20.0538 -5.84049
3183 4 1 20.1151 19.3705 -6.17988
3273 4 1 12.9126 22.0526 -7.04922
3261 4 1 12.9875 23.3692 -5.75228
3275 4 1 13.9507 21.8379 -7.55468
3272 4 1 13.9057 22.6381 -6.78443
3267 4 1 15.9835 22.7042 -5.79948
3270 4 1 15.0253 23.7164 -6.70967
3271 4 1 14.9586 22.7143 -7.34102
3269 4 1 15.6489 23.112 -5.82545
3268 4 1 16.0548 23.1979 -6.93597
3262 4 1 14.0043 23.9944 -5.79633
3163 4 1 17.2035 21.6363 -5.38536
3460 4 1 -3.60356 0.413435 -3.13811
3459 4 1 -2.43074 0.344505 -3.17598
3499 4 1 0.0962603 0.44214 -3.01602
3375 4 1 6.79279 12.7532 -3.94889
3376 4 1 6.98697 12.6756 -2.73673
3373 4 1 7.04344 13.4357 -4.51176
3368 4 1 5.72521 15.067 -4.80735
3369 4 1 6.56698 14.2972 -5.01336
3374 4 1 5.90459 13.5702 -4.16791
3371 4 1 6.61404 14.5979 -3.65952
3370 4 1 5.8022 14.8727 -4.39144
3372 4 1 6.12925 13.5057 -3.68533
3340 4 1 10.3938 14.8843 -4.54899
3213 4 1 13.7131 15.5746 -2.85115
3201 4 1 18.7783 15.7124 -5.25177
3200 4 1 19.2469 15.3645 -4.27901
3199 4 1 19.5744 15.2213 -3.19459
3198 4 1 19.0799 15.8442 -4.11922
3197 4 1 19.4642 14.6726 -3.75295
3220 4 1 12.8231 17.2314 -2.98222
3221 4 1 13.4513 17.7358 -3.76857
3223 4 1 12.4101 17.3243 -3.44165
3224 4 1 11.311 17.9233 -3.29839
3225 4 1 12.1497 18.8171 -3.11653
3222 4 1 13.0076 16.7733 -4.26848
3205 4 1 15.2954 16.9164 -5.25503
3208 4 1 13.8841 16.5256 -5.13028
3204 4 1 16.1018 17.5378 -4.53194
3210 4 1 14.4635 17.231 -4.90041
3211 4 1 14.8687 16.3249 -4.32969
3212 4 1 13.8055 16.3245 -3.7742
3203 4 1 16.871 16.6595 -4.64881
3202 4 1 17.7574 16.1966 -5.31655
3185 4 1 20.5763 18.5172 -5.271
3189 4 1 21.1519 18.3353 -4.16381
3188 4 1 20.6184 17.3231 -3.78912
3186 4 1 19.8098 17.7269 -4.79036
3190 4 1 20.6427 18.7722 -3.17487
3187 4 1 20.6645 18.4066 -4.42019
3147 4 1 10.5107 20.1446 -4.58009
3145 4 1 9.47688 19.6545 -4.23007
3146 4 1 10.4475 19.0123 -4.28296
3142 4 1 10.6225 19.9741 -2.77516
3150 4 1 10.6234 21.366 -4.20111
3144 4 1 10.436 19.6296 -5.0566
3143 4 1 10.4627 19.472 -3.86358
3148 4 1 11.3603 20.7779 -5.28863
3149 4 1 11.8197 21.166 -4.31243
3152 4 1 12.4397 21.4876 -5.09575
3156 4 1 13.3568 19.0203 -3.84962
3227 4 1 11.3097 18.9149 -3.26924
3154 4 1 14.1029 20.7907 -4.02177
3153 4 1 13.5552 21.0611 -5.12805
3160 4 1 14.7136 19.7351 -5.0098
3161 4 1 15.3288 20.7734 -5.18685
3155 4 1 14.1769 19.7279 -3.56904
3159 4 1 13.6703 19.2982 -5.08964
3157 4 1 14.0881 19.3065 -4.79172
3170 4 1 17.8511 19.1049 -5.04992
3171 4 1 17.4816 19.2742 -3.97399
3173 4 1 18.2894 20.238 -3.46517
3172 4 1 18.4198 19.0742 -3.27776
3176 4 1 17.4215 21.25 -4.29429
3177 4 1 17.9731 21.1601 -3.18883
3174 4 1 17.8305 20.8662 -4.40563
3179 4 1 19.1824 19.9449 -3.71341
3181 4 1 20.8134 20.0853 -4.61274
3180 4 1 19.8376 19.3829 -4.55434
3182 4 1 19.999 19.2652 -4.995
3178 4 1 19.001 20.5858 -2.75487
3184 4 1 20.7504 19.6971 -5.22052
3135 4 1 9.51765 22.8471 -2.97134
3134 4 1 10.1714 23.7355 -3.25705
3151 4 1 11.8383 21.7161 -4.1409
3259 4 1 12.9933 24.0112 -5.18608
3265 4 1 15.402 21.8016 -5.29242
3263 4 1 13.5892 23.0531 -5.11165
3264 4 1 14.4726 22.3402 -4.75707
3260 4 1 14.0906 23.6596 -5.26551
3253 4 1 13.4778 23.5548 -2.99962
3251 4 1 14.3594 22.0843 -3.08078
3254 4 1 14.3486 24.229 -3.55848
3175 4 1 18.3456 21.9369 -4.14162
3266 4 1 16.5425 22.1484 -4.84716
3133 4 1 10.396 24.8928 -2.9967
3132 4 1 10.4093 26.0652 -2.71628
3257 4 1 13.2645 25.3141 -3.91976
3256 4 1 12.1603 25.0425 -4.1896
3255 4 1 13.1542 24.4064 -3.90632
3258 4 1 12.289 24.6139 -4.30559
3465 4 1 -5.62548 0.955225 -1.10539
3458 4 1 -2.86785 0.674664 -2.07833
3457 4 1 -3.38442 1.61496 -1.64406
3455 4 1 -3.10764 2.25892 -1.10989
3462 4 1 -4.01151 0.394372 -1.26365
3453 4 1 -2.86193 2.41602 -1.19362
3464 4 1 -4.66637 0.114833 -1.31412
3456 4 1 -2.63476 2.32508 -2.21277
3454 4 1 -2.37927 2.09443 -0.196942
3497 4 1 -0.364052 2.1094 -2.41896
3500 4 1 -0.633602 0.128715 -2.05362
3495 4 1 -0.941845 1.17316 -1.40836
3494 4 1 -0.310083 1.49636 -0.385362
3498 4 1 0.311941 1.16751 -2.06495
3517 4 1 1.91524 0.680081 -0.543648
3496 4 1 0.243704 1.29567 -1.74036
3519 4 1 1.14718 0.816797 -0.296186
3559 4 1 4.64945 1.61418 -0.0863307
3558 4 1 3.75457 1.76477 -0.740492
3560 4 1 3.7095 2.38606 -0.251641
3561 4 1 3.33711 1.26446 -0.0866758
3452 4 1 -3.46151 3.41707 -1.73242
3451 4 1 -2.79161 3.41017 -0.755692
3450 4 1 -3.95874 3.62998 -0.374101
3554 4 1 4.73121 3.24652 -0.473624
3557 4 1 3.45542 2.74815 -0.0454624
3556 4 1 4.42797 3.31941 -0.334245
3409 4 1 -0.220831 6.6228 -0.986845
3410 4 1 -0.0259789 6.845 -2.12004
3411 4 1 -1.27748 6.90183 -1.87184
3408 4 1 -0.998393 7.47869 -0.821265
3412 4 1 -1.6567 7.988 -1.47812
3401 4 1 2.43531 7.13285 -0.349452
3399 4 1 3.12805 7.59675 -1.02256
3400 4 1 3.5918 7.16087 -0.0387212
3415 4 1 -2.86378 9.60345 -0.262298
3417 4 1 -3.20196 10.0664 -0.424753
3413 4 1 -2.09126 9.05403 -1.16654
3414 4 1 -2.67741 8.39829 -0.420856
3416 4 1 -2.60905 9.66906 -1.44865
3398 4 1 3.35755 8.52722 -0.317658
3380 4 1 6.54002 12.2795 -0.400702
3379 4 1 5.51723 12.3887 -0.848631
3378 4 1 5.61129 13.4782 -1.40902
3377 4 1 6.7557 13.4637 -1.81904
3215 4 1 13.1097 15.6323 -1.35248
3216 4 1 12.0838 15.9515 -0.877592
3196 4 1 19.2533 14.9377 -2.59706
3195 4 1 19.7777 15.6594 -1.71958
3218 4 1 10.6496 17.1922 -2.04115
3219 4 1 11.6919 17.1648 -2.5322
3217 4 1 11.3103 16.2708 -1.8401
3226 4 1 11.5436 18.243 -2.31289
3230 4 1 12.6067 18.7646 -2.14181
3229 4 1 11.6902 18.484 -1.44747
3228 4 1 10.8436 18.258 -2.392
3214 4 1 14.0289 16.1677 -1.81968
3192 4 1 21.3388 17.7164 -2.07369
3194 4 1 20.1215 16.6987 -1.38145
3193 4 1 20.3857 17.0984 -2.477
3191 4 1 20.6176 18.7046 -1.94126
3141 4 1 11.303 20.9254 -2.6818
3232 4 1 12.6326 20.6116 -1.42691
3140 4 1 11.1015 20.6692 -1.48925
3234 4 1 13.2985 19.2496 -1.3448
3231 4 1 12.575 19.4126 -1.10186
3235 4 1 13.4167 19.5483 -0.203406
3239 4 1 14.199 20.8109 -0.176364
3248 4 1 15.9477 21.4147 -1.14999
3249 4 1 14.7628 21.4671 -0.756054
3233 4 1 13.7763 20.3669 -1.52878
3138 4 1 10.7577 22.6106 -2.64675
3136 4 1 10.6678 22.6065 -2.61847
3137 4 1 11.8404 22.8517 -2.3997
3139 4 1 11.0657 21.6313 -2.1166
3063 4 1 12.2486 22.599 -0.106628
3245 4 1 14.6228 22.8805 -0.946191
3252 4 1 13.9407 22.7528 -2.2358
3247 4 1 15.0259 22.2258 -1.27413
3246 4 1 15.8523 22.8844 -0.858925
3250 4 1 14.5902 21.8147 -1.89499
3242 4 1 14.7351 22.8684 -0.0266329
3131 4 1 10.7159 25.0014 -2.21486
3130 4 1 10.7592 25.2957 -1.09351
3122 4 1 13.1879 25.0719 -0.583347
3124 4 1 12.8685 25.4755 -1.20216
3127 4 1 11.4791 26.4966 -0.443633
3126 4 1 12.6093 25.9786 -0.701536
3129 4 1 10.7994 26.3599 -0.489684
3125 4 1 12.0141 24.9928 -0.454427
3123 4 1 13.8571 24.886 -1.56786
3478 4 1 -6.8857 0.149978 2.06022
3477 4 1 -7.95801 0.00627715 2.5847
3481 4 1 -6.31002 0.923291 1.91368
3480 4 1 -6.56358 0.447029 0.917752
3487 4 1 -3.03904 0.897212 1.51629
3486 4 1 -3.60644 1.86759 1.98678
3485 4 1 -4.44955 1.53122 2.66809
3489 4 1 -2.85425 0.521021 1.4
3488 4 1 -1.96358 1.35843 1.48772
3492 4 1 -1.39656 2.29794 1.22377
3490 4 1 -1.77584 0.670901 1.66545
3491 4 1 -0.851228 1.25107 1.35375
3493 4 1 -1.34481 1.50919 0.34343
3516 4 1 1.56505 0.33697 0.466929
3522 4 1 1.25938 2.12035 1.13908
3523 4 1 0.732432 2.22885 2.29086
3520 4 1 1.32774 1.64546 0.451427
3521 4 1 0.966963 0.913275 1.30772
3563 4 1 3.63343 2.49769 1.87233
3562 4 1 3.47154 1.54618 1.1366
3446 4 1 -3.31882 4.92396 0.386505
3445 4 1 -2.83662 4.27047 1.34847
3444 4 1 -3.4346 4.21898 2.3638
3449 4 1 -3.27252 3.48972 0.571787
3442 4 1 -1.60119 3.97802 1.73467
3443 4 1 -2.24739 4.20401 2.6625
3441 4 1 -1.44461 5.22514 1.68363
3448 4 1 -2.61026 4.20303 1.34072
3547 4 1 1.76794 5.21177 0.941702
3542 4 1 2.24561 4.9878 2.00316
3551 4 1 3.78182 4.71179 0.304636
3548 4 1 2.73676 5.35102 0.127002
3549 4 1 2.83274 4.79262 1.18594
3550 4 1 4.03515 4.79087 1.50361
3555 4 1 5.09815 2.9688 0.679462
3552 4 1 3.49388 3.72469 0.835022
3553 4 1 4.66712 3.95567 0.476879
3435 4 1 -3.03117 7.77353 0.748342
3432 4 1 -2.8255 7.92814 2.1255
3437 4 1 -2.70801 5.75464 0.294089
3438 4 1 -1.69973 5.89313 0.896695
3440 4 1 -1.33465 5.66744 0.499992
3434 4 1 -2.36408 7.74101 1.70849
3439 4 1 -1.24131 6.9181 0.663284
3436 4 1 -2.3095 6.95485 0.279501
3447 4 1 -2.59835 5.42348 1.22449
3546 4 1 0.792911 5.89125 0.753819
3544 4 1 1.56283 5.64135 2.3021
3545 4 1 1.38408 6.52798 1.55456
3403 4 1 1.06992 7.74932 1.10566
3402 4 1 1.7568 7.93699 0.0872259
3406 4 1 0.421401 7.85558 0.716406
3543 4 1 2.22772 6.01915 1.38263
3420 4 1 -3.42988 9.98799 2.55971
3418 4 1 -3.27043 10.6798 0.623136
3407 4 1 -0.519534 8.17388 0.000204648
3433 4 1 -1.93821 8.56018 2.46863
3404 4 1 -0.0772789 8.2462 1.18933
3421 4 1 -2.31095 10.4724 2.57482
3431 4 1 -2.21727 8.78129 2.66749
3405 4 1 0.524565 8.97922 0.535784
3396 4 1 3.93756 9.01915 0.982691
3395 4 1 4.73204 9.549 0.179731
3397 4 1 4.28933 8.15506 0.322737
3392 4 1 5.20407 8.75157 2.50314
3393 4 1 6.21614 9.01979 2.09831
3394 4 1 5.51015 9.14497 1.07272
3391 4 1 6.35279 9.19652 2.57059
3389 4 1 7.86172 8.99985 2.57099
3388 4 1 7.27714 9.71462 1.8676
3386 4 1 9.32225 10.5037 1.82111
3385 4 1 8.50876 10.7406 0.995633
3387 4 1 8.22556 10.4243 1.55101
2415 4 1 -19.6446 13.2109 2.31809
2422 4 1 -16.1548 11.7148 1.71295
2421 4 1 -17.3336 11.884 1.87594
2424 4 1 -16.222 11.3163 1.95374
2416 4 1 -18.5651 12.6589 2.52319
2430 4 1 -14.6105 12.9435 1.68083
2423 4 1 -15.288 11.7819 2.57952
2425 4 1 -15.3767 12.0735 2.17421
2428 4 1 -13.1032 13.1445 2.42429
3419 4 1 -3.65274 10.841 1.83228
3381 4 1 6.8744 12.8956 0.569963
3383 4 1 8.0563 12.9213 0.790858
3384 4 1 8.27024 11.8815 1.32026
2414 4 1 -20.6956 13.7234 2.45939
2429 4 1 -13.6502 13.6104 1.43227
2432 4 1 -15.7985 14.8135 2.1021
2431 4 1 -15.1964 13.7968 2.35233
3382 4 1 7.5109 13.9359 0.26593
3050 4 1 10.2024 20.4958 1.80783
3048 4 1 9.53814 18.9193 1.82907
3049 4 1 9.48353 19.8757 2.62297
3052 4 1 10.2096 21.2604 0.975804
3236 4 1 13.3858 20.024 0.920389
3238 4 1 14.8477 19.8483 0.206619
3240 4 1 14.9976 20.4099 0.540416
3237 4 1 14.1859 20.748 0.49647
3059 4 1 9.14983 21.7773 0.0814056
3055 4 1 8.85483 23.6256 0.951406
3054 4 1 9.17875 22.4659 1.17441
3053 4 1 10.2328 22.3303 1.56166
3057 4 1 8.99549 22.5449 0.920325
3074 4 1 10.1104 24.1515 1.34778
3060 4 1 9.95953 22.6964 0.32201
3073 4 1 10.161 23.1785 2.08994
3051 4 1 9.97427 21.6193 2.06687
3058 4 1 10.094 22.517 0.464212
3056 4 1 8.20447 22.9737 1.6974
3062 4 1 11.9408 23.7544 0.0493927
3064 4 1 11.6439 23.4557 0.456485
3061 4 1 11.1375 22.8361 0.387466
3116 4 1 13.0984 22.7864 1.84433
3118 4 1 13.3004 22.6431 1.76057
3119 4 1 13.5331 23.7989 2.1478
3244 4 1 14.2527 23.1443 0.207322
3243 4 1 14.2726 22.306 1.02915
3241 4 1 14.7724 21.6517 0.326939
3078 4 1 6.88999 25.7308 2.29718
3077 4 1 7.6365 25.3537 1.44093
3076 4 1 8.31745 25.3855 2.34909
3075 4 1 9.28109 24.7284 1.9809
3120 4 1 13.3944 24.4325 1.14434
3069 4 1 12.0905 25.4792 2.59288
3065 4 1 11.8188 24.4505 1.11041
3066 4 1 12.4119 24.7876 2.10106
3121 4 1 13.8523 24.2681 0.0552707
3080 4 1 6.10939 27.3763 2.46345
3128 4 1 10.9498 26.9602 0.610631
3482 4 1 -5.62358 0.890043 2.91368
3483 4 1 -5.01827 0.432434 3.76119
3484 4 1 -4.17523 0.406718 2.82272
3524 4 1 -0.00106021 1.38421 2.70125
3527 4 1 -0.388662 2.21836 4.65414
3529 4 1 -0.709188 1.99389 5.0045
3565 4 1 2.68028 1.94419 3.5469
3526 4 1 0.247307 2.62892 3.67609
3525 4 1 1.00593 2.06147 2.97894
3575 4 1 1.75954 0.620766 5.15793
3576 4 1 2.04682 1.75174 5.2187
3564 4 1 3.70682 1.82936 2.84789
3572 4 1 2.86287 1.25452 5.21072
3566 4 1 3.54088 1.95141 4.29268
3568 4 1 4.11185 2.2933 3.65355
3567 4 1 3.10885 1.67803 3.27826
3569 4 1 3.39015 1.63127 4.4048
2591 4 1 -4.01932 5.09381 5.06719
2590 4 1 -3.18485 4.28613 4.91426
3528 4 1 -1.42635 2.89556 4.94091
3531 4 1 -0.648949 3.9624 4.82954
3533 4 1 1.25911 4.11946 4.96965
3532 4 1 0.271256 4.73484 4.99868
3541 4 1 2.54376 4.3488 2.92249
3537 4 1 2.64931 3.95714 5.36549
3539 4 1 2.71587 3.68883 4.96542
3540 4 1 2.95932 4.49461 4.09837
2350 4 1 -25.4027 5.83305 5.04547
2596 4 1 -3.67291 7.12716 4.52255
2595 4 1 -4.59983 6.52617 5.05274
2594 4 1 -3.50858 6.319 4.7735
2593 4 1 -4.64758 5.92217 4.76443
2588 4 1 -2.00143 6.10772 5.1498
2598 4 1 -3.76401 9.42431 4.03973
2597 4 1 -3.7737 8.36004 4.72608
2599 4 1 -4.49 10.4441 4.1655
2600 4 1 -3.55332 10.3603 4.916
2602 4 1 -5.20403 10.6715 5.27595
2604 4 1 -4.8335 10.3518 5.1518
3429 4 1 -2.12866 9.40078 4.83016
3425 4 1 -0.882122 10.6993 4.48843
3428 4 1 -1.42962 9.72992 3.97334
3430 4 1 -2.63333 8.85133 3.84585
3426 4 1 -1.26587 9.55302 4.18853
3427 4 1 -2.23534 9.30134 4.8347
3390 4 1 7.01725 8.14862 2.82497
2418 4 1 -17.5225 11.8777 2.8762
2417 4 1 -18.5593 12.0001 3.43061
2419 4 1 -16.504 11.5788 3.40665
2420 4 1 -17.49 11.1969 2.76801
2437 4 1 -16.5763 13.0654 4.0342
2426 4 1 -14.4771 12.5417 2.75167
2427 4 1 -13.9186 13.4217 3.33084
2435 4 1 -16.0797 13.1239 4.92644
2434 4 1 -15.8066 13.2469 3.82295
2436 4 1 -15.3204 13.06 4.03316
2503 4 1 -3.959 12.3598 4.47222
2504 4 1 -3.24028 13.2833 4.53089
2505 4 1 -3.93635 12.6406 5.29426
2507 4 1 -2.89975 12.3612 5.12077
3423 4 1 -1.37911 12.1643 3.65457
3422 4 1 -2.19197 11.3857 3.40154
3424 4 1 -1.72991 11.6207 4.65021
2508 4 1 -2.22473 12.741 4.13339
2510 4 1 -1.88096 13.3653 2.91973
2529 4 1 1.46012 12.3609 4.96054
2526 4 1 1.1707 12.6534 3.97455
2527 4 1 1.19673 12.4858 5.19469
2528 4 1 0.809035 12.5862 4.0733
2530 4 1 0.592744 13.1265 5.30987
2409 4 1 -22.0311 15.6388 3.6706
2410 4 1 -22.5842 14.7204 4.29092
2407 4 1 -22.8457 15.0058 4.12019
2408 4 1 -22.7174 15.0941 2.89454
2406 4 1 -23.5881 15.3689 5.02629
2412 4 1 -20.5654 14.9029 4.01166
2413 4 1 -20.0444 14.1884 3.28457
2411 4 1 -21.5199 14.1581 4.38012
2433 4 1 -15.769 14.149 3.05687
2438 4 1 -16.0868 13.7855 4.767
2439 4 1 -14.9399 13.5847 4.72086
2502 4 1 -3.63776 13.6023 4.63453
2499 4 1 -1.71329 15.3934 4.6587
2500 4 1 -2.37199 14.3826 4.77013
2509 4 1 -2.61645 13.8218 3.82065
2511 4 1 -1.1394 13.9361 3.55324
2512 4 1 -0.17623 14.4473 3.61899
2513 4 1 -0.00284679 14.3766 4.79684
2517 4 1 0.941991 15.545 4.21678
2525 4 1 1.43367 13.6201 4.626
2523 4 1 2.68082 15.563 4.60928
2515 4 1 0.64191 15.5678 3.86743
2514 4 1 0.158337 15.5685 5.00554
2524 4 1 2.02758 14.641 4.48579
2518 4 1 0.867383 15.6567 3.0512
2516 4 1 1.70027 15.1304 3.4302
2519 4 1 1.71841 16.5287 3.39234
2520 4 1 1.28198 17.4381 4.01623
2521 4 1 2.05751 17.1071 3.14402
2522 4 1 2.33515 16.6594 4.22778
3045 4 1 9.20235 18.1747 2.91193
3046 4 1 10.1979 18.4925 3.37693
3044 4 1 9.67456 18.2881 4.07405
3043 4 1 10.3316 18.5759 5.05496
3042 4 1 10.7703 17.3972 5.18163
3047 4 1 9.17156 18.9803 3.0227
3087 4 1 6.54442 23.8404 4.41424
3072 4 1 10.4818 22.8068 3.15662
3115 4 1 12.3031 22.6192 2.71266
3071 4 1 11.1163 23.7059 3.45756
3113 4 1 12.7933 23.3433 3.84456
3067 4 1 11.5349 24.2261 2.73785
3109 4 1 12.8114 24.1151 4.50605
3117 4 1 13.4759 22.907 2.92856
3114 4 1 13.505 22.7851 3.00558
3110 4 1 13.9378 23.712 4.57433
3079 4 1 6.92064 26.6949 3.05645
3085 4 1 6.44945 26.0156 3.69586
3086 4 1 6.40651 24.7872 3.80877
3084 4 1 5.76562 26.7021 4.40974
3070 4 1 11.9588 24.4042 3.07691
3112 4 1 12.6611 24.4152 4.33489
3068 4 1 12.4634 24.7322 3.3724
3107 4 1 11.1909 25.676 5.25013
3108 4 1 11.8709 24.9547 4.51088
3111 4 1 13.6338 24.5107 3.70623
3082 4 1 5.52829 28.1766 2.96492
3081 4 1 6.68872 28.1962 3.00457
3083 4 1 5.47775 27.7332 4.09081
3582 4 1 0.215866 0.435585 7.96304
3579 4 1 1.05891 0.972666 6.1568
3577 4 1 1.89212 0.859675 6.02302
3578 4 1 1.72043 1.77939 6.80152
3570 4 1 3.28581 2.06176 5.51512
3571 4 1 3.9722 1.01117 5.73312
3573 4 1 3.60243 0.297829 5.46222
2355 4 1 -22.8472 4.98195 7.62083
2359 4 1 -21.6496 4.31405 7.78824
2356 4 1 -22.5472 3.91467 8.05166
2358 4 1 -22.4818 4.07471 7.01521
2357 4 1 -21.456 4.3102 7.61781
2360 4 1 -20.9748 4.68983 6.84337
2362 4 1 -21.4228 4.80798 6.43081
2586 4 1 -3.76747 5.31314 6.69406
3530 4 1 -1.03293 3.0494 5.47603
2589 4 1 -2.37547 4.98468 5.51284
3534 4 1 1.36469 3.26942 5.76742
3535 4 1 2.43607 3.46915 6.23966
3536 4 1 3.55202 3.26719 5.91076
3538 4 1 3.6079 3.31179 5.67952
2349 4 1 -25.2265 6.44663 6.07966
2347 4 1 -25.6322 6.73534 6.85546
2348 4 1 -24.4482 7.02378 6.81756
2346 4 1 -24.5375 6.53201 6.73624
2344 4 1 -25.3731 6.53131 7.38656
2345 4 1 -25.0555 5.46457 6.92092
2351 4 1 -24.5983 5.43871 5.74753
2354 4 1 -23.0258 5.44117 6.5454
2353 4 1 -22.6753 6.60805 6.21968
2352 4 1 -23.4123 5.74631 5.76662
2364 4 1 -22.1655 5.83496 7.37597
2361 4 1 -20.6015 5.72649 6.49647
2363 4 1 -21.0433 5.46058 7.37922
2592 4 1 -5.04651 5.38522 5.73525
2587 4 1 -2.88367 5.69651 5.87413
2584 4 1 -4.62316 7.27921 7.64236
2585 4 1 -4.29434 6.17138 7.38715
2583 4 1 -4.15778 8.07183 6.90062
2582 4 1 -4.76334 7.36032 7.70363
2573 4 1 -0.299893 7.27806 7.87373
2571 4 1 -0.38032 6.98975 8.04058
2569 4 1 0.981348 5.7535 7.41614
2568 4 1 1.82114 6.17376 6.78954
2567 4 1 2.44767 5.8321 7.733
2566 4 1 3.0181 6.53952 6.92459
2565 4 1 4.16938 6.26119 7.10673
2564 4 1 2.98279 6.35484 7.1427
2752 4 1 7.49084 8.00673 6.73926
2750 4 1 9.05574 6.65517 7.70589
2749 4 1 10.1379 6.75229 8.02069
2751 4 1 8.2114 7.48688 7.56671
2452 4 1 -9.25623 10.6142 6.72838
2451 4 1 -10.1684 10.6789 5.92613
2603 4 1 -5.84486 9.68177 5.42283
2605 4 1 -5.63958 9.9574 5.92637
2601 4 1 -4.12772 10.6337 5.91653
2606 4 1 -4.53683 9.59853 6.47061
2607 4 1 -4.60907 8.9512 7.52349
2538 4 1 -2.22405 10.5498 7.12897
2540 4 1 -1.95278 10.2587 7.95973
2546 4 1 2.32546 10.7085 8.03928
2553 4 1 5.30187 9.74503 7.44461
2552 4 1 4.76504 9.34908 6.41204
2551 4 1 3.62229 9.09548 6.23063
2550 4 1 3.78578 10.3084 5.98167
2555 4 1 3.4486 8.729 8.07257
2557 4 1 3.33591 8.77907 7.83832
2549 4 1 3.88499 10.5458 7.12996
2754 4 1 7.80085 9.64083 7.97425
2753 4 1 7.17109 9.09596 7.12979
2755 4 1 8.83542 10.0635 7.58134
2389 4 1 -22.63 11.1289 7.22547
2390 4 1 -21.5427 11.6376 7.20253
2391 4 1 -20.4136 12.0384 7.44825
2392 4 1 -19.8346 12.9831 7.99047
2443 4 1 -14.6399 12.2468 5.46011
2442 4 1 -14.1565 13.3324 5.7429
2444 4 1 -13.9308 12.4281 6.3763
2440 4 1 -14.3205 13.3118 5.76102
2441 4 1 -13.669 12.275 5.53168
2445 4 1 -12.7178 12.4307 6.66878
2446 4 1 -11.7127 12.1403 7.29331
2450 4 1 -10.8611 11.2541 6.75827
2449 4 1 -11.0578 11.1562 7.98133
2454 4 1 -8.0812 12.2919 7.51308
2453 4 1 -9.08258 11.6859 7.28711
2455 4 1 -7.46752 13.3086 7.18607
2457 4 1 -6.83055 11.4613 6.71195
2456 4 1 -6.76497 12.3902 7.45285
2459 4 1 -6.54351 12.7515 7.58648
2460 4 1 -6.11579 11.5529 7.69068
2458 4 1 -6.0723 11.6237 7.63938
2506 4 1 -3.43669 11.7795 6.02907
2531 4 1 -0.446817 13.4251 5.72909
2533 4 1 -0.170099 11.7155 6.87127
2532 4 1 -0.182885 12.2866 5.80698
2537 4 1 -1.16564 11.1462 7.14669
2535 4 1 -0.59199 11.8749 7.76497
2539 4 1 -2.54141 11.2844 8.00979
2534 4 1 -1.24095 11.2226 7.01053
2536 4 1 0.0525402 10.9494 7.46765
2547 4 1 3.19232 11.4234 7.70462
2756 4 1 8.35117 11.1523 7.87078
2405 4 1 -23.4364 15.239 6.20609
2404 4 1 -23.1277 16.0557 6.97056
2401 4 1 -21.5494 14.0767 7.90097
2399 4 1 -21.5827 15.6561 8.04159
2403 4 1 -22.901 14.8948 7.03718
2501 4 1 -2.84531 13.4947 5.47251
2496 4 1 -2.88987 15.7673 6.75689
2495 4 1 -2.8836 15.7671 7.96385
2498 4 1 -1.04953 15.7593 5.51473
2497 4 1 -1.82215 15.428 6.32326
2494 4 1 -3.8522 16.3682 7.63
2489 4 1 -4.28316 16.795 6.11612
2490 4 1 -3.681 17.4738 6.95633
2488 4 1 -3.5374 17.6657 6.36926
2491 4 1 -2.69456 16.7265 6.98353
2492 4 1 -2.16329 16.9746 8.03543
3041 4 1 10.3685 18.5515 5.58734
3037 4 1 8.59415 18.0102 7.39769
2487 4 1 -3.37256 18.8667 6.40693
2486 4 1 -3.02031 19.7946 7.03295
2485 4 1 -2.66739 20.8999 7.462
3038 4 1 8.17391 19.198 7.25613
3040 4 1 9.39193 19.2214 5.86652
3039 4 1 9.12484 19.805 6.80286
3089 4 1 6.7906 23.8952 6.54465
3088 4 1 6.65994 24.4015 5.48849
3098 4 1 7.04931 25.4855 8.00286
3092 4 1 7.51917 25.7326 5.9756
3093 4 1 6.76311 26.6486 6.41243
3095 4 1 6.78108 26.7026 7.28932
3090 4 1 7.68847 24.4783 7.00399
3091 4 1 7.23218 24.5762 5.99407
3096 4 1 6.7386 25.62 7.80681
3099 4 1 7.68927 26.2897 7.33544
3105 4 1 9.30473 26.2496 6.00909
3106 4 1 10.5517 26.3781 6.05482
3103 4 1 9.01354 26.1697 6.40854
3102 4 1 8.33217 25.7841 7.28373
3094 4 1 5.91338 27.3778 6.84372
3104 4 1 8.61318 27.2471 6.15373
2332 4 1 -26.4832 0.57659 10.6042
2725 4 1 9.33419 1.35211 10.0017
2723 4 1 9.37926 2.54863 8.71975
2724 4 1 8.53305 1.87459 9.2534
2711 4 1 15.746 2.65936 9.9052
2710 4 1 15.82 1.4868 10.242
2335 4 1 -26.1915 2.92441 10.4147
2339 4 1 -25.4002 4.63834 8.24122
2337 4 1 -25.7979 4.03246 9.74306
2338 4 1 -26.28 4.89343 9.07457
2336 4 1 -26.9132 3.72704 10
2653 4 1 7.40698 4.79248 10.5336
2743 4 1 9.67365 4.84418 10.5177
2721 4 1 9.62547 3.81409 9.47667
2720 4 1 10.6684 3.24919 9.35921
2741 4 1 9.42637 4.67005 9.98066
2722 4 1 9.60565 2.72291 9.90688
2719 4 1 11.6624 3.77571 9.9142
2717 4 1 13.4552 5.09035 10.0012
2718 4 1 12.5541 4.46211 9.44565
2714 4 1 14.1994 5.36839 10.1407
2713 4 1 14.269 4.36541 10.7128
2716 4 1 14.5121 5.21892 10.4159
2712 4 1 15.0542 3.54761 10.4059
2342 4 1 -26.4693 5.92501 9.29691
2343 4 1 -26.2417 6.18079 8.16818
2341 4 1 -25.6652 6.79555 9.19804
2340 4 1 -25.7071 5.78768 8.48315
2366 4 1 -23.0214 5.8853 9.49923
2367 4 1 -23.5658 6.27768 8.54362
2365 4 1 -22.414 5.8737 8.49168
2369 4 1 -22.9134 6.97687 9.66405
2368 4 1 -23.1716 5.8596 9.5986
2370 4 1 -23.6598 7.74544 10.2273
2617 4 1 -3.1475 6.85945 9.24137
2616 4 1 -3.69349 7.04282 10.2211
2581 4 1 -3.85083 7.96669 8.16171
2618 4 1 -2.74797 7.46288 10.18
2574 4 1 -1.25398 7.65707 8.41272
2572 4 1 0.46237 7.34046 8.8118
2570 4 1 0.104937 5.93115 8.28851
2561 4 1 1.84742 7.15351 9.08422
2562 4 1 1.97626 7.73301 8.14527
2558 4 1 3.2402 7.96759 8.70333
2563 4 1 2.88004 6.98658 8.19839
2649 4 1 6.89315 7.09617 10.4311
2747 4 1 9.69911 6.9117 8.47682
2745 4 1 9.41627 6.05847 9.23106
2746 4 1 9.51888 7.2351 9.65574
2744 4 1 9.76713 6.06101 10.4457
2748 4 1 10.3095 6.09246 9.04064
2742 4 1 8.94513 5.76187 10.3521
2386 4 1 -22.7663 10.7609 8.93624
2373 4 1 -23.5637 8.75045 10.513
2371 4 1 -23.6576 8.86943 10.6778
2448 4 1 -11.9663 10.5494 8.16232
2609 4 1 -5.88893 8.32737 9.15328
2580 4 1 -3.47267 8.40852 9.24104
2612 4 1 -4.26539 8.59724 10.2356
2610 4 1 -5.07659 8.92657 9.85959
2611 4 1 -5.32998 8.11838 10.6823
2613 4 1 -3.22593 8.27917 10.6221
2579 4 1 -3.27027 9.43116 9.77088
2608 4 1 -4.80441 8.67773 8.6447
2576 4 1 -1.55723 8.66497 8.19633
2577 4 1 -1.40404 9.24371 9.26188
2575 4 1 -1.0436 8.48342 9.29096
2578 4 1 -2.52606 9.0247 8.94396
2541 4 1 -1.47751 10.6455 8.98043
2619 4 1 -2.1837 8.39073 10.6904
2560 4 1 2.00558 8.25876 8.66259
2545 4 1 1.45671 9.91256 8.55662
2544 4 1 0.381106 10.3696 8.67902
2554 4 1 4.37611 9.54799 8.16803
2559 4 1 2.82329 9.00688 9.2153
2556 4 1 3.326 9.87724 8.18197
2757 4 1 9.07489 10.5068 8.5504
2760 4 1 9.84409 9.81691 9.97535
2385 4 1 -21.7382 11.2329 8.98442
2384 4 1 -21.5508 12.4527 8.7226
2387 4 1 -23.6798 11.4212 8.35706
2388 4 1 -22.4496 11.6612 8.26466
2383 4 1 -21.9199 11.6799 9.60995
2382 4 1 -22.4693 12.0127 10.617
2396 4 1 -22.0489 12.8095 9.53564
2395 4 1 -20.9458 13.0958 9.64636
2394 4 1 -20.2157 13.12 8.63799
2393 4 1 -19.067 13.0514 8.95748
2447 4 1 -12.0517 11.7171 8.41734
2461 4 1 -5.96726 11.709 8.84307
2463 4 1 -6.90831 11.1944 9.67633
2464 4 1 -7.0142 11.8433 8.68129
2462 4 1 -7.13186 11.5929 8.60062
2465 4 1 -7.36046 12.8785 9.14143
2542 4 1 -1.38503 11.5915 9.7527
2543 4 1 -0.484967 11.2104 8.90973
2548 4 1 4.28755 11.0716 8.08424
2758 4 1 9.97575 11.1283 9.05273
2759 4 1 10.2765 10.9456 10.1524
2400 4 1 -21.5868 14.8476 8.85739
2398 4 1 -21.5418 14.6422 8.6753
2397 4 1 -22.0072 13.986 9.54205
2402 4 1 -22.3352 14.9487 8.14072
2468 4 1 -8.40935 14.0852 9.21924
2466 4 1 -8.15969 13.8186 9.3424
2467 4 1 -8.88399 13.585 10.1772
2473 4 1 -5.79444 16.1214 9.21258
2469 4 1 -7.38331 14.7808 9.45746
2470 4 1 -7.09741 15.9732 9.72027
2474 4 1 -5.19852 16.0978 10.2515
2471 4 1 -6.95176 17.1669 9.55263
2472 4 1 -6.26934 17.0064 8.56037
2493 4 1 -3.29837 17.2154 8.22231
2478 4 1 -4.11736 18.2642 9.15042
2477 4 1 -3.41449 17.6028 9.85075
2479 4 1 -5.19558 17.909 8.70187
3036 4 1 8.34278 17.1196 8.1906
3035 4 1 8.9837 17.8374 9.0192
3034 4 1 9.89848 17.3154 9.68004
3033 4 1 9.35013 16.2941 9.48376
3031 4 1 9.54331 16.8053 9.98869
3032 4 1 9.00827 17.3993 9.02292
2482 4 1 -3.49105 20.1502 8.97114
2480 4 1 -4.83684 18.9406 9.39306
2481 4 1 -4.67177 19.8841 8.70622
2483 4 1 -3.2709 21.264 9.41386
2484 4 1 -2.46877 21.5088 8.52558
3097 4 1 7.04463 26.6507 8.17323
3100 4 1 7.84858 26.6513 8.44388
3101 4 1 7.72706 25.5088 8.28679
2333 4 1 -27.0744 1.07309 11.5022
2334 4 1 -26.9705 2.25577 11.14
2330 4 1 -25.3587 0.973135 11.1705
2924 4 1 9.50059 0.2265 13.0583
2658 4 1 8.9735 2.4677 12.669
2726 4 1 9.65801 1.37765 11.1204
2659 4 1 10.0953 2.25618 13.067
2727 4 1 9.45748 0.785925 12.1674
2729 4 1 10.1945 0.836906 11.6706
2730 4 1 10.1512 1.96789 12.0989
2731 4 1 11.0686 2.65815 12.0849
2857 4 1 15.6284 0.100863 13.3291
2709 4 1 15.7824 0.909585 11.3433
2858 4 1 15.4072 0.431959 12.2121
2708 4 1 16.5552 0.092177 10.8271
2862 4 1 17.5396 0.0742477 12.3945
2860 4 1 17.5592 0.0982785 12.2004
2859 4 1 16.5155 0.656886 12.2074
2861 4 1 18.0078 1.10285 12.663
2823 4 1 20.2713 2.28658 13.081
2822 4 1 19.2077 1.70959 13.0825
2656 4 1 7.40071 3.71697 11.9542
2655 4 1 8.23777 3.00582 11.5642
2657 4 1 8.38922 2.99967 11.802
2652 4 1 8.09764 4.87294 11.4881
2654 4 1 8.21778 3.95507 10.8151
2739 4 1 10.6396 5.11717 11.5998
2740 4 1 9.51317 5.1064 11.1245
2732 4 1 11.4443 3.17612 13.0514
2738 4 1 10.8683 4.70331 12.7686
2734 4 1 11.3887 3.59445 13.1816
2826 4 1 21.0366 3.96432 12.9347
2824 4 1 21.2558 2.90933 12.7354
2372 4 1 -24.1223 7.82915 11.0132
2615 4 1 -3.39153 7.6783 11.1258
2623 4 1 -1.86136 7.80639 12.8192
2628 4 1 -1.7352 5.45027 13.1365
2638 4 1 4.46055 7.36713 12.8733
2650 4 1 7.52978 6.35663 11.0612
2646 4 1 8.06683 7.43986 12.2256
2648 4 1 6.74323 7.14669 11.6396
2645 4 1 7.10818 6.83282 12.3786
2647 4 1 7.85436 6.82493 11.24
2644 4 1 7.8706 7.19311 11.6801
2651 4 1 8.4309 5.97093 11.7613
2771 4 1 10.7417 7.62404 12.0693
2772 4 1 10.2859 7.63833 13.1038
2665 4 1 8.24586 5.66376 13.4106
2770 4 1 11.6025 7.96863 11.2468
2769 4 1 11.1522 7.77454 12.3362
2715 4 1 13.9967 6.3027 10.8307
2779 4 1 14.4569 7.38971 13.3712
2777 4 1 14.5193 8.01916 13.0743
2776 4 1 13.5671 7.22706 12.7904
2375 4 1 -22.6952 10.6374 10.7786
2374 4 1 -22.8214 9.47402 11.0921
2620 4 1 -2.95083 9.02132 11.5025
2614 4 1 -4.29609 8.49554 11.087
2621 4 1 -2.47744 9.20133 12.5328
2622 4 1 -2.52917 8.22182 11.9637
2640 4 1 5.15426 9.1311 11.8403
2639 4 1 4.54713 8.16823 12.0206
2642 4 1 7.10399 9.08915 12.7018
2641 4 1 6.20429 9.55873 12.1999
2643 4 1 7.73861 8.25642 11.9822
2761 4 1 9.57614 9.75422 11.1604
2764 4 1 10.4769 9.70731 12.7194
2762 4 1 8.73707 9.26469 11.8959
2763 4 1 9.6458 10.0103 11.8575
2768 4 1 11.7695 8.72377 12.1488
2767 4 1 11.5262 9.12086 13.2694
2766 4 1 11.8045 8.87741 12.1305
2765 4 1 11.5265 10.0703 12.2545
2775 4 1 12.9512 8.15948 12.3322
2774 4 1 12.1749 8.12214 13.2337
2381 4 1 -21.9056 12.8836 11.1643
2379 4 1 -21.6494 12.5477 10.8914
2380 4 1 -22.5991 11.9749 11.4848
2377 4 1 -21.0103 11.34 12.013
2378 4 1 -20.8031 11.6294 10.833
2376 4 1 -21.4479 10.8443 10.9567
2475 4 1 -4.14103 16.0583 10.8424
3029 4 1 9.27801 15.9539 11.7177
2476 4 1 -3.41673 16.9092 10.9198
3026 4 1 10.204 17.9076 12.7845
3030 4 1 9.90502 16.7995 11.0878
3028 4 1 9.81508 16.4143 12.6612
3027 4 1 10.16 17.1361 11.8268
3025 4 1 11.2838 17.5338 13.2577
2959 4 1 4.52839 2.31483 15.921
2958 4 1 4.92419 1.62099 15.0499
2661 4 1 8.04585 1.77479 13.6801
2956 4 1 6.15235 1.46203 15.6355
2927 4 1 8.85494 0.138558 15.4135
2660 4 1 9.28295 1.7707 13.7553
2662 4 1 8.52478 2.37561 14.7208
2853 4 1 13.4312 1.18597 14.697
2805 4 1 12.3526 1.66078 15.7548
2806 4 1 13.1934 2.43611 15.5477
2854 4 1 14.4293 1.26851 13.9915
2850 4 1 15.3905 0.881095 15.0924
2852 4 1 14.2824 1.27721 15.5098
2855 4 1 15.5421 1.59906 13.5373
2856 4 1 14.658 0.773567 13.5392
2851 4 1 14.7449 1.75468 14.5736
2705 4 1 17.0134 0.0889216 14.0572
2849 4 1 16.4829 0.870798 14.6544
2704 4 1 18.0172 0.409706 14.55
2847 4 1 17.9897 0.621921 15.5493
2821 4 1 18.5569 2.55609 13.5997
2703 4 1 17.542 1.41635 14.9262
2701 4 1 17.8139 1.71675 15.6506
2702 4 1 18.708 1.16771 15.0399
2846 4 1 18.9471 1.03166 16.0284
2828 4 1 20.6389 2.45383 14.5637
2829 4 1 20.1935 1.94203 15.4911
2629 4 1 -1.14467 4.50718 13.4777
2632 4 1 0.944033 5.09197 14.7059
2964 4 1 5.37458 4.35863 15.2751
2967 4 1 5.15788 4.98619 15.5253
2963 4 1 5.55226 3.40695 15.9699
2965 4 1 6.54001 4.04686 15.3793
2966 4 1 5.5846 3.97675 16.1526
2735 4 1 10.5105 4.31725 13.5235
2736 4 1 9.66014 3.63228 14.1408
2737 4 1 10.4595 4.59122 13.8943
2801 4 1 10.6384 4.12177 15.4884
2663 4 1 8.5113 3.5149 14.4207
2664 4 1 8.17602 4.65296 14.0766
2799 4 1 10.1686 5.10705 15.9217
2800 4 1 9.5558 4.44384 15.1428
2733 4 1 10.9506 2.7158 14.0079
2802 4 1 10.8161 2.96404 15.2269
2803 4 1 12.0132 2.78318 15.4464
2670 4 1 12.171 5.00652 14.8989
2671 4 1 12.1767 4.68276 16.0501
2820 4 1 18.3551 2.91682 14.7299
2819 4 1 18.2493 3.3367 15.7638
2827 4 1 20.6043 3.33364 13.7829
2825 4 1 20.9809 3.22851 13.8525
2630 4 1 -0.932046 5.55318 13.9678
2627 4 1 -1.27949 5.6035 14.1939
2626 4 1 -2.23674 5.68109 15.0029
2624 4 1 -1.98932 7.5741 14.057
2625 4 1 -1.70018 6.69913 14.7552
2631 4 1 0.148718 5.92116 14.3483
2633 4 1 1.74041 5.9632 14.4073
2634 4 1 1.80555 7.13164 14.8003
2635 4 1 2.57027 6.22918 14.9185
2636 4 1 2.84261 7.41071 14.6995
2637 4 1 3.67668 7.56169 13.7958
2668 4 1 10.3368 5.78885 14.3467
2666 4 1 9.34269 6.07118 13.8802
2667 4 1 10.3302 6.56773 13.4858
2669 4 1 11.1972 5.62741 15.1573
2773 4 1 11.2983 7.32834 13.5152
2782 4 1 12.8604 5.79582 15.3202
2778 4 1 13.4993 8.05093 13.6917
2780 4 1 14.2705 7.59143 14.5313
2781 4 1 13.5934 6.75701 15.2042
2783 4 1 13.47 6.63049 15.8114
2999 4 1 6.54863 9.66098 16.0098
3002 4 1 9.37543 8.5561 15.6485
3001 4 1 8.37643 9.225 15.7331
3005 4 1 9.25596 10.0139 15.9088
3003 4 1 8.51985 8.38632 14.7995
3004 4 1 9.24786 8.81415 15.7417
3008 4 1 7.99578 12.1668 15.5818
3012 4 1 9.21365 13.1807 13.9985
3006 4 1 8.70618 10.9008 15.3257
3009 4 1 9.14419 12.2429 16.1092
3010 4 1 9.33741 12.8749 15.0565
3007 4 1 9.18163 11.9771 15.1965
3011 4 1 8.54151 13.7331 14.6592
3013 4 1 10.0211 13.8123 14.6423
3015 4 1 9.36697 15.2686 15.5426
3016 4 1 10.4002 15.2994 16.0146
3014 4 1 10.3523 14.9435 14.9674
3017 4 1 10.2578 16.1013 15.1083
3020 4 1 10.1955 15.9408 15.3417
3019 4 1 11.2978 15.8273 15.4593
3023 4 1 10.6359 17.2603 14.9458
3021 4 1 10.5515 17.0699 15.076
3022 4 1 10.5504 17.7426 16.0831
3024 4 1 11.6147 17.0123 14.1932
2957 4 1 5.09447 1.66935 16.1832
2955 4 1 6.38696 0.672193 16.5722
2954 4 1 6.63128 0.103676 17.6294
2809 4 1 12.8461 2.35053 17.3673
2804 4 1 12.0194 2.44086 16.5641
2694 4 1 15.1946 1.36902 18.7659
2699 4 1 15.906 1.36984 16.9014
2696 4 1 15.282 1.0396 16.8606
2695 4 1 15.5665 0.51612 18.0077
2697 4 1 15.5664 1.91203 16.1581
2698 4 1 15.4882 2.41462 17.2232
2808 4 1 13.8302 2.45802 16.599
2692 4 1 15.1915 1.54495 18.8277
2693 4 1 14.2488 0.702108 18.8028
2700 4 1 16.9478 1.25336 16.4264
2834 4 1 20.7866 0.30571 17.903
2833 4 1 20.6182 1.35007 18.5745
2845 4 1 19.1114 0.111104 16.8984
2831 4 1 19.8812 1.76894 17.138
2830 4 1 20.8761 1.49906 16.446
2832 4 1 19.4844 1.74641 18.2525
2960 4 1 4.83497 3.13598 16.8072
2961 4 1 4.51367 3.71126 17.8468
2962 4 1 4.70874 3.83685 16.684
2970 4 1 5.36018 4.56284 17.8851
2969 4 1 6.47319 4.60728 17.4613
2968 4 1 5.88978 4.5364 16.4025
2971 4 1 6.05961 4.64358 16.9251
2974 4 1 5.82677 3.74763 18.2346
2972 4 1 6.23356 3.52932 17.2427
2973 4 1 6.92465 3.42156 18.2208
2977 4 1 7.31313 5.08003 18.7802
2798 4 1 9.31517 4.99601 16.8325
2807 4 1 12.8643 3.17942 16.4937
2810 4 1 13.0754 3.1701 16.4668
2672 4 1 13.2254 4.33841 16.3326
2677 4 1 13.4165 5.11742 17.9404
2811 4 1 14.2636 3.12818 16.5132
2812 4 1 15.3438 2.82688 16.2591
2673 4 1 13.9676 4.38138 17.2629
2679 4 1 14.998 4.62952 18.8317
2675 4 1 14.8857 4.89634 16.8355
2676 4 1 14.108 4.24567 17.5944
2815 4 1 16.1085 4.10312 17.6186
2818 4 1 17.384 2.90579 16.5017
2813 4 1 16.4556 2.91845 16.7133
2814 4 1 16.5112 4.1744 16.535
2816 4 1 17.0988 4.80166 17.8707
2817 4 1 17.2294 3.9515 16.937
2796 4 1 9.40999 6.8123 17.2778
2797 4 1 9.50131 5.74293 17.7307
2795 4 1 8.97812 5.76662 17.0042
2793 4 1 10.2854 7.59837 17.8562
2792 4 1 10.7392 6.47722 17.7355
2794 4 1 9.629 6.75304 17.3183
2784 4 1 13.0585 5.73604 16.5386
2785 4 1 12.621 6.09318 17.5495
2791 4 1 10.9629 7.1115 18.7495
2787 4 1 12.5083 7.16826 17.0146
2789 4 1 11.7415 6.52669 18.5538
2788 4 1 12.2727 7.4462 18.1534
2786 4 1 13.6279 6.67668 17.2647
2674 4 1 14.2437 5.50022 17.5782
2680 4 1 14.1698 5.46821 18.7586
3000 4 1 7.58821 9.31946 16.5423
2998 4 1 7.58972 10.133 16.5329
2996 4 1 7.98452 12.2201 16.8256
2997 4 1 7.65227 11.2715 16.1929
2994 4 1 9.03593 11.1204 18.4278
2995 4 1 8.7571 11.5314 17.3611
3018 4 1 10.5116 15.9575 16.3159
2949 4 1 7.51355 0.651686 20.7319
2950 4 1 7.89394 1.29672 19.752
2948 4 1 6.39863 0.239625 20.8081
2951 4 1 8.12793 0.184404 20.2489
2687 4 1 15.5298 2.52024 20.1243
2689 4 1 14.5328 1.42319 19.7316
2691 4 1 14.7551 0.763706 19.464
2690 4 1 13.6458 0.678205 19.9167
2688 4 1 15.6846 1.2836 19.7668
2976 4 1 6.55973 4.45484 19.5162
2975 4 1 6.27221 3.36177 19.212
2978 4 1 7.43666 4.97515 20.0394
2678 4 1 13.7342 4.75452 19.0657
2686 4 1 14.616 3.22402 19.9613
2685 4 1 15.3956 4.09524 19.964
2684 4 1 14.5428 4.73538 20.471
2981 4 1 8.11396 5.5524 20.068
2980 4 1 8.47704 6.40122 20.8579
2982 4 1 8.76381 6.61398 19.9045
2983 4 1 9.50788 6.65253 19.0875
2984 4 1 9.67815 7.81402 19.3141
2979 4 1 8.11648 5.86111 19.8124
2790 4 1 12.0756 7.53083 19.0349
2681 4 1 13.2819 5.89043 19.5205
2683 4 1 14.352 5.83585 19.9512
2682 4 1 13.9908 6.88223 19.6168
2985 4 1 10.322 8.59628 19.9349
2990 4 1 10.7494 10.537 20.3962
2986 4 1 10.892 9.30489 20.6835
2987 4 1 11.1747 9.88048 19.6563
2992 4 1 10.1071 11.563 20.2967
2993 4 1 9.48706 11.9136 19.3178
2988 4 1 11.6638 10.9623 19.3974
2989 4 1 11.7601 11.0958 20.658
2991 4 1 11.0429 11.4878 20.9812
2945 4 1 6.41343 0.0606369 21.8977
ITEM: TIMESTEP
6400000
ITEM: NUMBER OF ATOMS
1913
ITEM: BOX BOUNDS ff ff ff
-3.5000000000000000e+01 3.5000000000000000e+01
-3.5000000000000000e+01 3.5000000000000000e+01
-3.5000000000000000e+01 3.5000000000000000e+01
ITEM: ATOMS id mol type x y z
2001 4 1 -8.75785 -24.3907 -10.9194
2006 4 1 -6.8633 -24.5942 -11.9807
2004 4 1 -7.65619 -25.2905 -12.1688
2005 4 1 -7.77637 -24.4658 -11.2563
2008 4 1 -5.53824 -25.0484 -11.2646
2010 4 1 -5.53643 -24.2366 -12.0549
2015 4 1 -3.08664 -25.8613 -11.636
2009 4 1 -5.10845 -25.3678 -12.3594
2012 4 1 -3.63304 -24.3382 -12.0483
2013 4 1 -3.53021 -25.4307 -11.5862
2016 4 1 -4.05478 -26.0633 -10.9624
2014 4 1 -3.75636 -25.8124 -12.6594
2002 4 1 -8.41047 -23.5287 -11.7217
1999 4 1 -8.48597 -22.8984 -11.3868
2007 4 1 -5.92443 -24.0205 -11.7316
2003 4 1 -7.43636 -24.0554 -12.0574
1994 4 1 -6.66851 -21.6986 -11.3658
1997 4 1 -6.28379 -22.2221 -11.1652
1995 4 1 -6.1324 -22.5043 -12.1462
1998 4 1 -7.30697 -22.7004 -11.5444
1996 4 1 -7.16252 -22.7646 -11.6128
2011 4 1 -4.5491 -23.9398 -11.3782
2194 4 1 -11.0436 -21.4878 -11.1173
2192 4 1 -9.44643 -20.4538 -11.2071
2191 4 1 -8.77488 -20.7575 -12.1265
2190 4 1 -9.55051 -20.6332 -11.2696
2075 4 1 -3.99725 -20.8795 -11.1231
2078 4 1 -5.20952 -19.5837 -11.9134
2077 4 1 -4.45954 -20.524 -11.6592
2058 4 1 0.982051 -20.2929 -10.9793
2057 4 1 0.661704 -19.1885 -11.0892
2079 4 1 -5.83262 -18.5912 -11.5711
2142 4 1 -3.59394 -16.7978 -10.9279
2056 4 1 0.251422 -18.0616 -10.7765
2032 4 1 -2.07439 -27.0226 -9.4067
1978 4 1 -10.8312 -24.9622 -8.70415
1980 4 1 -10.2682 -24.7488 -8.43878
2017 4 1 -3.61694 -26.5075 -9.88795
2018 4 1 -3.63623 -26.0906 -8.79674
2019 4 1 -3.98473 -25.122 -9.248
2021 4 1 -4.25347 -24.6881 -9.6539
2022 4 1 -3.98934 -24.79 -8.42133
2020 4 1 -3.56965 -25.1951 -10.3881
2025 4 1 -3.10637 -24.308 -8.93132
2031 4 1 -1.16063 -26.3645 -9.47128
2029 4 1 -0.069355 -26.8162 -10.5579
2028 4 1 -1.01697 -26.0222 -10.6655
2030 4 1 -1.1321 -26.3278 -10.7139
2027 4 1 -1.1593 -25.1002 -9.87596
2033 4 1 -1.25191 -26.3449 -8.79027
2034 4 1 -0.175286 -26.3093 -8.15011
2026 4 1 -2.0404 -24.4904 -9.38383
2037 4 1 -0.452455 -25.1842 -8.88418
2036 4 1 0.290548 -24.4402 -8.46656
2035 4 1 0.415056 -25.5212 -8.90694
1976 4 1 -11.8099 -22.9863 -8.63025
1977 4 1 -11.1386 -23.8738 -8.96686
2195 4 1 -10.0806 -21.7062 -10.4047
2000 4 1 -9.25816 -23.3854 -10.5716
2184 4 1 -8.42392 -21.9351 -9.07989
2074 4 1 -4.11139 -21.9387 -10.5089
2073 4 1 -5.16977 -22.287 -9.9517
2071 4 1 -4.30542 -22.3429 -8.71453
2070 4 1 -3.23595 -22.0065 -8.32643
2072 4 1 -4.23832 -22.9547 -9.73447
2069 4 1 -3.26978 -21.6496 -9.49889
2068 4 1 -3.07713 -22.6846 -8.87027
2024 4 1 -2.90039 -23.5232 -9.81322
2023 4 1 -3.68848 -23.7933 -8.84721
2067 4 1 -2.3706 -21.845 -9.4335
2197 4 1 -11.3952 -21.2683 -9.15824
2200 4 1 -12.2076 -20.3336 -9.2157
2198 4 1 -11.9678 -20.3496 -9.79416
2199 4 1 -11.9454 -21.5086 -9.50803
2201 4 1 -12.9162 -21.2634 -9.27328
2202 4 1 -13.0345 -20.5401 -8.32313
2193 4 1 -9.95623 -21.2735 -10.6309
2196 4 1 -10.4816 -20.8324 -9.68703
2188 4 1 -8.41027 -19.6071 -9.75404
2189 4 1 -9.10328 -19.6483 -10.6977
2187 4 1 -8.98131 -20.6355 -9.98168
2186 4 1 -8.97567 -20.2298 -8.89339
2185 4 1 -8.10704 -20.9562 -8.51639
2171 4 1 -9.07719 -18.9197 -9.15434
1993 4 1 -6.89253 -21.0007 -10.4147
1991 4 1 -6.08764 -21.323 -8.32176
1992 4 1 -6.13759 -21.2954 -9.50705
2081 4 1 -6.49371 -19.951 -10.1428
2076 4 1 -4.48755 -19.8648 -10.6539
2147 4 1 -3.50453 -18.9083 -8.74055
2146 4 1 -3.70213 -20.0038 -8.62021
2145 4 1 -4.44187 -19.1851 -9.17266
2061 4 1 -0.31266 -20.9007 -10.4067
2066 4 1 -2.36866 -21.0773 -10.3608
2063 4 1 -0.0117861 -21.2908 -9.14208
2064 4 1 -1.0177 -20.8472 -9.56176
2053 4 1 -0.538795 -19.0157 -8.14676
2065 4 1 -2.18844 -20.8328 -9.3041
2059 4 1 0.346774 -20.8915 -10.0808
2060 4 1 0.236186 -19.8693 -10.703
2062 4 1 0.733599 -20.6253 -9.84021
2172 4 1 -8.38983 -18.6018 -8.15897
2082 4 1 -6.49852 -18.7612 -9.80088
2080 4 1 -6.39901 -18.8378 -10.5586
2083 4 1 -7.17367 -18.1707 -8.90034
2087 4 1 -6.03535 -17.6986 -8.70186
2085 4 1 -6.2097 -17.706 -10.2381
2084 4 1 -7.35941 -18.3077 -10.028
2086 4 1 -6.32829 -16.8402 -9.42278
2170 4 1 -7.87048 -18.7937 -9.14871
2089 4 1 -6.68008 -16.7273 -8.92833
2088 4 1 -5.58932 -16.5543 -8.52286
2144 4 1 -3.67729 -18.8036 -9.92093
2143 4 1 -3.89729 -17.8846 -10.6691
2140 4 1 -4.17092 -16.2288 -10.2209
2138 4 1 -3.12307 -16.9095 -8.98237
2054 4 1 -0.237859 -18.5673 -9.16469
2055 4 1 0.674221 -17.8984 -9.64914
2090 4 1 -7.26497 -15.8475 -8.33055
2141 4 1 -2.99626 -15.937 -10.3245
2139 4 1 -4.117 -16.1057 -8.9795
1918 4 1 0.842414 -28.5261 -5.43129
1979 4 1 -11.2627 -24.8126 -7.63719
1981 4 1 -10.2026 -25.3456 -7.39564
1982 4 1 -9.64371 -26.3258 -7.72199
1983 4 1 -8.66806 -25.8218 -7.27659
1984 4 1 -8.44579 -26.3624 -6.14442
1985 4 1 -8.03362 -25.3152 -6.4026
2042 4 1 -0.0662736 -24.8781 -6.68896
2038 4 1 0.0301553 -24.4575 -8.03262
2039 4 1 1.23531 -24.2554 -7.84639
2040 4 1 0.423115 -25.0105 -7.33371
2041 4 1 0.988875 -25.0428 -6.26712
1975 4 1 -12.7983 -23.2975 -8.05071
1973 4 1 -11.3816 -22.6271 -7.0557
1974 4 1 -12.4437 -22.3097 -7.64673
1971 4 1 -13.3205 -22.7146 -5.78785
1972 4 1 -12.6176 -22.7108 -6.79338
1986 4 1 -8.39498 -24.2251 -6.09371
1989 4 1 -6.84711 -22.052 -7.02225
1987 4 1 -7.22535 -24.1854 -6.46219
1988 4 1 -6.65904 -23.1708 -6.89012
2043 4 1 -0.51039 -23.9193 -7.2399
1740 4 1 -0.17151 -21.6467 -5.44474
1739 4 1 -0.493106 -22.8475 -5.51427
2045 4 1 1.17302 -22.7365 -6.11942
2046 4 1 1.07049 -22.2735 -7.29677
2044 4 1 0.328513 -23.1946 -6.75519
2213 4 1 -13.6023 -21.2832 -5.62617
2211 4 1 -13.9658 -19.7795 -5.47704
2204 4 1 -12.4292 -21.1984 -6.34779
2203 4 1 -12.625 -20.5309 -7.23038
2205 4 1 -12.4323 -19.9501 -6.3013
2174 4 1 -9.98958 -19.5066 -7.40402
2183 4 1 -8.31225 -21.2705 -8.00877
2181 4 1 -8.25393 -20.8433 -6.30612
2175 4 1 -10.6658 -19.1227 -6.46409
2176 4 1 -10.3928 -19.6983 -5.42229
2169 4 1 -8.11441 -19.2487 -7.97547
1990 4 1 -7.15127 -21.0954 -7.68952
2180 4 1 -8.02729 -19.6639 -6.28693
2182 4 1 -7.77607 -20.4063 -7.27285
2148 4 1 -3.13348 -19.7667 -7.87946
2151 4 1 -3.03637 -20.2627 -6.81693
2150 4 1 -2.99065 -19.8668 -7.92794
2153 4 1 -3.3531 -19.1378 -5.38679
2152 4 1 -2.80508 -20.0817 -5.68697
2154 4 1 -3.99079 -18.8793 -6.30779
2157 4 1 -4.01586 -18.9599 -6.06876
2158 4 1 -5.09289 -19.415 -6.10535
2149 4 1 -2.10528 -19.1082 -7.96163
1746 4 1 -1.30376 -21.0969 -5.94175
1744 4 1 -1.28225 -20.257 -6.00454
1745 4 1 -0.396344 -20.7127 -6.65153
2048 4 1 1.43963 -20.4854 -7.88508
2049 4 1 1.35909 -20.757 -6.69505
2051 4 1 0.771731 -19.7087 -7.90781
2050 4 1 0.976556 -19.6333 -6.67609
2047 4 1 1.72987 -21.277 -7.1011
2246 4 1 -21.621 -16.571 -6.43471
2243 4 1 -19.8807 -17.1424 -6.28551
2245 4 1 -20.7985 -17.3611 -6.21486
2242 4 1 -20.5667 -17.8179 -5.53637
2177 4 1 -10.1274 -18.5736 -5.80836
2173 4 1 -9.00836 -18.7937 -7.16818
2164 4 1 -6.13836 -17.5025 -6.36458
2167 4 1 -7.29463 -18.2816 -6.72622
2168 4 1 -7.02056 -18.8364 -7.79588
2166 4 1 -6.45161 -17.5326 -6.24319
2137 4 1 -3.31059 -16.4162 -7.86136
2135 4 1 -3.45462 -16.4736 -7.03547
2155 4 1 -2.88513 -18.6897 -6.3611
2163 4 1 -5.02652 -17.4927 -6.94651
2156 4 1 -3.80246 -18.7999 -7.19993
2162 4 1 -5.05049 -17.7411 -5.65924
2160 4 1 -4.99574 -17.6929 -5.77469
2129 4 1 -2.01279 -17.1481 -5.93186
2130 4 1 -2.38192 -17.9207 -6.75873
2131 4 1 -2.48102 -17.0098 -7.5339
2132 4 1 -1.78804 -16.1873 -8.02079
2127 4 1 -0.49044 -18.286 -5.78763
2052 4 1 0.599435 -18.5443 -8.02863
2247 4 1 -21.9807 -15.8586 -5.46072
2249 4 1 -23.0723 -15.1222 -5.50991
2250 4 1 -23.8559 -14.5228 -6.08312
2091 4 1 -6.25368 -15.3526 -7.9004
2092 4 1 -5.79789 -15.3445 -6.76725
2097 4 1 -6.21597 -14.6276 -5.47126
2134 4 1 -3.55739 -15.3188 -7.26567
2136 4 1 -3.26776 -15.3023 -7.26367
2096 4 1 -5.11419 -14.6977 -6.13162
2093 4 1 -5.08435 -15.3294 -7.67708
2094 4 1 -4.83097 -14.8249 -6.61073
2095 4 1 -3.91092 -14.6489 -5.9102
2098 4 1 -5.18005 -15.0986 -5.47793
2133 4 1 -2.56967 -16.0361 -7.13691
2251 4 1 -24.3212 -13.4466 -5.71328
1920 4 1 -0.420781 -28.427 -5.23578
1924 4 1 -1.30694 -28.6647 -2.75474
1922 4 1 -0.587019 -27.7548 -3.16715
1921 4 1 -0.239542 -27.6783 -4.33147
1916 4 1 2.49562 -28.0428 -4.30286
1919 4 1 0.279051 -28.7943 -4.36164
1917 4 1 1.48923 -27.5661 -4.87138
1915 4 1 2.80186 -27.9307 -3.16606
1912 4 1 4.56759 -27.3157 -3.0119
1962 4 1 -11.1938 -25.0497 -3.22097
1734 4 1 -0.58632 -25.533 -4.64713
1735 4 1 -1.52401 -25.6657 -3.97425
1736 4 1 -1.249 -24.6842 -4.67947
1733 4 1 -0.259126 -25.0745 -3.63933
1732 4 1 0.212616 -26.013 -4.21034
1731 4 1 0.0132544 -24.9145 -4.17043
1913 4 1 3.70888 -26.4872 -3.31161
1910 4 1 5.27741 -26.8531 -3.95159
1907 4 1 5.124 -25.0508 -4.98073
1908 4 1 5.02816 -26.145 -4.60515
1906 4 1 5.91838 -25.0739 -4.0259
1911 4 1 5.56934 -26.7727 -2.82751
1909 4 1 6.11696 -25.944 -3.95297
2225 4 1 -16.6462 -21.5554 -3.19647
2223 4 1 -17.1953 -23.1812 -2.70628
2224 4 1 -16.5275 -22.7124 -3.54927
2216 4 1 -14.2072 -22.5072 -3.54873
1970 4 1 -13.0475 -23.578 -5.04812
1968 4 1 -11.5149 -22.0505 -4.89657
1969 4 1 -12.1205 -22.899 -5.36807
2215 4 1 -13.0473 -22.0376 -3.70013
2214 4 1 -12.9622 -22.011 -4.8917
1964 4 1 -11.5177 -23.221 -3.44439
1965 4 1 -11.2527 -23.0277 -4.54514
1966 4 1 -10.5139 -22.4688 -3.696
2114 4 1 -3.51469 -22.0674 -3.84399
1737 4 1 -0.777333 -23.9532 -3.84317
1738 4 1 -0.185917 -23.0134 -4.3544
1730 4 1 0.482047 -23.8509 -4.34601
1729 4 1 1.11949 -22.8686 -4.5374
1728 4 1 0.651918 -22.5198 -3.48924
1759 4 1 2.79669 -21.5474 -3.96905
1760 4 1 2.92477 -22.0645 -2.84333
1905 4 1 6.52716 -24.0343 -4.09934
1904 4 1 6.25127 -23.6161 -2.98516
1897 4 1 10.556 -22.6779 -2.77413
1890 4 1 12.6218 -22.0106 -3.29072
1896 4 1 11.7355 -22.727 -2.79011
1886 4 1 15.0822 -21.5868 -3.72179
1887 4 1 15.6862 -22.3792 -3.05393
1889 4 1 13.7519 -21.6161 -3.59407
1885 4 1 14.7849 -22.2833 -2.8059
1882 4 1 14.6709 -23.8763 -3.21986
1888 4 1 14.6463 -22.4034 -3.57304
1891 4 1 13.6851 -21.6341 -3.34068
2227 4 1 -18.6119 -21.4669 -3.475
2228 4 1 -17.7143 -21.1245 -2.7263
2226 4 1 -17.5358 -21.0524 -3.91494
2231 4 1 -17.5083 -20.2691 -2.98384
2233 4 1 -18.1931 -18.9403 -3.02372
2210 4 1 -14.2555 -19.0012 -4.69577
2212 4 1 -14.3431 -20.6827 -4.8188
2206 4 1 -12.5393 -19.2125 -5.36512
2179 4 1 -8.54898 -19.5485 -5.20166
1967 4 1 -10.5954 -21.5188 -4.42437
2178 4 1 -9.68025 -19.1451 -4.75887
2110 4 1 -6.12937 -19.4144 -2.83706
2108 4 1 -6.21193 -19.3307 -2.74977
2113 4 1 -4.40859 -21.4648 -4.42557
2112 4 1 -4.96366 -20.3401 -4.38027
2116 4 1 -3.11623 -21.361 -3.85592
2115 4 1 -4.2289 -21.2322 -4.27402
2111 4 1 -5.04608 -19.7914 -3.28968
1743 4 1 -0.309469 -20.5564 -5.341
1742 4 1 -1.18537 -19.7632 -5.31265
1741 4 1 -0.151941 -20.3899 -5.32631
1747 4 1 -1.26493 -20.8468 -4.78423
1748 4 1 -1.16134 -21.5359 -3.76916
1749 4 1 -0.347329 -20.8196 -4.28945
2117 4 1 -2.09359 -20.9151 -3.40428
2119 4 1 -2.68073 -19.0529 -3.1162
2121 4 1 -1.17525 -19.464 -2.77981
1750 4 1 0.778992 -21.0589 -4.34946
1751 4 1 1.04342 -20.4272 -5.24904
1752 4 1 1.64319 -20.5563 -4.25799
1761 4 1 1.9099 -21.3998 -3.12951
1753 4 1 1.54436 -19.5685 -4.80588
2123 4 1 0.478951 -20.719 -2.9592
2124 4 1 0.913645 -19.7949 -3.61919
2125 4 1 0.0873369 -19.757 -4.49652
1757 4 1 3.66934 -19.4207 -3.2403
1758 4 1 3.18924 -20.3245 -3.85345
1756 4 1 2.74722 -18.9257 -3.94258
1895 4 1 11.4949 -21.5382 -3.00888
1894 4 1 11.7101 -20.7136 -3.84795
1893 4 1 12.8577 -20.9987 -3.52464
1892 4 1 13.9428 -20.7326 -4.10322
2239 4 1 -20.7232 -18.7878 -4.40528
2238 4 1 -20.1499 -17.7718 -4.47803
2237 4 1 -19.7169 -18.376 -3.46929
2244 4 1 -20.5491 -16.7226 -5.32069
2241 4 1 -21.0606 -18.1299 -4.545
2240 4 1 -20.1199 -18.2148 -5.23652
2235 4 1 -18.9909 -18.3536 -2.80334
2234 4 1 -18.5421 -18.0328 -3.82449
2207 4 1 -12.8857 -18.2842 -4.58467
2209 4 1 -13.2271 -18.3334 -4.55234
2208 4 1 -12.9175 -17.1309 -4.39562
2165 4 1 -6.33471 -17.8758 -5.18008
2109 4 1 -5.76271 -18.3193 -3.1196
2161 4 1 -4.36207 -18.4974 -5.12888
2102 4 1 -4.96397 -16.5911 -2.87832
2100 4 1 -4.96999 -16.5218 -4.89789
2101 4 1 -4.41673 -16.4631 -3.87601
2159 4 1 -4.4093 -18.7101 -5.30019
2128 4 1 -1.09513 -17.5128 -5.21233
2126 4 1 -0.0491144 -18.5581 -4.75066
1754 4 1 1.85099 -18.3923 -4.89953
1755 4 1 3.01481 -18.5507 -4.97054
2265 4 1 -25.0826 -13.9326 -2.97539
2248 4 1 -22.4565 -15.3851 -4.51101
2099 4 1 -5.53867 -15.6372 -4.44215
2255 4 1 -25.4824 -11.9004 -3.7208
2253 4 1 -24.886 -11.6684 -4.16579
2254 4 1 -25.6881 -12.0318 -4.90247
2252 4 1 -24.7481 -12.4573 -5.05452
2256 4 1 -24.3491 -11.3605 -3.60154
2261 4 1 -24.5362 -12.1667 -3.03036
2260 4 1 -23.2768 -12.0515 -3.13153
3424 4 1 -3.78277 -0.16447 -3.08193
3422 4 1 -3.45892 -0.227591 -3.79639
3423 4 1 -3.99905 -1.29206 -3.50375
1930 4 1 -3.37191 -27.1573 -0.706552
1932 4 1 -4.5378 -28.126 -0.358274
1931 4 1 -3.91565 -27.9925 -1.45715
1929 4 1 -2.67952 -27.3274 -1.76724
1925 4 1 -2.10551 -28.6838 -1.91837
1923 4 1 -0.0815977 -28.5084 -2.51123
1927 4 1 -2.67996 -27.7282 -1.57824
1926 4 1 -1.49405 -27.728 -1.50706
1872 4 1 11.5074 -26.9291 -1.72081
1960 4 1 -11.2317 -25.0605 -1.82171
1950 4 1 -11.6766 -25.8266 -0.851846
1949 4 1 -12.6037 -25.1437 -0.335903
1955 4 1 -8.6218 -26.1862 -0.604167
1951 4 1 -10.646 -26.3716 -0.867032
1956 4 1 -8.45248 -25.0203 -0.866563
1959 4 1 -10.5482 -25.2318 -0.863966
1961 4 1 -10.4103 -24.453 -2.52138
1928 4 1 -2.51749 -26.8751 -0.707999
1715 4 1 -1.65854 -24.527 -0.770431
1718 4 1 -1.96718 -24.4397 -2.23157
1714 4 1 -0.774343 -25.3229 -1.16741
1713 4 1 -0.875158 -25.7475 -0.0357014
1914 4 1 2.93969 -26.9007 -2.53705
1869 4 1 10.1797 -25.3543 -0.126719
1875 4 1 12.736 -24.9128 -0.980271
1873 4 1 11.9066 -26.0263 -1.00377
1874 4 1 13.0282 -26.0785 -0.850592
1871 4 1 10.8014 -26.0955 -1.18201
1870 4 1 11.1386 -25.0629 -0.844798
1876 4 1 13.8619 -25.1748 -0.818292
1878 4 1 14.3615 -24.5953 -2.4439
1879 4 1 14.0321 -25.741 -2.64043
1880 4 1 13.4868 -24.6798 -2.35663
2222 4 1 -16.3137 -23.3372 -1.90084
2220 4 1 -15.8726 -22.4559 -0.948166
2221 4 1 -15.295 -23.4865 -1.35724
2218 4 1 -15.1775 -22.0557 -2.16237
2219 4 1 -14.7239 -22.555 -1.16512
2217 4 1 -14.0202 -22.5549 -2.32323
1963 4 1 -11.0952 -24.0639 -2.6345
1957 4 1 -8.74665 -24.0612 -0.174115
1726 4 1 -0.14461 -23.301 -2.56566
1716 4 1 -2.35685 -24.0006 -1.51973
1717 4 1 -2.47456 -23.3833 -2.52801
1719 4 1 -2.33186 -23.5807 -1.36541
1724 4 1 -0.9319 -21.8763 -2.20673
1721 4 1 -1.47533 -22.0463 -1.43832
1720 4 1 -2.56559 -22.4609 -1.67538
1723 4 1 -0.705761 -21.5849 -1.11701
1725 4 1 0.190769 -22.3632 -1.90794
1727 4 1 0.883371 -22.683 -2.24345
1762 4 1 1.99581 -21.7576 -2.03949
1903 4 1 6.82879 -23.6952 -1.98357
1902 4 1 7.25687 -23.6323 -0.936658
1901 4 1 7.857 -23.3586 -1.8831
1900 4 1 8.85619 -23.9386 -1.73971
1899 4 1 10.055 -23.591 -1.48482
1898 4 1 9.88405 -22.4158 -1.78081
1877 4 1 13.7984 -24.224 -1.5554
1884 4 1 15.3005 -22.8777 -1.95243
1881 4 1 14.014 -23.5701 -2.30433
1883 4 1 15.2415 -24.1056 -2.22162
2229 4 1 -18.6367 -20.4961 -2.46622
2230 4 1 -17.6234 -20.4692 -1.76628
2232 4 1 -17.6525 -19.4457 -2.07926
2118 4 1 -2.53178 -20.0754 -2.66334
2120 4 1 -2.27568 -19.8274 -2.38055
2122 4 1 -0.233728 -20.0684 -2.27314
1722 4 1 -1.82218 -21.0806 -0.832844
1768 4 1 1.72503 -21.1859 -1.10025
1766 4 1 0.804916 -19.403 -1.8806
1763 4 1 2.48119 -20.766 -1.81673
1767 4 1 1.00083 -20.2956 -1.07468
1764 4 1 2.2245 -20.0482 -0.941133
1765 4 1 2.01432 -19.3573 -1.92574
1769 4 1 0.820231 -21.4915 -0.418925
2236 4 1 -20.122 -18.4791 -2.36792
2106 4 1 -6.4281 -17.4416 -2.00202
2105 4 1 -5.42847 -16.9967 -1.72429
2107 4 1 -6.83608 -18.4212 -2.48043
2104 4 1 -4.28335 -17.2129 -1.8503
2103 4 1 -5.3368 -16.7295 -1.69785
2267 4 1 -24.9496 -14.3144 -1.09775
2264 4 1 -25.105 -14.2922 -1.89343
2266 4 1 -25.5686 -14.5696 -2.10118
2263 4 1 -25.6273 -13.2691 -1.31378
2262 4 1 -25.0999 -12.8005 -2.21511
2259 4 1 -22.513 -12.4729 -2.29754
2258 4 1 -23.737 -12.304 -2.18166
2257 4 3 -23.927 -11.2172 -2.55576
3490 4 1 0.540131 -5.74944 -0.505161
3488 4 1 0.963387 -3.52332 -0.784508
3492 4 1 1.95001 -4.28631 -0.416037
3493 4 1 2.21007 -3.1618 -0.648685
3489 4 1 0.685274 -4.68743 -0.994137
3501 4 1 2.09933 -0.00186677 -0.696263
3499 4 1 1.94545 -0.298781 -1.22129
3497 4 1 2.26694 -1.93276 -0.964437
3498 4 1 1.22441 -1.20673 -1.14219
3495 4 1 2.06033 -2.68995 -1.00282
3494 4 1 3.08849 -2.40242 -0.409321
1954 4 1 -8.95345 -27.0986 0.0288948
1935 4 1 -5.03092 -27.7863 1.80609
1936 4 1 -4.44397 -28.5932 2.38112
1933 4 1 -4.44714 -26.9419 0.0359557
1862 4 1 7.58984 -27.1745 0.127202
1947 4 1 -10.7856 -25.6887 0.930709
1948 4 1 -11.7482 -25.8222 0.195797
1952 4 1 -10.9419 -26.8844 0.179094
1945 4 1 -8.47486 -25.4871 0.69472
1946 4 1 -9.6433 -25.5271 1.0457
1953 4 1 -9.87762 -26.7264 0.643812
1944 4 1 -8.31803 -26.0421 1.71193
1958 4 1 -9.8993 -24.5528 0.0203678
1943 4 1 -7.85393 -25.2095 2.43445
1934 4 1 -4.74522 -26.7717 1.15583
1711 4 1 -1.68895 -25.4948 1.84256
1712 4 1 -1.70859 -25.9766 0.743754
1775 4 1 1.66707 -24.2962 1.02781
1861 4 1 7.9394 -26.7226 1.14074
1865 4 1 7.60448 -24.2792 0.845392
1866 4 1 8.0492 -24.5582 1.93356
1863 4 1 7.81222 -26.0552 0.0235501
1860 4 1 8.54229 -25.7381 1.54675
1864 4 1 8.41088 -25.1699 0.652431
1859 4 1 9.36427 -25.3397 2.28888
1867 4 1 8.93627 -24.8635 1.15909
1868 4 1 9.91237 -25.585 1.09073
1771 4 1 -0.0871394 -21.9272 1.21155
1776 4 1 2.35187 -23.3409 1.32032
1773 4 1 1.54486 -23.3957 0.569103
1774 4 1 2.68135 -23.8372 0.576841
1772 4 1 0.693091 -22.6759 0.912366
1777 4 1 3.14522 -22.7526 2.0217
1770 4 1 0.680684 -21.2075 0.755327
1786 4 1 1.34383 -18.8421 2.12401
1787 4 1 0.764567 -17.9055 1.54758
1790 4 1 1.60129 -16.7291 1.94168
1789 4 1 0.843968 -17.6973 1.63086
1788 4 1 1.08506 -17.6543 0.439188
1792 4 1 2.55172 -16.8401 1.38163
1793 4 1 3.57448 -16.7423 2.1251
2269 4 1 -24.9645 -14.7317 1.02007
2268 4 1 -25.1296 -14.2607 0.0108623
2271 4 1 -22.9477 -15.8213 0.750668
2270 4 1 -24.0605 -15.3203 0.561417
2272 4 1 -22.1104 -15.0707 1.31013
2273 4 1 -22.6787 -14.0858 0.739485
2274 4 1 -22.3826 -14.0625 1.88682
2276 4 1 -20.7041 -14.0909 1.95615
1791 4 1 2.42187 -15.8301 2.13828
2275 4 1 -21.4928 -13.2104 1.89297
2324 4 1 -27.9074 -3.62319 2.63202
3613 4 10 -0.0755819 -5.2138 2.43077
3491 4 1 1.31004 -5.1562 0.152375
3487 4 1 1.14474 -3.04981 0.240047
3469 4 1 -6.28472 -0.32424 2.57944
3466 4 1 -5.9895 -0.00967805 1.65992
3465 4 1 -5.36804 -0.775306 1.06134
3463 4 1 -4.63966 -0.0590152 0.708479
3464 4 1 -4.51042 -1.12587 0.369429
3484 4 1 -0.700275 -1.07403 1.1004
3485 4 1 -0.103397 -1.85089 0.446116
3483 4 1 -1.56595 -0.295513 1.2267
3496 4 1 2.42196 -2.32808 0.164638
3486 4 1 1.03987 -2.06969 0.936421
1940 4 1 -6.64523 -27.284 3.08918
1941 4 1 -7.91923 -27.1686 3.05021
1939 4 1 -5.48575 -27.4804 3.14305
1938 4 1 -4.31572 -27.4267 3.49654
1937 4 1 -5.12514 -28.2777 3.286
1706 4 1 0.222042 -27.8948 4.56117
1702 4 10 1.2687 -27.54 5.04875
1704 4 10 0.825225 -27.7779 4.55065
1705 4 1 0.692319 -27.8114 3.41589
1942 4 1 -8.42989 -26.1222 2.87304
1710 4 1 -2.33049 -25.6408 2.9709
1709 4 1 -1.25821 -25.9782 2.69708
1708 4 1 -0.271346 -26.5351 3.01846
1707 4 1 0.510373 -26.8908 3.86216
1703 4 10 0.349669 -26.8345 5.13347
1858 4 1 8.7846 -25.8586 3.29857
1857 4 1 9.27821 -26.0925 4.39226
1855 4 1 10.5126 -25.4598 5.33321
1854 4 1 10.4823 -25.2452 4.1557
1856 4 1 10.2624 -25.4975 4.25573
1853 4 1 10.8529 -24.4324 4.82866
1779 4 1 2.27742 -22.0539 3.36877
1778 4 1 3.41594 -22.0256 2.93329
1852 4 1 11.8975 -23.9263 4.7374
1849 4 1 12.3117 -22.5473 5.08387
1851 4 1 12.5199 -23.1897 5.31533
1850 4 1 13.5006 -22.3811 5.29559
1842 4 1 14.6669 -22.3676 4.48546
1841 4 1 15.8621 -22.4568 4.80349
1840 4 1 14.7123 -22.8242 4.6694
1783 4 1 -0.373445 -19.5804 3.43347
1780 4 1 2.59193 -20.8853 3.43275
1781 4 1 1.48185 -20.4432 3.05047
1782 4 1 0.77321 -19.5462 3.25477
1785 4 1 0.680767 -19.2412 3.04161
1784 4 1 0.458782 -19.4001 4.23404
1808 4 1 7.35157 -19.1825 5.02834
2289 4 1 -22.1781 -16.7242 4.76372
1798 4 1 4.61116 -16.7116 4.10433
1799 4 1 5.08955 -16.8756 5.20136
1795 4 1 4.18979 -16.8589 3.0872
1796 4 1 4.20253 -16.4426 4.21892
1797 4 1 4.02933 -17.1172 3.20821
1800 4 1 6.23631 -16.4593 5.27994
2288 4 1 -21.5702 -16.0512 3.92801
2286 4 1 -21.929 -14.3388 4.94015
2287 4 1 -22.1544 -15.4338 4.69124
2280 4 1 -20.1931 -15.0474 4.68936
2279 4 1 -20.0627 -14.0805 3.91589
2285 4 1 -20.8856 -13.9097 5.32223
1794 4 1 3.45081 -15.9653 3.12118
2277 4 1 -21.3366 -13.4339 2.79978
2278 4 1 -20.9198 -13.2366 3.87177
2314 4 1 -27.279 -8.52583 4.57797
2312 4 1 -26.0003 -8.6754 5.25589
2306 4 1 -24.8196 -10.5592 5.11353
2307 4 1 -24.7872 -9.60453 4.43497
2308 4 1 -24.7917 -8.64403 5.12335
2321 4 1 -27.2085 -5.68004 4.20218
2322 4 1 -28.211 -5.76895 3.51538
2315 4 1 -27.0528 -7.32998 4.73064
2317 4 1 -26.1897 -7.3498 3.55767
2316 4 1 -25.9995 -7.73672 4.62413
2320 4 1 -26.8989 -6.18953 3.11579
2319 4 1 -26.0188 -5.58746 3.78045
2318 4 1 -25.6597 -6.43041 3.01525
3609 4 1 -0.917226 -6.70576 4.26609
3608 4 1 -0.829399 -5.92433 3.34612
3605 4 1 -1.95295 -5.52347 5.28952
3610 4 1 0.0427616 -5.94314 4.5039
3611 4 1 0.320174 -5.39685 3.40472
2323 4 1 -28.3292 -4.6562 3.0783
2325 4 1 -26.7654 -3.43993 3.05551
2326 4 1 -25.7157 -2.7631 3.11059
2327 4 1 -26.8588 -3.16841 3.26062
3607 4 1 -1.20197 -5.2162 4.21726
3606 4 1 -2.41382 -5.16989 4.31988
3612 4 10 -0.592882 -4.53299 3.27084
3614 4 10 -0.804145 -4.34919 2.97445
2332 4 1 -28.1821 -0.711842 4.09871
2331 4 1 -27.0163 -0.606805 3.64617
2330 4 1 -26.9227 -0.940924 4.80973
2328 4 1 -26.5163 -2.56838 4.26507
2329 4 1 -26.3691 -1.42526 3.87333
3467 4 1 -6.44837 -0.308425 2.7177
3476 4 1 -4.21913 -1.51452 2.69286
3470 4 1 -5.14295 -0.377329 3.02063
3477 4 1 -2.98145 -1.79675 2.81086
3475 4 1 -3.54349 -0.516918 3.00637
3479 4 1 -1.74031 -0.0383181 3.42075
3478 4 1 -2.31436 -1.07093 3.60087
3480 4 1 -1.31818 -1.11993 2.85545
3563 4 1 4.85425 -1.14473 4.69819
3564 4 1 3.99942 -0.583426 5.24386
3562 4 1 5.66646 -0.313836 4.17207
1815 4 1 8.51043 -21.882 7.44596
1818 4 1 10.5127 -23.5813 7.16022
1817 4 1 9.98655 -22.5427 6.87544
1816 4 1 9.60741 -22.1272 7.8863
1845 4 1 12.8925 -22.5029 7.38565
1846 4 1 12.8951 -23.6896 7.00068
1848 4 1 12.1559 -23.616 5.71782
1819 4 1 10.9107 -22.4713 7.2999
1822 4 1 11.5445 -22.4777 7.64042
1847 4 1 13.2997 -24.0408 6.00233
1844 4 1 13.8583 -22.781 6.63473
1843 4 1 14.4115 -22.6797 5.64427
1838 4 1 16.0516 -21.6952 6.37583
1839 4 1 15.4608 -22.3514 5.52328
1835 4 1 15.9599 -22.0534 8.05787
1833 4 1 14.1659 -23.0299 7.51968
1834 4 1 15.1962 -22.4741 7.17801
1812 4 1 7.69236 -20.9796 6.9222
1813 4 1 6.57054 -21.2316 7.10858
1814 4 1 7.56405 -21.2521 7.82294
1810 4 1 6.86357 -20.9379 5.58975
1809 4 1 6.45158 -19.8489 5.41436
1811 4 1 8.08304 -20.9715 5.7571
1820 4 1 10.8079 -21.3601 7.6433
1821 4 1 12.0388 -21.3449 7.79741
1831 4 1 14.7463 -21.3918 7.31939
1836 4 1 16.7205 -21.1933 7.76824
1837 4 1 16.457 -20.5966 6.79348
2290 4 1 -21.8685 -17.7577 5.39677
2292 4 1 -22.0261 -17.974 5.6008
2293 4 1 -21.8072 -17.2071 6.50167
2294 4 1 -22.4905 -16.3206 5.95037
2291 4 1 -21.4023 -17.5936 6.4948
1806 4 1 5.62647 -18.1629 5.94785
1807 4 1 6.51658 -18.8395 5.88622
1803 4 1 7.0856 -16.2693 6.61761
1804 4 1 6.44777 -16.8593 7.39497
1805 4 1 5.56847 -17.7098 7.12186
2297 4 1 -21.8512 -15.4559 7.88324
2295 4 1 -22.0657 -15.7039 6.91084
2301 4 1 -22.8342 -13.8514 6.65796
2281 4 1 -20.8772 -14.9555 5.63466
2296 4 1 -21.1956 -14.9585 6.98128
2283 4 1 -20.9271 -13.9721 5.62458
2282 4 1 -20.2165 -14.372 6.47079
1801 4 1 6.07183 -15.2971 5.50455
1802 4 1 6.2411 -15.3797 6.59732
2303 4 1 -24.396 -12.9867 6.66927
2305 4 1 -25.4216 -10.9502 6.0881
2304 4 1 -24.631 -11.8396 6.60737
2302 4 1 -23.5944 -13.4308 7.46586
2300 4 1 -22.223 -13.3927 7.6688
2284 4 1 -21.3105 -12.8558 5.77508
2313 4 1 -27.1539 -8.87619 5.71035
2310 4 1 -25.0027 -8.24737 7.10758
2311 4 1 -26.0346 -8.50938 6.45192
2309 4 1 -25.5163 -8.78537 6.05813
3603 4 1 -0.796346 -4.69727 7.14096
3604 4 1 -1.02769 -4.98791 5.91965
3602 4 1 -0.303814 -3.99004 6.36026
3601 4 1 -0.394913 -3.66036 7.54885
3599 4 1 -0.256208 -3.13371 6.51614
3598 4 1 -0.864202 -2.05327 6.68864
3597 4 1 -1.96236 -2.25294 7.19592
3600 4 1 0.146121 -2.62124 7.48628
3566 4 1 3.57362 -1.49749 7.42837
3565 4 1 3.82959 -1.01064 6.29132
1824 4 1 10.4263 -22.2251 9.61675
1823 4 1 11.0169 -22.6834 8.73605
1827 4 1 12.5243 -22.3126 8.55437
1829 4 1 14.079 -22.2642 9.12605
1830 4 1 13.8637 -21.671 8.08872
1832 4 1 14.4541 -22.1377 8.139
1825 4 1 10.9133 -21.3395 9.1437
1828 4 1 13.3741 -21.5332 8.40303
1826 4 1 12.1781 -21.3675 9.18793
2298 4 1 -22.1346 -14.6942 8.82747
2299 4 1 -21.3805 -13.7293 8.41762
3583 4 1 -0.503074 -6.34836 10.594
3582 4 1 0.523335 -6.15055 9.98794
3581 4 1 1.70041 -5.8193 9.86894
3591 4 1 -2.85179 -3.91039 10.6052
3590 4 1 -2.05924 -4.7548 10.2425
3593 4 1 -1.35878 -3.28887 9.57843
3592 4 1 -1.74126 -4.19913 10.3244
3596 4 1 -1.96904 -2.91916 8.22163
3595 4 1 -0.868918 -2.80217 8.63719
3588 4 1 -0.830524 -4.60318 10.3699
3573 4 1 -0.608994 -2.80802 10.1773
3579 4 1 0.744676 -5.25253 9.84237
3577 4 1 1.1625 -4.92715 10.142
3578 4 1 1.02974 -4.51235 9.06239
3576 4 1 0.223945 -4.27185 9.82761
3594 4 1 -1.61956 -2.08324 9.27532
3571 4 1 0.883727 -1.55772 10.5588
3570 4 1 2.02495 -1.30006 10.5555
3567 4 1 3.87663 -1.58439 8.6236
3568 4 1 3.54407 -2.56144 9.27792
3569 4 1 2.81616 -1.96774 10.0397
2731 4 1 12.5932 -0.113523 9.77325
2729 4 1 12.9136 -1.53641 9.65699
2728 4 1 11.7866 -1.69229 9.80448
2727 4 1 11.1722 -0.684749 10.109
2730 4 1 13.3332 -0.717455 10.3853
3585 4 1 -0.195955 -6.03043 11.4966
3584 4 1 0.61379 -6.66951 10.8003
3580 4 1 1.23472 -5.68201 10.9351
3589 4 1 -1.54102 -3.88386 10.9679
3586 4 1 -0.335386 -4.83209 11.5245
3587 4 1 -1.42345 -5.08257 11.2116
3575 4 1 0.807078 -4.01038 10.8892
3574 4 1 0.383984 -2.83418 10.8781
2905 4 1 13.897 -3.9077 13.333
3572 4 1 0.139158 -2.26406 10.9492
2721 4 1 11.3146 -1.82941 13.3316
2725 4 1 11.1525 -2.28206 11.7139
2726 4 1 11.4858 -1.32142 11.0675
2719 4 1 10.903 -1.22769 13.3976
2724 4 1 11.4973 -2.36608 12.8503
2889 4 1 18.3984 -0.893045 12.8084
2920 4 1 15.5491 -5.73496 14.5324
2919 4 1 16.6888 -5.44285 14.9399
2918 4 1 16.5292 -6.65303 14.8217
2917 4 1 16.2827 -6.17569 15.9774
2928 4 1 8.61422 -3.31329 16.0367
2925 4 1 10.7672 -4.24518 15.919
2722 4 1 11.3591 -2.98205 13.6302
2923 4 1 12.2718 -5.26526 15.0717
2922 4 1 13.4343 -5.26196 14.6436
2924 4 1 11.5568 -4.36672 15.0827
2910 4 1 13.4337 -3.17396 15.9608
2921 4 1 14.6444 -4.96121 14.3562
2904 4 1 14.5961 -3.80935 14.2596
2907 4 1 14.2481 -3.05297 15.287
2906 4 1 13.6463 -3.52308 14.3927
2903 4 1 15.4854 -3.29282 14.8976
2902 4 1 15.6882 -4.39824 14.8796
2916 4 1 15.5862 -5.16209 15.898
2915 4 1 14.6243 -4.55157 15.714
2909 4 1 14.2006 -3.20222 14.9895
2899 4 1 17.5709 -3.24042 14.0284
2901 4 1 16.1989 -3.38821 15.3631
2898 4 1 18.5546 -3.70595 14.4793
2900 4 1 17.2923 -3.93621 15.0205
2896 4 1 19.4941 -3.93709 15.1747
2895 4 1 20.0754 -2.8788 15.3185
2897 4 1 18.9131 -4.80773 14.6209
2720 4 1 10.8301 -1.87708 14.4289
2717 4 1 11.7762 -1.19996 14.9764
2723 4 1 12.3576 -2.23016 13.6578
2716 4 1 12.8211 -1.47643 14.4649
2718 4 1 12.0685 -1.05487 13.7784
2715 4 1 13.8582 -1.65126 13.7395
2714 4 1 14.9302 -1.36385 13.9616
2908 4 1 14.5822 -2.09249 14.7954
2713 4 1 15.73 -0.627982 14.4634
2712 4 1 16.3152 -1.44975 15.1019
2890 4 1 18.3058 -1.65489 13.7261
2709 4 1 17.4405 -0.79179 15.0153
2711 4 1 16.2626 -0.836401 14.0448
2710 4 1 17.3888 -0.717341 13.8273
2841 4 1 20.6931 -0.899218 16.1487
2894 4 1 19.0171 -2.3457 15.1318
2891 4 1 19.3239 -1.18315 13.9638
2892 4 1 20.1637 -1.99935 14.0135
2893 4 1 19.1293 -1.62575 14.2459
2833 4 1 21.7384 -0.0552273 14.5249
2931 4 1 7.91656 -3.7341 18.489
2930 4 1 7.80859 -2.83047 17.8297
2927 4 1 8.73101 -3.61532 17.1857
2926 4 1 9.69185 -4.24194 16.593
2929 4 1 8.66896 -3.38989 17.2534
2912 4 1 12.627 -3.72878 17.0295
2911 4 1 13.8042 -3.44353 17.1054
2914 4 1 14.4466 -4.78152 16.9084
2913 4 1 13.548 -4.37596 17.4683
2943 4 1 6.72807 -0.379791 17.5895
2940 4 1 7.67532 -0.473578 18.5168
2941 4 1 7.89383 -1.60509 18.314
2942 4 1 7.59303 -1.14888 17.192
2860 4 1 14.4258 -0.209238 17.7303
2851 4 1 17.3147 -0.467104 18.6524
2843 4 1 21.2507 -0.357609 18.2836
2842 4 1 20.9467 -0.96097 17.3457
2844 4 1 20.7316 -1.42009 18.4287
2934 4 1 6.51096 -4.27322 19.2738
2933 4 1 6.74869 -4.1391 20.4079
2932 4 1 7.16468 -4.26615 19.2505
2935 4 1 7.47989 -3.89932 19.8552
2936 4 1 7.28587 -2.76131 20.074
2939 4 1 7.89881 -0.939697 19.6469
2938 4 1 7.50561 -2.06412 20.0373
2937 4 1 6.46524 -2.10046 19.5037
2850 4 1 18.3555 -0.412314 19.2963
2845 4 1 21.435 -0.945627 19.209
3293 4 1 5.30807 16.854 -13.9814
3290 4 1 6.62417 17.0212 -14.6725
3292 4 1 5.79374 16.9432 -15.109
3289 4 1 7.76153 16.7889 -14.9891
3291 4 1 6.41276 17.9342 -15.3155
3297 4 1 6.32543 16.3192 -13.5428
3296 4 1 5.96974 17.3996 -13.9686
3285 4 1 9.2095 17.8732 -14.5423
3284 4 1 9.10769 17.2215 -13.603
3288 4 1 8.54323 16.6497 -15.8233
3287 4 1 8.38082 17.5701 -15.014
3286 4 1 8.69102 17.0858 -13.9147
3283 4 1 9.63573 18.2694 -13.6769
3281 4 1 9.31874 19.0857 -14.1803
3280 4 1 9.73954 20.166 -14.3513
3279 4 1 9.35927 20.95 -13.4626
3295 4 1 6.61604 17.7944 -13.0065
3294 4 1 5.4739 17.6524 -13.1637
3298 4 1 7.23178 17.0059 -13.0202
3299 4 1 7.55766 17.0045 -11.84
3301 4 1 6.49489 18.5803 -11.6832
3300 4 1 6.45308 17.4489 -11.4722
3305 4 1 4.65925 21.2485 -11.7927
3304 4 1 5.26261 20.6176 -12.617
3308 4 1 4.36522 21.4402 -11.2976
3303 4 1 6.34105 20.3728 -12.9709
3302 4 1 6.80632 19.5461 -12.2687
3282 4 1 9.77864 19.3775 -13.125
3306 4 1 4.95398 22.3985 -12.0417
3309 4 1 3.90258 22.4865 -11.0745
3307 4 1 3.81632 22.4355 -11.6586
3310 4 1 2.89724 22.7617 -11.5252
3277 4 1 10.2004 21.6973 -12.2078
3278 4 1 9.11866 21.7917 -12.6118
3275 4 1 10.2422 22.488 -12.0071
3276 4 1 11.34 22.0191 -11.9356
3274 4 1 11.385 22.4992 -11.5532
3273 4 1 11.9109 23.4069 -10.8344
3330 4 1 4.20288 18.8101 -8.10145
3325 4 1 3.23905 18.6162 -8.89626
3326 4 1 3.43157 17.5139 -8.70988
3328 4 1 4.46539 18.3894 -8.89543
3324 4 1 2.64575 18.9762 -9.84967
3317 4 1 3.102 21.2703 -8.52305
3319 4 1 4.31755 20.8413 -8.97631
3323 4 1 3.42279 19.7728 -9.9788
3331 4 1 5.27676 19.089 -8.28717
3322 4 1 4.00424 20.8178 -10.0726
3320 4 1 4.41075 20.8522 -10.1149
3329 4 1 5.0917 19.422 -8.68055
3311 4 1 3.14952 23.0966 -10.3445
3313 4 1 3.6426 22.7396 -9.06828
3316 4 1 3.83451 22.2739 -8.53483
3321 4 1 4.21989 21.8913 -9.65588
3315 4 1 3.44436 23.0649 -9.27675
3312 4 1 4.3625 22.9788 -9.9903
3314 4 1 4.62417 23.2596 -9.45096
3271 4 1 10.5688 22.0652 -9.44363
3270 4 1 11.2155 22.2541 -8.42648
3272 4 1 11.2883 22.7598 -10.0407
3405 4 1 -2.79136 4.34337 -5.40216
3403 4 1 -3.06516 4.79484 -5.4743
3402 4 1 -2.53244 5.82667 -5.61369
3343 4 1 1.59056 14.9103 -5.83771
3340 4 1 3.62279 14.2368 -5.91107
3339 4 1 4.80168 14.746 -5.83023
3336 4 1 6.2771 15.7107 -6.81731
3338 4 1 5.50695 15.7067 -5.57832
3337 4 1 5.80767 14.7353 -6.26844
3164 4 1 9.26377 15.3394 -6.04028
3176 4 1 14.4818 15.5151 -6.07942
3335 4 1 5.33712 16.4281 -7.11174
3327 4 1 3.82486 18.2958 -7.88438
3334 4 1 6.13793 16.4164 -8.04357
3333 4 1 6.58946 17.5247 -7.88732
3332 4 1 6.22007 18.7082 -7.77827
3163 4 1 8.31282 16.1554 -6.01378
3182 4 1 12.7754 17.422 -6.07104
3181 4 1 13.8425 17.146 -6.61836
3178 4 1 15.437 16.7181 -6.85665
3180 4 1 13.7762 18.2523 -6.26145
3179 4 1 14.6067 17.3639 -6.36834
3177 4 1 15.3405 16.1587 -5.71747
3318 4 1 4.09071 21.5109 -8.03185
3269 4 1 11.9561 22.9786 -7.74477
3267 4 1 13.1826 22.3036 -7.57146
3268 4 1 12.0608 21.8616 -7.42057
3266 4 1 14.2982 22.3687 -7.12545
3262 4 1 13.8673 24.1798 -7.30804
3265 4 1 13.6197 22.8961 -6.1975
3264 4 1 14.6451 23.4834 -6.35745
3257 4 1 14.624 22.8123 -5.45363
3259 4 1 13.6312 24.1813 -5.81499
3261 4 1 13.3888 24.5621 -6.31233
3263 4 1 14.3329 24.7046 -6.34807
3260 4 1 14.3532 25.1107 -5.89301
3419 4 1 -3.54442 0.889799 -3.21242
3418 4 1 -2.74685 0.84635 -4.08454
3417 4 1 -2.92585 1.84069 -3.37757
3415 4 1 -2.88574 2.27955 -3.57391
3420 4 1 -4.052 0.798411 -4.20116
3421 4 1 -3.25663 0.864498 -3.3474
3416 4 1 -1.79116 2.07031 -3.14555
3508 4 1 2.63832 1.91056 -3.05774
3506 4 1 2.76479 1.78512 -3.21095
3409 4 1 -3.50808 3.66484 -2.74668
3408 4 1 -3.93155 3.0535 -3.76416
3410 4 1 -4.36162 4.58102 -2.73937
3407 4 1 -3.98959 3.97903 -4.54645
3413 4 1 -2.83993 4.39906 -3.65124
3406 4 1 -3.43892 3.33627 -5.34128
3404 4 1 -3.48146 4.39262 -4.47683
3414 4 1 -2.61677 3.25616 -3.12293
3509 4 1 3.15196 2.89614 -2.70557
3507 4 1 3.37303 2.72846 -3.57571
3401 4 1 -3.68731 5.72383 -5.15052
3400 4 1 -2.73318 5.91285 -4.4722
3375 4 1 -1.63447 7.6322 -3.10963
3399 4 1 -2.09092 5.53236 -3.57121
3356 4 1 2.23254 11.7469 -4.03233
3359 4 1 4.62037 11.5784 -4.61351
3358 4 1 3.51876 11.2531 -4.33979
3357 4 1 3.29575 12.3707 -4.23642
3355 4 1 2.76747 12.4044 -3.0732
3360 4 1 4.21245 12.1194 -3.68035
3362 4 1 4.38591 11.3657 -3.61439
3342 4 1 1.99143 14.349 -4.90737
3344 4 1 0.738363 15.0495 -4.99785
3345 4 1 0.0905727 14.835 -3.94359
3347 4 1 2.08072 15.3228 -3.34677
3346 4 1 1.05606 15.4653 -4.10287
3348 4 1 2.64015 14.3128 -2.88429
3341 4 1 2.98272 14.9617 -5.2573
3165 4 1 9.89128 15.5599 -5.15204
3168 4 1 9.73327 15.5413 -4.07808
3167 4 1 10.6087 15.119 -4.70158
3169 4 1 10.7228 15.1442 -3.5657
3161 4 1 8.49875 15.8671 -4.56473
3172 4 1 11.911 15.6519 -4.9555
3170 4 1 11.8514 15.2754 -3.15546
3171 4 1 11.2399 15.8708 -3.94235
3173 4 1 13.1224 15.3924 -4.57357
3187 4 1 12.4666 16.1171 -3.08568
3174 4 1 14.2893 15.1707 -5.00019
3162 4 1 8.44773 16.9625 -5.02671
3160 4 1 8.28677 17.0101 -4.42654
3159 4 1 8.56296 17.2118 -3.27105
3158 4 1 9.15789 16.332 -2.91944
3156 4 1 10.0805 17.5624 -3.69949
3157 4 1 10.2487 16.837 -2.82169
3166 4 1 10.8438 16.3154 -5.00446
3183 4 1 12.7348 18.3713 -5.37256
3184 4 1 13.1593 18.2781 -4.27865
3186 4 1 13.0811 17.0795 -3.35823
3185 4 1 13.0367 17.1728 -4.52965
3153 4 1 12.077 18.8317 -3.31807
3154 4 1 11.1371 18.5637 -2.71065
3175 4 1 13.7812 16.2863 -5.36012
3249 4 1 14.8778 18.6417 -2.87389
3250 4 1 15.5482 18.4666 -3.90173
3247 4 1 15.6352 17.9669 -4.24895
3246 4 1 15.5676 17.3955 -3.11418
3243 4 1 18.2917 18.6242 -2.91852
3244 4 1 17.7319 17.5572 -3.13299
3245 4 1 16.621 17.7031 -3.47459
3152 4 1 13.038 19.4843 -2.98308
3150 4 1 11.9027 19.748 -3.05697
3251 4 1 15.2288 19.5688 -3.81209
3252 4 1 14.9366 20.7244 -3.63622
3253 4 1 14.7879 20.9404 -4.87033
3248 4 1 15.8183 18.8516 -3.48297
3240 4 1 18.2773 20.0443 -2.82855
3239 4 1 19.2508 20.0631 -3.41979
3258 4 1 13.794 23.5453 -4.83523
3255 4 1 15.7858 22.6613 -5.34212
3254 4 1 14.7675 22.1009 -5.14636
3256 4 1 14.9707 21.947 -4.70954
3232 4 1 17.7261 22.872 -3.21613
3231 4 1 16.733 23.5747 -3.26755
3233 4 1 16.7843 22.3566 -2.76543
3234 4 1 17.9754 22.3113 -2.7021
3426 4 1 -4.20213 0.87642 -1.82773
3429 4 1 -3.14391 1.68201 -0.761862
3427 4 1 -3.16347 1.62319 -1.66873
3425 4 1 -3.21681 0.129565 -2.06412
3433 4 1 -2.36182 2.49639 -0.321109
3430 4 1 -1.92134 1.67997 -0.961471
3431 4 1 -2.41975 2.246 -0.0596675
3428 4 1 -2.05538 1.43379 -1.28777
3515 4 1 1.18995 1.8958 -0.938243
3514 4 1 0.0842794 2.37525 -0.993336
3505 4 1 2.47721 2.23076 -2.13374
3513 4 1 0.975032 2.35815 -1.78091
3500 4 1 2.07093 0.880854 -1.42227
3516 4 1 1.39918 1.04138 -0.126963
3503 4 1 3.39866 0.470657 -1.0343
3504 4 1 2.94033 1.12663 -1.96774
3412 4 1 -2.98997 3.82393 -2.66888
3411 4 1 -4.09727 3.4823 -2.49377
3398 4 1 -2.72349 5.03765 -2.60608
3511 4 1 2.34231 3.54281 -1.60522
3512 4 1 1.38919 3.32028 -2.24126
3510 4 1 3.32329 3.91843 -2.21512
3396 4 1 -1.98114 6.22526 -1.44872
3376 4 1 -1.7181 7.44457 -1.84259
3377 4 1 -2.04663 7.73708 -0.70073
3378 4 1 -1.227 7.5965 -1.48218
3397 4 1 -1.92917 5.93736 -2.56694
3379 4 1 -0.828396 7.71322 -0.406093
3395 4 1 -2.4169 6.33539 -0.331209
2537 4 1 -3.68717 9.04121 -0.357802
2534 4 1 -2.36889 10.5477 -0.633367
3374 4 1 -1.16171 8.64179 -2.67819
3373 4 1 -0.100719 8.43782 -2.38148
3370 4 1 2.4688 10.0242 -1.37943
3372 4 1 1.0057 8.88843 -2.00304
3371 4 1 1.24785 9.89212 -1.247
3369 4 1 3.0411 9.76662 -0.359136
3367 4 1 3.99629 10.4179 -0.867
3368 4 1 2.91126 10.4453 -1.32978
3366 4 1 4.02206 9.56958 -1.75413
3364 4 1 4.21042 10.0081 -1.76653
3365 4 1 5.1591 9.21687 -1.83245
3363 4 1 3.86905 10.7661 -2.64328
2533 4 1 -2.5145 11.5658 -0.000897613
3361 4 1 4.57447 11.8468 -2.60617
3354 4 1 3.24408 13.1388 -2.16152
3353 4 1 2.63761 13.9229 -1.56143
3351 4 1 4.07811 15.9485 -1.80768
3350 4 1 3.02701 15.9095 -2.40784
3352 4 1 3.32966 14.9729 -1.72164
3349 4 1 3.60802 14.8516 -2.43464
3189 4 1 10.698 15.3637 -2.65608
3191 4 1 9.84909 15.6467 -0.892076
3190 4 1 10.6523 14.9512 -1.52703
3155 4 1 10.6458 17.5223 -2.55529
3188 4 1 11.302 16.3612 -2.68322
3143 4 1 11.6312 21.0867 -1.16913
3151 4 1 12.4371 19.6977 -1.94078
3141 4 1 11.6602 21.4105 -1.27769
3149 4 1 12.6903 19.4436 -2.28584
3148 4 1 11.589 19.1593 -1.96411
3147 4 1 11.2844 20.2925 -1.65053
3145 4 1 11.3776 20.245 -1.60605
3146 4 1 11.4013 19.303 -0.961625
3144 4 1 11.7284 20.1711 -0.437095
3140 4 1 12.3956 21.4914 -2.13326
3217 4 1 14.6142 20.9604 -0.348048
3139 4 1 13.5787 21.4137 -2.08502
3219 4 1 16.2339 21.0072 -1.55016
3242 4 1 18.2682 19.6954 -2.49058
3241 4 1 17.1717 20.2304 -2.46831
3220 4 1 16.5293 20.1853 -0.746001
3225 4 1 17.005 21.2406 -0.157789
3236 4 1 18.1475 21.5217 -1.90443
3237 4 1 19.1174 21.3766 -2.64931
3238 4 1 19.668 20.3535 -2.35985
3142 4 1 10.6221 21.6149 -0.744196
3135 4 1 13.0146 23.523 -0.298986
3138 4 1 12.9997 21.5688 -1.12829
3137 4 1 12.245 22.3369 -1.66147
3131 4 1 11.8991 23.8035 -0.479565
3136 4 1 13.0622 23.0888 -1.40447
3218 4 1 15.2344 21.5892 -1.18666
3228 4 1 15.324 23.6304 -1.99622
3230 4 1 15.8789 23.4038 -2.49115
3227 4 1 15.8982 23.0773 -0.981934
3226 4 1 16.3221 22.0015 -0.709438
3235 4 1 17.1257 22.0818 -1.81934
3229 4 1 16.3932 24.2884 -2.00736
3461 4 1 -3.81689 1.28749 1.98237
3460 4 1 -3.27477 0.319521 2.39337
3471 4 1 -4.56745 0.306172 2.35455
3462 4 1 -3.83938 0.865524 0.770474
3458 4 1 -2.54351 0.848095 1.79407
3523 4 1 -0.228328 1.30678 1.91653
3456 4 1 -2.098 2.69086 2.5891
3482 4 1 -1.69515 0.352738 2.24294
3524 4 1 0.364864 2.37565 1.69453
3517 4 1 1.57386 0.577442 1.04498
3518 4 1 1.64546 1.28091 2.06841
3502 4 1 3.03779 0.152973 0.0818883
3446 4 1 -4.58335 3.39803 2.44306
3444 4 1 -3.08158 2.92437 1.91847
3442 4 1 -3.67052 3.01766 1.63585
3441 4 1 -2.47543 2.81813 1.65096
3531 4 1 -1.03293 4.37577 2.39188
3440 4 1 -2.17878 3.76629 2.30764
3439 4 1 -1.4672 3.73846 1.25366
3437 4 1 -1.3462 3.91307 1.34403
3438 4 1 -1.05929 3.89237 0.142274
3436 4 1 -1.95651 4.31215 0.441578
3435 4 1 -2.55472 3.29695 0.216565
3532 4 1 -0.00462302 4.69939 1.97898
3432 4 1 -1.55136 2.83101 0.466797
3434 4 1 -1.55956 2.70879 0.628673
3525 4 1 0.983431 3.17886 1.10615
3527 4 1 1.73318 3.96264 2.58699
3526 4 1 2.09663 3.2357 1.75889
3529 4 1 0.00739884 4.45237 2.56282
3549 4 1 3.34492 4.16148 2.60188
3550 4 1 3.96254 4.31181 1.54942
3551 4 1 3.45719 3.84724 2.48192
3548 4 1 2.69652 5.17611 2.25662
3391 4 1 -5.12331 8.02151 1.63527
3387 4 1 -2.83923 7.46876 2.02544
3388 4 1 -4.02651 7.61349 1.74837
3390 4 1 -3.94957 7.53691 1.82731
3394 4 1 -3.07195 7.25518 0.141345
3381 4 1 -1.69941 7.57598 1.15563
3382 4 1 -0.986034 7.60796 0.157318
3380 4 1 -0.739165 8.0741 0.703509
3534 4 1 1.17232 5.6012 2.01509
3544 4 1 3.36536 7.59528 0.459242
3547 4 1 3.38992 6.13111 2.03567
3546 4 1 3.35188 7.01152 1.21999
3545 4 1 4.12856 6.6626 0.341661
3389 4 1 -3.33134 8.5873 1.75495
3392 4 1 -4.36321 8.14837 0.735786
2539 4 1 -4.26494 9.75148 1.60085
2540 4 1 -3.68001 10.2588 2.52751
2538 4 1 -3.9724 9.84219 0.464207
3393 4 1 -3.10119 8.25708 0.727704
3386 4 1 -2.6663 8.6936 1.99905
3385 4 1 -2.08058 9.04232 0.965112
3384 4 1 -0.907996 9.33353 0.690634
3383 4 1 -0.598098 8.19506 1.04069
2535 4 1 -2.19208 9.98165 0.373572
2536 4 1 -2.52473 8.95279 0.0661811
3542 4 1 2.67771 8.64797 1.53766
3543 4 1 3.12684 8.79166 0.48394
2532 4 1 -2.99113 12.2857 0.891161
2529 4 1 -0.86505 12.0185 2.15229
2530 4 1 -1.37855 11.4301 1.2299
2527 4 1 -0.174751 12.0283 2.59256
2531 4 1 -1.84723 12.5418 1.07212
2528 4 1 0.119871 12.5225 1.59953
2436 4 1 -12.6993 14.2169 2.68942
2501 4 1 -3.97023 15.3431 2.14166
2502 4 1 -2.91017 15.01 2.68428
3194 4 1 9.57657 15.7408 1.82226
3193 4 1 10.4623 15.2836 1.23558
3192 4 1 10.581 15.6294 0.00131912
3196 4 1 10.5091 16.7263 2.29667
3205 4 1 9.49841 18.3834 1.49468
3204 4 1 8.98581 17.602 0.752663
3203 4 1 9.45995 17.3501 1.85345
3206 4 1 10.5078 18.4614 0.934991
3202 4 1 10.3175 18.2509 2.03585
3201 4 1 11.4736 17.9538 2.34077
3199 4 1 11.2444 17.7537 2.53751
3200 4 1 11.8146 16.9652 1.70629
3208 4 1 10.5046 19.9971 0.769085
3207 4 1 9.71591 19.2517 1.08684
3212 4 1 13.2538 21.5042 1.08703
3209 4 1 11.7024 20.0734 0.871743
3210 4 1 12.7756 20.4286 1.20892
3211 4 1 12.5205 21.2348 2.01058
3216 4 1 15.2392 21.0604 0.632155
3214 4 1 15.1004 20.3343 1.24747
3215 4 1 14.7333 21.3871 1.78735
3213 4 1 13.9024 20.5198 0.936711
3222 4 1 17.4225 20.9689 0.50542
3223 4 1 18.137 21.4318 1.40491
3221 4 1 16.8918 19.8274 0.310174
3124 4 1 10.2524 24.2209 1.70062
3125 4 1 10.6533 23.2011 2.06474
3132 4 1 12.3776 23.9051 0.648471
3129 4 1 12.8407 22.513 0.836539
3127 4 1 12.8383 23.4457 1.9355
3123 4 1 10.9132 23.4453 2.42434
3126 4 1 11.7985 23.1662 1.6149
3130 4 1 11.8194 23.0711 0.471789
3128 4 1 13.7448 22.7114 1.49733
3224 4 1 16.9635 21.6631 1.01682
3133 4 1 12.5609 24.9577 1.29689
3122 4 1 11.0063 24.6368 2.48457
3134 4 1 13.1764 24.3058 0.539953
2337 4 1 -26.9506 1.80017 3.41622
2333 4 1 -27.6359 0.37957 3.79899
2336 4 1 -26.0831 1.05549 3.86484
2334 4 1 -26.5491 0.910505 3.91641
2338 4 1 -26.0407 2.15425 4.0365
2344 4 1 -25.5209 2.03839 5.07129
2335 4 1 -26.1234 0.223444 2.97763
3468 4 1 -5.95514 0.411571 3.48929
3459 4 1 -3.00945 1.50377 2.7129
3474 4 1 -4.1995 0.45096 3.12621
3451 4 1 -3.43341 1.52612 3.87046
3450 4 1 -3.96303 2.52782 4.13161
3452 4 1 -3.08219 1.89134 5.02486
3449 4 1 -5.1816 2.42232 4.1676
3473 4 1 -4.39412 1.51385 3.39524
3472 4 1 -4.25586 0.370781 3.49206
3455 4 1 -1.476 2.37042 3.51043
3457 4 1 -2.39462 1.51858 2.74807
3454 4 1 -1.33693 1.45871 4.27783
3521 4 1 -0.325044 1.86774 4.20684
3522 4 1 -0.62869 1.42436 3.07373
3481 4 1 -0.686415 0.0161825 2.80895
3453 4 1 -2.3754 1.01558 4.78899
3520 4 1 0.589393 1.30078 3.82367
3519 4 1 1.51923 1.57638 3.15701
3556 4 1 4.08427 2.44438 3.24628
3554 4 1 3.40138 2.58602 4.03183
3557 4 1 4.27957 1.35366 3.59576
3558 4 1 4.33556 0.397341 4.29308
3559 4 1 4.42668 1.52871 4.65203
3561 4 1 4.93445 0.448006 3.61462
3560 4 1 5.51531 1.21561 4.31574
2340 4 1 -27.0822 3.92698 4.64629
2339 4 1 -26.2923 3.38704 3.91015
2341 4 1 -26.8332 5.0332 5.13862
2553 4 1 -6.15799 5.25345 3.86189
2554 4 1 -5.8552 5.26793 5.07174
3445 4 1 -3.4377 3.62605 2.78657
3443 4 1 -3.90053 3.40577 2.69239
3447 4 1 -4.37899 4.27654 3.34552
3448 4 1 -4.63719 3.50552 4.25112
2555 4 1 -4.90503 4.53375 5.28841
2549 4 1 -3.77093 4.80128 4.96249
3530 4 1 -0.599495 3.70538 3.28572
3528 4 1 0.923681 4.30195 3.44422
3533 4 1 0.463844 5.32388 2.89553
3555 4 1 4.45635 3.17342 4.14168
3552 4 1 3.97402 4.42654 3.38388
3553 4 1 3.72169 3.64763 4.22766
2552 4 1 -6.33615 5.9553 4.86224
2547 4 1 -3.3053 6.58314 5.14273
2548 4 1 -3.74949 5.87785 4.36998
2550 4 1 -4.65377 5.56152 5.0074
2546 4 1 -2.19993 6.97441 4.75499
2545 4 1 -2.53177 8.03222 4.32379
3538 4 1 2.4991 6.86048 2.81669
3536 4 1 2.08688 6.34563 3.74969
3535 4 1 1.63485 5.4052 3.13344
3537 4 1 2.01506 7.55026 3.60386
3539 4 1 3.06908 7.88336 2.90218
2541 4 1 -3.34447 9.21833 2.82576
2544 4 1 -2.75548 9.20301 4.39868
2542 4 1 -2.71383 9.47153 3.84
2522 4 1 -0.628776 10.5767 4.67761
2543 4 1 -1.68349 9.59472 4.32396
2520 4 1 -0.646971 10.5528 4.44832
2521 4 1 0.331134 9.89795 4.81455
3540 4 1 1.99954 8.24766 2.69257
3541 4 1 3.06817 8.72812 2.73836
2438 4 1 -13.7578 13.3365 4.64079
2442 4 1 -14.5202 11.0828 4.95157
2483 4 1 -5.87176 12.2296 5.32446
2523 4 1 -1.36938 10.9788 3.91305
2519 4 1 -0.598665 11.7111 4.78344
2524 4 1 -0.504144 11.4423 3.20248
2525 4 1 -1.40816 12.2338 3.21488
2526 4 1 -0.48173 11.6744 3.65539
2511 4 1 -0.330423 13.0003 4.24141
2518 4 1 0.223136 10.9539 5.17829
2512 4 1 0.31219 13.0588 5.19106
2434 4 1 -13.2546 15.9086 3.68665
2435 4 1 -13.4261 14.716 3.42208
2437 4 1 -13.157 13.8154 3.69036
2485 4 1 -7.58191 13.6669 5.35593
2486 4 1 -6.53551 13.4662 4.78642
2488 4 1 -5.37713 14.985 5.04798
2500 4 1 -3.2826 16.0756 2.80671
2505 4 1 -3.61827 14.5431 3.13336
2506 4 1 -2.84548 15.2603 3.71812
2509 4 1 -0.272969 14.6862 3.89457
2503 4 1 -2.42759 14.0407 3.32656
2510 4 1 -1.15279 13.7464 3.747
2504 4 1 -2.66573 15.2516 3.39878
2507 4 1 -1.68421 15.4075 3.85412
2508 4 1 -0.617023 15.7306 4.23475
3195 4 1 10.1652 15.7852 2.9028
2423 4 1 -17.5445 18.7707 4.55901
2425 4 1 -17.6116 17.9453 4.86653
2424 4 1 -18.4918 18.1022 4.07089
2433 4 1 -14.3471 16.2862 3.48727
2431 4 1 -14.4072 17.5235 4.09747
2432 4 1 -14.4647 17.3058 2.94819
2430 4 1 -14.6465 18.5684 3.80241
2498 4 1 -2.71397 17.4665 4.17771
2499 4 1 -3.58149 16.8776 3.62242
2497 4 1 -2.66894 17.5573 5.33852
3198 4 1 10.7676 17.2462 3.57065
3197 4 1 9.76432 16.7076 3.2849
2421 4 1 -17.1762 18.8761 3.55779
2420 4 1 -17.98 19.6081 3.97904
2422 4 1 -17.7874 19.7972 4.02895
2427 4 1 -16.3881 19.8189 4.59408
2418 4 1 -18.5727 20.1622 4.50434
2419 4 1 -17.5934 20.7047 3.90468
2426 4 1 -17.2274 19.0532 4.97162
2429 4 1 -14.6854 19.7258 4.08752
2428 4 1 -15.3539 19.347 4.99132
3118 4 1 12.857 23.822 4.31293
3117 4 1 12.064 23.5434 5.11019
3121 4 1 11.7073 25.0263 3.36411
3120 4 1 12.7065 25.0927 3.94027
3119 4 1 12.9028 24.7908 5.0653
3116 4 1 11.235 24.3826 5.17116
2345 4 1 -24.6781 1.79786 5.98755
2346 4 1 -24.5917 2.03199 7.13899
2343 4 1 -25.8971 3.17723 5.47959
2342 4 1 -25.8827 4.36503 5.58618
2556 4 1 -4.4724 4.09212 6.29348
2558 4 1 -4.25291 4.33523 7.0623
2559 4 1 -3.11772 4.40447 7.56091
2557 4 1 -5.31048 4.78526 6.68687
2551 4 1 -5.51431 6.1601 5.7653
2572 4 1 -2.8758 7.22804 7.80025
2573 4 1 -2.0938 7.70389 6.94671
2570 4 1 -1.6429 7.1135 7.89021
2444 4 1 -14.2108 10.1409 6.91431
2447 4 1 -13.7029 10.3715 6.74163
2576 4 1 -2.72454 9.63794 7.25685
2574 4 1 -1.29734 8.51098 6.99976
2575 4 1 -2.50327 8.53024 6.69678
2516 4 1 -1.58671 9.59644 5.71146
2517 4 1 -0.472445 10.1692 5.67035
2443 4 1 -14.4585 10.9338 6.07672
2441 4 1 -14.3185 12.1028 5.56622
2440 4 1 -15.2746 12.5762 5.98518
2445 4 1 -13.5953 11.1047 7.05135
2439 4 1 -14.07 12.6364 5.66003
2446 4 1 -12.7883 10.8406 6.16296
2448 4 1 -13.3119 11.2662 5.96421
2451 4 1 -12.5278 13.1597 7.36957
2449 4 1 -12.3885 11.7071 6.59378
2450 4 1 -13.0351 12.7335 6.38486
2452 4 1 -11.7031 12.4388 7.69499
2454 4 1 -11.8567 11.3873 7.99068
2475 4 1 -8.28682 13.1107 7.14031
2472 4 1 -8.37858 12.9842 8.07436
2484 4 1 -6.88961 12.7231 5.75783
2479 4 1 -6.44517 11.7347 6.27956
2477 4 1 -7.56769 10.9219 7.52585
2476 4 1 -7.8867 12.0668 7.4624
2474 4 1 -7.51001 12.7309 7.84965
2478 4 1 -7.42771 10.999 6.30663
2579 4 1 -3.29552 11.7149 7.62768
2481 4 1 -4.31712 11.7078 6.96454
2482 4 1 -5.14764 12.188 6.275
2480 4 1 -5.24244 11.8907 6.2669
2578 4 1 -4.06057 10.8367 7.50351
2580 4 1 -2.79209 12.5506 6.853
2581 4 1 -3.45796 12.4274 7.75864
2583 4 1 -3.88715 13.0214 8.02883
2513 4 1 -0.787945 12.8941 5.66102
2514 4 1 -1.55832 11.9948 5.61161
2515 4 1 -1.71187 10.7961 5.72015
2487 4 1 -5.70286 13.881 5.55599
2489 4 1 -4.44959 15.4224 5.70309
2490 4 1 -3.26152 15.3124 5.75025
2491 4 1 -2.96184 15.4064 6.85566
2493 4 1 -4.29794 15.9272 6.7307
2492 4 1 -3.86986 14.9755 6.10249
2496 4 1 -3.66034 16.8025 5.63744
2494 4 1 -3.69697 16.1845 5.76588
2495 4 1 -2.52483 16.3733 5.74984
3081 4 1 4.82741 18.3146 6.32937
3079 4 1 7.04409 18.3278 6.62196
3080 4 1 5.847 18.4134 6.85398
3078 4 1 7.379 17.2349 6.90191
3077 4 1 7.36512 17.5177 8.05037
3065 4 1 8.60435 17.4376 7.45477
3050 4 1 9.55143 18.5144 6.58204
3049 4 1 10.2556 18.0194 5.70206
2405 4 1 -17.0712 19.4612 8.05226
2416 4 1 -16.8424 20.7161 6.01083
2417 4 1 -17.8368 20.3832 5.42229
2404 4 1 -18.2105 19.1369 7.80536
2411 4 1 -16.2126 19.9784 7.47571
2412 4 1 -16.3793 20.9359 6.86603
2414 4 1 -15.89 20.771 6.45843
2415 4 1 -16.0794 21.4614 5.54115
3083 4 1 4.86162 19.1078 5.57566
3086 4 1 4.8689 20.6452 6.63067
3085 4 1 5.2158 19.6345 7.12156
3082 4 1 4.19657 19.3736 6.45798
3087 4 1 3.98069 21.3589 6.92031
3084 4 1 5.86322 19.5846 6.11822
3092 4 1 5.41089 21.376 7.22924
3095 4 1 7.07696 21.4771 7.58568
3051 4 1 9.75456 19.6431 6.89837
3048 4 1 9.90405 19.0257 6.04215
3052 4 1 10.4572 19.8158 7.90688
3043 4 1 13.0964 19.7006 6.40886
3047 4 1 11.163 18.9692 6.24683
3044 4 1 12.4688 20.1475 7.43295
3041 4 1 13.4014 21.1197 8.00192
3042 4 1 12.9803 20.1731 7.47119
3045 4 1 11.8983 19.1411 7.48277
3046 4 1 12.2788 19.3559 6.38492
2413 4 1 -16.3607 21.7956 5.98426
3088 4 1 4.42117 22.3559 6.48754
3091 4 1 4.60021 21.7744 7.99125
3090 4 1 4.88892 21.7819 6.82531
3094 4 1 6.5097 22.2522 6.83611
3089 4 1 5.4583 22.2757 5.88801
3093 4 1 5.45062 22.4855 7.29649
3096 4 1 7.65012 21.7737 6.60532
3097 4 1 8.24454 22.7672 6.83911
3098 4 1 8.24335 23.938 7.02172
3099 4 1 8.80806 23.8271 6.05112
3115 4 1 11.4884 23.8159 6.11669
3035 4 1 11.6943 22.7177 7.57951
3100 4 1 9.23428 24.7669 6.55043
3105 4 1 9.872 26.7008 7.28599
3107 4 1 10.2823 26.4061 6.85844
3106 4 1 10.7003 26.27 7.97466
3101 4 1 9.22019 25.927 6.94806
3102 4 1 8.49994 25.7911 5.93429
3103 4 1 9.13053 26.6801 6.28722
3109 4 1 10.5286 26.219 5.60839
3108 4 1 10.3396 25.4167 6.42546
3113 4 1 12.8285 25.4216 6.68027
3112 4 1 12.8696 25.775 5.49753
3114 4 1 12.5359 24.2738 6.59706
3111 4 1 12.0789 25.127 6.1779
3110 4 1 10.8332 25.1519 6.12371
3104 4 1 8.67111 27.0201 7.30401
2347 4 1 -24.7775 1.60125 8.31484
2348 4 1 -24.829 1.74536 9.47058
2733 4 1 12.7689 1.20569 8.3057
2735 4 1 12.2634 1.57478 9.86429
2732 4 1 12.3099 0.97492 9.2909
2734 4 1 13.272 1.1405 9.36604
2736 4 1 11.8194 2.61631 9.98235
2882 4 1 15.1442 1.39933 10.6631
2880 4 1 14.8639 1.93777 10.1332
2877 4 1 13.4802 1.90001 10.7101
2881 4 1 15.8624 2.34532 10.6209
2349 4 1 -24.8078 2.90966 9.85533
2560 4 1 -3.44832 4.39973 8.71807
2740 4 1 10.1024 3.14103 10.1435
2738 4 1 11.0596 3.02547 8.27724
2739 4 1 11.1323 3.28327 9.3984
2737 4 1 12.0293 3.17482 8.95698
2355 4 1 -22.9344 6.811 10.2727
2356 4 1 -23.4511 7.72378 10.751
2561 4 1 -3.48084 5.49684 8.37751
2562 4 1 -3.97125 6.615 8.39755
2563 4 1 -3.30167 7.60671 8.82551
2564 4 1 -2.72067 7.72791 9.77058
2571 4 1 -2.27443 7.22043 8.86445
2566 4 1 -2.20821 5.93034 10.3128
2565 4 1 -1.95296 7.15845 10.4738
2567 4 1 -1.12168 6.35284 10.1743
2568 4 1 -0.804577 7.07221 9.27739
2569 4 1 -1.57067 7.84071 8.7363
2613 4 1 -0.168045 7.81419 10.3867
2366 4 1 -22.3247 9.32402 9.48652
2365 4 1 -22.9635 8.68826 8.74072
2368 4 1 -21.9573 9.03059 8.20229
2361 4 1 -22.3361 8.9815 10.7509
2363 4 1 -21.7259 9.34593 10.5694
2364 4 1 -22.437 9.23375 9.63154
2369 4 1 -21.4274 10.0687 8.51837
2367 4 1 -21.4487 8.56063 9.23311
2362 4 1 -21.4396 8.18698 10.539
2380 4 1 -19.6327 10.3662 10.7663
2577 4 1 -3.14501 10.397 8.13065
2610 4 1 -0.155442 10.6311 9.26809
2609 4 1 0.418216 10.0237 10.1352
2608 4 1 1.25822 10.7625 10.2918
2611 4 1 0.27715 9.45362 9.6365
2612 4 1 0.815176 8.5639 10.1782
2370 4 1 -21.2851 11.2461 8.45626
2371 4 1 -20.1171 11.3923 8.44618
2372 4 1 -19.9496 12.3964 9.12511
2374 4 1 -20.219 12.7953 8.94423
2373 4 1 -20.8345 12.8049 9.90288
2375 4 1 -19.2729 12.3032 9.38974
2376 4 1 -19.6797 12.5845 10.4573
2377 4 1 -19.8133 11.4125 10.197
2379 4 1 -18.9709 11.3005 10.4036
2453 4 1 -12.7539 12.1397 8.17341
2455 4 1 -11.3639 11.878 8.9375
2456 4 1 -10.497 12.6604 9.31535
2457 4 1 -9.6856 11.7877 9.12669
2458 4 1 -8.60413 11.485 9.61257
2471 4 1 -8.9493 13.0211 9.14438
2470 4 1 -10.0354 13.291 8.61623
2459 4 1 -7.58209 12.1191 9.5605
2473 4 1 -7.56889 13.4511 8.86674
2460 4 1 -7.57395 12.4254 10.7552
2586 4 1 -6.27355 13.3744 10.1398
2462 4 1 -7.84271 12.273 10.34
2582 4 1 -3.30436 12.4349 8.92507
2606 4 1 -0.561108 12.0599 10.7688
2600 4 1 -1.77587 13.0686 10.6763
2603 4 1 -1.40431 13.0206 10.2082
2607 4 1 0.130796 11.2595 10.2678
2389 4 1 -21.5525 13.7919 10.4117
2390 4 1 -20.3505 14.0815 10.2999
2391 4 1 -19.7014 13.531 9.51141
2392 4 1 -19.0763 14.3291 10.327
2394 4 1 -19.7596 14.5012 9.41147
2393 4 1 -20.3415 14.3476 10.4372
2397 4 1 -18.6813 15.293 8.15534
2396 4 1 -18.5347 15.7907 9.25193
2395 4 1 -18.646 14.6049 8.92052
2468 4 1 -10.7721 15.2996 9.60473
2469 4 1 -10.6361 14.1449 9.20797
2467 4 1 -9.75444 15.7584 9.13461
2466 4 1 -9.19896 15.1468 10.0148
2585 4 1 -5.40028 13.8503 9.52217
2584 4 1 -4.42193 13.7635 8.72853
2602 4 1 -1.99279 13.8722 10.715
2400 4 1 -19.006 17.8326 9.11329
2399 4 1 -19.4214 17.0262 8.41036
2398 4 1 -18.8653 16.1749 8.88827
2403 4 1 -18.6216 18.1628 8.46517
2402 4 1 -18.3936 18.304 9.66199
2401 4 1 -18.5239 17.2337 10.1388
2407 4 1 -16.7604 17.7574 9.09465
2408 4 1 -17.0115 18.8456 9.13924
2409 4 1 -16.2192 18.0371 8.75335
3067 4 1 7.34492 18.7204 9.01859
3075 4 1 7.61659 16.8278 9.96929
3076 4 1 7.57026 17.7322 9.20386
3074 4 1 8.07492 17.8719 10.0802
3063 4 1 7.34732 16.4168 8.92828
3066 4 1 8.16957 18.2083 8.28692
3064 4 1 8.24309 17.228 8.5474
3073 4 1 8.30521 18.7193 9.16434
3062 4 1 8.45964 16.58 8.74929
3021 4 1 10.6582 16.8873 10.2788
3060 4 1 10.2741 16.5816 9.12027
3059 4 1 9.8556 17.4794 9.78699
3061 4 1 9.2361 17.03 9.56369
3058 4 1 9.2169 18.4674 10.2126
3022 4 1 11.1523 17.9856 10.2957
2406 4 1 -17.0327 18.9398 9.17094
2410 4 1 -15.9868 19.0915 8.22959
3069 4 1 6.6841 18.9623 8.40049
3068 4 1 7.19459 19.9362 8.84791
3072 4 1 7.78608 19.3051 8.22342
3070 4 1 6.91658 19.1738 9.55413
3071 4 1 6.58793 19.1309 8.43069
3054 4 1 9.14234 20.2244 9.91125
3053 4 1 9.81241 20.2722 8.84666
3055 4 1 9.30105 19.3806 9.10787
3057 4 1 9.55402 19.4134 9.63801
3056 4 1 8.32978 19.6589 9.70832
3023 4 1 10.8819 18.9735 9.61712
3025 4 1 12.2717 19.8537 9.61615
3024 4 1 11.164 20.0019 10.1986
3026 4 1 12.6408 20.7675 10.3474
3034 4 1 11.9161 22.9854 8.72285
3037 4 1 12.809 23.5163 9.43749
3036 4 1 12.3241 23.0797 8.47285
3038 4 1 13.2478 23.457 8.2922
3032 4 1 11.0997 21.9174 9.73709
3033 4 1 10.9214 23.0228 9.43567
3031 4 1 12.1953 21.5742 9.61369
3030 4 1 13.0725 22.3032 9.99764
3039 4 1 14.179 22.9911 8.85584
3040 4 1 13.9837 21.8554 8.88606
2876 4 1 13.0299 1.29382 11.7253
2874 4 1 12.378 1.25021 12.9788
2873 4 1 11.9054 2.45228 12.9938
2886 4 1 16.0063 0.600649 12.0089
2878 4 1 14.1695 2.50175 11.487
2879 4 1 14.4025 1.32683 11.1166
2875 4 1 13.6148 1.29678 12.763
2884 4 1 15.4667 1.04366 11.4447
2885 4 1 14.8326 0.345297 12.1003
2883 4 1 16.0375 2.11346 11.1946
2887 4 1 17.088 0.541875 12.4861
2888 4 1 18.3238 0.223589 12.4871
2829 4 1 19.5144 1.90647 12.8606
2830 4 1 20.2162 0.91451 12.8695
2351 4 1 -24.2975 4.21089 11.2519
2350 4 1 -24.1874 3.0098 10.9778
2352 4 1 -23.5104 4.21224 12.0507
2353 4 1 -24.1837 5.0924 11.6626
2744 4 1 8.71574 3.76012 11.6556
2743 4 1 9.116 4.65235 12.3435
2741 4 1 9.32428 3.14946 10.9423
2742 4 1 8.63627 3.85365 11.6335
2745 4 1 9.42417 4.36111 12.4881
2746 4 1 9.70884 5.22896 11.7608
2747 4 1 10.8926 5.2946 11.4612
2750 4 1 12.0865 4.54303 12.6947
2751 4 1 13.241 4.33248 12.6751
2752 4 1 13.1828 3.83818 11.5179
2754 4 1 14.7273 5.07465 11.1407
2753 4 1 14.2421 3.98952 10.8955
2809 4 1 17.7065 5.22246 13.2777
2816 4 1 20.7843 5.07812 12.4556
2814 4 1 21.0444 4.75432 11.8358
2812 4 1 19.1707 4.66209 11.4986
2813 4 1 20.0081 4.6303 12.2796
2354 4 1 -23.4842 5.96309 10.9989
2357 4 1 -23.735 7.88155 11.9734
2359 4 1 -23.2123 7.73594 11.4765
2358 4 1 -22.974 7.09324 12.3771
2614 4 1 -0.432826 7.68907 11.5684
2617 4 1 -1.02044 6.41681 13.3891
2618 4 1 -0.0649837 6.76642 12.7085
2615 4 1 -0.142806 6.87723 12.4474
2619 4 1 0.735784 7.5866 12.4605
2748 4 1 11.2937 6.07699 12.2928
2749 4 1 12.2284 5.78574 12.8049
2755 4 1 14.02 5.76762 11.8128
2756 4 1 14.4753 5.63553 12.8105
2757 4 1 13.8911 6.1354 11.9566
2758 4 1 14.9842 5.80962 11.8129
2759 4 1 15.1787 6.74328 12.5325
2665 4 1 16.0011 7.55297 12.2518
2811 4 1 18.3187 5.48645 11.0501
2810 4 1 18.1702 5.45553 12.2116
2670 4 1 17.2219 7.36557 13.2037
2667 4 1 16.5448 7.376 11.3038
2668 4 1 16.8799 7.04153 12.4287
2815 4 1 20.0756 5.47929 11.6054
2360 4 1 -22.2368 8.41228 11.8328
2383 4 1 -20.3286 10.0028 11.0733
2382 4 1 -20.2847 8.9097 11.447
2381 4 1 -20.5998 10.0304 11.3672
2384 4 1 -19.603 10.5548 11.8344
2620 4 1 -0.0718444 8.37084 12.8141
2658 4 1 11.1853 9.54878 12.7653
2659 4 1 12.3392 9.17834 12.7487
2660 4 1 12.9277 8.4133 12.1459
2661 4 1 12.7873 9.61834 12.0693
2656 4 1 11.7551 9.82537 12.4175
2657 4 1 11.2916 10.7312 13.0366
2655 4 1 11.0294 9.78364 13.3248
2663 4 1 14.7121 9.34982 12.6787
2664 4 1 15.4874 8.46038 12.8873
2662 4 1 13.6025 9.09092 12.7981
2669 4 1 16.8202 8.20312 12.5823
2666 4 1 16.452 8.47339 11.6985
2387 4 1 -21.8002 12.5288 11.6919
2388 4 1 -20.9952 13.4581 11.4246
2378 4 1 -19.4824 12.2118 11.0313
2385 4 1 -19.9458 11.4584 12.5447
2386 4 1 -20.9029 12.1605 12.4658
2461 4 1 -8.56633 12.0853 11.2916
2587 4 1 -6.38673 13.451 11.3479
2588 4 1 -5.5092 12.6229 11.5528
2463 4 1 -7.85994 13.349 10.8586
2590 4 1 -5.58934 12.2507 11.9194
2589 4 1 -4.34691 12.284 11.7776
2595 4 1 -3.34961 12.4254 12.4969
2597 4 1 -2.98934 11.4803 11.7106
2599 4 1 -2.87593 13.0712 11.1174
2592 4 1 -4.1907 11.3083 12.2366
2593 4 1 -3.21191 11.8115 12.7875
2591 4 1 -5.14855 11.4554 12.7666
2605 4 1 -0.285866 13.0033 11.4685
2596 4 1 -2.30625 11.9279 12.5782
2598 4 1 -2.11029 12.0513 11.0824
2604 4 1 -1.14456 12.3291 11.1112
2654 4 1 10.7852 10.8513 13.0569
2465 4 1 -9.52674 14.9643 11.1715
2464 4 1 -8.88073 13.995 11.1888
2601 4 1 -1.09999 13.6528 11.405
3019 4 1 11.2348 15.3903 11.4319
3017 4 1 11.1162 15.9781 12.597
3007 4 1 13.8016 14.3271 13.4507
3015 4 1 10.2697 17.5181 12.915
3018 4 1 10.4213 16.2382 11.6565
3016 4 1 10.0169 16.4514 12.5063
3014 4 1 10.6783 18.5364 13.4591
3020 4 1 11.543 16.4055 10.8472
3013 4 1 11.1961 17.5859 12.9071
3012 4 1 12.2283 17.0132 12.5877
3027 4 1 11.8447 21.2552 11.1927
3028 4 1 12.5729 21.9452 11.93
3029 4 1 12.1961 22.0823 10.8245
2950 4 1 7.08342 2.24119 15.7582
2870 4 1 11.8379 2.49472 14.0469
2869 4 1 12.9685 2.60711 14.1966
2866 4 1 13.4194 1.21405 15.6227
2867 4 1 13.0613 2.20982 15.1558
2803 4 1 15.4321 1.9746 14.2759
2800 4 1 15.9657 2.5672 15.7492
2708 4 1 17.7831 0.409612 15.1331
2706 4 1 18.0734 0.0442531 15.3793
2801 4 1 16.8229 1.70195 15.6064
2802 4 1 16.246 1.18463 14.706
2823 4 1 18.8044 2.30571 15.2472
2832 4 1 20.8682 0.770436 14.6137
2828 4 1 20.2031 1.48066 13.8221
2707 4 1 18.9099 0.624272 14.6592
2705 4 1 19.0649 0.856292 15.3555
2827 4 1 19.0836 2.04771 13.7191
2826 4 1 19.8603 1.15673 14.1187
2825 4 1 19.1325 2.1427 13.8635
2831 4 1 20.9368 0.379986 13.5588
2834 4 1 21.9564 0.921838 13.9449
2835 4 1 21.5413 0.751758 15.0288
2836 4 1 21.7087 0.28495 16.1048
2952 4 1 6.22317 3.85435 15.9934
2871 4 1 11.8004 3.36699 14.879
2872 4 1 12.2953 3.30102 13.8306
2868 4 1 12.4023 3.20671 15.0314
2804 4 1 15.6805 3.15865 14.4555
2765 4 1 14.7376 4.91792 14.9138
2766 4 1 15.8198 4.8715 15.429
2808 4 1 17.3423 4.25294 14.0088
2807 4 1 18.4353 4.83879 13.9421
2806 4 1 17.6599 3.95244 13.8753
2805 4 1 16.7044 3.11709 13.8903
2824 4 1 18.3849 2.96452 14.3514
2767 4 1 17.0516 4.84594 15.5132
2817 4 1 20.5681 5.21126 13.6814
2818 4 1 20.3019 4.78169 14.7218
2819 4 1 19.3904 4.01462 15.1081
2821 4 1 20.6784 3.43367 15.1923
2820 4 1 20.4773 4.5339 14.9338
2822 4 1 19.6189 3.0307 14.8036
2616 4 1 -0.0434557 7.21291 13.6425
2623 4 1 -0.686604 7.56069 14.6226
2630 4 1 2.05907 6.29282 14.0848
2629 4 1 1.9674 6.69116 15.1881
2628 4 1 1.96888 7.77291 14.7036
2631 4 1 3.22014 5.84654 14.2499
2632 4 1 4.42644 5.62824 14.1013
2633 4 1 5.14454 5.94032 14.958
2635 4 1 5.13081 6.8472 14.7159
2636 4 1 6.08627 7.64868 14.8006
2634 4 1 5.96688 6.25149 14.1142
2637 4 1 6.44597 7.46518 15.9741
2640 4 1 6.89796 6.89513 15.2643
2639 4 1 6.62735 7.73098 16.045
2643 4 1 7.79209 6.8705 15.9618
2985 4 1 9.85977 7.90159 15.0033
2984 4 1 10.509 6.93931 15.286
2983 4 1 9.85939 7.83806 15.7113
2987 4 1 10.9335 7.59012 13.7773
2762 4 1 14.0367 7.96181 14.3463
2761 4 1 14.3052 6.80731 14.6357
2760 4 1 14.3765 7.00433 13.4696
2763 4 1 14.5166 7.05805 14.9438
2764 4 1 14.1636 5.96585 14.5482
2671 4 1 16.6721 7.76064 14.1687
2672 4 1 16.3721 7.22453 15.2564
2673 4 1 17.3153 7.46107 15.9711
2768 4 1 16.744 5.91163 16.0238
2621 4 1 -0.820961 9.06312 13.5196
2625 4 1 -0.0570828 8.14184 15.8657
2622 4 1 -0.897072 8.72529 14.6244
2624 4 1 -1.15212 8.40394 15.3603
2626 4 1 0.279523 9.2315 15.2551
2627 4 1 1.36979 8.60631 15.316
2649 4 1 7.16438 9.08188 15.4178
2648 4 1 6.02868 9.50034 15.3639
2646 4 1 7.40131 9.38168 16.0343
2650 4 1 8.16092 9.56274 14.9427
2652 4 1 9.76753 9.61579 14.6491
2651 4 1 8.96538 8.7353 14.5051
2986 4 1 10.7558 8.4659 14.4844
2653 4 1 10.6145 9.83308 13.7645
2982 4 1 8.93654 8.57995 15.8647
2988 4 1 10.5079 8.50956 14.4031
2991 4 1 11.7321 9.36585 14.8977
2989 4 1 11.004 9.43808 15.0617
2990 4 1 11.3666 10.375 14.2797
2992 4 1 11.6039 10.5362 15.1161
2994 4 1 12.4308 9.78658 16.1038
2995 4 1 13.5798 10.17 15.7831
2997 4 1 14.7687 10.1295 15.6802
2594 4 1 -2.84503 12.5856 13.6535
2993 4 1 12.4345 10.9546 15.8084
2996 4 1 14.1786 11.1084 16.0225
2999 4 1 15.6729 12.2126 15.4487
2998 4 1 14.9256 11.2342 15.4933
3000 4 1 16.1713 13.1998 15.6975
3010 4 1 12.3512 15.448 13.843
3009 4 1 12.4182 14.7551 14.7948
3005 4 1 13.8073 14.709 14.3136
3003 4 1 14.7435 14.8015 14.9758
3004 4 1 14.8089 14.3086 13.8214
3001 4 1 16.0749 14.4345 15.7032
3008 4 1 13.5634 14.58 14.6501
3006 4 1 14.8003 14.9166 13.7834
3011 4 1 12.1924 16.6298 13.6871
2944 4 1 7.29234 0.622978 17.6169
2949 4 1 7.62619 1.77675 16.7692
2947 4 1 6.74979 1.20547 17.7133
2948 4 1 6.46672 1.60078 16.5984
2945 4 1 7.89277 1.4163 18.2661
2946 4 1 7.59079 2.04278 17.3896
2960 4 1 6.39291 1.93575 18.4993
2862 4 1 15.2223 0.282805 17.2785
2865 4 1 14.0958 2.00274 16.3256
2863 4 1 14.4761 0.974665 17.9665
2864 4 1 14.8415 1.72045 17.1227
2861 4 1 15.0339 0.577721 18.4063
2857 4 1 15.5782 2.22073 17.6923
2858 4 1 15.5927 1.18336 18.3277
2856 4 1 16.0581 1.48941 18.4097
2859 4 1 15.5861 0.188168 17.6817
2703 4 1 18.5275 1.81363 16.3439
2854 4 1 16.3916 1.59308 17.2208
2853 4 1 17.0018 1.16053 18.1461
2855 4 1 17.1773 1.11907 18.0211
2852 4 1 16.3443 0.269213 18.5367
2839 4 1 20.8841 0.973347 17.2204
2704 4 1 19.3046 0.78609 16.4759
2838 4 1 21.4012 0.0406523 16.719
2702 4 1 19.3468 1.95988 17.2067
2700 4 1 19.6784 2.13587 18.1726
2701 4 1 20.0705 1.0642 17.7748
2840 4 1 20.3715 0.130591 16.6301
2837 4 1 22.1968 0.932603 16.9463
2951 4 1 6.59155 2.91492 16.6035
2954 4 1 6.01659 3.51485 16.3595
2953 4 1 7.17569 3.1926 16.1717
2957 4 1 7.90125 3.03064 18.6381
2958 4 1 7.25038 3.00888 17.6682
2955 4 1 6.70488 3.66201 17.3422
2956 4 1 7.66233 4.01693 18.0642
2959 4 1 6.17055 3.07822 18.2389
2961 4 1 5.786 3.03812 18.3038
2797 4 1 15.1823 3.74822 18.0364
2796 4 1 14.5954 4.8269 18.3106
2799 4 1 15.8236 3.06947 16.8659
2798 4 1 15.0831 3.94764 16.8327
2794 4 1 14.1249 4.96419 18.8252
2684 4 1 15.927 5.00366 17.9364
2686 4 1 16.7199 5.17438 18.2311
2685 4 1 16.2263 4.06551 18.6015
2699 4 1 19.5479 3.31165 17.9242
2697 4 1 20.3733 3.85423 18.0492
2698 4 1 20.3565 2.92621 18.7659
2638 4 1 6.19419 7.89536 17.1083
2641 4 1 7.63257 6.80027 16.2791
2977 4 1 7.57327 7.47882 17.7078
2644 4 1 7.76293 8.03182 16.2841
2642 4 1 8.52876 7.37457 16.7588
2974 4 1 9.66196 7.65906 18.248
2980 4 1 10.0491 7.96456 17.4185
2683 4 1 15.3585 6.00902 17.6346
2681 4 1 15.4336 5.98925 17.6309
2682 4 1 15.2623 7.09785 18.1426
2679 4 1 15.2012 7.27276 17.1132
2680 4 1 14.6834 6.24216 16.7719
2793 4 1 14.9865 5.76986 18.7208
2769 4 1 17.7303 6.41893 16.4356
2674 4 1 16.2595 7.05022 16.3636
2675 4 1 16.4016 7.91066 17.1739
2770 4 1 18.242 6.27614 17.482
2772 4 1 18.0345 6.83905 17.4746
2677 4 1 16.4219 8.0113 16.2013
2771 4 1 19.047 6.76608 18.2077
2773 4 1 18.8548 6.83373 18.3398
2774 4 1 19.673 6.69309 17.3801
2776 4 1 19.5423 7.67131 17.6724
2775 4 1 19.9813 6.84532 18.4911
2778 4 1 19.6235 7.98573 18.794
2647 4 1 6.28928 9.76349 16.4274
2645 4 1 7.21349 8.74051 17.0001
2978 4 1 8.28253 8.4061 17.7461
2981 4 1 8.91733 8.33467 17.0466
2976 4 1 8.52659 8.15683 18.158
2979 4 1 9.08624 8.51525 16.9237
2678 4 1 15.4658 8.40621 16.9159
2676 4 1 16.4429 9.00653 16.9668
2779 4 1 18.6549 8.73846 18.6508
2780 4 1 17.4826 8.65531 18.6189
2777 4 1 19.6431 8.82839 17.8971
3002 4 1 15.0909 14.9634 16.1597
2849 4 1 18.5483 0.00245694 20.4698
2848 4 1 19.245 0.903533 20.4128
2846 4 1 21.2125 0.256854 19.4215
2847 4 1 20.4548 0.920727 20.1257
2963 4 1 7.25172 3.96271 19.884
2964 4 1 6.30138 3.70259 19.2272
2962 4 1 6.70102 3.49846 18.8701
2965 4 1 5.53413 4.02122 20.1063
2966 4 1 5.98345 5.1837 20.2744
2968 4 1 7.24927 5.01577 20.4181
2969 4 1 7.7177 5.21881 19.2981
2795 4 1 15.1705 4.879 19.3365
2695 4 1 18.8249 4.36023 19.4939
2689 4 1 17.2966 4.07094 20.6748
2694 4 1 17.8337 5.0501 19.5543
2693 4 1 18.6512 4.22456 19.583
2688 4 1 16.4474 4.78718 20.5261
2687 4 1 16.4639 5.25927 19.3493
2690 4 1 17.4999 5.28095 20.5522
2692 4 1 18.7354 4.91109 20.486
2696 4 1 19.6179 3.60066 18.9345
2967 4 1 6.83779 5.86846 19.7007
2970 4 1 7.87941 6.37902 18.8491
2975 4 1 9.03699 7.96606 19.2539
2973 4 1 9.80979 7.53941 19.4848
2972 4 1 9.89361 6.45193 20.1003
2971 4 1 9.05139 6.42795 19.2683
2792 4 1 14.1813 5.52468 19.5308
2791 4 1 14.3147 6.27664 20.4788
2790 4 1 14.4983 6.98803 21.414
2691 4 1 18.4128 5.77377 19.8039
2782 4 1 18.2841 7.71109 19.6041
2781 4 1 17.0718 7.91788 19.5169
2784 4 1 17.5025 8.25582 20.7544
2783 4 1 17.2981 8.44126 19.5967
2788 4 1 16.1416 5.92385 22.3149
2789 4 1 15.1248 5.98581 21.64
2787 4 1 16.8873 6.8619 22.0499
2786 4 1 16.3496 7.99665 22.0368
2785 4 1 17.5549 7.76848 21.8635
ITEM: TIMESTEP
6500000
ITEM: NUMBER OF ATOMS
1913
ITEM: BOX BOUNDS ff ff ff
-3.5000000000000000e+01 3.5000000000000000e+01
-3.5000000000000000e+01 3.5000000000000000e+01
-3.5000000000000000e+01 3.5000000000000000e+01
ITEM: ATOMS id mol type x y z
2010 4 1 -4.22318 -22.7165 -14.7359
2011 4 1 -3.24158 -22.1962 -14.9608
2009 4 1 -4.4539 -23.895 -14.3792
2012 4 1 -3.79926 -22.108 -13.9508
1995 4 1 -8.5683 -25.2979 -11.369
2002 4 1 -7.04398 -24.3377 -11.2162
2003 4 1 -6.45636 -24.5857 -12.2545
2000 4 1 -6.58009 -25.8817 -11.0316
2007 4 1 -4.27546 -24.5623 -12.0843
2008 4 1 -4.39601 -24.3637 -13.3057
2006 4 1 -5.43511 -24.1879 -12.161
2004 4 1 -5.55992 -23.8514 -12.007
2005 4 1 -4.37714 -23.4859 -11.9856
2206 4 1 -9.99228 -19.5085 -10.7843
2186 4 1 -6.79555 -19.3002 -11.6529
2013 4 1 -3.74498 -21.0007 -13.458
2014 4 1 -4.69323 -20.3745 -13.1254
2015 4 1 -4.56447 -20.9857 -12.0975
2016 4 1 -3.63348 -21.2994 -12.7311
2018 4 1 -3.20947 -19.8129 -11.6604
2017 4 1 -4.21 -20.3656 -12.0962
2019 4 1 -4.14763 -20.3628 -11.1126
2073 4 1 -1.49794 -19.0756 -10.9087
2195 4 1 -8.66619 -17.2474 -11.8775
2194 4 1 -8.32925 -16.2395 -12.1455
2196 4 1 -9.87559 -17.1765 -11.8986
2191 4 1 -9.29334 -18.2344 -11.9497
2192 4 1 -8.29047 -17.6266 -11.92
2197 4 1 -8.90653 -16.873 -11.232
2189 4 1 -8.34956 -18.6257 -11.1326
2190 4 1 -8.07738 -18.3944 -12.2652
2193 4 1 -7.68458 -17.0219 -12.6966
2188 4 1 -7.69658 -18.5524 -12.2058
2187 4 1 -6.92615 -18.1442 -11.3018
2184 4 1 -6.05214 -18.6354 -11.1344
2182 4 1 -5.6559 -17.0187 -11.2722
2076 4 1 -1.33978 -17.1503 -11.5237
2181 4 1 -6.48827 -16.0968 -11.0378
1907 4 1 5.75161 -27.3384 -8.56598
1991 4 1 -10.7237 -25.8708 -8.66922
1997 4 1 -8.49232 -26.3173 -9.35604
1994 4 1 -9.10415 -25.5866 -10.3569
1992 4 1 -9.56843 -25.6387 -9.07944
1996 4 1 -8.20642 -26.1381 -10.5562
1993 4 1 -9.08285 -24.7202 -9.60477
1999 4 1 -7.6249 -26.1387 -10.4631
1998 4 1 -7.42491 -25.7311 -9.41014
2001 4 1 -7.04521 -25.1109 -10.2222
1905 4 1 6.18298 -25.0498 -8.46769
1906 4 1 5.82849 -26.1009 -8.28061
2221 4 1 -16.0851 -21.8979 -8.78361
2217 4 1 -13.7354 -21.7354 -8.61867
2209 4 1 -11.1791 -22.1402 -8.84715
2216 4 1 -13.0783 -22.6616 -9.00746
2215 4 1 -12.6575 -23.3744 -8.27643
2210 4 1 -10.7464 -23.1516 -8.44463
2059 4 1 -1.31916 -21.5906 -8.13752
2204 4 1 -11.5702 -19.1247 -9.45649
2208 4 1 -10.5053 -21.3017 -9.43639
2207 4 1 -10.5188 -20.203 -9.97312
2205 4 1 -10.3778 -19.104 -9.74317
2026 4 1 -6.61815 -20.4234 -8.36292
2025 4 1 -6.74426 -20.2275 -9.50295
2027 4 1 -5.42755 -20.1143 -8.07699
2024 4 1 -6.05421 -19.3129 -9.44625
2021 4 1 -5.07617 -19.5099 -10.0253
2020 4 1 -3.9276 -19.5762 -10.2705
2029 4 1 -5.38178 -20.3642 -8.48753
2023 4 1 -4.84707 -19.1246 -9.56506
2069 4 1 -3.08202 -18.8493 -9.05818
2071 4 1 -2.11881 -19.5042 -9.58292
2072 4 1 -1.06892 -19.7683 -9.96285
2060 4 1 -2.40134 -21.3834 -8.53811
2061 4 1 -2.50966 -20.1913 -8.39265
2058 4 1 -0.426516 -20.8847 -8.47612
2235 4 1 -19.029 -17.646 -9.09282
2236 4 1 -20.178 -17.5272 -8.99022
2231 4 1 -17.6509 -18.56 -8.2072
2234 4 1 -18.3034 -18.5576 -8.99004
2203 4 1 -10.7803 -18.3064 -9.99628
2198 4 1 -8.36915 -16.5698 -10.2138
2202 4 1 -9.64852 -17.9338 -9.63484
2201 4 1 -8.71759 -17.2679 -9.20251
2199 4 1 -9.10297 -16.8415 -9.23964
2200 4 1 -8.49086 -17.0035 -10.3565
2183 4 1 -5.7148 -17.7662 -10.396
2185 4 1 -7.10227 -18.7586 -10.6451
2022 4 1 -4.21193 -18.7849 -10.4053
2068 4 1 -3.44543 -17.9097 -8.43125
2171 4 1 -3.53874 -16.6901 -8.33299
2070 4 1 -1.9638 -18.7132 -8.64905
2077 4 1 -2.14389 -17.5953 -10.7539
2081 4 1 -1.76426 -17.3391 -8.66426
2078 4 1 -2.68975 -16.9538 -9.9871
2080 4 1 -2.43269 -16.7371 -9.51371
2075 4 1 -2.12859 -17.2816 -10.6278
2074 4 1 -2.4349 -18.421 -10.6081
2082 4 1 -0.54241 -17.3314 -8.98368
2083 4 1 -1.68249 -16.9535 -8.94778
2180 4 1 -5.77048 -15.3418 -10.5551
2178 4 1 -5.66121 -14.9833 -9.15793
2177 4 1 -4.54217 -15.1356 -8.52284
2179 4 1 -4.69644 -15.2249 -9.93469
2175 4 1 -4.9151 -14.9835 -8.39666
2176 4 1 -4.27302 -13.9152 -8.53033
2079 4 1 -2.50151 -15.9126 -10.4351
1910 4 1 3.51447 -28.3696 -6.16191
1908 4 1 5.17889 -27.6653 -7.54326
1909 4 1 4.21948 -27.7718 -6.79881
1911 4 1 4.29849 -27.4681 -6.00089
1988 4 1 -11.2094 -24.8232 -6.62379
1990 4 1 -11.4345 -25.1792 -8.02339
1981 4 1 -11.3501 -26.3702 -5.71304
1980 4 1 -12.0408 -25.4452 -6.10378
1986 4 1 -10.1747 -24.3657 -6.59262
1989 4 1 -10.3772 -25.126 -7.52373
1985 4 1 -9.51514 -24.8814 -5.74048
1987 4 1 -10.646 -24.8085 -7.63921
1982 4 1 -10.2701 -25.916 -5.55069
1983 4 1 -9.40175 -26.8181 -5.78259
1951 4 1 -3.72439 -26.2288 -6.19852
1902 4 1 7.89462 -24.5595 -7.18371
1903 4 1 6.79735 -24.3528 -7.40783
2223 4 1 -16.6669 -21.8738 -7.37979
2225 4 1 -16.9967 -21.853 -7.45893
2222 4 1 -15.5485 -21.8265 -7.67713
2220 4 1 -15.3348 -22.1918 -7.85796
2219 4 1 -14.3236 -22.6748 -7.39533
2214 4 1 -11.7242 -22.8561 -7.71522
2212 4 1 -11.0766 -22.8122 -7.47751
2218 4 1 -13.2331 -22.6163 -7.90655
2213 4 1 -11.323 -23.9816 -7.45837
2211 4 1 -10.1772 -23.6488 -7.55491
2032 4 1 -4.00101 -22.3486 -7.82117
2034 4 1 -3.53215 -22.5091 -5.54505
2033 4 1 -3.8257 -22.6352 -6.72726
2048 4 1 -2.53959 -22.6252 -5.94516
2049 4 1 -1.92075 -21.6141 -5.54406
1904 4 1 5.67447 -24.156 -7.75999
1901 4 1 8.75215 -23.9893 -6.74972
1900 4 1 8.60919 -23.4464 -5.60513
2227 4 1 -17.528 -21.2044 -6.59082
2224 4 1 -17.1018 -20.8448 -6.89986
2230 4 1 -18.4559 -19.1794 -7.57462
2226 4 1 -16.7843 -20.7033 -7.32611
2229 4 1 -18.3097 -20.328 -7.31832
2228 4 1 -18.6547 -20.9591 -6.37431
2028 4 1 -5.27457 -21.3123 -7.90724
2030 4 1 -4.4527 -20.4061 -7.67386
2031 4 1 -3.90979 -21.3372 -7.03844
2067 4 1 -3.66875 -19.0383 -8.0427
2064 4 1 -2.75118 -19.1397 -7.76595
2062 4 1 -1.80079 -21.196 -8.00338
2063 4 1 -1.94376 -20.0214 -7.98909
2056 4 1 -0.0918777 -20.0231 -7.05375
2053 4 1 -1.09636 -19.858 -5.6491
2051 4 1 -2.17499 -19.8301 -6.38752
2050 4 1 -2.67721 -20.8276 -6.15637
2052 4 1 -1.30565 -20.7088 -6.56898
2047 4 1 -2.58147 -21.3594 -5.92524
2054 4 1 -0.860092 -20.8949 -6.34427
2086 4 1 -1.62288 -18.9799 -7.35718
2057 4 1 0.491114 -20.8637 -7.62914
2055 4 1 0.123442 -20.3351 -5.95647
2239 4 1 -21.8654 -17.0715 -6.75987
2238 4 1 -21.0145 -17.8026 -7.21723
2237 4 1 -20.0133 -18.0188 -7.90199
2240 4 1 -21.0512 -16.4727 -6.33202
2232 4 1 -17.9979 -18.5012 -7.02657
2233 4 1 -18.7092 -18.1048 -7.98554
2163 4 1 -5.67279 -16.2901 -5.96445
2168 4 1 -5.2675 -16.3749 -7.14887
2066 4 1 -3.44349 -18.1526 -7.27305
2169 4 1 -4.21827 -16.8642 -7.08441
2165 4 1 -4.12576 -17.2632 -5.45459
2166 4 1 -4.62754 -16.1893 -5.57735
2164 4 1 -4.44543 -16.3129 -6.06261
2095 4 1 -3.09387 -16.1571 -5.66469
2065 4 1 -2.50685 -17.9877 -8.02041
2091 4 1 -1.42751 -17.351 -5.41726
2089 4 1 -1.81594 -18.7407 -6.4459
2088 4 1 -0.681044 -18.55 -6.31474
2085 4 1 -1.09582 -17.9866 -7.89569
2087 4 1 -1.29998 -17.889 -7.14966
2097 4 1 -2.35952 -16.2636 -5.68678
2084 4 1 -1.70943 -16.9426 -7.72988
2241 4 1 -21.6054 -15.4443 -6.06719
2244 4 1 -22.0245 -13.9902 -5.61945
2243 4 1 -20.9103 -14.2661 -5.59772
2162 4 1 -6.39881 -15.2133 -6.14838
2161 4 1 -5.45333 -14.5806 -6.65526
2160 4 1 -5.57141 -15.5869 -6.15363
2167 4 1 -4.2735 -15.9675 -6.6507
2170 4 1 -4.28114 -15.9464 -7.87816
2173 4 1 -4.81994 -15.4276 -7.41383
2174 4 1 -4.01417 -14.5755 -7.67055
2172 4 1 -3.64747 -15.7849 -7.60067
2098 4 1 -1.6573 -15.3035 -5.67316
2096 4 1 -2.40448 -15.1775 -5.95209
2261 4 1 -24.8408 -11.0456 -5.61681
2263 4 1 -23.7087 -12.3574 -5.62949
2247 4 1 -21.9174 -11.8078 -5.94867
2245 4 1 -21.4234 -12.9201 -5.73305
2259 4 1 -26.1077 -10.525 -5.87433
2260 4 1 -25.2375 -10.5637 -6.67618
1949 4 1 -3.71458 -27.1339 -4.10347
1948 4 1 -3.56017 -28.3319 -4.2192
1947 4 1 -2.61113 -28.9212 -3.88466
1946 4 1 -2.08018 -27.9594 -3.68586
1979 4 1 -12.1288 -25.8068 -4.97609
1978 4 1 -12.7488 -25.0585 -4.23843
1984 4 1 -9.28969 -25.8346 -5.04226
1961 4 1 -8.14455 -24.7388 -3.39555
1959 4 1 -8.198 -24.7304 -3.42411
1960 4 1 -8.73766 -24.4345 -4.4374
1954 4 1 -6.19991 -25.6929 -4.46521
1955 4 1 -6.4001 -24.846 -5.36169
1957 4 1 -7.07672 -24.5305 -4.3222
1958 4 1 -7.68181 -25.553 -4.01263
1962 4 1 -7.10142 -24.257 -3.29987
1952 4 1 -3.9279 -25.8229 -5.09568
1953 4 1 -5.09095 -26.0759 -4.89926
1950 4 1 -3.98659 -26.9164 -5.20925
1919 4 1 2.56807 -25.6683 -3.46276
1912 4 1 4.97572 -26.8821 -5.1479
1917 4 1 3.99015 -25.9322 -4.09966
1916 4 1 3.18082 -25.8079 -4.92292
1913 4 1 4.21207 -25.9882 -5.34208
1915 4 1 4.32048 -25.8621 -4.70408
1914 4 1 3.2033 -26.387 -4.68829
1918 4 1 3.36326 -24.8943 -4.01774
1920 4 1 3.73203 -25.73 -2.93647
1898 4 1 9.86693 -24.4764 -4.22906
1894 4 1 9.82692 -26.7526 -3.51922
1895 4 1 9.65301 -25.6183 -3.53505
1893 4 1 10.1927 -25.7351 -3.10452
1896 4 1 8.47225 -25.6526 -3.86898
1897 4 1 9.6979 -25.6893 -4.13204
1891 4 1 10.3749 -26.4639 -3.32752
1977 4 1 -12.7489 -23.9171 -4.00793
1975 4 1 -11.1989 -22.6142 -3.12536
1976 4 1 -12.31 -23.209 -3.14702
1972 4 1 -10.8913 -21.5735 -3.74143
1974 4 1 -10.4633 -21.9253 -3.87164
1973 4 1 -10.7427 -21.7563 -4.9768
1964 4 1 -8.83717 -23.2955 -2.73803
1965 4 1 -9.0449 -22.3959 -3.3823
1956 4 1 -7.15925 -24.0074 -5.30947
2035 4 1 -3.67725 -23.4464 -4.77783
2036 4 1 -2.48441 -23.2812 -4.42904
2037 4 1 -2.02058 -22.7264 -3.45032
2038 4 1 -1.52942 -23.5678 -2.77389
2039 4 1 -0.356992 -23.1496 -2.76083
2040 4 1 -0.657749 -22.9572 -3.96394
2041 4 1 -1.49005 -22.0864 -4.11011
1739 4 1 6.16033 -23.3026 -2.80566
1884 4 1 8.04458 -23.7815 -3.27476
1899 4 1 9.69945 -23.6751 -5.07999
1971 4 1 -10.5693 -20.4771 -3.33617
1967 4 1 -10.0574 -21.3308 -2.96989
1969 4 1 -9.31553 -19.2058 -3.01353
1968 4 1 -9.20988 -20.4269 -2.77708
2151 4 1 -3.02092 -20.1504 -3.5293
2044 4 1 -0.960281 -21.4079 -4.40909
2042 4 1 -1.33906 -21.4105 -3.15293
2043 4 1 -0.294492 -21.0732 -3.52556
2046 4 1 -2.31741 -20.4819 -5.16471
2045 4 1 -1.66672 -20.4385 -4.06676
2150 4 1 -2.11683 -20.119 -2.74129
2155 4 1 -4.71104 -17.4262 -3.35794
2090 4 1 -1.83748 -18.4639 -5.22931
2092 4 1 -2.49437 -17.3374 -4.83188
2093 4 1 -1.6916 -16.5821 -4.51787
2094 4 1 -2.58444 -17.1171 -5.07862
2242 4 1 -21.7818 -14.9104 -5.06101
2266 4 1 -23.8829 -13.7078 -2.72452
2157 4 1 -4.73713 -15.8503 -3.32302
2159 4 1 -5.20082 -14.9526 -5.14254
2158 4 1 -4.47579 -15.0966 -4.31634
2106 4 1 -2.73263 -14.1813 -3.21888
2103 4 1 -3.00172 -14.1245 -4.5326
2105 4 1 -3.09136 -14.184 -4.42764
2109 4 1 -3.42682 -15.0239 -2.96487
2100 4 1 -0.262914 -14.254 -5.27631
2099 4 1 -0.638449 -15.4271 -5.16079
2101 4 1 -1.38394 -13.9346 -5.067
2102 4 1 -2.09369 -14.8026 -4.57433
2104 4 1 -2.65207 -15.1988 -4.86909
2257 4 3 -25.5429 -11.06 -4.37725
2262 4 1 -24.9281 -12.1979 -5.38299
2256 4 1 -24.7174 -11.1094 -3.52347
2246 4 1 -21.8992 -12.3083 -4.82284
2264 4 1 -23.1969 -12.9782 -4.74321
2252 4 1 -22.4812 -11.1122 -3.06305
2254 4 1 -22.6604 -11.1846 -3.46622
2251 4 1 -22.0076 -12.1716 -3.37473
2255 4 1 -23.6556 -10.8757 -4.06875
2253 4 1 -21.6528 -11.8498 -3.247
2265 4 1 -23.1991 -13.3203 -3.58218
2249 4 1 -20.999 -12.7277 -4.8963
2248 4 1 -20.8374 -11.5841 -5.27877
2250 4 1 -21.0043 -12.0398 -3.94722
2258 4 1 -26.557 -10.4402 -4.75246
3459 4 1 -8.18102 -0.465019 -4.06395
3458 4 1 -8.85334 -1.30592 -3.63049
3457 4 1 -8.02139 -0.809395 -4.34208
3456 4 1 -7.97647 -1.52405 -3.35746
1702 4 10 -5.94014 -27.8809 -0.103448
1944 4 1 -3.125 -29.2062 -2.04264
1941 4 1 -1.10258 -27.6009 -0.162297
1945 4 1 -2.62323 -28.3564 -2.64152
1940 4 1 -0.055537 -27.8176 -0.82734
1943 4 1 -2.07947 -28.8843 -1.6309
1942 4 1 -1.88917 -28.1495 -0.707987
1939 4 1 -0.741611 -28.8581 -0.817487
1925 4 1 2.04165 -27.339 -1.33785
1928 4 1 1.87244 -27.9351 -0.36027
1926 4 1 3.18255 -27.3324 -1.16459
1924 4 1 3.22043 -27.304 -1.1452
1927 4 1 2.79396 -28.4235 -1.02699
1871 4 1 6.49458 -27.6671 -0.311443
1888 4 1 9.38991 -27.2648 -0.641986
1921 4 1 3.43724 -26.8301 -2.42468
1922 4 1 3.27524 -25.6236 -2.06212
1923 4 1 3.28244 -26.1532 -1.00471
1873 4 1 7.69157 -25.8925 -0.317526
1872 4 1 6.77573 -26.6466 -0.776746
1875 4 1 7.86002 -26.0771 -0.530249
1878 4 1 9.59474 -24.4974 -0.200862
1890 4 1 10.6839 -26.0718 -2.1542
1889 4 1 10.1899 -26.675 -1.27326
1892 4 1 9.81331 -26.5453 -2.25344
1886 4 1 9.15052 -25.3863 -1.97629
1887 4 1 9.46092 -26.3169 -1.31852
1885 4 1 8.37702 -24.5496 -2.34607
1881 4 1 8.57654 -24.7606 -0.441167
1966 4 1 -9.10499 -21.8223 -2.39741
1963 4 1 -7.67063 -23.5858 -2.59512
1763 4 1 0.219948 -21.6572 -0.764797
1734 4 1 2.78834 -22.5016 -0.591274
1736 4 1 4.65586 -21.9386 -0.788447
1735 4 1 3.55939 -21.7415 -1.16076
1746 4 1 7.25066 -22.0261 -0.116101
1740 4 1 6.1474 -22.1203 -2.67361
1741 4 1 6.37738 -22.449 -1.55049
1737 4 1 5.50455 -21.7241 -1.60068
1738 4 1 6.17874 -22.1355 -2.56006
1742 4 1 7.16292 -21.6115 -1.31645
1882 4 1 9.02837 -23.9416 -1.05038
1883 4 1 8.39415 -23.8971 -2.11045
1880 4 1 8.62745 -23.6293 -0.257345
1970 4 1 -10.3478 -19.5562 -2.62063
2153 4 1 -4.06174 -19.377 -2.07684
2152 4 1 -3.84696 -20.3434 -2.68198
2149 4 1 -2.82974 -20.2765 -1.85565
2138 4 1 -3.53242 -19.2125 -1.29557
2143 4 1 -2.78572 -19.7003 -0.275302
2147 4 1 -1.14333 -20.0238 -0.583556
2144 4 1 -1.61786 -20.0203 -0.0131231
2148 4 1 -1.99266 -20.7261 -1.18566
2145 4 1 -0.632196 -19.9037 -0.670765
2146 4 1 -1.1148 -20.3312 -1.68329
1764 4 1 -0.732276 -20.918 -0.68865
1761 4 1 -0.0932661 -20.1358 -2.07432
1762 4 1 -0.0920358 -21.3257 -1.93361
1754 4 1 2.49467 -19.7654 -0.174103
1755 4 1 2.01397 -18.9004 -0.891493
1765 4 1 0.282282 -20.4997 -0.200889
1759 4 1 0.379112 -19.7658 -1.34308
1757 4 1 0.755215 -19.07 -1.5548
1760 4 1 0.756995 -20.9195 -1.56004
1743 4 1 7.52876 -20.5506 -0.844806
1745 4 1 6.22458 -21.2647 -0.0417067
2137 4 1 -3.56406 -17.9851 -1.42829
2156 4 1 -4.87428 -16.675 -2.54332
2154 4 1 -4.40984 -18.3691 -2.5766
2139 4 1 -3.60421 -18.0566 -0.825482
2136 4 1 -3.68227 -16.9699 -0.710814
2140 4 1 -2.84666 -18.7369 -0.367389
1758 4 1 -0.404854 -18.8318 -1.44337
2129 4 1 -1.70311 -16.4727 -0.421243
1756 4 1 1.14724 -18.068 -0.99682
2270 4 1 -22.2226 -14.0453 -0.772755
2267 4 1 -22.9297 -13.8265 -2.08297
2268 4 1 -23.0151 -14.9512 -1.70105
2269 4 1 -23.3507 -13.94 -1.26486
2271 4 1 -21.1686 -14.0453 -0.321071
2108 4 1 -3.32964 -13.9311 -2.35828
2110 4 1 -2.82494 -14.4325 -2.05772
2131 4 1 -3.44834 -15.1837 -0.225281
2111 4 1 -2.62517 -14.3289 -0.852777
2112 4 1 -1.82948 -14.7456 -0.0542277
2107 4 1 -2.47447 -14.6386 -2.10797
3452 4 1 -8.2279 -0.167751 -2.22704
3453 4 1 -8.10771 -0.476584 -1.12865
3455 4 1 -8.68246 -1.94576 -2.49415
3450 4 1 -6.66007 -0.283706 -2.29192
```
