## Supplementary Material 1 for "Esc1-mediated anchoring regulates telomere clustering in response to metabolic changes": atom_c4.dat (part 2 of 2)

```
3454 4 1 -7.83163 -1.39999 -1.80069
1703 4 10 -5.54729 -28.1123 1.02748
1705 4 1 -4.19076 -28.8211 1.91407
1704 4 10 -5.28614 -28.3541 2.24317
1706 4 1 -4.64009 -28.6198 0.835028
1709 4 1 -3.64088 -27.0214 2.46405
1707 4 1 -3.99204 -27.5949 0.552304
1938 4 1 -0.606834 -29.3152 0.330891
1937 4 1 -0.842196 -29.1601 1.48079
1935 4 1 0.551856 -28.2237 2.60645
1936 4 1 0.009753 -28.2476 1.50146
1934 4 1 1.34011 -27.9668 1.62942
1933 4 1 0.163806 -27.8402 1.60068
1932 4 1 1.06087 -27.3198 2.22169
1867 4 1 5.04366 -27.3548 0.852244
1929 4 1 2.82053 -28.2517 0.40062
1869 4 1 5.00955 -27.8149 1.47232
1865 4 1 4.88368 -27.3836 2.6759
1866 4 1 4.42423 -27.8629 1.71879
1930 4 1 2.81706 -27.314 1.09767
1870 4 1 5.93262 -27.956 0.678194
1708 4 1 -4.03634 -26.7988 1.3903
1722 4 1 -0.23378 -24.5129 0.850203
1719 4 1 -0.81351 -25.5387 2.41128
1720 4 1 -0.17518 -24.7721 1.82913
1723 4 1 0.910782 -24.4509 0.774655
1724 4 1 2.03645 -24.8552 0.898206
1718 4 1 0.335072 -25.1684 2.29377
1931 4 1 1.74666 -26.9074 1.35105
1721 4 1 0.813853 -24.3514 1.37137
1727 4 1 4.59146 -24.8078 1.59504
1726 4 1 3.51335 -24.5181 1.34225
1725 4 1 2.96559 -24.2626 0.306378
1868 4 1 5.2349 -26.6977 1.89136
1852 4 1 6.8289 -24.5241 1.1192
1851 4 1 6.55724 -25.5199 1.74948
1850 4 1 6.42936 -24.5389 2.34938
1853 4 1 6.75466 -24.9884 2.23803
1877 4 1 9.22971 -25.0386 0.790965
1874 4 1 8.19625 -26.8884 0.272692
1876 4 1 8.80846 -25.8402 0.105659
1766 4 1 0.571931 -21.5662 0.339276
1728 4 1 5.21039 -24.2121 0.683706
1733 4 1 3.6211 -22.4682 0.351397
1730 4 1 3.82463 -22.6696 0.365497
1729 4 1 4.88291 -23.0767 0.591556
1732 4 1 4.59278 -21.9578 0.924264
1731 4 1 3.35552 -21.8793 1.25656
1849 4 1 7.12252 -24.0689 1.49917
1848 4 1 6.29484 -23.285 1.55142
1847 4 1 7.03339 -23.6142 2.39372
1879 4 1 9.74621 -23.3127 0.0498934
2142 4 1 -2.17521 -19.884 0.771118
1768 4 1 -0.187597 -20.5999 1.10387
1771 4 1 -0.0507061 -19.81 2.68462
1769 4 1 -0.745062 -19.7089 1.75716
1767 4 1 1.02118 -20.812 1.01711
1773 4 1 1.65057 -20.5957 2.43538
1770 4 1 0.259642 -20.2749 1.68205
1751 4 1 5.24001 -20.4222 0.318535
1750 4 1 5.24911 -20.073 1.39045
1753 4 1 3.62939 -19.904 0.131835
1752 4 1 4.43399 -19.8018 0.954679
1749 4 1 6.14129 -19.9713 2.2465
1748 4 1 6.06653 -20.4593 1.18367
1747 4 1 6.39254 -21.3146 0.438691
1744 4 1 7.40507 -21.3152 0.129177
2126 4 1 -3.56702 -17.8549 1.67207
2125 4 1 -2.92642 -17.1339 2.46227
2135 4 1 -4.37076 -16.4642 0.164229
2119 4 1 -1.56189 -16.8652 2.6576
2114 4 1 -0.225701 -16.3675 0.685627
2141 4 1 -1.87017 -18.7777 0.228302
2127 4 1 -2.62964 -17.8396 0.788839
2128 4 1 -2.10568 -16.8747 0.671203
2274 4 1 -20.6318 -14.4921 1.78121
2276 4 1 -19.8449 -14.9086 1.79359
2275 4 1 -19.6941 -13.8612 1.22691
2273 4 1 -20.2654 -13.4714 1.4177
2277 4 1 -18.6861 -15.0586 1.94585
2134 4 1 -3.95125 -15.8949 1.11732
2124 4 1 -3.08306 -15.9302 2.57584
2133 4 1 -3.39272 -15.3466 0.125686
2132 4 1 -4.12371 -14.6232 0.623143
2122 4 1 -2.67347 -16.1152 2.61308
2130 4 1 -2.68861 -16.1045 0.119812
2113 4 1 -0.828491 -15.4504 0.228028
2115 4 1 0.131126 -15.8044 1.69949
2117 4 1 0.545961 -15.917 2.66765
2116 4 1 1.33121 -15.7938 1.77263
2272 4 1 -21.1236 -13.427 0.60246
3579 4 1 -0.704681 -5.65458 1.57095
3581 4 1 1.39973 -6.46435 2.24967
3580 4 1 0.319943 -6.19153 1.93285
3587 4 1 2.47774 -5.96775 2.54381
3570 4 1 -3.14591 -4.05687 2.57827
3577 4 1 -0.327902 -5.16713 2.13216
3578 4 1 -1.1992 -4.51709 1.49762
3588 4 1 2.30847 -5.12408 1.73972
3589 4 1 2.60386 -3.90724 2.10949
3614 4 10 0.99659 -4.0831 2.31219
3595 4 1 1.52493 -3.3921 1.63036
3590 4 1 3.72797 -4.23497 2.31505
3591 4 1 3.54802 -3.09204 2.02861
3565 4 1 -0.191903 -0.601599 2.08919
3598 4 1 -0.168903 -2.08417 1.87834
3596 4 1 0.540064 -2.65084 1.87141
3594 4 1 2.15751 -2.32471 1.84
3564 4 1 1.04404 -0.519859 1.81951
3549 4 1 4.80013 -0.395073 2.62426
3548 4 1 5.88016 -0.065293 2.29498
1710 4 1 -2.78991 -27.6588 2.87906
1864 4 1 4.97618 -27.026 3.82214
1861 4 1 6.56606 -27.2676 3.2145
1858 4 1 7.97401 -27.0235 3.53353
1860 4 1 7.1048 -28.0038 3.88346
1862 4 1 6.26984 -26.938 4.30372
1859 4 1 7.59318 -27.3346 4.66282
1711 4 1 -3.25159 -26.5923 3.10307
1712 4 1 -2.86107 -26.1588 4.20464
1714 4 1 -2.47057 -26.3145 4.28807
1715 4 1 -2.00873 -25.6737 3.37832
1716 4 1 -1.71674 -24.5269 3.04892
1717 4 1 -0.528753 -24.5332 2.79126
1854 4 1 7.40479 -24.4939 3.08387
1863 4 1 5.42298 -26.2978 4.70413
1855 4 1 8.5538 -24.8722 3.46667
1857 4 1 8.14326 -25.8798 3.45679
1856 4 1 8.12133 -25.4006 4.50743
1846 4 1 7.28227 -22.7289 3.17067
1845 4 1 7.59486 -21.71 3.60779
1844 4 1 8.49868 -21.8714 4.45058
1772 4 1 0.838586 -20.4933 3.22808
1777 4 1 2.31437 -19.4765 3.98291
1775 4 1 3.72162 -20.9599 2.97551
1774 4 1 2.75404 -20.2642 2.90703
1776 4 1 2.75371 -20.5026 3.48147
1843 4 1 9.18223 -20.955 4.40634
1841 4 1 9.65683 -19.9888 3.75942
1842 4 1 8.41985 -20.0245 4.02406
1839 4 1 9.45127 -20.2957 5.305
1840 4 1 9.21195 -20.8907 4.36023
2287 4 1 -22.042 -17.0747 5.09544
2286 4 1 -21.2326 -16.5896 4.2441
2121 4 1 -1.98915 -16.8555 3.40045
2118 4 1 -0.387989 -16.7378 2.8342
2120 4 1 -1.11347 -17.7165 3.30383
1778 4 1 1.79903 -18.787 3.11256
1779 4 1 1.61657 -17.6638 3.49571
1780 4 1 1.27755 -16.8431 4.27403
1784 4 1 1.22657 -16.1865 5.07769
2278 4 1 -18.8634 -15.6063 2.97521
2281 4 1 -18.682 -14.9333 4.37166
2279 4 1 -17.9029 -15.2426 3.45685
2280 4 1 -17.7723 -15.7872 4.46304
2123 4 1 -2.34269 -15.0506 3.05619
1781 4 1 1.98376 -16.0137 3.61748
1783 4 1 2.07098 -16.0021 4.21878
1782 4 1 2.1652 -14.8118 4.0689
2308 4 1 -25.1947 -10.7247 5.33096
3582 4 1 1.39629 -5.92868 3.35938
3585 4 1 2.04068 -7.41426 3.32866
3583 4 1 2.30348 -6.38393 3.90501
3584 4 1 3.16091 -7.2341 3.71376
3586 4 1 3.11422 -6.78557 3.21267
3569 4 1 -2.75531 -3.01511 3.13412
3576 4 1 -0.96996 -4.85024 3.07551
3575 4 1 -2.14094 -5.05277 2.89509
3572 4 1 -0.989334 -3.78424 2.80784
3574 4 1 -1.41811 -4.07885 3.08898
3609 4 1 -1.42983 -5.05099 4.69821
3573 4 1 -1.70775 -2.86416 3.21475
3571 4 1 -2.12618 -3.65566 3.15551
3610 4 1 -1.18816 -4.0845 5.38306
3611 4 1 -0.46928 -4.99124 5.22784
3613 4 10 0.692599 -4.37541 3.49234
3601 4 1 0.914846 -2.7943 4.08775
3602 4 1 0.369048 -2.73968 5.17459
3612 4 10 0.0100338 -4.27211 4.43453
3604 4 1 1.13873 -2.80575 4.57059
3592 4 1 3.0692 -3.14704 3.1
3561 4 1 -0.0670663 -0.319784 4.36788
3562 4 1 -0.373029 -0.374893 3.14077
3567 4 1 -1.37107 -1.71941 3.62924
3568 4 1 -2.16459 -2.50162 4.07304
3566 4 1 -0.555686 -1.3182 2.8561
3599 4 1 -0.46524 -2.28826 3.08591
3560 4 1 0.17159 -0.367322 3.24492
3558 4 1 0.906925 -0.527404 5.34553
3603 4 1 0.313332 -2.28456 3.99393
3600 4 1 0.0220647 -2.11222 4.15854
3563 4 1 0.828892 -0.259849 2.91524
3556 4 1 2.59162 -1.38505 4.62045
3555 4 1 1.40231 -1.14813 5.02087
3559 4 1 0.752551 -0.271227 4.22754
3597 4 1 0.403846 -2.01704 2.92912
3554 4 1 2.51543 -1.3949 5.33457
3593 4 1 2.27041 -2.33898 3.08328
3557 4 1 1.40843 -1.46973 4.98395
3551 4 1 2.9535 -0.798868 3.62509
3552 4 1 3.97235 -1.42318 3.58684
3553 4 1 3.1507 -1.02601 4.45707
3550 4 1 4.12903 -1.19738 3.34674
1713 4 1 -2.99722 -26.3158 5.41764
1797 4 1 2.0038 -19.9691 5.95386
1800 4 1 2.6514 -20.5754 8.00372
1799 4 1 2.3281 -19.8539 7.09708
1801 4 1 1.61008 -21.0536 7.91973
1795 4 1 3.38755 -19.4122 5.96073
1796 4 1 2.98724 -20.451 6.24072
1798 4 1 3.06554 -20.4666 6.26129
1837 4 1 10.5686 -20.6022 6.99776
1835 4 1 9.74202 -21.412 8.05327
1838 4 1 10.4688 -20.8715 5.79138
1836 4 1 9.83334 -21.5096 6.84594
1834 4 1 10.9104 -21.3397 8.01901
2285 4 1 -21.6311 -16.9062 5.39262
2284 4 1 -20.4528 -16.6595 5.67446
1792 4 1 2.5898 -16.2535 6.39039
1793 4 1 2.69989 -17.3891 6.6511
1794 4 1 3.10162 -18.2939 5.8947
2289 4 1 -22.0324 -14.954 6.06272
2288 4 1 -21.6974 -16.078 5.67427
2290 4 1 -23.0913 -15.2373 6.54612
2293 4 1 -23.5803 -14.292 6.68572
2292 4 1 -22.5638 -13.7117 6.37283
2291 4 1 -22.3346 -14.5492 7.29896
2295 4 1 -24.0768 -13.7603 7.3272
2282 4 1 -18.8612 -14.9975 5.57068
2283 4 1 -19.3984 -16.0788 5.45632
1787 4 1 -0.21995 -16.0305 7.35851
1791 4 1 2.0769 -15.3364 7.00689
1790 4 1 1.13003 -15.4006 7.76349
1786 4 1 0.813762 -15.834 6.87665
1785 4 1 0.405336 -15.7245 5.70363
1788 4 1 0.833416 -15.5647 7.87134
2309 4 1 -25.4504 -11.4717 6.29839
2301 4 1 -22.0038 -10.8335 6.94599
2294 4 1 -23.5124 -13.1369 6.52522
2297 4 1 -23.7393 -12.4162 7.50879
2299 4 1 -23.4388 -12.3703 5.9143
2298 4 1 -22.7448 -12.537 6.90612
2300 4 1 -22.967 -11.4949 6.55718
2303 4 1 -22.366 -11.0518 6.47283
2311 4 1 -25.3688 -10.093 6.70062
2313 4 1 -26.3841 -9.93162 6.26412
2312 4 1 -26.3738 -10.6932 7.21319
2314 4 1 -26.3222 -9.62869 7.32654
2310 4 1 -24.6706 -10.6611 5.84749
2315 4 1 -26.0019 -8.76014 8.03613
2307 4 1 -24.4177 -10.2476 6.1014
2302 4 1 -22.3424 -9.90838 6.15881
2305 4 1 -23.8215 -9.18438 6.60196
2306 4 1 -23.328 -9.92378 5.83763
2304 4 1 -23.077 -10.1222 6.26623
2324 4 1 -26.98 -3.41907 7.69284
3608 4 1 -2.30696 -4.92816 5.59979
3607 4 1 -1.65995 -3.97043 6.08629
3606 4 1 -0.786366 -3.20801 5.71896
3605 4 1 0.316632 -2.84179 5.40262
1830 4 1 7.84404 -23.0157 9.54336
1831 4 1 9.02256 -22.6244 9.66714
1829 4 1 8.65458 -23.3047 10.4704
1833 4 1 10.0049 -22.0751 8.40083
1832 4 1 9.02444 -21.635 8.92765
1802 4 1 1.93406 -19.9455 8.18297
1803 4 1 2.50618 -18.9149 8.14573
1806 4 1 4.16777 -19.3361 9.99272
1804 4 1 3.42789 -19.0306 8.8359
1807 4 1 5.32331 -18.9923 9.98659
1821 4 1 7.09644 -19.7006 9.25947
1824 4 1 7.31544 -21.1592 9.79063
1822 4 1 7.44275 -20.5478 8.41183
1823 4 1 7.08249 -20.0272 9.49858
1825 4 1 8.24675 -21.0496 10.6218
1805 4 1 3.3703 -18.3684 9.84324
1813 4 1 5.28857 -17.2148 9.83329
1820 4 1 7.29764 -18.6201 9.44726
1817 4 1 5.81654 -17.4487 8.10092
1819 4 1 6.1154 -18.4135 9.1446
1818 4 1 6.87207 -17.6655 8.60901
1816 4 1 5.67908 -16.9233 9.22321
1814 4 1 5.83127 -16.5712 8.99808
1789 4 1 1.07674 -14.6498 8.6226
1815 4 1 4.7205 -16.1136 9.36183
2296 4 1 -23.4159 -13.4384 8.20133
2316 4 1 -25.7219 -7.59892 8.45228
2318 4 1 -25.5405 -7.13334 9.35361
2317 4 1 -26.4032 -8.00388 9.2968
2319 4 1 -25.4102 -5.9438 9.24849
2320 4 1 -24.662 -5.04712 9.40502
2321 4 1 -25.6801 -5.02689 10.0196
2325 4 1 -25.98 -3.78198 8.26326
2322 4 1 -26.2902 -4.22665 9.33568
2323 4 1 -26.3226 -4.30102 8.16721
2327 4 1 -25.051 -3.16534 10.1045
2326 4 1 -25.3435 -4.06301 9.2738
2329 4 1 -24.8728 -2.89543 10.6416
2338 4 1 -25.5838 -0.0338165 8.65167
2331 4 1 -24.577 -0.469369 10.6656
2341 4 1 -23.006 -0.0572343 8.69201
2736 4 1 12.7011 -0.266588 10.1086
2734 4 1 12.6827 -0.0298691 9.82037
2731 4 1 14.9079 -1.10846 10.562
2730 4 1 13.7799 -1.41124 10.7637
2879 4 1 18.6424 -0.384482 9.07699
1827 4 1 9.08233 -22.6514 11.002
1828 4 1 9.65509 -23.7029 11.1671
1808 4 1 5.80004 -18.9718 11.097
1826 4 1 9.05372 -21.5384 11.3774
1811 4 1 4.77736 -17.139 11.8997
1809 4 1 5.51151 -17.837 10.935
1810 4 1 5.84662 -16.8294 11.4546
1812 4 1 5.41655 -16.9384 10.9674
2328 4 1 -25.6706 -3.49018 11.1069
2930 4 1 8.33689 -4.2443 12.2517
2931 4 1 8.97418 -4.62471 11.3662
2932 4 1 9.84713 -3.80547 11.345
2929 4 1 8.66883 -5.32293 12.7717
2933 4 1 10.6819 -4.53701 11.7909
2927 4 1 8.85947 -5.30164 12.8332
2934 4 1 11.8253 -4.89281 12.0682
2935 4 1 11.2911 -3.98636 11.4836
2937 4 1 11.4095 -2.87217 13.2768
2936 4 1 11.1249 -3.92278 12.741
2722 4 1 15.773 -3.02175 13.0821
2721 4 1 14.7775 -3.64575 12.9456
2720 4 1 13.5414 -3.51129 13.1042
2724 4 1 15.1186 -3.0679 12.4872
2330 4 1 -24.8964 -1.66114 10.7932
2733 4 1 12.9454 -0.326639 10.9078
2938 4 1 11.8255 -1.78515 13.4498
2943 4 1 11.0491 -0.438797 13.1032
2729 4 1 13.7367 -1.37249 12.0425
2728 4 1 14.7722 -1.71754 12.3408
2723 4 1 16.1246 -2.60459 12.0401
2726 4 1 14.739 -1.41417 12.2887
2725 4 1 14.9955 -2.29274 11.4901
2727 4 1 15.6076 -1.28471 11.5603
2732 4 1 14.1242 -0.164585 10.828
2711 4 1 16.9808 -1.16227 12.8253
2928 4 1 8.73317 -4.98774 13.9255
2926 4 1 8.91223 -4.40954 13.6231
2924 4 1 10.0709 -4.45657 14.44
2925 4 1 9.27871 -5.26064 14.4043
2922 4 1 11.8797 -4.58059 14.6527
2920 4 1 11.5866 -4.10706 14.4576
2919 4 1 12.1511 -3.12857 14.5406
2921 4 1 11.6834 -4.98341 13.55
2923 4 1 10.8816 -5.26029 14.785
2918 4 1 13.1377 -3.41195 15.1219
2717 4 1 15.4821 -5.37936 14.3813
2718 4 1 14.8508 -4.28253 14.6655
2716 4 1 15.5255 -4.59238 13.5193
2719 4 1 13.9449 -3.68502 14.128
2715 4 1 15.3049 -3.66088 14.3207
2714 4 1 16.1363 -3.06026 14.9048
2947 4 1 10.5961 -1.75736 15.7325
2942 4 1 11.7664 -0.689888 13.9957
2944 4 1 12.0621 -0.127321 13.5407
2945 4 1 11.5079 -0.211276 14.6123
2946 4 1 10.7978 -0.677397 15.3967
2939 4 1 11.0486 -1.36863 14.3325
2940 4 1 11.7651 -2.15699 13.8526
2917 4 1 13.3185 -2.35692 14.7375
2941 4 1 12.6285 -1.402 14.2156
2916 4 1 13.8852 -2.27307 15.8154
2915 4 1 14.8839 -1.55097 15.4238
2713 4 1 15.7028 -2.56244 13.8987
2914 4 1 14.1731 -2.33234 16.0766
2912 4 1 15.3065 -1.75333 15.183
2911 4 1 16.0099 -0.850224 15.464
2909 4 1 17.5832 -0.176245 15.4866
2712 4 1 16.7545 -2.07558 13.5094
2910 4 1 17.0795 -1.20464 15.1277
2948 4 1 10.2532 -2.75545 16.3465
2949 4 1 10.6549 -3.27305 17.322
2950 4 1 10.7943 -2.98167 18.4241
2952 4 1 10.8986 -2.82747 17.2765
2955 4 1 11.5123 -0.921102 17.2584
2951 4 1 11.5194 -2.11171 18.0218
2953 4 1 10.933 -2.49209 18.4308
2954 4 1 11.8212 -1.84592 17.9669
2913 4 1 15.306 -2.14994 16.2906
2908 4 1 17.7954 -0.443239 16.6956
3290 4 1 6.18741 21.4653 -14.0666
3285 4 1 8.56324 20.5501 -14.5396
3283 4 1 10.0346 20.7485 -13.5421
3282 4 1 10.376 19.9399 -14.3988
3286 4 1 8.25532 21.4891 -15.153
3284 4 1 9.263 21.4659 -14.1284
3279 4 1 12.4701 19.9006 -14.0381
3278 4 1 13.0666 20.969 -14.1365
3275 4 1 11.6718 21.4195 -13.9367
3277 4 1 12.0363 21.2919 -13.5409
3292 4 1 5.11633 21.8483 -13.6384
3287 4 1 7.48442 22.1754 -15.7823
3288 4 1 6.49137 22.7349 -15.9131
3289 4 1 5.95112 22.3553 -14.9067
3274 4 1 10.526 21.6856 -13.4656
3276 4 1 12.0973 22.4615 -13.6
3297 4 1 4.30616 21.2683 -10.9509
3280 4 1 11.873 19.6612 -13.0021
3281 4 1 10.9464 20.1914 -13.3263
3271 4 1 11.7947 21.437 -11.9618
3296 4 1 4.11542 22.3355 -11.3185
3295 4 1 5.26432 22.3233 -11.1032
3291 4 1 6.18355 21.9795 -13.0585
3294 4 1 5.43124 22.7882 -12.1712
3293 4 1 5.98981 22.1863 -12.9932
3273 4 1 10.3254 21.8932 -12.3685
3272 4 1 11.3339 21.9142 -12.93
3270 4 1 11.9346 22.226 -11.0286
3348 4 1 -1.65458 15.1662 -9.60909
3347 4 1 -0.957636 15.4384 -10.5107
3346 4 1 -0.664526 15.193 -9.37446
3349 4 1 -0.731037 15.4068 -8.92864
3345 4 1 0.319346 14.6223 -8.88426
3343 4 1 2.45201 15.321 -8.67513
3344 4 1 1.33382 15.2129 -8.66233
3342 4 1 1.6107 15.3453 -9.4995
3341 4 1 2.66028 15.2449 -8.83154
3340 4 1 2.30757 15.7267 -9.87198
3337 4 1 5.06959 14.6714 -9.09569
3339 4 1 3.45591 15.8744 -9.52971
3338 4 1 4.48544 15.4428 -9.75376
3336 4 1 4.23454 13.8752 -9.33618
3335 4 1 5.16681 13.8344 -8.62975
3313 4 1 2.11794 17.6802 -8.73233
3310 4 1 1.39432 17.6732 -8.18925
3306 4 1 2.34641 20.5381 -8.77853
3307 4 1 1.62306 19.9224 -8.12274
3301 4 1 4.32372 20.8083 -8.20902
3298 4 1 3.54088 20.9219 -10.1768
3305 4 1 3.30833 20.1101 -8.21014
3300 4 1 5.09689 20.0873 -8.77265
3303 4 1 3.56051 20.1287 -9.03535
3304 4 1 3.29734 19.0203 -8.63492
3299 4 1 4.48492 20.3166 -9.73584
3269 4 1 11.6666 21.4329 -10.1501
3268 4 1 11.9671 21.8677 -9.03843
3266 4 1 12.5148 22.3401 -9.03748
3265 4 1 13.004 23.3852 -8.84889
3470 4 1 -4.64182 1.57937 -5.97568
3479 4 1 -4.20382 3.3742 -5.5135
3418 4 1 -4.66531 6.80044 -5.84115
3417 4 1 -3.63566 7.29226 -5.84749
3416 4 1 -3.36682 6.09208 -5.93458
3366 4 1 -0.299091 10.3853 -7.15561
3365 4 1 0.128885 11.2831 -6.52808
3364 4 1 0.161963 12.1844 -5.7906
3363 4 1 0.557204 13.191 -6.3937
3367 4 1 0.766463 10.9462 -7.02347
3368 4 1 0.716614 11.0087 -5.88886
3334 4 1 5.36234 13.3215 -7.55914
3332 4 1 4.97833 13.3981 -6.86381
3355 4 1 -1.73924 15.1823 -5.71581
3353 4 1 -2.51561 14.6107 -5.5005
3354 4 1 -1.63256 13.952 -5.82387
3352 4 1 -2.0447 13.7094 -6.09904
3350 4 1 -0.961091 14.8928 -7.81305
3360 4 1 -0.482193 15.9398 -5.48672
3361 4 1 -0.0975279 14.8319 -5.80043
3351 4 1 -1.12893 14.2275 -6.77656
3356 4 1 -2.49492 15.9055 -6.35718
3362 4 1 0.861663 14.4052 -6.42368
3329 4 1 2.28718 14.9584 -7.35541
3328 4 1 2.04633 16.0727 -7.10241
3331 4 1 4.55377 14.4602 -7.12798
3330 4 1 3.37522 14.8343 -6.81734
3333 4 1 5.47825 14.387 -7.20084
3358 4 1 -1.54645 17.4429 -6.4555
3357 4 1 -2.65257 17.0745 -6.43196
3359 4 1 -0.982043 16.9588 -5.46963
3324 4 1 0.534854 18.7611 -5.98248
3326 4 1 1.1629 16.508 -5.71363
3325 4 1 0.681643 17.4976 -6.0588
3327 4 1 0.851696 16.3977 -6.94618
3321 4 1 1.49185 18.2533 -5.84355
3319 4 1 2.58442 18.6266 -6.44046
3320 4 1 1.90318 17.6809 -6.81031
3311 4 1 0.730409 17.7867 -7.19398
3309 4 1 1.45696 18.5589 -7.28522
3312 4 1 1.62468 18.281 -7.8713
3317 4 1 2.89849 18.8329 -5.8158
3315 4 1 3.54749 18.0894 -6.92396
3316 4 1 3.53513 17.8186 -5.79803
3314 4 1 2.95616 17.7999 -7.89129
3318 4 1 3.71222 18.524 -6.64706
3323 4 1 -0.183466 19.7 -6.00834
3322 4 1 0.589794 18.9644 -5.41685
3308 4 1 1.03873 19.6775 -7.21573
3302 4 1 3.23785 20.6279 -7.98072
3263 4 1 13.8552 21.491 -7.82598
3262 4 1 14.4392 20.9119 -6.97617
3261 4 1 14.6306 19.8352 -7.47439
3260 4 1 15.4607 20.4278 -6.99093
3258 4 1 15.07 21.3755 -5.47413
3259 4 1 15.9449 21.0154 -6.12299
3267 4 1 12.3785 21.692 -7.98702
3264 4 1 13.1493 22.4947 -7.98934
3460 4 1 -8.58642 0.695794 -4.34105
3462 4 1 -6.72802 0.796117 -3.49187
3466 4 1 -6.81594 1.30431 -4.67608
3465 4 1 -5.91797 1.26992 -3.79642
3467 4 1 -6.05385 2.174 -4.37168
3461 4 1 -7.35836 0.577938 -4.43598
3448 4 1 -6.28836 1.21126 -2.73608
3463 4 1 -7.80877 0.494889 -3.48341
3464 4 1 -7.10509 1.24369 -4.15998
3468 4 1 -4.98004 1.67041 -4.39526
3473 4 1 -3.77387 2.01417 -3.4291
3471 4 1 -4.44347 0.783712 -5.16435
3472 4 1 -4.02063 1.81973 -4.65314
3469 4 1 -3.9614 1.99212 -5.05994
3477 4 1 -4.27327 3.65388 -4.81173
3474 4 1 -3.62916 3.17131 -3.61437
3475 4 1 -4.67955 3.19435 -3.25613
3478 4 1 -5.24851 2.94908 -5.10162
3476 4 1 -3.81018 3.78451 -3.7516
3480 4 1 -3.3791 3.14839 -4.61521
3481 4 1 -2.47745 3.33865 -3.78193
3482 4 1 -2.48449 3.84267 -2.7173
3419 4 1 -5.71348 6.65652 -5.32348
3420 4 1 -6.69086 7.36928 -5.15055
3422 4 1 -5.56528 7.46454 -4.48844
3415 4 1 -3.34578 6.49613 -4.83291
3414 4 1 -3.2009 5.61548 -4.02859
3423 4 1 -5.2523 6.47781 -3.79163
3413 4 1 -2.1655 6.11283 -4.30903
3412 4 1 -1.7608 5.46546 -3.36406
3410 4 1 -1.47595 7.00436 -3.00021
3377 4 1 0.64023 7.82418 -2.93551
3375 4 1 0.639573 7.85613 -3.0225
3378 4 1 1.28626 7.65028 -3.89241
3421 4 1 -6.09409 8.31634 -5.13689
3371 4 1 -0.650776 9.32419 -3.97666
3372 4 1 -0.215275 8.73396 -3.05963
3374 4 1 -0.520614 8.23632 -3.11015
3373 4 1 -1.1141 8.74729 -3.95747
3370 4 1 0.507859 9.55381 -4.29817
3376 4 1 0.871215 8.69928 -3.79618
3379 4 1 1.80961 8.65093 -3.43668
3369 4 1 1.08454 10.3264 -4.99755
3380 4 1 2.78148 8.08895 -3.06538
3170 4 1 7.93469 15.9181 -3.26012
3162 4 1 4.59016 18.3768 -2.79621
3167 4 1 7.45379 16.3874 -3.1283
3165 4 1 6.6932 17.0442 -3.56296
3166 4 1 7.7299 16.9854 -4.16438
3164 4 1 5.63005 17.3656 -3.087
3253 4 1 15.8004 21.3795 -4.58504
3150 4 1 3.8596 21.7274 -2.91176
3257 4 1 14.245 22.2454 -5.27646
3256 4 1 15.4958 22.2846 -5.1874
3255 4 1 15.201 21.5708 -4.2561
3254 4 1 15.4923 22.4347 -5.0384
3252 4 1 16.0803 22.3553 -3.8576
3250 4 1 17.6362 22.0811 -3.10757
3251 4 1 17.0193 21.6363 -4.13997
3446 4 1 -6.35503 2.13636 -1.72897
3449 4 1 -5.86555 0.442171 -1.84248
3447 4 1 -5.41704 1.77405 -2.19012
3451 4 1 -7.43808 0.623184 -1.99606
3445 4 1 -7.25439 1.71959 -0.979715
3493 4 1 -3.10373 1.91548 -0.0204346
3488 4 1 -0.486797 2.60664 -2.04344
3490 4 1 -0.490812 2.16476 -1.38112
3491 4 1 -1.13323 2.57175 -0.405099
3492 4 1 -2.23514 2.25679 -0.761966
3489 4 1 0.650216 2.36538 -1.62094
3392 4 1 1.5427 2.54218 -0.391584
3436 4 1 -7.71888 4.37538 -0.323274
3437 4 1 -7.00473 3.33375 -0.4694
3483 4 1 -2.85538 4.8677 -2.35814
3484 4 1 -2.29906 4.4188 -1.42724
3487 4 1 -1.17433 3.50239 -2.33723
3486 4 1 -1.57028 4.09109 -1.2656
3485 4 1 -1.51513 5.09783 -1.83308
3389 4 1 0.472172 4.2428 -1.60534
3390 4 1 1.47198 3.75974 -1.15487
3388 4 1 0.858461 3.85866 -0.498324
3387 4 1 1.47051 4.78008 -1.07419
3427 4 1 -6.4405 6.4577 -2.03703
3429 4 1 -6.43836 7.54943 -1.24993
3428 4 1 -7.0814 7.42772 -2.25177
3424 4 1 -5.56447 6.80004 -2.66877
3431 4 1 -7.35372 6.54573 -0.839359
3430 4 1 -6.2347 6.64305 -0.410883
3425 4 1 -4.50077 6.16614 -2.43102
3426 4 1 -5.32804 6.44186 -1.71355
3408 4 1 -3.44919 5.99112 -2.3529
3409 4 1 -2.44757 6.62819 -2.54713
3406 4 1 -2.25329 6.20654 -0.960855
3407 4 1 -2.26006 5.94728 -2.0817
3405 4 1 -1.08284 6.55257 -0.694164
3404 4 1 -2.04154 6.14195 -0.032538
3411 4 1 -1.17454 5.96127 -2.4157
3384 4 1 0.921642 6.58976 -2.05865
3383 4 1 2.01136 6.23452 -1.96079
3386 4 1 1.28657 5.89635 -1.04785
3381 4 1 1.91685 7.96045 -2.21042
3385 4 1 1.56243 7.07376 -1.22787
3382 4 1 1.32856 6.98755 -2.66827
2546 4 1 -4.09779 10.1876 -0.488113
2541 4 1 -2.43805 10.4485 -1.07575
2540 4 1 -2.03983 10.2109 -0.0616636
2544 4 1 -3.00398 10.7936 -0.595537
2539 4 1 -1.25733 11.0796 -0.17227
2542 4 1 -1.90545 11.0599 -0.222767
3177 4 1 10.5973 14.8194 -1.86005
3178 4 1 9.73106 14.0205 -1.86096
3179 4 1 8.8037 14.7232 -1.42081
3180 4 1 9.97695 14.7217 -1.38829
3182 4 1 11.0981 13.9549 -0.417552
3181 4 1 10.7833 13.8342 -1.50378
3185 4 1 11.6009 14.2272 -0.283653
3176 4 1 11.0797 15.0307 -0.747796
3159 4 1 4.20241 18.7484 -2.54865
3163 4 1 4.60372 17.1925 -2.44656
3158 4 1 3.41381 18.3833 -1.63772
3160 4 1 4.46795 17.5927 -2.37273
3156 4 1 2.71795 18.3646 -1.23976
3161 4 1 4.48531 18.5225 -1.62991
3168 4 1 7.61789 16.2714 -1.98098
3171 4 1 8.71626 16.2841 -2.46498
3169 4 1 8.62221 16.6403 -2.59221
3173 4 1 9.46525 17.7293 -0.804569
3174 4 1 9.87592 16.6119 -1.15538
3172 4 1 8.84145 17.1549 -1.63896
3175 4 1 10.8944 16.2394 -0.638235
3155 4 1 1.97977 19.3746 -1.23185
3153 4 1 2.48594 20.8729 -1.59131
3157 4 1 3.27488 19.2966 -0.832565
3154 4 1 2.73132 20.1571 -0.613607
3152 4 1 3.70314 20.9815 -1.82917
3149 4 1 4.23008 21.4441 -1.72865
3214 4 1 11.7446 20.45 -0.251836
3212 4 1 12.4075 21.2983 -1.68782
3213 4 1 11.6433 20.4248 -1.42766
3198 4 1 14.9179 21.4517 -1.28325
3196 4 1 15.17 19.3389 -1.04625
3199 4 1 14.4571 20.985 -2.20899
3197 4 1 14.7909 20.3953 -0.81754
3151 4 1 3.82821 22.1311 -1.74455
3148 4 1 4.66856 21.6118 -0.632152
3147 4 1 5.17604 22.3186 -1.50755
3141 4 1 8.06195 22.8357 -1.12499
3146 4 1 6.15885 22.5838 -2.22102
3145 4 1 7.01423 22.5086 -1.38326
3140 4 1 9.17234 22.3106 -0.979059
3142 4 1 8.85459 21.9418 -1.45886
3138 4 1 10.0808 22.4754 -0.869158
3144 4 1 8.15435 22.3412 -1.40915
3143 4 1 8.99036 23.1552 -1.25436
3139 4 1 9.78602 22.7346 -1.95233
3205 4 1 12.8002 22.5686 -1.23466
3209 4 1 12.3295 22.3226 -2.65101
3211 4 1 12.2835 22.3676 -2.20636
3208 4 1 12.342 23.0744 -1.76018
3207 4 1 13.2356 23.682 -1.30896
3206 4 1 12.1182 23.42 -1.71521
3210 4 1 13.3206 22.9867 -2.26183
3202 4 1 13.1932 22.0006 -1.96912
3204 4 1 13.1041 22.6316 -0.0624003
3200 4 1 14.0868 22.0942 -2.60519
3201 4 1 14.1046 22.7096 -1.60219
3203 4 1 13.4622 21.8581 -0.844124
3247 4 1 17.9446 22.6728 -0.608495
3248 4 1 17.47 22.9763 -1.72071
3249 4 1 16.7798 22.2049 -2.20769
3444 4 1 -7.41042 1.26692 0.132328
3443 4 1 -6.92968 2.21811 0.815697
3495 4 1 -3.00177 1.67079 1.37014
3497 4 1 -2.95734 1.1021 1.56347
3496 4 1 -1.89439 1.46963 1.71028
3498 4 1 -2.09232 0.424666 1.20807
3499 4 1 -2.13107 1.45337 0.654329
3501 4 1 -0.436344 1.31985 0.708166
3500 4 1 -1.36708 0.572815 0.445214
3505 4 1 2.03855 1.43615 1.75514
3507 4 1 2.36952 1.8671 1.15778
3503 4 1 1.62136 0.211654 0.999095
3504 4 1 2.65566 0.357289 1.57584
3502 4 1 0.739574 0.894486 0.57838
3506 4 1 2.83225 2.21333 2.23294
3508 4 1 2.71515 2.09592 2.38071
3547 4 1 5.54939 0.995431 2.68359
3433 4 1 -8.3637 5.35412 0.781866
3440 4 1 -6.62584 4.09461 0.292752
3438 4 1 -7.15575 3.92077 0.599562
3435 4 1 -7.97036 5.37462 0.324627
3439 4 1 -6.97889 5.1352 0.789574
3441 4 1 -6.6935 3.87451 1.4088
3442 4 1 -7.5326 3.11412 1.1474
3494 4 1 -3.39628 2.71962 0.88635
3395 4 1 -0.246781 4.50965 0.903639
3396 4 1 -1.12629 3.86846 0.304739
3397 4 1 -1.45491 5.03682 0.169248
3399 4 1 -1.28606 4.79839 1.04595
3394 4 1 0.0256825 3.37702 0.464975
3393 4 1 1.02648 2.73064 0.750134
3391 4 1 1.33082 3.63436 0.0978228
2558 4 1 -8.99923 7.21644 2.66989
3434 4 1 -7.57726 6.28954 0.877564
3432 4 1 -7.63323 5.94388 0.109503
3402 4 1 -3.18519 6.26603 1.32339
3398 4 1 -1.42226 6.01584 0.827308
3400 4 1 -0.894627 5.90637 1.56664
3401 4 1 -2.09815 5.86889 1.79326
3403 4 1 -2.44604 5.47583 0.871191
2556 4 1 -9.0374 9.27534 2.25852
2553 4 1 -7.67816 8.57887 2.51683
2550 4 1 -6.31554 8.8936 1.56791
2551 4 1 -7.276 9.00452 2.19226
2549 4 1 -5.61685 9.94216 1.5429
2554 4 1 -7.83917 9.79516 2.46471
2548 4 1 -4.61484 9.72841 0.908046
2547 4 1 -5.12284 10.4261 0.138315
2580 4 1 -0.824952 8.59826 2.56984
2581 4 1 -0.76686 9.83786 2.35486
2579 4 1 -2.0205 8.39918 2.45128
2582 4 1 0.251296 10.3849 2.35918
2583 4 1 1.2817 10.1459 1.9098
2584 4 1 0.0815728 10.1024 1.85112
2545 4 1 -3.848 11.2491 0.0372376
2543 4 1 -2.86158 11.4244 0.376623
2538 4 1 -1.17094 12.1671 0.151019
2537 4 1 -0.766367 11.0402 0.422246
2536 4 1 -1.42989 11.9574 0.883468
2535 4 1 -1.43717 13.1502 1.27852
2533 4 1 0.497391 13.1454 0.677157
2531 4 1 1.37752 13.2854 2.07448
2534 4 1 -0.315115 13.6154 1.38302
2532 4 1 0.725683 14.1095 1.42816
3183 4 1 10.5477 14.6414 0.485917
3187 4 1 12.5709 16.1411 0.567265
3188 4 1 12.7035 15.1205 1.15916
3186 4 1 12.1049 15.1546 0.2191
3184 4 1 11.5938 15.2279 0.368262
3126 4 1 7.91561 17.0492 2.57143
3131 4 1 9.60751 17.3349 1.26787
3130 4 1 8.99548 16.6792 2.02777
3129 4 1 9.06741 17.9235 1.88705
3132 4 1 9.83914 18.1068 0.343395
3127 4 1 8.1944 18.015 1.81075
3189 4 1 13.1794 16.1778 1.13014
3192 4 1 12.6198 18.741 1.34875
3219 4 1 12.7587 18.4061 2.63059
3191 4 1 12.3881 17.71 0.80433
3190 4 1 13.1007 17.3504 1.62976
3194 4 1 14.3905 18.6 0.0921229
3133 4 1 10.2534 19.2535 0.233545
3134 4 1 10.5753 20.3562 0.422858
3128 4 1 8.68607 18.9719 1.5259
3136 4 1 9.30403 21.4342 0.349908
3135 4 1 10.4704 21.5244 0.612441
3216 4 1 11.7029 19.3535 1.86015
3215 4 1 11.7834 19.9857 0.836151
3193 4 1 13.6164 19.078 0.786379
3195 4 1 15.2826 19.3492 0.189176
3244 4 1 18.4322 20.987 1.44283
3243 4 1 19.2706 21.1534 2.31237
3137 4 1 9.56692 22.5786 0.304422
3245 4 1 17.4974 21.6102 1.0651
3246 4 1 17.917 22.5839 0.610413
3239 4 1 17.7043 22.9834 2.67675
3510 4 1 2.67775 2.52308 3.75092
3511 4 1 2.22403 1.40733 4.19161
3513 4 1 2.05629 2.10556 5.17896
3509 4 1 2.39413 1.40604 3.36308
3512 4 1 3.01276 2.27015 4.39541
3525 4 1 5.23626 2.18337 5.19864
3524 4 1 4.09182 1.79574 5.08502
3527 4 1 4.89131 1.84085 4.33291
3545 4 1 7.84765 0.921913 3.21889
3546 4 1 6.70903 1.05695 3.09111
3526 4 1 6.00905 1.42756 4.72757
3528 4 1 5.75108 1.46433 5.00464
3529 4 1 6.7572 1.54505 4.28169
3530 4 1 6.71584 0.869187 5.32542
3531 4 1 6.97721 0.431089 4.21279
3532 4 1 7.7702 1.24927 4.75765
3533 4 1 7.83291 2.30177 4.28316
3543 4 1 9.71649 2.10675 3.6374
3544 4 1 8.88414 1.18891 3.65769
3542 4 1 9.66662 1.16329 4.46421
3540 4 1 9.33549 0.404614 4.20645
3541 4 1 10.2833 0.712281 3.52961
3538 4 1 8.87272 2.10052 4.24784
3539 4 1 8.90475 1.23646 4.9481
2572 4 1 -1.27275 5.36565 3.86044
3534 4 1 7.09451 3.15346 4.59866
3536 4 1 8.09076 2.74249 5.32373
3535 4 1 8.17033 3.56761 4.44332
2559 4 1 -8.0776 6.47024 2.98507
2561 4 1 -9.03696 6.7957 4.29531
2560 4 1 -9.19684 6.90587 3.07535
2562 4 1 -7.9178 7.29299 4.25753
2563 4 1 -7.20721 7.1827 3.40146
2566 4 1 -5.45204 6.40821 4.19842
2565 4 1 -6.51945 6.45066 4.76508
2564 4 1 -7.70872 6.59338 4.30298
2568 4 1 -3.84445 6.70612 3.15438
2567 4 1 -4.57922 5.80867 3.47541
2569 4 1 -3.18398 5.76031 3.36067
2573 4 1 -0.840327 6.32137 3.17306
2578 4 1 -1.40767 7.51676 2.99122
2571 4 1 -1.69696 5.87768 4.81296
2570 4 1 -2.48719 6.40438 4.1416
2574 4 1 -1.3671 6.91521 4.02686
2575 4 1 -0.693702 5.86794 4.03324
2576 4 1 -0.721558 5.9962 2.89041
2577 4 1 -1.87543 6.43625 3.09317
2589 4 1 -0.0785506 7.99912 5.37706
2557 4 1 -9.1065 8.35833 2.8728
2555 4 1 -8.42415 9.22156 3.3773
2488 4 1 -8.4306 8.94662 4.7566
2490 4 1 -9.89431 9.34994 4.40175
2489 4 1 -9.28117 9.50242 5.30969
2491 4 1 -9.00028 9.39945 5.17807
2492 4 1 -8.49096 9.88837 4.24588
2487 4 1 -9.32948 8.30068 4.45055
2486 4 1 -8.21484 8.54123 4.824
2552 4 1 -7.38814 9.31072 3.40016
2495 4 1 -5.93884 10.1971 3.63951
2496 4 1 -7.04614 10.763 3.61415
2493 4 1 -7.77141 10.6487 3.47855
2494 4 1 -6.83929 10.7298 4.31277
2508 4 1 -4.08735 10.1457 4.65127
2516 4 1 -1.81042 9.46791 4.50443
2515 4 1 -2.44562 10.2589 4.9962
2517 4 1 -1.12846 9.83847 3.55835
2585 4 1 0.553095 10.431 2.85271
2588 4 1 0.765991 8.60399 4.96517
2587 4 1 1.0886 8.50084 3.83034
2586 4 1 0.851387 9.31825 2.97583
2521 4 1 1.10706 10.698 4.33705
2497 4 1 -6.79203 11.7584 4.20204
2499 4 1 -5.81499 11.6861 4.91027
2498 4 1 -5.8899 11.0469 3.89868
2509 4 1 -3.20037 10.7968 4.20353
2513 4 1 -2.8037 11.6982 4.07953
2512 4 1 -2.75208 12.8384 3.54459
2507 4 1 -4.52301 11.0284 5.27178
2510 4 1 -2.74159 11.8217 4.41209
2519 4 1 -0.615605 11.8326 4.52744
2514 4 1 -1.81885 11.2263 4.64499
2518 4 1 -0.466568 10.8124 4.05103
2511 4 1 -1.8973 11.9038 3.47214
2606 4 1 -0.543422 12.6845 4.95859
2520 4 1 0.17812 11.0214 4.95307
2522 4 1 1.87227 11.0688 3.45511
2524 4 1 2.19307 12.8262 4.0862
2523 4 1 2.36905 11.6667 4.47171
2607 4 1 -0.609742 13.8237 4.43859
2608 4 1 -0.0978422 14.7651 5.0872
2530 4 1 1.22745 14.1228 2.88681
2528 4 1 1.90969 13.8843 4.85071
2529 4 1 1.2374 13.6085 3.94187
2609 4 1 0.386561 15.8071 4.64671
2527 4 1 2.97443 13.6201 4.47226
2525 4 1 2.77058 13.6433 4.71495
2526 4 1 3.31419 14.7535 4.67543
2406 4 1 -20.3275 17.8517 5.26998
3123 4 1 7.94671 18.246 4.53815
3125 4 1 8.83816 17.8516 2.84898
3124 4 1 8.48662 18.714 3.52791
3122 4 1 9.0505 18.5155 4.35479
3221 4 1 12.258 18.6455 4.49818
3220 4 1 11.961 18.0338 3.46837
3223 4 1 12.3176 18.5169 4.42574
2409 4 1 -19.7113 20.9322 5.135
2407 4 1 -19.9783 18.8778 4.70755
2410 4 1 -18.5955 21.2047 4.82055
3112 4 1 10.4334 19.7128 5.02895
3114 4 1 9.0579 19.6113 5.28928
3113 4 1 9.54898 19.5617 4.17675
3217 4 1 12.0299 19.9703 2.7649
3224 4 1 12.5033 19.4927 5.03321
3226 4 1 12.9329 20.8505 5.27049
3218 4 1 11.6173 18.915 2.92368
3110 4 1 11.7676 20.7974 5.31017
3235 4 1 16.031 21.1691 3.68828
3231 4 1 15.4355 21.3826 4.88605
3230 4 1 14.4729 20.7363 5.04032
3234 4 1 16.481 21.2314 4.8371
2411 4 1 -18.1636 22.2869 4.76053
3236 4 1 15.9922 22.2292 2.97847
3229 4 1 14.0645 21.7083 4.51659
3233 4 1 15.6572 22.0652 4.8457
3237 4 1 16.8136 22.9885 3.1595
3240 4 1 17.5035 21.8496 2.92474
3241 4 1 18.438 21.9001 3.69037
3238 4 1 17.1347 21.9383 2.77037
3242 4 1 19.5641 21.6074 3.32769
3515 4 1 2.55396 2.65903 6.66324
3521 4 1 3.27965 1.75131 6.65408
3520 4 1 4.27008 1.10932 6.93814
3523 4 1 3.18107 1.69864 5.91443
3522 4 1 4.1736 2.31489 6.13335
3518 4 1 3.76651 1.17763 7.45819
3516 4 1 3.20174 2.57968 7.61798
3519 4 1 4.07574 2.26092 6.95952
3537 4 1 9.08546 2.0676 5.41481
3514 4 1 2.87647 2.91884 5.53127
2748 4 1 12.3562 3.83682 7.83514
2746 4 1 13.5263 3.33791 8.04933
2750 4 1 14.1939 4.35149 7.92834
2749 4 1 13.4831 3.52137 7.47158
2484 4 1 -6.65375 7.26104 5.56365
2483 4 1 -6.29402 6.82868 6.58782
2482 4 1 -6.2977 7.17359 7.8206
2591 4 1 -0.785963 7.38612 6.18841
2593 4 1 -1.17459 7.82592 6.53575
2592 4 1 -0.576876 7.32716 7.37822
2789 4 1 17.2511 7.70423 7.90814
2790 4 1 18.4028 7.48373 7.76998
2796 4 1 20.8507 6.45292 7.33518
2795 4 1 19.9146 7.02724 7.94043
2485 4 1 -7.36806 8.20471 5.59487
2505 4 1 -5.8463 9.65819 5.85078
2506 4 1 -5.63576 10.701 5.40411
2504 4 1 -5.41847 10.4738 6.55601
2478 4 1 -3.78581 8.25766 7.98491
2596 4 1 -3.16045 9.98627 7.86333
2597 4 1 -2.73989 10.651 7.09821
2594 4 1 -2.05971 8.52043 6.18615
2595 4 1 -2.661 9.21026 6.99496
2590 4 1 -0.824229 8.65409 6.08661
2598 4 1 -1.47535 10.7444 7.14964
2794 4 1 20.5049 8.0792 8.0236
2426 4 1 -20.4788 13.4252 7.64745
2430 4 1 -19.0844 12.6465 6.6471
2427 4 1 -19.858 13.3589 6.67014
2429 4 1 -20.1374 12.9889 7.05057
2428 4 1 -20.7364 12.8416 6.06457
2392 4 1 -21.5037 11.2935 7.48541
2431 4 1 -18.1362 12.557 7.20783
2434 4 1 -18.1567 13.3181 5.77514
2433 4 1 -18.263 12.6121 6.73085
2443 4 1 -14.1963 11.8458 7.49457
2438 4 1 -15.3942 12.6907 7.46332
2437 4 1 -15.8001 12.693 6.27576
2445 4 1 -13.0737 11.7064 7.26953
2444 4 1 -13.4318 12.7988 7.50704
2446 4 1 -12.0306 12.043 6.77521
2447 4 1 -11.9443 13.1529 6.71358
2448 4 1 -10.9347 13.0381 7.4823
2468 4 1 -8.81385 11.5027 7.72928
2500 4 1 -5.86503 11.646 6.08988
2502 4 1 -6.45147 12.3883 7.52703
2501 4 1 -5.41254 12.4195 6.88706
2503 4 1 -6.13722 11.3336 6.99945
2467 4 1 -7.7864 12.0508 8.05526
2601 4 1 -1.13402 11.6905 6.63184
2603 4 1 -0.414099 11.5033 6.03124
2602 4 1 -0.140906 11.997 7.0615
2600 4 1 -1.8298 11.0193 7.44336
2604 4 1 0.667356 11.7899 5.54027
2605 4 1 0.305643 12.9492 5.7179
2614 4 1 2.1082 13.0488 6.20691
2616 4 1 3.83398 12.3972 7.28325
2615 4 1 2.72389 12.857 7.25519
2396 4 1 -22.8841 13.9358 7.99581
2425 4 1 -20.8386 14.1675 6.69207
2423 4 1 -19.2906 15.5058 6.17832
2424 4 1 -19.6824 14.5229 6.57197
2432 4 1 -18.6585 13.6542 7.25479
2435 4 1 -17.051 13.5491 6.14304
2422 4 1 -18.2258 14.9705 6.09626
2421 4 1 -18.2106 16.0785 5.77906
2436 4 1 -15.9676 13.8182 5.7395
2613 4 1 1.54504 14.0844 6.05062
2610 4 1 0.511768 14.9066 5.44013
2612 4 1 2.23387 15.0351 6.01655
2611 4 1 1.32104 14.2214 5.95819
2617 4 1 3.60973 13.5222 7.73435
3046 4 1 7.83403 15.3835 7.14599
3049 4 1 9.78347 15.6591 7.91415
2402 4 1 -20.2686 16.8834 7.94536
2403 4 1 -20.1717 18.0757 7.6805
2418 4 1 -17.4104 18.2864 6.67459
2420 4 1 -18.2561 17.1837 6.32334
2419 4 1 -17.0328 17.237 6.45677
3121 4 1 9.44406 17.9621 5.40015
3119 4 1 9.86952 18.4747 6.73499
2404 4 1 -20.6269 18.9351 7.0464
2408 4 1 -20.2753 19.8423 5.406
2405 4 1 -20.2929 18.9061 5.82737
2416 4 1 -16.4746 19.4031 7.36178
2417 4 1 -17.2434 19.4847 6.4016
2414 4 1 -16.9252 20.9066 5.8321
2415 4 1 -16.5361 20.4964 6.93516
3117 4 1 10.2926 20.3187 7.11016
3116 4 1 9.96814 21.1889 6.46424
3115 4 1 9.23467 20.6485 5.63048
3120 4 1 9.81664 19.0768 5.66603
3118 4 1 9.58376 19.6655 6.50894
3222 4 1 12.6816 19.2557 5.38923
3225 4 1 12.325 20.0568 5.98853
3111 4 1 11.4458 19.7258 5.67367
3109 4 1 11.2276 21.4201 6.24591
3108 4 1 11.3639 21.0825 7.34081
3228 4 1 13.5862 21.2744 5.50706
2412 4 1 -17.5203 22.4138 5.76494
2413 4 1 -16.3854 21.9356 5.63285
3093 4 1 9.78472 24.1282 7.63064
3227 4 1 12.6631 21.8635 5.92117
3094 4 1 11.0385 23.8875 7.43267
3096 4 1 11.4934 23.3375 7.19864
3097 4 1 11.9818 22.4869 6.50473
3098 4 1 12.9095 21.7912 6.8879
3099 4 1 13.5255 21.7471 7.95396
3232 4 1 16.4795 21.7104 5.57894
3092 4 1 10.4485 25.1116 7.64809
3095 4 1 11.6129 24.3154 6.49242
2336 4 1 -25.6509 1.1124 9.12688
2334 4 1 -24.9839 0.499021 9.71434
2335 4 1 -25.6934 1.41211 10.248
2333 4 1 -25.9252 1.1627 9.77092
2339 4 1 -25.0823 0.99769 8.56349
2337 4 1 -26.2294 0.802127 8.12142
2345 4 1 -24.6431 2.35291 9.63482
2344 4 1 -24.4104 1.77005 10.5936
2347 4 1 -25.6806 2.39608 10.4853
2332 4 1 -25.0061 0.547748 10.2965
2343 4 1 -23.4819 1.10146 10.365
2342 4 1 -22.5721 0.537953 9.75561
2340 4 1 -23.8709 0.860532 8.59515
3517 4 1 3.68841 1.81324 8.4634
2737 4 1 12.5134 0.909444 10.3607
2735 4 1 13.427 0.638675 10.5671
2741 4 1 12.4666 2.49079 10.6157
2742 4 1 13.3707 1.8898 10.2195
2872 4 1 15.1495 1.50847 10.3374
2873 4 1 15.4902 1.5929 9.18773
2876 4 1 17.3574 2.12021 9.15264
2878 4 1 18.7382 0.54024 9.83386
2877 4 1 18.1765 1.46984 9.5744
2880 4 1 18.1251 0.385138 9.77235
2874 4 1 16.6307 1.56257 9.34878
2875 4 1 17.528 1.66034 10.1701
2883 4 1 20.4479 0.546987 10.3978
2881 4 1 19.1294 0.226024 9.15567
2882 4 1 20.0171 1.10233 9.38924
2346 4 1 -25.7131 3.01417 9.43187
2349 4 1 -26.9062 2.92016 10.603
2348 4 1 -25.8426 3.54144 10.6454
2747 4 1 13.0644 4.05934 8.83509
2751 4 1 14.7727 4.50831 8.90944
2745 4 1 13.482 3.70961 9.19755
2752 4 1 15.4797 5.24621 9.58531
2744 4 1 13.5003 3.99381 10.3281
2365 4 1 -22.0742 7.25298 10.1498
2367 4 1 -21.541 7.97613 10.3519
2480 4 1 -5.71122 7.13472 8.59098
2479 4 1 -4.46775 7.35328 8.56632
2753 4 1 14.3805 5.45908 9.05849
2756 4 1 13.4784 6.60465 10.039
2758 4 1 14.6987 7.99489 8.66376
2757 4 1 13.8526 7.21735 9.14839
2754 4 1 14.936 6.51438 8.85896
2755 4 1 14.404 5.86348 9.6438
2787 4 1 16.783 7.47492 10.1463
2786 4 1 17.8466 7.91298 10.5409
2788 4 1 16.8657 7.80795 9.01854
2783 4 1 17.6632 5.99548 10.0188
2798 4 1 20.2706 6.07299 8.78325
2799 4 1 19.3298 6.0093 9.49297
2800 4 1 19.8716 5.42775 10.3385
2797 4 1 21.3326 6.06854 8.32517
2802 4 1 21.5864 6.30153 10.1324
2385 4 1 -24.9315 9.87883 10.4233
2381 4 1 -24.5333 10.6013 9.67291
2386 4 1 -23.8274 9.75022 10.7589
2388 4 1 -22.7924 10.5765 9.55826
2387 4 1 -23.7544 9.79498 9.54129
2369 4 1 -20.2622 9.56494 9.82519
2368 4 1 -20.906 8.93481 10.6184
2453 4 1 -11.2405 10.7401 10.5278
2472 4 1 -8.37834 9.60617 9.68755
2470 4 1 -9.07416 9.47398 8.61183
2469 4 1 -9.21356 10.6377 8.54146
2471 4 1 -9.02924 8.6814 9.47046
2455 4 1 -10.2459 9.63619 9.99599
2456 4 1 -9.10478 9.52207 10.3632
2481 4 1 -6.0121 8.23377 8.35569
2473 4 1 -7.71613 10.4531 9.10333
2474 4 1 -6.66869 10.1814 9.49789
2475 4 1 -5.67704 9.38872 9.54454
2462 4 1 -7.4473 9.79107 10.1622
2461 4 1 -7.9358 8.67048 10.1236
2477 4 1 -3.73446 8.76473 9.05868
2476 4 1 -4.56328 9.02831 9.81827
2599 4 1 -1.19414 10.6253 8.38457
2761 4 1 15.0747 9.42687 10.3181
2759 4 1 13.8971 8.90436 8.61349
2762 4 1 15.3247 10.5924 9.99309
2763 4 1 14.5373 9.95282 10.7065
2760 4 1 14.8008 8.56933 9.40554
2792 4 1 20.1524 8.37148 9.07659
2791 4 1 19.0716 8.10367 8.60148
2793 4 1 19.2807 8.14992 8.19499
2382 4 1 -24.9047 11.6831 9.79191
2383 4 1 -24.981 11.1 8.7868
2384 4 1 -25.0906 10.9721 9.95942
2379 4 1 -24.4098 11.8324 10.3005
2380 4 1 -23.704 10.9056 10.4383
2389 4 1 -21.838 10.8235 10.1766
2395 4 1 -22.6048 12.8927 8.29454
2394 4 1 -23.1179 11.9112 8.62362
2393 4 1 -22.0849 11.3077 8.44313
2397 4 1 -22.324 13.3879 8.92181
2391 4 1 -20.5622 10.8994 8.24092
2390 4 1 -21.4382 10.834 9.05985
2440 4 1 -16.0117 12.4103 9.50519
2439 4 1 -16.106 12.8524 8.45293
2442 4 1 -13.8913 12.5224 8.45118
2441 4 1 -14.979 12.2459 8.8964
2451 4 1 -10.8361 12.416 9.7092
2450 4 1 -11.1561 12.7865 8.56388
2452 4 1 -10.4095 11.4902 10.2497
2466 4 1 -8.75024 11.7967 8.72616
2464 4 1 -8.46709 11.5671 10.4724
2465 4 1 -7.90224 12.1306 9.55358
2622 4 1 4.06422 11.9356 10.0453
2621 4 1 4.52193 12.9531 10.265
2398 4 1 -21.7732 14.1874 9.57201
2400 4 1 -20.597 14.8724 8.437
2401 4 1 -20.2382 15.9516 8.82066
2399 4 1 -20.8704 13.8035 9.01455
2449 4 1 -10.1773 13.4986 8.28894
2618 4 1 3.97602 13.7906 8.77706
2620 4 1 3.88158 13.9196 10.4498
2619 4 1 4.87591 13.7773 9.65335
3045 4 1 7.85566 14.9446 8.21297
3041 4 1 6.73038 13.9948 9.67261
3042 4 1 7.14685 14.7208 8.91247
3040 4 1 6.85365 15.0268 8.95699
3039 4 1 7.00312 15.4404 10.0752
3047 4 1 8.18306 14.9373 8.23065
3048 4 1 9.34296 14.9005 8.66313
3051 4 1 10.4187 15.7281 8.49515
3050 4 1 9.35558 15.5202 9.02597
3044 4 1 8.76047 14.1497 8.21186
3043 4 1 8.23621 14.246 9.20153
3055 4 1 8.00455 18.8432 9.06966
3038 4 1 7.81266 16.2649 10.01
3052 4 1 9.92125 16.4455 9.32072
3053 4 1 9.44159 17.4984 9.2444
3054 4 1 9.01935 18.5946 9.53006
3057 4 1 7.0339 20.3829 8.28334
3066 4 1 7.74465 21.0289 10.245
3069 4 1 6.77453 21.0423 10.7048
3068 4 1 7.33704 20.44 9.90302
3056 4 1 8.09372 19.711 8.38632
3058 4 1 8.19051 20.0936 8.42114
3059 4 1 8.98947 20.892 8.47057
3060 4 1 9.61669 19.9142 8.78305
3061 4 1 10.3133 18.9433 9.0583
3062 4 1 10.349 20.1132 9.10491
3064 4 1 9.79262 20.2068 9.87302
3065 4 1 8.78068 20.3743 10.4925
3104 4 1 13.1626 20.8254 8.33622
3063 4 1 10.8676 20.3723 10.1705
3103 4 1 14.019 20.1857 8.85223
3102 4 1 15.1504 20.7062 8.58195
3083 4 1 9.49944 23.857 10.1962
3105 4 1 12.721 21.8375 8.74514
3107 4 1 11.7967 21.9275 8.1174
3106 4 1 12.2013 22.9155 8.78102
3100 4 1 13.889 22.6259 8.58185
3101 4 1 14.5273 21.7107 8.99569
3086 4 1 7.0577 24.3787 9.47268
3085 4 1 8.04375 24.2948 10.0828
3091 4 1 9.98866 26.0613 8.33238
3090 4 1 9.39195 25.0664 8.44811
3088 4 1 8.38209 26.1023 8.84609
3089 4 1 8.30138 24.9458 8.80363
3087 4 1 8.1108 25.0475 9.31227
3082 4 1 8.97086 24.8367 10.2962
2738 4 1 11.8497 0.932823 11.4041
2740 4 1 12.2287 1.6354 11.3608
2739 4 1 12.0142 1.56826 12.5448
2870 4 1 14.8466 0.911845 12.3433
2867 4 1 15.5305 2.37144 12.0241
2871 4 1 15.4216 0.84569 11.283
2869 4 1 14.8165 1.28213 11.1642
2868 4 1 14.4813 2.35507 11.5293
2865 4 1 15.1995 2.51656 11.697
2709 4 1 17.2674 0.197141 11.4596
2710 4 1 16.8973 0.0559687 12.6738
2708 4 1 17.8046 1.20948 11.1079
2706 4 1 18.8438 2.18361 12.5229
2887 4 1 19.9174 2.29832 12.4219
2885 4 1 21.4043 0.91659 12.1182
2884 4 1 20.7004 0.198594 11.4693
2886 4 1 20.7301 1.7913 11.8081
2707 4 1 18.865 1.49373 11.5617
2889 4 1 20.4885 1.86389 13.0553
2705 4 1 19.0225 2.52343 11.3428
2888 4 1 19.354 1.55466 13.2319
2704 4 1 18.9049 1.98602 12.4515
2350 4 1 -26.4362 3.94395 11.0821
2351 4 1 -25.5398 3.91974 11.9192
2352 4 1 -24.9441 4.51377 12.7067
2635 4 1 2.72074 4.60329 12.5406
2636 4 1 3.14603 5.21737 13.426
2634 4 1 3.89959 4.60632 12.7238
2743 4 1 13.2719 2.90634 10.8015
2864 4 1 14.955 3.17957 12.6671
2866 4 1 16.3038 2.77323 11.2716
2703 4 1 18.9958 3.01198 11.924
2702 4 1 19.0077 3.69844 12.827
2804 4 1 21.4148 5.25173 11.5164
2805 4 1 21.3028 4.08352 11.616
2806 4 1 22.2131 3.98765 12.3095
2807 4 1 23.3533 4.05648 12.1259
2808 4 1 24.3432 4.6198 12.5798
2359 4 1 -21.9285 6.68852 12.8516
2364 4 1 -22.6884 6.87035 11.2318
2366 4 1 -21.4863 7.13826 11.1558
2360 4 1 -20.7858 6.99669 13.2056
2361 4 1 -20.1964 7.04155 12.2291
2362 4 1 -20.9599 6.11605 12.5674
2363 4 1 -21.4937 6.69244 11.5263
2632 4 1 3.26879 6.85058 12.5303
2633 4 1 3.25619 5.62496 12.5712
2631 4 1 4.3973 7.16294 12.9767
2630 4 1 4.19379 7.88987 12.1165
2665 4 1 13.0088 7.7186 12.0523
2664 4 1 12.0913 7.06648 12.6016
2778 4 1 15.6913 5.70864 12.7268
2666 4 1 13.8992 7.19794 11.4234
2667 4 1 14.7948 7.37311 12.161
2668 4 1 15.8922 7.79673 12.2421
2777 4 1 15.882 6.81454 12.2854
2785 4 1 17.9672 6.81747 10.9606
2776 4 1 16.388 5.99916 13.0023
2774 4 1 16.2592 7.67129 13.4306
2781 4 1 17.8587 5.65576 12.2109
2784 4 1 16.8666 6.28001 10.9354
2782 4 1 17.2779 5.78851 11.1605
2780 4 1 17.5594 5.77457 13.417
2779 4 1 16.8439 5.4267 12.606
2801 4 1 20.6445 6.25888 10.9424
2803 4 1 20.9746 6.33975 11.1827
2377 4 1 -22.7353 10.6855 11.4593
2370 4 1 -19.4749 9.40116 10.8441
2372 4 1 -19.4582 9.20775 12.3671
2371 4 1 -19.6684 10.1441 11.7627
2373 4 1 -20.2211 9.89575 11.724
2374 4 1 -21.0404 10.4225 12.4371
2454 4 1 -10.8153 9.6467 10.9861
2463 4 1 -8.18222 10.4709 10.8092
2459 4 1 -8.20384 8.53136 10.827
2457 4 1 -9.19568 10.3001 11.2658
2458 4 1 -8.41149 9.40729 11.6225
2460 4 1 -7.60803 9.50761 10.8393
2624 4 1 4.12721 10.6468 11.0713
2629 4 1 3.65682 8.93106 12.5098
2628 4 1 2.93317 9.73961 12.9237
2625 4 1 3.30974 10.7238 11.8791
2627 4 1 3.22948 8.77981 12.3064
2626 4 1 3.89441 9.73985 12.1912
2764 4 1 15.1589 10.3335 11.6126
2669 4 1 15.8297 8.80554 11.4487
2670 4 1 16.0609 9.66744 12.2356
2671 4 1 15.8183 8.70664 12.8883
2672 4 1 15.4447 9.88577 13.0135
2378 4 1 -23.7907 11.0366 11.0328
2376 4 1 -22.2097 11.0265 12.5205
2623 4 1 4.78264 11.6098 10.9707
3030 4 1 8.13567 13.083 13.3439
2765 4 1 14.9639 11.3873 12.1374
2766 4 1 14.0494 10.7788 12.5534
3034 4 1 7.83343 15.4104 11.86
3035 4 1 6.61436 15.4347 11.9847
3032 4 1 9.76647 14.6938 12.7085
3033 4 1 8.9161 14.8651 11.8104
3031 4 1 9.14848 13.7712 13.0839
3036 4 1 6.04202 16.3537 11.4219
3037 4 1 7.06784 16.6446 10.8801
3071 4 1 5.52693 20.5473 12.1914
3073 4 1 6.10468 20.6992 11.9245
3072 4 1 6.29456 20.4494 13.0691
3074 4 1 6.35996 21.2029 13.0608
3070 4 1 5.74944 20.9084 11.0965
3067 4 1 7.82865 20.0122 10.8711
3077 4 1 7.67943 21.4612 13.0447
3078 4 1 7.88242 22.3212 12.2023
3076 4 1 7.48821 22.6568 12.8004
3081 4 1 9.15902 23.9913 11.1664
3080 4 1 9.86564 23.4003 11.9357
3079 4 1 8.83054 22.9442 11.9111
3084 4 1 8.86484 24.4263 10.939
2906 4 1 16.071 0.662298 15.8019
2863 4 1 14.7597 2.37508 13.6111
2903 4 1 16.0177 1.9111 15.8152
2901 4 1 15.3954 2.60247 14.9364
2905 4 1 15.0493 1.18787 15.9022
2904 4 1 14.8635 2.35954 15.7507
2860 4 1 13.7024 2.54029 14.3449
2902 4 1 16.3333 1.87822 14.6494
2907 4 1 17.2583 0.313755 15.9761
2823 4 1 17.4078 1.95962 15.6535
2890 4 1 21.3733 2.26602 13.8462
2891 4 1 20.9961 2.33685 14.9154
2892 4 1 19.9357 2.02728 15.286
2893 4 1 20.9259 2.23089 14.6108
2353 4 1 -24.7119 4.92213 13.7699
2354 4 1 -23.6974 4.70252 14.3668
2637 4 1 3.30429 5.2366 14.603
2981 4 1 4.96739 5.14311 15.8183
2642 4 1 6.96862 5.2017 14.3765
2644 4 1 7.64706 4.67217 14.5056
2649 4 1 9.72978 5.22493 15.7324
2645 4 1 8.16409 5.16931 15.3565
2646 4 1 9.2701 5.01051 15.8146
2861 4 1 13.3206 3.64185 14.0723
2859 4 1 12.7386 2.90105 14.6985
2858 4 1 12.0919 3.16415 15.7132
2857 4 1 13.2398 3.4203 15.9283
2654 4 1 12.4432 4.79991 16.0837
2862 4 1 14.3159 3.11032 14.4132
2900 4 1 15.5801 3.74167 15.0571
2897 4 1 17.2167 3.51544 14.7968
2700 4 1 18.1427 4.89901 14.3432
2898 4 1 16.2417 4.25473 14.843
2699 4 1 18.4114 4.33038 15.3521
2899 4 1 16.528 3.15941 14.6327
2896 4 1 18.4 3.40408 14.8064
2894 4 1 20.2804 2.87309 15.3814
2701 4 1 19.1652 4.60626 13.7123
2895 4 1 19.4136 2.86506 14.497
2811 4 1 23.1914 5.13068 15.4342
2812 4 1 21.973 5.08633 15.4341
2809 4 1 24.2158 5.12917 13.6756
2356 4 1 -23.0079 6.37977 15.7666
2355 4 1 -23.6565 5.66351 15.0866
2357 4 1 -23.3244 6.55319 14.5975
2358 4 1 -22.874 6.17061 13.4801
2639 4 1 3.58551 5.99203 14.1874
2638 4 1 4.3932 5.54959 14.9481
2640 4 1 4.62479 5.72442 14.7267
2980 4 1 5.30664 6.15239 15.2958
2643 4 1 7.98983 5.75395 14.6194
2641 4 1 5.77063 5.40294 14.3865
2975 4 1 6.21827 5.90634 15.7547
2647 4 1 9.20822 6.23771 15.7148
2648 4 1 10.4127 6.12178 15.6274
2661 4 1 11.1192 7.56708 15.002
2660 4 1 11.8885 7.96807 15.874
2662 4 1 12.1607 7.67117 14.4706
2663 4 1 11.7967 6.81376 13.6952
2655 4 1 11.7211 5.68752 15.711
2775 4 1 15.5349 6.75556 13.467
2773 4 1 16.1261 7.15148 14.502
2771 4 1 15.809 7.64578 14.3157
2772 4 1 16.8943 7.74705 13.8588
2810 4 1 23.2148 5.43609 14.3196
2375 4 1 -21.6177 10.6186 13.4724
3010 4 1 10.3886 9.59634 16.1168
2768 4 1 13.1363 9.65258 13.6319
3011 4 1 10.8665 10.6153 15.5997
3013 4 1 12.752 9.67945 15.1826
3012 4 1 11.6414 9.98999 14.842
3014 4 1 12.6185 10.7333 15.8694
3015 4 1 12.9526 10.0526 14.897
2767 4 1 14.2047 10.2605 13.7063
2769 4 1 13.5297 8.62476 14.3195
2770 4 1 14.6932 8.17206 14.4053
2673 4 1 16.41 10.3477 13.6887
2676 4 1 17.1209 10.6618 15.3993
2679 4 1 17.621 9.00426 16.0953
3028 4 1 8.71611 13.1191 14.8429
3024 4 1 10.2637 11.5341 15.6817
3027 4 1 9.38461 12.4845 15.5788
3018 4 1 11.9601 11.9815 15.6119
3016 4 1 12.7214 11.2204 14.8434
3017 4 1 11.5389 11.082 14.9149
3019 4 1 13.1557 11.8205 15.8282
2675 4 1 17.9298 11.0968 14.5413
2674 4 1 16.9796 11.4445 13.8438
2685 4 1 19.4502 11.8214 16.1349
3029 4 1 9.11891 13.6786 13.8719
3075 4 1 6.9659 21.9797 13.6828
2969 4 1 7.19669 2.67008 16.1737
2964 4 1 8.84997 2.07771 18.1487
2959 4 1 9.19872 0.214179 18.1339
2963 4 1 9.65758 1.29939 17.7933
2961 4 1 9.86038 0.37261 17.927
2958 4 1 10.238 0.063741 17.4477
2957 4 1 10.7183 1.12714 17.2336
2956 4 1 11.0508 0.0679904 16.799
2855 4 1 13.3267 2.60745 16.726
2833 4 1 15.3613 0.271264 18.7158
2854 4 1 14.2349 2.5112 17.598
2832 4 1 16.2811 0.190004 17.9415
2829 4 1 16.7332 1.34978 18.0249
2825 4 1 17.8813 2.19613 17.8076
2824 4 1 17.5164 2.43738 16.7494
2826 4 1 18.7766 1.45702 18.1818
2831 4 1 16.5182 1.33199 17.9118
2827 4 1 17.6844 1.57182 17.6503
2821 4 1 18.7883 2.0324 16.3524
2982 4 1 5.25173 5.14396 17.0337
2971 4 1 5.09538 3.28381 17.0421
2973 4 1 6.15974 4.72116 17.2316
2966 4 1 7.82938 3.61117 17.3876
2974 4 1 6.92889 5.15517 16.3889
2970 4 1 6.07892 2.73465 16.7157
2972 4 1 6.34374 3.55296 17.1133
2967 4 1 7.28149 3.43778 16.3719
2650 4 1 10.2874 4.21115 16.183
2968 4 1 8.29254 2.94384 16.7163
2965 4 1 8.87934 3.01955 17.449
2651 4 1 10.8321 3.90752 17.163
2652 4 1 11.7754 4.17203 17.9675
2653 4 1 11.9806 3.92465 16.8678
2856 4 1 14.302 3.23575 16.3628
2853 4 1 14.5073 3.61205 17.2447
2852 4 1 14.7408 4.73438 17.1399
2851 4 1 15.0224 4.53267 18.2173
2822 4 1 17.7999 2.70666 16.5196
2698 4 1 18.7742 4.93526 16.3092
2813 4 1 21.0955 5.04142 16.1956
2696 4 1 19.1087 5.32997 16.3824
2819 4 1 20.4455 3.47832 16.3066
2820 4 1 19.2938 3.04707 16.2676
2818 4 1 21.4928 4.09558 16.1878
2816 4 1 22.5875 3.44926 17.7883
2815 4 1 21.7692 4.25656 17.4286
2817 4 1 21.5772 3.41737 17.1745
2978 4 1 5.15003 7.4796 17.2309
2979 4 1 5.29876 6.60184 16.4318
2976 4 1 6.10177 6.56258 16.7916
2984 4 1 7.00513 6.42995 17.8975
2983 4 1 6.10974 5.77998 17.4967
2977 4 1 6.37007 7.74447 17.2376
2985 4 1 8.16772 6.35456 17.5826
2986 4 1 8.6015 5.40904 18.2965
2658 4 1 12.0005 6.56317 16.6133
2656 4 1 11.8305 6.34638 16.6484
2659 4 1 12.8038 7.26783 16.1912
2657 4 1 11.176 7.2922 16.3851
3005 4 1 12.8215 7.49908 17.4833
3004 4 1 13.0443 8.05764 18.4957
2697 4 1 18.4759 5.544 17.3224
2694 4 1 19.0928 6.15797 16.4035
2695 4 1 20.0469 5.70957 16.9493
2691 4 1 19.4444 8.03837 16.5542
2693 4 1 20.1214 6.68251 16.3087
2692 4 1 20.0887 7.34344 17.3051
2814 4 1 21.72 5.43041 17.1426
3009 4 1 10.2179 8.70291 16.9055
3008 4 1 10.0138 9.60521 17.5803
3007 4 1 11.0764 9.04521 17.6395
3006 4 1 12.0969 8.50507 17.2953
2677 4 1 17.289 9.80984 16.363
2678 4 1 16.4884 8.93659 16.5051
2689 4 1 18.6704 8.74588 17.3457
2680 4 1 18.7719 8.90558 16.3286
2688 4 1 18.5586 9.39463 18.3336
2681 4 1 19.2406 9.94453 16.5346
2682 4 1 20.2105 10.1937 17.2855
2687 4 1 18.9281 10.5558 18.0088
2690 4 1 19.7547 8.26864 17.6524
3025 4 1 9.82853 12.1897 16.5539
3026 4 1 9.90878 13.3394 16.2862
3021 4 1 12.592 11.963 16.1835
3020 4 1 13.4321 11.9457 16.9927
3022 4 1 11.8464 11.1576 16.8154
3023 4 1 10.7752 10.8961 16.5542
2684 4 1 19.2151 11.1903 17.057
2683 4 1 20.0483 10.8131 16.3089
2686 4 1 19.1472 11.4531 17.2211
2962 4 1 9.86899 1.19064 18.9062
2960 4 1 9.89962 0.889858 18.9195
2835 4 1 15.118 2.15612 19.001
2834 4 1 14.5026 1.09573 19.1367
2830 4 1 16.0781 0.704182 18.8711
2828 4 1 17.5548 1.2517 18.851
2836 4 1 15.719 3.13433 19.2045
2850 4 1 15.1069 5.02902 19.3059
2848 4 1 15.4121 5.19126 20.1895
2838 4 1 17.4063 3.14589 19.8822
2837 4 1 16.7813 2.9395 18.9266
2839 4 1 17.5217 4.19112 20.4757
2846 4 1 17.5591 5.23666 21.1456
2840 4 1 17.4825 4.87231 19.5289
2841 4 1 16.7122 4.38324 20.2787
2843 4 1 17.5257 4.77949 21.3234
2842 4 1 17.1703 3.60371 21.1456
2987 4 1 9.53361 5.65472 19.1178
2988 4 1 9.99765 5.76729 20.1862
2989 4 1 9.15794 5.79544 19.2885
2991 4 1 10.225 6.2708 20.7725
2990 4 1 10.2235 6.02114 19.6429
3003 4 1 12.1326 7.63391 19.1383
2849 4 1 16.0803 5.69462 19.2258
2847 4 1 16.5707 5.49858 20.5943
3002 4 1 12.3133 8.46624 20.0171
3001 4 1 13.2445 8.44069 20.8841
2844 4 1 16.5851 4.29706 21.8905
2845 4 1 17.2826 5.21323 22.3425
2992 4 1 10.8346 6.76112 21.7166
2994 4 1 12.0025 7.30787 22.382
2997 4 1 12.5506 6.97578 23.4388
2993 4 1 10.9864 7.11405 22.8623
3000 4 1 13.2532 8.0637 21.9962
2995 4 1 12.606 6.68067 23.3231
2998 4 1 13.0553 7.78901 22.6486
2996 4 1 13.4939 7.21732 24.0637
2999 4 1 12.8558 8.88835 22.8015
ITEM: TIMESTEP
6600000
ITEM: NUMBER OF ATOMS
1913
ITEM: BOX BOUNDS ff ff ff
-3.5000000000000000e+01 3.5000000000000000e+01
-3.5000000000000000e+01 3.5000000000000000e+01
-3.5000000000000000e+01 3.5000000000000000e+01
ITEM: ATOMS id mol type x y z
2055 4 1 -2.81856 -24.2357 -14.3426
2051 4 1 -0.934568 -25.3298 -13.9208
2049 4 1 -1.07195 -25.6245 -13.9249
2050 4 1 -0.0433606 -26.1052 -13.5143
2052 4 1 -1.77039 -25.4464 -14.8041
2053 4 1 -2.67788 -25.0429 -14.2666
1992 4 1 -8.78541 -21.7807 -14.3372
2056 4 1 -2.8187 -22.9744 -14.4163
1995 4 1 -9.17638 -19.9325 -14.1122
1996 4 1 -10.0918 -20.6388 -13.6592
1999 4 1 -8.36119 -19.3196 -14.0561
1997 4 1 -9.38823 -19.8211 -13.9434
1994 4 1 -9.0089 -21.1379 -13.9616
1998 4 1 -8.69355 -20.2248 -14.7886
1993 4 1 -7.81208 -21.3183 -13.7274
2000 4 1 -7.53855 -20.1712 -14.0729
2002 4 1 -6.95211 -21.0453 -14.4067
2003 4 1 -6.09312 -20.9874 -13.5094
2048 4 1 -0.676911 -25.0486 -13.029
2054 4 1 -2.40757 -24.3557 -13.2237
2047 4 1 -0.891962 -24.3366 -12.133
2046 4 1 0.0562822 -24.9968 -11.72
2043 4 1 1.03121 -26.84 -11.2852
2042 4 1 2.04443 -26.354 -11.6139
1989 4 1 -8.37598 -22.1411 -11.8001
1988 4 1 -9.37997 -21.7136 -11.1877
2058 4 1 -3.59608 -24.1414 -12.3492
2059 4 1 -3.26441 -23.6261 -13.4395
2061 4 1 -3.01157 -23.4565 -11.673
2060 4 1 -3.67801 -24.0229 -12.4688
2057 4 1 -3.18397 -23.5138 -13.3315
2062 4 1 -2.08065 -24.2277 -11.6253
2009 4 1 -2.24238 -23.1182 -10.7989
2010 4 1 -1.57823 -22.1795 -11.1247
1990 4 1 -8.25398 -21.2946 -12.6635
1991 4 1 -9.12315 -21.0559 -13.4166
2001 4 1 -6.90292 -20.6721 -13.2401
2006 4 1 -3.98658 -21.0578 -11.5184
2004 4 1 -4.94126 -21.285 -13.2965
2005 4 1 -4.38265 -20.5449 -12.5734
2234 4 1 -17.06 -18.7081 -11.5342
2229 4 1 -16.4269 -16.9605 -11.5526
2228 4 1 -16.8799 -17.738 -12.2925
2227 4 1 -16.2044 -16.8144 -12.5151
2236 4 1 -18.7503 -18.2658 -11.5684
2235 4 1 -17.6942 -17.703 -11.6053
2230 4 1 -15.9909 -17.9284 -10.9282
2232 4 1 -15.8008 -17.9957 -10.908
2223 4 1 -13.9385 -15.6209 -11.5368
2226 4 1 -15.2771 -16.0872 -12.1756
2225 4 1 -15.0825 -15.7892 -11.0465
2222 4 1 -12.9688 -15.9075 -10.8317
2220 4 1 -12.8183 -16.0514 -10.8126
2036 4 1 1.83577 -27.3208 -9.66534
1978 4 1 -11.1632 -24.4701 -8.7198
1977 4 1 -10.2195 -24.9319 -9.14111
1979 4 1 -10.5389 -24.8245 -9.73118
1974 4 1 -8.41855 -26.1874 -8.66952
1976 4 1 -9.69062 -25.6027 -8.25297
2064 4 1 -3.32622 -24.2513 -9.63161
1948 4 1 -4.60553 -26.2056 -8.08215
2045 4 1 -0.21094 -25.2463 -10.5641
2040 4 1 2.48327 -25.076 -10.3615
2044 4 1 0.611566 -26.1151 -10.4048
2039 4 1 2.3013 -24.2937 -9.52642
2041 4 1 1.67007 -26.0266 -10.543
2038 4 1 1.67127 -25.1611 -10.1542
2035 4 1 1.2861 -26.3674 -9.37689
2037 4 1 1.49899 -26.1716 -9.43241
2034 4 1 1.25302 -26.7756 -8.16745
1987 4 1 -9.95294 -22.3166 -10.3307
1980 4 1 -9.55496 -24.1539 -9.51496
1984 4 1 -8.30369 -21.6087 -9.21298
1981 4 1 -9.52949 -23.0133 -9.26503
1982 4 1 -8.9649 -23.1383 -10.2244
1983 4 1 -9.11149 -22.3987 -9.28351
1985 4 1 -8.88248 -22.0126 -10.1946
2065 4 1 -4.18942 -23.8245 -9.07421
2067 4 1 -3.05507 -22.5187 -8.34061
2066 4 1 -3.00092 -23.4925 -9.0383
2007 4 1 -3.74911 -21.8579 -10.7033
2069 4 1 -3.12125 -22.8948 -8.16155
2063 4 1 -2.67691 -24.0115 -10.5639
2008 4 1 -2.53748 -21.9875 -10.5827
2012 4 1 -1.33125 -23.7854 -9.41998
2011 4 1 -1.33119 -23.0332 -10.348
2013 4 1 -1.63894 -23.8957 -8.25357
2068 4 1 -1.95703 -22.6854 -8.52483
2014 4 1 -0.958839 -23.1154 -8.8227
2016 4 1 0.571437 -21.6441 -8.77451
2015 4 1 0.291417 -22.848 -8.88295
2018 4 1 0.507876 -23.6781 -8.14416
2025 4 1 1.63928 -23.4705 -8.81301
2240 4 1 -20.8211 -18.8466 -8.18895
1986 4 1 -9.67925 -21.1889 -10.3076
2200 4 1 -7.07998 -18.8941 -8.75027
2201 4 1 -6.02952 -19.549 -8.7379
2205 4 1 -7.48534 -20.205 -8.84503
2204 4 1 -7.29118 -21.3441 -8.73671
2203 4 1 -6.22982 -21.1573 -9.2002
2202 4 1 -6.84143 -20.4546 -8.47392
2241 4 1 -21.6112 -17.8605 -8.33944
2237 4 1 -19.3758 -17.8111 -10.61
2239 4 1 -19.7776 -18.6748 -8.76446
2238 4 1 -19.0979 -18.6855 -9.74739
2233 4 1 -16.6724 -18.4417 -10.4123
2231 4 1 -15.4433 -16.8636 -10.6667
2219 4 1 -13.806 -16.2542 -10.0755
2214 4 1 -11.2853 -16.5736 -8.63493
2199 4 1 -7.11457 -17.8285 -9.16107
2198 4 1 -6.36969 -17.1527 -9.77551
2197 4 1 -6.09266 -16.9864 -8.64083
2196 4 1 -5.7931 -16.2688 -9.595
2194 4 1 -5.60802 -16.8639 -8.5974
2195 4 1 -4.93247 -17.0181 -9.6357
2224 4 1 -14.3654 -15.019 -10.6173
2221 4 1 -12.0469 -15.2514 -10.3904
2218 4 1 -13.1127 -15.5144 -9.43363
2217 4 1 -12.3217 -16.1477 -8.78628
2215 4 1 -12.2776 -16.0848 -8.90306
2189 4 1 -5.63699 -13.7092 -8.84034
2188 4 1 -6.65625 -14.2643 -8.42147
2193 4 1 -4.89537 -15.8913 -8.32752
2192 4 1 -4.88104 -15.0113 -9.21664
2191 4 1 -4.8906 -15.4377 -8.16882
1943 4 1 -3.28439 -26.9447 -6.08631
1947 4 1 -3.73082 -26.9992 -7.79723
1946 4 1 -4.48403 -27.4078 -7.07688
1941 4 1 -1.34956 -28.0306 -5.65346
1942 4 1 -2.2733 -27.4281 -5.61694
1940 4 1 -0.401594 -27.3817 -5.40809
1944 4 1 -2.68567 -27.5993 -6.87307
2032 4 1 0.0483424 -27.1647 -6.4671
2033 4 1 0.953095 -27.2772 -7.17618
1975 4 1 -9.29645 -26.6542 -7.87545
1972 4 1 -7.26303 -25.2858 -6.76507
1973 4 1 -7.86719 -25.4713 -7.79931
1971 4 1 -6.35557 -24.8075 -6.23891
1953 4 1 -6.24913 -26.7629 -5.79687
1951 4 1 -6.06467 -26.5274 -6.24614
1945 4 1 -3.41204 -26.7342 -7.01815
1949 4 1 -5.1815 -26.4013 -7.02362
1950 4 1 -5.07234 -25.9438 -5.92002
2031 4 1 -0.298547 -26.2226 -7.13811
2029 4 1 1.51707 -25.1689 -7.51316
2028 4 1 1.8035 -25.8716 -6.53245
2030 4 1 0.412232 -25.2317 -7.01674
2027 4 1 2.06318 -24.896 -7.26009
1970 4 1 -6.4328 -23.693 -6.05529
2070 4 1 -2.38724 -23.2656 -7.31259
2072 4 1 -1.29649 -22.4337 -6.69287
2073 4 1 -1.98726 -22.9581 -5.82832
2071 4 1 -1.18452 -23.6446 -7.02561
2074 4 1 -2.62295 -22.0536 -5.97897
2017 4 1 0.237008 -22.4507 -8.00027
2019 4 1 0.273777 -23.1911 -7.03494
2020 4 1 1.20683 -24.0513 -6.84936
2026 4 1 1.77366 -23.8591 -7.76577
2021 4 1 0.308423 -23.3755 -6.65447
2023 4 1 1.72393 -21.8505 -7.13338
2024 4 1 2.05039 -22.8826 -7.78306
2022 4 1 1.03572 -22.4836 -6.34715
2208 4 1 -9.2624 -18.9327 -7.47974
2207 4 1 -9.02438 -20.0955 -7.19361
2206 4 1 -7.95748 -19.8964 -7.72683
2077 4 1 -3.55126 -19.3705 -7.06623
2075 4 1 -2.78342 -20.9512 -6.53481
2076 4 1 -3.79911 -20.4309 -6.71163
2080 4 1 -2.77027 -19.008 -6.37313
2081 4 1 -2.01293 -19.8802 -5.93685
2242 4 1 -21.6676 -17.4579 -7.14666
2243 4 1 -22.207 -16.3399 -7.16005
2244 4 1 -22.6781 -16.6046 -6.04212
2213 4 1 -10.9838 -16.5733 -7.51628
2210 4 1 -9.88895 -17.1489 -7.30666
2212 4 1 -9.80494 -17.0695 -7.44724
2209 4 1 -10.1444 -18.2472 -7.58241
2078 4 1 -4.2222 -18.5936 -6.53277
2079 4 1 -3.27534 -17.974 -6.08682
2216 4 1 -12.4213 -15.3158 -8.00516
2211 4 1 -9.98375 -16.0005 -6.95132
2190 4 1 -5.65956 -14.4584 -7.92102
2092 4 1 -3.22982 -15.0439 -5.76691
2093 4 1 -1.97309 -15.1517 -5.83964
2187 4 1 -6.64962 -13.3138 -7.61616
2185 4 1 -6.17347 -13.1792 -7.79411
2186 4 1 -6.28524 -12.2803 -7.05107
2184 4 1 -7.0534 -13.0626 -6.96223
2182 4 1 -8.07091 -13.2061 -5.74454
2183 4 1 -6.92525 -13.0524 -5.7072
1955 4 1 -5.95625 -27.7187 -3.76379
1956 4 1 -5.68591 -27.3058 -2.75383
1939 4 1 0.0711331 -28.2475 -4.76182
1938 4 1 0.509859 -27.3166 -4.12494
1937 4 1 0.385751 -28.5541 -3.9176
1936 4 1 1.10483 -29.0905 -3.15663
1968 4 1 -5.84779 -24.9214 -4.12505
1969 4 1 -6.09546 -24.4865 -5.19224
1965 4 1 -6.66693 -24.9513 -2.97973
1952 4 1 -5.48532 -26.0855 -5.29908
1954 4 1 -5.80214 -26.8596 -4.6995
1959 4 1 -7.18124 -26.0292 -3.07594
1958 4 1 -6.08074 -25.8485 -2.79549
1957 4 1 -5.0896 -26.2998 -3.18072
1748 4 1 -1.25803 -25.4555 -2.99014
1967 4 1 -6.46134 -24.0225 -4.68609
1966 4 1 -6.57104 -23.8754 -3.50748
1770 4 1 5.11249 -21.6244 -3.04521
1772 4 1 7.34957 -21.7923 -2.87891
2083 4 1 -2.98297 -18.9312 -4.14723
2082 4 1 -2.58945 -19.1463 -5.25584
1763 4 1 3.81384 -20.1654 -3.18855
1762 4 1 2.83712 -20.7521 -3.071
1771 4 1 6.25247 -21.4341 -3.1667
2245 4 1 -22.4947 -16.3345 -4.89798
2085 4 1 -3.00884 -16.8575 -4.76629
2086 4 1 -3.81898 -16.156 -4.03829
2084 4 1 -2.62061 -17.9827 -4.65201
2246 4 1 -22.3413 -15.4688 -4.16257
2247 4 1 -22.0571 -14.5824 -4.93016
2248 4 1 -20.944 -14.2481 -4.81685
2249 4 1 -20.7797 -13.8762 -3.71215
2174 4 1 -9.36474 -14.8841 -4.76176
2175 4 1 -8.91767 -13.7766 -4.66884
2171 4 1 -8.31674 -14.9831 -3.21625
2169 4 1 -8.08559 -15.8286 -3.30322
2173 4 1 -8.55109 -14.2413 -4.09744
2172 4 1 -7.54015 -14.8814 -4.12067
2181 4 1 -7.19725 -13.7253 -5.02459
2170 4 1 -7.29151 -15.0198 -2.7532
2088 4 1 -4.4363 -14.6623 -3.25479
2087 4 1 -4.59983 -15.246 -4.31043
2089 4 1 -4.92586 -15.6499 -3.57049
2090 4 1 -4.2019 -14.759 -4.12673
2091 4 1 -4.18575 -14.3992 -5.25195
2094 4 1 -1.35875 -15.9136 -5.08289
2096 4 1 -0.681611 -15.0497 -3.87177
2095 4 1 -1.81082 -14.9677 -4.46277
2097 4 1 -1.80361 -15.6241 -3.72733
2100 4 1 -0.109279 -16.125 -2.73559
2251 4 1 -21.5837 -12.4695 -3.71906
2254 4 1 -21.9653 -11.3477 -3.25171
2252 4 1 -21.3369 -12.4316 -4.83525
2253 4 1 -21.0404 -11.7449 -3.87537
2250 4 1 -21.2061 -13.1324 -4.61634
2176 4 1 -8.3131 -12.8235 -4.46879
2178 4 1 -7.27017 -11.5349 -4.9458
2177 4 1 -7.109 -12.5622 -4.35001
2179 4 1 -7.19794 -11.9392 -3.75329
2180 4 1 -7.31951 -12.6159 -4.76173
3466 4 1 -8.24272 -4.23991 -3.02058
3464 4 1 -8.09019 -4.74656 -3.84744
3469 4 1 -9.0405 -2.75883 -4.52513
3467 4 1 -8.79992 -3.38353 -3.55738
3468 4 1 -9.94418 -3.13068 -3.81213
3465 4 1 -7.45039 -3.72797 -3.79809
3462 4 1 -6.54835 -3.10943 -3.95607
3463 4 1 -7.44447 -3.81379 -3.56835
3470 4 1 -8.30586 -1.90082 -4.38753
3471 4 1 -8.78938 -1.26657 -3.53812
3476 4 1 -6.58835 -0.248209 -4.64436
3475 4 1 -7.06926 -0.667151 -3.67967
3474 4 1 -6.57867 -1.58058 -3.12151
1960 4 1 -7.45549 -27.1369 -2.60138
1745 4 1 -0.354774 -27.3399 -0.420701
1935 4 1 2.1626 -29.3258 -2.61199
1934 4 1 2.47314 -28.1182 -2.65812
1933 4 1 2.60991 -28.6932 -1.62144
1932 4 1 2.25497 -27.6058 -1.67743
1925 4 1 4.77598 -27.2266 -0.311146
1931 4 1 3.34219 -27.0525 -1.85723
1930 4 1 4.50874 -27.285 -1.92688
1926 4 1 4.52637 -28.4567 -0.166115
1927 4 1 3.91349 -27.7043 -0.864009
1961 4 1 -8.35955 -26.3711 -2.30333
1962 4 1 -8.18067 -25.291 -2.68996
1963 4 1 -7.59322 -25.3889 -1.61789
1964 4 1 -6.98389 -24.4693 -1.93675
1747 4 1 -0.559044 -25.9938 -2.07409
1749 4 1 -0.502704 -24.8226 -2.27707
1746 4 1 0.0260862 -26.4764 -1.13237
1751 4 1 0.697854 -24.6205 -2.19013
1752 4 1 1.21534 -25.6498 -2.50055
1753 4 1 2.24968 -25.5942 -1.77791
1755 4 1 3.49382 -24.4799 -0.847636
1754 4 1 3.31354 -25.0887 -1.868
1929 4 1 3.76314 -26.5434 -1.34231
1928 4 1 3.4074 -26.8727 -0.191307
1890 4 1 7.6707 -25.2135 -1.64377
1881 4 1 9.05331 -25.5325 -0.630687
1886 4 1 10.0404 -25.3235 -1.94239
1887 4 1 8.84692 -25.2323 -1.73203
1888 4 1 9.68334 -25.8002 -2.41388
1882 4 1 10.1676 -25.4965 -1.02421
1889 4 1 8.59993 -25.8924 -1.99147
1884 4 1 11.5101 -24.5408 -1.5445
1885 4 1 11.0706 -25.2765 -2.49424
1883 4 1 11.1365 -25.0519 -0.542026
1750 4 1 -0.0477986 -24.0905 -1.4411
1912 4 1 -0.922548 -23.9852 -0.112799
1757 4 1 2.55213 -23.2664 -2.67335
1758 4 1 2.48971 -22.1971 -2.11391
1902 4 1 3.34939 -22.0278 -0.251675
1756 4 1 3.13671 -23.855 -1.81473
1897 4 1 5.06806 -22.5721 -0.0722252
1891 4 1 7.42987 -24.1382 -1.04894
1893 4 1 6.07646 -22.6299 -0.392723
1892 4 1 6.64468 -23.7571 -0.236379
1761 4 1 2.25169 -19.9709 -2.29244
1760 4 1 2.45081 -21.0563 -1.77473
1777 4 1 4.43002 -21.0496 -0.437869
1765 4 1 4.55373 -18.9009 -1.8849
1766 4 1 3.88941 -19.6481 -1.19682
1767 4 1 3.89426 -19.1892 -2.31967
1903 4 1 2.96887 -21.0528 -0.78421
1759 4 1 3.44565 -21.5341 -2.1204
1776 4 1 4.70107 -19.8887 -0.496237
1764 4 1 3.697 -19.6519 -2.09931
1768 4 1 5.10288 -19.3461 -2.58705
1779 4 1 4.54113 -20.3973 -0.0226306
1769 4 1 5.43577 -20.5279 -2.66569
1778 4 1 5.51053 -20.4898 -0.705728
1774 4 1 6.20368 -20.495 -1.60887
1773 4 1 7.16287 -20.744 -2.359
1775 4 1 5.47068 -20.8439 -0.712801
2103 4 1 -1.1168 -16.8014 -0.259679
2098 4 1 -2.17275 -16.1953 -2.68306
2102 4 1 -0.459234 -17.0104 -1.25387
2264 4 1 -24.6306 -14.2715 -0.14979
2164 4 1 -8.16476 -15.0918 -0.654303
2168 4 1 -8.41259 -16.1085 -2.1303
2167 4 1 -8.36356 -15.8161 -0.999419
2165 4 1 -8.55883 -14.6837 -1.73428
2166 4 1 -8.71912 -15.7784 -2.07293
2161 4 1 -7.93555 -14.3378 -0.160156
2106 4 1 -3.7865 -15.1042 -0.0713414
2105 4 1 -2.84941 -15.3705 -0.817519
2104 4 1 -1.90278 -15.8237 -0.164625
2101 4 1 -0.929152 -16.0818 -1.94597
2099 4 1 -1.0779 -16.0833 -2.11878
2260 4 1 -24.6249 -12.1186 -0.911593
2263 4 1 -23.9643 -13.3182 -0.406877
2257 4 3 -23.1555 -11.5571 -1.51089
2259 4 1 -23.8844 -12.3588 -1.72987
2258 4 1 -24.2112 -11.5181 -0.964811
2256 4 1 -23.089 -11.8533 -2.62456
2255 4 1 -21.9578 -11.8869 -2.21671
2110 4 1 -3.72458 -12.2079 -0.355833
2109 4 1 -3.15399 -13.2744 -0.0824907
3566 4 1 2.44502 -5.41732 -0.472892
3565 4 1 3.38941 -6.06531 -0.514
3564 4 1 3.61628 -7.12034 -0.0111991
3461 4 1 -6.55837 -2.86469 -2.68239
3553 4 1 -0.91971 -3.69149 -0.0359387
3554 4 1 -0.517752 -4.74686 -0.291335
3552 4 1 -0.546763 -3.23522 -1.04306
3540 4 1 2.99821 -3.22491 -0.821356
3455 4 1 -8.391 -1.02323 -0.54885
3472 4 1 -7.99363 -1.32323 -2.6869
3473 4 1 -7.04074 -0.641841 -2.5267
3456 4 1 -7.39264 -0.43824 -0.341403
3457 4 1 -6.6328 -0.159224 -1.15194
3458 4 1 -5.97621 -1.10323 -0.759925
3459 4 1 -7.03178 -1.69208 -0.772277
3460 4 1 -6.57049 -2.45653 -1.54859
3481 4 1 -3.83529 -0.188054 -2.33179
3483 4 1 -3.14408 -1.28652 -1.88123
3482 4 1 -4.1674 -0.859283 -1.29167
3484 4 1 -2.91863 -1.23617 -0.70979
3485 4 1 -2.19969 -0.301544 -0.658934
3544 4 1 -0.0153359 -0.457963 -1.86654
3551 4 1 -0.677639 -2.45969 -0.219495
3548 4 1 -0.587725 -0.577856 -0.209337
3545 4 1 0.0271295 -1.08463 -0.795691
3542 4 1 1.05391 -1.997 -1.07872
3543 4 1 0.578973 -0.936333 -0.889615
3541 4 1 2.14694 -2.30757 -0.912278
3546 4 1 1.09112 -0.399324 -0.954178
3537 4 1 3.12974 -0.612963 -0.861271
3539 4 1 3.53615 -2.37327 -1.56669
3538 4 1 3.59466 -1.19669 -1.7758
1743 4 1 -1.33003 -27.3978 0.85712
1744 4 1 -0.14352 -27.6995 0.615707
1742 4 1 -1.53414 -27.7393 2.04432
1741 4 1 -0.603437 -27.6386 1.35287
1737 4 1 1.07051 -28.125 1.57985
1738 4 1 2.02833 -28.0357 0.82013
1740 4 1 0.330677 -28.1577 1.86819
1736 4 1 1.55741 -28.5659 2.58622
1739 4 1 1.51171 -28.4229 1.83751
1924 4 1 4.55904 -28.3665 0.179289
1923 4 1 5.05478 -28.2099 1.22845
1922 4 1 3.94953 -28.663 0.984628
1921 4 1 3.49368 -27.5744 1.23737
1920 4 1 3.13512 -27.35 2.34884
1915 4 1 1.31647 -24.382 0.980444
1916 4 1 2.01788 -24.3572 1.98241
1919 4 1 2.6857 -26.2873 2.10315
1879 4 1 9.78217 -24.8526 1.16141
1878 4 1 9.04986 -24.2427 1.97775
1880 4 1 8.97048 -24.7025 0.227911
2143 4 1 -8.84006 -21.55 2.34059
2139 4 1 -7.11919 -22.6295 2.09305
1913 4 1 -0.357608 -22.999 0.238895
1911 4 1 -0.492463 -23.3102 0.706111
1910 4 1 -0.386609 -22.3994 1.58099
1914 4 1 0.681143 -23.393 0.848325
1899 4 1 3.91712 -24.0213 0.634644
1901 4 1 3.13044 -23.045 0.209963
1898 4 1 4.21941 -22.7829 0.735708
1900 4 1 3.01865 -23.5762 1.35724
1895 4 1 5.57183 -22.4052 1.45737
1894 4 1 6.17079 -21.9087 0.538891
1896 4 1 5.40319 -21.5874 0.567553
1876 4 1 8.64416 -24.1914 1.98932
1877 4 1 9.15864 -23.3614 1.30568
1874 4 1 9.0069 -21.8147 2.47156
1875 4 1 8.96739 -22.9794 2.26959
2145 4 1 -8.4248 -19.7647 1.68359
2144 4 1 -9.05099 -20.7828 1.48352
2148 4 1 -8.36829 -18.8672 2.32361
2146 4 1 -7.79817 -20.5145 2.42416
2147 4 1 -7.34451 -19.3634 2.24133
1909 4 1 -0.0126708 -21.3 1.64528
1906 4 1 1.47237 -19.7692 1.07852
1908 4 1 1.03747 -20.94 1.26257
1905 4 1 2.61099 -19.7865 0.65975
1907 4 1 1.98431 -20.6647 0.565345
1780 4 1 3.53986 -20.4346 0.71279
1781 4 1 3.71953 -21.3274 1.40896
1783 4 1 3.69411 -21.1052 1.66847
1784 4 1 3.17008 -20.2194 2.4245
1782 4 1 4.76963 -20.9644 1.99701
1904 4 1 2.74258 -20.9142 0.41699
1868 4 1 7.30467 -19.5701 1.63429
1871 4 1 7.8122 -21.2496 1.40002
1872 4 1 8.31453 -20.2368 1.80787
1873 4 1 9.34607 -20.7648 2.05649
1870 4 1 8.80286 -20.7249 1.8129
1869 4 1 8.46681 -19.654 1.91652
2157 4 1 -8.17485 -17.6453 2.25609
2156 4 1 -9.2776 -17.7811 2.5394
2158 4 1 -8.58138 -16.6629 1.67417
2266 4 1 -25.2527 -14.1808 0.828096
2267 4 1 -24.4998 -14.1662 1.859
2265 4 1 -24.0002 -13.9321 0.757146
2159 4 1 -8.61598 -15.421 1.70042
2163 4 1 -8.45002 -14.9639 0.564443
2162 4 1 -8.03101 -13.9775 0.975645
2160 4 1 -8.05903 -15.1916 0.624705
2119 4 1 -4.23434 -14.5056 2.40966
2107 4 1 -2.78274 -14.5963 0.36983
2108 4 1 -2.18273 -13.6032 0.512385
2261 4 1 -24.5744 -11.4034 0.047505
2262 4 1 -24.1316 -12.4118 0.447771
2114 4 1 -5.17848 -12.6778 1.85099
2112 4 1 -3.52732 -12.8525 0.347547
2113 4 1 -4.04978 -12.762 1.48534
2111 4 1 -2.6977 -11.9809 0.0221254
2116 4 1 -5.30581 -13.0649 1.91509
3562 4 1 1.52846 -8.27966 0.435455
3559 4 1 0.538446 -8.754 1.91322
3560 4 1 1.24792 -7.93239 1.40743
3557 4 1 1.16813 -6.80372 0.580793
3561 4 1 0.337371 -8.06085 0.64856
3567 4 1 2.50578 -5.53052 0.719712
3558 4 1 0.738839 -7.8499 1.06255
3563 4 1 2.67843 -7.87844 0.0814115
3556 4 1 0.242105 -6.42516 0.009921
3610 4 1 -2.8802 -3.86561 2.65806
3575 4 1 -0.617853 -3.5255 1.33022
3555 4 1 0.417487 -5.29749 0.303061
3569 4 1 2.34852 -5.21263 1.50506
3570 4 1 1.27441 -5.09743 0.849165
3572 4 1 1.98474 -5.04129 2.33631
3571 4 1 1.62423 -4.25301 1.61429
3573 4 1 0.868299 -4.91022 1.89309
3574 4 1 0.314339 -3.93712 1.96748
3568 4 1 2.81949 -4.43138 0.692318
3529 4 1 3.34647 -2.91425 2.1134
3453 4 1 -8.61783 -1.47324 0.881388
3454 4 1 -8.57928 -0.385468 0.355966
3450 4 1 -6.60899 -2.49763 0.860182
3452 4 1 -7.6467 -1.87116 1.52079
3451 4 1 -6.82078 -2.34836 2.09389
3449 4 1 -5.86423 -1.66422 1.19485
3448 4 1 -5.3091 -0.814201 1.90067
3549 4 1 -1.40169 -0.842549 0.522537
3578 4 1 -0.255391 -1.58072 1.69124
3579 4 1 -0.412433 -0.813903 2.66579
3577 4 1 -1.1751 -2.24048 1.17141
3576 4 1 -0.197836 -2.46758 1.71285
3550 4 1 -1.81669 -1.93373 0.0658385
3582 4 1 2.4444 -1.55498 1.92496
3583 4 1 1.99067 -2.56416 2.56368
3581 4 1 1.34176 -2.08028 1.99485
3547 4 1 0.472599 -0.218162 0.0375061
3580 4 1 0.729651 -1.21841 2.54949
3534 4 1 4.19089 -0.73175 1.35686
3530 4 1 4.35356 -2.32669 2.11665
3532 4 1 3.23987 -1.01891 0.864973
3527 4 1 4.0991 -1.77969 2.59509
3531 4 1 4.02665 -1.94322 1.06479
3536 4 1 3.9521 -0.602758 0.0303469
1728 4 1 -0.0442801 -27.1164 4.54484
1734 4 1 0.569586 -29.0262 4.42354
1731 4 1 1.00835 -27.252 5.38198
1730 4 1 0.470613 -26.9729 4.33136
1733 4 1 1.62259 -29.0141 3.98726
1735 4 1 1.30985 -28.3821 3.83037
1732 4 1 1.11322 -28.0168 4.52405
1729 4 1 -0.180863 -26.294 3.58087
1722 4 1 -0.681135 -26.437 4.93292
1721 4 1 -1.39771 -25.4963 5.27066
1724 4 1 -1.40748 -25.9175 5.11917
1723 4 1 -0.495095 -25.205 4.94251
1725 4 1 -0.302903 -25.59 4.60938
1917 4 1 2.63015 -24.3257 3.05081
1726 4 1 0.681507 -25.6867 3.88341
1727 4 1 0.693059 -26.2026 4.97564
1918 4 1 3.01009 -25.4725 2.96039
2141 4 1 -8.18066 -21.8895 4.02604
2140 4 1 -7.59254 -22.4363 3.16469
2138 4 1 -7.22382 -21.7051 2.91834
1851 4 1 12.0614 -23.501 5.16049
2142 4 1 -8.7697 -20.9915 3.43381
2137 4 1 -6.24085 -21.1393 3.17198
2136 4 1 -5.46251 -20.8126 4.00157
2134 4 1 -6.08149 -19.4525 4.22858
2132 4 1 -5.43392 -19.1439 5.13945
2135 4 1 -5.00021 -19.8452 4.57218
2133 4 1 -4.97965 -19.1941 4.01706
1785 4 1 3.52307 -20.7951 3.43921
1786 4 1 4.50196 -20.7521 4.21277
1787 4 1 3.58505 -20.7419 5.00114
1867 4 1 7.46604 -19.886 2.77961
1865 4 1 7.72849 -20.1167 4.48061
1866 4 1 7.26493 -19.2338 3.82618
1862 4 1 9.65876 -21.0791 3.63609
1864 4 1 8.13107 -20.7943 3.50904
1861 4 1 9.13632 -21.3841 4.68494
1863 4 1 8.79111 -21.0124 4.54844
2152 4 1 -9.18771 -16.9821 3.42901
2154 4 1 -9.50716 -16.5662 4.06825
2155 4 1 -10.0432 -17.151 3.14138
2149 4 1 -7.41885 -18.7189 3.00306
2150 4 1 -7.3687 -17.9568 3.95045
2151 4 1 -7.91511 -17.0875 3.36186
2123 4 1 -3.48859 -16.2556 4.20874
2124 4 1 -3.19319 -17.2144 4.90618
2273 4 1 -23.0984 -14.3486 4.55322
2268 4 1 -23.9029 -13.5595 2.76364
2275 4 1 -23.4911 -14.333 4.65345
2272 4 1 -24.157 -13.7006 4.51163
2153 4 1 -8.50146 -16.0867 3.84497
2120 4 1 -3.92262 -13.9874 3.43641
2121 4 1 -3.42492 -14.5609 4.40118
2122 4 1 -2.72411 -15.3363 3.95761
2293 4 1 -25.0767 -11.1864 4.60628
2274 4 1 -23.0506 -13.2551 4.99718
2271 4 1 -23.9634 -12.8175 3.68592
2269 4 1 -24.0012 -12.8915 3.69594
2270 4 1 -23.7637 -12.4334 4.73538
2115 4 1 -4.74189 -12.5983 2.95685
2118 4 1 -4.29174 -13.4485 2.92055
2117 4 1 -4.88265 -12.4482 2.84703
2297 4 1 -25.8317 -8.09441 2.71294
2295 4 1 -26.1658 -9.07941 4.12767
2294 4 1 -25.6832 -10.0835 4.63497
2296 4 1 -26.525 -9.08362 2.97114
2298 4 1 -26.1588 -8.59265 3.74664
2301 4 1 -27.4002 -6.0097 5.1011
2300 4 1 -26.5827 -6.48206 4.43671
2299 4 1 -26.558 -7.41099 3.67233
3613 4 10 -4.40492 -5.67136 2.70027
3614 4 10 -3.41347 -5.48454 3.28077
3612 4 10 -3.47366 -5.21057 3.29061
3606 4 1 -4.19373 -3.54148 5.19069
3611 4 1 -3.89629 -4.16175 3.23128
3607 4 1 -4.74853 -4.15691 4.35429
3609 4 1 -3.50289 -4.40716 3.52066
3604 4 1 -3.76959 -3.07329 5.33827
3608 4 1 -3.96055 -5.02887 4.39339
3589 4 1 1.19794 -3.32759 4.1607
3586 4 1 1.71877 -2.98901 3.41931
3584 4 1 2.13242 -3.16276 3.66986
3587 4 1 1.08744 -2.81988 4.4617
3591 4 1 0.529933 -3.38526 5.07578
3588 4 1 0.0236762 -3.43517 4.59826
3590 4 1 0.912775 -4.42712 4.67218
3521 4 1 2.664 -0.376063 3.94073
3525 4 1 2.59857 -1.44518 4.15913
3585 4 1 1.63397 -2.42802 4.49364
3522 4 1 1.60906 -0.938601 3.80473
3523 4 1 2.02303 -1.45357 4.89672
3524 4 1 2.827 -2.41419 4.92752
3528 4 1 3.12674 -2.24152 3.16796
3526 4 1 3.3088 -1.99523 3.3546
1720 4 1 -0.755319 -24.8587 5.91487
1717 4 1 -0.857021 -25.231 6.48016
1718 4 1 -0.175938 -25.9955 6.0018
1716 4 1 -0.309197 -24.2556 6.74621
1711 4 1 -1.25302 -24.406 7.76174
1712 4 1 -2.47982 -24.2911 8.03278
1710 4 1 -1.11013 -25.5682 7.80048
1719 4 1 0.295717 -24.9866 6.36542
1823 4 1 10.9664 -24.5571 7.59621
1715 4 1 -0.296204 -24.1028 7.9533
1713 4 1 -1.34351 -23.9136 8.014
1791 4 1 1.97639 -22.1558 6.24847
1793 4 1 1.27029 -23.0674 7.19536
1792 4 1 2.22371 -22.365 7.34346
1795 4 1 2.32726 -21.9431 7.36827
1794 4 1 1.38629 -21.9764 6.68725
1790 4 1 2.87984 -21.814 5.45196
1797 4 1 3.1564 -21.5447 6.88708
1858 4 1 9.76163 -21.7618 6.55769
1855 4 1 10.2654 -21.846 5.88335
1822 4 1 10.4949 -23.4549 7.63223
1852 4 1 12.5108 -22.4473 5.66249
1850 4 1 12.0799 -22.5044 5.9235
1849 4 1 12.9099 -21.7633 5.67562
1853 4 1 11.7716 -23.3804 5.46806
1854 4 1 11.3238 -22.2163 5.41774
1856 4 1 11.029 -21.8641 6.79004
1824 4 1 11.7489 -23.664 7.98864
2131 4 1 -4.66595 -19.4862 6.07532
2130 4 1 -3.80499 -19.8386 6.74139
2129 4 1 -4.48032 -20.2342 5.73196
2128 4 1 -4.9139 -19.1223 6.14325
1789 4 1 3.9365 -21.3822 5.54736
1788 4 1 4.53883 -20.3013 5.74226
1796 4 1 2.71461 -20.7996 7.7161
1798 4 1 4.29756 -21.2495 6.85067
1799 4 1 3.20146 -20.8816 7.00567
1800 4 1 4.32475 -20.3848 7.07858
1802 4 1 4.71311 -21.062 7.85231
1857 4 1 10.5165 -21.0938 6.02474
1859 4 1 8.68529 -21.4483 6.7861
1860 4 1 8.51934 -20.9912 5.6393
1842 4 1 10.7542 -20.4913 7.94237
1848 4 1 12.3948 -20.6571 5.51071
1846 4 1 12.8619 -19.869 6.55409
1847 4 1 11.7199 -20.1107 6.19945
1841 4 1 11.6111 -19.6346 7.67426
1843 4 1 11.5821 -20.9561 7.34773
1844 4 1 12.6848 -20.6541 7.10229
1845 4 1 13.546 -20.0168 7.59396
2127 4 1 -4.77643 -17.922 5.98865
2126 4 1 -3.90349 -18.2133 6.78359
2125 4 1 -3.9569 -17.717 5.77533
2277 4 1 -22.7367 -14.5651 5.91885
2278 4 1 -22.5238 -13.509 6.4839
2276 4 1 -23.1655 -13.5365 5.58151
2291 4 1 -24.8161 -11.26 6.24388
2290 4 1 -25.0275 -12.4552 5.91152
2289 4 1 -24.3219 -11.6564 6.46664
2292 4 1 -25.7703 -11.442 5.5752
2280 4 1 -22.694 -13.0708 6.45343
2279 4 1 -21.5862 -12.7849 6.56341
2288 4 1 -23.6288 -12.4582 6.90856
2281 4 1 -21.5948 -12.7054 6.38563
2283 4 1 -21.9154 -12.0312 5.4863
2287 4 1 -22.9448 -11.4867 6.73903
2286 4 1 -21.8151 -11.5977 6.55482
2285 4 1 -22.675 -11.2708 5.78736
2284 4 1 -21.5258 -10.8821 5.69998
2282 4 1 -20.7743 -12.0482 5.852
2303 4 1 -27.0164 -7.6133 5.73189
2302 4 1 -27.4159 -6.55277 6.16659
2305 4 1 -26.1375 -6.76589 7.59577
2304 4 1 -26.4925 -6.82087 6.50544
2306 4 1 -26.7062 -5.85523 8.01995
2308 4 1 -26.2326 -6.08805 8.0645
2311 4 1 -27.419 -4.8842 7.3306
2309 4 1 -26.4714 -4.96075 7.91343
2312 4 1 -26.3014 -4.7941 7.69544
2314 4 1 -26.4906 -4.06225 7.42792
2313 4 1 -25.8939 -4.58531 6.56253
3605 4 1 -3.64677 -3.89102 6.1785
3603 4 1 -3.70498 -4.22671 5.7344
3601 4 1 -3.93692 -4.54993 7.23916
3602 4 1 -3.08105 -4.00222 6.66432
3599 4 1 -3.92431 -4.70433 7.85866
3598 4 1 -2.81927 -4.27937 8.04323
3600 4 1 -3.38431 -3.63106 7.63904
3592 4 1 -0.298976 -4.15136 5.40405
3594 4 1 -1.52809 -4.41968 6.92329
3595 4 1 -1.84486 -4.9292 7.96614
3597 4 1 -2.04316 -5.1138 7.73565
3593 4 1 -1.38906 -3.8103 5.86488
1703 4 10 -3.53526 -26.3109 10.3518
1702 4 10 -3.53428 -26.337 9.10874
1714 4 1 -0.880957 -24.7382 8.85208
1709 4 1 -0.137479 -25.4751 8.53848
1706 4 1 -1.34672 -24.9846 9.90347
1707 4 1 -1.98374 -25.5609 9.09122
1708 4 1 -0.863862 -26.0548 9.26177
1826 4 1 12.6712 -24.2912 9.78233
1808 4 1 4.53715 -23.0251 10.3058
1820 4 1 10.4208 -23.3205 8.98419
1817 4 1 9.69552 -24.1302 10.4233
1821 4 1 11.3997 -23.0535 8.32577
1819 4 1 11.0292 -22.9202 9.89708
1818 4 1 10.8184 -24.0982 10.0765
1828 4 1 12.5256 -24.0665 9.78525
1825 4 1 12.7209 -23.8463 8.65068
1836 4 1 12.0173 -22.545 10.1205
1829 4 1 13.693 -23.6843 10.1177
1827 4 1 13.6189 -23.6593 9.60826
1830 4 1 13.7892 -22.5004 10.6421
1803 4 1 5.32487 -21.5027 8.78992
1801 4 1 4.57605 -19.8754 8.21167
1804 4 1 5.48432 -21.0859 9.94572
1839 4 1 10.359 -20.598 8.29701
1840 4 1 10.7849 -19.4125 8.449
1837 4 1 11.8245 -21.3839 9.9169
1838 4 1 11.3636 -20.8907 8.96625
2307 4 1 -26.6891 -6.22575 9.21632
2310 4 1 -27.3119 -4.19595 8.29553
2317 4 1 -27.0878 -3.47941 9.06681
2318 4 1 -26.7495 -4.0607 10.1226
2321 4 1 -24.2864 -3.15873 9.55621
2315 4 1 -26.5654 -3.0244 8.09312
2323 4 1 -24.7492 -3.02817 10.5797
2320 4 1 -25.4788 -3.66962 9.6733
2322 4 1 -24.6717 -4.11855 10.1891
3596 4 1 -2.847 -4.80853 8.62676
2316 4 1 -27.1345 -2.34026 8.78086
2326 4 1 -24.7 -0.807234 8.29822
2324 4 1 -24.7963 -2.50185 9.52738
2328 4 1 -25.7572 -0.773117 9.00875
2329 4 1 -26.4651 -0.0217327 8.41899
2325 4 1 -24.2253 -1.6068 9.1429
2743 4 1 17.3366 -0.67992 10.7324
2745 4 1 18.4535 -0.256451 9.84091
2742 4 1 16.242 -0.182675 10.4972
1704 4 10 -2.54307 -26.6247 10.9667
1705 4 1 -1.8716 -25.6419 10.7758
1806 4 1 4.2076 -21.634 10.8603
1807 4 1 4.64054 -22.6115 11.4113
1809 4 1 4.36148 -22.4641 11.386
1813 4 1 7.21339 -23.2333 11.2332
1811 4 1 6.32523 -23.0704 12.0496
1810 4 1 5.58254 -22.3217 11.4908
1812 4 1 6.10579 -22.8865 10.7886
1816 4 1 9.23617 -23.6138 11.3876
1815 4 1 8.57642 -23.2875 12.3467
1814 4 1 8.13218 -23.8381 11.3743
1835 4 1 11.3209 -22.1606 11.0955
1834 4 1 12.3543 -22.6028 11.2739
1833 4 1 12.9315 -21.7476 11.8407
1831 4 1 13.853 -23.2865 11.6157
1832 4 1 13.856 -22.1448 11.2247
1805 4 1 4.96423 -20.7185 10.8601
2319 4 1 -25.8514 -3.59023 10.8798
2929 4 1 9.22904 -2.81658 12.5377
2927 4 1 9.69874 -2.52701 12.1674
2931 4 1 9.44408 -1.52102 12.783
2930 4 1 8.55086 -1.90345 12.1542
2926 4 1 10.2943 -2.66745 11.0514
2928 4 1 8.73013 -2.05356 11.7085
2925 4 1 10.148 -2.13195 12.1036
2735 4 1 12.4781 -0.266285 11.705
2924 4 1 10.842 -1.32621 12.693
2733 4 1 12.0818 -0.593954 10.9443
2740 4 1 15.3928 -0.0424182 11.2496
2739 4 1 14.305 -0.135983 10.779
2736 4 1 13.6487 -0.564644 11.7047
2741 4 1 16.1603 -0.847074 11.534
2932 4 1 8.95233 -0.797745 13.5943
2923 4 1 10.4232 -1.67472 13.6941
2922 4 1 11.6393 -1.38861 13.746
2920 4 1 11.5303 -1.58761 15.2989
2921 4 1 12.4806 -1.43608 14.52
2919 4 1 12.3877 -1.04561 14.8938
2824 4 1 13.7489 -1.13725 15.7835
2905 4 1 17.7103 -0.585989 14.075
2906 4 1 16.736 -0.0234478 14.6172
2836 4 1 9.91834 -2.7865 17.9813
2832 4 1 10.818 -3.65033 16.2891
2831 4 1 11.6103 -2.9566 16.9646
2827 4 1 12.9662 -3.10554 16.4052
2828 4 1 13.7043 -3.01723 17.3482
2834 4 1 10.6565 -1.35445 16.6544
2835 4 1 10.4643 -1.80006 17.7395
2837 4 1 9.32801 -1.75421 18.2418
2849 4 1 11.3126 -0.0248299 17.5237
2823 4 1 13.0401 -0.429645 16.5484
2847 4 1 12.0162 -0.39063 17.6924
2830 4 1 11.9491 -1.73489 16.9898
2833 4 1 10.9757 -2.48059 16.5384
2829 4 1 13.1277 -1.97915 17.138
2846 4 1 11.5716 -0.724237 18.784
2844 4 1 11.6867 -2.30253 18.2777
2845 4 1 11.5197 -1.22764 17.7228
2826 4 1 13.7144 -2.3201 17.0608
2825 4 1 14.4011 -1.42419 16.826
2840 4 1 9.55093 -2.86073 19.9313
2839 4 1 10.5448 -2.90936 19.3958
2838 4 1 9.40145 -2.54028 19.2222
2842 4 1 10.5841 -1.98009 19.3197
2841 4 1 9.93203 -1.76846 20.3196
2843 4 1 11.6395 -1.65294 19.2199
3280 4 1 11.2935 18.0692 -16.4712
3283 4 1 10.3053 18.8936 -16.3376
3281 4 1 10.357 18.8618 -16.5617
3282 4 1 9.51 18.0965 -16.0326
3279 4 1 12.3044 17.6212 -16.1309
3278 4 1 12.3392 17.2694 -14.9476
3277 4 1 13.1205 18.1046 -14.4875
3276 4 1 14.0362 17.7372 -13.8343
3285 4 1 9.86774 19.4281 -14.662
3286 4 1 9.18964 19.6353 -15.6622
3284 4 1 9.38491 19.2351 -15.7175
3287 4 1 9.83433 19.8278 -14.7117
3289 4 1 9.24881 20.3402 -13.8705
3288 4 1 10.2767 20.7921 -14.2292
3368 4 1 3.96943 14.7012 -10.7817
3367 4 1 4.1152 15.9322 -10.9349
3366 4 1 4.91672 16.6046 -11.5212
3365 4 1 5.66504 17.3707 -11.1103
3275 4 1 14.8644 17.6809 -12.9549
3274 4 1 15.3226 16.6217 -13.1723
3272 4 1 14.5264 18.1365 -11.4729
3273 4 1 14.7436 17.0668 -12.1364
3291 4 1 8.82902 20.0283 -11.7823
3290 4 1 8.96314 20.7323 -12.7588
3292 4 1 9.89523 19.7785 -11.2693
3293 4 1 9.05937 20.7352 -11.2822
3294 4 1 9.58001 19.7967 -11.7996
3295 4 1 10.6148 20.201 -12.1033
3296 4 1 10.4421 21.3842 -12.3045
3332 4 1 10.2014 21.3784 -11.0515
3299 4 1 12.932 21.3255 -12.1007
3300 4 1 12.1926 21.0092 -11.206
3271 4 1 15.0376 19.0841 -10.9523
3268 4 1 14.6665 20.5933 -11.3155
3331 4 1 10.4226 22.6006 -11.2953
3297 4 1 11.4927 21.6616 -11.7356
3298 4 1 12.4894 22.1807 -11.3316
3371 4 1 1.90613 15.9364 -8.74527
3370 4 1 2.8986 15.3389 -9.10329
3369 4 1 3.92517 14.9776 -9.61863
3156 4 1 8.46393 15.9133 -8.73269
3158 4 1 8.64914 15.7489 -8.39799
3375 4 1 -0.607894 16.8206 -8.51923
3374 4 1 -0.420469 17.9278 -8.76841
3372 4 1 1.43759 16.8191 -8.21639
3373 4 1 0.802705 17.7992 -8.54396
3364 4 1 5.90243 17.9212 -10.1605
3363 4 1 6.47958 17.7766 -9.10244
3361 4 1 6.59883 18.304 -9.33429
3362 4 1 7.63599 17.7973 -8.9071
3360 4 1 7.62345 18.3728 -8.71668
3155 4 1 7.66815 16.6444 -8.10989
3359 4 1 7.13075 19.4553 -8.73642
3357 4 1 6.61307 19.8972 -8.28634
3302 4 1 11.9586 20.6747 -9.0489
3301 4 1 12.1932 20.2392 -10.1984
3270 4 1 14.9098 20.2468 -10.5708
3269 4 1 13.7129 20.4883 -10.5702
3267 4 1 14.1653 21.2224 -10.4006
3264 4 1 15.5819 20.8128 -9.54478
3262 4 1 15.6592 21.0468 -9.48936
3261 4 1 16.1982 21.221 -8.47566
3330 4 1 10.2738 23.6163 -10.6245
3336 4 1 9.56831 21.6015 -8.66058
3333 4 1 9.88691 21.5715 -9.82442
3334 4 1 9.78721 21.6694 -8.59675
3329 4 1 9.18636 23.16 -10.1426
3328 4 1 10.1197 23.8354 -10.416
3325 4 1 9.28483 24.1185 -9.59897
3317 4 1 10.5761 22.9656 -8.2563
3320 4 1 10.4105 23.1398 -8.3184
3303 4 1 11.4236 21.7981 -8.86808
3266 4 1 14.134 22.4141 -10.2799
3265 4 1 14.7165 21.5406 -9.82147
3263 4 1 14.633 21.6162 -9.41781
3258 4 1 14.8742 22.5558 -8.28114
3259 4 1 15.5895 21.8785 -9.03127
3260 4 1 16.5614 22.3494 -8.47723
3327 4 1 10.1441 24.6802 -9.49901
3326 4 1 9.14733 25.2256 -9.72791
3324 4 1 9.83201 24.7978 -8.77941
3381 4 1 -0.14024 12.7206 -6.97422
3384 4 1 -0.315668 11.0216 -5.92342
3383 4 1 -0.492117 11.8964 -6.54068
3380 4 1 0.81329 13.4193 -6.8636
3382 4 1 0.467177 11.7557 -7.27525
3385 4 1 0.76488 11.5874 -5.71359
3378 4 1 -0.146911 14.2906 -7.41119
3377 4 1 -0.812403 15.2082 -7.76083
3379 4 1 0.930706 14.1886 -7.85457
3154 4 1 7.17885 15.6757 -7.48919
3152 4 1 7.22491 15.9371 -5.90602
3159 4 1 9.51024 15.4078 -7.66324
3376 4 1 -0.631233 16.3759 -7.5142
3153 4 1 7.06661 16.7513 -6.83804
3157 4 1 8.11974 16.687 -7.8457
3160 4 1 10.3879 16.1734 -7.16209
3161 4 1 10.9778 17.0639 -6.7648
3162 4 1 11.636 16.7817 -5.73841
3163 4 1 12.5515 17.4908 -6.1707
3164 4 1 11.7346 16.7935 -5.69072
3350 4 1 2.56103 20.9275 -5.81114
3351 4 1 3.52475 20.7727 -6.58283
3353 4 1 3.72037 20.5324 -6.85163
3354 4 1 4.70976 21.1497 -7.13893
3352 4 1 4.24157 20.3036 -5.72841
3356 4 1 6.6854 20.6307 -7.32457
3355 4 1 5.58929 20.823 -7.86452
3358 4 1 7.69511 19.8557 -7.7593
3337 4 1 9.51774 21.2902 -7.47352
3335 4 1 9.43002 21.1065 -7.55598
3338 4 1 8.74014 20.6568 -8.00486
3313 4 1 10.8207 21.4349 -6.6064
3314 4 1 11.1338 20.8731 -7.62336
3201 4 1 15.5894 19.866 -6.24199
3202 4 1 14.6793 20.4673 -6.63847
3204 4 1 13.5915 19.9064 -5.95421
3203 4 1 14.5689 20.4157 -5.46222
3200 4 1 16.7495 20.2486 -6.11107
3187 4 1 20.6319 19.8896 -5.52635
3189 4 1 20.0273 19.9758 -5.51766
3344 4 1 4.68282 22.6068 -5.72155
3343 4 1 5.09821 21.9924 -6.74227
3346 4 1 4.49818 22.0537 -6.21512
3347 4 1 3.57881 22.2271 -5.46554
3339 4 1 7.98743 21.654 -7.89811
3340 4 1 6.81204 22.0258 -7.95908
3341 4 1 6.58986 22.6101 -6.92132
3342 4 1 6.14558 21.576 -6.44361
3345 4 1 5.64882 22.5623 -6.3581
3315 4 1 10.7414 21.9685 -7.3863
3312 4 1 10.6946 22.5433 -6.05971
3323 4 1 9.72944 24.1198 -7.8226
3319 4 1 10.4153 23.5544 -7.22717
3306 4 1 12.5384 22.9942 -7.81567
3305 4 1 11.7052 22.7533 -7.01343
3304 4 1 12.0526 21.9584 -7.91113
3318 4 1 11.1264 24.0082 -8.07666
3316 4 1 10.7764 23.1485 -7.16584
3310 4 1 12.4404 21.5649 -6.14398
3308 4 1 12.6784 22.1112 -6.76663
3311 4 1 11.6295 22.0365 -5.43545
3307 4 1 13.6275 22.488 -7.46825
3309 4 1 13.5082 21.8928 -5.95763
3257 4 1 15.2471 22.3994 -7.07956
3255 4 1 14.1408 23.5722 -6.77197
3256 4 1 15.2328 23.5476 -7.1693
3254 4 1 14.0647 22.8812 -5.71917
3193 4 1 17.3636 21.7936 -5.80459
3322 4 1 9.93356 25.2641 -7.70932
3321 4 1 10.5827 24.3336 -7.95838
3478 4 1 -5.67384 0.511541 -3.41306
3477 4 1 -6.36114 0.919682 -4.40434
3402 4 1 -0.0308129 4.81889 -2.79326
3401 4 1 -0.180675 6.08232 -2.74636
3400 4 1 -0.835191 6.18056 -3.84431
3399 4 1 -1.58827 7.09806 -4.13642
3398 4 1 -2.47624 7.93859 -4.183
3395 4 1 -3.08392 10.6903 -4.73931
3397 4 1 -2.64498 8.82756 -3.48751
3396 4 1 -2.57269 10.0542 -3.81926
3392 4 1 -1.47969 10.5063 -4.91199
3394 4 1 -2.76941 11.1984 -3.66236
3391 4 1 -0.450716 11.0231 -4.78678
3393 4 1 -2.21692 11.4114 -4.74787
3388 4 1 0.566326 12.2459 -4.3534
3386 4 1 1.5139 12.2683 -5.19607
3387 4 1 1.51488 12.8227 -4.12491
3390 4 1 0.284525 11.8122 -4.12314
3389 4 1 0.14035 12.6619 -3.30156
3151 4 1 7.62152 15.6937 -4.84671
3149 4 1 8.01492 15.7926 -5.04131
3171 4 1 14.8563 16.1335 -4.34023
3172 4 1 15.7455 15.9917 -3.52346
3173 4 1 16.708 15.5528 -3.10134
3147 4 1 7.48808 17.2525 -4.60998
3150 4 1 8.06095 16.4578 -4.13157
3148 4 1 8.43821 16.822 -5.15308
3146 4 1 8.62763 17.6743 -4.3133
3145 4 1 9.74552 17.9597 -3.93859
3142 4 1 10.5194 18.1961 -3.49144
3141 4 1 9.78739 17.7086 -2.82443
3168 4 1 12.8335 17.3462 -3.89644
3166 4 1 12.9591 16.1989 -4.63166
3169 4 1 13.4612 17.124 -4.87625
3167 4 1 12.2606 17.1613 -4.93787
3165 4 1 11.8115 16.2221 -4.61595
3170 4 1 14.5526 16.9761 -5.13184
3178 4 1 15.794 17.3538 -3.96867
3208 4 1 14.8851 18.6749 -2.96984
3177 4 1 15.4639 17.3807 -2.89347
3180 4 1 17.5791 17.0663 -3.45997
3181 4 1 18.1457 16.2501 -4.10694
3179 4 1 16.4846 16.7206 -3.32287
3182 4 1 18.9162 16.7279 -3.41903
3184 4 1 19.7926 18.3252 -4.8912
3183 4 1 19.1609 17.5341 -4.29019
3349 4 1 2.92241 21.0891 -4.6005
3143 4 1 10.6305 19.3513 -3.14261
3144 4 1 9.57965 18.9343 -3.24159
3215 4 1 13.3071 20.4083 -3.1304
3216 4 1 12.3196 20.1752 -3.72073
3219 4 1 12.2823 21.4183 -3.4224
3218 4 1 12.1643 20.1881 -3.64199
3217 4 1 11.9971 19.0959 -4.05766
3205 4 1 13.4468 18.8943 -5.29743
3213 4 1 13.7956 20.604 -3.14055
3207 4 1 15.2009 18.9089 -4.10554
3206 4 1 14.3834 19.4727 -4.83352
3197 4 1 16.1749 20.077 -4.25237
3198 4 1 17.3367 20.3397 -4.05723
3199 4 1 17.4644 19.9251 -5.15638
3194 4 1 16.7144 21.0826 -5.02172
3195 4 1 16.655 20.0944 -4.38621
3196 4 1 16.2545 18.9174 -4.14055
3192 4 1 18.465 21.5054 -5.36271
3191 4 1 18.7562 20.3568 -5.10447
3186 4 1 21.2841 18.9088 -5.10905
3190 4 1 19.237 19.2261 -5.04267
3188 4 1 20.5508 20.3878 -4.50553
3185 4 1 20.4366 19.1212 -4.29014
3348 4 1 2.57578 22.2154 -4.88966
3251 4 1 12.6901 22.9872 -2.90982
3220 4 1 11.5037 22.242 -3.69541
3222 4 1 11.4755 23.6903 -2.97444
3253 4 1 12.9978 23.3229 -5.31821
3252 4 1 12.5734 23.0263 -4.17132
3227 4 1 14.1714 22.6135 -3.12109
3223 4 1 12.1979 24.673 -3.25129
3224 4 1 12.8559 25.6279 -3.31172
3225 4 1 13.4987 24.5373 -3.06203
3423 4 1 -5.52274 2.43933 -0.105208
3443 4 1 -5.87209 1.31319 -0.409145
3442 4 1 -6.98221 1.26435 -0.931486
3480 4 1 -4.41165 0.724556 -1.79778
3425 4 1 -4.937 2.18405 -0.662976
3422 4 1 -5.26927 2.19914 -1.25956
3421 4 1 -4.28712 1.86571 -1.77806
3479 4 1 -5.34885 0.0939793 -2.23319
3489 4 1 -0.462947 1.88166 -1.62287
3488 4 1 -1.24914 2.0968 -0.692807
3487 4 1 -1.89439 1.09089 -0.392375
3492 4 1 0.914539 2.58753 -2.12208
3439 4 1 -6.30517 3.40164 -0.199581
3419 4 1 -3.66079 2.98241 -1.18098
3420 4 1 -4.70556 2.92805 -1.66569
2545 4 1 -3.59558 5.27633 -0.293252
3424 4 1 -4.53024 3.1445 -0.0436921
3490 4 1 -0.302084 2.70305 -0.805435
3418 4 1 -2.46385 3.15587 -0.993019
3491 4 1 -0.160659 3.13875 -1.91459
3493 4 1 0.956443 3.56945 -1.46921
3494 4 1 1.41231 3.8555 -0.436049
3495 4 1 2.46979 3.57167 -0.906659
2541 4 1 -6.08192 6.32471 -0.0423312
2540 4 1 -6.9856 5.7828 -0.399979
2538 4 1 -6.78113 5.59618 -0.284929
2546 4 1 -3.69594 6.46073 -0.537941
2544 4 1 -4.35351 6.1687 -0.372017
3403 4 1 -0.826247 5.6107 -2.43876
3405 4 1 -0.330576 6.11094 -0.326705
3404 4 1 -1.02606 6.047 -1.36384
2526 4 1 -10.7284 9.55358 -1.22759
2525 4 1 -9.62693 9.86492 -1.01705
2527 4 1 -10.4154 9.83033 -0.0504237
2518 4 1 -6.58777 10.0159 -0.156843
2575 4 1 -0.408768 10.1242 -0.561376
2555 4 1 -2.44616 8.14493 -0.317748
2574 4 1 -0.700785 10.6779 -1.56808
2564 4 1 -3.2381 12.9222 -0.067452
2565 4 1 -2.22953 12.5081 -0.543975
2567 4 1 -2.17091 12.7167 -0.367483
2569 4 1 -0.232191 12.9954 -1.32083
2572 4 1 0.0665241 12.3728 -0.615165
2573 4 1 0.061246 11.1501 -0.764757
2576 4 1 0.591043 10.8654 -0.571081
2571 4 1 0.0253416 13.2014 -1.4879
2568 4 1 -1.35194 13.4639 -0.922378
2570 4 1 0.225384 13.4942 -0.326987
3174 4 1 15.6971 15.9902 -2.60562
3175 4 1 14.8891 15.2686 -2.04434
3139 4 1 10.3047 18.2977 -0.756596
3140 4 1 9.79976 18.3867 -1.77651
3176 4 1 15.4105 16.3677 -2.2093
3138 4 1 11.0311 19.2873 -0.886189
3214 4 1 13.8538 19.6356 -2.40166
3212 4 1 14.4409 19.8062 -2.59182
3210 4 1 14.7738 19.9575 -1.03391
3231 4 1 14.515 21.3207 -0.212793
3209 4 1 15.1038 19.4749 -2.06258
3211 4 1 14.1211 19.0798 -1.6296
3229 4 1 14.9417 20.9403 -1.85147
3232 4 1 14.0838 20.2898 -0.166775
3221 4 1 11.2009 22.5734 -2.63648
3249 4 1 13.1044 22.7628 -0.993016
3246 4 1 12.0771 23.2068 -1.01379
3247 4 1 11.9513 22.0728 -1.25293
3248 4 1 12.2256 23.119 -1.69661
3250 4 1 13.5011 22.5522 -2.05906
3230 4 1 14.6197 21.9837 -1.29808
3243 4 1 14.3176 23.1773 -0.00139159
3226 4 1 13.9832 23.6706 -2.46388
3228 4 1 14.5948 22.0534 -2.11316
3447 4 1 -5.85436 0.291334 1.78973
3444 4 1 -5.72279 1.10662 0.81327
3441 4 1 -6.82103 1.8875 0.125467
3445 4 1 -5.94711 1.45416 1.96007
3446 4 1 -4.93694 1.03976 1.46793
3415 4 1 -3.20652 2.19169 0.476203
3486 4 1 -2.30212 0.349353 0.336284
3535 4 1 3.58998 0.133261 0.830384
3533 4 1 3.1726 0.0264122 1.32655
3435 4 1 -6.59871 5.12276 2.30992
3434 4 1 -6.44133 4.2278 1.5809
3436 4 1 -7.08824 4.84649 1.2107
3430 4 1 -5.70271 5.04767 1.55485
3433 4 1 -5.75605 4.3609 2.56068
3440 4 1 -6.29304 2.72671 0.753101
3437 4 1 -6.33594 4.62473 0.196602
3438 4 1 -7.04713 3.80206 0.629459
3431 4 1 -4.69384 4.38895 1.33605
3432 4 1 -4.59451 3.89838 2.41015
3413 4 1 -2.92041 3.5373 1.72304
3428 4 1 -5.05927 4.53244 1.71125
3427 4 1 -5.2592 3.95782 0.68325
3416 4 1 -3.04853 3.34796 0.153976
3426 4 1 -4.84894 2.84349 0.374213
3414 4 1 -3.86678 3.00404 1.07718
3410 4 1 -0.576482 3.89258 1.31469
3411 4 1 -1.33677 4.87826 1.60507
3412 4 1 -2.14013 4.13821 1.03553
3417 4 1 -1.98695 2.76664 0.0628309
3409 4 1 0.229043 4.53873 1.78049
3408 4 1 1.34086 4.89335 1.31553
3499 4 1 2.77651 4.09002 0.970636
3498 4 1 3.39672 3.31117 1.74088
3497 4 1 3.39105 3.93318 0.719124
3500 4 1 3.68889 4.42605 1.76368
3496 4 1 2.91608 3.08619 0.0220377
2533 4 1 -8.1891 7.51874 1.97826
2539 4 1 -6.68376 6.27073 0.657051
2536 4 1 -7.66889 6.40803 1.73625
2537 4 1 -7.26747 6.17478 0.694379
2535 4 1 -7.20282 5.91119 2.67771
2542 4 1 -5.982 6.82553 0.986136
3429 4 1 -4.62674 5.67904 1.43865
2549 4 1 -3.25095 5.99882 1.94588
2547 4 1 -3.56992 6.22764 0.693545
2548 4 1 -3.82402 6.99555 1.53249
2543 4 1 -4.83523 6.84677 0.446225
2551 4 1 -2.71182 7.15634 1.83806
2550 4 1 -2.68395 6.31661 0.911645
3407 4 1 0.698888 5.83702 1.09306
3406 4 1 0.574206 6.68332 0.207427
2523 4 1 -8.62482 9.09071 0.918818
2529 4 1 -10.0599 9.45082 2.03372
2530 4 1 -9.32467 8.53285 2.06178
2531 4 1 -8.37524 8.12676 1.54796
2528 4 1 -10.7198 9.40342 0.982597
2524 4 1 -9.26582 9.54601 0.0567204
2532 4 1 -8.40188 8.44355 2.62273
2521 4 1 -7.16353 9.92483 1.11004
2522 4 1 -7.53261 8.855 0.616071
2517 4 1 -6.34416 10.7195 0.800186
2520 4 1 -6.9555 10.284 0.0104424
2519 4 1 -6.10664 10.1803 0.886497
2560 4 1 -3.04293 10.7494 2.27598
2554 4 1 -1.44337 8.13557 0.36018
2552 4 1 -2.04657 8.16284 1.65255
2557 4 1 -1.4997 10.161 0.696058
2556 4 1 -1.92801 9.09808 0.219259
2553 4 1 -0.978749 8.53533 1.33378
2579 4 1 0.159719 10.1268 0.644057
2580 4 1 0.574539 10.4693 1.71927
2577 4 1 0.650459 10.4328 0.542121
2456 4 1 -9.19954 13.3139 2.48815
2458 4 1 -10.7064 13.3089 1.83718
2516 4 1 -5.76557 10.8847 1.77807
2566 4 1 -2.81977 11.7875 0.190704
2559 4 1 -2.08896 10.8788 1.54774
2563 4 1 -2.68778 12.9403 1.07678
2562 4 1 -1.78509 12.0959 0.89341
2561 4 1 -2.67439 11.4784 1.34102
2578 4 1 -0.142849 11.311 0.443433
2558 4 1 -0.997679 11.1669 1.22413
2581 4 1 0.478627 11.4053 2.45749
2584 4 1 1.52016 12.4298 2.1327
2415 4 1 -13.5998 13.6968 1.31165
2414 4 1 -13.559 14.4985 0.423555
2416 4 1 -13.4668 13.5613 2.52707
2412 4 1 -12.4558 15.6132 1.38978
2411 4 1 -13.3313 15.8436 2.11538
2413 4 1 -12.5399 14.46 0.941716
2455 4 1 -8.88423 14.487 2.51909
2457 4 1 -9.7228 13.7432 1.42035
2410 4 1 -13.9828 16.9355 2.14606
2409 4 1 -14.2314 18.0524 1.88927
3135 4 1 13.2308 18.7826 1.56462
3127 4 1 15.4363 18.6048 2.03878
2408 4 1 -13.9787 19.1651 2.28089
2407 4 1 -14.7728 19.8983 1.61132
2406 4 1 -15.3583 20.1958 2.55353
3136 4 1 12.8496 19.2517 0.497892
3239 4 1 12.4785 21.3604 1.71718
3137 4 1 11.7316 19.5962 0.100307
3237 4 1 13.6001 20.6934 2.20694
3236 4 1 14.3051 20.9435 1.26959
3235 4 1 14.5475 19.9623 0.511897
3234 4 1 13.9001 20.8402 0.246543
3126 4 1 15.0674 19.6333 2.30683
3233 4 1 15.0137 20.7151 0.435316
3134 4 1 13.6118 19.3711 2.47195
3244 4 1 13.2977 23.1713 0.618297
3240 4 1 12.919 21.7548 0.62902
3245 4 1 12.2564 23.1987 0.171387
3242 4 1 14.1974 23.081 1.14409
3241 4 1 13.807 21.983 1.49204
3519 4 1 0.853367 0.859703 3.0377
3518 4 1 1.08847 0.414029 4.14287
3516 4 1 0.656043 2.00343 4.79612
3517 4 1 0.170142 1.1297 4.1464
3513 4 1 1.57889 2.60568 3.92454
3514 4 1 1.62102 2.01239 4.91274
3520 4 1 1.84887 0.365408 3.53171
3512 4 1 1.87409 2.75748 4.99559
3502 4 1 4.60433 5.33913 3.23446
3501 4 1 3.7411 4.46624 2.93643
3509 4 1 3.97674 4.2531 5.1583
2534 4 1 -8.13395 6.65956 2.78517
2499 4 1 -4.55781 6.68471 5.08313
2500 4 1 -3.80784 6.58293 4.10169
2501 4 1 -3.52903 6.11267 3.10637
2503 4 1 -3.07298 7.9254 3.68074
2502 4 1 -2.6587 6.9889 3.15407
3504 4 1 3.89397 6.4613 4.22418
3503 4 1 3.5079 5.71623 3.41403
3505 4 1 4.65373 7.24393 4.60151
3507 4 1 4.84157 5.6904 4.93439
3506 4 1 5.40345 6.34857 4.13284
2508 4 1 -3.77307 10.7106 4.50411
2504 4 1 -3.31914 8.79691 4.48381
2507 4 1 -3.33084 9.58539 4.7511
2418 4 1 -13.7816 13.0948 4.55608
2419 4 1 -13.9106 12.0906 5.25757
2459 4 1 -10.1906 13.1421 2.92212
2461 4 1 -9.83723 12.6662 4.92136
2460 4 1 -10.5855 13.1795 4.11511
2514 4 1 -6.07072 12.5254 3.05405
2515 4 1 -6.01282 11.3396 2.86026
2463 4 1 -8.03025 13.0276 5.13113
2512 4 1 -5.10999 11.0404 2.81475
2513 4 1 -4.92733 12.2526 2.72406
2510 4 1 -4.17867 11.1852 4.28352
2511 4 1 -4.63651 11.8679 3.47623
2509 4 1 -3.0896 11.584 4.16533
2582 4 1 0.720306 12.5081 2.94458
2583 4 1 1.23235 11.4959 2.81903
2585 4 1 1.79649 11.5121 2.77177
2586 4 1 1.68994 11.8193 3.899
2587 4 1 1.93844 10.9234 4.74068
2588 4 1 2.83411 11.48 5.26848
2417 4 1 -13.1095 13.6522 3.6981
2451 4 1 -10.883 15.9566 3.84368
2450 4 1 -11.5878 15.9682 4.84941
2452 4 1 -9.78565 15.459 3.79393
2454 4 1 -9.04351 15.3969 3.21909
2612 4 1 2.02869 13.9114 4.99933
2611 4 1 1.51822 14.3949 4.04289
2610 4 1 2.24793 13.9544 4.89978
2608 4 1 3.10515 13.7432 5.08968
2398 4 1 -17.3243 18.8099 4.19475
2396 4 1 -17.9237 18.4217 5.08192
2453 4 1 -9.34309 16.5077 3.41031
3133 4 1 13.1676 18.2514 2.73371
3132 4 1 11.9925 17.911 2.77873
3131 4 1 13.1958 17.7867 2.6968
3130 4 1 14.1371 17.5871 3.40663
3128 4 1 14.8492 18.3323 2.95832
3129 4 1 14.2511 18.6542 3.93227
2404 4 1 -16.7763 20.1173 3.90109
2403 4 1 -17.4081 20.9459 3.31671
2400 4 1 -16.7635 20.2773 5.15012
2405 4 1 -16.2403 19.6059 2.93404
2399 4 1 -17.6766 19.4064 5.23122
2402 4 1 -17.2534 20.9126 4.49674
2397 4 1 -18.4259 19.161 4.25671
3238 4 1 12.6493 20.9889 2.77998
3124 4 1 13.4901 20.6446 3.44209
3125 4 1 14.5652 20.2327 3.25163
3116 4 1 10.5232 22.4577 4.53872
3113 4 1 10.0498 23.7579 4.75444
3123 4 1 13.051 21.7164 3.75967
3115 4 1 11.2216 23.4091 4.41307
3117 4 1 11.1405 23.0737 3.70809
3118 4 1 12.1089 23.6425 4.12739
3119 4 1 13.0511 23.3044 4.73671
3121 4 1 14.6747 22.8729 3.85982
3120 4 1 13.7234 23.6402 3.73285
3122 4 1 13.7588 22.3621 4.44748
3111 4 1 9.28061 25.5543 4.18044
3112 4 1 9.67581 24.8217 5.03714
3109 4 1 9.73877 25.9643 5.00117
3110 4 1 9.56975 24.7269 5.0005
3108 4 1 10.4946 25.4783 4.31908
3106 4 1 10.4402 26.702 4.56
3107 4 1 11.4528 26.0997 4.44329
3105 4 1 11.3255 26.0488 5.14356
2331 4 1 -26.5194 0.830152 7.92337
3515 4 1 1.00039 1.75283 5.87328
2343 4 1 -25.1266 4.26606 7.54081
2344 4 1 -26.196 4.86384 7.75362
3511 4 1 2.84026 3.29606 5.45164
3510 4 1 3.03461 4.32458 5.88528
3508 4 1 4.88086 4.75352 5.76868
2346 4 1 -25.948 5.67968 7.74123
2350 4 1 -24.4718 6.51514 7.25157
2354 4 1 -22.7777 7.65289 7.83874
2351 4 1 -23.3671 6.13673 7.37795
2352 4 1 -22.3993 6.39474 7.99071
2353 4 1 -21.6436 7.30701 7.88084
2490 4 1 -5.80868 7.70175 7.63276
2494 4 1 -5.32883 6.84869 7.52856
2496 4 1 -4.13641 6.98571 5.83262
2495 4 1 -4.97788 6.41026 6.54148
2498 4 1 -4.07755 7.18556 6.13336
2497 4 1 -3.08111 7.5891 5.79332
2493 4 1 -5.13009 5.67675 7.40673
2489 4 1 -4.68858 7.73904 7.61374
2650 4 1 10.699 6.99214 7.88028
2654 4 1 12.6816 6.27763 7.9822
2653 4 1 12.1529 5.40994 7.46045
2651 4 1 11.8645 6.74949 8.07564
2652 4 1 11.1561 5.79435 8.02566
2655 4 1 13.5702 6.99028 7.55804
2487 4 1 -5.62117 8.69429 7.5441
2505 4 1 -3.34056 9.28719 5.54309
2485 4 1 -4.35951 9.41254 6.81877
2479 4 1 -3.79815 10.0747 7.54072
2486 4 1 -5.28625 9.87676 7.46927
2488 4 1 -4.42363 8.89335 7.7339
2484 4 1 -3.62152 10.3074 6.51396
2506 4 1 -2.60798 10.3451 5.46849
2481 4 1 -2.17964 10.0885 7.67308
2483 4 1 -2.54514 10.6202 6.8911
2589 4 1 2.47017 10.613 5.96551
2590 4 1 2.05456 10.2174 7.05388
2591 4 1 3.19886 10.3812 7.02503
2596 4 1 4.58294 10.6847 6.96365
2646 4 1 10.4962 8.98161 7.47127
2368 4 1 -20.7646 13.3843 7.54902
2422 4 1 -13.8852 11.9393 6.95251
2423 4 1 -13.7998 10.7892 7.48952
2420 4 1 -14.0049 11.3269 6.19454
2421 4 1 -15.0868 11.7035 6.6137
2462 4 1 -9.00751 12.7009 5.8379
2471 4 1 -6.2609 12.3575 6.65198
2473 4 1 -5.68674 11.8177 6.73037
2470 4 1 -7.04425 13.0824 7.03243
2480 4 1 -3.01941 11.0036 7.80361
2478 4 1 -3.64755 11.2122 7.5831
2475 4 1 -3.7046 12.4674 7.58375
2474 4 1 -4.69796 12.4688 7.00664
2472 4 1 -5.19064 12.7731 6.25094
2476 4 1 -3.99846 12.3902 6.36955
2477 4 1 -4.55442 11.896 7.23617
2482 4 1 -2.21515 11.2528 7.8715
2609 4 1 2.39491 13.1639 5.80715
2593 4 1 2.48799 12.5618 7.21048
2592 4 1 3.11811 11.5164 7.34668
2594 4 1 3.40649 11.9315 7.70042
2595 4 1 4.30116 11.1092 8.02483
2603 4 1 5.40091 12.5803 6.28145
2600 4 1 5.8791 11.2771 6.88973
2599 4 1 6.10692 11.5904 7.98651
2597 4 1 5.58017 11.2622 7.02358
2602 4 1 6.41823 12.2374 5.89277
2601 4 1 5.41473 12.2555 6.61547
3029 4 1 11.9399 10.7883 8.01192
3030 4 1 11.2739 11.3179 7.13789
2369 4 1 -21.9122 13.6515 7.90493
2370 4 1 -22.7266 14.5161 7.75092
2442 4 1 -11.0667 15.217 8.04288
2446 4 1 -12.4687 15.4104 6.2018
2445 4 1 -11.3627 15.8642 6.66079
2464 4 1 -8.60423 13.9058 5.70796
2465 4 1 -9.15639 13.8648 6.7883
2466 4 1 -8.84486 13.8139 7.9751
2613 4 1 1.96029 14.1945 6.14592
2614 4 1 1.30413 14.8769 6.81615
2617 4 1 0.183228 15.5734 7.80598
2615 4 1 1.47361 13.6981 7.06835
2616 4 1 0.698272 14.6341 7.30965
2605 4 1 4.57582 13.8403 5.51799
2607 4 1 3.50384 14.6892 5.69935
2606 4 1 3.55212 13.6147 6.01273
2604 4 1 5.41824 13.7262 6.43973
3039 4 1 10.4709 15.0351 7.21498
3040 4 1 10.6024 15.175 5.9804
3038 4 1 11.0955 14.3541 8.06809
2449 4 1 -12.4142 16.4676 5.58819
2448 4 1 -13.0683 17.5042 5.82094
2443 4 1 -11.2004 16.2952 7.65619
2444 4 1 -11.2677 16.9966 6.72387
2447 4 1 -12.4508 16.6437 6.28836
3042 4 1 10.5258 17.2081 6.26321
3041 4 1 10.0694 16.1843 6.21099
3043 4 1 11.067 18.1388 6.66247
3044 4 1 10.9099 18.5073 7.79076
2401 4 1 -17.1313 21.3314 5.56532
2395 4 1 -17.452 18.8689 6.15067
2394 4 1 -16.4999 19.3437 6.6164
2393 4 1 -16.1671 20.3049 7.32436
3101 4 1 10.7085 22.9609 7.83253
3099 4 1 10.345 22.5079 6.6226
3100 4 1 9.56301 22.913 7.52959
3114 4 1 10.9709 23.505 5.52293
3098 4 1 10.7863 22.3486 7.76127
3102 4 1 11.5567 23.8277 7.49842
3103 4 1 11.507 24.6136 6.67081
3104 4 1 10.7885 25.1964 5.90018
2332 4 1 -27.0941 1.26014 8.84602
2333 4 1 -27.441 2.30642 9.0022
2334 4 1 -27.1921 1.36046 8.29367
2327 4 1 -25.3215 0.226919 8.47664
2335 4 1 -26.9063 2.57349 8.25228
2337 4 1 -25.8355 2.13411 10.3748
2339 4 1 -25.81 2.1813 10.1956
2336 4 1 -26.1347 2.43287 9.21702
2330 4 1 -26.0156 0.910562 8.9765
2746 4 1 17.8964 0.623333 9.22093
2747 4 1 18.6011 1.37354 8.57627
2899 4 1 17.4578 1.92191 10.7586
2744 4 1 17.7974 0.447932 10.4877
2750 4 1 20.8661 1.68128 9.67333
2751 4 1 20.4088 1.64133 8.499
2749 4 1 20.8585 2.20383 8.63215
2752 4 1 20.6247 2.65288 8.97047
2748 4 1 19.7743 1.71746 8.81791
2342 4 1 -25.8423 4.35837 8.56283
2340 4 1 -25.1531 3.24095 10.2323
2338 4 1 -25.064 3.14437 10.3404
2341 4 1 -25.313 3.34677 9.09053
2896 4 1 17.5789 3.0208 10.1159
2895 4 1 17.676 4.2118 9.96445
2897 4 1 16.7871 3.35431 9.22192
2898 4 1 17.3013 2.89623 10.1034
2892 4 1 17.2003 4.76864 10.749
2753 4 1 19.8128 3.35533 9.57864
2754 4 1 19.7438 3.74929 8.50771
2755 4 1 20.6034 4.26041 9.12978
2757 4 1 21.3863 4.66836 8.77129
2756 4 1 20.4247 5.08552 8.24653
2760 4 1 21.8437 5.34352 9.21722
2758 4 1 21.5847 4.25556 9.86695
2759 4 1 22.6485 4.83666 9.95306
2761 4 1 22.0134 4.90599 10.2828
2764 4 1 23.6408 5.06687 10.7459
2345 4 1 -26.826 5.61574 8.51784
2347 4 1 -25.6577 5.48812 8.94182
2348 4 1 -24.6924 6.01033 9.22691
2349 4 1 -24.5855 6.89823 8.40233
2355 4 1 -22.917 6.59706 8.48966
2356 4 1 -21.897 7.15882 8.92656
2359 4 1 -21.8263 7.72519 8.91716
2357 4 1 -20.8178 7.58143 9.34716
2492 4 1 -5.73139 5.67487 8.47886
2491 4 1 -5.93213 6.7837 8.38578
2955 4 1 7.70644 6.19981 10.5804
2963 4 1 5.76171 6.21398 10.191
2958 4 1 7.13668 7.13961 8.82524
2961 4 1 7.1 5.58983 8.91136
2959 4 1 6.2786 6.70343 8.128
2962 4 1 6.0081 6.10131 8.96843
2957 4 1 7.33268 7.99098 9.60165
2960 4 1 6.04663 5.54328 8.42421
2956 4 1 8.09426 7.01472 9.77223
2648 4 1 8.9841 7.83201 8.60486
2649 4 1 9.64588 6.90272 8.28299
2657 4 1 12.9422 7.15563 9.27813
2656 4 1 13.9944 6.82186 8.63127
2660 4 1 15.4408 7.77436 10.2662
2658 4 1 13.9616 7.83782 9.37114
2661 4 1 16.4785 7.52339 9.913
2662 4 1 17.2324 6.66686 10.2746
2663 4 1 18.479 6.65573 10.1485
2766 4 1 23.7528 6.44642 10.7461
2360 4 1 -21.1491 8.7557 9.02473
2362 4 1 -20.1888 9.77657 10.4982
2361 4 1 -20.8279 8.80055 10.2364
2358 4 1 -21.1933 8.71681 9.25552
2428 4 1 -14.3381 9.57345 9.62285
2426 4 1 -14.2575 10.2887 9.08215
2429 4 1 -15.1127 10.3935 9.28857
2427 4 1 -14.6176 9.33662 8.52145
2424 4 1 -12.7977 10.5163 8.09626
2425 4 1 -13.0892 10.4351 9.25475
2631 4 1 2.39896 10.2765 10.706
2598 4 1 5.21546 10.7685 8.10184
2639 4 1 6.07948 8.277 10.365
2644 4 1 8.81877 9.71426 8.78102
2643 4 1 8.92439 10.0647 9.99816
2645 4 1 9.89248 9.75707 8.23499
2647 4 1 9.80801 8.70816 8.40299
2642 4 1 8.29141 9.34431 10.6862
3027 4 1 12.4122 9.77932 9.76232
3028 4 1 11.6143 10.3581 9.03085
3026 4 1 11.3813 9.12975 10.0391
3025 4 1 11.1928 10.2486 10.122
2659 4 1 14.6173 8.61161 10.049
2768 4 1 23.8622 8.59643 10.5848
2769 4 1 23.8314 9.77389 10.1446
2365 4 1 -20.0733 12.7497 9.42379
2364 4 1 -19.9621 11.7833 10.113
2367 4 1 -20.5409 12.7639 8.55238
2430 4 1 -15.0554 11.5951 9.64704
2431 4 1 -14.2134 10.8654 9.87394
2433 4 1 -12.2166 10.9537 10.2123
2432 4 1 -13.142 11.379 9.71927
2434 4 1 -13.3075 11.2369 9.83245
2435 4 1 -13.0578 11.9361 8.99088
2436 4 1 -13.1601 12.6711 9.8607
2469 4 1 -7.4728 12.7107 8.11452
3023 4 1 10.0731 12.116 10.0617
3024 4 1 10.4666 11.0806 10.4936
3022 4 1 9.92034 13.1299 10.6754
3033 4 1 10.8994 11.1134 9.22851
3037 4 1 10.8902 13.4415 8.78302
3035 4 1 10.8453 13.3107 8.51579
3031 4 1 11.1036 11.4946 8.32472
3032 4 1 11.6725 12.0673 9.12198
3034 4 1 10.9862 12.2432 8.9693
2371 4 1 -21.6654 14.4597 8.09756
2374 4 1 -19.9566 14.6814 10.0139
2366 4 1 -19.5401 13.4735 8.65483
2373 4 1 -21.0672 14.5077 9.51567
2372 4 1 -20.8551 13.7647 8.56743
2375 4 1 -18.8102 15.1746 10.1655
2438 4 1 -12.8133 14.2399 8.89789
2439 4 1 -11.7326 14.45 8.44728
2440 4 1 -11.7314 15.645 8.53049
2437 4 1 -12.3245 13.4872 9.79331
2441 4 1 -11.9204 14.5023 8.53808
2467 4 1 -8.58674 14.7137 8.81178
2468 4 1 -8.08887 13.6318 8.45454
2620 4 1 -0.776434 15.1643 9.19909
2618 4 1 -0.100408 15.2935 8.94997
2621 4 1 0.280735 15.5296 8.85165
2622 4 1 0.415874 14.6077 9.47909
2623 4 1 1.51961 14.2736 9.70168
2624 4 1 2.53125 14.2099 10.1975
3036 4 1 11.3456 14.4041 8.35846
3053 4 1 11.8214 15.3708 8.75107
3052 4 1 12.1752 15.5702 9.88775
3050 4 1 11.1337 16.1153 9.69976
3054 4 1 12.9052 15.3241 8.10768
2377 4 1 -19.6673 16.8124 10.5323
2383 4 1 -19.1073 16.342 9.44437
2382 4 1 -18.6703 17.1378 10.1468
2384 4 1 -18.6006 17.3575 9.77634
2385 4 1 -18.1456 18.5281 9.81825
2619 4 1 -0.775944 16.1771 8.47906
3046 4 1 10.4726 17.5093 9.59026
3055 4 1 13.2275 16.2894 8.58957
3058 4 1 13.3813 17.1343 9.03319
3057 4 1 13.0793 17.4428 10.0722
3051 4 1 11.8883 16.5109 10.5223
3045 4 1 10.8682 17.4901 8.51211
3047 4 1 11.4591 17.6359 10.2022
3048 4 1 11.6512 18.2052 9.11911
3049 4 1 11.6781 17.2218 9.60565
3056 4 1 13.6819 16.4641 9.71234
3060 4 1 14.3625 18.7666 8.43503
3059 4 1 14.5097 17.6383 8.83367
2391 4 1 -16.1571 20.6964 9.36482
2386 4 1 -17.2713 19.2652 9.53623
2392 4 1 -15.9422 19.8653 8.40746
2390 4 1 -15.5625 19.8808 9.97941
2388 4 1 -15.142 20.3205 9.35914
2389 4 1 -14.7744 20.597 10.3933
2387 4 1 -16.1427 19.6652 9.37027
3063 4 1 13.3264 19.9258 10.3296
3065 4 1 12.6503 21.4578 9.15661
3062 4 1 14.4885 19.6957 10.1126
3061 4 1 15.11 19.1656 9.32344
3064 4 1 13.547 20.7007 9.37931
3096 4 1 10.7593 21.6248 8.47991
3091 4 1 11.6918 21.5793 10.5372
3067 4 1 13.1065 22.9187 9.44609
3093 4 1 11.4439 22.0019 10.58
3097 4 1 11.6873 22.3285 8.48693
3094 4 1 10.8526 22.1924 9.56127
3095 4 1 11.7648 22.0796 8.91904
3066 4 1 13.7381 21.9819 9.04892
3068 4 1 13.9925 23.5364 10.0396
2933 4 1 9.1773 0.396597 13.3695
2738 4 1 13.3855 0.0760251 11.5644
2734 4 1 11.3367 0.0682094 11.6864
2731 4 1 12.5097 1.04551 12.6595
2729 4 1 12.8973 1.99467 12.5623
2732 4 1 12.2313 0.483754 11.6056
2730 4 1 13.467 1.31355 11.8393
2722 4 1 14.8301 2.37213 12.4212
2723 4 1 15.2195 2.55697 11.2798
2721 4 1 14.296 1.93367 13.3851
2737 4 1 14.5258 0.24172 11.9056
2902 4 1 17.901 1.26175 13.3562
2900 4 1 17.3693 1.77205 11.9549
2901 4 1 18.0338 0.750786 12.19
2903 4 1 16.8654 0.665529 13.1969
2980 4 1 1.46003 4.95493 12.9761
2977 4 1 2.92571 3.76045 12.047
2978 4 1 2.76135 3.86159 13.2917
2972 4 1 4.91391 4.87703 13.0939
2974 4 1 4.77968 4.87002 12.8978
2976 4 1 3.66913 4.52372 11.4641
2975 4 1 4.78023 4.95118 11.7253
2969 4 1 5.88636 5.04686 12.4861
2973 4 1 5.47867 3.84961 12.8248
2953 4 1 7.5608 4.54138 11.5895
2954 4 1 6.96578 5.32543 10.8472
2952 4 1 7.38794 3.56583 12.3337
2950 4 1 7.61174 3.8169 12.9451
2949 4 1 6.70297 4.48741 13.1993
2951 4 1 8.48293 3.04764 12.6333
2726 4 1 13.4333 4.18275 12.5758
2727 4 1 13.0454 3.07774 12.553
2724 4 1 14.8023 3.60354 10.8763
2725 4 1 14.1949 4.40048 11.6146
2894 4 1 17.4248 4.6503 10.9657
2893 4 1 16.4933 3.93464 11.2652
2889 4 1 17.9278 5.1819 12.2847
2890 4 1 17.1118 4.53248 12.8864
2909 4 1 16.3128 2.84508 13.1757
2891 4 1 17.7125 4.71288 11.8595
2981 4 1 1.96377 6.08659 13.0123
2982 4 1 1.49545 7.12946 13.1844
2984 4 1 2.03563 6.23406 12.8565
2985 4 1 3.1363 6.5363 13.1547
2991 4 1 4.34944 8.00986 13.2993
2994 4 1 4.90624 6.69061 13.2158
2968 4 1 5.52951 5.52691 11.4714
2948 4 1 7.08497 5.69388 13.3617
2965 4 1 6.84182 7.02818 12.1018
2967 4 1 5.89668 5.73202 12.5777
2966 4 1 6.60072 5.9578 11.5494
2970 4 1 6.10447 6.25426 12.7733
2964 4 1 6.28077 6.59344 11.1889
2996 4 1 5.96535 7.27088 13.3324
2998 4 1 6.57722 8.048 12.9418
3004 4 1 8.85054 7.77688 13.1888
2887 4 1 18.401 6.54679 13.2622
2664 4 1 17.9313 6.56426 11.1334
2665 4 1 19.0474 6.28506 11.2397
2888 4 1 18.8847 5.78619 12.5201
2667 4 1 19.7135 6.39815 13.2869
2666 4 1 19.9722 6.34573 12.0607
2763 4 1 23.4152 5.54693 11.8341
2762 4 1 22.4617 5.5728 11.1233
2767 4 1 24.128 7.54699 11.1053
2765 4 1 24.173 5.71036 11.6428
2633 4 1 2.02395 9.84309 11.9311
2634 4 1 2.65149 8.89524 11.9238
2637 4 1 4.82652 8.83825 10.938
2632 4 1 2.71374 9.20554 11.294
2635 4 1 3.87458 8.82885 11.8255
2636 4 1 3.99434 8.08068 11.0068
2638 4 1 5.67016 8.28103 11.5417
2640 4 1 6.8028 9.0488 11.0278
2641 4 1 7.55598 9.8264 11.541
3005 4 1 9.09847 8.86986 13.335
3003 4 1 9.16077 8.92086 12.8259
3002 4 1 8.34465 8.44934 13.4543
3010 4 1 10.3748 10.1959 13.4459
2771 4 1 23.8516 9.11456 11.5302
2773 4 1 22.7855 8.57291 11.8358
2772 4 1 23.0292 9.70405 12.0803
2770 4 1 23.9906 10.2939 11.275
2774 4 1 23.2727 9.60717 11.4902
2775 4 1 23.8757 10.0006 12.539
2363 4 1 -19.9595 10.8734 10.8991
2628 4 1 2.60794 13.0409 11.1624
2630 4 1 2.28921 11.4297 10.856
2629 4 1 2.01622 12.1137 11.777
2627 4 1 3.7548 12.6929 11.5911
3013 4 1 10.5264 11.473 13.0365
3012 4 1 9.35741 11.4343 13.2616
3011 4 1 10.5277 11.1974 12.8088
3021 4 1 10.5302 13.3455 11.6595
3014 4 1 11.645 11.0097 12.8663
3018 4 1 11.8538 12.7719 13.1632
3016 4 1 12.507 12.4836 11.1636
3015 4 1 12.0618 11.8436 12.1826
3017 4 1 11.8764 13.1152 12.0269
2776 4 1 23.8262 10.9367 13.2366
2376 4 1 -18.8272 16.0815 10.9971
2626 4 1 3.54701 13.7743 11.9058
2625 4 1 3.21702 14.6232 11.0726
3020 4 1 11.0581 13.666 12.6943
2381 4 1 -19.2243 17.5636 11.0887
2378 4 1 -18.7571 17.3249 11.1237
2379 4 1 -18.7796 17.7666 12.1981
2380 4 1 -18.2969 16.924 11.5093
3079 4 1 13.4304 18.1138 12.7405
3078 4 1 14.2199 18.7841 13.2992
3077 4 1 14.4487 18.5888 12.14
3084 4 1 11.5309 20.9321 13.0296
3083 4 1 12.3886 20.255 12.5424
3082 4 1 12.8038 19.3738 13.2458
3085 4 1 11.5741 20.2628 12.0065
3086 4 1 11.4609 21.4289 12.3655
3071 4 1 12.9467 21.3758 12.8157
3074 4 1 15.0954 21.2831 12.4638
3075 4 1 14.8413 20.1404 12.6092
3076 4 1 15.4604 19.3093 12.1206
3088 4 1 10.4298 23.134 12.5873
3090 4 1 12.1013 22.1267 11.5758
3092 4 1 12.0224 22.1759 11.6147
3087 4 1 11.3369 22.4378 13.0072
3072 4 1 13.0775 22.36 12.1869
3089 4 1 10.9895 22.3924 11.8395
3069 4 1 13.4808 22.741 10.9218
3073 4 1 14.1955 22.074 12.5002
3070 4 1 13.4805 21.9234 11.8576
2934 4 1 8.20627 0.355264 14.1482
2935 4 1 8.82654 0.897607 14.9638
2936 4 1 9.44983 1.86724 15.2373
2938 4 1 8.28251 2.16438 15.1243
2917 4 1 13.3823 1.02059 15.7202
2728 4 1 13.0485 2.54028 13.5832
2918 4 1 12.7284 0.0242496 15.3729
2717 4 1 12.7776 2.68152 16.062
2916 4 1 13.6444 0.369329 14.7355
2719 4 1 14.891 2.19501 15.7582
2915 4 1 14.6837 0.53884 15.292
2914 4 1 15.4538 1.48665 15.0806
2718 4 1 13.7185 2.1898 15.4527
2720 4 1 14.449 2.14642 14.6251
2904 4 1 16.7314 0.0147903 14.298
2913 4 1 16.1687 2.45648 14.8931
2907 4 1 16.6773 1.13778 14.5159
2908 4 1 16.9386 1.99289 13.7655
2979 4 1 2.43248 4.93587 13.7616
2971 4 1 5.97387 5.29432 13.4953
2939 4 1 8.0601 2.95691 16.0005
2944 4 1 6.74296 5.08268 15.7739
2946 4 1 6.7235 5.3362 15.3725
2945 4 1 6.05553 4.38277 15.1436
2937 4 1 9.13438 2.83986 14.5507
2940 4 1 8.26115 4.17139 15.8338
2871 4 1 11.9434 4.49282 15.5787
2872 4 1 11.5701 3.49152 16.0119
2912 4 1 16.0326 3.323 14.0423
2911 4 1 15.9768 3.26033 15.2209
2910 4 1 15.5992 3.27053 14.0167
2875 4 1 13.9668 5.18168 15.3491
2877 4 1 14.0108 5.25761 16.0548
2885 4 1 16.8187 5.30643 13.9054
2986 4 1 2.47276 6.13985 14.0603
2983 4 1 1.13232 6.05498 13.5658
2987 4 1 2.70518 7.03576 14.8666
2990 4 1 4.42558 7.93313 14.5214
2992 4 1 3.23375 7.71745 13.653
2993 4 1 4.38846 7.47472 13.9502
2989 4 1 3.6415 7.86405 15.4395
2995 4 1 5.20124 7.11311 14.2959
2947 4 1 7.336 5.77708 14.5001
3000 4 1 6.52158 7.42188 14.4642
3001 4 1 7.47268 7.69281 13.8317
2999 4 1 5.72118 7.91033 13.7112
2884 4 1 15.7916 5.77752 14.3791
2883 4 1 15.1328 6.76518 14.3855
2881 4 1 15.9352 6.27517 15.1088
2880 4 1 15.3627 7.28671 14.7414
2882 4 1 14.7831 6.00395 15.2462
2876 4 1 13.8102 6.39245 15.7426
2878 4 1 13.7638 6.44911 16.0339
2879 4 1 14.7067 7.17397 15.8024
2886 4 1 17.7525 6.08055 14.2422
2668 4 1 19.924 6.69767 14.4181
2669 4 1 19.0054 7.42577 14.0119
2674 4 1 20.9769 7.62856 15.3269
2673 4 1 19.8313 7.67807 15.3985
2675 4 1 21.1299 6.48294 15.5247
2988 4 1 2.45907 8.10603 15.176
2997 4 1 5.60728 8.36965 13.5162
3006 4 1 9.86053 8.62415 14.3263
3008 4 1 11.7193 8.77945 14.4087
3009 4 1 10.7816 9.14401 13.8987
3007 4 1 10.8527 8.46546 13.6398
2785 4 1 17.9362 9.91949 15.2273
2787 4 1 18.3541 9.47063 15.5948
2786 4 1 17.2727 9.64184 16.1366
2672 4 1 19.1132 8.36908 14.6749
2670 4 1 19.4542 8.17583 14.7199
2671 4 1 19.3333 8.15325 13.5306
2783 4 1 20.1686 10.2247 15.4781
2784 4 1 19.0169 9.93095 15.7719
2779 4 1 21.7139 10.4062 15.3266
2778 4 1 22.3298 9.98709 14.3698
2777 4 1 23.2828 10.6605 14.244
2780 4 1 21.5987 9.24984 15.5991
3019 4 1 11.2806 13.5222 13.882
3081 4 1 12.3681 18.525 13.8625
3080 4 1 13.5349 18.0373 14.0196
2851 4 1 9.92153 1.32583 18.576
2852 4 1 10.0988 0.472783 17.7329
2854 4 1 9.71909 1.35529 18.7182
2853 4 1 10.2601 1.60687 17.664
2850 4 1 10.8907 0.80973 18.2209
2848 4 1 12.1593 0.507342 16.9555
2716 4 1 12.6131 2.60411 17.2435
2868 4 1 11.6061 2.39379 16.407
2715 4 1 13.3092 2.6179 18.2482
2714 4 1 12.5686 1.64896 18.0514
2867 4 1 11.2612 2.36148 17.5987
2820 4 1 14.3379 2.20293 17.2495
2822 4 1 14.0126 0.0991133 17.0301
2821 4 1 14.5362 1.15351 16.7979
2819 4 1 14.2895 1.58475 18.324
2804 4 1 16.8048 2.04326 18.8094
2943 4 1 7.25493 4.33296 16.5941
2941 4 1 8.2995 5.1179 16.623
2858 4 1 8.99483 4.85162 18.6597
2862 4 1 10.2924 4.65713 18.3193
2861 4 1 9.27599 4.96313 17.7372
2865 4 1 10.2 3.9077 18.1301
2869 4 1 11.0407 3.40469 16.8765
2870 4 1 11.2465 4.49702 16.5642
2863 4 1 10.8146 3.70173 18.7454
2866 4 1 11.2066 3.37683 18.2064
2864 4 1 10.7886 4.86637 18.4587
2713 4 1 12.2283 2.8584 18.28
2873 4 1 12.4771 4.17327 16.3128
2712 4 1 12.884 3.79619 18.3312
2711 4 1 13.12 5.02599 18.1841
2874 4 1 13.5803 4.68999 16.3214
2798 4 1 17.0205 5.10224 18.0355
2799 4 1 17.3583 3.94215 18.2031
2801 4 1 16.3843 4.37363 17.688
2802 4 1 17.0919 3.9781 18.5914
2800 4 1 16.2866 3.53869 18.5245
2942 4 1 7.21021 5.55229 16.6284
2860 4 1 8.39686 5.5305 18.3929
2859 4 1 9.45005 5.58587 17.8015
2699 4 1 12.704 7.55545 18.0593
2698 4 1 13.6757 6.94618 17.7682
2796 4 1 18.4237 6.39241 16.8826
2795 4 1 17.215 6.19582 16.811
2794 4 1 18.0555 6.99248 16.5757
2793 4 1 17.6542 7.38209 17.6933
2797 4 1 17.5152 5.6895 17.1797
2676 4 1 21.3105 6.5477 16.7501
2678 4 1 19.9895 7.58523 17.9075
2677 4 1 20.2217 6.65727 17.2072
2681 4 1 19.7061 7.39669 18.6897
2702 4 1 12.8323 8.57129 18.1959
2700 4 1 13.1873 8.65893 17.7324
2701 4 1 12.3424 9.52492 17.8475
2791 4 1 18.1424 8.08891 16.4192
2792 4 1 17.84 8.61273 17.4822
2789 4 1 18.1501 9.50297 17.2664
2788 4 1 18.718 8.71205 16.5564
2691 4 1 16.8745 9.237 18.3442
2781 4 1 21.166 10.1479 16.329
2782 4 1 20.2107 9.39988 16.2972
2790 4 1 18.8785 8.97422 16.3628
2855 4 1 9.19166 1.87062 19.6959
2813 4 1 12.339 2.08299 20.8158
2816 4 1 13.5461 2.35897 20.3558
2818 4 1 14.3799 1.62433 19.6118
2817 4 1 13.9496 1.26208 20.6692
2857 4 1 9.14696 3.84881 19.2548
2856 4 1 8.89808 2.95046 19.9304
2814 4 1 11.6519 2.85804 20.2071
2815 4 1 12.5893 2.74298 20.8411
2710 4 1 12.7342 4.88189 19.3361
2808 4 1 15.2175 2.94647 21.423
2806 4 1 17.1631 2.75733 20.902
2805 4 1 16.6139 2.75606 19.8199
2803 4 1 17.2959 3.02663 19.4026
2708 4 1 12.9565 6.35625 19.2667
2706 4 1 12.31 7.73354 21.1944
2707 4 1 12.649 7.07949 20.2886
2703 4 1 12.3055 7.93173 19.0452
2709 4 1 13.7509 5.52555 19.24
2697 4 1 13.7938 7.33771 18.892
2696 4 1 13.8422 7.47929 20.1564
2695 4 1 14.718 7.45512 19.316
2683 4 1 18.4977 7.97367 20.3138
2680 4 1 19.6743 7.75225 19.8209
2682 4 1 19.4649 7.73288 19.8114
2679 4 1 19.5439 7.06573 18.8555
2705 4 1 12.3422 8.46445 20.3175
2704 4 1 13.2509 8.42614 19.5283
2693 4 1 16.0277 8.12813 20.1959
2694 4 1 15.5689 8.19863 19.0337
2689 4 1 16.9436 9.63793 19.3784
2686 4 1 17.1962 9.62346 20.4059
2692 4 1 16.4276 8.47286 19.0715
2690 4 1 17.3775 8.59851 19.253
2684 4 1 18.3647 8.83583 19.4819
2687 4 1 16.8357 9.95819 21.4376
2685 4 1 17.8051 8.55479 20.4376
2688 4 1 16.7906 9.21208 20.5027
2812 4 1 12.7532 2.56067 21.7744
2811 4 1 13.4628 3.55725 22.054
2810 4 1 14.5835 3.33979 22.1498
2809 4 1 15.3137 4.09535 21.7488
2807 4 1 16.3564 3.02191 21.8099
ITEM: TIMESTEP
6700000
ITEM: NUMBER OF ATOMS
1913
ITEM: BOX BOUNDS ff ff ff
-3.5000000000000000e+01 3.5000000000000000e+01
-3.5000000000000000e+01 3.5000000000000000e+01
-3.5000000000000000e+01 3.5000000000000000e+01
ITEM: ATOMS id mol type x y z
2038 4 1 2.91761 -25.6992 -13.6013
2020 4 1 -4.16886 -24.2546 -11.2199
2021 4 1 -3.35524 -24.5718 -12.0704
2043 4 1 2.18347 -26.8934 -10.8651
2039 4 1 2.51756 -25.5072 -12.5024
2036 4 1 2.53304 -24.3897 -12.703
2042 4 1 2.527 -26.4075 -11.8642
2033 4 1 1.60494 -24.5157 -12.15
2037 4 1 3.13523 -25.3382 -12.4497
2040 4 1 3.22347 -25.6639 -11.5829
2041 4 1 3.28608 -26.717 -10.9534
2015 4 1 -6.36056 -22.2368 -11.1377
2022 4 1 -3.72373 -24.0511 -11.0668
2023 4 1 -3.94817 -22.9846 -11.6755
2024 4 1 -3.39875 -23.1793 -12.806
2030 4 1 -0.630732 -22.3606 -10.8424
2027 4 1 -0.91391 -23.4529 -11.2773
2028 4 1 -0.222417 -23.9248 -12.2442
2025 4 1 -2.23573 -23.0111 -12.5426
2026 4 1 -1.83681 -23.9168 -11.9193
2034 4 1 2.44908 -24.2081 -12.905
2029 4 1 0.0843574 -23.0961 -11.4419
2032 4 1 0.783426 -23.7107 -11.8224
2031 4 1 0.390468 -22.7622 -11.2788
2035 4 1 2.8565 -23.426 -12.0286
2011 4 1 -8.62037 -21.1526 -11.8639
2010 4 1 -9.56173 -20.9126 -12.5907
2009 4 1 -10.2431 -21.2459 -11.6278
2012 4 1 -7.5612 -20.5779 -11.556
2013 4 1 -6.71502 -21.269 -11.7337
2014 4 1 -5.49522 -21.4607 -11.5635
2226 4 1 -19.7981 -14.5289 -11.0268
2227 4 1 -19.0433 -13.5815 -10.9777
2225 4 1 -19.3757 -13.3694 -10.953
1980 4 1 -3.3037 -27.3917 -8.47187
1982 4 1 -3.07927 -27.0229 -9.67352
2044 4 1 2.33276 -27.2012 -9.65368
1978 4 1 -4.93485 -25.9605 -8.1554
1981 4 1 -4.00949 -26.5934 -8.88884
2058 4 1 -1.15587 -24.8685 -10.173
1983 4 1 -2.54626 -26.1831 -8.94291
2045 4 1 1.30016 -26.5697 -9.67694
2046 4 1 0.489646 -25.9719 -10.384
2047 4 1 0.412098 -24.8672 -10.0281
2049 4 1 1.08466 -24.2862 -8.87275
2048 4 1 1.4328 -24.2586 -10.0829
1897 4 1 3.4451 -24.8006 -8.13374
1896 4 1 4.60365 -24.4085 -8.10325
1895 4 1 3.53128 -24.3261 -8.50943
1894 4 1 4.60424 -24.7125 -8.20984
2007 4 1 -9.75866 -21.7051 -9.30016
2006 4 1 -9.11003 -22.5145 -9.8035
2016 4 1 -5.50068 -22.9952 -10.6904
2003 4 1 -6.93303 -22.7219 -8.9483
2005 4 1 -7.94866 -22.5801 -9.49797
2004 4 1 -7.54969 -21.6916 -8.76908
2002 4 1 -7.86196 -22.6681 -9.78665
2018 4 1 -5.35905 -24.1726 -9.79767
2017 4 1 -4.53333 -23.4592 -10.1812
2019 4 1 -4.39301 -23.5942 -10.3409
2062 4 1 -2.92607 -22.2672 -8.70562
2063 4 1 -3.71064 -22.9977 -9.10028
2067 4 1 -3.6473 -21.5619 -8.68836
2066 4 1 -3.71322 -22.1585 -9.69045
2064 4 1 -2.70265 -22.5474 -8.69637
2057 4 1 -1.51688 -23.7755 -9.77735
2060 4 1 -0.947496 -22.9942 -9.17137
2061 4 1 -2.03627 -23.1529 -8.62371
2059 4 1 -1.04343 -24.2075 -9.20673
2051 4 1 -0.184689 -24.1042 -8.40567
2056 4 1 -1.6615 -24.1228 -8.65581
2065 4 1 -2.5931 -22.4989 -9.94391
2050 4 1 0.631221 -23.2979 -8.61901
2008 4 1 -10.2229 -21.4254 -10.4134
1997 4 1 -7.40209 -19.7648 -8.51403
1998 4 1 -8.0747 -20.6496 -8.66407
1999 4 1 -6.9107 -20.177 -8.4969
2001 4 1 -7.81243 -21.5101 -10.1077
2000 4 1 -7.6868 -20.5633 -9.44281
2237 4 1 -19.6007 -16.737 -8.62249
2196 4 1 -13.0717 -18.1073 -8.83663
2194 4 1 -11.0111 -17.2219 -8.31072
2195 4 1 -11.9239 -18.077 -8.29411
2191 4 1 -10.7777 -16.3039 -8.75327
2193 4 1 -11.3652 -18.3477 -8.71739
2190 4 1 -11.816 -16.2864 -9.23921
2182 4 1 -8.34592 -17.395 -8.26099
2192 4 1 -10.6676 -17.4637 -8.50273
2183 4 1 -8.95601 -16.4279 -8.68835
2181 4 1 -7.19114 -17.7146 -8.08788
2233 4 1 -19.1191 -14.3579 -9.43736
2235 4 1 -19.1349 -15.2795 -9.1911
2234 4 1 -20.1275 -14.7862 -8.98577
2236 4 1 -19.526 -15.6365 -8.21444
2222 4 1 -17.0838 -14.0493 -8.84004
2232 4 1 -18.5534 -13.4933 -8.95776
2223 4 1 -17.2132 -13.6665 -10.0084
2221 4 1 -17.0435 -15.1359 -9.4493
2220 4 1 -16.9122 -14.2203 -8.65441
2207 4 1 -14.4258 -14.0498 -8.77965
2205 4 1 -14.6535 -14.7573 -8.13994
2204 4 1 -14.3045 -15.8218 -8.71185
2203 4 1 -15.2731 -15.2814 -8.30706
2189 4 1 -11.7139 -15.2607 -8.57692
2184 4 1 -9.31567 -15.2152 -8.61902
2185 4 1 -8.3993 -15.4511 -9.29031
2187 4 1 -10.2769 -15.3254 -8.32221
2186 4 1 -9.09147 -15.5206 -8.38467
2231 4 1 -19.2299 -12.5168 -9.03594
2228 4 1 -19.5112 -12.9662 -9.99144
2230 4 1 -19.7692 -13.4566 -9.35888
2229 4 1 -20.4377 -12.4626 -9.36762
2224 4 1 -18.3048 -13.3477 -10.5719
2219 4 1 -16.5808 -13.022 -8.70148
2218 4 1 -16.1808 -11.9593 -8.19771
2208 4 1 -15.0309 -13.0459 -9.25764
2217 4 1 -14.9416 -11.8035 -8.12607
2213 4 1 -13.5798 -12.0906 -8.13587
2209 4 1 -14.3052 -12.6416 -10.1182
2216 4 1 -15.4208 -11.6094 -9.17209
2214 4 1 -14.7319 -11.6939 -8.4176
2210 4 1 -13.1359 -12.9298 -10.4469
2211 4 1 -12.6215 -12.3075 -9.50548
2212 4 1 -12.9735 -11.3843 -8.76673
2215 4 1 -14.6525 -10.7536 -9.21431
1912 4 1 1.14115 -28.537 -5.5044
1910 4 1 1.58353 -27.9291 -5.70803
1969 4 1 -8.23104 -24.5341 -6.02443
1971 4 1 -6.25582 -24.7196 -7.26826
1972 4 1 -6.86984 -24.9851 -6.24722
1973 4 1 -5.79766 -25.3711 -6.13238
1974 4 1 -5.72804 -26.5094 -6.62301
1967 4 1 -7.96697 -25.0275 -5.553
1979 4 1 -3.96206 -26.6526 -7.86828
1975 4 1 -4.69817 -26.2875 -7.22906
1977 4 1 -4.62985 -26.1941 -7.04261
1976 4 1 -5.36977 -25.3361 -6.75205
1984 4 1 -2.97393 -26.0687 -7.7924
1985 4 1 -2.7664 -24.8283 -7.83451
1987 4 1 -3.26379 -24.4846 -7.05022
1986 4 1 -2.05406 -24.5618 -6.90902
2054 4 1 -0.658582 -25.0747 -7.39462
1898 4 1 2.6212 -24.2702 -7.42615
2052 4 1 0.215389 -24.5001 -7.40502
1892 4 1 5.33095 -25.9778 -7.08384
1902 4 1 3.86547 -25.0409 -5.46861
1900 4 1 3.13421 -24.9939 -6.21796
1893 4 1 5.33827 -24.8146 -7.32212
1891 4 1 5.80924 -25.2261 -6.32631
1889 4 1 7.49421 -25.0582 -5.49242
1888 4 1 7.42374 -26.2977 -5.51854
1970 4 1 -7.19631 -24.1506 -6.65579
1995 4 1 -6.01736 -21.5441 -7.61185
1990 4 1 -5.45227 -23.7793 -6.04567
1993 4 1 -6.09323 -21.6681 -6.23337
1991 4 1 -4.91803 -22.9811 -6.79698
1992 4 1 -5.12738 -21.7821 -6.9776
1989 4 1 -4.50252 -23.31 -5.64288
2069 4 1 -3.80146 -21.9742 -6.80938
2068 4 1 -4.46221 -21.5504 -7.73535
1988 4 1 -3.56589 -24.0761 -5.91302
2070 4 1 -3.48245 -21.9452 -5.71364
2055 4 1 -0.941144 -24.0069 -7.64273
2053 4 1 -0.73573 -24.1012 -6.84753
2072 4 1 -2.55381 -22.4043 -6.37415
1899 4 1 2.96851 -23.7776 -6.39992
1996 4 1 -6.70001 -20.5754 -7.8515
1994 4 1 -6.46892 -20.7536 -6.83589
2093 4 1 -1.79037 -19.2026 -6.00833
2244 4 1 -20.9881 -16.309 -6.25969
2238 4 1 -20.0224 -16.411 -7.54676
2198 4 1 -12.8138 -17.5071 -6.48696
2197 4 1 -12.7675 -17.6116 -7.72919
2199 4 1 -13.325 -16.7952 -5.64976
2200 4 1 -12.7448 -16.2496 -6.584
2179 4 1 -8.2371 -16.1815 -7.00251
2180 4 1 -7.94422 -17.3965 -7.13953
2177 4 1 -6.35879 -16.3705 -6.93297
2178 4 1 -7.39532 -16.8698 -6.45313
2099 4 1 -3.11435 -18.0054 -5.53165
2108 4 1 -3.89938 -16.1819 -5.51886
2097 4 1 -2.67307 -17.347 -5.81481
2095 4 1 -2.12084 -17.8237 -6.16182
2096 4 1 -2.64338 -17.1425 -6.94293
2094 4 1 -1.01275 -18.3988 -6.2849
2251 4 1 -24.598 -14.0328 -6.27974
2241 4 1 -22.178 -14.8132 -7.93096
2245 4 1 -21.8254 -16.0025 -5.41275
2242 4 1 -21.9124 -14.9408 -6.80052
2247 4 1 -23.8411 -15.4833 -6.35732
2248 4 1 -23.518 -14.4394 -6.55425
2250 4 1 -23.4775 -14.3889 -6.17894
2246 4 1 -22.7238 -15.3527 -5.95952
2240 4 1 -21.5379 -14.9042 -6.87231
2243 4 1 -21.2552 -15.2368 -5.79174
2239 4 1 -20.5574 -15.4331 -7.16693
2206 4 1 -13.5592 -14.2928 -7.8945
2202 4 1 -14.4076 -15.2737 -7.42161
2188 4 1 -11.238 -15.2295 -7.46983
2201 4 1 -13.2954 -15.2851 -6.92031
2176 4 1 -6.84638 -15.6652 -6.212
2175 4 1 -5.73317 -15.2582 -5.7276
2252 4 1 -24.4283 -12.8862 -5.91321
2249 4 1 -23.1026 -13.3616 -6.72414
2253 4 1 -24.1589 -11.7823 -5.80838
2255 4 1 -22.2412 -11.5447 -5.53438
2256 4 1 -22.558 -10.5834 -6.26355
2257 4 3 -22.4224 -9.71953 -5.45918
1960 4 1 -5.68856 -27.0881 -3.27525
1957 4 1 -4.34383 -27.6302 -3.34654
1959 4 1 -4.54347 -26.9255 -2.74206
1914 4 1 -0.00503954 -27.6035 -3.61942
1917 4 1 -1.04662 -27.3357 -3.19733
1915 4 1 -1.22965 -27.4731 -3.5381
1913 4 1 0.338996 -28.3105 -4.60375
1909 4 1 2.18715 -27.2629 -4.9729
1911 4 1 1.21923 -27.7978 -4.5794
1905 4 1 3.06692 -27.1093 -3.81471
1963 4 1 -5.61988 -25.7502 -4.41438
1966 4 1 -7.05258 -25.2632 -4.78968
1964 4 1 -6.51832 -26.4227 -4.61737
1965 4 1 -6.1923 -25.4201 -3.93498
1962 4 1 -6.17461 -25.4282 -3.35441
1961 4 1 -6.71257 -26.5267 -3.20178
1950 4 1 -2.81575 -24.7771 -4.37387
1951 4 1 -2.85961 -24.9886 -3.20282
1956 4 1 -3.61064 -26.7034 -2.92583
1916 4 1 -2.19366 -26.7557 -3.25118
1949 4 1 -2.6889 -25.1042 -3.20896
1948 4 1 -1.50652 -25.1094 -2.94846
1946 4 1 -1.03937 -25.8939 -3.30657
1947 4 1 -2.12471 -25.716 -3.75636
1908 4 1 1.70243 -26.8036 -4.04933
1945 4 1 0.137159 -25.7389 -2.90872
1944 4 1 1.23042 -26.293 -3.03525
1903 4 1 4.61979 -25.9543 -5.17687
1907 4 1 2.84113 -26.4183 -3.92588
1904 4 1 3.74944 -26.7837 -4.78558
1906 4 1 3.52038 -26.3839 -2.92957
1890 4 1 6.34415 -25.1525 -5.23702
1887 4 1 8.06964 -25.3336 -5.00368
1886 4 1 9.07871 -24.8617 -4.43094
1884 4 1 8.39896 -26.3541 -3.33097
1885 4 1 8.76767 -25.2543 -3.3147
1879 4 1 12.2795 -26.1548 -3.00454
1968 4 1 -7.68177 -23.9415 -5.12556
2071 4 1 -2.74101 -22.7206 -5.20175
2075 4 1 -3.23176 -22.3952 -3.88002
2074 4 1 -2.7616 -21.7709 -4.69929
2076 4 1 -2.39391 -22.1556 -3.14365
2073 4 1 -2.07124 -22.5647 -5.29725
1901 4 1 3.02265 -24.1999 -5.31104
2091 4 1 -1.19242 -18.9476 -4.28799
2085 4 1 -0.593788 -20.8272 -3.07527
2083 4 1 -2.08627 -21.0776 -3.23564
2088 4 1 0.521306 -19.408 -2.90675
2098 4 1 -2.75762 -17.4843 -4.63881
2100 4 1 -2.79634 -16.9592 -4.97386
2107 4 1 -4.32473 -16.1748 -4.40069
2102 4 1 -3.5386 -17.1462 -3.59385
2103 4 1 -4.54703 -16.5439 -3.382
2101 4 1 -2.44991 -17.567 -4.00406
2092 4 1 -0.900292 -18.4962 -5.37762
2090 4 1 -0.923737 -18.3699 -3.33732
2264 4 1 -23.1411 -13.4931 -3.15709
2170 4 1 -9.23565 -14.2775 -3.81817
2169 4 1 -8.12797 -13.8872 -3.45677
2171 4 1 -8.10626 -14.7069 -3.70565
2173 4 1 -6.88973 -15.4557 -3.97589
2174 4 1 -6.69741 -15.7324 -5.14202
2172 4 1 -7.07834 -14.2403 -3.89203
2105 4 1 -5.56642 -15.3436 -2.83638
2109 4 1 -3.14216 -15.4903 -4.97782
2111 4 1 -3.57807 -14.8789 -4.56349
2112 4 1 -3.75062 -15.6256 -3.62588
2110 4 1 -2.71827 -14.4268 -5.30524
2106 4 1 -5.2867 -16.145 -3.69716
2113 4 1 -4.5331 -15.7397 -2.74602
2254 4 1 -23.3507 -11.117 -5.21813
2265 4 1 -23.368 -12.2949 -3.45745
2263 4 1 -22.7797 -12.3462 -2.94994
2262 4 1 -21.7986 -11.7104 -3.11812
2168 4 1 -8.14755 -12.76 -2.80812
2167 4 1 -7.21392 -11.9654 -3.05217
2166 4 1 -6.03326 -12.0605 -2.70442
2163 4 1 -6.11756 -12.5761 -3.42102
2162 4 1 -5.02028 -12.8752 -3.65716
2124 4 1 -3.50698 -11.8768 -3.18708
2274 4 1 -25.2133 -10.417 -2.73844
2260 4 1 -22.0329 -10.1818 -4.97085
2261 4 1 -21.7545 -10.6551 -3.83761
2258 4 1 -21.3716 -9.33274 -4.91701
2259 4 1 -20.813 -10.3587 -4.72459
1958 4 1 -5.10598 -27.9949 -2.53919
1918 4 1 -1.07923 -28.2582 -2.39652
1919 4 1 -0.913776 -27.5449 -1.39438
1927 4 1 -1.58357 -27.82 -0.273672
1921 4 1 0.0338089 -27.7669 -1.20362
1922 4 1 1.0815 -28.3603 -1.07402
1923 4 1 2.17691 -28.423 -0.476302
1924 4 1 1.07369 -27.833 -0.540375
1943 4 1 1.0451 -27.0318 -2.07312
1952 4 1 -2.83828 -25.6516 -2.13264
1953 4 1 -3.0867 -26.714 -2.59357
1955 4 1 -2.77713 -25.891 -2.42941
1954 4 1 -3.17322 -26.3282 -1.36412
1920 4 1 -0.288042 -26.8181 -0.581292
1940 4 1 -0.011807 -24.9828 -0.215026
1941 4 1 0.0966511 -25.9218 -1.07048
1942 4 1 0.733075 -25.8364 -2.16541
1882 4 1 10.0094 -25.7968 -1.89177
1883 4 1 8.94751 -26.2293 -2.28663
1881 4 1 10.8442 -26.6994 -1.8082
1880 4 1 11.5028 -25.8292 -2.28844
1878 4 1 13.0482 -26.3803 -2.10883
1877 4 1 11.8824 -26.5902 -1.91463
1876 4 1 12.2543 -26.0988 -0.905302
1874 4 1 11.7188 -24.3367 -0.214213
1875 4 1 12.5046 -24.9482 -0.972847
1873 4 1 12.8704 -24.6686 -0.424513
2078 4 1 -2.44328 -21.802 -2.21076
2077 4 1 -1.56402 -22.5655 -2.34303
2081 4 1 -0.450001 -21.7863 -1.62248
2082 4 1 -1.26277 -21.5665 -2.54902
2079 4 1 -2.52578 -20.7996 -1.47498
2080 4 1 -1.64369 -21.5151 -1.8789
2084 4 1 -1.46435 -20.1316 -2.67287
2087 4 1 -0.243681 -20.023 -2.2088
2086 4 1 -1.45222 -20.2385 -2.42314
2104 4 1 -5.47252 -16.5727 -2.66709
2089 4 1 -0.343243 -18.7126 -2.33094
2158 4 1 -5.89185 -13.6379 -1.31855
2159 4 1 -6.9459 -14.1769 -1.44484
2157 4 1 -5.8447 -14.4374 -0.437474
2160 4 1 -6.369 -14.0366 -2.48608
2116 4 1 -3.61899 -14.8591 -1.09575
2114 4 1 -4.1932 -14.7043 -2.16456
2117 4 1 -3.07897 -15.0662 -0.122521
2115 4 1 -3.26229 -15.4187 -2.13799
2120 4 1 -2.04449 -14.7328 -1.59562
2121 4 1 -1.90046 -13.7947 -2.3067
2119 4 1 -2.29845 -14.6687 -0.433837
2276 4 1 -25.4736 -11.6436 -0.694239
2277 4 1 -24.5311 -11.0708 -0.226127
2275 4 1 -25.3831 -10.8497 -1.67692
2273 4 1 -24.6826 -11.1535 -1.83641
2278 4 1 -23.4398 -11.6973 -0.131796
2266 4 1 -23.9684 -12.3531 -2.41518
2267 4 1 -23.9816 -12.099 -1.19943
2279 4 1 -22.6548 -12.5143 -0.329407
2268 4 1 -23.4892 -11.0502 -1.02689
2153 4 1 -8.59281 -12.7298 -0.228629
2154 4 1 -7.59797 -13.2659 -0.668161
2164 4 1 -6.09138 -12.2536 -2.33127
2156 4 1 -6.44349 -13.3332 -0.331806
2155 4 1 -6.77737 -12.6853 -1.34359
2161 4 1 -5.44608 -13.1939 -2.64148
2165 4 1 -5.13321 -11.5686 -2.00506
2125 4 1 -3.53744 -11.5378 -2.03125
2123 4 1 -3.67868 -12.8274 -2.42546
2122 4 1 -2.91673 -13.4507 -1.75841
2127 4 1 -2.35324 -11.4783 -1.32599
2271 4 1 -24.2956 -10.2551 -1.69321
2272 4 1 -25.1599 -10.1735 -2.47075
2269 4 1 -22.7089 -10.2481 -0.519807
2270 4 1 -23.5209 -9.5801 -1.19871
2126 4 1 -2.78498 -10.526 -1.92067
2128 4 1 -2.49717 -10.4916 -0.728779
2316 4 1 -28.5503 -4.49099 -0.859735
2317 4 1 -29.0849 -3.48817 -1.088
2312 4 1 -26.991 -4.44408 -0.110525
2314 4 1 -27.0541 -4.24636 -0.0460965
2313 4 1 -27.2169 -4.15618 -1.219
2318 4 1 -28.5699 -2.41478 -1.0749
2319 4 1 -28.0045 -1.29808 -1.08375
2320 4 1 -26.8391 -1.23798 -0.81775
2321 4 1 -26.422 -1.0359 -1.88764
2322 4 1 -26.795 -0.303459 -0.972533
1930 4 1 -0.788167 -26.944 2.14252
1929 4 1 -1.13459 -27.9593 1.55329
1746 4 1 -0.167977 -28.0011 2.5021
1928 4 1 -1.86829 -27.4091 0.869356
1926 4 1 -0.507954 -28.29 0.00710616
1925 4 1 0.220289 -27.317 0.118013
1747 4 1 0.824569 -27.3878 2.12698
1748 4 1 1.36161 -27.9262 1.09846
1751 4 1 -0.0789967 -25.9974 1.63946
1931 4 1 -1.07604 -25.7396 2.07596
1932 4 1 -2.24038 -25.7317 2.47397
1935 4 1 -1.27233 -24.4191 1.47302
1933 4 1 -1.90737 -24.6274 2.16047
1937 4 1 -0.01686 -24.8798 1.53143
1750 4 1 0.942118 -26.37 2.0922
1749 4 1 1.02465 -26.8056 0.884485
1939 4 1 0.0220885 -24.7724 0.96303
1872 4 1 13.5267 -24.6261 0.588043
1765 4 1 -1.76193 -22.0212 1.21872
1764 4 1 -0.731252 -22.4244 1.756
1936 4 1 -0.226122 -23.8332 1.1228
1934 4 1 -2.33565 -24.1355 1.15871
1760 4 1 -0.56086 -23.3909 2.53822
1766 4 1 -1.35831 -22.7858 2.05914
1767 4 1 -2.3275 -22.1789 1.72858
1763 4 1 0.412958 -22.6702 1.76223
1938 4 1 0.144152 -23.7132 1.6417
1868 4 1 13.1866 -22.5499 2.03231
1870 4 1 13.4633 -23.8343 0.393292
1871 4 1 14.5964 -24.0788 0.441441
1866 4 1 13.6504 -23.4668 1.87511
1869 4 1 14.0085 -23.1305 1.23156
1864 4 1 15.0504 -23.5795 2.20199
1771 4 1 -2.72934 -19.4377 1.73412
1770 4 1 -3.4928 -19.9834 0.935046
1772 4 1 -3.38531 -19.0487 0.878048
1768 4 1 -2.83894 -21.1406 1.54721
1775 4 1 -1.12464 -19.0676 1.85673
1773 4 1 -2.28253 -19.0531 1.20079
1769 4 1 -2.31067 -20.1129 1.38496
1776 4 1 -0.140098 -18.7496 2.40685
1774 4 1 -2.08261 -18.5621 2.30814
2283 4 1 -22.94 -13.6136 2.21159
2282 4 1 -23.0494 -13.537 0.965539
2150 4 1 -8.66198 -14.9848 0.961366
2151 4 1 -9.29694 -14.5267 0.0633631
2141 4 1 -8.32475 -13.6322 1.80205
2152 4 1 -8.38521 -13.6869 0.478324
2148 4 1 -6.75803 -15.7305 2.21647
2149 4 1 -7.53979 -15.4564 1.27999
2147 4 1 -7.35859 -14.9656 1.57231
2146 4 1 -6.83664 -15.621 0.697533
2145 4 1 -6.76865 -14.513 0.961655
2118 4 1 -2.57264 -14.4541 0.701105
2280 4 1 -23.598 -12.4362 0.372301
2281 4 1 -24.1575 -13.2141 1.1686
2144 4 1 -6.72537 -13.2868 1.11819
2140 4 1 -7.55786 -12.8188 1.42128
2139 4 1 -7.10763 -11.8158 1.04791
2143 4 1 -7.79852 -12.9692 1.67946
2138 4 1 -6.30556 -10.951 0.992637
2305 4 1 -27.5106 -8.45305 0.489073
2302 4 1 -27.2287 -9.98875 2.05657
2303 4 1 -27.8814 -9.11628 1.64971
2304 4 1 -26.8166 -9.1001 1.15856
2134 4 1 -3.49807 -10.3815 2.42817
2135 4 1 -3.44719 -9.9039 1.29538
2137 4 1 -5.20382 -10.4166 0.757186
2136 4 1 -4.6488 -9.81088 1.65647
2129 4 1 -2.135 -10.2259 0.360574
2131 4 1 -1.7017 -9.04753 1.56287
2132 4 1 -2.15069 -9.75454 2.50319
2130 4 1 -1.14979 -9.78617 0.783504
2307 4 1 -27.4325 -7.93356 1.61924
2306 4 1 -27.6787 -7.31884 0.707981
2309 4 1 -26.2349 -6.24669 2.6283
2310 4 1 -26.5594 -5.95232 1.56291
2308 4 1 -26.7267 -6.9768 1.81283
2315 4 1 -28.1091 -4.41057 0.299621
2311 4 1 -27.1062 -5.00781 0.911123
3590 4 1 -1.4033 -4.38294 1.61102
3589 4 1 -0.680091 -3.95368 2.40005
3591 4 1 -0.217373 -4.07578 1.73154
3588 4 1 -0.445689 -4.72295 1.57823
3592 4 1 0.196261 -3.18242 2.425
3491 4 1 3.27246 -3.02165 2.1273
2326 4 1 -26.9615 -0.217702 1.52408
2325 4 1 -27.2259 -1.36996 1.65167
2324 4 1 -26.8312 -1.52349 0.581541
2323 4 1 -26.8398 -0.422767 0.173417
2327 4 1 -25.8098 -0.12343 1.32564
3449 4 1 -4.53179 -0.166894 1.8873
3447 4 1 -3.53685 -0.129167 2.03912
3475 4 1 -0.674713 -0.509724 0.651277
3489 4 1 2.30522 -1.15437 2.21924
3488 4 1 1.86643 -0.824081 1.0669
3593 4 1 0.733589 -2.2507 1.93503
3490 4 1 2.34078 -2.29825 2.26128
3494 4 1 3.57051 -2.19643 2.32518
3495 4 1 4.29271 -1.5541 1.66425
3496 4 1 4.59642 -0.449721 1.65099
3492 4 1 3.19931 -1.79272 2.19496
1745 4 1 -0.0176755 -27.5991 3.72308
1744 4 1 -0.664901 -26.986 4.55003
1743 4 1 -0.081874 -27.93 4.2578
1742 4 1 0.628223 -26.9604 4.52019
1759 4 1 -0.647077 -24.2886 3.25129
1758 4 1 -1.18699 -25.1874 3.87115
1757 4 1 -0.666785 -24.2859 4.41611
1752 4 1 0.227727 -26.0904 2.82548
1754 4 1 0.989759 -24.6986 4.30118
1753 4 1 0.754861 -25.0111 3.17386
1761 4 1 -0.370135 -23.5014 3.7218
1762 4 1 -0.183042 -22.8286 2.71788
1755 4 1 0.482844 -23.9986 3.49994
1756 4 1 0.340374 -23.7783 4.59557
1801 4 1 2.9889 -22.2482 4.77554
1832 4 1 12.0614 -21.8074 5.26621
1865 4 1 14.0339 -24.0751 2.7646
1867 4 1 13.4848 -23.0558 3.06908
1863 4 1 15.186 -23.2756 3.43031
1862 4 1 14.8662 -22.9126 4.61475
1858 4 1 13.806 -22.6848 5.28873
1804 4 1 3.3281 -20.9549 5.2254
1802 4 1 2.91588 -21.0613 4.95219
1841 4 1 10.2442 -19.1693 3.89159
1842 4 1 10.3349 -19.6278 5.01716
1844 4 1 9.73226 -19.3368 5.16227
1833 4 1 11.6784 -20.6849 5.11516
1834 4 1 12.7315 -20.5522 4.65895
1838 4 1 11.68 -19.4852 5.05784
1839 4 1 11.8097 -20.1096 4.03262
1840 4 1 10.8766 -19.9574 3.32808
1778 4 1 -1.34833 -17.0743 2.95374
1777 4 1 -0.362126 -17.7837 3.12137
1779 4 1 -1.07763 -16.5243 4.00927
1780 4 1 -1.2105 -16.8307 5.10135
1781 4 1 -2.02602 -16.2782 4.39875
1843 4 1 10.613 -18.5562 5.15176
2293 4 1 -25.6557 -13.527 3.38613
2292 4 1 -24.8612 -13.6828 4.29511
1783 4 1 -0.594688 -14.6473 3.86133
1782 4 1 -0.942201 -15.7214 4.14755
1784 4 1 -0.312407 -14.3263 5.057
2294 4 1 -25.8469 -12.7097 4.20603
2296 4 1 -25.7127 -10.8325 4.61796
2295 4 1 -26.5367 -11.8005 4.63882
2291 4 1 -25.1454 -12.8407 3.45067
2285 4 1 -22.7196 -13.1651 4.23211
2286 4 1 -21.5519 -13.0309 4.64586
2284 4 1 -22.3186 -13.1636 3.11268
2289 4 1 -23.4985 -11.7606 4.57715
2287 4 1 -22.7627 -12.9635 4.90821
2288 4 1 -22.4203 -11.9185 5.05224
2290 4 1 -23.994 -12.5455 3.7691
2142 4 1 -7.63653 -13.3667 2.75759
2299 4 1 -27.3392 -9.78087 4.55484
2300 4 1 -26.2383 -9.5575 4.11549
2301 4 1 -26.7278 -10.0422 3.16765
2133 4 1 -3.21717 -9.21626 2.77463
3583 4 1 -0.0311726 -6.424 5.20875
3584 4 1 0.329736 -5.68355 4.40794
3585 4 1 -0.306199 -4.56293 4.26536
3587 4 1 -0.14927 -4.49549 2.71263
3604 4 1 -1.76773 -3.22901 4.43591
3601 4 1 -0.773837 -2.7193 4.19601
3586 4 1 0.0626686 -3.67129 3.55007
3571 4 1 2.41884 -3.1687 4.59204
3594 4 1 0.213603 -2.96231 2.72343
3570 4 1 3.17579 -3.41368 3.69484
3505 4 1 5.21291 -3.52617 4.66036
3569 4 1 3.68135 -3.71351 4.7195
3504 4 1 4.8129 -3.05715 3.58773
3568 4 1 2.79113 -4.52608 4.61812
3506 4 1 6.14191 -4.24576 4.74138
3452 4 1 -5.29391 -0.225999 3.29517
3448 4 1 -4.09471 -0.22308 3.07358
3451 4 1 -4.19649 -0.572764 3.75967
3542 4 1 -0.291944 -0.513877 4.26027
3544 4 1 -2.36224 -0.847369 4.92952
3600 4 1 -0.479681 -1.95498 5.00526
3602 4 1 -1.57183 -1.81807 4.17237
3603 4 1 -2.42749 -2.67834 3.73143
3543 4 1 -1.45288 -0.199807 4.57337
3599 4 1 0.290656 -2.13501 4.1189
3596 4 1 1.46028 -1.44078 2.99752
3597 4 1 1.19778 -1.36973 4.10814
3595 4 1 1.3755 -2.61104 2.75249
3598 4 1 0.165437 -1.14177 3.49881
3573 4 1 1.17962 -2.67857 4.37688
3541 4 1 0.0741209 -0.240837 5.35146
3493 4 1 2.91314 -2.42061 3.26793
3499 4 1 5.03742 -0.112829 2.89823
3500 4 1 4.44058 -1.16968 2.97319
3502 4 1 4.84582 -1.13284 2.88389
3503 4 1 5.23638 -2.2492 2.8937
3501 4 1 4.99581 -1.94863 3.66634
3511 4 1 5.76906 -0.67794 4.76648
3513 4 1 7.11657 -0.0901996 4.75435
1740 4 1 0.704944 -27.0617 6.84741
1738 4 1 -0.10295 -24.8636 6.69412
1741 4 1 0.520209 -26.8233 5.74134
1737 4 1 0.344804 -24.3972 5.6296
1739 4 1 0.225808 -25.9699 6.52705
1825 4 1 8.75284 -25.8341 7.18913
1827 4 1 9.82252 -25.2775 6.25788
1826 4 1 8.81228 -24.8034 6.63395
1828 4 1 10.8589 -24.9694 6.43861
1851 4 1 13.1395 -24.6421 7.16637
1850 4 1 11.9805 -24.5787 6.98707
1728 4 1 -0.271329 -22.4085 7.93755
1803 4 1 2.48162 -21.5717 5.93569
1736 4 1 0.973126 -23.8748 6.51968
1735 4 1 1.1012 -22.8623 5.78484
1731 4 1 2.27318 -22.5647 7.41517
1733 4 1 2.62202 -22.6107 7.63335
1730 4 1 1.68268 -21.5901 7.35538
1734 4 1 1.9038 -22.5982 6.70397
1812 4 1 5.14566 -23.1482 7.47468
1800 4 1 2.92696 -22.3628 5.99097
1799 4 1 3.2418 -21.6139 6.89179
1808 4 1 5.18639 -21.8351 7.3266
1811 4 1 6.13869 -22.6847 7.04295
1810 4 1 7.30302 -22.8575 7.4309
1809 4 1 6.1706 -22.5507 7.30858
1822 4 1 7.90629 -23.8551 7.95273
1829 4 1 10.3429 -23.9456 6.18589
1854 4 1 13.4606 -22.825 6.45859
1830 4 1 11.2935 -23.2935 6.23625
1831 4 1 11.7482 -22.2096 6.40937
1849 4 1 11.5176 -23.6768 7.56821
1855 4 1 13.4612 -21.6416 6.40544
1848 4 1 11.5707 -22.5481 7.6103
1861 4 1 15.2767 -22.9368 5.66153
1856 4 1 13.7669 -22.7482 6.4794
1857 4 1 14.0611 -23.7787 5.78699
1852 4 1 13.5178 -23.5419 7.0787
1853 4 1 14.0166 -22.5006 7.44732
1859 4 1 14.8964 -22.8205 5.78715
1860 4 1 15.7465 -21.9068 6.00231
1732 4 1 2.078 -21.5091 7.80896
1729 4 1 0.434889 -21.5239 7.52641
1806 4 1 4.98016 -20.4641 6.39366
1805 4 1 4.46647 -21.1524 5.57278
1798 4 1 4.13575 -21.4159 7.62539
1790 4 1 2.75972 -18.9363 8.04009
1797 4 1 3.34625 -20.3986 7.71068
1807 4 1 5.98641 -21.0121 6.85288
1845 4 1 10.1282 -20.2991 5.72471
1846 4 1 10.3319 -20.9048 6.68376
1835 4 1 12.3296 -20.1354 5.72139
1836 4 1 11.6842 -19.2339 6.18122
1847 4 1 11.3365 -21.5204 7.15187
1788 4 1 2.01391 -16.8763 7.31598
1789 4 1 2.2552 -17.8425 7.96573
1837 4 1 12.0026 -18.3762 5.48895
1785 4 1 0.104038 -15.2601 5.59736
1786 4 1 1.13378 -15.8611 6.04683
1787 4 1 2.12466 -15.8541 6.73522
2297 4 1 -25.6953 -10.8988 5.81259
2298 4 1 -26.6452 -10.167 5.50793
3614 4 10 -2.9439 -6.43252 5.53664
3613 4 10 -3.28543 -7.3871 6.22242
3612 4 10 -2.99753 -6.45808 5.42757
3611 4 1 -2.43426 -5.55101 5.96012
3609 4 1 -2.34056 -5.5072 6.06889
3582 4 1 0.527347 -5.40988 5.69366
3610 4 1 -1.7318 -4.52706 6.16738
3608 4 1 -1.75451 -4.45387 6.24964
3607 4 1 -1.61313 -3.57367 7.06165
3606 4 1 -2.60263 -3.70855 6.43039
3605 4 1 -2.36225 -2.97025 5.4615
3578 4 1 0.458554 -4.48262 7.7023
3577 4 1 0.781105 -3.59346 6.99427
3580 4 1 0.533782 -4.6754 7.70353
3581 4 1 0.130795 -4.93155 6.66784
3576 4 1 1.38924 -3.07145 6.20242
3575 4 1 0.363704 -3.57242 6.00705
3574 4 1 1.16354 -2.75314 5.61998
3566 4 1 3.1395 -4.99202 6.58026
3564 4 1 2.95158 -2.88094 5.95942
3565 4 1 2.73933 -4.0361 6.00617
3567 4 1 3.51143 -4.6848 5.49202
3563 4 1 3.49802 -3.61997 6.62762
3562 4 1 3.82138 -3.06192 5.57486
3560 4 1 4.05735 -2.99863 7.41299
3507 4 1 7.09336 -4.35281 5.46105
3508 4 1 6.67612 -3.27376 5.80986
3547 4 1 -1.17291 -1.73292 7.526
3546 4 1 -1.88404 -2.15329 6.65365
3545 4 1 -1.76485 -1.58795 5.6168
3548 4 1 -0.0460506 -1.28214 7.81312
3549 4 1 1.14688 -1.16673 8.00234
3572 4 1 1.73321 -2.54445 5.4218
3556 4 1 2.4204 -0.315038 6.59842
3553 4 1 2.27245 -1.27377 8.05976
3550 4 1 0.704167 -0.178762 7.54943
3557 4 1 2.80702 -1.35553 7.21914
3561 4 1 4.44437 -2.35878 6.42129
3510 4 1 5.22768 -1.4869 5.5688
3559 4 1 3.04303 -2.38462 7.33041
3558 4 1 3.69602 -1.58939 7.92967
3509 4 1 6.13226 -2.22912 5.69517
3512 4 1 6.70045 -0.870035 5.56128
1721 4 1 -2.80963 -24.5833 8.95132
1720 4 1 -2.47141 -24.2614 10.0249
1719 4 1 -1.82534 -25.2576 10.1192
1718 4 1 -1.04708 -24.4452 10.5492
1815 4 1 5.4414 -24.7313 9.98312
1821 4 1 8.44069 -24.555 8.72704
1824 4 1 8.23078 -26.0586 8.29961
1823 4 1 8.40931 -24.865 8.4344
1724 4 1 -1.4883 -22.7172 9.03706
1727 4 1 -0.631019 -22.1436 9.12003
1722 4 1 -2.53942 -23.4917 9.2249
1723 4 1 -1.85004 -23.1434 10.1278
1725 4 1 -0.634213 -21.8971 8.82551
1717 4 1 -0.247041 -23.5063 10.2844
1813 4 1 5.48269 -23.4902 8.61731
1817 4 1 6.8535 -23.1051 9.07651
1816 4 1 6.16926 -23.8756 9.64782
1814 4 1 5.78471 -23.5533 9.78969
1820 4 1 8.06013 -23.5504 9.1712
1818 4 1 7.96063 -23.2338 9.42161
1819 4 1 8.86637 -22.6549 8.87059
1726 4 1 0.454949 -21.5132 9.36781
1791 4 1 2.51977 -20.0964 8.10112
1793 4 1 1.89896 -20.217 8.79752
1792 4 1 2.6583 -19.3273 8.9417
1795 4 1 2.44549 -19.7018 9.84363
1796 4 1 3.02152 -20.3735 8.90877
1794 4 1 3.10924 -20.282 9.07693
2927 4 1 10.5624 -6.69436 9.4531
2925 4 1 10.2891 -6.6748 9.58973
2929 4 1 9.23891 -5.94194 9.82795
2928 4 1 10.1925 -5.60676 9.08587
2931 4 1 9.10356 -5.95716 9.20401
2932 4 1 9.17607 -5.74164 10.3772
2934 4 1 10.3903 -5.67376 10.0501
2926 4 1 10.8748 -6.92897 10.5885
2924 4 1 11.4958 -6.90404 9.63287
2923 4 1 12.1519 -6.14686 9.10205
2921 4 1 13.2893 -6.01838 9.10979
2918 4 1 12.0478 -5.58875 10.6024
2920 4 1 12.4098 -6.27618 9.80785
3579 4 1 0.330504 -5.1809 8.69504
2930 4 1 9.93292 -5.15489 9.30949
2922 4 1 12.6404 -5.00637 8.88957
3552 4 1 1.79523 -1.11947 9.25306
3554 4 1 2.3447 -0.285827 8.64509
3551 4 1 1.4144 -0.550265 8.34711
2720 4 1 15.1125 -0.0722477 10.644
1709 4 1 -2.36171 -23.4016 12.636
1710 4 1 -1.18694 -23.2924 12.9485
1716 4 1 -0.259065 -23.066 11.3829
1715 4 1 -0.036596 -23.8042 12.3244
1712 4 1 0.734733 -22.1674 12.5741
1714 4 1 0.306332 -23.161 11.3467
1711 4 1 0.0478379 -23.1078 13.0575
1713 4 1 0.606699 -22.058 11.3853
2933 4 1 10.0474 -6.31674 10.9448
2919 4 1 12.2983 -6.73935 10.9173
2917 4 1 13.0651 -5.93568 11.3088
2938 4 1 10.4651 -5.02113 13.2531
2937 4 1 9.88583 -4.57121 12.2488
2935 4 1 10.698 -5.1468 11.0866
2936 4 1 11.0032 -4.88807 12.1631
2914 4 1 15.4278 -4.47935 12.4486
2916 4 1 13.4736 -4.8648 11.7382
2915 4 1 14.4661 -5.08764 12.3595
2912 4 1 15.9772 -4.12017 13.0902
2911 4 1 16.0508 -3.40793 12.0938
2910 4 1 16.0262 -3.03517 10.8887
2913 4 1 16.543 -4.56396 12.0517
2908 4 1 16.4035 -2.73802 13.038
2713 4 1 15.8848 -1.06502 13.2737
2718 4 1 15.7807 -0.00503641 11.102
2909 4 1 16.2144 -2.36832 11.9348
2905 4 1 18.832 -2.31372 12.6525
2906 4 1 17.7175 -1.95482 12.9325
2716 4 1 16.8847 -0.188941 12.0837
2904 4 1 19.4827 -1.37568 13.0038
2903 4 1 19.5262 -0.704683 11.9396
2902 4 1 18.9313 -0.396205 12.9578
2900 4 1 18.9507 -0.00727046 12.8438
1708 4 1 -1.83082 -23.0571 13.7009
1707 4 1 -0.729338 -22.8252 13.9734
1706 4 1 -0.0913238 -23.8568 14.0325
1704 4 10 1.06483 -23.8977 16.0119
1705 4 1 0.302453 -24.1224 15.0864
2820 4 1 18.3408 -5.48922 14.9032
2822 4 1 16.2209 -5.50938 15.4567
2824 4 1 17.5146 -5.49513 15.5429
2823 4 1 16.8979 -6.07082 14.636
2939 4 1 10.0549 -4.46159 14.1982
2940 4 1 9.85784 -3.49542 14.9693
2941 4 1 8.65716 -3.45668 14.8234
2841 4 1 12.8539 -2.8513 15.9016
2840 4 1 13.9011 -3.38911 15.4692
2843 4 1 13.7708 -3.57722 15.8566
2817 4 1 18.648 -3.96122 15.0056
2816 4 1 18.4952 -3.06749 14.2063
2821 4 1 17.2074 -4.9139 15.2338
2819 4 1 19.3359 -5.02644 15.4001
2818 4 1 19.5252 -3.95344 15.8354
2943 4 1 8.01587 -1.37518 14.4005
2944 4 1 9.18384 -1.30133 13.9175
2942 4 1 8.66909 -2.2626 14.7709
2945 4 1 8.99917 -0.0900331 13.8809
2852 4 1 12.204 -1.47047 14.5737
2850 4 1 12.6255 -0.365845 15.6737
2853 4 1 11.0475 -1.70293 14.3266
2854 4 1 10.9526 -0.620289 13.8924
2851 4 1 13.1737 -1.28082 15.1704
2712 4 1 15.0996 -0.667049 14.0785
2711 4 1 16.1972 -0.221243 14.4748
2804 4 1 17.2172 -0.31284 15.5758
2907 4 1 17.1281 -2.38176 13.9218
2814 4 1 18.8394 -0.889275 14.6964
2802 4 1 17.7561 -0.229018 15.676
2714 4 1 16.5068 -0.0651246 13.5214
2813 4 1 19.6792 -1.23579 15.4672
2815 4 1 18.9435 -2.0435 14.7137
2811 4 1 19.8449 -2.33964 16.059
2812 4 1 18.8588 -2.22131 15.5132
1702 4 10 1.01549 -22.8072 17.4579
1703 4 10 0.192016 -23.4715 16.8049
2837 4 1 16.0396 -5.38857 16.9502
2831 4 1 13.7593 -6.49579 18.1247
2829 4 1 15.2116 -7.29047 18.6941
2830 4 1 14.5507 -7.30981 17.7637
2825 4 1 17.2782 -6.04576 16.6169
2826 4 1 17.0204 -6.80422 17.4967
2827 4 1 16.2626 -7.48242 17.9718
2833 4 1 13.1251 -4.97737 17.3931
2842 4 1 13.2739 -3.23895 16.9304
2834 4 1 13.7662 -5.17315 18.349
2835 4 1 13.8357 -4.77192 17.2129
2839 4 1 14.7699 -3.89661 16.2361
2832 4 1 13.624 -5.34024 18.3708
2838 4 1 15.7753 -4.2063 16.7527
2836 4 1 15.0263 -4.8337 17.2318
2845 4 1 13.5832 -2.97406 18.0165
2844 4 1 13.9167 -3.35682 16.9791
2861 4 1 8.85689 -0.355297 17.4248
2863 4 1 10.7259 -1.05224 17.7184
2862 4 1 9.57532 -0.95888 18.2158
2848 4 1 13.3236 -1.14061 17.8135
2849 4 1 13.1017 -0.645732 16.6828
2846 4 1 12.5742 -2.53401 17.6267
2865 4 1 10.8506 -0.128331 18.7561
2847 4 1 13.6978 -2.33693 17.9648
2803 4 1 17.435 -1.2664 16.2731
2808 4 1 18.819 -0.51558 16.7116
2810 4 1 18.6481 -2.35793 16.4373
2805 4 1 18.2008 -0.0982133 16.2302
2809 4 1 19.4737 -1.39716 16.4403
2806 4 1 19.1278 -0.586207 16.9465
2828 4 1 16.1741 -6.74913 18.9737
2864 4 1 11.0036 -1.26345 18.872
3297 4 1 17.2099 15.2841 -8.54321
3292 4 1 21.0944 15.8351 -8.37413
3293 4 1 20.1864 15.1355 -8.21339
3318 4 1 9.40805 18.5565 -8.8575
3320 4 1 9.66493 18.2142 -9.59808
3319 4 1 9.72577 17.3443 -8.81288
3311 4 1 12.6159 17.529 -8.31002
3313 4 1 12.3188 18.5997 -8.77637
3312 4 1 11.9653 17.5646 -9.29993
3309 4 1 12.5264 16.864 -8.13458
3310 4 1 11.7526 17.0166 -9.00495
3308 4 1 13.004 16.5632 -9.18503
3306 4 1 13.6304 17.9005 -8.89492
3307 4 1 14.0987 16.8427 -9.12483
3302 4 1 15.7124 18.841 -9.51574
3303 4 1 14.5831 18.829 -9.2066
3300 4 1 17.381 18.4957 -8.92362
3301 4 1 16.4623 18.0272 -9.5155
3299 4 1 17.7216 17.4712 -8.33242
3321 4 1 8.71898 18.8861 -9.34676
3317 4 1 10.1829 19.2735 -8.23291
3322 4 1 8.76817 19.7184 -8.4014
3314 4 1 12.9964 19.6526 -8.77598
3267 4 1 15.7865 20.9702 -9.08997
3268 4 1 16.522 20.082 -8.96623
3264 4 1 14.8412 22.0648 -8.73289
3266 4 1 15.0782 21.9805 -9.28026
3265 4 1 14.0596 22.7609 -9.28073
3384 4 1 2.00436 9.31646 -5.92563
3383 4 1 1.2718 9.48722 -6.95172
3382 4 1 1.02511 10.0464 -5.9142
3381 4 1 1.76136 10.9322 -6.01701
3380 4 1 1.37843 11.5399 -6.90436
3379 4 1 0.67198 11.5716 -5.90008
3366 4 1 4.12178 11.2546 -5.50609
3296 4 1 17.166 15.9744 -7.56229
3295 4 1 18.2408 15.5128 -7.81254
3294 4 1 19.2442 14.8005 -7.5771
3288 4 1 21.8568 15.7839 -6.06952
3290 4 1 22.6753 15.8545 -7.53054
3334 4 1 6.11201 16.9999 -6.32601
3332 4 1 6.82218 18.1605 -5.98042
3305 4 1 13.3918 18.6782 -7.97782
3304 4 1 14.6137 18.4527 -8.07065
3298 4 1 17.4855 16.3544 -8.00241
3281 4 1 20.0834 16.4176 -6.08769
3279 4 1 19.4679 17.0578 -5.42734
3280 4 1 18.884 16.3716 -6.33324
3282 4 1 20.2192 17.4324 -5.39576
3291 4 1 21.8438 16.5699 -7.86382
3289 4 1 22.8849 16.2488 -6.38436
3286 4 1 22.4186 16.2129 -5.77486
3330 4 1 7.08125 19.116 -5.4193
3329 4 1 8.00993 19.3973 -6.09663
3323 4 1 7.83482 19.6341 -7.63559
3325 4 1 8.54468 20.4258 -6.72047
3324 4 1 8.92079 19.9716 -7.6756
3328 4 1 8.33021 20.5119 -5.6435
3327 4 1 8.85536 20.9895 -6.68356
3326 4 1 8.23498 20.8049 -5.56609
3315 4 1 12.5559 19.144 -7.712
3316 4 1 11.3848 19.3944 -8.02464
3270 4 1 16.1061 19.9724 -6.74525
3269 4 1 16.6223 20.0749 -7.8298
3271 4 1 16.808 20.8224 -6.23806
3272 4 1 17.8247 20.4241 -5.66322
3276 4 1 18.2773 19.1345 -5.6058
3277 4 1 19.424 18.8755 -5.83163
3263 4 1 13.9867 22.5592 -8.06102
3261 4 1 14.527 23.2725 -6.15651
3262 4 1 14.157 23.456 -7.2905
3260 4 1 13.9808 24.4191 -6.19211
3392 4 1 -1.70506 9.68405 -3.94868
3391 4 1 -0.675582 9.91557 -4.51689
3390 4 1 -0.0713423 10.6454 -5.334
3395 4 1 -2.16758 9.63771 -2.73145
3393 4 1 -2.66535 10.114 -4.43925
3394 4 1 -1.84147 9.44938 -3.8913
3386 4 1 0.810938 8.76126 -5.13158
3385 4 1 1.29043 9.80184 -5.06501
3387 4 1 0.407896 9.81181 -4.60415
3388 4 1 1.45065 10.2734 -4.66401
3389 4 1 0.340734 10.3633 -4.30165
3362 4 1 4.68332 10.5619 -2.95518
3378 4 1 0.91531 11.9792 -4.7929
3376 4 1 0.838455 12.0652 -4.34471
3377 4 1 0.280887 13.079 -4.69196
3375 4 1 0.512399 12.8904 -3.5832
3372 4 1 1.78922 13.0431 -3.41197
3370 4 1 1.88472 12.6104 -3.91445
3367 4 1 3.73216 12.1494 -4.79637
3371 4 1 3.03603 13.0444 -3.55268
3361 4 1 3.81473 11.4084 -3.03708
3369 4 1 2.84254 12.3109 -4.5698
3365 4 1 3.52358 11.2382 -4.49335
3364 4 1 4.00253 10.9005 -3.42539
3368 4 1 3.55092 12.8009 -3.792
3359 4 1 5.294 11.3586 -3.64463
3353 4 1 5.36833 12.8986 -3.00525
3358 4 1 6.18561 10.9821 -2.93178
3357 4 1 6.92396 11.7521 -3.33318
3356 4 1 7.23713 12.3267 -4.3072
3355 4 1 6.92658 13.2632 -3.6451
2540 4 1 -1.42297 14.3749 -2.82238
2543 4 1 -1.99446 16.0524 -3.13101
3374 4 1 1.45832 13.6806 -3.75524
3373 4 1 2.65959 13.911 -3.71001
3352 4 1 4.41147 13.655 -3.17365
3351 4 1 5.03521 13.9605 -4.15092
3350 4 1 5.58347 13.6363 -3.12778
3345 4 1 5.95225 15.2144 -3.3079
3349 4 1 5.58264 14.3935 -4.04653
3348 4 1 6.74965 14.3133 -4.33785
3338 4 1 7.45867 15.3588 -4.36545
3343 4 1 8.04081 15.5799 -2.79603
3341 4 1 7.76538 15.2515 -2.97173
3346 4 1 5.49234 15.3342 -4.34664
3347 4 1 6.46468 15.0811 -5.12732
3340 4 1 8.91275 14.9816 -3.02374
3339 4 1 8.56975 15.4762 -4.04708
3191 4 1 14.8987 15.2818 -3.62768
3284 4 1 21.3562 15.3845 -5.13241
3287 4 1 21.952 15.4841 -4.87022
2545 4 1 -2.79191 17.0257 -3.14119
2542 4 1 -0.852852 16.4929 -3.05156
2544 4 1 -1.61962 17.1684 -2.99836
3335 4 1 5.80292 16.6202 -5.24584
3331 4 1 6.41576 18.4158 -4.871
3333 4 1 6.77827 17.1101 -5.30707
3337 4 1 7.85336 16.5284 -4.60252
3342 4 1 7.05004 16.2079 -2.97764
3336 4 1 6.76397 16.9796 -4.61311
3189 4 1 14.5453 16.5079 -3.52011
3274 4 1 17.4787 18.8076 -4.64781
3285 4 1 21.4366 16.5698 -5.11949
3278 4 1 19.1212 18.0534 -4.94789
3283 4 1 20.9659 16.5357 -5.22651
3236 4 1 6.68672 20.5446 -2.69743
3237 4 1 7.2789 20.7851 -3.70775
3238 4 1 7.34401 20.0737 -4.67716
3239 4 1 7.48488 20.3308 -3.48221
3240 4 1 8.12549 21.1532 -3.05593
3241 4 1 9.14089 21.3035 -3.69657
3201 4 1 15.5349 21.0508 -2.95536
3275 4 1 18.2651 19.7198 -4.54298
3273 4 1 18.319 19.7236 -4.91873
3206 4 1 17.5708 21.2473 -3.45262
3207 4 1 16.9648 20.4323 -2.90669
3208 4 1 17.4339 19.8626 -3.79557
3209 4 1 18.0256 19.8921 -2.7904
3211 4 1 18.544 19.6579 -3.15544
3242 4 1 9.77058 21.65 -2.77429
3243 4 1 9.55946 22.8547 -3.05417
3251 4 1 13.3518 24.0679 -3.1131
3257 4 1 14.3078 24.2276 -3.62202
3253 4 1 13.5061 23.5543 -2.83321
3254 4 1 14.2999 23.4955 -3.70286
3203 4 1 17.1094 22.731 -3.19769
3202 4 1 16.1543 21.9818 -3.11075
3204 4 1 17.0663 21.5396 -3.65084
3205 4 1 17.7108 21.871 -4.58123
3259 4 1 13.528 24.5734 -5.0325
3258 4 1 13.9265 25.2234 -4.10563
3256 4 1 14.2642 25.2943 -3.05221
3255 4 1 15.0305 24.3116 -3.09824
3464 4 1 -5.53741 2.05421 -0.481111
3463 4 1 -5.80803 0.902325 -0.00203958
3472 4 1 -1.78176 2.00207 -0.489378
3471 4 1 -2.27121 2.27618 -1.59865
3473 4 1 -0.792758 1.36813 -0.42202
3468 4 1 -4.27679 4.42976 -0.662633
3467 4 1 -4.76805 3.41858 -0.942459
3469 4 1 -3.41324 3.88127 -1.33011
3466 4 1 -3.78434 3.20494 -0.22617
3470 4 1 -2.53529 3.1728 -0.753103
3427 4 1 -1.65661 3.73666 -0.304681
3480 4 1 0.721816 3.47089 -0.260385
3413 4 1 1.59413 4.28735 -0.561541
3412 4 1 1.52559 4.72158 -1.65442
3411 4 1 1.65474 5.17209 -0.514615
2514 4 1 -6.08524 6.35674 -0.0691059
2515 4 1 -6.04774 7.5619 -0.0655397
2513 4 1 -5.36732 7.33297 -0.188379
3400 4 1 -1.41788 8.01364 -0.514062
3406 4 1 1.19747 6.93882 -0.647514
2522 4 1 -6.23391 9.39467 -0.759365
2520 4 1 -5.40489 9.04142 -1.26459
2523 4 1 -6.01207 10.5288 -0.997484
2521 4 1 -6.41329 8.83261 -1.79067
3396 4 1 -3.06871 9.92445 -2.01307
2518 4 1 -4.09457 8.43038 -0.230863
2524 4 1 -4.77022 10.6458 -0.939697
2519 4 1 -4.50521 9.55645 -0.501062
3399 4 1 -2.05407 8.76765 -1.0584
3397 4 1 -2.17527 9.43081 -1.40599
3398 4 1 -1.13133 9.03476 -1.80834
2526 4 1 -5.90981 12.6388 -0.605577
2525 4 1 -5.34676 11.5865 -0.420079
2528 4 1 -5.00033 12.3646 -0.761583
2529 4 1 -4.06658 12.0035 -1.36618
2531 4 1 -3.51327 12.2853 -1.48536
2530 4 1 -3.26834 11.1522 -0.963751
2527 4 1 -5.26792 13.3819 -1.2455
2533 4 1 -2.92552 11.8998 -1.4579
2536 4 1 -1.60547 12.7995 -0.321563
2532 4 1 -2.63323 12.964 -2.02111
2535 4 1 -1.37179 13.0468 -1.49278
2534 4 1 -1.71118 11.9257 -1.41094
2537 4 1 -1.53617 12.7067 -1.52642
3363 4 1 4.60444 11.7187 -2.65428
3360 4 1 4.88595 11.2417 -2.52429
3354 4 1 6.45674 13.0143 -2.58271
2420 4 1 -14.3726 15.6738 -0.413476
2421 4 1 -13.8457 15.4805 -1.42135
2424 4 1 -12.388 14.4413 -0.108529
2427 4 1 -12.7711 13.4878 -0.0669973
2426 4 1 -12.143 14.2937 -0.670006
2425 4 1 -13.1718 13.7482 -0.661479
2422 4 1 -12.8263 15.1541 -0.9374
2539 4 1 -1.23468 14.5582 -1.6633
2541 4 1 -1.50806 15.5348 -2.68754
2538 4 1 -1.81746 13.7829 -1.05732
2548 4 1 -1.71518 15.4065 -0.948962
3344 4 1 6.9768 15.0993 -2.66914
3169 4 1 9.16569 15.873 -0.659925
3171 4 1 8.61028 15.7736 -0.0926241
3172 4 1 9.75983 15.2559 -0.0907485
3181 4 1 11.5476 13.4723 -1.11528
3182 4 1 10.9522 14.013 -0.328464
3179 4 1 12.141 15.4985 -0.460162
3184 4 1 12.6783 13.8444 -1.82897
3180 4 1 11.3263 14.5825 -0.592508
3183 4 1 11.6393 14.1308 -1.39389
3187 4 1 14.0531 15.072 -1.74269
3186 4 1 13.8763 14.164 -0.98047
3190 4 1 14.8044 15.7451 -2.59461
3188 4 1 14.4104 16.1011 -2.33894
3192 4 1 15.0778 15.1237 -2.43585
3185 4 1 13.9046 13.5869 -2.06004
2546 4 1 -2.91146 17.2607 -1.95609
2551 4 1 -1.19344 16.9676 -0.264813
2547 4 1 -2.28574 16.4408 -1.32317
2549 4 1 -2.51354 16.2166 -0.712912
3165 4 1 8.09766 17.7521 -1.35934
3168 4 1 9.12512 16.9952 -1.23052
3164 4 1 8.30291 18.6101 -0.604765
3166 4 1 9.08812 18.1359 -1.94819
3167 4 1 9.77012 17.2158 -2.2193
3193 4 1 15.3367 16.2288 -1.95335
3194 4 1 15.3194 17.3212 -2.40131
3195 4 1 15.54 18.2461 -1.59005
3196 4 1 16.452 18.8096 -1.10136
3235 4 1 6.84869 19.3398 -2.64629
3233 4 1 6.98304 20.1295 -1.24935
3234 4 1 6.13062 20.0082 -2.04726
3232 4 1 7.97234 20.8502 -1.56352
3228 4 1 10.6371 21.0355 -1.43573
3231 4 1 8.87919 20.669 -0.884233
3225 4 1 13.349 20.0562 -0.50623
3227 4 1 11.7364 20.8255 -1.7603
3226 4 1 12.5398 20.1384 -1.2484
3221 4 1 15.9591 20.6313 -0.0884251
3197 4 1 15.3682 19.0696 -1.32737
3200 4 1 15.6519 20.1745 -2.16329
3199 4 1 14.6166 20.6446 -2.48303
3198 4 1 15.4091 19.683 -2.43198
3223 4 1 14.7795 20.4098 -0.192303
3210 4 1 18.3079 18.8918 -2.31882
3214 4 1 18.5819 19.9997 -0.827272
3218 4 1 17.0652 20.0984 -0.409343
3217 4 1 17.9244 20.6089 -1.02197
3216 4 1 19.0178 20.1738 -0.806565
3212 4 1 19.5234 19.3745 -2.51472
3213 4 1 18.9177 19.0827 -1.45807
3247 4 1 9.67632 23.6091 -2.15904
3230 4 1 8.94514 21.8501 -0.892337
3229 4 1 10.0722 22.0204 -1.02687
3246 4 1 9.28252 24.1668 -1.2555
3245 4 1 9.81273 23.1132 -1.57063
3244 4 1 8.95919 23.6959 -2.35653
3252 4 1 12.5799 23.6972 -2.17687
3248 4 1 10.6037 24.2911 -1.88375
3250 4 1 12.3428 24.4073 -2.44882
3249 4 1 11.627 24.8255 -1.62354
2328 4 1 -26.0315 1.12065 1.07634
2329 4 1 -25.068 1.6723 1.67508
2330 4 1 -24.935 2.3614 2.59758
3458 4 1 -8.83097 1.52027 2.3655
3459 4 1 -8.35038 1.00973 1.45531
3457 4 1 -7.86035 0.944788 2.11008
3460 4 1 -7.30362 1.52599 1.52557
3456 4 1 -7.12342 0.0358983 2.42298
3461 4 1 -6.17573 1.66635 1.70829
3454 4 1 -5.70391 0.550172 2.40633
3462 4 1 -5.5992 1.8403 0.704071
3442 4 1 -4.29808 2.14257 2.61443
3445 4 1 -2.92206 2.04775 2.43907
3446 4 1 -3.44579 0.969646 2.34593
3465 4 1 -4.59339 2.43387 0.01763
3474 4 1 -0.163764 0.47838 0.179687
3477 4 1 -0.530157 0.748129 0.973393
3483 4 1 1.84577 2.67159 0.806854
3485 4 1 2.10648 1.0429 1.15333
3486 4 1 1.36515 1.29493 2.10783
3479 4 1 0.597542 2.59102 0.598812
3481 4 1 0.326097 2.38282 0.043585
3487 4 1 1.77809 0.242242 1.75168
3476 4 1 0.377953 0.0140976 0.870657
3482 4 1 1.32094 1.78472 0.192786
3478 4 1 0.109675 1.48081 0.331094
3484 4 1 2.77639 1.9466 0.948509
3497 4 1 4.83657 0.315919 0.770585
3498 4 1 5.43157 0.0885589 1.82567
2335 4 1 -27.4456 3.99668 2.18756
3440 4 1 -5.84159 2.7037 2.29222
3438 4 1 -5.67462 3.53396 1.02852
3437 4 1 -5.51875 4.16186 2.03165
3436 4 1 -6.24226 5.14571 1.95619
3439 4 1 -5.03259 3.51796 2.02538
3434 4 1 -4.76919 5.21216 1.74185
3432 4 1 -4.52649 4.70138 1.67347
3430 4 1 -2.8253 4.67167 1.45102
3428 4 1 -2.69442 4.19517 0.0353711
3424 4 1 -0.561354 3.7697 2.19002
3426 4 1 -1.53076 3.68125 0.823081
3425 4 1 -0.740307 2.92291 1.3496
3429 4 1 -2.18986 5.15001 0.599058
3422 4 1 0.0863854 3.22566 2.50944
3423 4 1 0.521397 4.24509 2.14536
3421 4 1 0.953919 3.82747 1.78055
3420 4 1 1.52467 4.7945 1.54716
3419 4 1 1.80054 5.11438 2.63404
3415 4 1 2.62382 3.64555 1.25425
3414 4 1 1.73695 3.82368 0.485326
3416 4 1 3.02828 4.46889 2.03564
2511 4 1 -5.71364 7.51288 1.49532
2508 4 1 -6.06398 7.35923 1.55046
2507 4 1 -6.50153 6.48153 2.17535
3435 4 1 -5.64349 5.88194 1.2781
2516 4 1 -4.92947 7.66099 0.241895
3431 4 1 -3.67792 5.43293 1.72193
2517 4 1 -3.80587 7.30801 0.270065
3403 4 1 -1.68345 6.70605 0.208557
3404 4 1 -0.590729 6.87991 0.716462
3402 4 1 -1.05764 7.65668 0.440773
3410 4 1 2.16138 5.99999 0.254105
3408 4 1 0.456645 7.15252 1.44854
3405 4 1 0.391326 7.35676 0.236906
3407 4 1 0.476068 7.20788 0.210929
3409 4 1 1.3772 6.50302 1.05917
3418 4 1 2.74507 5.83258 2.16394
2493 4 1 -8.68146 9.92904 2.65154
2510 4 1 -6.4286 8.14244 2.09319
2512 4 1 -5.93392 8.12447 0.504753
2489 4 1 -7.03514 10.752 1.16667
2509 4 1 -5.30348 8.32358 1.59369
3401 4 1 -1.16867 8.80346 0.428727
2488 4 1 -6.35057 11.0651 0.166181
2490 4 1 -7.73967 11.2948 1.93976
2487 4 1 -6.60788 11.9756 0.866556
2486 4 1 -5.55536 11.4165 1.03774
2484 4 1 -4.80395 11.8345 1.78737
2483 4 1 -3.91646 12.025 2.62712
2485 4 1 -4.47303 10.9411 1.22791
2481 4 1 -2.45777 12.4364 2.40139
2562 4 1 -1.02156 13.4551 2.3516
2383 4 1 -21.2758 15.0591 2.56837
2419 4 1 -14.5873 15.969 0.819252
2429 4 1 -13.7528 15.3295 1.10072
2423 4 1 -12.2593 15.6358 0.0282497
2436 4 1 -11.4711 15.8568 0.855235
2435 4 1 -10.7725 15.2028 0.203787
2437 4 1 -11.351 15.2279 1.87927
2434 4 1 -11.7553 15.3662 0.898984
2430 4 1 -13.2581 15.9068 2.05422
2428 4 1 -13.2756 14.2144 0.795976
2439 4 1 -9.54346 16.0265 1.67786
2440 4 1 -8.62022 15.4758 2.12114
2441 4 1 -7.49228 15.1592 2.31954
2557 4 1 -4.19088 15.6253 2.25309
2559 4 1 -3.01831 13.8882 2.31257
2558 4 1 -3.91947 14.6109 1.79421
2556 4 1 -2.96508 15.7589 2.07209
2550 4 1 -1.87424 16.0746 0.223974
2561 4 1 -1.99374 14.2061 2.45566
2564 4 1 -0.64252 14.1712 2.01422
2563 4 1 -1.71448 13.9865 1.47454
2566 4 1 1.19556 14.1568 1.51745
2565 4 1 0.102587 13.8311 1.11322
2567 4 1 0.192235 14.4921 1.99031
3170 4 1 9.53685 14.9952 0.132875
3174 4 1 10.7609 14.7988 0.700713
3173 4 1 10.741 15.8456 0.0259843
3175 4 1 11.6776 14.0782 0.992795
3178 4 1 12.4718 14.8106 0.447148
3177 4 1 11.5091 15.2216 0.99662
3176 4 1 12.5742 14.8323 1.40587
2391 4 1 -19.6488 17.2261 1.84472
2393 4 1 -19.6247 18.0314 2.34981
2390 4 1 -20.643 16.6078 2.13049
2392 4 1 -18.5499 17.5739 2.0792
2417 4 1 -14.5029 17.6997 2.37975
2418 4 1 -14.3564 16.998 1.32113
2433 4 1 -12.4704 16.298 1.18345
2432 4 1 -12.7429 17.1299 2.06676
2438 4 1 -10.7086 16.2185 1.69215
2446 4 1 -9.03381 17.668 1.60706
2454 4 1 -9.79052 17.4313 2.33865
2445 4 1 -7.90716 17.9309 1.51071
2447 4 1 -7.99039 17.6885 2.18867
2444 4 1 -7.28298 16.9212 1.73922
2554 4 1 -1.16013 16.5194 2.27119
2552 4 1 -2.29843 16.4503 0.0407797
2553 4 1 -1.8399 16.4111 1.1896
2402 4 1 -17.6113 19.6517 1.90738
2403 4 1 -17.4984 20.818 2.20263
2401 4 1 -18.7879 19.66 2.02252
3160 4 1 8.91673 19.4681 2.1613
3161 4 1 8.87598 20.607 1.84724
3163 4 1 8.59528 19.4272 0.251649
3162 4 1 9.34545 19.8329 1.00025
3224 4 1 13.8434 20.4999 0.530592
3222 4 1 15.1342 20.9231 0.757687
3220 4 1 16.2147 21.0779 1.07307
3215 4 1 18.8171 19.5684 0.24408
3219 4 1 16.4858 21.0396 0.00533115
3150 4 1 7.45111 22.243 1.72152
3148 4 1 6.65738 21.7812 1.33467
3147 4 1 7.63301 22.3627 1.09475
3149 4 1 7.22838 22.5514 0.55885
3146 4 1 8.45659 22.879 1.77759
3141 4 1 10.243 22.9446 2.53535
3143 4 1 9.66849 22.0627 0.935286
3142 4 1 10.6228 22.3473 1.54491
3145 4 1 9.47331 23.4399 1.47741
3144 4 1 8.68939 22.4904 1.45146
3140 4 1 11.3535 22.5383 2.23439
3441 4 1 -5.39482 2.04312 3.10216
3453 4 1 -5.88115 0.80122 3.49871
3455 4 1 -6.66539 0.837675 3.0648
3450 4 1 -4.29268 0.265883 3.02918
3444 4 1 -3.54955 1.12627 2.85016
3443 4 1 -3.59453 1.99359 3.61363
3540 4 1 -0.556982 0.773552 5.08826
3539 4 1 -0.189541 1.91925 4.9483
3514 4 1 6.65132 1.02714 4.82099
2332 4 1 -27.1688 2.72563 3.50267
2333 4 1 -27.815 3.47875 2.76958
2339 4 1 -27.7919 3.10015 4.91623
2341 4 1 -27.9278 4.2801 5.02863
2340 4 1 -27.3576 3.86339 4.1241
2331 4 1 -25.9755 2.81078 3.1476
2334 4 1 -26.6092 3.40347 2.83248
2336 4 1 -26.7519 4.69743 2.91536
2337 4 1 -26.2701 4.23807 3.82228
2338 4 1 -26.7503 3.3655 4.42485
3433 4 1 -4.47891 5.08823 2.87413
3417 4 1 2.63208 5.00485 2.97622
3537 4 1 1.46611 2.87889 4.81242
3538 4 1 0.294928 2.95716 4.63666
3528 4 1 5.06092 3.99671 5.20242
3527 4 1 5.31326 2.86277 5.25874
3517 4 1 7.66052 3.2277 5.36283
3516 4 1 6.58396 3.04026 5.07019
2346 4 1 -25.2317 5.87704 5.15162
2348 4 1 -26.6487 7.2927 3.99662
2347 4 1 -25.9399 6.69736 4.79685
2349 4 1 -25.5151 7.63767 4.28115
2503 4 1 -8.13618 6.49122 4.18418
2506 4 1 -6.7323 5.94306 3.2925
2504 4 1 -7.09725 7.02055 3.92649
2505 4 1 -7.89275 6.29197 3.34223
2500 4 1 -5.78949 7.64151 3.98762
2502 4 1 -7.18681 7.08136 4.07786
2501 4 1 -6.34396 7.18717 4.92637
2499 4 1 -6.72367 7.92229 3.29545
2352 4 1 -27.0062 9.79196 4.9314
2350 4 1 -25.9689 8.67966 4.60976
2351 4 1 -26.1536 9.75342 4.03923
2353 4 1 -25.8894 9.69543 4.61685
2492 4 1 -9.13824 10.3081 3.60288
2494 4 1 -8.16706 10.1459 3.71426
2495 4 1 -7.3014 9.3173 3.60249
2498 4 1 -6.27313 8.96725 3.70096
2497 4 1 -7.29685 9.49806 3.3997
2496 4 1 -6.35445 8.65496 3.39508
2476 4 1 -5.51439 10.4511 5.13536
2473 4 1 -7.00736 10.2435 4.84047
2354 4 1 -26.116 10.8032 5.14982
2376 4 1 -21.8834 13.2976 5.25989
2378 4 1 -22.0436 13.1816 4.4957
2379 4 1 -21.8153 12.8975 3.35163
2381 4 1 -21.3927 13.4476 2.94183
2491 4 1 -8.55035 10.8101 2.72155
2472 4 1 -7.79463 10.9965 4.5642
2482 4 1 -2.89413 11.3534 2.84976
2478 4 1 -5.18021 12.2652 3.81202
2480 4 1 -2.97194 12.669 3.41724
2477 4 1 -5.05006 11.3848 4.54372
2479 4 1 -4.16201 12.8485 3.52307
2585 4 1 -0.350549 12.7286 4.81417
2584 4 1 0.772938 12.2888 4.53382
2583 4 1 1.0935 13.1858 5.24387
2582 4 1 1.76808 13.204 4.1927
2371 4 1 -24.2311 13.8228 3.71203
2370 4 1 -24.4055 14.1784 4.76681
2372 4 1 -23.3671 13.9373 4.59871
2374 4 1 -22.751 14.6343 5.15759
2375 4 1 -22.7414 13.6158 4.55746
2373 4 1 -22.8881 14.9287 4.04129
2389 4 1 -20.2576 15.6935 2.81955
2377 4 1 -21.0089 13.7267 4.63697
2380 4 1 -20.9395 13.5814 3.97888
2384 4 1 -21.0641 15.6929 3.57042
2382 4 1 -20.9593 14.4377 3.47062
2385 4 1 -20.3954 15.8485 4.50299
2387 4 1 -19.1717 15.697 3.08607
2386 4 1 -19.4979 15.0919 4.03223
2460 4 1 -9.67822 15.8032 5.05486
2458 4 1 -9.53238 15.5189 4.92435
2442 4 1 -6.63849 15.5677 3.14993
2560 4 1 -2.73064 14.2354 3.42863
2573 4 1 -0.56029 15.9232 4.51865
2572 4 1 0.650822 15.8959 4.3088
2569 4 1 0.936352 14.8304 3.01614
2571 4 1 1.27182 14.9596 4.35578
2570 4 1 0.238811 15.0727 3.88897
2581 4 1 1.77101 13.7748 5.23686
2568 4 1 0.326026 13.7448 2.89707
2580 4 1 0.997421 14.6919 5.35329
2394 4 1 -19.5435 17.2549 3.25612
2388 4 1 -19.8286 16.3414 3.76315
2395 4 1 -20.2104 18.2587 3.46828
2396 4 1 -19.1453 18.6289 3.95995
2400 4 1 -18.9835 18.8365 2.85566
2431 4 1 -13.6717 16.7522 2.74202
2414 4 1 -13.8704 18.4254 3.55079
2416 4 1 -13.3837 18.044 2.80964
2450 4 1 -9.32424 18.2223 4.70363
2448 4 1 -8.27855 18.5837 2.87905
2449 4 1 -8.52316 17.9922 3.92068
2452 4 1 -10.1459 18.1584 4.27543
2451 4 1 -10.2087 18.8035 5.35196
2453 4 1 -9.93729 18.3233 3.07552
2457 4 1 -8.78641 16.4496 4.95222
2456 4 1 -9.48523 17.2682 4.29184
2455 4 1 -10.2562 17.6299 3.40924
2459 4 1 -8.71777 16.2062 4.43562
2443 4 1 -7.37464 16.3386 2.71798
2555 4 1 -2.13369 16.2364 2.74887
2575 4 1 0.591342 16.3401 5.36931
2574 4 1 0.569134 16.355 4.22474
2576 4 1 0.469932 17.2832 4.65919
2577 4 1 0.796755 16.2927 5.30854
3158 4 1 9.08248 18.0304 3.39636
2397 4 1 -20.1607 19.0854 3.69584
2399 4 1 -19.4531 19.8743 2.90507
2398 4 1 -20.5372 20.2199 3.32015
2404 4 1 -18.2531 21.1025 3.12217
2412 4 1 -14.4468 20.3499 3.74713
2413 4 1 -13.6509 19.4658 4.01549
2410 4 1 -15.6613 21.1452 4.13667
2411 4 1 -15.1911 20.2332 4.74547
2415 4 1 -12.7951 18.9143 3.38672
3156 4 1 10.1029 19.9627 4.17586
3155 4 1 9.12008 20.4538 3.58888
3154 4 1 8.38851 21.0292 2.8226
3159 4 1 8.83581 19.1894 3.30192
3152 4 1 8.08985 21.3673 3.72806
3157 4 1 9.63273 19.0281 3.63567
3124 4 1 9.44853 18.859 5.34805
3136 4 1 10.0921 20.8297 5.1497
2405 4 1 -17.4059 21.8528 3.19569
2406 4 1 -16.2292 21.7797 3.18951
2407 4 1 -15.4031 22.4957 3.4485
2408 4 1 -15.0801 22.7468 4.51371
2409 4 1 -14.5514 21.6873 4.41511
3151 4 1 7.5677 22.2074 2.86687
3153 4 1 8.23132 22.1644 2.85646
3139 4 1 10.6508 21.9402 2.94141
3137 4 1 10.4009 21.7652 4.52574
3134 4 1 9.2058 22.1827 5.10739
3135 4 1 10.2055 21.9044 4.59161
3138 4 1 11.4895 21.7727 3.87142
3533 4 1 2.39832 2.47848 7.91266
3536 4 1 1.22871 2.1755 5.80984
3535 4 1 0.484683 2.0757 6.74186
3534 4 1 1.44965 2.12798 7.40507
3555 4 1 2.16444 0.29551 7.60523
3532 4 1 2.9382 2.30168 6.77331
3526 4 1 4.46885 2.55434 5.97365
3515 4 1 7.05261 2.03951 5.41256
2343 4 1 -27.0163 3.7165 5.57825
2342 4 1 -28.186 3.47952 5.82179
2344 4 1 -26.0153 4.29513 5.84651
2345 4 1 -24.8806 4.79257 5.65454
3531 4 1 2.7433 3.25105 6.12502
3530 4 1 3.58627 4.08337 5.81105
3525 4 1 4.79361 3.69924 5.95381
3524 4 1 4.35864 4.23853 6.96404
3523 4 1 4.67702 3.24205 7.54847
3529 4 1 4.36345 4.96065 5.67499
3519 4 1 7.78571 4.49198 5.7412
3520 4 1 6.96752 3.86263 6.32175
3521 4 1 5.99618 4.41467 6.60308
3522 4 1 5.78687 3.65665 7.5067
3518 4 1 8.72657 3.77624 5.41628
2356 4 1 -25.0412 10.7029 6.66308
2357 4 1 -25.2663 10.3079 5.57494
2475 4 1 -6.37206 10.1528 6.02213
2355 4 1 -25.589 11.4505 5.98854
2359 4 1 -25.0941 11.1498 6.84673
2360 4 1 -25.3593 12.3417 6.6284
2358 4 1 -24.2906 10.8493 6.05063
2361 4 1 -25.3804 11.3889 7.40853
2367 4 1 -24.5045 13.4551 6.08887
2363 4 1 -24.2023 11.9597 7.94125
2467 4 1 -8.62402 12.2839 7.51956
2470 4 1 -8.08222 12.0756 6.69823
2464 4 1 -9.52987 13.1334 6.96215
2465 4 1 -8.37566 12.9798 7.04889
2474 4 1 -7.31919 10.8183 5.77504
2469 4 1 -7.38481 12.3469 7.56205
2471 4 1 -7.83355 11.3827 5.69064
2468 4 1 -7.9624 11.3984 7.08452
2590 4 1 -0.572755 12.6656 6.73392
2594 4 1 -2.32294 13.2914 7.32984
2587 4 1 1.16332 13.2116 6.34796
2589 4 1 0.18456 13.4252 6.1657
2588 4 1 0.392579 12.2872 6.51038
2586 4 1 0.583595 12.4675 5.54756
2368 4 1 -24.051 14.0758 7.03447
2369 4 1 -23.869 14.2025 5.85634
2366 4 1 -24.1608 13.5555 7.23587
2461 4 1 -9.1076 15.5532 6.04739
2463 4 1 -8.76409 14.1648 7.14235
2462 4 1 -9.608 14.5649 6.5034
2593 4 1 -2.72245 14.4021 7.09526
2579 4 1 -0.150012 14.8479 5.69987
2578 4 1 -0.367821 15.9994 5.57094
2591 4 1 -0.627709 13.7641 6.13891
2592 4 1 -1.63913 14.2086 6.7
3127 4 1 10.5772 21.2455 5.83799
3126 4 1 9.37932 21.0408 5.82887
3125 4 1 9.53755 19.8323 6.02035
3122 4 1 10.3952 19.9175 5.95024
3123 4 1 9.54781 19.2587 6.54612
3121 4 1 11.4161 20.2709 6.41256
3120 4 1 12.2172 20.3739 7.22902
3119 4 1 12.8324 19.353 7.3982
3118 4 1 13.3463 20.2388 8.03326
3117 4 1 12.1761 20.6119 7.99655
3128 4 1 10.7175 22.072 6.64098
3129 4 1 9.64113 21.5842 6.84577
3132 4 1 10.0298 23.0234 6.49816
3133 4 1 9.59118 23.2717 5.48544
3130 4 1 10.6375 22.0779 6.49254
3131 4 1 10.0406 22.4007 5.52169
3115 4 1 12.9396 21.6795 7.80591
3112 4 1 13.7631 21.8593 7.49713
2721 4 1 14.772 0.912683 10.0444
2724 4 1 14.8404 2.24966 9.5712
2725 4 1 15.9358 2.17158 9.98645
2722 4 1 15.0427 1.7129 9.3224
2723 4 1 15.9994 2.31116 8.98578
2895 4 1 17.0963 2.23932 10.4081
2896 4 1 16.3597 1.3766 10.6693
2736 4 1 21.9928 2.34539 9.80395
2739 4 1 22.8887 2.37401 10.3185
2893 4 1 15.1531 3.4426 10.7496
2726 4 1 16.7166 3.10526 9.80384
2730 4 1 18.426 4.2519 9.0846
2727 4 1 17.7623 3.71117 9.86093
2729 4 1 18.4251 4.49719 10.3015
2731 4 1 19.216 3.77713 9.88457
2732 4 1 19.7946 2.79623 9.99796
2733 4 1 20.0112 2.71488 8.83674
2734 4 1 20.4814 3.83035 8.78848
2735 4 1 20.9995 3.00865 9.49479
2741 4 1 23.4472 3.72442 10.3755
2738 4 1 22.0376 3.21458 10.3739
2737 4 1 22.6436 3.37084 9.38382
2652 4 1 17.7694 6.53056 9.7195
2658 4 1 18.2138 6.03131 10.6177
2653 4 1 17.2292 6.45335 10.767
2651 4 1 17.5402 7.69852 9.53747
2757 4 1 21.2301 6.83252 10.2022
2759 4 1 21.0668 7.10957 10.0766
2758 4 1 20.0441 6.62635 10.4714
2756 4 1 22.0947 6.40978 9.38299
2755 4 1 21.9322 5.57677 10.214
2622 4 1 2.18674 10.5706 10.6525
2623 4 1 1.88312 10.326 9.5591
2640 4 1 9.77661 10.5767 10.5943
2641 4 1 10.1891 9.96451 9.54513
2642 4 1 10.8709 9.2689 8.93464
2643 4 1 11.9932 9.39384 8.55221
2644 4 1 12.7588 9.25247 9.46493
2647 4 1 16.1239 9.13355 9.58928
2646 4 1 14.9001 8.98252 9.3391
2645 4 1 13.9054 9.53744 9.17503
2648 4 1 17.1115 9.04217 10.2347
2649 4 1 16.3288 8.3999 9.63596
2650 4 1 17.3492 8.84437 9.32494
2362 4 1 -25.0223 11.3847 8.61405
2365 4 1 -23.9836 12.9681 8.24847
2364 4 1 -24.2237 12.1415 9.15103
2466 4 1 -7.99499 13.0182 8.24797
2617 4 1 -0.623421 12.6386 10.6731
2614 4 1 -1.73689 12.221 10.2047
2624 4 1 1.43364 11.1362 8.7522
2625 4 1 1.3351 12.1835 9.42118
2626 4 1 0.713497 13.0575 8.95003
2633 4 1 4.81189 12.8406 10.4449
2634 4 1 5.8533 12.2602 10.6955
3036 4 1 18.432 11.3978 10.4208
2595 4 1 -2.27341 14.0205 8.31622
2600 4 1 -1.64546 16.1438 9.47457
2597 4 1 -1.30542 15.2603 9.25096
2596 4 1 -1.29254 14.0842 9.04766
2598 4 1 -2.301 15.1675 9.84604
2601 4 1 -0.539663 15.9711 9.90677
2602 4 1 -1.45462 15.72 10.6887
2629 4 1 1.99176 15.403 10.5484
2627 4 1 0.467811 14.1809 9.45455
2628 4 1 1.18511 14.4672 10.38
2632 4 1 4.64258 14.0029 10.298
2631 4 1 3.75587 14.6125 10.7477
2599 4 1 -2.90527 16.2742 9.65789
2603 4 1 -0.57269 16.4304 10.2548
3057 4 1 16.6331 17.0129 9.81474
3058 4 1 17.6132 17.5681 10.3061
3060 4 1 17.0426 18.2722 9.19835
3059 4 1 16.4196 17.7975 10.12
3062 4 1 18.6047 18.477 9.86757
3061 4 1 17.3956 18.5931 10.2395
3095 4 1 10.6828 19.7205 10.1015
3116 4 1 13.3953 20.6728 8.24859
3096 4 1 10.9901 20.8259 10.3725
3097 4 1 11.1309 21.1188 9.25686
3103 4 1 13.1249 20.8012 10.6925
3104 4 1 12.7205 21.5236 9.77258
3114 4 1 13.594 21.14 8.73657
3113 4 1 14.5559 21.5377 8.25566
3108 4 1 14.6073 20.7777 9.38158
3105 4 1 13.8725 20.9676 9.70892
3106 4 1 14.4581 20.1223 10.3998
3107 4 1 15.0213 21.2472 10.3528
3063 4 1 18.4848 19.4503 10.6533
3098 4 1 10.2462 21.5808 8.66017
3101 4 1 12.9676 22.2953 9.54368
3100 4 1 12.1783 21.7781 8.8115
3099 4 1 11.1229 22.3443 8.58317
3110 4 1 15.3856 22.5002 8.76553
3111 4 1 14.5728 21.7139 8.42349
3109 4 1 14.5124 21.954 9.44831
3102 4 1 13.7881 21.7132 10.1563
2955 4 1 6.66218 2.09597 13.1406
2956 4 1 7.39705 1.91519 12.2616
2947 4 1 8.52187 1.72231 12.9368
2948 4 1 8.72883 0.980853 12.1529
2949 4 1 8.2711 1.69572 13.0415
2946 4 1 8.28445 0.481476 13.0658
2719 4 1 15.2635 1.08105 10.8304
2707 4 1 13.4642 1.96568 13.2312
2717 4 1 15.9331 0.443068 12.2182
2715 4 1 16.7214 0.820565 12.7324
2897 4 1 17.0014 1.47577 11.6865
2898 4 1 18.032 1.22465 11.2585
2899 4 1 18.9552 0.579889 11.7144
2964 4 1 8.18911 5.12856 13.0423
2958 4 1 9.25361 3.34625 12.4616
2959 4 1 9.90158 4.0237 11.6893
2960 4 1 9.6878 5.00529 11.0122
2957 4 1 8.22435 2.77693 12.3598
2963 4 1 8.42029 4.66905 11.9892
2962 4 1 9.28553 4.51555 11.1252
2976 4 1 10.0159 4.97612 12.7806
2961 4 1 10.3094 4.16386 11.5709
2892 4 1 14.7771 3.87684 11.8719
2891 4 1 15.9976 3.74984 11.6834
2728 4 1 17.9377 3.69422 11.0236
2894 4 1 16.3233 2.9788 10.7964
2657 4 1 18.5127 5.33871 11.4781
2888 4 1 16.7897 5.03268 13.0133
2886 4 1 16.7878 4.78064 13.1557
2890 4 1 16.8722 3.59194 12.5263
2889 4 1 17.7962 4.34243 12.8313
2740 4 1 22.9922 3.098 11.322
2752 4 1 23.807 5.19599 11.8501
2751 4 1 23.3438 4.06433 11.7291
2754 4 1 22.3681 5.04519 11.2528
2753 4 1 23.2698 4.22408 11.3658
2750 4 1 23.2961 3.03963 12.2746
2749 4 1 23.5245 4.1333 12.7544
2765 4 1 22.252 5.10235 13.0577
2745 4 1 25.9257 3.62565 12.4129
2742 4 1 24.2816 3.65311 11.2443
2744 4 1 25.0265 2.93833 12.0507
2743 4 1 25.4338 3.47402 11.0243
2746 4 1 24.8966 3.94444 12.706
2747 4 1 25.6305 4.25716 11.7732
2748 4 1 24.6463 4.61324 12.3705
2967 4 1 6.54858 6.23446 13.2826
2970 4 1 7.8679 7.10899 12.9757
2968 4 1 7.2404 7.06084 12.8605
2984 4 1 9.99971 7.29508 13.3991
2985 4 1 9.57456 7.41207 12.2515
2986 4 1 10.6403 7.99558 12.3173
2978 4 1 11.0181 6.10175 13.3638
2980 4 1 12.1473 7.20357 12.4522
2979 4 1 11.4749 6.22026 12.3582
2981 4 1 11.1096 7.08208 12.9579
2654 4 1 16.5842 5.44834 11.12
2655 4 1 16.6052 6.1049 12.212
2656 4 1 17.2826 5.41548 11.4899
2884 4 1 16.2172 6.15477 13.2521
2764 4 1 21.4295 5.44837 12.336
2762 4 1 20.5002 5.74074 11.3593
2760 4 1 21.3616 6.91405 11.2306
2763 4 1 20.2659 5.90325 12.565
2761 4 1 20.8778 6.49872 12.1812
2659 4 1 18.9729 6.1701 11.4143
2660 4 1 19.1413 5.77169 12.6316
2637 4 1 7.43022 10.3226 11.251
2969 4 1 7.38437 8.21656 13.0886
2638 4 1 8.61738 10.4703 11.1999
2989 4 1 10.2823 8.85422 12.3094
2990 4 1 10.6624 8.89105 11.1788
2988 4 1 11.2403 8.38211 12.8883
2992 4 1 11.2942 10.6929 11.7582
2993 4 1 11.1234 9.5597 11.4929
2994 4 1 11.2722 10.353 12.3891
2995 4 1 11.7108 9.49764 13.1046
2991 4 1 11.5517 9.66178 11.2336
2996 4 1 12.2943 10.509 12.7647
3043 4 1 14.915 10.2666 11.494
3035 4 1 18.3325 10.6139 11.3809
3039 4 1 16.8053 10.4784 11.0508
3032 4 1 18.6356 10.0855 13.1781
3033 4 1 19.4641 9.36616 13.1327
3034 4 1 18.9075 9.91292 12.1467
2618 4 1 -0.989675 11.5661 10.8462
2615 4 1 -0.888854 12.5051 10.9777
2619 4 1 -0.0732566 11.4482 11.7318
2613 4 1 -2.17693 12.0834 11.3977
2611 4 1 -1.6045 13.1113 12.0954
2612 4 1 -2.19013 13.3001 11.0229
2621 4 1 1.09758 11.0198 10.8655
2620 4 1 1.03616 11.4101 11.9566
2636 4 1 7.66967 11.5577 11.0919
2635 4 1 6.63107 11.9923 11.5393
2639 4 1 9.48613 11.1372 11.6188
3040 4 1 16.0597 11.3577 11.58
3041 4 1 14.8596 11.1104 11.8602
3042 4 1 15.6908 11.019 10.9662
3045 4 1 14.3932 12.1103 12.543
3044 4 1 14.8536 10.9716 12.5056
3038 4 1 17.5295 11.4314 11.2273
3037 4 1 18.6666 11.5693 11.5554
3050 4 1 17.1877 12.5379 12.8376
3049 4 1 16.8801 11.4251 13.157
2616 4 1 -0.475525 13.6292 11.3445
2605 4 1 -0.311382 15.132 12.1263
2604 4 1 -0.628997 15.6988 11.1205
2610 4 1 -2.32024 14.0505 12.3546
2609 4 1 -1.62485 14.6035 13.1495
2608 4 1 -0.452402 14.9373 13.1686
2630 4 1 2.66672 14.7057 11.1808
2607 4 1 0.0602579 15.8967 12.7147
2606 4 1 0.73054 15.4379 11.8521
3051 4 1 17.0424 13.5143 12.1103
3052 4 1 17.1488 14.6232 11.5892
3053 4 1 16.9169 14.1953 12.6425
3055 4 1 16.8258 16.1347 11.8006
3054 4 1 16.4747 14.9586 11.8958
3056 4 1 16.984 17.0606 10.9119
3068 4 1 17.0393 18.2941 13.0923
3093 4 1 9.78319 21.24 11.6836
3094 4 1 10.0581 20.2391 10.9689
3064 4 1 17.3601 19.2792 10.9495
3066 4 1 16.4771 19.9763 11.4973
3065 4 1 16.89 19.0337 11.9893
3067 4 1 16.8858 19.2314 12.2847
3092 4 1 9.71815 21.9356 12.5744
3091 4 1 10.7958 21.9088 13.17
2954 4 1 7.49681 1.75232 13.9005
2952 4 1 7.38099 1.56001 14.9949
2855 4 1 10.6073 0.406742 14.4716
2951 4 1 8.26426 0.880637 14.5721
2950 4 1 8.98402 1.70604 13.9613
2953 4 1 8.1711 0.959482 14.4447
2856 4 1 11.3759 0.155754 15.3057
2709 4 1 14.4094 1.19754 15.1218
2706 4 1 14.4629 1.88948 13.8483
2705 4 1 15.546 2.48202 13.9166
2708 4 1 13.5723 1.44227 14.2598
2697 4 1 14.3745 2.3506 15.6479
2710 4 1 15.182 0.378033 14.721
2703 4 1 17.1873 2.50018 15.1641
2704 4 1 16.751 2.30786 14.0668
2800 4 1 17.9964 1.21058 14.0058
2799 4 1 17.997 1.51644 15.115
2801 4 1 17.4285 0.34859 14.6403
2901 4 1 19.5498 0.341432 13.7368
2965 4 1 7.75235 4.88933 14.1
2966 4 1 6.63862 5.04406 13.6344
2975 4 1 10.0373 5.15321 13.9023
2974 4 1 9.10816 4.72749 14.4467
2876 4 1 13.2683 4.64941 15.9493
2879 4 1 13.7269 4.66926 15.44
2878 4 1 14.5877 4.09198 14.7669
2698 4 1 15.3604 2.92531 15.1829
2877 4 1 14.0041 5.07156 15.0262
2885 4 1 16.164 5.25314 14.0194
2793 4 1 16.7049 4.4157 15.829
2661 4 1 19.8535 5.19568 13.4623
2663 4 1 19.7598 4.56951 15.0163
2664 4 1 20.1883 3.56861 15.5525
2665 4 1 20.4393 4.51726 14.8862
2666 4 1 21.4819 3.8299 14.9553
2668 4 1 21.4788 3.68271 15.3133
2667 4 1 21.5875 4.60203 15.984
2669 4 1 22.6748 3.54162 15.5831
2766 4 1 23.0951 4.55323 13.6949
2767 4 1 22.8481 4.74562 14.8698
2971 4 1 8.04415 7.25637 14.1543
2977 4 1 9.91946 5.85234 13.5508
2973 4 1 8.70749 5.78741 14.7974
2972 4 1 8.48683 6.21799 13.666
2983 4 1 9.67089 7.31601 14.5595
2982 4 1 10.0204 7.04637 13.4827
2987 4 1 10.174 7.99925 13.4797
2880 4 1 13.1674 5.78238 15.2217
2883 4 1 15.4897 6.33365 14.0982
2881 4 1 13.5739 6.59953 14.5034
2882 4 1 14.5334 6.01223 14.7485
3015 4 1 14.6416 5.96026 15.8089
3016 4 1 15.3943 6.78839 16.1014
2887 4 1 17.7686 5.55418 13.4693
2781 4 1 18.2363 7.97653 15.2169
2785 4 1 21.0311 6.85588 14.9862
2662 4 1 19.5998 5.68681 14.4885
2786 4 1 20.4802 7.44656 15.9408
2770 4 1 21.2132 5.91156 14.422
2784 4 1 19.9041 7.03219 14.933
2783 4 1 18.9012 7.33109 14.454
2769 4 1 22.0323 6.79781 14.6225
2771 4 1 22.3915 5.94617 14.3167
2768 4 1 22.3429 5.71672 14.3444
2772 4 1 22.4461 6.56821 15.4006
2776 4 1 22.074 7.4346 15.7622
3004 4 1 12.6003 9.09303 15.6632
3003 4 1 12.4309 10.0437 14.8553
3002 4 1 12.8623 10.6677 15.7486
3001 4 1 13.2536 10.1461 14.8025
3029 4 1 18.6362 10.3189 15.6951
3030 4 1 18.2705 9.35882 14.948
3028 4 1 18.7101 9.34675 15.0142
3027 4 1 18.1361 9.20888 16.0181
3031 4 1 18.0031 9.32965 13.7569
2782 4 1 18.7634 8.45887 14.2448
2778 4 1 21.4389 8.34613 14.9515
2780 4 1 19.2193 8.60313 15.3545
2779 4 1 20.3824 8.7581 15.245
2777 4 1 21.7775 8.57031 16.1267
2997 4 1 12.4212 11.1766 13.7711
2998 4 1 12.785 11.3285 14.8597
3000 4 1 12.9721 11.3088 15.0491
3046 4 1 14.585 12.2016 13.7405
2999 4 1 13.7957 11.6697 14.1976
3047 4 1 15.6862 12.0892 14.2154
3048 4 1 16.7529 12.3716 13.9408
3074 4 1 15.0855 18.1521 15.2673
3075 4 1 15.1294 17.2547 16.0792
3077 4 1 13.9386 18.7283 15.5379
3076 4 1 14.1539 17.5828 15.483
3069 4 1 18.0485 18.5954 13.6238
3070 4 1 17.6632 17.7427 14.267
3073 4 1 16.2616 17.7497 15.2867
3072 4 1 16.5928 18.2889 14.3037
3071 4 1 16.688 17.1603 14.7113
3087 4 1 8.67253 21.402 15.0267
3088 4 1 9.02403 20.2451 14.8986
3086 4 1 9.81683 21.5286 14.9264
3089 4 1 9.83494 20.6646 14.1895
3085 4 1 10.0759 20.6056 15.7747
3090 4 1 10.5734 21.5601 14.3302
2859 4 1 10.1034 0.630534 17.8841
2858 4 1 10.15 0.319341 16.7305
2860 4 1 8.95359 0.709964 17.9858
2857 4 1 11.1989 0.923255 16.2815
2866 4 1 11.5907 0.218418 17.9682
2867 4 1 12.076 0.521758 16.9356
2868 4 1 11.2645 1.20203 17.4996
2869 4 1 11.2173 2.34082 17.1588
2693 4 1 12.5931 2.38981 17.6421
2701 4 1 15.9734 2.66678 16.1777
2699 4 1 15.9272 2.54808 16.1975
2694 4 1 13.7316 2.56688 17.5449
2695 4 1 13.4772 1.74971 16.6111
2702 4 1 16.8966 2.01601 16.1831
2797 4 1 17.472 1.39268 17.1152
2798 4 1 18.3545 1.41937 16.3088
2796 4 1 18.0215 2.48379 17.4062
2807 4 1 19.1267 0.627175 16.9224
2871 4 1 10.6486 2.9307 16.718
2872 4 1 11.4313 3.86049 16.8285
2870 4 1 11.3041 3.5603 17.416
2875 4 1 12.8074 4.34862 16.9331
2874 4 1 12.0501 3.77728 16.1967
2692 4 1 13.1777 3.31774 18.2062
2873 4 1 11.4414 2.78359 16.2255
2700 4 1 14.858 2.904 16.3772
2696 4 1 13.8386 2.87942 16.6159
2690 4 1 15.3403 3.35597 18.0744
2691 4 1 14.3368 3.58034 18.5908
2689 4 1 15.8158 2.70496 17.302
2795 4 1 17.471 3.02958 16.4669
2794 4 1 17.8643 4.17259 16.2797
2686 4 1 18.1599 4.39106 17.6026
2792 4 1 17.7661 4.70253 16.3888
2791 4 1 18.7403 5.23391 16.8999
2688 4 1 16.7366 3.47387 17.0351
2687 4 1 17.4977 3.42311 17.9647
2675 4 1 19.8466 4.7706 18.4358
2677 4 1 19.4105 5.31171 18.7436
2672 4 1 21.1757 4.56474 17.0463
2670 4 1 22.1501 3.36279 16.5974
2671 4 1 21.8914 3.84806 17.6847
3017 4 1 15.1139 6.48758 17.2031
3014 4 1 14.6942 5.99665 17.072
3018 4 1 15.7192 6.04433 16.2774
3012 4 1 14.5677 7.67165 17.5699
3010 4 1 14.5674 8.04165 17.5527
3013 4 1 14.1236 6.63278 17.983
3019 4 1 16.5474 6.39078 17.1325
3020 4 1 17.3949 6.45956 18.0096
2789 4 1 19.7482 7.13839 17.3186
2788 4 1 19.6687 6.11432 16.7683
2787 4 1 20.7468 6.20414 16.1777
2774 4 1 21.4719 7.12119 17.21
2790 4 1 19.2581 6.31591 16.6526
2674 4 1 20.546 5.79632 18.2597
2773 4 1 22.2765 7.19266 16.3722
2673 4 1 21.6223 5.42864 17.6679
2775 4 1 22.2475 7.90398 16.8511
3005 4 1 12.4776 10.1224 16.3842
3011 4 1 14.0159 8.09674 18.6391
3008 4 1 13.9914 8.85798 17.2089
3007 4 1 14.2786 9.98767 16.7809
3009 4 1 15.0713 9.13836 17.6993
3026 4 1 17.8643 9.81509 16.9574
3025 4 1 18.0096 9.4319 18.131
3006 4 1 13.386 10.8056 16.6955
3078 4 1 13.9083 18.5786 16.6418
3082 4 1 10.3354 20.1825 16.5235
3084 4 1 9.34699 19.9616 16.4035
3083 4 1 9.69245 20.1073 17.5269
3080 4 1 12.4188 20.0739 16.5405
3081 4 1 11.3087 19.5377 16.5457
3079 4 1 13.6013 19.6769 16.5018
2684 4 1 18.2667 3.44452 19.3538
2685 4 1 18.1599 4.49442 18.854
2682 4 1 18.5578 4.67458 19.8497
2681 4 1 17.6225 5.24452 20.2374
2676 4 1 20.4782 5.19409 19.3177
2678 4 1 19.8703 5.35651 19.9181
2683 4 1 19.3206 3.93859 19.2836
3023 4 1 17.9184 7.69503 19.7068
3021 4 1 18.3326 6.46993 18.8708
2680 4 1 18.7607 5.62787 20.4473
3022 4 1 18.9539 7.27495 19.4051
2679 4 1 19.792 5.40268 21.0931
3024 4 1 17.7332 8.68477 18.954
ITEM: TIMESTEP
6800000
ITEM: NUMBER OF ATOMS
1913
ITEM: BOX BOUNDS ff ff ff
-3.5000000000000000e+01 3.5000000000000000e+01
-3.5000000000000000e+01 3.5000000000000000e+01
-3.5000000000000000e+01 3.5000000000000000e+01
ITEM: ATOMS id mol type x y z
2023 4 1 -11.8825 -20.9544 -16.4066
1992 4 1 -2.79912 -25.0309 -14.3338
1993 4 1 -2.19388 -25.7593 -13.5263
1991 4 1 -2.04608 -24.3551 -13.6987
2030 4 1 -8.25241 -21.5409 -13.9958
2020 4 1 -11.6945 -20.6168 -14.218
2021 4 1 -12.2817 -21.1292 -15.1351
2024 4 1 -11.2272 -21.1966 -15.4377
2022 4 1 -12.9627 -20.6783 -15.998
2026 4 1 -10.08 -20.0678 -14.5266
2029 4 1 -8.47597 -21.0112 -15.0169
2028 4 1 -9.27041 -20.7299 -15.7756
2025 4 1 -10.1733 -20.7388 -15.529
2027 4 1 -10.425 -20.2511 -15.7492
2032 4 1 -6.62606 -20.1515 -13.7938
2031 4 1 -7.80233 -20.484 -13.8588
2033 4 1 -7.5204 -20.193 -14.5486
2034 4 1 -7.02824 -20.7856 -13.5694
2035 4 1 -6.74519 -19.8091 -14.1149
2036 4 1 -6.78553 -18.6784 -13.5988
2006 4 1 -8.82321 -24.4204 -11.4987
2005 4 1 -7.71629 -24.8675 -11.2251
2003 4 1 -7.31983 -24.6648 -12.6254
2004 4 1 -6.82137 -25.3289 -11.7724
1998 4 1 -4.29721 -24.5392 -11.4315
1997 4 1 -3.64711 -25.09 -12.2428
1996 4 1 -4.87522 -24.972 -12.1193
1994 4 1 -3.13569 -26.2252 -12.9412
1995 4 1 -4.13199 -25.8809 -12.4284
1988 4 1 -1.20391 -25.7701 -10.8266
1990 4 1 -2.00717 -25.2244 -12.9565
1989 4 1 -2.02551 -25.4802 -11.6898
2010 4 1 -11.101 -22.165 -11.6398
2009 4 1 -10.2201 -22.6921 -11.0952
2008 4 1 -10.0883 -23.8508 -11.3516
2047 4 1 -7.78696 -21.8 -10.995
2001 4 1 -6.61735 -23.7175 -11.6573
2000 4 1 -5.51641 -23.8334 -11.9822
2002 4 1 -7.79615 -23.8425 -11.8985
1999 4 1 -4.49446 -23.3809 -11.5408
2019 4 1 -11.6112 -20.6565 -13.0572
2018 4 1 -11.437 -19.4958 -12.7949
2016 4 1 -10.9641 -20.0113 -12.0724
2011 4 1 -11.4059 -20.9613 -11.6599
2015 4 1 -11.3746 -19.8114 -10.9757
2013 4 1 -11.6157 -20.2349 -11.5326
2014 4 1 -12.4805 -19.5497 -11.3735
2017 4 1 -10.4392 -19.9724 -13.1731
2045 4 1 -8.73534 -20.955 -11.1832
2039 4 1 -8.5209 -19.4577 -10.8075
2044 4 1 -8.76721 -19.9034 -11.7215
2042 4 1 -8.03482 -19.7327 -11.5104
2041 4 1 -7.10244 -19.1199 -11.8367
2043 4 1 -7.91559 -20.6363 -12.2208
2040 4 1 -7.78434 -20.0914 -11.4772
2059 4 1 -6.61074 -21.3459 -10.9668
2197 4 1 -14.0268 -17.4434 -10.9921
2198 4 1 -14.0774 -16.2037 -10.9891
2038 4 1 -8.14252 -18.5427 -11.6238
2037 4 1 -7.42942 -18.51 -12.5984
2208 4 1 -16.3143 -14.6523 -10.9367
2210 4 1 -17.3123 -15.2566 -11.0902
2211 4 1 -16.7493 -14.2542 -11.5041
2209 4 1 -16.5977 -15.1779 -11.9895
2200 4 1 -14.7939 -15.3992 -10.9298
2212 4 1 -17.5121 -13.2652 -11.4404
1975 4 1 -6.04433 -24.8417 -10.0009
1976 4 1 -5.72967 -25.549 -9.02711
1974 4 1 -6.45924 -25.0173 -8.89649
1979 4 1 -4.47334 -25.1407 -9.19102
1977 4 1 -5.30925 -24.7109 -9.87451
1983 4 1 -3.08112 -26.4654 -8.48702
1980 4 1 -4.80603 -26.2462 -9.37978
1981 4 1 -4.94995 -26.7078 -8.24614
1984 4 1 -2.19693 -25.9478 -9.06587
1985 4 1 -1.1383 -25.5205 -9.04506
1986 4 1 -1.28715 -24.9345 -10.1563
1987 4 1 -0.202473 -25.1523 -10.7238
1895 4 1 5.75611 -26.5782 -8.32956
2007 4 1 -9.16439 -23.8749 -10.5078
2050 4 1 -8.22389 -21.7665 -8.84336
2051 4 1 -8.6091 -22.8157 -9.02631
2046 4 1 -8.79243 -21.6959 -10.2402
2055 4 1 -6.16951 -22.9916 -9.0566
2052 4 1 -7.46548 -22.8412 -8.69729
2053 4 1 -6.65261 -23.687 -9.08026
2057 4 1 -6.28068 -22.7395 -9.04532
2058 4 1 -6.4198 -21.7276 -9.7805
1978 4 1 -4.93225 -24.068 -8.88886
2194 4 1 -14.7469 -18.9743 -9.32294
2193 4 1 -13.672 -19.5897 -9.20606
2192 4 1 -13.0276 -20.6583 -8.93276
2191 4 1 -12.1796 -19.8131 -8.52853
2012 4 1 -11.0222 -20.6385 -10.6013
2190 4 1 -13.1418 -20.5333 -8.34873
2187 4 1 -13.3299 -19.3 -8.11081
2048 4 1 -8.1785 -21.1489 -9.99564
2049 4 1 -9.0537 -21.014 -9.28104
2061 4 1 -6.87889 -20.4573 -9.219
2060 4 1 -6.67929 -21.4501 -9.72995
2196 4 1 -13.8221 -16.9381 -9.92776
2199 4 1 -15.2199 -16.5302 -10.6629
2195 4 1 -14.32 -17.8904 -9.44419
2185 4 1 -11.6475 -18.6551 -8.3053
2217 4 1 -19.5184 -14.5752 -8.75982
2204 4 1 -16.503 -14.9469 -8.3438
2202 4 1 -16.4274 -15.5978 -9.11079
2203 4 1 -17.5512 -15.2599 -8.90592
2214 4 1 -17.5674 -13.9123 -10.093
2216 4 1 -18.5447 -13.9872 -8.68475
2207 4 1 -15.837 -13.9171 -10.0601
2201 4 1 -15.456 -15.7286 -9.90593
2205 4 1 -15.6168 -14.5229 -9.09797
2215 4 1 -18.226 -13.1003 -9.48596
2213 4 1 -18.4161 -13.3624 -10.6256
2206 4 1 -15.2978 -13.2736 -9.23775
1910 4 1 1.93404 -27.4578 -6.24326
1912 4 1 1.05498 -27.5321 -5.4809
1900 4 1 4.90867 -27.7735 -5.90437
1901 4 1 3.87224 -27.22 -5.92761
1898 4 1 5.1267 -27.175 -6.45274
1897 4 1 5.67376 -27.8703 -7.28362
1896 4 1 6.53693 -27.1531 -7.6182
1894 4 1 6.29318 -27.4655 -7.65431
1892 4 1 7.67014 -27.0688 -6.35644
1973 4 1 -5.9416 -24.4664 -7.96544
1971 4 1 -6.9705 -24.8816 -6.6667
1970 4 1 -7.52203 -24.8125 -5.64313
1982 4 1 -4.08269 -26.0827 -7.87242
1909 4 1 2.05874 -26.9035 -7.3458
1907 4 1 2.63757 -24.8855 -7.57179
1906 4 1 2.12508 -26.0451 -7.44694
1903 4 1 4.00134 -26.6475 -7.22965
1908 4 1 2.8804 -26.1044 -7.57006
1902 4 1 3.0007 -26.7845 -6.59111
1904 4 1 3.85375 -25.5418 -6.75863
1905 4 1 3.20807 -26.3856 -7.26963
1893 4 1 6.4894 -26.7628 -6.64519
1891 4 1 7.97487 -25.9522 -6.02034
1890 4 1 7.90461 -26.8899 -6.824
1885 4 1 10.0734 -25.8268 -5.60491
1883 4 1 10.725 -26.3422 -5.87106
1889 4 1 9.13147 -26.8298 -6.54239
1882 4 1 10.8274 -26.3828 -7.01121
1880 4 1 11.3731 -24.3681 -7.1342
1881 4 1 11.2978 -25.428 -7.68844
2066 4 1 -8.74779 -22.0373 -6.64317
2054 4 1 -6.86171 -23.1444 -8.02058
2056 4 1 -6.22214 -22.7681 -7.80235
1972 4 1 -6.58276 -23.8292 -7.23771
1879 4 1 12.242 -23.724 -6.85069
1878 4 1 11.7703 -22.7713 -6.23677
2189 4 1 -12.0133 -20.7843 -7.97233
2188 4 1 -13.047 -20.353 -7.6628
2186 4 1 -12.2662 -19.2596 -7.48683
2184 4 1 -11.5805 -18.9674 -7.24239
2069 4 1 -9.75918 -20.5863 -5.84531
2064 4 1 -8.33309 -21.1252 -6.43243
2067 4 1 -8.47938 -20.8219 -6.87262
2068 4 1 -9.33818 -20.0014 -6.86679
2062 4 1 -7.25965 -20.4562 -8.0126
2065 4 1 -8.05194 -21.5215 -7.48384
2063 4 1 -7.30508 -20.6306 -6.89117
2224 4 1 -19.0422 -17.8218 -7.29189
2223 4 1 -19.3049 -16.7416 -7.52735
2225 4 1 -17.958 -17.316 -7.4803
2229 4 1 -18.4871 -16.8197 -5.506
2183 4 1 -11.4033 -17.784 -7.29811
2174 4 1 -11.2264 -17.2028 -5.76785
2180 4 1 -8.81372 -17.2106 -6.74388
2179 4 1 -9.32588 -17.7439 -5.81913
2178 4 1 -8.75796 -18.8379 -6.08679
2182 4 1 -10.2909 -18.0944 -7.15067
2181 4 1 -9.35901 -17.5357 -7.76
2175 4 1 -10.0971 -17.0184 -5.64669
2173 4 1 -10.2549 -16.4845 -5.71288
2220 4 1 -18.9037 -13.9865 -7.44979
2222 4 1 -19.7921 -15.633 -7.71045
2228 4 1 -19.0215 -15.8218 -5.68129
2227 4 1 -18.1208 -16.0839 -6.32095
2226 4 1 -17.4958 -16.1531 -7.34932
2221 4 1 -18.6904 -15.1979 -7.34376
2218 4 1 -18.7203 -14.2437 -7.90828
2219 4 1 -18.3478 -15.0315 -7.12932
2172 4 1 -10.7861 -15.4651 -5.91398
1924 4 1 -5.44864 -27.2659 -3.13739
1922 4 1 -4.81945 -27.1967 -4.54153
1923 4 1 -5.3587 -28.0655 -4.04305
1921 4 1 -4.06467 -27.5828 -3.57646
1920 4 1 -3.10646 -28.2939 -3.66116
1919 4 1 -2.336 -27.6076 -3.09744
1917 4 1 -1.34592 -28.337 -4.39167
1918 4 1 -2.5184 -28.5224 -3.96519
1916 4 1 -0.658678 -27.5482 -4.94331
1911 4 1 2.1591 -27.0467 -5.15839
1958 4 1 -9.34464 -26.889 -3.77528
1957 4 1 -9.92235 -26.7497 -2.76438
1960 4 1 -9.22803 -26.5489 -3.82393
1959 4 1 -10.2988 -26.6013 -4.39177
1962 4 1 -8.09983 -26.3897 -3.33208
1961 4 1 -9.00914 -25.614 -3.10779
1967 4 1 -6.58966 -26.5456 -4.89999
1968 4 1 -6.86673 -25.384 -4.69621
1969 4 1 -8.02004 -25.7315 -5.07325
1963 4 1 -6.98075 -26.288 -3.139
1965 4 1 -6.59578 -25.1257 -4.5492
1966 4 1 -5.6747 -25.7168 -4.86092
1964 4 1 -7.42791 -25.3491 -3.65436
2081 4 1 -6.32964 -24.292 -2.82902
2082 4 1 -5.26154 -24.765 -2.86365
1915 4 1 -0.0162886 -26.6137 -5.14879
2094 4 1 -0.602742 -24.2999 -4.20371
1914 4 1 0.147437 -25.4853 -5.08769
1913 4 1 0.702142 -26.5378 -4.79209
2096 4 1 0.836459 -24.3377 -2.78564
1899 4 1 5.1508 -26.8081 -5.28986
1884 4 1 10.2306 -26.5947 -4.78975
1886 4 1 9.24637 -26.6013 -5.18552
1887 4 1 8.64973 -25.6447 -5.24828
1888 4 1 8.769 -26.8611 -5.3431
1872 4 1 10.7124 -25.1181 -3.91161
1869 4 1 10.1742 -25.2971 -2.71661
1871 4 1 11.2905 -26.0108 -3.35777
1874 4 1 11.7686 -24.2627 -5.1014
1876 4 1 12.2529 -24.4155 -4.81443
2071 4 1 -8.93937 -21.8756 -4.28896
2070 4 1 -9.60152 -21.7303 -5.34938
2072 4 1 -8.55687 -22.302 -5.29043
2080 4 1 -5.90425 -23.2769 -3.35865
2073 4 1 -7.82218 -21.6939 -4.65017
2075 4 1 -6.5095 -23.0114 -4.18301
2074 4 1 -7.54272 -22.6166 -3.89384
2078 4 1 -5.81245 -22.8392 -4.27675
2079 4 1 -4.80057 -23.2737 -3.78263
2076 4 1 -5.38091 -22.5153 -4.163
2077 4 1 -5.32519 -22.4548 -5.3148
2088 4 1 -2.6664 -21.9498 -2.97805
2092 4 1 -2.16289 -23.6432 -3.83641
2090 4 1 -2.66109 -22.6591 -2.74691
2091 4 1 -2.42883 -22.56 -3.95849
2093 4 1 -1.21981 -24.1373 -3.22316
2095 4 1 0.27948 -23.7374 -3.69088
1877 4 1 11.7375 -23.37 -5.11819
1873 4 1 10.7927 -24.0697 -4.39512
1875 4 1 12.3513 -23.212 -5.17464
2232 4 1 -19.3137 -17.6088 -4.22074
2230 4 1 -19.2064 -16.4944 -4.55822
2233 4 1 -19.8328 -17.0606 -5.13111
2234 4 1 -20.8652 -16.64 -4.81694
2236 4 1 -20.2222 -17.0571 -4.99993
2231 4 1 -18.2278 -17.0465 -4.2274
2177 4 1 -9.04552 -17.9146 -5.30067
2176 4 1 -9.80062 -17.3337 -4.52939
2166 4 1 -8.08225 -16.5374 -3.08305
2151 4 1 -2.74449 -17.7814 -3.24325
2153 4 1 -3.25762 -16.6729 -3.64045
2152 4 1 -2.13466 -16.7589 -3.23639
2237 4 1 -20.1895 -16.0514 -4.28577
2239 4 1 -19.9113 -14.3873 -3.5822
2238 4 1 -20.3098 -14.8741 -4.66835
2235 4 1 -20.024 -15.8885 -5.30927
2171 4 1 -11.1365 -15.1647 -4.82409
2167 4 1 -8.71379 -15.5534 -2.74301
2169 4 1 -10.0031 -15.1082 -3.32876
2170 4 1 -10.3476 -14.543 -4.2781
2157 4 1 -5.9631 -15.7379 -3.0022
2154 4 1 -3.72681 -15.5252 -3.35791
2156 4 1 -5.15036 -14.9803 -3.55674
2244 4 1 -22.9216 -13.3545 -2.72687
2248 4 1 -22.1338 -11.6736 -3.7876
2245 4 1 -23.0808 -12.1362 -2.6954
2249 4 1 -21.151 -12.4261 -3.66976
2250 4 1 -20.509 -11.5202 -4.21148
2251 4 1 -21.2702 -11.3984 -3.29738
2252 4 1 -20.8684 -11.4124 -4.43846
2253 4 1 -20.551 -10.9755 -3.34989
2247 4 1 -22.1729 -10.6242 -3.20817
2255 4 1 -21.437 -9.47943 -3.0475
2256 4 1 -20.5746 -8.83882 -3.68249
2257 4 3 -20.1172 -8.16949 -2.83338
3469 4 1 -0.120406 -1.43538 -3.34397
3470 4 1 0.993857 -1.09139 -3.472
1956 4 1 -9.44339 -27.7702 -2.58842
1955 4 1 -8.66 -27.7038 -1.73777
1952 4 1 -8.72984 -27.3035 -0.764732
1954 4 1 -7.89873 -27.3334 -2.47499
1743 4 1 -3.85604 -28.427 -0.112557
1744 4 1 -3.04233 -27.5476 -0.390984
1742 4 1 -3.97025 -27.2303 -0.331818
1749 4 1 -1.65089 -27.6823 -2.17842
1750 4 1 -1.12293 -27.1416 -1.15688
1752 4 1 -0.0616016 -27.2778 -1.69627
1751 4 1 -0.145416 -26.9961 -0.518968
1753 4 1 1.14766 -27.0601 -1.82189
1768 4 1 4.03243 -27.5876 -0.472343
1773 4 1 5.22999 -27.5335 -0.100218
1771 4 1 5.77059 -27.2365 -2.45376
1772 4 1 5.54717 -27.4244 -1.21223
1951 4 1 -8.51642 -26.2572 -0.417166
1953 4 1 -8.3829 -26.6493 -1.70539
1925 4 1 -6.04958 -26.5178 -2.4725
1932 4 1 -6.15201 -25.32 -0.523269
1926 4 1 -5.72307 -26.3302 -1.30478
1933 4 1 -6.47067 -24.7356 -1.48412
1934 4 1 -7.36875 -24.6641 -0.667155
2084 4 1 -3.08722 -24.7963 -1.84732
1927 4 1 -5.27969 -26.4643 -0.142749
1747 4 1 -2.78558 -25.9005 -1.07527
2083 4 1 -4.06484 -24.8773 -2.59995
1745 4 1 -2.13602 -26.8305 -0.464014
1748 4 1 -2.06123 -26.7966 -1.36946
1746 4 1 -1.53648 -25.899 -0.87907
1754 4 1 1.98275 -26.3305 -1.36754
1757 4 1 1.86767 -24.8486 -0.234652
1755 4 1 1.82287 -25.4156 -0.521625
1756 4 1 0.636874 -25.1398 -0.432751
1770 4 1 4.97932 -26.5264 -1.97615
1769 4 1 4.62449 -26.6699 -0.888524
1784 4 1 4.93976 -25.1183 -1.39645
1792 4 1 3.75934 -24.493 -0.852145
1785 4 1 4.86718 -25.1129 -0.174302
1781 4 1 7.30849 -26.8696 -0.229397
1775 4 1 5.81272 -26.1162 -1.59163
1777 4 1 7.75739 -25.1044 -1.12943
1774 4 1 6.03301 -26.9116 -0.682402
1782 4 1 6.91449 -25.742 -0.0438287
1776 4 1 7.03432 -25.9395 -1.49052
1783 4 1 5.87949 -25.5179 -0.727092
1778 4 1 8.16911 -26.1461 -0.775343
1861 4 1 12.3359 -24.558 -0.378901
1870 4 1 10.9398 -26.1061 -2.19604
1868 4 1 10.9867 -26.0705 -2.26813
1865 4 1 11.1142 -24.5643 -0.479557
1867 4 1 11.9916 -25.5867 -1.85062
1866 4 1 11.0805 -24.7479 -1.5848
2087 4 1 -2.7469 -21.8157 -1.75586
2085 4 1 -2.91579 -23.654 -2.16179
2086 4 1 -2.12708 -22.8734 -1.64814
2089 4 1 -2.61696 -22.0049 -1.76484
2097 4 1 1.55848 -24.1041 -1.84749
2099 4 1 2.42423 -22.7726 -1.09041
2100 4 1 2.08195 -22.3459 -0.0354805
2098 4 1 1.76306 -22.9705 -2.08044
1789 4 1 4.65181 -23.6154 -1.88542
1787 4 1 4.8298 -23.5633 -1.89643
1786 4 1 5.18749 -24.2255 -0.979659
1788 4 1 4.77355 -22.6631 -1.12564
1790 4 1 3.94224 -23.3432 -0.96507
1791 4 1 3.07855 -23.6889 -0.229065
1793 4 1 3.31158 -23.6436 -0.0504638
1860 4 1 13.1315 -23.7007 -0.416803
1858 4 1 12.7965 -23.4044 -0.97325
1859 4 1 13.8782 -22.857 -0.653037
1856 4 1 14.2418 -23.2457 -0.0563546
1857 4 1 13.5147 -22.5052 -0.594364
1855 4 1 15.2995 -23.2883 -0.500498
2141 4 1 -3.64102 -19.2504 -1.86789
2142 4 1 -3.2738 -20.4302 -1.95005
2143 4 1 -2.87314 -20.8403 -0.799094
2144 4 1 -2.46654 -19.6504 -0.884625
2146 4 1 -0.970729 -18.8586 -0.504511
2148 4 1 -0.839747 -18.9237 -2.01802
2145 4 1 -1.54302 -19.8539 -0.232965
1849 4 1 18.3031 -21.3437 -0.675057
2158 4 1 -6.29739 -16.3737 -2.02804
2163 4 1 -7.65368 -17.0077 -0.166543
2161 4 1 -7.2177 -16.6251 -1.97728
2164 4 1 -7.47876 -16.9152 -1.34669
2162 4 1 -7.22896 -17.546 -1.2217
2165 4 1 -7.92359 -17.4645 -2.37931
2140 4 1 -2.76013 -18.5041 -1.34445
2139 4 1 -3.20358 -18.4171 -0.28353
2147 4 1 -1.50078 -18.0969 -1.36885
2150 4 1 -2.38786 -17.2743 -2.19108
2149 4 1 -1.35682 -17.8903 -2.02785
2242 4 1 -21.916 -14.9955 -1.65574
2243 4 1 -22.2698 -14.3654 -2.56994
2241 4 1 -20.8983 -15.296 -2.31631
2240 4 1 -19.6774 -15.0786 -2.58616
2168 4 1 -9.70265 -15.2534 -2.20274
2159 4 1 -6.35881 -15.3077 -2.4749
2160 4 1 -7.02192 -15.5621 -1.5483
2155 4 1 -4.5761 -15.221 -2.58216
2246 4 1 -22.511 -11.2409 -2.20877
2273 4 1 -25.2821 -8.37713 -0.231972
2254 4 1 -20.7423 -10.2183 -2.44618
2259 4 1 -20.1862 -9.09702 -2.13035
2261 4 1 -19.982 -9.32045 -0.680001
2260 4 1 -19.138 -9.36985 -1.50779
2282 4 1 -27.9569 -5.65635 -0.348113
2281 4 1 -27.6654 -6.72747 -0.727651
2280 4 1 -26.6077 -6.74179 -0.0737784
2258 4 1 -20.3714 -7.97865 -1.67606
2285 4 1 -26.8915 -3.50486 -0.476365
2283 4 1 -26.9162 -4.99901 -0.618075
2284 4 1 -26.054 -4.27779 -0.985751
3592 4 1 -3.84189 -3.92018 -1.25929
3593 4 1 -3.00352 -3.7297 -0.365457
3591 4 1 -4.68823 -3.07495 -0.943427
3595 4 1 -2.40966 -2.80691 -0.0494227
3594 4 1 -2.1858 -3.32035 -1.1507
2294 4 1 -27.3802 -2.59819 -0.461392
2293 4 1 -28.5614 -2.19268 -0.440022
3581 4 1 -8.5297 -1.61059 -1.11048
3580 4 1 -8.12073 -0.466299 -0.763548
3582 4 1 -7.4682 -1.6781 -1.53675
3583 4 1 -7.97773 -1.12152 -0.60595
3579 4 1 -6.97712 -0.856295 -0.965166
3578 4 1 -5.86037 -0.800363 -0.832239
3577 4 1 -5.50208 -0.331419 -1.91546
3576 4 1 -5.36328 -1.29538 -1.13913
3464 4 1 -2.73674 -0.54214 -0.609824
3574 4 1 -4.35428 -2.28875 -0.266955
3467 4 1 -1.0231 -1.2128 -1.11323
3468 4 1 -0.610101 -0.973616 -2.28897
3475 4 1 -0.164323 -1.65111 -1.70088
3462 4 1 -1.84514 -0.0276867 -2.21291
3479 4 1 0.772341 -2.59369 -1.64516
3472 4 1 0.64484 -0.379386 -1.30447
3478 4 1 1.03631 -2.11439 -0.613472
3480 4 1 1.43247 -2.26769 -0.800923
3471 4 1 0.801375 -0.562308 -2.39118
3481 4 1 2.57109 -2.29576 -0.353443
3476 4 1 0.34797 -2.57844 -1.25924
3473 4 1 1.55838 -0.787808 -1.96696
3477 4 1 0.230087 -1.33985 -1.23492
3474 4 1 0.420632 -0.677864 -2.11603
3482 4 1 3.08907 -1.29797 -0.74558
1739 4 1 -3.49435 -26.9448 2.20482
1740 4 1 -2.91976 -27.5268 1.3872
1763 4 1 2.83233 -27.6091 1.2563
1764 4 1 3.81801 -28.2853 0.922879
1767 4 1 4.52322 -27.9344 0.559095
1765 4 1 4.97536 -28.5339 1.40139
1766 4 1 4.81631 -29.04 0.290133
1780 4 1 6.88714 -27.5059 0.766116
1950 4 1 -8.25209 -25.853 0.704791
1947 4 1 -8.56425 -25.0209 0.889225
1930 4 1 -5.87035 -25.9113 1.2377
1946 4 1 -8.01526 -24.6009 1.94792
1945 4 1 -6.87871 -24.8564 1.6921
1931 4 1 -6.30297 -26.2199 0.178952
1948 4 1 -7.83395 -25.9243 0.445993
1928 4 1 -5.65912 -26.3396 0.899353
1949 4 1 -7.37729 -26.073 1.51496
1929 4 1 -6.48843 -26.0488 0.16821
1741 4 1 -3.68499 -26.7918 0.755223
1759 4 1 2.29872 -26.7562 0.142359
1758 4 1 2.40714 -25.6114 0.488714
1761 4 1 2.39552 -26.7132 0.958433
1762 4 1 3.41884 -26.6873 1.61361
1760 4 1 3.16476 -25.9321 0.418174
1795 4 1 2.9108 -24.4458 1.12631
1799 4 1 5.39928 -25.1791 1.63546
1802 4 1 6.80215 -25.4995 1.97735
1800 4 1 6.55435 -25.0022 1.23765
1803 4 1 7.82019 -25.4616 2.53605
1779 4 1 7.67347 -26.8499 0.0215497
1801 4 1 5.76081 -25.8421 1.49528
1863 4 1 12.9809 -24.3458 0.512244
1862 4 1 12.5709 -25.4489 0.326102
1864 4 1 11.9126 -24.7543 0.346392
1944 4 1 -6.13655 -23.9746 1.439
1940 4 1 -7.9836 -22.0315 1.24774
1939 4 1 -7.10296 -22.771 1.02852
1938 4 1 -7.85629 -22.6592 0.0323347
1937 4 1 -7.26799 -21.6035 0.0474856
1942 4 1 -6.32345 -21.8243 1.46429
1943 4 1 -6.70607 -22.9718 1.87929
1936 4 1 -7.18297 -22.7247 0.480359
1935 4 1 -7.28347 -23.8051 0.0965423
1797 4 1 4.60838 -24.2186 1.18753
1794 4 1 2.76214 -23.3295 0.927392
1796 4 1 3.7784 -24.2024 0.321305
1798 4 1 5.70788 -24.0049 1.46374
1853 4 1 16.0536 -22.6633 0.807706
1854 4 1 14.9206 -23.0931 0.574215
1851 4 1 17.6836 -23.0179 0.680915
1852 4 1 17.0279 -22.5399 1.50286
1850 4 1 18.0883 -21.9129 0.33096
1941 4 1 -7.17726 -21.242 0.915656
2103 4 1 1.86439 -20.0911 0.480796
2104 4 1 0.901911 -19.5493 0.928108
2105 4 1 0.246681 -19.968 1.86891
2109 4 1 2.13811 -20.3127 2.00385
2102 4 1 0.733884 -20.5039 0.26323
2101 4 1 1.56791 -21.3209 0.369787
2110 4 1 2.79121 -19.6316 1.33298
2111 4 1 3.83692 -19.6415 2.01974
2113 4 1 4.12169 -19.4553 2.10352
2112 4 1 4.34238 -20.2243 1.16518
1848 4 1 17.5452 -21.5225 0.185601
1846 4 1 17.5958 -20.1903 2.06129
1847 4 1 17.6718 -21.1016 1.27323
1845 4 1 17.4652 -19.0906 1.66562
1844 4 1 16.9707 -19.8031 2.44992
2137 4 1 -3.48673 -18.2182 1.84372
2138 4 1 -3.04691 -18.7101 0.824262
2136 4 1 -4.02002 -17.1808 2.23631
2134 4 1 -2.55306 -17.5143 2.10556
2133 4 1 -1.39653 -17.2684 2.17299
2129 4 1 -0.572556 -16.817 2.60274
2130 4 1 -0.0112099 -16.4849 1.72248
2132 4 1 -0.625379 -17.124 1.36009
2127 4 1 -0.458464 -18.6693 2.03739
2131 4 1 0.54024 -17.3037 1.07421
2115 4 1 4.59831 -18.5151 2.53251
2114 4 1 3.61996 -18.4569 1.73164
2265 4 1 -19.9123 -11.1466 1.70826
2272 4 1 -25.1127 -8.7711 0.858268
2271 4 1 -24.8307 -9.45833 1.73022
2270 4 1 -24.3566 -10.46 1.61965
2278 4 1 -26.2904 -8.82204 0.337014
2268 4 1 -22.3141 -10.1456 2.15985
2269 4 1 -23.5079 -9.93413 2.26722
2264 4 1 -20.509 -10.1813 1.51361
2266 4 1 -20.9392 -10.371 1.53367
2262 4 1 -20.1063 -9.09341 0.441237
2267 4 1 -21.1654 -10.1404 2.6783
2263 4 1 -19.4391 -9.87844 1.06175
2276 4 1 -26.649 -6.66467 1.10624
2274 4 1 -24.676 -7.69472 0.525325
2275 4 1 -25.5918 -7.15921 1.14942
2277 4 1 -26.3357 -7.7309 0.829197
2279 4 1 -26.7624 -7.76429 0.461688
3614 4 10 -3.80626 -5.73856 0.596556
3612 4 10 -3.7281 -5.83448 0.628187
3613 4 10 -4.20354 -6.89387 0.724094
3611 4 1 -3.23724 -6.52474 1.46008
3608 4 1 -3.37952 -5.53553 2.3557
3610 4 1 -2.55179 -7.32595 2.00518
3609 4 1 -2.40296 -6.12621 1.95228
2287 4 1 -26.1535 -3.97577 1.73815
2288 4 1 -26.6085 -2.87433 1.84381
2286 4 1 -26.7173 -3.50501 0.797441
3588 4 1 -5.82151 -2.99153 0.227878
3590 4 1 -4.49249 -3.45804 0.239176
3589 4 1 -4.96955 -2.75495 1.03569
3597 4 1 -2.55103 -3.72351 1.19995
3598 4 1 -2.49518 -2.94574 1.98514
3606 4 1 -1.81403 -4.80952 2.39116
3607 4 1 -2.54319 -5.29735 1.4998
3604 4 1 -2.56899 -4.77409 2.63953
2289 4 1 -26.9686 -1.8392 1.30833
2290 4 1 -27.9957 -2.24885 0.990353
2291 4 1 -27.1748 -2.59705 0.210723
2292 4 1 -27.9755 -1.82263 0.533299
2298 4 1 -25.298 -0.0832906 1.8315
2295 4 1 -26.5207 -1.90688 0.00729468
2297 4 1 -25.5762 -0.371574 0.694556
2296 4 1 -25.4521 -1.41304 0.00160793
2301 4 1 -25.5267 -0.175612 1.78488
3585 4 1 -8.56091 -1.71635 0.0717668
3584 4 1 -8.11478 -0.740907 0.563531
3586 4 1 -7.73728 -2.32623 0.658445
3587 4 1 -6.69524 -2.22518 0.0439791
3567 4 1 -3.4903 -0.891451 1.64964
3573 4 1 -3.3046 -2.50131 0.332929
3575 4 1 -5.16766 -1.44976 0.0418717
3572 4 1 -2.81965 -1.36298 0.365989
3596 4 1 -2.02866 -2.62157 1.07487
3600 4 1 -2.31442 -2.14388 2.25421
3568 4 1 -2.29937 -1.24307 1.54623
3570 4 1 -0.597536 -1.44076 0.0705026
3490 4 1 -0.2097 -0.169876 2.0877
3569 4 1 -1.51187 -1.59719 0.686454
3571 4 1 -1.79159 -1.71262 0.0601197
3484 4 1 1.99913 -1.69702 1.35662
3485 4 1 2.45008 -1.50181 2.54162
3486 4 1 1.47855 -0.868986 2.22509
3544 4 1 1.98806 -2.58627 2.61545
3488 4 1 0.311283 -0.631109 1.1806
3483 4 1 2.72741 -1.46761 0.378619
1738 4 1 -3.48246 -27.9479 2.98321
1737 4 1 -3.77677 -27.051 3.57318
1733 4 1 -2.0395 -27.4248 4.23744
1723 4 1 2.13631 -27.0257 4.04366
1717 4 1 4.63773 -27.5372 3.12239
1722 4 1 2.96132 -27.6738 4.72886
1721 4 1 3.96072 -28.3158 4.90519
1720 4 1 5.03567 -27.7995 4.91124
1718 4 1 3.84317 -27.2352 4.00531
1716 4 1 5.33499 -26.9433 4.05756
1715 4 1 5.91845 -27.1034 5.1124
1736 4 1 -4.2191 -26.0025 3.66873
1735 4 1 -3.03322 -25.6603 3.81251
1731 4 1 -0.265783 -26.3995 4.95124
1734 4 1 -2.54794 -26.4051 4.58681
1730 4 1 -0.0673336 -25.3074 5.26471
1732 4 1 -1.41127 -26.6363 4.89164
1726 4 1 1.45563 -24.5426 3.53615
1727 4 1 0.88194 -24.3693 4.59602
1724 4 1 1.34514 -26.0715 3.89441
1725 4 1 0.807981 -25.1768 4.33396
1719 4 1 4.90854 -26.7913 4.38716
1809 4 1 7.80476 -25.3803 4.01188
1810 4 1 7.57869 -24.2491 4.00483
1714 4 1 6.77578 -26.3096 5.01649
1811 4 1 7.83949 -25.2481 4.49266
1804 4 1 8.0994 -26.513 3.13195
1805 4 1 8.88856 -26.6838 4.06577
1806 4 1 9.85106 -26.0258 3.6973
1807 4 1 8.98321 -26.8414 3.4495
1808 4 1 8.92331 -25.6771 3.74102
1812 4 1 8.41936 -24.2741 4.52711
2106 4 1 0.730407 -20.3312 2.88743
2107 4 1 1.19407 -20.8759 3.90029
2108 4 1 2.19356 -20.5462 3.21951
2116 4 1 4.74672 -19.0637 3.50529
1843 4 1 16.067 -19.9589 3.15035
1842 4 1 15.4822 -20.1751 4.2322
1841 4 1 16.2598 -19.6848 5.09944
1840 4 1 17.2521 -19.5993 4.387
1839 4 1 18.3631 -19.95 4.81246
2135 4 1 -3.16691 -17.5635 3.05161
2128 4 1 -0.474597 -17.9387 2.96952
2126 4 1 -0.108015 -18.1282 3.09273
2125 4 1 0.676244 -18.2898 4.02353
2124 4 1 1.11243 -17.6422 4.91904
2122 4 1 1.02999 -16.6792 4.86911
2119 4 1 2.53407 -16.6734 3.80499
2123 4 1 0.00902367 -17.426 4.6977
2121 4 1 1.40113 -17.524 4.15978
2120 4 1 2.41512 -17.9355 3.61661
2118 4 1 3.60062 -16.9677 3.44639
2117 4 1 4.07669 -18.1051 3.12955
3599 4 1 -2.71725 -2.9458 3.13335
3605 4 1 -1.91358 -3.88861 3.06295
3602 4 1 -1.9884 -3.01363 3.65128
3603 4 1 -1.82984 -3.94939 3.0898
3555 4 1 1.20883 -3.13714 4.94288
3554 4 1 2.31147 -2.9988 4.67898
3553 4 1 1.87944 -3.8067 5.30799
3550 4 1 2.24894 -4.69244 4.4856
3547 4 1 4.00989 -3.24784 4.1041
3549 4 1 2.97398 -4.50783 3.64058
3548 4 1 3.93122 -4.46108 4.34211
3566 4 1 -3.47256 -0.559466 2.77777
3601 4 1 -2.60496 -2.05602 3.47408
3565 4 1 -2.39858 -0.405998 3.17883
3563 4 1 -2.50137 -1.37992 4.82005
3561 4 1 -2.21277 -1.55769 4.47766
3562 4 1 -1.71737 -0.497103 4.57728
3564 4 1 -2.2102 -0.282517 4.33102
3541 4 1 -0.0829947 -1.55825 3.87206
3540 4 1 -0.273847 -0.523079 4.36467
3539 4 1 0.756359 -0.757792 4.84144
3545 4 1 2.43161 -2.49568 3.68486
3543 4 1 0.973284 -2.66535 3.29767
3542 4 1 1.07035 -1.48274 3.53646
3557 4 1 0.244585 -2.57958 5.23198
3556 4 1 1.03639 -2.01775 4.53852
3538 4 1 1.54309 -1.5298 5.26187
3536 4 1 1.99917 -1.68629 5.31386
3546 4 1 3.57484 -2.11981 3.87397
1703 4 10 0.225327 -27.1475 7.83149
1704 4 10 1.30172 -27.6718 7.73946
1705 4 1 1.99962 -27.4138 6.85716
1708 4 1 2.50496 -27.0326 6.94514
1707 4 1 3.41887 -27.1242 6.21782
1710 4 1 4.31975 -27.0479 5.9285
1728 4 1 0.482186 -25.0823 5.5792
1729 4 1 0.371318 -26.2428 5.92093
1706 4 1 2.84431 -26.5104 7.10385
1712 4 1 4.93279 -25.7822 6.3893
1709 4 1 3.70994 -26.7784 6.97436
1711 4 1 5.21314 -26.4261 5.47009
1713 4 1 5.90673 -25.9333 5.62662
1813 4 1 8.36156 -24.9246 5.5352
1814 4 1 8.74834 -24.84 6.72677
1815 4 1 9.20684 -24.5809 7.86049
1818 4 1 9.51768 -22.3211 7.90195
1826 4 1 12.1022 -24.1256 7.56385
1825 4 1 12.1759 -23.1617 6.95761
1836 4 1 17.0519 -21.0332 7.10949
1837 4 1 17.2459 -20.5499 6.05433
1838 4 1 18.399 -20.864 5.68327
2928 4 1 11.9984 -6.38909 7.42243
2922 4 1 14.2603 -5.80116 6.52124
2918 4 1 15.4312 -7.49703 7.11783
2920 4 1 15.4767 -7.49486 7.23934
2921 4 1 14.6711 -6.62545 7.22623
2917 4 1 16.4092 -7.001 7.55445
3558 4 1 -0.527764 -3.18134 5.90078
3551 4 1 2.4081 -4.09566 5.47655
3552 4 1 1.98762 -3.50904 6.50362
2925 4 1 13.03 -5.17264 7.53077
2924 4 1 13.951 -5.24185 6.66699
2923 4 1 14.7429 -5.36331 7.51651
3524 4 1 -2.83177 -0.303559 7.7355
3521 4 1 -4.20293 -0.293502 6.65757
3522 4 1 -3.58479 -1.10767 7.38427
3559 4 1 -1.16497 -2.3454 6.4558
3560 4 1 -1.77774 -2.02636 5.4425
3525 4 1 -2.34705 -1.3058 7.41032
3529 4 1 -0.445294 -1.55709 7.45699
3530 4 1 -0.130226 -0.504088 7.86625
3526 4 1 -1.13158 -1.19084 7.09952
3528 4 1 -1.5091 -2.02889 7.34077
3523 4 1 -2.51414 -1.48241 7.6826
3533 4 1 0.531551 -1.55739 7.216
3535 4 1 1.42271 -1.33556 6.2713
3537 4 1 1.55059 -2.1503 6.35777
3531 4 1 0.729949 -1.21037 7.59335
3534 4 1 0.320637 -1.87723 5.98442
2737 4 1 14.0397 -0.968967 7.95164
2735 4 1 13.8132 -0.942662 7.82708
2736 4 1 14.1755 -1.88047 7.21574
2745 4 1 18.1722 -0.815817 7.59167
1702 4 10 -0.770072 -27.8104 8.15067
1820 4 1 9.632 -22.2453 9.0789
1821 4 1 10.7416 -21.9768 9.22862
1816 4 1 9.33028 -23.7661 8.72394
1817 4 1 9.94753 -22.7148 9.00932
1824 4 1 11.9565 -23.1249 8.14166
1823 4 1 11.6181 -21.979 8.13878
1828 4 1 13.4415 -23.3555 9.41421
1827 4 1 13.0178 -23.689 8.29329
1829 4 1 13.4612 -22.2153 9.27252
1830 4 1 14.4224 -21.9114 9.9482
1819 4 1 9.25377 -21.2468 8.4382
1822 4 1 10.8036 -21.2021 8.32391
1831 4 1 15.0913 -20.921 9.61261
1833 4 1 17.1351 -21.286 8.69184
1835 4 1 16.6726 -21.1821 8.19976
1834 4 1 16.728 -20.1341 8.77413
1832 4 1 16.3257 -21.0794 9.53153
2907 4 1 17.7937 -9.37324 9.45628
2908 4 1 16.9933 -8.52193 9.69711
2906 4 1 17.5575 -10.5785 9.26721
2905 4 1 17.6514 -9.64404 9.97292
2927 4 1 12.8478 -6.19523 8.28133
2929 4 1 11.9219 -6.10533 8.55409
2926 4 1 13.8456 -5.42385 8.33074
2919 4 1 15.1472 -7.18154 8.32094
2916 4 1 15.7213 -6.31422 8.2775
2932 4 1 13.9513 -5.43474 10.5217
2914 4 1 16.7325 -7.85273 8.75308
2912 4 1 17.3366 -7.09135 9.11958
2909 4 1 17.8523 -7.80915 9.08904
2915 4 1 16.8743 -6.60118 8.71233
2910 4 1 18.717 -7.05452 9.37365
2911 4 1 17.8911 -6.73465 10.1644
2913 4 1 16.2553 -6.76325 8.78267
2725 4 1 16.4448 -6.15774 10.5999
2936 4 1 12.1953 -5.31239 10.7306
2940 4 1 12.3191 -3.93314 9.33902
2942 4 1 12.4443 -3.03552 9.20265
2931 4 1 13.1581 -5.28473 9.65305
2930 4 1 12.2688 -5.0629 8.93662
2945 4 1 11.282 -3.31861 10.1618
2939 4 1 12.2321 -3.78233 10.5314
2732 4 1 14.5047 -2.83795 8.80371
2941 4 1 13.4677 -3.42685 9.51759
2729 4 1 15.4123 -3.64548 9.84039
2724 4 1 16.2113 -4.9697 10.7365
3527 4 1 -1.38708 -1.34009 8.26671
3532 4 1 0.285504 -2.18629 8.20756
2943 4 1 11.6037 -2.27858 9.59621
2944 4 1 10.9542 -2.27189 10.5922
2738 4 1 14.3032 -0.136671 8.87859
2734 4 1 14.6337 -1.57795 8.4581
2731 4 1 14.6719 -2.29516 9.80711
2730 4 1 15.8508 -2.54248 9.71337
2733 4 1 15.048 -2.03518 9.52961
2746 4 1 18.5622 -0.185975 8.47484
2747 4 1 19.1228 -0.658882 9.37725
2748 4 1 19.4133 -0.336387 10.4621
2904 4 1 17.3707 -9.51972 11.1204
2903 4 1 17.3214 -9.07804 12.2955
2901 4 1 16.2405 -8.25637 12.8014
2935 4 1 12.5927 -6.35285 10.7976
2933 4 1 14.6174 -5.98534 11.3315
2934 4 1 13.6119 -5.62131 10.8512
2723 4 1 15.9129 -5.69799 11.542
2721 4 1 14.1975 -6.9954 11.6811
2722 4 1 15.2172 -6.49328 12.0482
2720 4 1 14.0245 -6.07425 12.3666
2902 4 1 17.4248 -7.93973 12.6078
2900 4 1 16.67 -7.33557 12.1352
2899 4 1 16.8861 -8.00077 13.1541
2947 4 1 10.5109 -2.94685 11.7723
2952 4 1 9.80278 -3.28435 13.2351
2937 4 1 12.9469 -5.15542 11.7078
2938 4 1 11.9551 -4.84232 11.1382
2946 4 1 11.1539 -3.70727 11.2995
2728 4 1 16.0255 -3.38159 10.8594
2719 4 1 13.8401 -4.96658 12.9324
2727 4 1 16.8464 -4.22063 10.93
2726 4 1 16.5875 -5.3207 11.3917
2951 4 1 9.92931 -2.07619 13.3731
2948 4 1 9.59283 -2.19328 11.6158
2949 4 1 9.71838 -1.31981 12.4821
2885 4 1 16.1493 -0.0738973 11.6229
2890 4 1 17.4803 -1.36621 12.8082
2887 4 1 16.6203 -2.32289 12.055
2888 4 1 16.6699 -1.32984 12.7671
2889 4 1 17.0875 -0.234864 12.5628
2891 4 1 17.9414 -2.34332 13.4223
2886 4 1 16.2627 -1.24845 11.6733
2749 4 1 19.7008 -0.100726 11.5554
2750 4 1 19.0559 -0.937443 12.0018
2832 4 1 12.154 -5.67423 15.8873
2834 4 1 11.7945 -5.76771 15.4249
2897 4 1 17.1443 -6.6712 14.1678
2896 4 1 16.6196 -5.54425 14.0272
2898 4 1 17.7272 -7.58236 13.8
2815 4 1 16.6358 -5.40074 16.0526
2853 4 1 7.91206 -4.37724 15.807
2854 4 1 8.48833 -3.35479 15.994
2953 4 1 8.89191 -2.95807 13.8647
2715 4 1 11.498 -3.99801 15.0544
2716 4 1 12.2191 -3.76736 14.0686
2717 4 1 12.841 -4.61736 13.5056
2714 4 1 11.5624 -3.28424 15.9223
2713 4 1 12.7506 -2.93175 15.9679
2830 4 1 12.3578 -4.17788 15.7163
2831 4 1 12.7731 -5.10048 15.0433
2718 4 1 13.9165 -4.93771 14.089
2895 4 1 16.0815 -5.0478 14.9712
2803 4 1 15.1075 -3.37804 14.6899
2804 4 1 15.1428 -4.32611 15.4556
2894 4 1 16.6335 -4.4498 13.97
2893 4 1 17.1134 -3.44765 13.6776
2892 4 1 18.3652 -3.38576 13.6664
2812 4 1 16.6757 -4.92214 16.0447
2813 4 1 17.0121 -4.6767 14.9236
2814 4 1 17.6893 -4.91453 15.9351
2805 4 1 16.2658 -3.80792 15.4373
2864 4 1 10.5605 -0.390563 15.1756
2955 4 1 8.24722 -1.74056 14.2233
2950 4 1 10.1436 -0.921239 13.508
2954 4 1 9.38601 -1.85981 13.862
2859 4 1 9.33451 -1.83077 15.4982
2860 4 1 10.3506 -2.32549 15.0122
2956 4 1 8.20904 -0.587777 14.2256
2865 4 1 11.5819 -0.383741 15.8141
2861 4 1 10.8781 -1.23083 15.2723
2708 4 1 13.2159 -0.333531 14.2674
2712 4 1 13.2375 -1.85137 15.9079
2711 4 1 12.3065 -1.34502 15.2
2709 4 1 12.2813 -0.786534 14.821
2710 4 1 11.656 -1.76712 14.3504
2797 4 1 15.0412 -0.173148 13.8434
2796 4 1 16.0019 -0.817423 13.4941
2798 4 1 15.1638 -0.578903 15.02
2801 4 1 15.0304 -1.28914 13.7991
2800 4 1 15.1225 -0.946824 14.9409
2802 4 1 14.8865 -2.12999 14.6065
2806 4 1 16.126 -2.68746 15.7216
2791 4 1 15.3521 -0.192587 15.9235
2788 4 1 18.2454 -0.539353 15.3142
2799 4 1 16.177 -0.831045 15.5731
2851 4 1 8.33549 -5.95738 17.2011
2850 4 1 9.42539 -5.42622 17.1537
2849 4 1 9.18957 -6.53252 16.9141
2839 4 1 11.2076 -5.69985 17.8698
2833 4 1 11.3934 -6.38 16.3903
2837 4 1 12.2118 -5.61092 18.409
2835 4 1 12.28 -5.81996 16.5105
2838 4 1 12.0522 -6.58899 17.6761
2836 4 1 11.5807 -5.57463 17.3727
2823 4 1 15.1002 -6.78824 18.3742
2824 4 1 14.7376 -6.24924 17.4196
2825 4 1 13.6206 -5.91032 17.7509
2821 4 1 15.9353 -6.40566 18.3091
2818 4 1 16.7533 -6.0011 18.8175
2816 4 1 17.3489 -5.95832 16.8614
2817 4 1 16.5191 -5.85502 17.6227
2852 4 1 7.56016 -5.18418 16.5896
2855 4 1 8.81831 -3.14023 17.1685
2847 4 1 9.60599 -5.20167 18.1609
2848 4 1 9.08658 -5.3753 17.1723
2846 4 1 10.032 -4.3876 18.8223
2843 4 1 10.937 -2.75507 17.9421
2842 4 1 11.2911 -3.78386 17.5433
2841 4 1 10.8644 -3.65382 18.6756
2828 4 1 11.8349 -4.39365 16.5592
2827 4 1 12.572 -4.88194 17.466
2829 4 1 12.7972 -3.9115 16.8763
2840 4 1 10.9079 -4.85806 18.6744
2826 4 1 13.7508 -4.84916 17.1205
2810 4 1 17.3624 -3.74957 16.7901
2809 4 1 16.6804 -2.74862 17.0525
2811 4 1 16.3714 -4.2488 17.0741
2858 4 1 9.81217 -1.34322 16.4841
2856 4 1 8.62032 -2.27701 18.0179
2857 4 1 9.5434 -2.19061 17.2384
2862 4 1 11.1983 -0.503468 16.222
2808 4 1 15.9983 -2.32656 17.886
2688 4 1 18.6831 -0.895098 18.5308
2789 4 1 17.4919 -0.363576 16.1895
2687 4 1 18.0815 -0.0368461 17.8271
2685 4 1 18.8402 -0.560297 16.8578
2807 4 1 16.4741 -2.19323 16.7617
2689 4 1 19.8305 -0.663681 18.7549
2686 4 1 19.0928 -0.770649 18.0037
2822 4 1 15.4685 -6.07387 19.3114
2820 4 1 16.5519 -5.58094 18.8755
2819 4 1 17.3745 -5.39756 19.6567
2845 4 1 9.51684 -3.37339 19.3432
2844 4 1 10.6321 -3.0933 19.0346
3309 4 1 13.3621 17.8184 -8.39112
3308 4 1 13.9894 18.7537 -8.67406
3303 4 1 16.6773 17.5731 -8.2914
3304 4 1 17.0426 18.7733 -8.38817
3306 4 1 15.755 19.0804 -8.19028
3307 4 1 14.8886 19.3647 -9.02054
3398 4 1 -1.86969 9.95858 -6.34806
3397 4 1 -1.37677 10.9901 -6.08719
3380 4 1 -1.57374 12.2554 -6.4199
3381 4 1 -0.77273 12.5045 -5.6041
3391 4 1 0.0148067 13.0741 -7.56994
3392 4 1 0.322402 11.9717 -7.01551
3394 4 1 0.695149 11.1144 -5.40676
3393 4 1 1.32828 11.7852 -6.27068
3385 4 1 1.00505 13.3762 -5.46906
3382 4 1 0.20128 13.0626 -6.05359
3383 4 1 1.42863 13.2406 -6.21555
3340 4 1 2.89322 13.3472 -5.9809
3339 4 1 4.16155 13.1636 -6.0597
3390 4 1 0.997924 13.5057 -7.03685
3389 4 1 0.596147 14.5951 -7.49331
3388 4 1 1.46145 15.4048 -7.72735
3387 4 1 1.79711 15.3261 -6.59606
3386 4 1 1.08565 14.487 -6.09321
3384 4 1 1.279 14.3907 -6.00265
3338 4 1 4.18025 14.3563 -6.15911
3337 4 1 5.10519 13.7624 -5.70057
3317 4 1 10.5031 18.2735 -5.88708
3310 4 1 12.598 17.0362 -7.97677
3313 4 1 11.5207 16.4885 -5.42453
3314 4 1 12.5263 17.1822 -5.49882
3311 4 1 11.9908 16.9944 -6.92662
3312 4 1 12.158 17.4882 -5.8237
3305 4 1 16.3996 18.6079 -7.36775
3302 4 1 17.8249 17.7966 -7.9386
3301 4 1 17.8919 16.6396 -8.02953
3300 4 1 18.6505 16.7432 -7.1879
3297 4 1 19.0897 17.9958 -6.01606
3299 4 1 19.5752 16.3313 -6.49114
3296 4 1 20.253 18.2898 -5.77812
3298 4 1 19.9598 17.1879 -5.76221
3410 4 1 -1.32456 4.70216 -3.73574
3409 4 1 -0.176987 4.60752 -4.20609
3408 4 1 0.906172 4.53333 -3.66415
3416 4 1 -3.98662 6.73053 -4.44948
3414 4 1 -2.80055 6.97955 -2.99157
3417 4 1 -3.69201 7.16101 -3.35174
3415 4 1 -3.47508 7.47694 -3.77072
3411 4 1 -2.01426 5.58277 -3.27489
3420 4 1 -1.93667 7.72304 -4.21721
3405 4 1 1.17169 7.66586 -4.33938
3407 4 1 0.712072 5.40772 -4.50318
3404 4 1 1.44942 7.817 -3.11844
3406 4 1 0.929751 6.56601 -4.46301
3419 4 1 -2.9742 8.42798 -4.21887
3418 4 1 -4.16004 8.08044 -3.95819
3421 4 1 -1.34563 8.71931 -3.7969
3400 4 1 -2.05944 9.33044 -4.80101
3401 4 1 -0.856788 8.8791 -4.93586
3423 4 1 -1.2116 9.67699 -3.35815
3399 4 1 -1.99744 10.4127 -5.27807
3403 4 1 0.685265 8.18944 -3.97566
3402 4 1 0.286834 8.41088 -5.0435
3395 4 1 -0.00445837 11.0108 -4.44076
3396 4 1 -1.03982 10.8401 -4.87683
3378 4 1 -0.774242 11.8009 -4.20696
3375 4 1 -0.789682 12.9434 -4.48296
3377 4 1 -0.827467 12.9954 -4.03457
3379 4 1 -1.2915 12.1794 -5.26376
3376 4 1 -1.91507 13.4088 -4.28978
3341 4 1 2.12085 13.3488 -5.07719
3344 4 1 2.79247 12.945 -3.19037
3347 4 1 4.62745 12.9583 -2.85124
3373 4 1 -0.100741 14.3099 -5.2316
3374 4 1 -1.15697 14.0335 -4.62627
3371 4 1 1.13162 14.0284 -3.43934
3372 4 1 0.172755 14.4269 -4.00869
3370 4 1 1.63579 14.7476 -2.73943
3342 4 1 3.05643 14.0073 -4.74042
3343 4 1 3.64732 13.4883 -3.81343
3335 4 1 5.80127 14.3969 -4.29008
3336 4 1 6.20794 13.8679 -5.27102
3332 4 1 5.96712 13.9102 -2.93107
3334 4 1 6.20296 13.6634 -5.12946
3333 4 1 5.82551 14.0643 -4.06892
3326 4 1 7.52013 15.2999 -3.80697
3323 4 1 7.31251 15.8172 -5.28401
3327 4 1 8.12342 16.0135 -2.94601
3321 4 1 8.52675 15.723 -4.3176
3324 4 1 6.89877 16.6181 -4.56733
3325 4 1 6.78677 16.1702 -3.52396
3316 4 1 10.3578 17.9885 -4.76177
3320 4 1 8.79708 16.8929 -4.36937
3318 4 1 10.6592 17.7175 -4.77766
3319 4 1 9.68993 17.1521 -5.16428
3322 4 1 8.1836 16.5961 -5.10524
3315 4 1 11.4315 17.531 -5.11242
3293 4 1 20.1087 18.2504 -4.92213
3295 4 1 20.1042 18.3298 -4.62783
3294 4 1 20.5178 17.1844 -4.62851
3290 4 1 18.7612 20.0974 -4.56815
3282 4 1 17.9105 19.6842 -2.91205
3291 4 1 19.9218 20.0528 -4.72328
3292 4 1 19.6012 19.0463 -4.20672
3289 4 1 19.6256 20.5701 -3.73488
3461 4 1 -1.5966 1.09222 -2.49416
3463 4 1 -2.46626 0.355409 -1.33996
3454 4 1 -1.79204 2.33248 -2.42734
3455 4 1 -1.80243 2.05634 -1.31213
3458 4 1 -0.148501 2.1873 -1.59339
3457 4 1 -1.29484 2.40944 -1.68328
3460 4 1 -0.595285 0.722027 -1.94124
3453 4 1 -2.43258 2.50508 -1.42426
3456 4 1 -2.2732 2.10133 -2.37724
3466 4 1 -0.994113 0.0378157 -1.11785
3465 4 1 -1.88668 0.198661 -0.332917
3459 4 1 0.403491 1.21615 -2.18343
3447 4 1 -3.72994 3.53379 -1.51773
3446 4 1 -2.99841 4.52989 -1.51084
3449 4 1 -3.56622 3.49701 -1.61741
3448 4 1 -4.18276 4.52282 -1.30929
3445 4 1 -4.09571 4.9206 -1.34639
3452 4 1 -1.80447 3.04099 -0.526679
3451 4 1 -1.44663 4.03322 -1.01122
3450 4 1 -2.56354 3.47581 -0.915664
3444 4 1 -4.29321 6.00413 -1.81216
3443 4 1 -3.57229 6.12454 -0.800211
3440 4 1 -3.40323 6.32469 -0.464533
3441 4 1 -3.81893 7.30135 -0.128206
3433 4 1 -0.537986 7.81908 -0.47748
3412 4 1 -2.1913 6.1832 -2.17711
3413 4 1 -2.23104 7.36788 -1.8876
3436 4 1 -2.01717 7.55839 -0.290222
3434 4 1 -1.45807 6.99367 -0.302989
3427 4 1 1.28105 7.79143 -1.5369
3428 4 1 2.20991 7.60162 -0.768792
3422 4 1 -1.56461 8.83066 -2.63645
3425 4 1 -0.28015 9.21615 -1.64464
3424 4 1 -1.16642 9.08673 -2.42406
3432 4 1 -0.197095 8.84869 -0.0766381
3426 4 1 0.866562 8.82522 -1.37365
3429 4 1 1.96923 8.66056 -1.13099
3430 4 1 1.34578 9.1112 -0.253264
3431 4 1 0.735174 8.08552 -0.140466
2538 4 1 -8.09188 12.0718 -0.955915
2540 4 1 -5.84569 12.5754 -0.293292
2539 4 1 -7.06232 12.5427 -0.388153
2537 4 1 -7.19752 12.3133 -1.60077
2536 4 1 -5.99754 12.6755 -1.51493
3366 4 1 0.525059 12.7105 -1.9694
3364 4 1 0.473869 12.6277 -1.8089
3363 4 1 1.35652 13.2341 -1.22546
3346 4 1 3.97741 12.2448 -2.08754
3345 4 1 2.76832 12.3003 -2.16135
3349 4 1 4.80364 12.5767 -1.36059
3348 4 1 5.40033 12.1669 -2.36644
2596 4 1 -3.33649 15.28 -1.95132
2533 4 1 -3.57403 13.7703 -1.89627
2535 4 1 -5.34782 13.6115 -1.29646
2534 4 1 -4.31386 14.2334 -1.1991
2531 4 1 -2.9702 13.7057 -0.156931
2594 4 1 -3.57941 14.8214 -1.98795
2592 4 1 -4.71906 15.2096 -0.95562
2595 4 1 -4.02357 15.2617 -0.974555
2532 4 1 -3.91217 14.1314 -0.769514
2591 4 1 -4.23799 15.9949 -0.286814
2593 4 1 -3.59591 15.7305 -1.1711
2597 4 1 -2.60701 15.9577 -1.23809
2598 4 1 -1.4489 15.8997 -1.36901
2599 4 1 -1.28763 14.8906 -0.693459
3365 4 1 -0.346515 13.4932 -1.42802
3368 4 1 -0.132105 13.6629 -2.2816
3362 4 1 1.34041 14.4536 -1.14768
3369 4 1 0.483421 14.6772 -2.34558
3367 4 1 1.06653 13.6253 -2.55175
3361 4 1 0.691561 14.5934 -0.137364
3351 4 1 3.96581 14.0826 -0.279615
3331 4 1 5.13293 13.603 -2.07753
3350 4 1 4.86011 13.7002 -0.897798
3329 4 1 6.72314 14.5825 -2.38468
3328 4 1 7.5378 15.3567 -2.05198
3330 4 1 5.85121 14.272 -1.50438
2588 4 1 -5.58285 17.1497 -0.179824
2590 4 1 -5.09214 16.7541 -0.0565011
3271 4 1 15.6193 17.549 -0.0797007
3268 4 1 15.886 18.1829 -0.141916
3274 4 1 15.2759 16.2909 -0.80827
3272 4 1 15.3735 16.4299 -0.205603
3277 4 1 17.6849 17.162 -1.63692
3279 4 1 18.0231 17.1589 -2.49599
3278 4 1 16.8862 16.6906 -2.4192
3280 4 1 17.8285 17.9294 -1.66252
3273 4 1 16.3394 16.7331 -0.876317
3276 4 1 16.6863 17.6453 -1.99009
3275 4 1 16.2135 16.6963 -1.46715
3281 4 1 17.3931 18.7843 -2.35667
3284 4 1 18.5059 19.5555 -2.47449
3283 4 1 17.4551 19.5185 -1.86134
3285 4 1 19.3924 19.0767 -1.71126
3287 4 1 19.4621 21.0697 -1.73573
3286 4 1 18.9162 20.1132 -1.94154
3288 4 1 19.0964 20.3596 -2.69098
2413 4 1 -14.2973 21.7775 -0.048238
2300 4 1 -25.9172 0.888218 1.45857
2299 4 1 -25.0507 0.928317 2.33392
3491 4 1 -0.330171 0.395924 0.956381
3494 4 1 -0.0847513 1.73687 2.27226
3493 4 1 -0.890738 0.882857 2.68268
3492 4 1 -0.141961 1.31374 1.79299
3489 4 1 -0.412023 0.304908 1.06647
3487 4 1 1.17979 0.106957 1.52215
3439 4 1 -3.25641 6.24712 0.727716
3442 4 1 -4.42265 6.20912 0.117455
3438 4 1 -2.3758 7.01982 0.948033
3437 4 1 -1.30366 7.46585 0.691634
3435 4 1 -1.53396 7.42636 0.874235
2546 4 1 -6.02569 13.1329 2.39509
2543 4 1 -4.57915 13.2227 1.24139
2541 4 1 -5.17563 12.2354 0.528055
2542 4 1 -4.19382 12.1009 1.16618
2528 4 1 -1.84199 12.6262 2.36613
2529 4 1 -2.24179 12.7361 1.17903
2547 4 1 -5.43205 13.8047 1.63844
2544 4 1 -5.55009 13.8445 0.926619
2548 4 1 -6.39834 13.9985 2.18401
2545 4 1 -5.07543 13.6827 2.02158
2585 4 1 -4.37857 15.013 1.78783
2584 4 1 -3.46126 14.9949 1.01457
2586 4 1 -4.43248 15.7319 0.796449
2583 4 1 -3.43049 15.0502 2.16382
2581 4 1 -2.79201 15.807 2.68816
2530 4 1 -1.86022 13.5155 0.302748
2602 4 1 -1.18204 15.4195 0.991119
2603 4 1 -1.77538 15.3176 2.09619
2604 4 1 -0.842423 15.8513 2.61576
2600 4 1 -0.918785 14.9349 0.428475
2601 4 1 -1.29722 14.268 1.33354
3359 4 1 0.908281 15.9412 1.35298
3360 4 1 0.132479 15.2534 0.729549
3355 4 1 3.10632 14.6626 0.280399
3357 4 1 2.76518 15.986 0.974333
3354 4 1 3.44148 13.7414 0.928349
3356 4 1 2.89199 14.8642 1.45514
3353 4 1 4.4213 14.0498 0.161967
3352 4 1 3.37379 14.4947 0.680859
3196 4 1 10.3004 15.6622 2.07211
3198 4 1 11.4408 16.131 2.22265
3197 4 1 11.1099 15.4334 1.24517
3199 4 1 12.6157 15.8756 2.60583
2587 4 1 -5.50632 16.192 0.449861
2565 4 1 -6.78327 18.4137 2.23981
2589 4 1 -6.00864 16.6646 0.798084
2573 4 1 -4.15956 17.7294 1.82851
2572 4 1 -4.76118 18.6386 1.39073
2578 4 1 -3.83118 16.4132 1.58538
2575 4 1 -4.70344 17.1109 2.0687
3358 4 1 1.72401 16.3409 0.495077
3190 4 1 8.0379 18.0957 2.65914
3187 4 1 9.81602 18.4307 1.00532
3188 4 1 9.80354 17.6538 2.02644
3200 4 1 13.2013 16.5803 1.85789
3186 4 1 10.9892 18.3291 1.50187
3201 4 1 14.2597 16.538 2.4464
3270 4 1 15.3716 16.8376 0.709809
3269 4 1 16.3038 17.6477 0.811597
2400 4 1 -18.3159 21.4083 2.42183
2414 4 1 -14.0146 20.7745 0.537926
2415 4 1 -15.1733 21.1469 0.211577
2416 4 1 -15.4401 21.1537 1.36465
2567 4 1 -6.5811 18.9578 1.55303
2568 4 1 -5.75152 19.8343 1.44488
2566 4 1 -6.55846 19.5593 2.58661
2570 4 1 -5.49009 18.9775 1.45741
2569 4 1 -6.69219 19.1227 1.4224
2564 4 1 -7.1329 19.4482 2.64477
2571 4 1 -4.82491 19.6993 0.856875
3184 4 1 11.3422 20.281 2.57143
3185 4 1 10.9515 19.5119 1.77166
3267 4 1 15.3086 19.123 0.428245
3266 4 1 15.7055 20.1107 0.976253
3264 4 1 15.8661 20.9212 2.34323
3265 4 1 16.2018 19.8125 1.97699
2406 4 1 -16.4944 22.4134 2.42364
2404 4 1 -17.2371 22.8665 2.66846
2409 4 1 -14.7744 23.4416 1.36072
2408 4 1 -15.416 23.3478 0.372796
2407 4 1 -15.8738 22.6931 1.34021
2417 4 1 -15.4516 21.5492 2.49069
2411 4 1 -14.645 23.3965 1.04903
2412 4 1 -14.5595 22.2505 1.03912
3178 4 1 11.8214 23.7364 2.02453
3182 4 1 12.1845 22.5457 2.61379
3263 4 1 15.8543 22.0973 2.4829
2410 4 1 -15.3191 24.3104 0.662702
3174 4 1 10.5872 25.0499 1.74492
3172 4 1 10.204 25.4919 1.5426
3171 4 1 9.78876 24.3753 1.73151
3170 4 1 9.25021 25.1527 2.42054
3175 4 1 10.6756 26.0663 2.52837
3173 4 1 9.33886 24.8426 1.97145
2302 4 1 -26.0039 0.358169 2.72982
2308 4 1 -24.9215 1.37982 5.36161
2303 4 1 -26.8564 0.74938 3.47701
2304 4 1 -26.4966 1.50407 4.38705
3495 4 1 -0.89241 2.26831 2.90873
3496 4 1 -0.0259943 2.55656 3.68457
3511 4 1 -1.29296 3.78605 4.43689
3509 4 1 -1.81544 2.85736 5.22805
3512 4 1 -2.51965 3.57062 4.63576
3497 4 1 0.837808 3.45599 3.88775
3498 4 1 0.492838 4.3898 4.61805
2488 4 1 -10.2387 10.4861 4.02005
2493 4 1 -8.57145 10.0799 5.31745
2492 4 1 -8.0638 9.83028 4.28435
2478 4 1 -14.1027 11.9676 5.32704
2484 4 1 -11.3318 12.9587 4.88645
2481 4 1 -12.0152 12.1778 3.62429
2485 4 1 -10.9027 11.8229 4.62971
2482 4 1 -11.8295 11.7233 4.71654
2480 4 1 -12.7657 12.8189 4.21809
2483 4 1 -10.7614 12.1697 4.20166
2490 4 1 -8.8679 11.294 3.16406
2489 4 1 -9.30996 11.2124 4.24344
2487 4 1 -10.1758 11.3543 4.79553
2491 4 1 -7.88676 10.958 3.82875
2517 4 1 -5.75101 13.0999 5.05067
2526 4 1 -3.6737 11.6741 3.25039
2524 4 1 -3.07258 13.2023 4.29418
2525 4 1 -3.76432 12.767 3.48325
2518 4 1 -5.36127 11.8869 5.22037
2523 4 1 -2.98005 12.2841 5.0065
2527 4 1 -2.55419 11.8771 2.92849
2516 4 1 -5.89876 14.0161 4.28889
2515 4 1 -5.90222 14.9845 4.98929
2549 4 1 -5.70347 13.5959 3.11595
2550 4 1 -5.01727 14.5684 2.9625
2551 4 1 -5.12394 15.7413 2.97336
2582 4 1 -3.32072 14.9964 3.39732
2605 4 1 -0.826037 15.4804 3.80894
3193 4 1 10.1677 15.7604 3.80326
3129 4 1 8.23666 15.3932 4.33189
3194 4 1 11.2828 16.0954 3.43319
3223 4 1 12.4107 15.6033 4.02254
3222 4 1 11.6728 16.1104 4.91431
3224 4 1 13.4052 15.251 4.54095
3225 4 1 13.2371 14.269 5.22436
2392 4 1 -18.4631 17.3927 4.91125
2391 4 1 -17.7125 17.8421 4.26364
2390 4 1 -16.6321 18.3007 4.42085
2389 4 1 -15.5418 18.1795 4.909
2387 4 1 -16.1473 16.2075 5.34738
2552 4 1 -5.90556 16.5612 3.36126
2558 4 1 -7.30722 18.1109 5.16417
2557 4 1 -6.47321 18.7654 4.64261
2556 4 1 -5.56112 17.9229 4.28342
2580 4 1 -3.09024 16.8487 3.33792
2579 4 1 -3.95531 16.1978 2.72002
2574 4 1 -4.77234 18.1861 2.70682
2577 4 1 -3.56544 16.6623 2.73539
2576 4 1 -4.06743 17.6556 2.9986
2553 4 1 -4.8241 16.7603 3.92738
2554 4 1 -4.80293 17.9475 3.9186
2555 4 1 -4.78282 16.9702 4.44261
2606 4 1 -0.441606 16.5545 3.89258
2607 4 1 -0.421926 16.2751 5.01286
3131 4 1 7.35104 17.2433 5.33096
3130 4 1 7.50574 16.4329 4.44938
3191 4 1 8.96369 17.3964 3.07898
3192 4 1 9.85498 16.6377 2.95891
3189 4 1 9.0678 17.4115 2.8832
3195 4 1 10.3268 16.5787 2.94753
3128 4 1 8.15874 16.2563 5.21717
3221 4 1 12.8406 16.1548 4.46312
3220 4 1 12.0678 16.6812 3.71962
3219 4 1 11.7229 17.6102 2.95768
3218 4 1 12.1899 18.1899 3.96522
3217 4 1 13.0497 18.7727 3.38293
3202 4 1 13.7445 16.7683 3.55152
3203 4 1 14.9176 17.0139 3.71203
3204 4 1 15.0727 18.1254 3.71629
2395 4 1 -20.0827 18.9034 4.85568
2397 4 1 -19.0915 20.6391 4.04823
2396 4 1 -20.0994 20.06 4.34256
2398 4 1 -18.1632 19.8609 4.22057
2399 4 1 -18.4518 20.4987 3.29559
2420 4 1 -14.9814 20.7355 3.30493
2425 4 1 -13.0813 20.7951 5.31593
2426 4 1 -13.3371 21.2377 4.24476
2424 4 1 -13.4587 21.4922 4.40504
2428 4 1 -11.446 20.9877 4.09124
2427 4 1 -12.3488 21.4686 4.75747
2429 4 1 -10.6953 21.4457 5.01349
2561 4 1 -7.08656 19.6779 4.11343
2560 4 1 -7.3318 19.7359 5.29553
2562 4 1 -7.81628 20.1189 3.20382
2563 4 1 -7.7788 19.0361 3.60357
3183 4 1 11.6373 21.3958 2.82013
3216 4 1 13.3161 19.2551 4.39436
3214 4 1 12.8137 20.1153 4.81766
3205 4 1 15.5396 18.8916 4.55936
3212 4 1 14.0347 19.7011 4.94052
3260 4 1 15.6857 19.8761 3.63687
3206 4 1 16.4313 19.0466 5.28013
3261 4 1 16.2057 20.9813 3.8116
3259 4 1 16.2972 20.8659 3.2348
3258 4 1 16.6644 20.8081 4.42796
3255 4 1 17.3004 21.1188 4.95363
3254 4 1 17.8367 20.2679 4.40095
3253 4 1 18.8337 19.8758 4.97119
2401 4 1 -17.9712 21.6643 3.5476
2402 4 1 -17.6845 22.5531 4.24144
2403 4 1 -18.2102 22.5236 3.18405
2405 4 1 -16.2568 23.2446 3.2508
2418 4 1 -15.4115 22.484 3.16811
2419 4 1 -14.4419 21.7983 3.52299
2422 4 1 -13.6221 22.2509 4.17807
2421 4 1 -14.5331 21.8544 3.53959
2423 4 1 -12.8548 22.3559 5.03192
3169 4 1 9.19269 24.0068 2.7002
3166 4 1 10.7594 23.258 4.23332
3167 4 1 9.82148 23.987 4.46841
3168 4 1 9.92019 23.3722 3.48803
3180 4 1 11.1009 23.7406 2.8822
3179 4 1 11.7604 22.8387 2.75397
3165 4 1 11.457 22.596 4.9676
3181 4 1 11.3281 22.7408 3.35088
3262 4 1 15.3504 21.7571 3.58256
3176 4 1 11.4988 25.4153 2.95622
3177 4 1 12.3586 24.6438 2.72096
2305 4 1 -26.558 0.982552 5.47465
2306 4 1 -25.503 0.78212 5.92338
2307 4 1 -25.7199 1.96004 5.91542
2310 4 1 -24.6433 2.50309 7.24201
2309 4 1 -25.1554 2.40361 6.11969
3515 4 1 -2.9951 1.80339 6.44449
3516 4 1 -4.20286 1.64151 6.75145
3517 4 1 -5.04288 1.80786 7.66945
3519 4 1 -4.62407 0.123179 7.28384
3518 4 1 -4.07325 1.21459 7.23006
3520 4 1 -4.62693 0.804802 6.23843
3514 4 1 -2.09498 2.63387 6.61156
3505 4 1 -0.581797 2.27184 7.12953
2324 4 1 -26.924 3.19797 7.76414
2323 4 1 -27.2002 2.77297 6.64891
2322 4 1 -27.5339 3.85964 6.59084
2317 4 1 -26.6951 4.50856 7.74444
2321 4 1 -26.8023 4.77851 6.61307
2311 4 1 -24.4811 3.47276 7.78593
2318 4 1 -25.7312 5.06502 7.16351
3507 4 1 -0.49806 3.75222 5.78561
3510 4 1 -1.22846 3.79535 5.64073
3508 4 1 -1.60399 4.06224 5.52136
3503 4 1 -0.0142031 3.78284 6.90061
3506 4 1 -1.15531 3.19051 6.58695
3513 4 1 -2.49277 3.30873 5.7288
3504 4 1 -0.659503 3.02709 6.16138
3499 4 1 1.21379 3.9727 5.46036
3501 4 1 0.612279 4.09772 5.92086
3502 4 1 1.10904 3.28905 6.745
3500 4 1 1.79082 4.04123 6.48539
2320 4 1 -26.7932 5.88312 6.26594
2319 4 1 -25.6107 6.15063 6.58396
2651 4 1 11.5448 7.44312 7.27681
2653 4 1 12.181 7.87834 7.60009
2495 4 1 -8.42425 9.35861 6.04839
2496 4 1 -8.12988 9.99484 7.01961
2494 4 1 -9.57312 9.83063 5.98291
2643 4 1 8.83614 10.2339 7.9568
2652 4 1 11.8245 8.45631 6.57481
2479 4 1 -13.1198 12.7083 5.41366
2477 4 1 -13.3142 11.0604 5.48881
2476 4 1 -12.6135 11.724 6.1416
2474 4 1 -12.1414 12.2012 6.3719
2473 4 1 -12.4649 12.8514 7.26064
2475 4 1 -12.3886 11.4201 7.27004
2486 4 1 -10.5954 11.7845 5.80099
2500 4 1 -9.35986 12.4861 7.86303
2499 4 1 -9.65542 11.5311 7.2163
2498 4 1 -9.42883 11.6639 6.03935
2497 4 1 -8.60144 11.083 6.80614
2503 4 1 -6.7393 11.1366 7.66986
2506 4 1 -6.81769 12.1854 8.04791
2507 4 1 -6.20877 12.4169 7.04849
2505 4 1 -7.50316 11.4397 7.4432
2521 4 1 -3.01442 11.3803 6.00059
2522 4 1 -3.95017 12.1208 5.7194
2520 4 1 -4.14958 11.1725 5.48532
2519 4 1 -5.20363 11.139 6.07741
2508 4 1 -5.11217 12.4221 6.53884
2509 4 1 -4.0018 12.8819 6.595
2620 4 1 2.2663 12.1545 7.67155
2618 4 1 1.96184 12.5039 7.38457
2619 4 1 1.13927 11.6676 7.40982
2622 4 1 3.86717 12.0514 7.52428
2373 4 1 -22.2005 14.3714 7.45786
2375 4 1 -22.2709 15.6368 6.98688
2376 4 1 -21.704 15.987 8.05124
2378 4 1 -22.3839 15.7021 6.73488
2374 4 1 -21.285 15.1265 7.40787
2472 4 1 -13.1045 13.7418 6.85162
2471 4 1 -12.0734 13.9135 7.51447
2470 4 1 -11.2266 14.6943 7.07065
2469 4 1 -11.5035 13.9516 8.0614
2465 4 1 -12.1555 14.8573 8.06071
2461 4 1 -10.2879 15.8632 7.23885
2468 4 1 -10.3925 14.1594 7.63067
2514 4 1 -6.21492 15.9583 5.54761
2513 4 1 -5.46601 15.7937 6.46128
2512 4 1 -5.54801 14.6855 6.7497
2510 4 1 -4.08362 13.9937 6.91651
2511 4 1 -5.06592 13.574 6.56334
2608 4 1 -0.640882 15.857 6.05397
2609 4 1 0.476142 15.9645 6.57871
2610 4 1 0.127145 15.2152 7.40609
2611 4 1 0.755433 14.3588 6.83522
2612 4 1 0.598286 13.9733 7.90736
3126 4 1 8.02321 15.5627 7.23937
3127 4 1 8.43935 15.7075 6.18001
3227 4 1 12.217 15.6709 6.8083
3226 4 1 12.7013 15.1473 5.78385
3228 4 1 11.485 14.9302 6.41203
3229 4 1 10.8064 15.788 6.98311
2377 4 1 -22.5029 16.6303 7.55348
2379 4 1 -21.6659 16.6611 6.38187
2393 4 1 -19.0893 18.044 5.73738
2394 4 1 -20.2589 18.2252 5.81666
2381 4 1 -19.6497 17.0949 7.21863
2380 4 1 -20.7046 17.3821 6.57529
2382 4 1 -18.5381 17.2125 7.24017
2386 4 1 -16.4465 17.0678 6.18981
2384 4 1 -17.0547 17.7024 7.37672
2383 4 1 -17.869 17.8386 6.47197
2385 4 1 -15.8882 17.5407 7.18397
2388 4 1 -16.0975 17.4091 5.60147
2463 4 1 -11.3732 16.7746 7.86158
2460 4 1 -11.0271 16.5846 7.86508
2462 4 1 -10.2138 17.073 7.69649
2437 4 1 -9.82127 18.514 7.66728
2559 4 1 -6.95768 18.8425 6.0554
3132 4 1 7.48258 16.59 6.2821
3133 4 1 7.44636 17.7827 6.277
3134 4 1 8.59699 17.4241 6.19894
3135 4 1 9.63918 17.9679 6.07105
3136 4 1 9.11559 18.02 7.10437
3138 4 1 9.02208 18.097 7.13519
3141 4 1 8.2484 18.4628 7.69597
3233 4 1 11.7892 17.1977 7.43453
3235 4 1 13.3373 18.0142 6.99672
3234 4 1 12.4522 18.202 7.74672
3230 4 1 11.178 16.7231 7.70245
3231 4 1 11.4382 17.9248 7.88624
3232 4 1 12.4318 18.0793 7.09849
3236 4 1 13.9939 18.4144 7.91935
3237 4 1 14.631 17.4674 7.86959
3238 4 1 15.6448 17.1821 7.39578
3239 4 1 16.1488 18.3081 7.45156
3240 4 1 16.7071 17.3327 7.90525
2434 4 1 -10.8137 20.4116 7.38006
2435 4 1 -9.78147 20.4 6.6634
2436 4 1 -10.1975 19.6166 7.3639
2433 4 1 -10.2475 21.4073 7.06524
3137 4 1 9.58644 18.9651 7.66722
3139 4 1 9.01069 19.2455 7.51061
3215 4 1 12.8425 19.1063 5.49204
3207 4 1 15.4845 19.2434 6.07897
3208 4 1 14.4884 18.9689 5.60347
3209 4 1 15.3264 19.1197 6.53691
3213 4 1 13.5784 20.4252 5.75471
3211 4 1 14.0558 19.7348 6.13555
3210 4 1 14.8861 19.2971 5.45048
3257 4 1 16.8716 20.7913 5.5615
3249 4 1 18.4413 19.8632 6.956
3245 4 1 17.9888 21.1762 7.5149
3247 4 1 17.9153 21.3595 7.89373
3248 4 1 18.6857 20.9904 6.96409
3243 4 1 17.5989 19.7723 7.61799
3244 4 1 16.9325 20.8014 7.36869
3246 4 1 16.9165 21.3722 7.16227
3250 4 1 19.4709 19.3588 6.48547
3251 4 1 19.0434 20.1485 7.24201
3252 4 1 19.3315 20.0657 6.05816
2431 4 1 -9.63467 21.7926 6.9608
2430 4 1 -9.90231 21.9446 5.77302
3164 4 1 11.999 22.5119 6.12962
3163 4 1 12.7909 21.8209 6.68626
3156 4 1 11.6011 23.9636 7.31956
3160 4 1 12.4456 21.8461 7.1218
3158 4 1 12.0607 22.4413 7.36017
3157 4 1 12.3994 23.451 7.9283
3161 4 1 13.5424 22.2759 6.816
3162 4 1 13.542 21.7099 5.69805
3256 4 1 16.9253 22.0037 5.68272
2327 4 1 -25.1657 2.62851 10.0873
2740 4 1 16.0236 0.702719 9.19474
2739 4 1 14.854 0.871577 8.97512
2753 4 1 18.3317 1.41814 10.6433
2743 4 1 17.768 0.885625 9.0226
2741 4 1 17.1819 0.783323 8.75211
2742 4 1 17.7363 1.84987 8.41862
2744 4 1 17.7022 0.118851 8.18725
2755 4 1 19.7742 0.964998 9.90485
2754 4 1 19.084 1.97117 9.78438
2757 4 1 19.9591 1.89792 10.6081
2325 4 1 -26.1734 3.08296 8.75282
2326 4 1 -26.2857 3.11463 9.86449
2328 4 1 -25.6818 3.47542 10.724
2329 4 1 -25.7339 3.98089 9.63681
2316 4 1 -26.5496 5.35257 8.65506
2330 4 1 -26.0012 3.81326 10.7392
2312 4 1 -23.4035 3.94482 8.09149
2313 4 1 -24.1951 4.43555 8.86847
2663 4 1 12.939 4.16601 8.92301
2664 4 1 13.9516 4.03232 9.609
2661 4 1 14.5442 4.31358 10.5243
2666 4 1 15.621 4.64785 8.55321
2665 4 1 14.738 4.84223 9.27205
2660 4 1 13.6146 5.09119 10.4587
2662 4 1 13.6506 3.90405 9.8454
2672 4 1 17.7412 4.27476 9.68853
2667 4 1 16.6997 5.11936 8.9458
2671 4 1 18.7655 4.15266 10.3127
2669 4 1 18.3545 4.4854 8.14068
2668 4 1 17.8824 5.07244 9.09496
2673 4 1 17.448 3.46098 10.5508
2670 4 1 19.0189 4.48669 9.17957
2315 4 1 -25.7546 5.89662 9.39757
2314 4 1 -24.645 5.47844 9.22595
2632 4 1 4.08557 8.03469 10.1908
2966 4 1 7.3975 5.93511 10.5668
2969 4 1 7.96659 7.19072 9.7245
2968 4 1 7.15816 6.40823 9.98099
2967 4 1 6.30254 5.67997 10.1915
2654 4 1 12.6306 7.30607 8.64345
2650 4 1 11.0665 7.61881 8.32041
2659 4 1 12.9109 6.10289 10.621
2656 4 1 12.9111 7.84342 10.1394
2658 4 1 14.0064 6.55432 10.2402
2657 4 1 14.0466 7.79663 10.0616
2655 4 1 13.4942 7.90502 9.07893
2769 4 1 18.5807 7.06498 10.1875
2768 4 1 19.2977 7.90438 10.5537
2359 4 1 -24.289 9.98897 10.1474
2360 4 1 -23.1568 10.3839 9.84576
2364 4 1 -21.8045 10.4679 10.4648
2361 4 1 -22.4357 10.4532 8.92159
2362 4 1 -21.5875 9.6175 9.32511
2363 4 1 -20.8916 10.4926 9.75715
2504 4 1 -7.54686 10.6085 8.26775
2630 4 1 4.06679 9.49022 10.2906
2640 4 1 8.04504 9.21015 10.4732
2647 4 1 10.1275 9.34329 9.48332
2648 4 1 10.3026 8.18417 9.23644
2641 4 1 8.85446 8.75158 9.70077
2642 4 1 8.78281 9.5918 8.92722
2646 4 1 9.97473 9.6663 10.5903
2645 4 1 9.56506 10.488 9.8338
2644 4 1 9.17625 9.71265 8.96506
2649 4 1 11.2122 8.76183 8.62032
2365 4 1 -22.603 11.3129 10.1282
2366 4 1 -21.5435 11.8921 10.3353
2501 4 1 -8.64407 11.5035 8.12366
2502 4 1 -7.66964 10.8081 8.26189
2617 4 1 2.21459 13.165 8.30773
2624 4 1 4.1332 12.198 9.52036
2621 4 1 3.03983 11.8865 8.49401
2623 4 1 4.71511 12.3001 8.41167
2626 4 1 3.33238 12.2357 10.3261
2625 4 1 4.45027 11.8091 10.5253
2372 4 1 -22.1467 14.708 8.62679
2371 4 1 -22.9165 14.1531 9.38809
2370 4 1 -22.3235 13.8626 10.3548
2464 4 1 -11.3452 15.6476 8.19326
2466 4 1 -12.0101 14.1261 8.97184
2467 4 1 -11.1577 14.6708 8.37202
2616 4 1 1.49183 13.8225 8.96241
2615 4 1 0.691022 14.1341 9.8504
2613 4 1 0.817856 13.7938 8.99338
2614 4 1 1.87367 14.0171 9.52332
3124 4 1 6.9398 15.9789 8.15483
3122 4 1 7.87148 16.0558 8.25001
3121 4 1 7.85438 15.5318 9.31858
3125 4 1 8.14363 15.8955 8.37208
3120 4 1 8.71343 14.6247 9.31748
3119 4 1 9.92717 14.5045 9.56034
3118 4 1 8.90338 14.8323 10.1476
3114 4 1 9.74926 16.0659 10.6059
3097 4 1 12.1458 15.6466 9.17472
3096 4 1 13.1243 16.0842 9.69668
3073 4 1 17.7995 14.7266 10.7127
2448 4 1 -12.5226 18.5906 9.33276
2456 4 1 -12.0812 17.4121 10.3598
2457 4 1 -11.1409 16.8878 9.88596
2442 4 1 -9.0656 16.9515 8.17894
2444 4 1 -9.57952 18.3533 9.13705
2459 4 1 -10.6118 16.5411 9.04536
2458 4 1 -10.0873 16.2898 10.1152
2441 4 1 -8.92077 17.7987 9.01015
2443 4 1 -8.60583 17.9483 8.65071
2440 4 1 -7.75799 18.0116 8.82284
3123 4 1 7.24212 17.1071 8.15744
3140 4 1 9.25449 18.4246 8.3147
3115 4 1 9.17475 16.7725 9.78486
3112 4 1 9.8767 16.5095 10.3234
3111 4 1 10.2604 16.9985 9.32235
3107 4 1 10.7016 17.4176 10.1932
3108 4 1 9.55176 17.6668 9.80477
3109 4 1 10.4587 16.8833 10.1543
3099 4 1 11.7737 16.4172 9.97919
3100 4 1 12.5307 17.3657 10.079
3098 4 1 11.2854 16.4788 8.95925
3110 4 1 11.3536 17.4814 9.48605
3095 4 1 14.1368 16.5327 9.15675
3093 4 1 13.8841 16.5802 9.27463
3094 4 1 14.2089 17.727 8.97981
3092 4 1 14.3767 16.3388 10.2908
3090 4 1 15.2328 16.9596 10.5993
3241 4 1 16.8877 18.4179 8.14972
3077 4 1 17.4862 17.6713 10.1421
2449 4 1 -12.0993 19.6268 9.14098
2450 4 1 -11.5393 20.3019 10.0064
2446 4 1 -11.5069 18.9228 9.51047
2447 4 1 -12.299 19.7105 9.01335
2432 4 1 -9.72077 21.3048 8.10976
2439 4 1 -8.27082 19.0259 8.55839
2438 4 1 -9.40798 19.5236 8.20646
2445 4 1 -10.3448 19.0417 9.74664
3145 4 1 7.59481 21.1977 9.61207
3143 4 1 7.56016 19.0162 9.85457
3144 4 1 7.19683 20.0458 9.37416
3142 4 1 8.14048 19.022 8.8286
3242 4 1 17.4763 19.3124 8.63764
3146 4 1 8.41522 21.5689 10.3316
3150 4 1 9.70111 21.6476 10.4903
3148 4 1 8.23106 21.9438 10.6802
3149 4 1 8.82002 21.6965 9.63036
3159 4 1 12.3954 21.844 8.33745
3151 4 1 10.8142 21.8302 10.4401
3153 4 1 12.0814 22.8072 9.14298
3152 4 1 11.4523 21.8838 9.46182
3154 4 1 11.0209 23.3597 8.79315
3155 4 1 11.6646 24.2356 8.51182
2336 4 1 -23.9688 2.54379 11.2221
2958 4 1 7.6106 1.36088 13.428
2959 4 1 8.64493 1.73242 12.8333
2878 4 1 13.3145 1.63926 12.756
2877 4 1 12.4103 1.17507 11.9888
2876 4 1 11.3765 1.64397 11.7644
2874 4 1 11.7749 1.43827 12.9262
2875 4 1 10.9227 2.27221 12.6582
2882 4 1 15.579 1.89035 11.5492
2884 4 1 15.7986 0.739797 12.3678
2881 4 1 15.2025 1.79385 12.6472
2879 4 1 14.4088 1.34731 12.5564
2752 4 1 18.1198 1.18586 11.8647
2883 4 1 16.6789 1.44897 11.8748
2751 4 1 18.4517 0.0630269 11.734
2676 4 1 18.2517 2.67442 13.3677
2756 4 1 19.8606 0.821607 11.0985
2758 4 1 19.0903 2.20516 11.3112
2331 4 1 -24.8533 3.85156 10.9872
2333 4 1 -24.8421 4.16017 12.079
2332 4 1 -25.7873 3.63971 11.7181
2334 4 1 -24.3131 3.27194 11.4819
2338 4 1 -24.3586 3.40305 12.9801
2335 4 1 -23.1219 3.1593 11.811
2339 4 1 -23.3522 2.72859 13.2586
2337 4 1 -23.4688 3.13318 12.1494
2963 4 1 6.42061 4.51036 13.014
2962 4 1 7.5362 4.07947 12.9414
2775 4 1 15.9974 4.01082 10.8129
2776 4 1 16.0663 3.40023 11.7856
2779 4 1 16.0754 2.82927 12.7081
2760 4 1 18.38 3.15154 11.4021
2777 4 1 16.4014 2.90791 12.8134
2774 4 1 16.5403 4.83906 11.255
2674 4 1 17.2236 2.92266 11.6176
2675 4 1 18.0207 3.42856 12.3776
2759 4 1 19.4319 3.01635 12.1364
2764 4 1 19.374 4.76194 11.6695
2763 4 1 19.799 4.22589 12.7042
2762 4 1 20.1648 4.24892 11.5737
2761 4 1 18.9867 4.18596 11.7551
2356 4 1 -22.6102 8.04715 11.9898
2964 4 1 6.20147 5.56562 12.4591
2965 4 1 6.85901 6.12876 11.6927
2971 4 1 9.65005 7.80604 10.9371
2970 4 1 8.63064 7.19774 10.839
2974 4 1 10.1647 7.69965 12.6369
2991 4 1 12.9092 7.27947 11.978
2993 4 1 13.8839 7.88816 12.8727
2989 4 1 14.3207 6.42822 12.446
2988 4 1 14.8127 6.97604 11.4894
2990 4 1 14.0853 7.56547 12.0521
2770 4 1 18.482 7.3434 11.3864
2772 4 1 17.3648 6.64274 12.3627
2773 4 1 17.1207 5.80046 11.4334
2771 4 1 17.4701 6.78145 11.1489
3037 4 1 18.3397 6.44372 12.754
3038 4 1 18.6228 7.56399 13.1405
2767 4 1 19.8649 7.44639 11.5224
2766 4 1 19.5666 6.49322 10.8264
2765 4 1 20.1742 5.53798 11.2684
3036 4 1 19.2203 5.76521 13.2608
2358 4 1 -24.2811 9.55107 11.2719
2354 4 1 -21.9516 8.55254 12.5435
2355 4 1 -21.7885 8.68011 11.4027
2357 4 1 -23.2989 8.8909 11.3607
2353 4 1 -23.0496 8.70377 12.8938
2633 4 1 4.62325 8.53039 11.1522
2634 4 1 4.84496 8.52602 12.2513
2629 4 1 4.1846 10.1516 11.3123
2635 4 1 5.22484 9.7281 12.1737
2631 4 1 3.58506 8.66745 11.1132
2638 4 1 6.94827 9.42795 11.3231
2636 4 1 5.74868 8.74783 12.6913
2637 4 1 5.88065 9.54647 11.746
2639 4 1 8.05365 10.081 11.2679
2973 4 1 10.2111 8.95072 12.4101
2972 4 1 10.4186 8.59739 11.2568
2975 4 1 10.5218 8.91133 12.6619
2976 4 1 10.3173 9.51598 11.6425
2977 4 1 10.6432 10.1624 12.5138
2981 4 1 13.2386 10.2817 13.0375
2979 4 1 11.0072 10.2277 13.1447
2980 4 1 12.15 10.114 12.7447
2992 4 1 13.156 8.49051 12.141
2978 4 1 11.384 9.1864 12.5902
2985 4 1 15.4108 9.36353 12.1325
2984 4 1 14.3528 8.9598 12.1558
2986 4 1 15.99 8.29343 12.0416
2987 4 1 14.7703 8.09826 11.9875
2983 4 1 14.4418 10.058 12.5602
3053 4 1 17.8612 10.7368 12.991
3051 4 1 19.6918 10.0384 13.1808
3052 4 1 18.9082 10.5704 12.4625
3047 4 1 19.2152 9.39072 12.4549
3048 4 1 20.1226 10.0997 12.0453
3046 4 1 19.7684 8.63605 13.3535
3050 4 1 20.3058 10.6401 12.3334
2367 4 1 -22.4512 11.5586 11.0036
2369 4 1 -22.1162 12.7796 10.791
2368 4 1 -23.2708 12.4315 10.8162
2628 4 1 3.85053 11.2302 11.8638
2627 4 1 3.60448 12.4036 11.5219
2982 4 1 14.0815 11.1545 12.9314
3071 4 1 18.1034 13.0172 10.9676
3069 4 1 17.9616 13.2648 11.6381
3070 4 1 18.7427 12.3148 11.739
3054 4 1 16.7504 11.1878 13.1588
3058 4 1 17.32 11.9914 13.094
3049 4 1 19.2116 10.7802 11.7271
3117 4 1 9.06765 15.6116 11.0228
3091 4 1 14.958 16.0004 11.324
3072 4 1 18.6678 14.0399 11.2022
3075 4 1 18.3023 15.8191 11.5645
3074 4 1 17.1638 15.5869 11.332
3068 4 1 16.8016 13.8008 11.5082
3066 4 1 17.8277 13.8767 13.2037
3067 4 1 17.8493 13.7184 12.0594
2455 4 1 -11.2529 17.8539 11.0268
2454 4 1 -12.4312 18.1374 11.0829
3116 4 1 8.97516 16.7806 10.9019
3106 4 1 10.6563 17.7317 11.3252
3102 4 1 12.026 17.4384 11.0939
3103 4 1 11.6091 18.0329 11.9693
3105 4 1 11.3743 18.0744 12.2829
3113 4 1 10.8365 16.4389 10.9121
3101 4 1 12.5859 16.383 10.9285
3089 4 1 14.4763 17.7439 11.1923
3087 4 1 14.0913 18.1097 10.8408
3088 4 1 13.5009 17.1592 11.1618
3086 4 1 14.9052 18.4385 11.6703
3082 4 1 16.5825 18.0698 11.0987
3079 4 1 18.7513 18.5281 11.5607
3076 4 1 17.9904 16.9004 11.0209
3078 4 1 17.7195 17.9286 11.3658
2451 4 1 -11.5806 19.7975 11.0902
2453 4 1 -11.7698 19.1721 11.1191
2452 4 1 -12.5478 19.851 11.8118
3147 4 1 7.42545 21.0451 10.7836
3104 4 1 11.1772 19.1733 11.796
3085 4 1 15.2535 19.5321 11.7237
3081 4 1 17.0662 19.1409 11.0606
3080 4 1 17.7214 19.1065 12.0088
3083 4 1 16.8328 19.1995 10.95
3084 4 1 16.2645 20.0859 11.3225
2957 4 1 8.2825 0.60716 13.9778
2960 4 1 8.47338 2.67407 13.6641
2869 4 1 10.274 1.04979 13.9539
2706 4 1 12.8717 1.3029 15.2782
2707 4 1 12.8078 0.119655 15.3241
2873 4 1 12.2983 2.08693 13.8503
2871 4 1 12.5416 1.76145 14.192
2866 4 1 10.8338 0.467602 15.7397
2870 4 1 11.4693 1.27961 14.1483
2868 4 1 11.2058 1.26754 14.6775
2867 4 1 11.9098 1.16802 15.7411
2863 4 1 11.2614 0.491629 15.4294
2880 4 1 14.7833 1.33602 13.6166
2794 4 1 15.4826 0.464383 15.0577
2872 4 1 13.5126 2.25942 13.7699
2793 4 1 16.1534 1.15936 15.8026
2792 4 1 15.6089 0.449676 14.9451
2795 4 1 16.1617 0.147115 14.2177
2790 4 1 16.5658 0.0614625 15.7
2786 4 1 17.8181 1.48017 14.8185
2785 4 1 17.0889 1.92405 15.5375
2787 4 1 17.5941 0.298077 14.7454
2341 4 1 -23.2553 3.64188 14.885
2340 4 1 -23.6253 3.68937 13.7457
2342 4 1 -23.2132 4.52455 15.6621
2961 4 1 7.42174 3.22583 13.8064
2778 4 1 16.0583 3.21803 13.913
2780 4 1 15.7871 3.15369 13.8229
2781 4 1 16.5812 3.04154 14.688
2782 4 1 17.1546 2.79744 13.6583
3033 4 1 18.5775 4.29555 14.4796
2677 4 1 18.4453 2.96836 14.5308
2783 4 1 17.5744 3.49818 14.5107
2784 4 1 16.6182 2.73733 14.7662
3032 4 1 19.383 5.28518 14.352
3030 4 1 20.7525 4.9252 14.8804
2678 4 1 18.9271 3.35909 15.5534
3034 4 1 19.3635 5.26099 14.5906
2351 4 1 -24.2715 7.85913 14.4334
2345 4 1 -23.6476 5.69497 15.9882
2343 4 1 -23.255 5.73462 15.6843
2346 4 1 -23.9299 6.63758 15.224
2348 4 1 -22.4834 7.25076 14.4978
2347 4 1 -22.8179 6.95898 15.6213
2349 4 1 -22.8608 6.10457 14.1382
2350 4 1 -23.326 7.13677 14.4563
2352 4 1 -23.2853 7.90251 13.8414
2994 4 1 13.8692 7.33396 13.9658
2996 4 1 15.0853 7.8762 13.5692
2997 4 1 15.5739 7.39782 14.5674
2999 4 1 15.9373 7.96896 14.8628
3000 4 1 15.1825 7.90333 15.8096
3039 4 1 17.8444 7.21735 13.9354
3040 4 1 17.4446 8.07517 14.6899
2998 4 1 16.5593 7.43817 14.0048
3031 4 1 20.5236 5.48672 13.8946
3029 4 1 20.0449 5.89837 15.1674
3035 4 1 19.2143 6.42464 14.3187
3028 4 1 20.9603 5.49106 15.9399
3027 4 1 22.1676 5.93873 16.0223
2995 4 1 14.1286 8.43715 13.6503
3041 4 1 17.7552 9.24609 14.7669
3042 4 1 18.7466 8.65941 15.3057
3044 4 1 19.3232 8.76764 15.2274
3043 4 1 18.9995 9.5669 16.0434
3045 4 1 19.2325 9.33974 14.131
3055 4 1 15.8823 11.8128 13.768
3056 4 1 16.9855 11.5744 13.9223
3060 4 1 16.9446 13.458 14.2866
3057 4 1 17.708 12.5691 14.0942
3059 4 1 17.8089 12.7084 13.9424
3063 4 1 18.5153 13.2683 15.9424
3062 4 1 17.5839 13.2439 15.1349
3064 4 1 18.7587 13.4893 14.7319
3065 4 1 18.6828 14.2849 13.8551
3061 4 1 17.8768 14.1506 14.4033
2705 4 1 13.1472 1.51873 16.4436
2704 4 1 12.9196 1.95206 17.525
2703 4 1 14.1233 1.70905 17.6629
2702 4 1 14.7263 2.45118 18.5451
2701 4 1 15.7664 1.87816 18.2509
2698 4 1 15.608 1.39041 18.4394
2681 4 1 18.1961 1.98692 16.6475
2693 4 1 18.5298 2.52698 18.3857
2692 4 1 18.5495 1.46249 17.7841
2697 4 1 16.8094 1.40138 18.5854
2695 4 1 17.7883 1.68261 18.5073
2682 4 1 19.0979 2.12296 17.4471
2683 4 1 19.3674 1.18484 16.8597
2694 4 1 18.9521 1.39786 18.3907
2684 4 1 19.3353 0.229083 17.574
3011 4 1 15.4322 4.47087 18.643
3005 4 1 15.1492 5.16892 17.6749
3009 4 1 14.5069 3.70413 18.8179
3008 4 1 14.0754 4.66992 18.1301
3010 4 1 15.0535 3.85332 17.7443
2680 4 1 18.1144 3.15359 16.2313
3013 4 1 16.7281 4.20794 16.9838
3014 4 1 16.8893 4.50083 18.1531
3016 4 1 17.2592 4.44355 16.6462
3015 4 1 17.1948 3.54462 17.5308
3018 4 1 17.9215 4.26068 16.3563
3017 4 1 17.736 3.54404 17.3446
3019 4 1 18.6371 4.22613 17.3599
3012 4 1 16.1642 4.6926 17.8445
2679 4 1 19.1403 3.61077 16.6566
3020 4 1 19.125 4.85016 18.2049
3021 4 1 19.768 4.56795 17.2212
3022 4 1 20.4613 4.75469 16.2531
3023 4 1 21.3895 4.90215 16.9509
2344 4 1 -22.721 5.78655 16.763
3007 4 1 13.2662 5.53099 18.599
3001 4 1 14.7875 7.84487 16.9319
3006 4 1 14.3786 5.40807 18.5387
3003 4 1 13.778 6.87423 17.6647
3004 4 1 14.5809 6.10743 18.1337
3002 4 1 14.1753 7.98837 17.9437
3026 4 1 21.5509 7.00613 16.1774
3024 4 1 21.9044 5.97085 16.7649
3025 4 1 22.2868 7.08822 17.1299
2700 4 1 15.161 1.84859 19.3469
2699 4 1 15.559 0.712976 19.4312
2691 4 1 18.6776 0.885725 18.9205
2696 4 1 17.5115 0.596388 19.052
2690 4 1 19.8772 0.537966 18.8468
ITEM: TIMESTEP
6900000
ITEM: NUMBER OF ATOMS
1913
ITEM: BOX BOUNDS ff ff ff
-3.5000000000000000e+01 3.5000000000000000e+01
-3.5000000000000000e+01 3.5000000000000000e+01
-3.5000000000000000e+01 3.5000000000000000e+01
ITEM: ATOMS id mol type x y z
2020 4 1 -5.82505 -21.6281 -17.191
2025 4 1 -8.36477 -19.2197 -16.7072
2022 4 1 -5.98601 -20.1382 -16.2914
2021 4 1 -6.62472 -20.7965 -16.94
2024 4 1 -7.28179 -19.6344 -16.287
2026 4 1 -7.92139 -20.3177 -16.225
2012 4 1 -5.65839 -25.3977 -13.6658
2011 4 1 -5.72217 -24.3767 -14.3897
2013 4 1 -4.82949 -24.5569 -13.9875
1905 4 1 -0.688738 -24.2745 -14.3053
1909 4 1 -1.60668 -25.0934 -13.8113
1902 4 1 1.50512 -24.4299 -13.8944
1900 4 1 1.85928 -25.2568 -13.6687
1899 4 1 3.02783 -25.2179 -13.4672
2000 4 1 -8.44336 -22.1286 -13.909
2007 4 1 -5.90274 -22.0187 -14.3498
2005 4 1 -6.12027 -21.8917 -13.9701
2018 4 1 -4.91593 -22.1567 -15.9318
2014 4 1 -5.2543 -24.088 -14.9478
2015 4 1 -5.07398 -22.9745 -14.8296
2016 4 1 -5.26277 -22.3444 -15.7942
2008 4 1 -4.72952 -21.8679 -14.0717
2009 4 1 -4.39938 -22.9991 -13.7608
2010 4 1 -5.24856 -23.8362 -13.5139
1904 4 1 0.0463957 -23.5187 -13.7575
1903 4 1 0.723302 -23.9168 -14.706
2035 4 1 -10.8615 -19.8236 -13.7523
2027 4 1 -8.60904 -19.8798 -15.266
2032 4 1 -9.79547 -19.0243 -14.8185
2028 4 1 -9.55837 -20.65 -15.0894
2030 4 1 -8.31113 -20.27 -14.9809
2029 4 1 -9.15821 -19.4916 -14.7728
1999 4 1 -9.36784 -21.318 -13.8945
2031 4 1 -8.84013 -19.525 -14.2367
2017 4 1 -5.67254 -21.1739 -15.7086
2019 4 1 -5.67434 -21.2282 -16.0192
2023 4 1 -6.92845 -20.5106 -15.6708
2006 4 1 -5.30237 -21.0263 -13.909
2034 4 1 -10.3294 -18.783 -13.8106
2033 4 1 -9.22827 -18.3987 -14.0428
2047 4 1 -7.77458 -17.337 -14.3309
1912 4 1 -3.02006 -25.539 -12.7077
1911 4 1 -3.07459 -24.4335 -12.4952
1913 4 1 -2.84547 -25.4211 -11.5434
1910 4 1 -2.68461 -25.2989 -13.2901
1907 4 1 -1.42421 -24.8124 -13.3856
1908 4 1 -2.57146 -24.6455 -13.1524
1901 4 1 2.2859 -24.3618 -13.0042
1897 4 1 2.12372 -25.2297 -11.7306
1896 4 1 2.95475 -25.9482 -12.2313
1898 4 1 2.83471 -24.6671 -12.5052
1895 4 1 4.03769 -25.8542 -11.5963
1892 4 1 5.75816 -25.1692 -10.77
1891 4 1 6.47623 -24.3462 -11.2059
1993 4 1 -11.6337 -22.9392 -13.248
1992 4 1 -12.4644 -22.2589 -12.6536
1995 4 1 -12.2593 -22.9103 -13.0528
1996 4 1 -11.1795 -22.4722 -12.9228
1994 4 1 -11.6053 -23.4592 -12.1538
1991 4 1 -11.8059 -22.2128 -11.6848
1997 4 1 -10.2972 -21.6552 -12.7187
2002 4 1 -6.4266 -21.6768 -13.2873
2001 4 1 -7.42674 -22.3143 -13.3336
2004 4 1 -6.71765 -22.0894 -12.8983
2057 4 1 -7.00698 -22.5819 -11.0247
1906 4 1 -1.2983 -23.6566 -13.4191
2036 4 1 -11.4808 -19.077 -12.8994
2037 4 1 -12.3562 -19.3497 -12.2046
1998 4 1 -9.52684 -20.8159 -12.7917
2050 4 1 -7.28059 -19.8719 -12.8583
2003 4 1 -7.59318 -21.4807 -13.2913
2049 4 1 -6.88794 -18.8937 -13.3659
2052 4 1 -7.98977 -20.2325 -10.9104
2051 4 1 -7.24308 -20.5042 -11.789
2204 4 1 -14.637 -16.4536 -11.0969
2205 4 1 -15.7881 -16.7366 -11.1314
2038 4 1 -11.6769 -18.3531 -12.0657
2039 4 1 -10.8172 -17.5489 -11.724
2040 4 1 -10.6703 -17.4073 -12.8531
2041 4 1 -9.63057 -17.0302 -12.3222
2042 4 1 -9.5744 -17.1532 -11.1187
2043 4 1 -8.66408 -17.9969 -11.3479
2044 4 1 -8.66692 -17.9457 -12.5924
2045 4 1 -7.92815 -17.197 -12.003
2046 4 1 -7.57421 -17.5376 -13.1561
2048 4 1 -7.25781 -17.7413 -13.3808
2188 4 1 -7.6406 -18.2428 -11.2962
2213 4 1 -19.2628 -16.1351 -11.0385
2207 4 1 -14.8762 -14.9372 -10.7825
2208 4 1 -16.046 -15.0375 -11.1084
2206 4 1 -15.8107 -15.5177 -11.212
1979 4 1 -10.2275 -25.0958 -8.2764
1980 4 1 -9.99207 -26.2496 -8.58999
1982 4 1 -9.03687 -24.733 -9.92382
1981 4 1 -9.80316 -25.2437 -9.1239
1922 4 1 -5.42709 -25.2809 -8.4934
1923 4 1 -6.11943 -24.3358 -8.33943
1916 4 1 -2.89079 -24.2373 -10.2485
1920 4 1 -4.64132 -24.8561 -9.12643
1914 4 1 -2.33255 -25.1784 -10.471
1917 4 1 -1.94659 -24.8245 -9.833
1918 4 1 -2.59696 -24.5087 -8.84216
1893 4 1 5.04959 -24.2729 -10.3863
1894 4 1 4.54922 -25.2598 -10.6163
1889 4 1 7.01959 -24.6461 -9.40457
1890 4 1 6.72641 -25.2493 -10.4307
1989 4 1 -12.3365 -23.8666 -10.4375
1988 4 1 -12.9303 -23.5568 -9.50911
1990 4 1 -11.9902 -22.7494 -10.6558
1987 4 1 -12.7431 -22.9943 -8.48436
1986 4 1 -11.6538 -23.1393 -8.9759
1985 4 1 -10.7388 -22.4892 -8.6037
1984 4 1 -9.67819 -22.7288 -9.1536
1983 4 1 -9.1127 -23.7729 -9.27253
2056 4 1 -7.54369 -21.6483 -10.4241
2059 4 1 -6.85429 -23.3637 -9.33966
2058 4 1 -6.49356 -22.3044 -9.94903
2060 4 1 -6.06502 -22.5061 -9.67444
2065 4 1 -5.83003 -22.5894 -8.2649
1919 4 1 -3.67914 -24.0685 -9.1838
2061 4 1 -4.88274 -22.3219 -10.0585
2064 4 1 -4.95461 -21.8823 -8.73921
2067 4 1 -5.03786 -22.1067 -8.28112
1915 4 1 -1.8527 -24.1131 -10.6346
1888 4 1 6.29157 -23.6944 -9.79835
1887 4 1 6.87852 -24.2039 -8.84044
1886 4 1 8.02628 -24.1914 -8.34726
2223 4 1 -17.4165 -18.8578 -8.39778
2222 4 1 -16.2638 -18.8625 -8.16256
2055 4 1 -7.54917 -20.5709 -9.86872
2054 4 1 -8.01345 -20.7023 -8.78566
2187 4 1 -7.39749 -19.0608 -10.4333
2053 4 1 -8.03268 -21.0317 -9.94334
2062 4 1 -4.23293 -21.5283 -9.40266
2063 4 1 -5.32458 -20.9351 -9.41679
2182 4 1 -5.27048 -18.878 -8.66326
2228 4 1 -19.3132 -17.5099 -9.37111
2217 4 1 -17.4056 -17.0673 -10.1111
2224 4 1 -18.2467 -18.4277 -9.14528
2218 4 1 -18.2501 -16.3223 -10.5775
2227 4 1 -18.1233 -17.8338 -9.71283
2230 4 1 -18.1578 -16.3529 -8.21039
2229 4 1 -18.2815 -17.4675 -8.62743
2220 4 1 -16.5713 -17.3946 -9.50926
2219 4 1 -17.4445 -17.1511 -10.3717
2215 4 1 -18.4654 -16.5072 -9.83989
2225 4 1 -18.589 -17.8987 -10.1494
2226 4 1 -17.5719 -18.0521 -10.7495
2203 4 1 -14.7258 -16.3158 -9.84779
2202 4 1 -13.7004 -16.6224 -10.3117
2200 4 1 -13.5934 -16.9585 -10.3764
2221 4 1 -15.8739 -18.1657 -9.09194
2201 4 1 -12.8372 -16.7268 -9.48093
2199 4 1 -12.5375 -16.5616 -9.93177
2197 4 1 -10.6029 -16.4556 -8.91836
2190 4 1 -8.20873 -17.0868 -9.65032
2195 4 1 -8.77798 -16.2375 -9.24042
2196 4 1 -9.75892 -16.882 -9.70774
2186 4 1 -6.73977 -18.5727 -9.4887
2183 4 1 -5.63645 -18.5793 -9.78119
2189 4 1 -7.43779 -17.3824 -10.4994
2185 4 1 -5.63271 -18.2024 -9.92837
2191 4 1 -7.31089 -17.042 -8.83381
2184 4 1 -5.34599 -17.9712 -8.83284
2214 4 1 -19.6063 -16.1518 -9.94961
2212 4 1 -19.2054 -15.1878 -10.3673
2216 4 1 -17.4276 -15.9213 -9.91223
2211 4 1 -18.0831 -14.7006 -10.4753
2210 4 1 -17.1648 -13.8685 -10.3574
2209 4 1 -16.0338 -13.9347 -10.7514
2198 4 1 -11.6219 -16.0515 -9.42798
2194 4 1 -9.62123 -15.3603 -9.45813
2193 4 1 -9.02275 -15.546 -8.41698
2192 4 1 -7.94746 -16.1226 -8.52474
1929 4 1 -5.40173 -27.3823 -6.65751
1931 4 1 -4.85958 -27.2967 -7.69825
1972 4 1 -11.0515 -25.9054 -6.60216
1975 4 1 -11.0859 -25.3721 -7.30682
1974 4 1 -12.1834 -24.8574 -7.40472
1973 4 1 -11.8345 -25.0822 -6.27163
1971 4 1 -10.9531 -25.474 -5.47578
1976 4 1 -11.3999 -24.4658 -7.98909
1977 4 1 -10.2487 -24.323 -7.59367
1978 4 1 -9.41343 -25.1473 -7.36825
1928 4 1 -5.73975 -26.283 -6.15831
1925 4 1 -7.00004 -26.0376 -7.12643
1926 4 1 -6.91276 -26.5558 -5.99445
1924 4 1 -6.91803 -25.0619 -7.82814
1933 4 1 -3.59177 -25.7154 -7.10884
1930 4 1 -4.94488 -26.3129 -6.96506
1932 4 1 -3.81419 -26.7813 -7.66468
1921 4 1 -4.76875 -24.4907 -7.93357
1935 4 1 -3.75092 -24.5187 -6.22071
1934 4 1 -2.73065 -25.0766 -6.50582
1936 4 1 -4.65787 -25.0042 -6.77207
1937 4 1 -3.82929 -24.3523 -6.1643
1884 4 1 7.57098 -24.873 -6.50676
1885 4 1 8.29058 -24.2883 -7.24628
1879 4 1 10.5648 -25.0112 -5.52962
1965 4 1 -12.4338 -24.121 -5.72237
1963 4 1 -11.5865 -22.6729 -5.75013
2066 4 1 -4.98231 -22.896 -7.37861
2070 4 1 -4.52807 -23.149 -5.89591
2068 4 1 -4.08236 -21.8498 -7.57116
2069 4 1 -3.97211 -22.8805 -6.86637
1883 4 1 8.60317 -24.2264 -6.3252
1882 4 1 9.76187 -24.1712 -5.86933
2175 4 1 -9.62665 -20.5227 -5.60212
2176 4 1 -9.11925 -19.6082 -6.10572
2177 4 1 -7.97854 -19.2374 -6.36391
2181 4 1 -6.02203 -19.5666 -8.03441
2178 4 1 -6.92273 -19.6112 -5.84565
2179 4 1 -6.08824 -19.731 -6.64617
2180 4 1 -6.5898 -20.4598 -7.49869
2096 4 1 -0.505655 -20.1229 -5.49639
2238 4 1 -19.0442 -16.901 -5.42758
2236 4 1 -19.1812 -16.886 -7.5191
2237 4 1 -19.1994 -17.4388 -6.47083
2235 4 1 -18.2195 -16.4143 -6.97063
2231 4 1 -19.0758 -15.7437 -7.65165
2234 4 1 -17.3555 -15.9634 -6.32063
2232 4 1 -17.864 -16.057 -7.59268
2233 4 1 -17.7938 -15.0363 -7.03501
2257 4 3 -25.9664 -11.1026 -5.94498
2255 4 1 -24.8528 -12.7749 -5.72976
2254 4 1 -24.1133 -12.077 -6.36073
2253 4 1 -23.7451 -13.0194 -5.63912
1927 4 1 -6.03112 -27.0455 -5.33442
1953 4 1 -6.48333 -26.9842 -4.17485
1747 4 1 2.50144 -28.7192 -4.23327
1746 4 1 1.82726 -28.9821 -3.23796
1748 4 1 3.47585 -28.2436 -4.56217
1749 4 1 2.93551 -27.1714 -4.45626
1750 4 1 4.04187 -27.1343 -4.90623
1970 4 1 -10.7912 -24.6093 -4.61188
1967 4 1 -10.8341 -24.6082 -4.36458
1968 4 1 -9.76998 -24.2578 -4.01198
1969 4 1 -9.9274 -25.4235 -4.48205
1956 4 1 -7.64286 -25.3968 -2.9496
1954 4 1 -6.33547 -26.0194 -3.51094
1950 4 1 -5.46902 -24.4778 -5.0901
1952 4 1 -5.60059 -26.1867 -4.3618
1957 4 1 -7.71324 -24.2689 -3.2841
1951 4 1 -4.82048 -25.5708 -5.01934
1949 4 1 -5.09262 -25.0369 -4.11465
2078 4 1 -1.21835 -25.345 -3.33134
2075 4 1 -1.37343 -24.5176 -4.33862
2077 4 1 -0.298938 -24.7489 -2.74452
2076 4 1 -0.278128 -24.3159 -3.87722
1751 4 1 3.34311 -26.1791 -5.05026
1752 4 1 3.90683 -26.6689 -4.12205
1753 4 1 4.67956 -25.7936 -4.17564
1754 4 1 3.68003 -26.466 -3.94067
1781 4 1 3.90259 -24.2809 -2.86844
1755 4 1 4.87565 -26.5916 -3.46038
1780 4 1 3.90649 -25.3966 -3.19853
1758 4 1 6.47565 -24.92 -4.82901
1756 4 1 6.12981 -26.5788 -3.27194
1757 4 1 6.05329 -25.5415 -3.83409
1878 4 1 9.86029 -25.0833 -4.61129
1880 4 1 9.61752 -24.5143 -5.03918
1877 4 1 9.10197 -24.8126 -3.60833
1966 4 1 -11.6553 -23.8074 -4.8479
1964 4 1 -11.3877 -23.7267 -5.22412
1961 4 1 -9.46628 -22.5373 -4.82216
1962 4 1 -10.5732 -22.4209 -5.20689
1960 4 1 -8.53226 -22.2348 -4.22413
1959 4 1 -7.95743 -22.2426 -3.15651
1958 4 1 -7.21652 -23.1878 -2.94917
1946 4 1 -5.59156 -22.7574 -4.52144
1939 4 1 -3.10263 -23.3204 -4.22272
1940 4 1 -3.64071 -23.6066 -3.25697
1938 4 1 -3.08686 -23.8344 -5.29124
1948 4 1 -5.01294 -23.8552 -4.45044
1947 4 1 -4.70477 -22.9321 -3.77621
1945 4 1 -5.11777 -23.5589 -3.71593
2071 4 1 -3.74385 -22.3368 -5.33035
1944 4 1 -4.44043 -23.9562 -2.77388
2074 4 1 -1.32143 -23.4605 -4.76811
2073 4 1 -1.55084 -22.2874 -5.23222
2072 4 1 -2.68751 -21.9847 -5.30476
2089 4 1 -0.653132 -21.7362 -3.13268
2087 4 1 -0.218871 -22.3203 -3.07915
1759 4 1 6.91634 -23.8258 -4.74425
1761 4 1 6.75865 -22.3529 -4.2442
1762 4 1 5.85955 -21.6206 -3.76339
1760 4 1 6.02851 -23.2712 -4.26925
1764 4 1 7.37735 -21.6191 -2.83831
1881 4 1 10.7478 -24.0568 -5.16943
2173 4 1 -10.0029 -19.4197 -4.53274
2171 4 1 -9.29159 -18.9261 -3.35935
2174 4 1 -10.5598 -20.5015 -4.82219
2170 4 1 -8.22159 -19.0628 -3.05157
2172 4 1 -8.90362 -18.9338 -4.46299
2169 4 1 -7.18265 -18.9355 -3.54381
2168 4 1 -6.6939 -20.0237 -3.57851
2167 4 1 -5.93982 -20.6822 -2.87026
2106 4 1 -3.0119 -20.6391 -3.58053
2108 4 1 -3.69212 -20.6477 -2.71482
2090 4 1 -1.35187 -20.7257 -3.2699
2105 4 1 -2.41045 -19.9148 -2.97666
2104 4 1 -1.91966 -19.3056 -3.89377
2095 4 1 -0.472011 -19.0611 -4.85573
2091 4 1 -1.98289 -21.4757 -3.82992
2093 4 1 -0.216239 -20.3937 -5.03132
2092 4 1 -1.28476 -20.8402 -4.5139
2094 4 1 -1.24312 -20.0367 -4.72181
2098 4 1 -0.801488 -19.138 -3.25114
2097 4 1 -0.374501 -19.5908 -4.3323
2088 4 1 0.416775 -21.4991 -3.76412
1763 4 1 6.62647 -20.7592 -3.28148
2239 4 1 -19.7461 -17.0973 -4.56348
2240 4 1 -20.6593 -17.1304 -3.69416
2241 4 1 -19.8835 -16.2344 -3.22637
2102 4 1 -0.899527 -17.0321 -4.19011
2103 4 1 -1.41056 -18.1778 -4.09989
2099 4 1 -0.353417 -18.0496 -3.46112
2101 4 1 -0.959671 -17.8914 -3.42277
2242 4 1 -20.0773 -15.0922 -3.52585
2243 4 1 -19.7944 -16.0966 -3.01758
2244 4 1 -19.4747 -15.4083 -3.89814
2245 4 1 -18.5973 -14.8024 -3.37277
2256 4 1 -25.067 -11.6191 -5.33135
2259 4 1 -25.3509 -11.7072 -4.47675
2260 4 1 -24.8296 -12.2492 -3.4984
2261 4 1 -25.2208 -11.267 -2.86722
2282 4 1 -24.2393 -11.149 -3.53936
2252 4 1 -23.2222 -12.6146 -4.67158
2250 4 1 -22.2612 -12.7038 -3.54739
2251 4 1 -23.4143 -13.1816 -3.59353
2281 4 1 -23.1884 -11.5523 -4.12117
2283 4 1 -23.9777 -12.0388 -2.73102
2276 4 1 -21.0535 -10.802 -3.48356
2258 4 1 -26.0586 -10.7222 -4.82566
2265 4 1 -24.4167 -9.55544 -3.63494
2263 4 1 -25.007 -9.58177 -3.91197
2262 4 1 -25.7359 -10.5494 -3.68364
2264 4 1 -25.0239 -8.54933 -3.27792
2278 4 1 -21.6742 -8.63826 -3.13848
2280 4 1 -22.6973 -10.6918 -3.40961
2279 4 1 -22.0546 -9.72587 -3.43934
2277 4 1 -21.4796 -9.66007 -3.76238
2275 4 1 -20.4763 -9.82082 -3.04952
2274 4 1 -21.3614 -10.6058 -2.86004
2273 4 1 -20.2936 -10.0025 -2.78327
3580 4 1 -6.58092 -3.49637 -4.24501
3578 4 1 -7.02868 -3.5692 -3.32017
3579 4 1 -7.14381 -2.54287 -3.94371
3582 4 1 -6.12176 -1.48332 -4.22246
3584 4 1 -6.38459 -0.198265 -2.70637
3583 4 1 -6.06466 -0.373235 -3.86522
3581 4 1 -5.84884 -2.60122 -4.23044
1737 4 1 -1.12121 -27.0116 -0.624995
1739 4 1 -0.942744 -27.8643 -1.04645
1743 4 1 -0.405328 -28.8181 -0.696153
1740 4 1 -1.21814 -28.5392 -0.174022
1744 4 1 0.416978 -28.8576 -1.67404
1745 4 1 1.01836 -28.4227 -2.68376
1742 4 1 0.597307 -28.3345 -0.191569
1738 4 1 0.0446702 -27.4173 -0.538691
1802 4 1 3.95552 -27.2385 -0.512366
1955 4 1 -6.84028 -26.2174 -2.46454
1942 4 1 -3.33437 -25.0211 -2.22509
1789 4 1 -0.222291 -26.1985 -1.0948
2081 4 1 -0.972111 -25.3114 -0.31244
2079 4 1 -0.459212 -24.9498 -2.49744
2080 4 1 -1.0248 -25.1039 -1.42176
1788 4 1 0.742871 -25.8964 -0.516437
1785 4 1 1.69774 -25.8977 -2.10307
1784 4 1 2.28876 -24.8465 -1.89191
1798 4 1 2.32521 -25.6676 -0.453554
1786 4 1 0.568571 -26.1316 -1.89848
1787 4 1 1.45746 -25.5546 -1.35768
1782 4 1 4.39771 -24.8634 -1.96352
1799 4 1 3.43215 -25.1916 -0.151922
1800 4 1 4.5862 -25.4439 -0.20113
1783 4 1 3.35339 -24.8384 -1.4256
1801 4 1 3.56881 -26.1397 -0.290672
1779 4 1 4.90948 -25.243 -2.55614
1776 4 1 6.77952 -26.788 -1.55591
1773 4 1 8.00415 -25.7962 -1.59353
1778 4 1 5.9548 -24.8219 -2.42699
1777 4 1 6.59447 -25.6486 -1.86214
1775 4 1 6.92223 -25.5743 -1.45986
1774 4 1 7.76199 -25.4233 -0.493154
1876 4 1 9.85096 -24.847 -2.62317
1873 4 1 9.51348 -24.6702 -1.20012
1874 4 1 10.3275 -25.1647 -1.84801
1772 4 1 8.61657 -24.7188 -1.86836
1870 4 1 10.6152 -24.6214 -0.302446
1872 4 1 10.6072 -24.6645 -1.4395
1871 4 1 10.0669 -25.5454 -0.942075
1875 4 1 11.068 -24.4969 -2.50964
1867 4 1 11.51 -25.8058 -0.402756
1868 4 1 11.1213 -24.7109 -0.630078
1865 4 1 11.99 -25.3522 -0.146031
1943 4 1 -3.61674 -23.8655 -1.84344
1941 4 1 -3.70306 -23.8498 -2.04102
2083 4 1 -0.147304 -23.4038 -0.73163
2085 4 1 0.0458209 -21.839 -1.82099
2084 4 1 0.437658 -22.4285 -0.882217
1766 4 1 6.68188 -21.8847 -1.14259
1770 4 1 7.79134 -22.9251 -1.26995
1765 4 1 7.70083 -21.611 -1.65755
1769 4 1 6.93319 -22.0694 -0.997494
1771 4 1 8.6674 -23.6158 -1.56865
1869 4 1 11.1162 -23.5581 -0.844152
2166 4 1 -5.91745 -19.5631 -2.41972
2160 4 1 -6.0559 -20.1342 -0.459389
2161 4 1 -6.2272 -19.0308 -0.0436331
2107 4 1 -2.71789 -20.0981 -2.59154
2109 4 1 -3.27085 -19.5517 -2.47549
2165 4 1 -4.79824 -19.1292 -2.17866
2110 4 1 -3.40553 -19.7582 -1.28114
2163 4 1 -4.69913 -19.3527 -1.01811
2115 4 1 -0.503499 -20.1929 -0.622663
2113 4 1 -1.93633 -21.2681 -1.95973
2086 4 1 -0.773889 -21.3843 -2.57163
2111 4 1 -2.42068 -19.1334 -1.1949
2114 4 1 -0.991757 -20.8833 -1.49457
2112 4 1 -2.38973 -20.3018 -1.35309
2117 4 1 0.0381119 -20.0367 -0.205035
1767 4 1 7.56286 -21.2942 -0.739133
1768 4 1 6.48173 -21.2978 -0.284254
2162 4 1 -5.75494 -18.8257 -1.09937
2164 4 1 -3.76616 -18.8255 -1.6309
2100 4 1 -0.444672 -17.4821 -2.44965
2125 4 1 1.34532 -17.8031 -0.0958899
2127 4 1 1.86933 -16.3196 -0.706676
2246 4 1 -19.4212 -14.5689 -2.63116
2247 4 1 -20.4875 -14.1896 -2.1878
2249 4 1 -21.8045 -13.3448 -2.6367
2284 4 1 -23.6292 -11.6073 -1.60908
2286 4 1 -22.7485 -10.8697 -0.553018
2285 4 1 -23.6888 -11.5371 -0.430844
2248 4 1 -20.7465 -12.9868 -2.19911
2290 4 1 -24.7563 -10.0826 -0.291967
2292 4 1 -26.2057 -9.624 -0.278213
2291 4 1 -25.5074 -9.78188 -1.20741
2293 4 1 -25.1063 -10.1098 -0.477255
2267 4 1 -24.8091 -10.4055 -2.01747
2268 4 1 -23.6552 -10.3035 -1.6833
2266 4 1 -23.921 -9.83616 -2.59212
2270 4 1 -22.251 -8.49694 -1.87218
2269 4 1 -23.3014 -9.14292 -1.98933
2271 4 1 -21.0134 -8.23508 -1.9025
2272 4 1 -20.9854 -9.39023 -2.07654
3573 4 1 -7.18748 -5.64631 -1.75612
3571 4 1 -6.01472 -4.35993 -0.137561
3572 4 1 -6.83339 -4.83359 -0.869669
3577 4 1 -7.2409 -4.2783 -2.42471
3574 4 1 -6.97465 -4.53651 -1.47898
3575 4 1 -7.43184 -3.54467 -1.8761
3576 4 1 -6.29215 -4.03948 -1.86238
3585 4 1 -5.59632 -0.939428 -2.12129
3586 4 1 -5.62661 -0.167824 -1.19579
3587 4 1 -6.57401 -0.414258 -0.474393
3595 4 1 -5.17249 -1.11644 -0.0961442
3461 4 1 -1.45274 -0.300112 -0.447256
3464 4 1 -0.316605 -0.673905 -1.40676
3465 4 1 -0.774587 -1.70756 -1.65194
3466 4 1 0.0576942 -1.30286 -0.784036
1741 4 1 -0.455789 -27.7669 0.267266
1735 4 1 -1.84087 -27.3005 0.934885
1794 4 1 1.92655 -28.4292 1.43046
1795 4 1 1.26522 -27.437 0.989219
1792 4 1 1.43206 -27.4691 1.19733
1793 4 1 2.56554 -27.3815 1.53749
1732 4 1 -0.222085 -26.7262 2.24225
1733 4 1 -0.684578 -26.8556 1.11295
1736 4 1 -1.90596 -26.4238 0.108525
1734 4 1 -1.60704 -26.0982 0.727104
2082 4 1 -0.347927 -24.3743 0.0149082
1790 4 1 -0.00157459 -25.9313 0.100613
1797 4 1 2.50541 -26.5274 0.432965
1791 4 1 0.536269 -26.7719 0.884705
1796 4 1 1.78245 -26.3323 1.30796
1805 4 1 2.68483 -24.7135 1.08828
1808 4 1 2.14989 -24.6412 1.36308
1807 4 1 3.06245 -25.2689 1.88454
1806 4 1 3.86812 -24.897 0.998288
1803 4 1 4.01552 -26.4678 0.448275
1804 4 1 3.05485 -25.8554 0.887667
1860 4 1 10.3152 -25.7439 1.80853
1866 4 1 12.0125 -26.3037 0.544157
1863 4 1 12.3147 -24.8125 1.62059
1864 4 1 11.9093 -25.869 1.01695
1861 4 1 11.2034 -26.5325 1.50823
1862 4 1 11.2887 -25.3276 1.47261
1859 4 1 10.8894 -24.7111 1.96773
1811 4 1 2.29334 -23.4125 1.54607
1809 4 1 3.14323 -24.1257 1.76649
1810 4 1 3.41309 -22.9223 1.60842
1833 4 1 9.85897 -21.8561 2.31183
1858 4 1 11.4203 -23.6691 2.42061
1856 4 1 11.9756 -23.0435 2.19561
2158 4 1 -6.76454 -19.1201 1.61355
2159 4 1 -6.36209 -19.4291 0.532163
2155 4 1 -6.27577 -19.2448 1.9294
2149 4 1 -4.04463 -19.5035 0.65191
2154 4 1 -5.17544 -18.9149 2.02047
2148 4 1 -3.147 -19.4373 1.42684
2147 4 1 -2.56562 -19.2366 2.37831
2146 4 1 -2.54973 -19.038 1.15077
2116 4 1 -0.421156 -21.0718 0.0859882
2118 4 1 -0.637436 -19.1212 0.304431
2156 4 1 -5.97364 -18.208 2.35243
2157 4 1 -6.95672 -17.8662 1.70915
2150 4 1 -3.20519 -18.6829 0.23855
2151 4 1 -3.75034 -17.7453 0.699619
2153 4 1 -4.65752 -17.8389 2.19429
2152 4 1 -3.5337 -17.8721 1.88353
2122 4 1 -0.59529 -18.1104 0.827292
2145 4 1 -2.66865 -18.3871 2.06974
2132 4 1 -1.04029 -16.2503 1.9032
2119 4 1 -0.746456 -17.892 0.0265375
2120 4 1 0.0168446 -17.3766 0.711506
2121 4 1 0.553279 -18.3251 1.1862
2124 4 1 1.24815 -16.6133 0.319719
2123 4 1 0.365424 -17.4679 0.520492
2126 4 1 2.29747 -17.03 0.170386
2133 4 1 -1.89276 -15.7434 2.6345
2129 4 1 1.30084 -15.0567 0.432484
2128 4 1 2.19298 -15.9126 0.433412
2130 4 1 0.942614 -15.2492 1.61965
2131 4 1 0.112715 -15.988 2.18641
2295 4 1 -25.1049 -8.47813 0.341443
2297 4 1 -25.3015 -8.2577 1.16813
2300 4 1 -25.39 -8.22729 2.1537
2288 4 1 -24.6263 -10.4207 0.777615
2294 4 1 -25.1905 -9.64421 0.611281
2287 4 1 -23.6431 -10.3218 0.150035
2289 4 1 -23.6808 -9.77159 0.2792
2298 4 1 -25.0134 -7.08831 1.3309
2296 4 1 -25.0344 -7.29564 0.507882
2299 4 1 -25.7538 -7.9239 0.940525
2301 4 1 -25.6047 -7.02598 1.83324
3610 4 1 -7.36955 -4.52797 1.34835
3612 4 10 -6.9428 -5.14862 2.34161
3614 4 10 -6.91111 -5.09182 2.61507
3611 4 1 -6.14834 -4.40222 1.7421
3613 4 10 -5.90722 -4.57188 2.23015
3609 4 1 -7.24538 -3.32327 1.76408
3567 4 1 -2.96684 -3.11501 2.04119
3566 4 1 -3.21167 -2.94081 0.830338
3569 4 1 -4.3548 -4.51959 1.5742
3570 4 1 -5.34155 -4.17251 0.922251
3568 4 1 -3.22855 -4.13882 1.39523
3563 4 1 -1.96216 -3.36479 1.07804
3561 4 1 -0.920758 -4.88272 2.41742
3565 4 1 -2.01985 -3.33024 0.955716
3564 4 1 -1.94194 -4.50199 1.38429
3562 4 1 -1.89694 -4.28953 1.88641
3604 4 1 -8.91761 -0.189613 1.95841
3607 4 1 -8.09934 -1.83741 1.61599
3590 4 1 -7.05112 -0.680496 0.799098
3588 4 1 -6.84681 -0.452413 0.697293
3605 4 1 -8.0313 -0.675826 1.40526
3591 4 1 -6.47251 -0.333802 1.74467
3592 4 1 -5.47036 -0.966729 1.39209
3608 4 1 -6.97456 -2.14067 1.94234
3606 4 1 -7.88457 -1.0874 2.48565
3596 4 1 -5.83741 -0.176043 0.241063
3589 4 1 -6.23223 -1.15389 1.448
3594 4 1 -5.19282 -1.95993 0.605899
3593 4 1 -4.38206 -1.13076 0.94421
3467 4 1 -0.0392786 -0.987789 0.369456
3469 4 1 1.70979 -1.03089 1.84939
3468 4 1 0.982119 -0.724071 0.969097
3470 4 1 2.01284 -0.46907 0.829664
3472 4 1 0.995634 -0.0662325 0.203897
1731 4 1 -0.836443 -27.5144 2.93736
1728 4 1 -2.45301 -27.5286 4.12308
1727 4 1 -3.11153 -26.562 4.22805
1730 4 1 -1.23004 -26.5533 3.47812
1729 4 1 -1.92679 -26.509 4.45995
1726 4 1 -2.6353 -26.2816 5.23394
1820 4 1 5.34246 -24.2662 3.66112
1819 4 1 5.21911 -25.2305 4.40269
1812 4 1 2.05334 -23.2429 2.73671
1814 4 1 2.78494 -23.3953 3.67298
1813 4 1 2.83961 -22.3386 3.06325
1815 4 1 3.86081 -23.7104 3.97176
1816 4 1 3.72078 -22.8192 4.75733
1818 4 1 5.30346 -24.1627 4.99896
1824 4 1 6.83243 -21.7042 4.44845
1822 4 1 7.24353 -23.304 4.43397
1821 4 1 6.28925 -24.0521 4.44765
1823 4 1 6.30524 -22.7958 4.7986
1832 4 1 10.0776 -21.6791 3.47397
1834 4 1 9.1724 -22.0335 3.18284
1835 4 1 10.1957 -22.2096 3.91647
1836 4 1 10.5143 -23.228 4.52148
1857 4 1 12.4545 -23.8097 3.00949
1854 4 1 12.813 -21.6982 3.70306
1853 4 1 12.0482 -22.2036 4.48589
1852 4 1 13.1841 -22.2735 4.93509
1855 4 1 12.8165 -22.7717 3.00721
1837 4 1 11.0187 -22.2146 4.53443
2141 4 1 -2.97357 -19.0909 4.07367
2143 4 1 -2.2342 -19.161 4.18317
1826 4 1 7.09664 -20.1961 3.2627
1825 4 1 7.36579 -21.354 3.40843
1831 4 1 8.85222 -21.4282 3.56395
1827 4 1 8.14521 -19.7193 3.65038
1830 4 1 8.46909 -20.4862 3.04306
1829 4 1 8.867 -20.8745 4.05707
1828 4 1 8.93514 -20.2922 2.93714
1847 4 1 14.4326 -20.4538 3.92161
1849 4 1 15.1948 -21.1155 3.97985
1848 4 1 15.1747 -20.2354 4.86686
1850 4 1 14.3159 -21.4715 4.72682
1846 4 1 14.7663 -20.225 5.08517
2139 4 1 -3.54857 -17.7684 4.54901
2144 4 1 -2.68359 -18.7084 3.18672
2142 4 1 -2.46669 -18.1593 3.62791
2140 4 1 -2.49282 -17.9867 4.10895
2134 4 1 -1.96652 -15.0188 3.58413
2135 4 1 -1.979 -15.6953 4.63768
2302 4 1 -25.916 -6.71142 3.05065
2303 4 1 -25.8813 -7.47237 4.0617
2304 4 1 -25.0499 -6.92578 4.66575
2305 4 1 -25.5697 -6.14545 5.30994
3530 4 1 -6.19849 -6.9206 5.2383
3559 4 1 -2.46237 -5.74919 3.12243
3560 4 1 -1.29993 -5.88048 3.13014
3557 4 1 -2.60762 -6.00412 4.99544
2306 4 1 -25.676 -5.04493 5.05537
3521 4 1 -2.88883 -4.0197 4.72122
3558 4 1 -3.09284 -5.33407 4.02289
3519 4 1 -1.53584 -4.20105 4.55761
3518 4 1 -1.82903 -3.02679 4.85612
3520 4 1 -2.07255 -3.10062 4.30729
3515 4 1 -1.88283 -0.492261 4.50056
3517 4 1 -1.14978 -2.01023 4.81506
1724 4 1 -3.35987 -26.9951 6.98697
1725 4 1 -2.46903 -26.7647 6.28096
1723 4 1 -2.24472 -26.8866 7.57362
1721 4 1 -1.58386 -25.8435 7.32203
1722 4 1 -1.03411 -26.9056 7.70834
1817 4 1 4.54237 -23.3624 5.44688
1838 4 1 11.6754 -22.0514 5.57547
1851 4 1 13.9767 -21.8026 5.79466
1839 4 1 11.914 -21.2722 6.44433
1840 4 1 11.4577 -20.2291 6.87611
1842 4 1 12.7187 -21.2122 6.98248
1841 4 1 12.3209 -20.5621 6.01109
1843 4 1 13.2473 -20.1757 6.99165
1844 4 1 14.4386 -20.1133 6.72957
1845 4 1 15.0123 -20.9641 6.053
2137 4 1 -3.36162 -16.2885 6.37117
2138 4 1 -3.31556 -16.9992 5.40911
2136 4 1 -2.42016 -16.1228 5.68552
3532 4 1 -6.20869 -9.14805 6.12711
3533 4 1 -5.24431 -8.98053 6.77327
3534 4 1 -5.12364 -8.18956 5.96411
3535 4 1 -4.46014 -8.28363 6.96451
3538 4 1 -3.29084 -8.60728 6.17356
3539 4 1 -3.03607 -9.34987 7.05554
3540 4 1 -1.97346 -8.78354 7.45605
2917 4 1 14.7295 -9.55644 7.77393
2916 4 1 13.6604 -9.12147 7.66627
2307 4 1 -25.8435 -5.49943 6.1406
2308 4 1 -26.9113 -5.9847 6.07379
3531 4 1 -5.9793 -8.01545 5.60746
3529 4 1 -6.9523 -6.23888 5.87848
3536 4 1 -3.59999 -7.37463 6.756
3556 4 1 -2.31005 -6.50346 6.04779
3547 4 1 -1.51001 -5.93705 7.19866
3545 4 1 -0.781433 -6.81411 7.08912
3546 4 1 -2.03294 -7.08117 7.04116
3554 4 1 -2.2616 -6.35501 5.86533
3555 4 1 -1.27065 -6.59065 5.39774
3537 4 1 -2.46312 -7.8061 6.4858
3541 4 1 -1.29607 -7.72091 7.38351
3542 4 1 -0.337286 -7.07865 6.92285
3544 4 1 0.396347 -6.90412 7.28623
3543 4 1 0.395321 -6.96261 6.03238
2309 4 1 -26.5881 -4.93379 6.41484
2310 4 1 -26.4562 -4.28195 7.43594
3528 4 1 -7.05712 -4.95528 6.04974
3527 4 1 -5.87831 -5.23921 6.19697
3526 4 1 -5.52549 -4.4886 7.05757
3522 4 1 -3.06212 -4.97018 5.50185
3525 4 1 -4.81274 -4.4927 6.15923
3523 4 1 -3.82186 -4.47621 6.20207
3524 4 1 -4.19219 -5.34219 5.54393
3553 4 1 -2.37413 -5.36709 6.36972
3548 4 1 -1.38919 -5.12471 7.99008
3551 4 1 -1.19992 -4.99752 7.46015
3552 4 1 -1.89952 -4.31605 6.80836
2312 4 1 -26.099 -2.32709 7.43992
3516 4 1 -1.60467 -1.02256 5.51002
1717 4 1 -1.41227 -27.1773 8.70671
1716 4 1 -0.618204 -27.1003 9.6416
1719 4 1 -2.17761 -25.318 8.66392
1718 4 1 -1.82207 -26.2172 9.40835
1720 4 1 -1.09322 -25.5216 8.33896
2915 4 1 14.0238 -8.93374 8.85016
2918 4 1 15.734 -9.3347 8.4982
2920 4 1 15.5496 -9.20017 8.73768
2921 4 1 15.5014 -9.26861 9.91709
2919 4 1 16.5741 -8.55061 8.92139
2913 4 1 13.3632 -7.33692 8.93502
2912 4 1 13.4177 -6.12888 9.08431
2911 4 1 12.6118 -6.54228 9.92973
2914 4 1 14.4346 -7.87502 9.11552
2922 4 1 15.5306 -8.06442 10.0443
2923 4 1 16.4647 -7.40294 9.57219
2924 4 1 17.536 -7.9879 9.64016
2926 4 1 16.1865 -6.2221 10.4244
2925 4 1 16.841 -6.94417 9.73318
2311 4 1 -26.1871 -3.35111 8.13791
3549 4 1 -1.50883 -5.21413 9.12316
3550 4 1 -1.43162 -4.31672 8.39724
2675 4 1 13.3027 -3.47212 10.2802
2674 4 1 12.2543 -3.51657 9.77011
2928 4 1 15.0723 -4.42908 9.83978
2929 4 1 14.5286 -3.85237 10.6951
2927 4 1 15.8928 -5.24126 9.79995
2676 4 1 13.7781 -3.66814 9.14764
2677 4 1 14.8233 -3.12906 9.49719
2678 4 1 15.7368 -2.86115 10.1956
2679 4 1 16.9377 -2.7228 9.98777
2894 4 1 18.695 -4.14479 10.1601
2893 4 1 19.4437 -3.23789 10.2612
2892 4 1 20.2944 -3.93238 10.4661
2889 4 1 21.8653 -4.60582 10.3632
2738 4 1 24.074 -3.35933 9.76081
2739 4 1 25.0585 -2.93348 10.3065
2314 4 1 -27.3497 -1.67512 9.34493
2320 4 1 -24.6584 -0.0502558 9.75526
2319 4 1 -25.6716 -0.0932837 9.09254
2313 4 1 -26.5715 -2.19931 8.61094
2315 4 1 -26.4275 -1.04125 8.74752
2321 4 1 -24.4433 -0.656421 8.79489
2316 4 1 -26.4028 -0.0532926 9.45849
2323 4 1 -23.7709 -0.887245 10.4392
2671 4 1 10.9549 -0.826679 9.90779
2673 4 1 12.452 -2.346 9.62653
2672 4 1 11.551 -1.87588 10.2584
2744 4 1 26.4293 -2.3008 9.95392
2745 4 1 26.1499 -1.26561 9.46438
2746 4 1 25.6895 -0.386026 8.86154
2743 4 1 25.5961 -1.44238 10.0301
2740 4 1 24.8937 -1.83146 10.3071
1715 4 1 -0.54301 -26.9252 10.7715
1714 4 1 -1.75183 -26.7111 10.8924
1713 4 1 -0.617154 -26.3732 11.1189
1707 4 1 -2.16937 -24.4344 12.8283
1712 4 1 -0.527943 -26.589 12.2293
1709 4 1 -0.195138 -25.1742 12.3165
1708 4 1 -1.43625 -25.2694 12.5393
1710 4 1 0.864881 -25.8665 12.2741
1711 4 1 0.240028 -26.3264 13.1301
2822 4 1 15.4875 -8.91162 12.7081
2825 4 1 15.9533 -8.70452 13.402
2823 4 1 16.1365 -8.69411 11.6803
2821 4 1 14.6933 -8.14134 13.2075
2824 4 1 16.7712 -8.88256 12.6118
2910 4 1 12.6601 -6.13475 11.0979
2909 4 1 12.5653 -7.27013 11.2589
2908 4 1 12.9404 -6.96855 12.3462
2907 4 1 14.0365 -6.68953 11.7844
2905 4 1 14.7945 -6.70579 11.9882
2906 4 1 14.5471 -5.78333 11.2208
2904 4 1 14.1386 -6.13882 12.7556
2903 4 1 14.9642 -5.92832 12.0208
2820 4 1 14.6318 -6.89792 13.3231
2902 4 1 13.8258 -5.53487 11.9498
2931 4 1 13.4003 -2.92327 12.4041
2930 4 1 13.5683 -3.38526 11.2625
2901 4 1 14.5019 -5.03731 12.8901
2900 4 1 14.976 -3.98431 12.8667
2899 4 1 16.0343 -4.07114 12.3465
2680 4 1 17.681 -2.85026 10.913
2898 4 1 17.1535 -4.18951 11.9762
2896 4 1 17.4192 -3.96086 11.8006
2895 4 1 18.1577 -4.53657 11.2008
2897 4 1 16.5188 -3.18832 11.8874
2891 4 1 21.0301 -4.44003 11.2375
2731 4 1 19.7077 -4.00733 12.4329
2732 4 1 20.8007 -3.3821 12.5321
2890 4 1 22.1491 -3.84013 11.1772
2733 4 1 21.9052 -3.17445 12.518
2886 4 1 23.5366 -4.58833 12.7195
2888 4 1 22.2497 -4.38891 11.4603
2887 4 1 22.4575 -5.08414 12.3806
2885 4 1 22.3671 -4.48555 12.5592
2737 4 1 23.929 -3.34787 10.9627
2735 4 1 22.0976 -2.80406 11.4059
2325 4 1 -23.3221 -0.135892 12.375
2324 4 1 -23.9219 -0.902705 11.6149
2933 4 1 12.8615 -2.67647 13.1308
2936 4 1 12.428 -0.688897 12.8502
2935 4 1 12.9198 -1.75598 13.0229
2932 4 1 13.719 -1.79105 12.921
2681 4 1 16.7329 -2.0863 11.043
2683 4 1 17.153 -1.76416 11.257
2684 4 1 16.7878 -0.596615 11.576
2682 4 1 16.3364 -2.07306 12.12
2734 4 1 21.4624 -2.14254 12.2376
2736 4 1 23.1701 -2.40895 11.0341
2742 4 1 25.0481 -0.967539 10.9281
2741 4 1 25.5103 -2.04749 11.3026
1706 4 1 -2.91927 -24.4819 13.7213
1703 4 10 -0.61196 -24.8726 14.7502
1704 4 10 -1.29427 -25.2658 13.7532
1702 4 10 0.500717 -25.0235 14.1998
1705 4 1 -1.72559 -24.1917 13.6396
2847 4 1 11.0677 -11.2686 15.4691
2845 4 1 10.6861 -9.27339 16.0647
2846 4 1 10.246 -10.3821 15.5439
2844 4 1 11.3568 -8.22471 16.1029
2836 4 1 12.7009 -8.82492 14.1541
2841 4 1 11.638 -9.64042 15.6061
2838 4 1 13.3658 -8.22212 15.4462
2839 4 1 12.5501 -8.32206 14.5406
2840 4 1 12.6642 -8.92033 15.5772
2832 4 1 14.5419 -10.3449 13.4834
2831 4 1 15.5606 -10.0132 14.1449
2833 4 1 14.0112 -9.91296 14.4639
2835 4 1 13.6394 -9.61494 14.0996
2834 4 1 13.7359 -10.7383 13.5583
2829 4 1 16.8462 -8.906 15.5303
2830 4 1 16.2041 -9.84488 15.1907
2828 4 1 16.9554 -10.065 15.7659
2827 4 1 17.5122 -9.33188 15.0365
2826 4 1 16.8136 -9.00287 14.1378
2837 4 1 13.538 -7.99111 14.229
2819 4 1 15.2634 -7.2553 14.1489
2815 4 1 14.3492 -6.82228 14.9604
2814 4 1 14.527 -5.6367 15.1659
2816 4 1 15.2224 -7.52021 15.4502
2818 4 1 16.382 -6.84643 14.4196
2817 4 1 16.1747 -6.87337 15.6629
2873 4 1 15.9125 -3.12536 14.9039
2727 4 1 18.5351 -4.17205 16.1149
2874 4 1 16.8074 -2.82078 15.5628
2875 4 1 18.0014 -2.76199 15.8449
2729 4 1 19.2077 -3.31308 14.4899
2730 4 1 19.3207 -4.09057 13.5848
2728 4 1 19.0818 -4.40792 15.012
2878 4 1 19.4084 -3.0244 15.4201
2879 4 1 20.4764 -3.1815 15.0542
2880 4 1 21.0801 -4.2541 15.0196
2883 4 1 22.2753 -4.95072 14.9711
2884 4 1 22.5096 -4.6128 13.7708
2882 4 1 22.1318 -3.90532 15.5326
2881 4 1 22.1209 -4.02057 14.3325
2947 4 1 7.32092 -1.45996 15.6094
2940 4 1 10.386 -0.149539 15.2603
2955 4 1 9.17914 -1.443 15.4059
2956 4 1 9.7305 -2.30128 14.7998
2939 4 1 10.9457 -0.864972 14.5786
2958 4 1 11.9162 -1.37683 14.5605
2937 4 1 11.4511 -0.867994 13.518
2957 4 1 11.0083 -2.24153 14.5995
2959 4 1 11.3698 -1.9593 15.4933
2871 4 1 15.4817 -0.894028 15.3804
2934 4 1 13.774 -2.06828 13.7904
2870 4 1 15.447 -2.0091 15.8851
2872 4 1 15.7896 -1.90449 14.8326
2693 4 1 18.7944 -0.203968 14.0959
2692 4 1 17.692 -0.689856 13.8911
2877 4 1 19.8503 -1.9073 15.3242
2876 4 1 18.9377 -2.07099 16.1399
2851 4 1 10.6865 -11.1252 17.3285
2848 4 1 11.6122 -10.9155 16.4463
2850 4 1 11.7479 -11.8355 17.2533
2853 4 1 11.2028 -11.4964 18.6789
2852 4 1 11.5569 -12.0009 17.614
2843 4 1 12.2399 -8.60622 16.8471
2842 4 1 11.1411 -9.11318 16.5999
2849 4 1 12.1433 -10.7462 17.5049
2855 4 1 11.9581 -9.7948 18.2351
2854 4 1 10.9078 -10.3886 18.2897
2860 4 1 12.5761 -5.58328 17.7654
2811 4 1 13.8589 -6.64471 17.9235
2812 4 1 14.0384 -6.3067 16.8242
2810 4 1 13.6895 -5.94485 18.8279
2808 4 1 14.7165 -5.50209 18.6166
2952 4 1 8.57012 -3.10108 16.5767
2866 4 1 12.1577 -2.87828 17.7373
2867 4 1 13.414 -2.89783 17.6057
2861 4 1 12.3037 -4.99816 18.7434
2862 4 1 13.1729 -4.44928 18.0859
2865 4 1 12.078 -3.99053 18.2552
2813 4 1 14.4049 -5.27277 16.239
2806 4 1 14.1589 -4.36246 16.8372
2807 4 1 14.8479 -4.83665 17.6533
2805 4 1 15.0793 -3.7357 17.3885
2726 4 1 17.6164 -3.7561 16.7902
2725 4 1 17.2209 -2.77934 17.3305
2946 4 1 7.72576 -0.524585 16.3327
2948 4 1 6.70086 -1.04289 16.4691
2949 4 1 5.76214 -1.72487 16.7239
2953 4 1 7.80141 -2.2494 16.827
2951 4 1 7.95884 -2.04117 16.4421
2950 4 1 6.95282 -1.71768 16.8756
2945 4 1 8.92112 -0.111937 16.5131
2954 4 1 8.90307 -2.23431 16.2747
2963 4 1 10.3975 -1.13038 17.9622
2964 4 1 10.5171 -0.119579 18.611
2961 4 1 11.1169 -1.0469 17.5066
2962 4 1 11.0197 -2.1532 17.991
2960 4 1 10.961 -1.48162 16.4529
2804 4 1 15.2308 -2.59537 17.7988
2803 4 1 15.7133 -2.42938 16.7036
2802 4 1 15.9055 -2.14158 17.7716
2869 4 1 14.4176 -1.52478 16.218
2868 4 1 14.1417 -2.50051 16.6909
2723 4 1 17.4193 -0.769816 16.3298
2724 4 1 17.4674 -1.86311 16.6215
2801 4 1 16.2363 -1.10486 17.3589
2800 4 1 17.114 -0.397396 17.7959
2722 4 1 16.4767 -0.0621029 16.3275
2856 4 1 12.692 -9.41647 19.0853
2857 4 1 12.4458 -8.21703 19.1236
2858 4 1 12.16 -7.11537 19.1245
2859 4 1 12.5881 -6.01785 18.9936
2809 4 1 14.535 -5.72574 19.7018
2864 4 1 13.0326 -4.15634 18.967
2863 4 1 14.0862 -4.57999 18.8996
2965 4 1 9.46493 -0.610894 19.1186
3296 4 1 15.7391 18.6846 -11.0973
3297 4 1 14.8585 19.2909 -11.6112
3299 4 1 14.5626 21.0951 -12.4334
3298 4 1 15.2045 20.3788 -11.6653
3301 4 1 15.247 20.7398 -11.8155
3302 4 1 15.1163 21.9479 -11.4901
3300 4 1 15.6119 21.6808 -12.3669
3295 4 1 15.0515 17.9343 -10.3747
3294 4 1 15.6624 17.8367 -9.37021
3291 4 1 16.1433 18.2325 -10.1388
3292 4 1 15.7846 18.1969 -8.94624
3293 4 1 16.2654 18.6944 -9.87862
3290 4 1 17.1527 18.9597 -9.97035
3288 4 1 16.4186 19.8067 -8.99531
3289 4 1 17.6288 19.8338 -9.23341
3287 4 1 17.2992 19.2608 -8.30022
3286 4 1 16.5244 19.5523 -9.27065
3307 4 1 13.3924 21.902 -9.49539
3308 4 1 12.1549 22.0151 -9.40362
3310 4 1 11.951 22.1074 -8.78247
3309 4 1 11.356 22.8258 -9.63397
3303 4 1 15.8756 21.7887 -10.6652
3304 4 1 15.1275 22.0036 -9.69004
3305 4 1 14.442 22.2798 -8.84343
3306 4 1 14.4752 21.6022 -9.81649
3283 4 1 17.7331 18.1769 -7.27099
3284 4 1 16.6608 18.679 -7.20995
3282 4 1 17.6854 18.447 -6.15198
3277 4 1 19.4253 18.5063 -5.50052
3322 4 1 11.9917 19.1956 -5.96185
3318 4 1 12.6737 20.8731 -6.11878
3285 4 1 16.6533 19.5913 -8.04552
3281 4 1 18.1434 19.4172 -6.56388
3280 4 1 19.0987 18.9267 -5.99968
3279 4 1 19.4078 19.2408 -7.11371
3278 4 1 19.349 19.6574 -5.99198
3311 4 1 11.9014 22.9801 -7.97058
3317 4 1 12.5458 21.8621 -5.58611
3313 4 1 11.9022 23.1359 -7.2858
3312 4 1 13.0038 23.092 -7.75729
3315 4 1 11.8027 23.0059 -6.72019
3316 4 1 12.9023 22.8937 -6.15051
3314 4 1 12.8077 23.7803 -6.74045
3410 4 1 1.10071 4.80942 -4.33079
3408 4 1 2.5123 5.32858 -4.96012
3415 4 1 -0.558307 7.02782 -3.82328
3405 4 1 2.28869 6.67167 -4.6786
3412 4 1 0.215324 6.46083 -4.08726
3414 4 1 0.298757 6.17496 -3.88166
3413 4 1 1.00939 5.8569 -4.78651
3411 4 1 1.22851 6.0223 -4.59162
3416 4 1 0.470664 7.46588 -3.70389
3409 4 1 1.96407 5.59018 -3.88909
3407 4 1 2.16918 6.44174 -4.4961
3406 4 1 2.53392 7.39477 -3.78604
3404 4 1 2.41932 7.77532 -5.11178
3403 4 1 2.67496 7.44986 -4.00405
3402 4 1 3.34695 7.27534 -3.04965
3418 4 1 -0.106801 8.88027 -3.29775
3387 4 1 0.580093 10.2817 -2.94528
3417 4 1 1.09816 8.57991 -3.5819
3381 4 1 -1.27645 13.2936 -4.45966
3382 4 1 -1.80293 12.4477 -3.71804
3385 4 1 -0.744713 10.8925 -4.56622
3384 4 1 -1.15247 11.9243 -4.79085
3383 4 1 -2.36971 11.7777 -4.54511
3370 4 1 -0.861416 12.3414 -2.78829
3371 4 1 -0.537002 13.0817 -3.73901
3372 4 1 -1.54761 13.2997 -3.05491
3386 4 1 0.0862899 11.0575 -3.69707
3389 4 1 1.61877 11.5752 -2.90708
3379 4 1 -1.25298 15.2646 -3.83384
3378 4 1 -0.746638 15.0866 -2.74239
3380 4 1 -1.40773 14.3966 -4.73817
3373 4 1 -2.40053 14.0111 -2.89272
3375 4 1 -1.58091 15.4695 -2.71258
3359 4 1 2.34255 15.1694 -3.01576
3358 4 1 3.46547 14.7572 -3.27295
3356 4 1 5.22189 14.3596 -2.82139
3377 4 1 -1.05934 16.196 -2.73036
3376 4 1 -2.00867 16.3592 -3.43012
3331 4 1 7.75823 17.2686 -2.76524
3330 4 1 8.77106 17.414 -3.36937
3329 4 1 9.75747 17.1861 -2.88888
3327 4 1 9.90808 17.1341 -2.87365
3328 4 1 10.2093 16.9886 -4.0192
3326 4 1 10.8672 17.3536 -3.55706
3325 4 1 11.2928 18.3187 -3.16331
3275 4 1 18.6211 17.0651 -3.75977
3276 4 1 19.0135 17.7933 -4.65756
3273 4 1 19.9729 18.1081 -3.45346
3274 4 1 19.1365 17.6194 -2.74503
2414 4 1 -15.2296 19.2634 -3.20336
2415 4 1 -14.8418 20.3638 -3.03426
2416 4 1 -13.7717 20.1729 -3.48691
2417 4 1 -12.8448 20.9159 -3.40296
2419 4 1 -12.9469 21.1129 -3.12644
3323 4 1 11.5165 19.4658 -4.88209
3321 4 1 13.0183 19.271 -5.25673
3319 4 1 12.6265 20.781 -4.85903
3324 4 1 11.9085 19.0612 -3.81579
3320 4 1 13.6847 20.2859 -5.18523
3265 4 1 15.39 18.9814 -3.60705
3267 4 1 15.9374 19.3064 -3.76223
3264 4 1 14.4987 19.2923 -2.92876
3263 4 1 13.6826 19.012 -3.81898
3262 4 1 14.3919 18.9238 -2.86496
3270 4 1 17.9932 19.5846 -3.65162
3268 4 1 17.0685 19.494 -3.62416
3269 4 1 17.5262 18.991 -4.55975
3271 4 1 19.1295 19.2558 -4.00907
3272 4 1 20.3098 19.0839 -4.12945
2418 4 1 -13.4687 21.8678 -3.87884
3454 4 1 -5.58955 1.61529 -0.219933
3463 4 1 -0.896274 0.403591 -1.26095
3462 4 1 -0.374387 0.283751 -0.237994
3474 4 1 -0.0352749 0.802142 -1.68619
3460 4 1 -2.06771 0.330605 -1.27746
3459 4 1 -1.72992 0.178423 -0.125184
3475 4 1 0.97068 0.830102 -0.923283
3478 4 1 2.17072 2.29914 -0.561013
3476 4 1 1.70659 1.264 -0.121287
3473 4 1 0.49913 0.154032 -0.842356
3485 4 1 2.64535 4.30308 -0.308917
3490 4 1 0.224034 4.17298 -0.0104584
3480 4 1 4.13906 3.03218 -0.337293
3482 4 1 3.75536 3.08507 -0.249522
3483 4 1 3.3848 4.02845 -0.884744
3400 4 1 2.3784 6.72552 -1.96031
3399 4 1 1.32389 7.20565 -2.49968
3398 4 1 2.43423 6.98399 -1.94686
3401 4 1 3.50241 7.09695 -1.80857
3425 4 1 -3.47952 9.23931 -0.748494
3426 4 1 -4.60546 9.7455 -0.666985
3420 4 1 -0.375777 8.94105 -1.55893
3419 4 1 -0.256179 8.2091 -2.45648
3421 4 1 -1.50754 8.44666 -1.34387
3424 4 1 -2.55898 8.90837 -1.42382
3422 4 1 -0.279482 8.20868 -1.18572
3423 4 1 -1.49983 8.33105 -1.27696
3388 4 1 1.61486 10.4208 -2.50345
3390 4 1 2.42077 10.6888 -2.69046
3397 4 1 2.53419 8.11617 -1.96018
3396 4 1 3.49089 8.50786 -1.46052
3391 4 1 3.61315 10.5378 -2.66642
3395 4 1 4.52827 8.81152 -0.925737
3394 4 1 3.93929 9.83327 -1.13189
3393 4 1 2.96552 10.4381 -1.36781
3369 4 1 -1.10518 13.4375 -2.43744
3368 4 1 -1.31706 12.9464 -1.29718
3367 4 1 -0.0594758 12.9471 -1.35453
3363 4 1 1.19621 13.2359 -0.192361
3392 4 1 2.66514 11.0991 -2.36487
3339 4 1 8.44618 12.4014 -0.108291
3338 4 1 8.19397 12.8488 -1.19625
2404 4 1 -16.0957 15.1786 -1.09722
2405 4 1 -14.9839 14.7992 -1.41371
2406 4 1 -14.3724 15.262 -0.558207
2407 4 1 -13.6096 16.1042 -1.06528
2408 4 1 -12.6794 15.556 -1.43976
3374 4 1 -2.70976 15.1288 -2.5122
3366 4 1 -0.503395 13.8573 -2.06556
2563 4 1 -0.98301 14.5041 -0.202227
3360 4 1 2.12068 14.8798 -1.95408
3362 4 1 1.4004 14.0476 -1.08214
3365 4 1 0.398115 14.6791 -1.97348
3364 4 1 0.770319 13.7461 -1.18144
3361 4 1 2.50956 14.3991 -0.957502
3354 4 1 4.98123 14.7609 -0.557851
3357 4 1 4.28454 15.0703 -2.46009
3353 4 1 6.12267 15.097 -0.411019
3355 4 1 5.53866 14.54 -1.6299
3337 4 1 7.76631 13.9962 -1.16539
3334 4 1 9.53597 15.3519 -1.2056
3335 4 1 9.81834 14.3697 -0.620208
3336 4 1 8.85259 13.6512 -1.04067
2413 4 1 -14.6473 18.5393 -2.48046
2412 4 1 -13.489 18.198 -2.52886
2411 4 1 -14.0606 17.0839 -2.6452
2403 4 1 -15.752 16.1699 -0.461273
2410 4 1 -13.082 17.4731 -1.97955
2409 4 1 -12.2809 16.5054 -1.96992
3333 4 1 8.99128 16.1976 -1.93849
3332 4 1 8.58784 17.2635 -1.88692
3259 4 1 14.6435 18.6554 -1.16893
3261 4 1 15.0315 18.4275 -1.95719
3260 4 1 14.4257 17.5399 -1.42326
2422 4 1 -13.4619 20.5522 -2.45476
2420 4 1 -13.7112 21.1048 -2.1994
2425 4 1 -11.9938 21.0584 -0.327137
2424 4 1 -12.1251 21.1185 -1.48086
2421 4 1 -13.2995 20.4701 -1.21168
2423 4 1 -12.5459 20.0651 -1.92976
3258 4 1 14.1887 19.5422 -0.440755
3266 4 1 16.0737 19.1123 -2.54261
3257 4 1 13.9255 20.6544 -0.20364
2428 4 1 -12.4751 22.9059 -0.226589
2427 4 1 -12.5141 21.7724 -0.314315
2426 4 1 -12.0483 21.5715 -1.39908
3599 4 1 -7.56471 0.376836 1.87428
3600 4 1 -6.53774 0.886684 2.41562
3598 4 1 -6.84618 0.81345 1.03154
3453 4 1 -6.22395 2.51713 0.159236
3597 4 1 -5.70907 0.470499 1.30074
3602 4 1 -7.80694 1.11936 2.65003
3457 4 1 -3.75093 0.725408 0.620514
3455 4 1 -4.62368 0.878135 0.0892705
3456 4 1 -4.76675 0.816946 1.35986
3493 4 1 -0.619145 2.13979 0.897332
3458 4 1 -2.56655 0.424656 0.703997
3477 4 1 2.61664 1.82242 0.482184
3471 4 1 1.87369 0.7114 0.701965
3481 4 1 3.87201 2.56902 0.754159
3479 4 1 3.11956 2.44198 0.0913438
3452 4 1 -6.23414 3.29265 0.980583
3449 4 1 -5.6158 4.82496 1.82394
3447 4 1 -6.2711 5.13969 1.46094
3451 4 1 -5.07721 3.44488 0.685913
3450 4 1 -4.73668 4.18805 1.63421
3504 4 1 -3.07446 4.19923 1.98406
3503 4 1 -3.3792 5.31621 2.33353
3495 4 1 -1.84799 3.48614 2.26483
3494 4 1 -1.09523 3.25065 1.31821
3498 4 1 -0.74726 5.1115 1.66871
3491 4 1 -0.291422 3.70059 1.03645
3499 4 1 -1.79628 5.36307 2.1357
3497 4 1 -0.406531 4.53109 2.66445
3489 4 1 1.02201 4.74983 0.663753
3487 4 1 2.61315 4.05784 0.795314
3492 4 1 0.359297 2.71876 0.970152
3488 4 1 1.87626 4.57645 1.55445
3484 4 1 3.69638 4.37524 0.156659
3486 4 1 3.72077 4.03597 0.200311
3446 4 1 -6.5619 6.16062 1.86687
3445 4 1 -5.81961 6.88479 2.62011
3448 4 1 -5.36577 5.70786 1.07348
3431 4 1 -3.87234 9.4194 2.57384
3429 4 1 -4.69197 9.5864 1.65654
3430 4 1 -3.91211 10.3574 1.8972
3428 4 1 -4.75304 9.81582 0.518444
3427 4 1 -4.17735 10.6685 0.035994
2551 4 1 -4.0042 13.1724 1.79076
2556 4 1 -2.72417 13.4047 2.07066
2550 4 1 -3.96245 12.4213 0.852949
2553 4 1 -4.41126 12.2242 2.03852
2565 4 1 -1.01963 12.892 1.49588
2570 4 1 -1.55198 11.1752 2.34574
2569 4 1 -1.04644 12.1635 2.63538
2566 4 1 -0.47473 12.3732 2.43761
2568 4 1 -0.760244 11.0474 2.33947
2567 4 1 0.0875819 11.6255 1.68824
3343 4 1 6.22741 12.7838 2.21402
3341 4 1 7.80901 12.2138 0.848589
3346 4 1 5.48478 13.4263 1.8601
3342 4 1 6.92295 12.084 1.61344
3340 4 1 7.63953 13.1924 0.163857
2386 4 1 -18.9859 14.9759 0.651513
2387 4 1 -19.4476 13.9519 1.22439
2383 4 1 -20.9783 14.2889 1.88919
2385 4 1 -20.0827 15.3915 0.798804
2384 4 1 -20.2532 15.1568 1.91793
2390 4 1 -16.8614 15.1086 1.03037
2389 4 1 -17.8549 15.0947 1.65252
2388 4 1 -18.5297 14.1487 2.02536
2392 4 1 -16.837 16.1198 0.707232
2391 4 1 -15.9876 15.3969 0.300577
2545 4 1 -5.6915 13.5868 1.97115
2547 4 1 -5.33765 14.0437 1.74449
2549 4 1 -3.56549 13.5307 1.07391
2558 4 1 -2.7462 14.4615 1.67331
2548 4 1 -4.38987 14.3693 1.09793
2560 4 1 -2.33508 14.4033 1.42116
2564 4 1 -1.02125 13.7161 0.612393
2559 4 1 -1.7368 14.5828 2.41935
2557 4 1 -1.73868 13.9779 2.05651
2562 4 1 -1.11209 14.125 0.915366
2561 4 1 -1.68843 15.2625 1.08259
3349 4 1 4.36783 14.2861 0.0546985
3350 4 1 5.31929 14.89 0.337677
3351 4 1 5.09758 13.8382 0.916389
3348 4 1 4.94238 13.511 0.757827
3344 4 1 5.27408 13.6049 2.20092
3347 4 1 4.20769 13.4882 1.77328
3352 4 1 5.10677 14.7966 0.267483
3345 4 1 6.14634 14.3613 2.20189
2394 4 1 -17.0042 17.4129 1.82064
2393 4 1 -16.2009 17.0399 0.98997
2395 4 1 -16.3122 16.4295 1.63055
2401 4 1 -15.1584 18.1772 0.652779
2402 4 1 -15.4142 17.2002 0.0910438
2396 4 1 -15.4041 16.327 0.885377
2398 4 1 -15.2404 17.1423 2.11513
2397 4 1 -16.1421 16.3491 1.85793
2399 4 1 -14.5848 18.1288 2.48516
3255 4 1 13.4436 18.6282 0.960691
3253 4 1 12.2938 17.778 1.89063
3252 4 1 12.6014 17.4411 0.854654
3254 4 1 12.9929 17.4774 0.940033
3249 4 1 13.3558 17.9031 1.97691
3250 4 1 14.5436 17.7526 2.09874
3251 4 1 13.5861 17.3802 1.41988
3248 4 1 13.9958 16.9507 2.23639
3247 4 1 13.5164 18.0277 2.18564
2400 4 1 -14.8892 18.9164 1.61526
2430 4 1 -12.5922 20.6987 0.38207
2431 4 1 -12.702 21.2139 1.44511
2432 4 1 -11.8859 20.6259 1.98494
2433 4 1 -12.2688 19.7383 2.66356
3226 4 1 12.1304 20.6618 1.01396
3227 4 1 13.1004 21.3002 0.423313
3246 4 1 13.461 19.2284 2.17203
3232 4 1 15.3877 21.4834 1.72874
3228 4 1 13.7144 21.1717 1.40182
3256 4 1 13.8747 19.6746 0.594866
2429 4 1 -12.6871 21.9148 0.431612
3225 4 1 12.7865 21.5989 1.24063
3224 4 1 12.4994 21.7281 2.33967
3229 4 1 14.519 22.0179 1.30975
3231 4 1 14.6143 22.2508 2.26957
3230 4 1 15.2307 22.9419 1.40346
3603 4 1 -8.68474 0.27281 3.00978
3601 4 1 -6.98804 1.97831 2.74174
3513 4 1 -3.32778 1.15928 3.68412
3510 4 1 -4.49598 2.15887 4.7692
3511 4 1 -3.93254 1.13496 4.4743
3512 4 1 -3.64671 0.0807928 3.92284
3514 4 1 -2.39771 0.527173 4.17482
3505 4 1 -3.35058 4.63789 3.02606
3506 4 1 -3.20522 3.41736 2.74502
3508 4 1 -4.09737 4.02078 4.45886
3509 4 1 -3.89619 2.87029 4.17253
3507 4 1 -4.17151 3.85558 3.30639
3496 4 1 -1.03237 3.63356 3.15881
3442 4 1 -6.06869 6.31039 3.67409
3443 4 1 -6.83921 7.21247 3.97959
3444 4 1 -6.12041 7.89447 3.30086
3502 4 1 -2.76998 5.69355 3.29068
3441 4 1 -5.15237 6.81768 4.24028
3440 4 1 -5.14063 5.83037 4.89455
3435 4 1 -4.06352 6.00224 4.88186
3434 4 1 -4.10877 7.02189 4.18867
3433 4 1 -4.2215 7.28585 2.97629
3501 4 1 -2.52737 6.54458 4.08917
3500 4 1 -1.78484 6.10631 3.148
2539 4 1 -6.465 10.6992 3.99791
3432 4 1 -4.04347 8.45126 3.26103
2535 4 1 -4.60748 9.69159 4.72864
2534 4 1 -4.78494 8.64336 5.36718
2573 4 1 -1.46997 10.5054 4.73341
2579 4 1 -0.0305695 8.87819 4.02164
2577 4 1 0.676863 10.1812 5.01761
2580 4 1 0.717063 9.86149 4.27069
2578 4 1 0.90004 9.00749 4.6766
2581 4 1 0.841831 8.91683 4.96478
2583 4 1 2.27019 9.03384 5.08676
2586 4 1 2.59087 10.3663 4.60724
2585 4 1 3.71858 10.0486 4.39216
2584 4 1 2.92635 9.98262 5.19868
2587 4 1 3.30387 9.79781 5.33945
2588 4 1 4.47505 9.98789 5.05716
2509 4 1 -8.88816 11.785 5.32737
2543 4 1 -5.59231 13.3198 4.17965
2544 4 1 -5.70329 13.1313 3.01281
2541 4 1 -5.4821 11.6462 3.72815
2538 4 1 -6.35421 11.2776 5.05807
2540 4 1 -6.59268 11.8421 4.27418
2542 4 1 -5.35801 12.294 4.75595
2552 4 1 -3.80981 12.895 2.92265
2554 4 1 -4.25709 12.9011 2.9558
2571 4 1 -0.808527 11.6265 3.178
2572 4 1 -0.582811 11.3026 4.31932
2606 4 1 1.81848 13.457 5.08116
2576 4 1 0.251587 11.2209 5.20693
2609 4 1 1.98758 11.9007 5.33559
2607 4 1 1.8154 12.3178 4.76658
2608 4 1 2.69967 11.523 4.4239
2380 4 1 -21.5642 14.3513 4.32911
2379 4 1 -22.1888 14.9161 5.10754
2378 4 1 -22.7108 13.8947 5.1094
2381 4 1 -21.5364 14.4487 3.16722
2382 4 1 -20.6488 15.0712 2.69396
2546 4 1 -4.9007 13.7082 2.78431
2555 4 1 -3.30583 13.6157 3.14933
2605 4 1 2.70695 14.3263 5.09782
2458 4 1 -11.3587 17.557 5.34057
2456 4 1 -9.84769 18.1666 5.10667
2454 4 1 -9.13879 18.7826 4.74208
3245 4 1 13.0596 18.8353 3.24528
3154 4 1 13.2544 16.6219 4.97492
3155 4 1 13.9412 17.5904 5.08851
2435 4 1 -11.8042 20.9435 3.25604
2434 4 1 -11.1168 19.9948 2.93436
2436 4 1 -11.4276 20.8912 4.37401
2439 4 1 -11.6455 21.5143 4.64806
2437 4 1 -12.1544 20.2684 5.08977
2438 4 1 -11.2212 20.4027 4.21966
2453 4 1 -9.74478 19.8236 5.05078
2451 4 1 -8.46458 20.8838 5.06402
2452 4 1 -8.70502 19.7994 4.64096
2450 4 1 -9.61557 20.4599 5.15706
3222 4 1 12.1526 21.3101 3.29804
3233 4 1 15.9585 21.4561 2.7234
3241 4 1 15.0151 19.8178 4.69911
3240 4 1 15.4853 20.8437 5.10755
3242 4 1 13.8445 19.797 4.84372
3244 4 1 14.0722 19.267 3.81895
3243 4 1 13.6518 20.3815 3.85557
3234 4 1 17.0387 20.9766 3.20866
3236 4 1 17.9203 21.2496 4.19428
3237 4 1 16.8347 20.9101 3.92422
3238 4 1 16.4998 21.0984 5.10466
3239 4 1 16.3447 19.9578 5.13733
2442 4 1 -11.7877 24.1095 5.27613
2440 4 1 -11.0162 22.4384 5.07325
3221 4 1 11.9817 21.8753 4.24386
3220 4 1 11.0831 22.6701 4.60378
3223 4 1 11.7924 22.4167 3.01015
3235 4 1 16.7352 21.6646 4.1651
2749 4 1 26.1421 0.661253 8.00579
2661 4 1 12.5565 3.76127 7.26338
2660 4 1 12.8507 4.78812 7.79291
2663 4 1 13.4907 3.50676 7.77008
3439 4 1 -5.45677 5.39477 5.95424
3438 4 1 -4.32139 5.54278 6.36052
3436 4 1 -4.0792 6.76988 5.82413
3437 4 1 -3.40592 6.08559 6.69835
2528 4 1 -4.67293 6.91251 7.76026
2530 4 1 -4.76242 7.53085 7.52998
2762 4 1 23.9851 7.44371 6.1615
2763 4 1 23.8735 6.66734 7.16742
2759 4 1 26.2157 6.51786 6.93017
2760 4 1 25.2982 5.8737 7.2002
2761 4 1 24.7646 6.84167 6.694
2758 4 1 26.6389 6.15833 8.02137
2501 4 1 -8.83235 9.26676 7.96322
2500 4 1 -9.76648 10.0478 7.80551
2503 4 1 -7.75408 9.55929 8.02694
2505 4 1 -8.07652 10.7188 7.44048
2537 4 1 -6.08009 10.2098 5.60046
2533 4 1 -5.71746 8.30257 6.00256
2536 4 1 -5.36694 9.26411 5.64264
2531 4 1 -4.9736 8.48338 6.85871
2532 4 1 -4.51892 8.25622 5.74211
2575 4 1 -0.743665 10.6116 5.41514
2582 4 1 1.39012 9.34859 5.90916
2589 4 1 3.62436 10.2281 5.84692
2591 4 1 5.26769 9.88288 7.44651
2590 4 1 4.59558 9.94915 6.45076
2367 4 1 -25.1017 11.5131 7.25382
2368 4 1 -24.3159 11.1672 6.35835
2370 4 1 -24.1489 12.5055 7.58779
2369 4 1 -23.7183 12.1739 6.54166
2371 4 1 -23.0466 12.0045 7.24766
2376 4 1 -22.865 12.8422 6.24429
2366 4 1 -24.1836 11.1203 7.89856
2512 4 1 -9.48516 11.9472 7.6812
2506 4 1 -8.09284 11.8913 7.11307
2510 4 1 -8.26363 11.2344 6.2658
2511 4 1 -9.42922 11.3631 6.58982
2508 4 1 -8.99307 11.0869 6.29248
2514 4 1 -8.95362 12.4757 7.26334
2513 4 1 -10.0344 13.0091 7.38577
2507 4 1 -8.04248 11.5565 5.92812
2517 4 1 -7.11024 11.4755 7.4741
2574 4 1 -1.53126 11.5198 5.47288
2616 4 1 -0.0856176 11.6372 7.15311
2617 4 1 -0.2965 12.7179 7.71773
2610 4 1 1.52345 12.3633 6.28228
2611 4 1 1.79365 13.0118 7.25664
2613 4 1 0.747305 13.0714 5.81472
2612 4 1 1.86702 12.7465 6.04828
2615 4 1 1.06822 11.6189 6.91631
2614 4 1 0.829268 11.9054 5.70037
2592 4 1 5.31795 11.0354 7.83785
2601 4 1 4.8481 13.0238 7.61559
2594 4 1 4.69238 11.8899 7.67275
2596 4 1 3.95391 12.5324 7.27683
2375 4 1 -23.6598 13.6264 6.63792
2377 4 1 -22.4141 13.9802 6.27143
2374 4 1 -22.5355 14.1476 6.3734
2373 4 1 -23.0558 13.6132 7.31651
2462 4 1 -10.7337 16.1428 7.06
2463 4 1 -10.1317 15.379 7.84603
2604 4 1 3.92571 14.4063 5.47629
2603 4 1 4.72951 13.9543 6.31272
2602 4 1 5.67326 13.79 7.01301
2600 4 1 5.81793 13.8011 7.57032
2459 4 1 -11.5149 17.2339 6.45121
2461 4 1 -11.1151 17.2842 6.87366
2457 4 1 -10.7626 18.4926 5.84219
2455 4 1 -8.74275 18.2904 5.71037
2460 4 1 -10.6114 16.332 6.44703
3200 4 1 9.03991 17.8905 7.93154
3202 4 1 10.6059 18.604 7.22752
3199 4 1 9.72976 18.78 7.45676
3201 4 1 9.77951 17.8173 6.96259
3205 4 1 10.2206 18.0226 7.8479
3152 4 1 12.0532 16.9556 6.7043
3151 4 1 12.9842 17.372 7.35869
3153 4 1 12.7895 16.2742 6.03301
3204 4 1 11.3056 18.4495 7.8395
3157 4 1 15.0382 17.5794 6.99317
3158 4 1 15.9683 18.2913 7.228
3156 4 1 14.2146 17.9305 6.18926
2449 4 1 -8.64953 20.9124 5.77455
3214 4 1 10.8397 21.2908 7.08975
3208 4 1 12.1621 20.8941 7.68898
3207 4 1 11.4921 19.9857 8.05117
3212 4 1 11.5482 21.2879 6.90699
3162 4 1 15.67 19.5402 6.79884
3161 4 1 14.7126 20.0822 7.37899
3159 4 1 15.3764 19.0221 6.49715
3160 4 1 15.859 19.9152 7.21014
3163 4 1 14.7652 19.8612 7.57665
2441 4 1 -11.3475 23.2978 5.92319
2443 4 1 -10.843 23.4534 5.4007
2448 4 1 -8.72658 22.1438 5.58625
2447 4 1 -8.98229 23.3833 5.42489
2444 4 1 -9.74287 23.2551 5.73304
2445 4 1 -9.5927 22.9913 6.84377
2446 4 1 -9.33681 23.9936 6.28199
3218 4 1 9.9699 22.0455 6.73007
3219 4 1 10.5614 22.2532 5.68444
3217 4 1 9.17884 22.0303 7.58342
3216 4 1 10.325 21.8517 8.06561
3215 4 1 11.5688 21.635 7.98214
3209 4 1 11.8984 21.7825 6.95166
3211 4 1 11.4446 22.2701 6.25408
3210 4 1 11.8259 22.9681 7.1211
3213 4 1 11.404 21.834 7.98588
2317 4 1 -25.593 0.873221 9.58649
2318 4 1 -26.5448 0.70562 8.8623
2322 4 1 -24.0474 0.0405209 9.68984
2329 4 1 -22.0547 1.23947 10.4126
2330 4 1 -21.1394 1.95357 10.4589
2666 4 1 13.038 1.93465 10.6486
2665 4 1 13.1024 2.30647 9.42998
2670 4 1 10.9299 0.157953 10.565
2668 4 1 12.4079 1.03978 10.1873
2667 4 1 13.5132 1.16156 9.80491
2747 4 1 26.2906 0.329654 8.16584
2751 4 1 24.619 1.99898 8.39972
2752 4 1 25.1905 2.21116 9.37148
2748 4 1 26.2762 1.10243 9.15942
2750 4 1 25.7357 1.54562 8.61083
2346 4 1 -25.243 3.57003 10.4777
2349 4 1 -25.2195 5.38179 10.6158
2345 4 1 -24.1326 3.6602 9.95244
2344 4 1 -23.8561 4.71661 9.51551
2341 4 1 -21.7294 3.31363 9.45263
2342 4 1 -22.764 3.54054 8.9749
2343 4 1 -23.1577 3.87254 10.0584
2340 4 1 -20.6786 3.76502 9.71122
2339 4 1 -20.2659 4.94536 9.63995
2338 4 1 -19.87 4.52599 10.677
2664 4 1 12.6323 2.9544 8.48449
2659 4 1 13.399 4.15512 8.59043
2662 4 1 12.4126 3.53475 8.34522
2657 4 1 12.12 5.299 9.39659
2658 4 1 13.2824 5.09657 9.23273
2778 4 1 21.4086 3.02961 10.1963
2776 4 1 22.1238 4.66689 10.4734
2774 4 1 22.0068 4.66041 10.5651
2753 4 1 24.9768 3.31106 9.71705
2757 4 1 26.078 5.24958 8.4849
2755 4 1 24.3637 4.68178 9.09405
2754 4 1 24.3473 4.17242 10.201
2756 4 1 25.3567 4.22791 8.64014
2525 4 1 -5.54023 7.68583 9.82438
2524 4 1 -4.67012 6.96312 10.3658
2529 4 1 -3.74279 7.57663 8.10437
2527 4 1 -4.57176 7.99348 8.09272
2523 4 1 -5.3057 7.96246 10.6371
2628 4 1 -0.0273727 7.37415 9.73031
2629 4 1 1.03244 7.08079 10.2404
2639 4 1 7.63482 6.6743 9.78785
2653 4 1 10.5257 7.17722 10.4969
2640 4 1 8.21161 6.16959 10.7651
2655 4 1 12.1286 6.04287 9.32636
2654 4 1 11.4992 6.3323 10.3661
2656 4 1 13.0302 5.64285 8.73114
2775 4 1 22.5182 5.78771 10.6912
2773 4 1 21.8112 5.66491 9.95664
2766 4 1 23.898 7.16099 8.7783
2764 4 1 23.9126 7.33065 8.18837
2767 4 1 24.1589 7.826 9.67439
2772 4 1 21.6683 6.63472 9.24747
2771 4 1 22.7697 6.86739 9.61732
2770 4 1 23.6902 7.57726 9.92173
2365 4 1 -24.7857 10.3985 8.72246
2363 4 1 -23.4363 10.1673 10.0167
2364 4 1 -24.1919 9.46992 9.33638
2499 4 1 -10.8087 9.8859 8.34612
2504 4 1 -8.71152 10.2522 8.22971
2502 4 1 -8.09176 8.40277 8.36467
2498 4 1 -9.69616 10.1332 8.59926
2521 4 1 -6.23665 9.74882 9.99171
2520 4 1 -5.74864 10.5627 9.28147
2519 4 1 -6.70029 10.4201 8.51762
2495 4 1 -7.76804 10.6771 10.6125
2526 4 1 -4.84862 8.39323 9.23333
2625 4 1 -0.379448 10.4229 9.28135
2627 4 1 -0.568335 8.33079 10.0584
2626 4 1 0.0461825 9.41508 9.93147
2624 4 1 0.713361 10.681 8.8569
2768 4 1 24.1282 8.59055 10.5682
2765 4 1 23.9489 8.29956 9.00192
2769 4 1 23.3122 8.6835 9.67439
2372 4 1 -22.7829 12.7618 8.12199
2515 4 1 -8.29533 12.2649 8.32956
2497 4 1 -9.27889 10.9026 9.41618
2496 4 1 -8.42949 11.5545 10.1057
2518 4 1 -6.23035 11.5199 8.28956
2516 4 1 -7.12443 12.1473 8.41368
2494 4 1 -7.36099 11.7377 10.756
2492 4 1 -6.62608 13.0147 10.3181
2493 4 1 -6.53658 11.8774 9.85644
2491 4 1 -5.46203 12.6209 10.4575
2473 4 1 -6.0779 11.4913 10.6534
2476 4 1 -2.83058 11.6622 9.36514
2475 4 1 -3.82883 11.2484 9.92103
2479 4 1 -3.29262 12.1573 10.3867
2474 4 1 -4.97191 11.2655 10.3105
2477 4 1 -3.07495 12.4273 10.2045
2490 4 1 -5.30666 12.4896 9.28194
2489 4 1 -4.89654 13.1656 10.0867
2622 4 1 -0.466218 11.8423 9.6532
2623 4 1 -0.0398122 10.8044 9.76503
2620 4 1 -0.538781 12.8096 8.7402
2478 4 1 -2.04529 12.0345 10.4963
2481 4 1 -1.66372 13.2886 10.6297
2619 4 1 0.133178 12.1126 9.53029
2621 4 1 0.354981 12.1412 8.88356
2618 4 1 0.0970831 13.0091 8.84194
2593 4 1 4.34249 11.1262 8.53579
2597 4 1 3.99938 12.8715 8.39271
2595 4 1 3.64185 12.072 8.35218
2465 4 1 -8.56509 14.7698 9.35155
2466 4 1 -8.76415 14.3213 10.4423
2467 4 1 -8.91548 15.3963 10.6804
2468 4 1 -8.74037 14.2389 10.58
2464 4 1 -9.48989 14.702 8.58511
2598 4 1 4.5513 13.9343 8.44673
2599 4 1 5.53212 14.6222 8.377
3137 4 1 15.0505 15.0262 9.08126
3136 4 1 15.4628 14.6586 10.1943
3138 4 1 14.3748 14.7239 10.0841
3139 4 1 14.6798 15.9629 10.0679
3133 4 1 16.6149 14.9151 9.94543
3197 4 1 8.54003 18.6236 8.78826
3203 4 1 10.3011 18.0254 8.19481
3196 4 1 9.54795 18.0809 9.1673
3195 4 1 10.4329 18.3896 9.85035
3150 4 1 13.3065 17.8574 8.41126
3149 4 1 13.3109 16.7922 9.06076
3145 4 1 14.2115 16.2481 8.31086
3148 4 1 14.2594 17.1138 9.73189
3147 4 1 15.0623 16.4279 9.24271
3146 4 1 15.1575 16.9184 8.12404
3140 4 1 15.5672 16.6927 10.0447
3144 4 1 15.3201 16.6133 8.54653
3143 4 1 15.8687 17.2339 9.41597
3141 4 1 16.5419 17.3519 10.0357
3142 4 1 16.6464 18.1165 9.13508
3198 4 1 9.51108 19.1642 8.57108
3206 4 1 10.6952 19.1183 8.17711
3194 4 1 9.51662 19.1626 9.60639
3193 4 1 9.42801 20.3294 10.1731
3166 4 1 12.991 20.4407 9.1695
3164 4 1 14.0313 20.5418 8.17719
3165 4 1 13.6936 19.5504 8.80826
3177 4 1 6.43102 23.6968 9.92327
3171 4 1 10.5584 23.0715 8.7082
3173 4 1 9.10652 24.0317 8.92513
3172 4 1 9.47632 23.2053 8.10691
3167 4 1 12.5874 21.5676 9.22266
3169 4 1 12.2653 22.4766 9.58636
3170 4 1 11.5511 23.3443 9.16185
3168 4 1 13.5339 22.2567 9.6773
3174 4 1 8.013 24.4218 9.05769
3175 4 1 8.07991 24.2849 10.2287
2326 4 1 -23.2711 0.965011 11.8569
2328 4 1 -23.0653 1.08723 11.1538
2327 4 1 -23.4162 0.0034365 11.2255
2331 4 1 -21.0267 1.71016 11.6769
2332 4 1 -20.5124 2.58365 12.4204
2334 4 1 -20.8016 2.67318 12.364
2669 4 1 11.971 0.290138 11.0201
2685 4 1 17.7377 0.256404 11.5591
2785 4 1 18.7209 2.679 12.6644
2686 4 1 16.7087 0.0920448 12.0003
2687 4 1 17.7891 0.666147 12.3595
2690 4 1 18.9889 0.109147 12.8194
2783 4 1 19.9972 2.19619 11.3297
2787 4 1 20.8136 2.48812 12.6931
2786 4 1 19.7983 2.52366 13.3239
2784 4 1 18.876 2.29247 11.5138
2782 4 1 19.8771 1.07486 11.4709
2781 4 1 21.0486 1.53975 11.2621
2790 4 1 21.4512 2.0568 13.2938
2789 4 1 20.5711 1.79763 12.4643
2779 4 1 22.0328 2.13265 10.8577
2347 4 1 -25.5081 4.07362 11.5711
2348 4 1 -25.7448 5.18165 11.6248
2333 4 1 -20.1332 3.66866 12.7512
2335 4 1 -20.9271 3.58763 11.6144
2336 4 1 -21.2747 4.71132 11.6521
2337 4 1 -20.3864 3.99673 11.6011
2777 4 1 21.3262 3.87651 11.0606
2780 4 1 21.228 2.70845 11.4675
2351 4 1 -24.976 5.97065 12.5457
2350 4 1 -25.1622 6.31271 11.4427
2352 4 1 -23.8107 6.12269 12.8829
2354 4 1 -22.0951 7.4074 12.833
2353 4 1 -22.6456 6.3395 12.6043
2631 4 1 2.25167 6.97155 11.945
2630 4 1 1.26627 6.89363 11.3689
2634 4 1 3.89946 8.01642 11.0472
2633 4 1 3.14885 7.41565 11.6649
2635 4 1 4.79594 7.19522 10.9208
2632 4 1 2.74977 7.55443 12.8457
2636 4 1 5.56151 6.32536 11.1999
2637 4 1 6.51335 6.92151 10.8985
2638 4 1 7.64595 7.11147 10.8994
2643 4 1 9.58669 6.27079 10.8351
2644 4 1 9.78996 6.42732 11.9487
2645 4 1 10.7612 5.72665 11.7927
2652 4 1 9.58998 7.57948 11.0194
2651 4 1 9.50208 7.94555 12.1145
2642 4 1 10.3337 5.76528 11.6437
2641 4 1 9.38262 5.63806 10.912
2647 4 1 10.4523 6.47695 12.9058
2646 4 1 11.4807 6.03295 12.7845
2648 4 1 11.3623 7.07055 12.3038
2993 4 1 15.0872 6.88916 13.0712
2995 4 1 14.9212 6.46521 12.63
2996 4 1 16.0817 6.18512 12.9863
2994 4 1 13.9195 7.0428 12.9698
3059 4 1 16.4109 7.94571 11.5572
3061 4 1 18.2515 8.04532 11.8621
3062 4 1 18.5133 7.28693 12.7848
3063 4 1 19.3416 8.0763 13.1291
3064 4 1 19.5572 6.88321 12.9356
3023 4 1 19.3556 5.74736 12.8689
2357 4 1 -21.901 9.14673 12.505
2356 4 1 -22.8187 9.10727 13.2005
2360 4 1 -22.4445 9.40181 11.6142
2362 4 1 -23.4715 10.3529 11.2448
2359 4 1 -23.4921 9.17945 11.1708
2358 4 1 -23.1127 9.454 12.2639
2361 4 1 -22.2799 10.5432 11.2713
2522 4 1 -5.68096 9.11173 10.8153
2650 4 1 10.3143 8.85721 11.8083
2649 4 1 11.3274 8.20084 11.959
3060 4 1 17.2325 8.55489 12.0939
3055 4 1 16.1887 10.2388 12.9761
3082 4 1 18.5915 10.7406 12.7281
3058 4 1 16.6517 8.40054 12.598
3068 4 1 20.2827 8.80818 12.8915
2472 4 1 -5.94737 12.1234 11.6657
2470 4 1 -7.66217 13.1521 11.9353
2471 4 1 -6.75195 12.6725 12.4686
2488 4 1 -5.00745 12.5533 11.1488
2487 4 1 -4.01919 12.5199 11.8348
2480 4 1 -2.247 12.2796 10.9831
3130 4 1 15.4257 13.2909 12.6893
3083 4 1 18.6246 11.6323 13.456
3081 4 1 18.397 11.6992 13.4252
3087 4 1 19.2945 13.1539 13.0301
2469 4 1 -8.00212 14.1584 11.5275
2486 4 1 -3.44756 13.5266 11.8109
2484 4 1 -2.28333 14.367 12.6634
2483 4 1 -1.28445 13.6039 12.5899
2485 4 1 -2.26177 13.8263 11.6557
2482 4 1 -1.82384 14.0052 11.6699
3116 4 1 8.98806 14.5831 13.0153
3118 4 1 10.1812 15.9674 11.6295
3117 4 1 9.55947 15.5205 12.5318
3124 4 1 13.2088 14.2255 12.0743
3119 4 1 10.9536 15.1025 12.1279
3123 4 1 12.6053 15.1268 11.5381
3121 4 1 12.1729 14.751 12.319
3120 4 1 11.843 15.7231 11.7543
3122 4 1 13.0797 15.4162 12.6543
3126 4 1 15.1864 14.3939 12.5595
3129 4 1 15.07 14.1211 11.8518
3128 4 1 15.0846 14.9132 12.7642
3125 4 1 14.1777 13.7822 12.5471
3135 4 1 15.9239 14.8016 11.2715
3131 4 1 16.2028 13.9198 11.9605
3132 4 1 16.6159 14.648 11.1394
3134 4 1 16.9975 14.4604 11.0502
3094 4 1 17.3703 15.4706 12.1371
3093 4 1 18.1152 15.3462 13.0086
3092 4 1 19.208 15.7236 12.7597
3091 4 1 19.5055 14.6024 12.6056
3089 4 1 20.6568 14.8298 13.2766
3088 4 1 19.6188 14.346 13.0865
3090 4 1 20.543 14.9869 12.0771
3095 4 1 17.7054 16.6356 12.0657
3096 4 1 17.6213 16.3323 13.1769
3191 4 1 9.0219 21.0357 11.8622
3192 4 1 8.52912 20.4856 10.8848
3188 4 1 8.31382 20.9508 12.7224
3189 4 1 7.68382 21.894 13.2132
3178 4 1 7.06709 23.5364 10.9613
3179 4 1 6.7443 23.8201 12.0136
3187 4 1 8.00993 22.0533 12.8948
3190 4 1 8.46277 21.9651 12.422
3185 4 1 9.35547 22.8144 12.2241
3186 4 1 9.07892 22.4044 13.3226
3184 4 1 8.29999 22.8606 11.6202
3183 4 1 8.95975 23.4982 10.9228
3181 4 1 8.15617 24.1378 12.5995
3176 4 1 7.07898 24.2656 10.7953
3180 4 1 7.19638 24.8718 12.2817
3182 4 1 8.30628 24.2734 11.4373
2944 4 1 8.51699 0.0520406 15.4352
2942 4 1 10.1885 0.782212 15.463
2941 4 1 9.85875 0.491772 14.3066
2943 4 1 9.22543 0.848714 14.805
2975 4 1 9.67655 2.07913 15.2407
2938 4 1 11.2731 0.233478 14.0274
2691 4 1 18.202 0.293125 13.7145
2688 4 1 17.652 1.05687 13.4828
2797 4 1 18.4968 1.06245 16.0755
2689 4 1 18.8794 1.01939 13.5607
2696 4 1 20.514 0.0913752 15.6113
2695 4 1 20.8646 0.515816 14.5224
2694 4 1 19.634 0.430976 14.7703
2795 4 1 19.0246 2.07391 15.6278
2788 4 1 20.4283 1.73748 13.6074
2796 4 1 18.8942 1.05075 14.9411
2793 4 1 20.22 1.60286 16.0779
2792 4 1 21.0563 2.28864 15.5391
2791 4 1 20.9352 2.35474 14.3385
2974 4 1 9.18352 2.80409 16.065
2978 4 1 10.41 3.98139 15.6718
2977 4 1 9.41538 3.79203 15.0515
2981 4 1 9.95528 5.19283 15.4799
2976 4 1 9.02085 2.85021 15.7665
2987 4 1 11.7944 5.05669 13.9529
2988 4 1 12.2565 4.10856 14.4064
2989 4 1 12.729 5.18105 14.1229
2990 4 1 13.9108 5.23278 14.1081
3001 4 1 15.3687 5.28671 15.7837
3002 4 1 15.0692 4.22145 15.7409
3004 4 1 16.7342 4.83596 15.9455
2794 4 1 20.0182 2.72833 15.7627
3021 4 1 19.384 5.19966 14.0158
3020 4 1 19.5506 5.03103 15.1412
2984 4 1 9.92249 5.81504 15.2595
2982 4 1 10.4112 5.65604 14.5206
2983 4 1 9.24579 5.81458 14.2908
2985 4 1 11.0592 6.15674 15.1877
2986 4 1 11.8853 6.17062 14.4033
2997 4 1 16.0955 5.54258 13.9875
3000 4 1 15.7692 6.22282 15.3138
2991 4 1 14.0954 6.37631 14.0263
2992 4 1 14.9116 7.16225 14.1918
2999 4 1 16.4471 6.77767 14.5503
2998 4 1 16.1725 5.88161 15.2047
3027 4 1 18.6218 7.54538 14.9492
3026 4 1 18.3423 6.44375 14.752
3025 4 1 17.763 5.56424 14.3783
3065 4 1 20.5527 7.17988 13.5967
3066 4 1 19.8322 7.31809 14.549
3024 4 1 18.9586 5.62158 14.0043
3022 4 1 19.1579 6.36823 13.9536
3067 4 1 20.3281 7.99096 13.7041
2355 4 1 -22.176 8.2587 13.72
3057 4 1 15.9077 8.29259 13.4747
3036 4 1 15.4305 9.79104 16.0865
3056 4 1 16.1446 9.4313 13.8506
3049 4 1 14.5913 10.6365 15.9675
3054 4 1 15.4602 10.6655 13.8067
3078 4 1 17.8655 10.505 15.057
3028 4 1 17.6401 8.26805 14.699
3029 4 1 18.6694 8.22697 15.2322
3030 4 1 17.5086 8.18311 15.5563
3031 4 1 16.9242 8.74633 14.7663
3032 4 1 16.9301 9.44798 15.7642
3077 4 1 18.9337 10.3263 15.6076
3069 4 1 20.8545 8.70825 13.8889
3072 4 1 21.9504 9.5896 15.9532
3071 4 1 22.6396 9.83727 14.9511
3070 4 1 21.6732 9.28638 14.5375
3051 4 1 15.208 12.0879 15.3577
3048 4 1 14.8127 11.8686 15.8714
3052 4 1 16.0396 12.2718 14.4533
3080 4 1 17.4506 11.2289 14.0288
3053 4 1 16.4157 11.1588 14.2517
3079 4 1 18.6283 11.1154 14.3631
3084 4 1 19.7873 12.0012 13.5358
3075 4 1 20.1311 11.5423 16.0387
3085 4 1 20.8785 12.4908 13.6034
3114 4 1 10.3799 14.8713 14.6399
3115 4 1 10.0411 15.0074 13.463
3109 4 1 12.5668 14.1263 16.1202
3111 4 1 12.604 14.6914 15.7574
3112 4 1 11.8522 14.9339 14.8485
3113 4 1 11.1022 15.7947 14.5329
3100 4 1 15.7173 15.6586 13.6941
3127 4 1 15.5494 14.4812 13.7512
3103 4 1 14.0658 15.0578 13.6436
3104 4 1 14.6789 15.6417 14.5627
3106 4 1 15.336 15.0321 14.9005
3105 4 1 14.5547 15.4593 15.7794
3107 4 1 14.6846 14.8988 15.8798
3108 4 1 13.5521 14.6738 15.668
3086 4 1 20.3442 13.522 13.5246
3098 4 1 15.5202 17.206 13.958
3102 4 1 13.7176 16.2055 13.708
3101 4 1 14.7776 16.4141 13.9935
3099 4 1 16.4312 16.4919 14.1076
3097 4 1 16.6597 16.9203 13.5048
2969 4 1 9.60017 0.237152 18.0385
2973 4 1 9.85392 1.85287 16.3114
2972 4 1 9.93605 0.71495 16.6651
2971 4 1 10.2617 0.820644 17.7818
2799 4 1 18.0527 0.391804 17.7596
2798 4 1 18.4228 1.509 17.2602
2721 4 1 16.7431 0.854655 17.0707
2720 4 1 16.1973 1.54176 17.943
2697 4 1 20.4537 0.427726 16.8036
2699 4 1 19.7694 2.68038 17.2756
2698 4 1 20.152 1.54457 17.1719
2705 4 1 20.2434 2.08745 18.3149
2980 4 1 10.7587 4.74828 16.2533
2979 4 1 9.91179 4.0166 16.6847
3003 4 1 15.5866 5.19939 16.1804
2703 4 1 18.6505 3.1399 17.8262
3005 4 1 16.8607 4.94226 17.1711
3006 4 1 17.3712 4.32818 18.0392
3008 4 1 17.8004 5.02239 18.5553
2712 4 1 17.8721 3.20023 18.6379
2700 4 1 18.9615 3.47078 16.892
3019 4 1 19.7712 5.36894 16.3118
2702 4 1 19.1491 3.59963 16.8099
2701 4 1 19.7619 4.22451 17.5793
2704 4 1 19.4335 2.82216 18.5976
3017 4 1 18.6686 6.92284 16.2377
3007 4 1 17.365 5.39967 17.5151
3009 4 1 18.0559 6.15962 18.101
3010 4 1 18.1451 6.88427 17.2327
3011 4 1 18.62 7.93883 17.0507
3018 4 1 18.8676 5.8614 16.8496
3016 4 1 19.4867 7.74657 16.4565
3033 4 1 15.8899 9.01145 16.2701
3034 4 1 14.8977 9.72149 16.2803
3035 4 1 15.5746 8.69022 16.3484
3037 4 1 15.7373 9.92796 17.275
3039 4 1 15.2068 10.15 17.6897
3040 4 1 14.0557 10.3972 17.2561
3013 4 1 18.3588 9.35009 17.8407
3076 4 1 19.9443 10.3911 16.2182
3073 4 1 21.4495 10.4367 16.6542
3012 4 1 19.3169 8.55275 17.8873
3015 4 1 20.2638 8.29168 17.1465
3014 4 1 19.1227 8.76295 17.0946
3050 4 1 15.1562 11.545 16.3802
3047 4 1 15.1153 12.6057 16.8194
3038 4 1 15.9054 11.0469 17.3337
3041 4 1 14.7413 11.0625 17.9248
3044 4 1 15.279 12.8262 17.3476
3042 4 1 15.3124 12.0443 17.7299
3045 4 1 14.1841 13.2874 17.4905
3043 4 1 16.2167 12.6058 18.1346
3074 4 1 20.3552 10.8232 16.92
3110 4 1 11.7273 14.8419 16.5595
3046 4 1 15.2756 13.7462 17.123
2966 4 1 8.80984 0.304301 19.6312
2968 4 1 9.51499 0.465936 19.2397
2970 4 1 9.83156 0.999869 18.9221
2967 4 1 9.52412 1.10314 20.2234
2719 4 1 16.5255 0.850891 18.9113
2718 4 1 16.8048 2.05419 18.9314
2717 4 1 16.64 2.12275 20.1499
2714 4 1 18.5209 2.53005 19.4749
2715 4 1 17.2549 2.55084 19.612
2707 4 1 19.4458 2.34494 19.1728
2708 4 1 20.2475 1.50765 18.9747
2709 4 1 19.4618 2.30873 19.4232
2716 4 1 16.2841 3.27745 19.938
2711 4 1 18.6885 3.26438 19.4542
2713 4 1 17.8238 3.39518 19.9094
2706 4 1 20.3262 3.12079 18.9859
2710 4 1 19.7077 3.22441 20.2226
ITEM: TIMESTEP
7000000
ITEM: NUMBER OF ATOMS
1913
ITEM: BOX BOUNDS ff ff ff
-3.5000000000000000e+01 3.5000000000000000e+01
-3.5000000000000000e+01 3.5000000000000000e+01
-3.5000000000000000e+01 3.5000000000000000e+01
ITEM: ATOMS id mol type x y z
2009 4 1 -8.57136 -21.7266 -17.7964
2011 4 1 -9.01637 -21.5735 -16.3731
2008 4 1 -7.51573 -21.5952 -18.3432
2007 4 1 -7.74788 -21.8614 -17.2064
2010 4 1 -9.02158 -20.7618 -17.2161
2012 4 1 -8.47395 -20.4993 -16.519
2028 4 1 -11.7914 -17.2946 -17.555
2032 4 1 -11.9728 -16.1637 -17.7476
2034 4 1 -13.1717 -16.8619 -16.7885
2029 4 1 -11.4293 -16.3259 -17.9742
2027 4 1 -10.6502 -17.4661 -17.2047
2026 4 1 -9.77065 -17.3501 -16.3887
2024 4 1 -9.62484 -18.6981 -16.4657
2030 4 1 -10.3695 -16.418 -18.51
2031 4 1 -11.4812 -15.9226 -18.8113
2033 4 1 -13.2372 -16.1116 -17.7369
2003 4 1 -9.14568 -22.0265 -13.4723
2004 4 1 -8.33253 -21.7496 -14.311
2005 4 1 -8.82606 -22.2639 -15.2436
2002 4 1 -8.3494 -22.7975 -13.6763
2006 4 1 -7.97749 -22.3517 -16.1092
2023 4 1 -8.82275 -19.0138 -15.5868
2014 4 1 -8.67998 -21.098 -15.5562
2015 4 1 -8.464 -20.0288 -16.0545
2016 4 1 -7.39075 -20.4381 -15.6568
2013 4 1 -7.61432 -21.2865 -16.0708
2017 4 1 -7.27516 -20.8741 -14.5703
2021 4 1 -6.89669 -18.9724 -15.6255
2018 4 1 -6.4855 -20.1438 -14.2642
2019 4 1 -7.68484 -19.9756 -14.001
2020 4 1 -7.80916 -19.1562 -14.874
2037 4 1 -12.6362 -17.3868 -15.0144
2036 4 1 -12.7785 -18.6166 -15.1976
2035 4 1 -12.7208 -17.5828 -15.8914
2040 4 1 -13.3333 -18.7948 -13.833
2039 4 1 -13.2548 -18.2328 -14.8971
2038 4 1 -12.0847 -18.3311 -15.4131
2025 4 1 -10.2597 -18.0628 -15.6643
2022 4 1 -7.90482 -18.6967 -14.9674
1995 4 1 -9.64249 -24.5715 -11.8102
1998 4 1 -9.54169 -23.8252 -13.1552
1999 4 1 -9.58795 -22.7026 -12.7253
2001 4 1 -9.27459 -22.4028 -12.9529
2000 4 1 -9.85897 -21.7164 -12.2089
1997 4 1 -9.52429 -23.0782 -12.2485
1996 4 1 -10.1331 -23.971 -12.8152
1994 4 1 -9.01941 -24.0074 -10.9759
2045 4 1 -11.1965 -18.9184 -12.13
2051 4 1 -8.89406 -20.5595 -11.7092
2052 4 1 -9.35314 -19.3944 -11.8776
2053 4 1 -8.65194 -19.5021 -12.7822
2046 4 1 -10.7283 -19.5444 -11.1698
2048 4 1 -9.74341 -19.95 -11.1167
2049 4 1 -9.1034 -20.8775 -11.359
2050 4 1 -8.02037 -21.4517 -11.5181
2054 4 1 -7.84639 -19.8772 -11.9112
2059 4 1 -7.57269 -18.9206 -10.8532
2055 4 1 -6.79433 -19.4244 -11.7264
2056 4 1 -7.59993 -18.9854 -12.6061
2057 4 1 -8.04669 -19.8469 -11.9016
2042 4 1 -12.5889 -18.0049 -12.1777
2041 4 1 -13.394 -18.7486 -12.6959
2044 4 1 -11.2607 -17.8209 -11.7955
2043 4 1 -12.2781 -17.4797 -11.0886
2058 4 1 -8.16646 -18.5909 -11.8765
2189 4 1 -11.9384 -14.7244 -11.3716
1891 4 1 6.59087 -27.4065 -8.66843
1947 4 1 -10.1966 -25.6024 -8.59296
1946 4 1 -10.1261 -24.4096 -8.59675
1895 4 1 4.97607 -26.3064 -8.33387
1897 4 1 2.84976 -26.595 -8.27728
1896 4 1 3.86112 -26.0428 -8.52622
1893 4 1 6.72194 -26.1425 -8.88651
1892 4 1 5.84596 -26.5966 -8.10864
1894 4 1 5.63135 -26.1608 -9.35877
1889 4 1 5.89039 -25.4039 -8.08783
1959 4 1 -13.9927 -22.4776 -8.19843
1951 4 1 -11.1607 -24.2036 -8.23933
1954 4 1 -12.5804 -23.6595 -8.43201
1958 4 1 -13.3966 -22.6463 -9.12294
1957 4 1 -12.482 -22.4213 -8.36097
1956 4 1 -11.5158 -22.569 -9.11921
1991 4 1 -8.93649 -23.2007 -8.95993
1992 4 1 -9.69464 -23.1381 -9.85693
1993 4 1 -10.2073 -23.949 -10.6009
1988 4 1 -7.01922 -23.0503 -8.62456
2203 4 1 -16.3846 -20.1995 -8.41133
2204 4 1 -16.2333 -19.2797 -9.07143
2202 4 1 -16.1627 -21.4178 -8.70059
2198 4 1 -14.9747 -18.9472 -9.25915
2200 4 1 -15.8822 -20.2752 -9.78925
2201 4 1 -15.2662 -20.7532 -8.93981
2199 4 1 -14.9543 -19.7024 -10.1236
1960 4 1 -13.9098 -21.26 -8.59218
2047 4 1 -10.535 -20.0937 -10.2146
2060 4 1 -7.57696 -19.4421 -9.80944
2061 4 1 -7.37907 -20.4252 -9.17443
2062 4 1 -7.5083 -20.7249 -8.09698
2065 4 1 -8.031 -19.2691 -8.31163
2063 4 1 -6.39856 -20.3452 -8.54727
2216 4 1 -20.1267 -16.3817 -9.05882
2214 4 1 -19.0726 -16.2541 -10.4107
2217 4 1 -19.9687 -16.5565 -10.1507
2213 4 1 -19.0641 -16.4294 -9.17341
2206 4 1 -16.4825 -17.8998 -9.21846
2207 4 1 -17.1984 -17.1032 -8.72408
2197 4 1 -14.8711 -17.6697 -9.37235
2196 4 1 -14.4273 -16.5324 -9.42172
2205 4 1 -16.0569 -18.7138 -10.0641
2215 4 1 -20.2855 -16.1517 -10.2611
2222 4 1 -20.1246 -13.9192 -8.37458
2220 4 1 -19.1686 -15.4667 -8.53738
2219 4 1 -20.2516 -15.9119 -8.42894
2218 4 1 -20.098 -15.4925 -9.51824
2223 4 1 -20.5922 -14.9678 -8.71425
2211 4 1 -17.3579 -15.0657 -8.39566
2212 4 1 -18.2386 -15.599 -8.97786
2194 4 1 -15.252 -14.4645 -9.82042
2192 4 1 -14.4199 -14.2825 -10.454
2195 4 1 -14.9491 -15.6221 -9.9189
2193 4 1 -14.3382 -15.3113 -9.98246
2188 4 1 -12.4162 -15.5143 -10.6983
2186 4 1 -11.3362 -14.602 -9.31991
2185 4 1 -11.399 -14.5688 -8.13935
2190 4 1 -12.7603 -14.158 -10.6781
2187 4 1 -11.9193 -14.5118 -10.4046
2184 4 1 -10.7308 -14.1946 -9.09442
2191 4 1 -13.667 -13.4214 -10.5327
2183 4 1 -10.5036 -13.3397 -8.24815
1906 4 1 -0.0655677 -28.1468 -5.66123
1902 4 1 1.32283 -28.2343 -7.41811
1900 4 1 1.94411 -26.9458 -6.12779
1901 4 1 1.99989 -28.0467 -6.43082
1905 4 1 0.351165 -28.5038 -6.7326
1903 4 1 2.52532 -28.0605 -7.22637
1904 4 1 1.52871 -28.5331 -6.94748
1948 4 1 -10.8432 -25.1366 -7.75715
1950 4 1 -11.4735 -24.5448 -7.16875
1949 4 1 -11.562 -25.7157 -7.03754
1952 4 1 -12.2774 -24.4268 -8.04225
1942 4 1 -9.71994 -25.4025 -7.1856
1944 4 1 -9.82314 -25.4003 -6.85197
1945 4 1 -9.43402 -24.7312 -7.70931
1943 4 1 -9.32346 -26.5103 -6.75105
1941 4 1 -8.64683 -25.5209 -6.7293
1940 4 1 -8.93237 -26.4285 -6.12235
1985 4 1 -7.20259 -24.5469 -6.60314
1984 4 1 -7.88503 -25.1098 -5.79915
1899 4 1 1.60016 -26.3027 -7.05612
1898 4 1 2.6039 -25.7184 -7.4566
1763 4 1 4.12656 -24.5195 -5.53404
1753 4 1 4.03753 -26.4383 -5.44767
1890 4 1 6.5611 -26.3358 -8.04965
1888 4 1 7.12093 -25.3412 -8.01547
1887 4 1 7.99571 -25.4017 -7.29144
1885 4 1 7.67809 -24.2336 -6.24229
1886 4 1 8.68064 -24.8142 -6.45608
1966 4 1 -13.4922 -21.6966 -5.48431
1964 4 1 -14.4285 -21.8613 -6.64267
1953 4 1 -11.8473 -23.2403 -7.67869
1955 4 1 -11.7808 -22.8744 -8.02156
1978 4 1 -11.3216 -22.9989 -5.95663
1979 4 1 -10.8362 -23.9999 -6.42631
1977 4 1 -12.29 -22.3272 -5.83755
1965 4 1 -13.2492 -22.1484 -6.55381
1975 4 1 -11.9492 -22.0079 -7.14986
1990 4 1 -8.69418 -22.8523 -7.77805
1980 4 1 -9.68722 -23.9703 -6.10914
1983 4 1 -8.56075 -24.0738 -6.21673
1981 4 1 -8.48562 -24.0869 -6.34251
1982 4 1 -9.38273 -23.459 -6.78552
1989 4 1 -7.5907 -22.3247 -7.81124
1987 4 1 -6.34447 -23.6976 -7.89377
1986 4 1 -6.31305 -23.6812 -6.75465
1882 4 1 7.58267 -21.9636 -6.76127
1879 4 1 7.79191 -21.7584 -6.44977
1883 4 1 7.6509 -22.9047 -7.57091
1878 4 1 8.8175 -22.4204 -6.30363
1884 4 1 8.25592 -23.8192 -7.2685
1877 4 1 9.90787 -22.3595 -6.8493
1876 4 1 8.78115 -21.9876 -6.81388
1874 4 1 9.95634 -21.7423 -6.02242
1863 4 1 13.2578 -23.9303 -5.639
1961 4 1 -14.1022 -20.6625 -7.58334
1962 4 1 -13.9664 -21.2224 -6.46336
1963 4 1 -14.8052 -20.906 -7.17674
1968 4 1 -13.188 -19.5593 -6.51233
1970 4 1 -12.5271 -19.4006 -6.99194
1969 4 1 -13.3882 -19.0365 -7.66797
1972 4 1 -12.6761 -19.4082 -7.39157
1976 4 1 -12.6777 -21.3624 -6.43681
1967 4 1 -13.1041 -20.5802 -5.82398
1974 4 1 -12.5473 -21.0475 -7.54993
1973 4 1 -11.7483 -20.1493 -7.71495
2067 4 1 -8.09583 -20.0149 -7.11395
2069 4 1 -8.82984 -20.5513 -6.752
2071 4 1 -8.55529 -21.4042 -6.8097
2064 4 1 -7.45989 -20.2692 -8.06002
2068 4 1 -7.86312 -21.1782 -7.07913
2070 4 1 -7.70691 -20.6696 -6.38374
2072 4 1 -8.0547 -21.084 -5.86
1880 4 1 7.16264 -20.7809 -6.16786
1875 4 1 9.50265 -21.1077 -7.00035
1881 4 1 8.28897 -21.0978 -6.47048
1873 4 1 9.32954 -20.8552 -5.50729
2227 4 1 -21.7626 -16.2041 -6.63759
2228 4 1 -21.5774 -17.2309 -6.22568
2229 4 1 -22.0285 -16.3096 -6.84487
2208 4 1 -18.1425 -17.0759 -7.98866
2209 4 1 -18.6165 -16.4736 -7.06691
1971 4 1 -12.2766 -18.3384 -7.41766
2178 4 1 -12.0708 -16.5162 -5.57799
2066 4 1 -8.44971 -18.8118 -7.2196
2225 4 1 -21.9857 -14.2398 -7.11339
2231 4 1 -22.6282 -14.4982 -6.29826
2230 4 1 -22.7297 -15.7119 -6.11809
2235 4 1 -21.6879 -15.1507 -5.59397
2224 4 1 -21.2236 -14.8865 -7.73974
2221 4 1 -19.3798 -14.5296 -7.75495
2226 4 1 -21.4217 -15.3143 -7.31902
2210 4 1 -17.9688 -16.0236 -7.94671
2181 4 1 -11.0878 -13.8937 -6.59888
2182 4 1 -11.2413 -14.18 -7.7673
2179 4 1 -11.3134 -15.6728 -5.90727
2180 4 1 -10.7646 -14.9849 -6.65094
3499 4 1 -0.954362 -1.00965 -5.47038
3498 4 1 -0.0657408 -0.238775 -5.61103
1937 4 1 -8.22052 -27.2186 -3.74055
1936 4 1 -7.67682 -27.6336 -4.65005
1907 4 1 -0.989 -27.6116 -5.0225
1748 4 1 4.16969 -27.7264 -3.62016
1749 4 1 5.27232 -27.2221 -3.79207
1754 4 1 5.05882 -26.9765 -5.31864
1939 4 1 -9.3593 -26.6874 -5.03431
1938 4 1 -8.95963 -26.3501 -3.95067
1935 4 1 -7.84528 -26.5743 -4.22359
1925 4 1 -5.50305 -24.3622 -4.72089
1933 4 1 -7.31616 -26.5661 -4.06215
1932 4 1 -8.00442 -25.5878 -4.22217
1934 4 1 -7.32826 -26.2073 -5.2058
1930 4 1 -6.87499 -25.7722 -3.51695
1929 4 1 -6.00346 -26.6192 -3.38847
1931 4 1 -7.88153 -26.2838 -3.2783
1927 4 1 -5.69498 -24.9508 -3.47687
1919 4 1 -2.86809 -24.3709 -4.25759
1917 4 1 -2.69745 -25.2265 -2.77184
1918 4 1 -3.55166 -24.5342 -3.35624
1910 4 1 -0.0307483 -25.9879 -4.29733
1909 4 1 -1.17876 -25.9881 -4.06753
1908 4 1 -1.52085 -26.5119 -5.05204
1913 4 1 -0.934062 -24.8806 -4.09359
1915 4 1 -2.25642 -24.6544 -3.14065
1759 4 1 1.27514 -24.9769 -4.5415
1758 4 1 1.96671 -25.3969 -3.58626
1911 4 1 0.633547 -25.9892 -3.26161
1912 4 1 0.103686 -25.5984 -4.24065
1756 4 1 3.28913 -26.3916 -3.92168
1762 4 1 2.96266 -24.3425 -5.31578
1752 4 1 4.32724 -26.6737 -4.24296
1757 4 1 3.14827 -25.2318 -3.61721
1755 4 1 4.22017 -26.6712 -4.53486
1751 4 1 5.54736 -26.4766 -4.3398
1750 4 1 6.14411 -26.5406 -3.283
1860 4 1 12.4708 -25.2875 -3.25566
2073 4 1 -7.8903 -22.0989 -5.1486
1926 4 1 -6.2837 -23.951 -3.84457
1923 4 1 -4.7003 -23.3323 -3.91417
1924 4 1 -5.22416 -23.2458 -5.02464
1921 4 1 -3.0296 -22.988 -4.37366
1920 4 1 -3.29863 -23.6862 -5.21092
1922 4 1 -3.96284 -23.4869 -4.82409
1914 4 1 -1.56319 -23.8927 -3.56069
2092 4 1 -0.122107 -22.7674 -4.05933
1760 4 1 1.37678 -23.7973 -4.25066
1761 4 1 1.89551 -23.9395 -5.31975
2091 4 1 0.243635 -21.6082 -3.81514
2093 4 1 0.0536678 -22.1361 -3.02087
1767 4 1 4.51029 -22.5867 -4.5318
1765 4 1 4.46058 -22.6328 -4.75569
1764 4 1 3.8972 -23.6277 -4.78554
1766 4 1 3.65218 -23.4124 -4.61102
1769 4 1 5.31688 -21.5745 -3.35625
1768 4 1 4.23827 -22.0045 -3.50802
1771 4 1 4.52023 -21.7674 -3.47624
1872 4 1 9.75643 -21.7271 -4.79797
1862 4 1 13.2742 -23.7114 -4.44049
1858 4 1 11.1098 -24.0437 -3.24706
1861 4 1 12.4458 -24.1209 -3.50784
1866 4 1 11.865 -21.9293 -4.70472
1865 4 1 12.8193 -22.6745 -4.63606
1864 4 1 13.8044 -23.3977 -4.61249
2074 4 1 -7.85782 -21.3183 -4.24662
2076 4 1 -7.0043 -21.1522 -3.13862
2075 4 1 -7.46731 -20.2666 -3.89781
2084 4 1 -3.48432 -20.0953 -3.47789
2085 4 1 -2.54174 -20.2837 -4.09706
2086 4 1 -1.98572 -21.3557 -3.94822
2088 4 1 -2.07759 -21.4279 -2.9691
2089 4 1 -1.92468 -21.3919 -4.20645
2090 4 1 -0.879248 -21.2907 -3.55034
2087 4 1 -2.05597 -20.3814 -3.34858
1770 4 1 4.76621 -20.5796 -3.63031
1772 4 1 3.68922 -20.9287 -3.14993
1774 4 1 3.43888 -20.12 -3.1448
1773 4 1 3.66592 -20.4627 -4.29057
1869 4 1 12.261 -19.8845 -3.95926
1867 4 1 11.3619 -21.0933 -5.31825
1868 4 1 12.0365 -20.0752 -5.0679
1871 4 1 10.8782 -21.3189 -4.42735
1870 4 1 11.6497 -20.5113 -4.90114
2177 4 1 -11.5425 -16.5649 -4.43648
2233 4 1 -22.9623 -13.9036 -4.56956
2232 4 1 -22.9354 -14.933 -5.19776
2234 4 1 -22.0302 -14.5721 -4.63978
2245 4 1 -22.0551 -14.4265 -2.9305
2237 4 1 -20.135 -13.5804 -4.71564
2236 4 1 -21.0347 -14.4286 -4.87272
2239 4 1 -20.3062 -13.8083 -4.63974
2241 4 1 -21.2298 -15.3873 -3.27687
2240 4 1 -20.4125 -14.7682 -3.93187
2246 4 1 -21.3617 -13.5147 -2.75797
2247 4 1 -20.2509 -13.649 -3.26458
2242 4 1 -20.3104 -15.6651 -3.82423
2243 4 1 -21.238 -15.0705 -3.43994
2244 4 1 -21.3315 -13.9769 -3.85466
2173 4 1 -9.71256 -14.7401 -3.67214
2176 4 1 -10.6903 -16.0693 -3.63173
2174 4 1 -10.3242 -15.6824 -4.14608
2172 4 1 -8.99622 -13.8584 -4.2104
2175 4 1 -9.60424 -15.8343 -3.24997
2170 4 1 -7.69127 -14.5478 -2.70931
2171 4 1 -7.88447 -14.2358 -3.81893
2249 4 1 -22.0966 -12.5824 -3.18852
2251 4 1 -22.8758 -11.8157 -2.72632
2250 4 1 -22.4575 -11.764 -3.86609
2252 4 1 -21.9841 -11.7547 -3.53407
2238 4 1 -21.045 -12.9407 -4.27379
2248 4 1 -20.9425 -12.7424 -2.8879
2253 4 1 -22.2354 -10.6862 -3.06122
3449 4 1 -3.6597 -0.122485 -2.8158
3501 4 1 -1.427 -0.33626 -3.51587
3502 4 1 -0.621666 -0.790043 -2.85648
3500 4 1 -0.910657 -1.19557 -4.28578
1747 4 1 4.87875 -27.5144 -2.6559
1745 4 1 4.18795 -27.8946 -1.08521
1746 4 1 3.73749 -27.8413 -2.18338
1741 4 1 5.14536 -27.1805 -0.69909
1744 4 1 5.00051 -28.4885 -1.85445
1743 4 1 4.81076 -29.0676 -0.816903
1742 4 1 4.59925 -28.1652 -0.148259
1928 4 1 -5.47314 -25.781 -2.60444
1740 4 1 4.84937 -26.1324 -0.465825
1845 4 1 7.28442 -25.5107 -0.0731809
1856 4 1 10.456 -25.7699 -1.66989
1857 4 1 10.5738 -24.8223 -2.52402
1853 4 1 10.0984 -26.4974 -0.217325
1848 4 1 8.87672 -25.5722 -0.706651
1850 4 1 9.20039 -26.4629 -0.424343
1855 4 1 11.6524 -25.9131 -1.34166
1854 4 1 11.3095 -26.3564 -0.312947
1859 4 1 11.554 -24.8111 -2.5509
2100 4 1 -0.0386871 -23.2051 -0.301813
1916 4 1 -2.68743 -24.2166 -2.08639
2094 4 1 -0.102638 -22.8994 -2.08355
2097 4 1 -1.28468 -22.9332 -1.23535
2096 4 1 -0.851941 -22.7639 -2.31582
2095 4 1 -0.853658 -23.5226 -1.37452
2098 4 1 -1.54606 -22.962 -0.0635286
1783 4 1 1.30262 -22.2922 -0.042792
1788 4 1 4.34071 -23.5835 -0.275425
2077 4 1 -6.2598 -20.8758 -2.32113
2079 4 1 -6.43166 -20.9169 -2.33433
2080 4 1 -6.29503 -20.0389 -1.43175
2078 4 1 -6.49897 -21.2384 -1.14614
2082 4 1 -4.0684 -20.0411 -2.05682
2083 4 1 -3.03855 -19.7302 -2.37431
2081 4 1 -5.07678 -19.942 -1.34931
1778 4 1 2.09409 -19.5688 -1.25757
1781 4 1 1.40611 -21.5079 -0.226649
1779 4 1 2.34316 -19.843 -0.0782335
1777 4 1 1.25236 -19.8601 -2.0519
1776 4 1 2.33565 -19.5351 -2.31
1775 4 1 3.43502 -19.1541 -2.34132
2167 4 1 -8.60163 -16.6012 -0.409763
2165 4 1 -7.51127 -16.6232 -0.198132
2163 4 1 -5.51385 -17.4589 -0.884821
2166 4 1 -7.84754 -16.7091 -1.30511
2164 4 1 -6.69836 -17.4309 -0.542652
2162 4 1 -4.77272 -16.7819 -0.286685
2168 4 1 -7.95618 -15.8971 -1.1849
2169 4 1 -7.32453 -15.089 -1.758
2262 4 1 -19.2677 -9.74207 -0.643139
2254 4 1 -21.1695 -10.3312 -2.5639
2255 4 1 -21.063 -10.0178 -1.44774
2257 4 3 -20.2267 -8.89762 -2.06184
2258 4 1 -20.2923 -9.63734 -1.1723
2256 4 1 -20.8332 -9.69908 -2.61871
2260 4 1 -19.1154 -9.64245 -0.605288
2259 4 1 -20.0747 -10.0472 -0.074655
2263 4 1 -18.6972 -8.83513 -0.199556
2280 4 1 -20.8004 -7.66063 -0.0905065
3614 4 10 -6.79231 -5.41131 -0.116583
3595 4 1 -1.48743 -5.81564 -1.84283
3612 4 10 -6.64554 -5.35287 -0.10418
3611 4 1 -6.26488 -4.18764 -0.40585
3610 4 1 -6.90242 -3.20566 -0.783982
3604 4 1 -3.89954 -2.73234 -0.786866
3599 4 1 -3.62707 -3.54059 -1.34404
3598 4 1 -3.59615 -4.67905 -1.00986
3597 4 1 -2.48909 -4.21957 -0.923445
3596 4 1 -1.74636 -4.70201 -1.69444
3594 4 1 -0.880147 -5.12393 -0.987863
3593 4 1 -0.958368 -3.92458 -1.07564
3591 4 1 1.2237 -3.74027 -0.54796
3588 4 1 2.36747 -3.0852 -1.91393
3589 4 1 1.16169 -3.31094 -1.77969
3590 4 1 2.05515 -3.04618 -1.023
3592 4 1 0.243308 -4.07391 -0.897049
3579 4 1 3.62391 -3.71416 -0.756783
3580 4 1 4.21229 -2.81252 -0.375248
3577 4 1 3.74453 -4.07761 -0.103488
3606 4 1 -5.8685 -1.71526 -0.0229074
3602 4 1 -2.93285 -1.84801 -0.238228
3603 4 1 -4.04284 -1.61595 -0.796616
3451 4 1 -4.62411 -0.0868004 -1.0442
3450 4 1 -3.55657 -0.106848 -1.5607
3605 4 1 -4.79204 -2.33979 -0.102588
3454 4 1 -4.98274 -0.146706 -0.2907
3600 4 1 -3.43259 -2.52867 -2.07011
3505 4 1 -0.0323729 -0.729916 -1.60085
3507 4 1 -0.0672227 -0.181978 -1.2206
3601 4 1 -2.5312 -2.39028 -1.22531
3587 4 1 1.79641 -2.23592 -1.19894
3586 4 1 2.18769 -2.23956 -0.0674229
3584 4 1 2.97606 -0.80724 -0.556797
3583 4 1 3.52346 -1.82948 -0.610159
3582 4 1 3.64726 -0.820286 -0.0802387
3581 4 1 4.41591 -1.60172 -0.33543
3585 4 1 3.2826 -1.96895 -0.59308
1737 4 1 4.05031 -26.9594 1.21028
1734 4 1 2.67386 -25.8768 2.27425
1735 4 1 2.1975 -26.8943 2.0281
1736 4 1 3.12617 -26.457 1.60135
1790 4 1 5.07526 -24.2955 1.21725
1787 4 1 4.66457 -24.585 0.276101
1739 4 1 4.6026 -26.8296 0.411743
1738 4 1 5.08109 -26.4277 1.42631
1847 4 1 8.07231 -25.5487 0.138011
1844 4 1 6.68309 -26.2616 0.755044
1846 4 1 7.29156 -26.0559 0.924072
1843 4 1 7.24282 -25.462 1.40398
1842 4 1 7.77894 -26.3956 1.92684
1849 4 1 8.24084 -26.1418 0.0938639
1851 4 1 9.61826 -25.9285 0.589689
1852 4 1 10.561 -26.4829 0.983596
2101 4 1 -0.566981 -23.183 0.781743
2102 4 1 -0.868416 -22.1117 1.21189
2099 4 1 -0.901388 -23.8597 0.350193
2104 4 1 0.569133 -21.5443 1.55407
1784 4 1 1.94915 -22.9436 0.757877
1782 4 1 1.70589 -21.7092 0.947202
1792 4 1 4.64138 -22.438 1.50234
1794 4 1 3.0786 -21.7156 1.36024
1795 4 1 3.57129 -21.602 2.39658
1791 4 1 4.40555 -23.5202 1.81337
1789 4 1 4.6124 -23.2205 0.817903
1785 4 1 2.99691 -23.1164 0.354532
1786 4 1 3.67646 -24.0273 0.408378
2103 4 1 -0.572526 -21.298 2.09002
2105 4 1 0.772191 -20.9275 2.52014
1780 4 1 1.94763 -20.8906 0.48652
1793 4 1 4.12855 -21.2824 1.52308
2161 4 1 -3.86537 -16.2246 0.354082
2160 4 1 -4.48128 -16.7099 1.16788
2159 4 1 -4.31615 -16.7716 2.36248
2261 4 1 -20.0401 -9.41097 0.143432
2264 4 1 -18.6123 -9.20359 0.9174
2266 4 1 -18.7446 -9.01812 0.792839
2267 4 1 -17.9644 -8.51955 1.52366
2265 4 1 -17.5583 -8.68626 0.551028
2285 4 1 -21.7854 -7.56606 2.48378
2287 4 1 -22.191 -6.64472 2.13346
2281 4 1 -21.9019 -7.15811 0.184533
2286 4 1 -21.0861 -6.70743 2.14538
2283 4 1 -20.6138 -7.84797 0.977908
2284 4 1 -20.723 -7.33836 1.97734
2274 4 1 -18.8812 -5.87992 1.08417
2276 4 1 -19.0105 -6.31985 1.04248
2275 4 1 -20.0262 -5.6595 1.2655
2277 4 1 -19.9582 -5.95609 0.47499
2279 4 1 -20.5238 -6.49071 0.266024
2282 4 1 -20.8884 -6.67788 0.590917
2268 4 1 -17.5143 -7.41877 1.62211
2269 4 1 -18.6698 -7.64653 2.02959
2272 4 1 -16.7818 -5.79929 1.32631
2270 4 1 -17.5242 -7.67758 1.99733
2273 4 1 -17.8173 -6.44 1.23521
2271 4 1 -17.1174 -6.89457 1.13342
2278 4 1 -20.8939 -5.33996 0.282059
3613 4 10 -7.24466 -4.92885 0.850127
3609 4 1 -6.77779 -2.81183 0.389565
3571 4 1 2.34861 -2.93398 1.67456
3573 4 1 1.28158 -3.23429 2.47466
3575 4 1 2.05758 -3.67125 0.502014
3574 4 1 1.20925 -3.38161 1.35032
3572 4 1 1.64887 -3.89329 1.47787
3578 4 1 3.33214 -3.01711 0.222584
3576 4 1 2.71237 -4.53358 0.0353186
3456 4 1 -5.63215 -0.0896396 0.862879
3608 4 1 -6.00835 -2.40953 1.12088
3607 4 1 -6.9575 -2.14647 0.412118
3570 4 1 3.09703 -2.60598 2.55775
1725 4 1 6.9497 -27.7099 5.28312
1726 4 1 5.88672 -27.1545 5.03046
1724 4 1 6.73869 -27.4787 4.11151
1841 4 1 7.78784 -27.1124 2.82461
1723 4 1 5.89341 -27.271 5.01377
1730 4 1 2.00847 -25.6776 3.90114
1733 4 1 2.77006 -26.1324 3.43604
1732 4 1 2.94286 -25.2691 4.1624
1731 4 1 2.84668 -25.9554 3.12717
1729 4 1 3.0322 -25.2669 4.16029
1727 4 1 4.98446 -26.6773 4.33286
1728 4 1 4.0441 -25.8045 4.3519
1840 4 1 7.06182 -26.4209 3.51276
1839 4 1 7.52212 -25.7624 4.36315
1838 4 1 6.3526 -25.3408 4.50867
2110 4 1 -0.771788 -22.421 3.49575
2111 4 1 0.318634 -21.9886 3.45253
2112 4 1 0.485288 -23.1649 3.49579
1797 4 1 2.61336 -22.3507 4.23853
2113 4 1 0.227357 -21.9929 3.6031
2114 4 1 1.28474 -22.4219 3.78772
1799 4 1 3.27426 -21.5688 4.67711
1796 4 1 2.86345 -22.0861 3.20334
1801 4 1 3.50558 -21.6898 5.15902
1806 4 1 5.88408 -22.2169 5.36593
2107 4 1 -1.00117 -20.6007 3.40694
2109 4 1 -0.670217 -21.2305 3.56356
2131 4 1 -0.543502 -20.76 5.30759
1798 4 1 2.06699 -21.3489 4.49038
2106 4 1 0.117359 -20.8178 3.54704
2108 4 1 0.0999006 -20.8078 2.8067
2115 4 1 1.41851 -21.3089 3.65155
2127 4 1 0.356803 -19.1183 5.3239
2116 4 1 2.51394 -20.9257 3.46284
2118 4 1 3.69498 -19.2354 4.17252
2117 4 1 3.35837 -20.3507 4.06596
2156 4 1 -5.99438 -16.6542 4.7317
2157 4 1 -5.05485 -17.0431 4.1738
2158 4 1 -4.20438 -17.2845 3.4594
2126 4 1 1.39965 -18.8331 4.78773
2294 4 1 -24.3574 -9.44888 3.63135
2295 4 1 -25.3672 -8.89328 3.90896
2297 4 1 -26.4172 -8.89103 4.59293
2296 4 1 -25.3798 -8.52436 5.01535
2293 4 1 -23.1144 -9.52583 3.48134
2291 4 1 -21.541 -8.42393 3.72853
2292 4 1 -22.5017 -8.65355 3.01734
2299 4 1 -27.3743 -8.00489 4.60102
2301 4 1 -27.4137 -5.97613 4.65141
2300 4 1 -27.2644 -7.03811 5.23561
2298 4 1 -26.5343 -7.99794 3.75482
2288 4 1 -22.0006 -6.9026 3.25793
2290 4 1 -20.6058 -7.9841 3.08131
2289 4 1 -21.5155 -7.82569 3.71135
3548 4 1 -3.05485 -4.1487 2.86689
3545 4 1 -2.71266 -3.18294 5.13893
3546 4 1 -2.70626 -4.03232 4.31388
3547 4 1 -2.27242 -4.83787 3.63746
3549 4 1 -2.39925 -3.73096 3.72773
3551 4 1 -0.76441 -3.03899 4.14846
3550 4 1 -1.34895 -4.08731 4.20317
3552 4 1 0.164312 -3.73769 3.85788
3568 4 1 2.31435 -2.82971 3.76676
3554 4 1 0.88456 -4.19659 3.86735
3555 4 1 2.08857 -4.36249 4.27322
3553 4 1 1.04351 -3.07363 3.48564
3556 4 1 2.78922 -3.88161 5.07015
3557 4 1 3.56391 -3.06174 4.62963
3558 4 1 3.4288 -2.78631 3.47068
3542 4 1 -2.85342 -0.382521 5.30304
3521 4 1 -0.467265 -0.359175 4.31495
3544 4 1 -1.91307 -2.26958 5.17342
3523 4 1 -1.11728 -0.419586 4.58378
3522 4 1 -0.732958 -1.49817 4.72159
3569 4 1 1.92874 -2.43486 2.70412
3565 4 1 0.355761 -1.76793 4.05492
3567 4 1 1.37532 -2.12988 3.74598
3566 4 1 1.01418 -1.07513 3.47041
3563 4 1 2.28092 -1.83256 4.21409
3564 4 1 1.28819 -2.42562 4.57311
3562 4 1 2.27483 -0.97245 3.49406
3561 4 1 2.46131 -0.128832 4.24886
3560 4 1 2.64044 -0.552617 3.08759
3559 4 1 2.99566 -1.73468 3.19536
1705 4 1 1.62751 -27.361 7.54932
1706 4 1 2.10914 -26.359 7.34845
1707 4 1 2.38588 -25.1331 7.38459
1708 4 1 2.4839 -24.5696 6.29665
1722 4 1 5.1685 -26.4526 5.58397
1721 4 1 4.84422 -25.4349 6.21747
1710 4 1 3.35113 -24.5064 6.55957
1712 4 1 4.27118 -25.8438 7.29857
1711 4 1 3.73163 -25.528 6.28528
1720 4 1 4.03981 -24.7291 5.68788
1718 4 1 5.06712 -24.503 6.82171
1713 4 1 4.15096 -24.6676 7.57563
1834 4 1 7.16589 -24.633 7.85812
1837 4 1 6.73287 -25.3725 5.6241
1716 4 1 6.35793 -24.332 6.60257
1836 4 1 7.54497 -24.7611 6.15856
1714 4 1 4.55596 -23.5196 7.57006
1709 4 1 3.01505 -24.0328 5.46906
1802 4 1 4.23794 -22.1721 5.91565
1803 4 1 3.00652 -21.9351 6.12202
1805 4 1 4.75505 -22.4244 5.90144
1804 4 1 3.76564 -22.6865 5.52244
1719 4 1 5.03733 -24.2059 5.64043
1717 4 1 5.75999 -23.7582 7.43774
1835 4 1 7.33353 -23.9082 7.02366
1715 4 1 5.58351 -24.0854 7.54216
1808 4 1 5.91458 -22.2012 6.5248
1807 4 1 6.79955 -21.8188 5.90703
1820 4 1 8.37146 -22.1107 7.43301
1818 4 1 9.00532 -21.9975 7.88792
1821 4 1 8.6794 -23.1842 7.88098
2129 4 1 -0.895237 -19.5806 6.41798
2128 4 1 -0.791954 -18.8607 5.39198
2133 4 1 -1.21691 -20.6581 7.07009
2132 4 1 -1.16132 -20.0418 6.0676
2130 4 1 -0.383225 -20.6447 6.51673
2135 4 1 -1.81942 -19.8544 7.64558
2136 4 1 -1.09879 -20.7531 7.97559
1800 4 1 2.41367 -21.3887 5.5341
2124 4 1 2.62141 -18.9069 6.67346
2120 4 1 4.51521 -19.5536 6.34097
2119 4 1 3.81455 -19.3194 5.41692
2122 4 1 3.69297 -19.0942 6.53363
2121 4 1 3.63651 -19.3906 5.42251
1810 4 1 6.64526 -20.0987 6.22352
1811 4 1 7.28718 -19.3133 6.83829
1809 4 1 6.0398 -21.0361 6.36008
1812 4 1 8.35974 -18.8883 6.46148
1813 4 1 9.2219 -19.5079 6.96577
1814 4 1 9.79517 -20.4163 7.52291
1815 4 1 8.87897 -21.1061 7.15948
2155 4 1 -5.3284 -17.2017 5.4633
2154 4 1 -4.79394 -16.6339 6.45275
2153 4 1 -3.91535 -16.3823 7.29058
2150 4 1 -3.19196 -18.002 7.8231
2151 4 1 -4.24221 -18.0151 7.37061
2152 4 1 -3.29253 -17.4134 7.21678
2148 4 1 -1.23423 -18.5342 7.34783
2149 4 1 -1.97646 -17.9803 8.06935
2125 4 1 1.70713 -18.7237 5.95054
2123 4 1 3.13855 -18.6364 5.61904
2303 4 1 -28.0534 -5.64078 6.60689
2302 4 1 -27.1757 -5.49907 5.74605
2917 4 1 16.112 -5.71234 5.49842
2914 4 1 17.3876 -6.17937 6.65174
2916 4 1 16.7656 -6.1585 6.45112
2911 4 1 18.2604 -6.82601 6.44136
2915 4 1 17.6389 -6.07719 5.56083
2912 4 1 18.4186 -5.91379 5.69056
2913 4 1 17.2571 -5.50095 5.68683
2910 4 1 18.6917 -7.89233 6.78657
2908 4 1 19.8338 -6.05496 7.78654
2909 4 1 19.2626 -6.9712 7.26503
2304 4 1 -28.1849 -4.52451 7.1244
2305 4 1 -27.4321 -5.29557 7.73677
2306 4 1 -26.7595 -4.87794 6.88618
2307 4 1 -26.83 -4.18326 7.86473
2309 4 1 -26.6461 -4.09181 7.53696
2918 4 1 16.0442 -5.21205 6.64275
2920 4 1 15.7004 -3.75418 7.34545
2927 4 1 14.0194 -2.98223 6.51537
2926 4 1 14.107 -3.76997 7.49107
2919 4 1 16.4718 -4.61841 7.56747
2907 4 1 19.3174 -5.0427 8.00305
2905 4 1 18.8688 -4.1183 8.0671
2312 4 1 -27.635 -2.25043 8.06274
2320 4 1 -25.2283 -1.05095 7.63513
2321 4 1 -26.0176 -0.558086 6.79515
2323 4 1 -26.053 -0.373275 6.96484
3543 4 1 -2.84746 -1.55572 5.48209
3530 4 1 -0.196247 -0.603222 8.00727
3528 4 1 -1.41058 -1.21538 7.71763
3526 4 1 -0.694817 -0.0852984 6.31857
3524 4 1 -0.741944 -0.0108878 5.6647
3527 4 1 -0.521842 -0.563737 7.43083
2930 4 1 14.969 -0.911563 7.83754
2929 4 1 13.8622 -1.57147 7.78713
2928 4 1 14.6127 -2.20724 7.19524
1704 4 10 0.979423 -27.5631 8.48754
1703 4 10 0.213884 -27.2977 9.41437
1829 4 1 5.93791 -26.9833 9.23774
1702 4 10 0.838813 -26.8386 10.3113
1828 4 1 5.87044 -26.0478 8.65295
1827 4 1 5.44216 -25.4424 9.56729
1830 4 1 6.58419 -26.0664 8.71778
1831 4 1 7.17434 -25.2809 9.37342
1833 4 1 7.92437 -25.1662 8.54749
1832 4 1 7.51982 -24.1674 9.13287
1822 4 1 7.89892 -22.2738 8.12252
1826 4 1 5.4942 -24.2075 9.85735
1825 4 1 5.40702 -22.9617 9.71865
1824 4 1 5.9772 -21.9535 9.22413
1823 4 1 7.11848 -21.6085 8.76967
1819 4 1 8.08588 -21.915 8.60274
1817 4 1 9.20913 -22.7226 8.74712
1816 4 1 9.20445 -21.6057 8.18699
2134 4 1 -1.62746 -20.9144 8.17958
2137 4 1 -0.488434 -20.3804 8.95419
2141 4 1 -0.749839 -20.0222 10.5815
2138 4 1 -0.922679 -20.1919 10.046
2145 4 1 -0.33895 -18.9327 9.99231
2147 4 1 -1.0549 -19.1366 8.32466
2142 4 1 -1.28488 -18.9378 10.2843
2146 4 1 -1.09631 -18.3454 9.31987
2143 4 1 -0.208857 -18.663 9.90665
2144 4 1 0.699863 -18.7317 10.5592
2902 4 1 18.3259 -5.42025 9.90456
2901 4 1 17.8912 -6.33863 10.558
2900 4 1 18.7658 -5.83663 10.0067
2854 4 1 16.8222 -5.90093 10.0328
2903 4 1 19.3877 -5.58921 9.28096
2898 4 1 20.2086 -5.73567 10.5663
2308 4 1 -26.1963 -3.23178 8.23118
2310 4 1 -25.8327 -4.00906 8.36668
2311 4 1 -26.6842 -3.08814 8.16834
2953 4 1 10.2053 -2.95659 9.99572
2954 4 1 11.374 -2.80912 9.92859
2921 4 1 15.7737 -2.69669 8.10048
2925 4 1 15.0156 -4.034 8.22403
2924 4 1 14.9019 -3.48839 9.34746
2860 4 1 13.5849 -4.00446 10.5364
2858 4 1 14.3627 -4.84869 10.6226
2859 4 1 14.1186 -4.14925 9.54103
2923 4 1 16.0399 -3.34227 9.2269
2855 4 1 15.9185 -5.32738 10.3551
2904 4 1 18.4849 -4.95568 8.90337
2922 4 1 16.8514 -2.69338 8.6426
2906 4 1 19.9669 -4.2338 8.57996
2899 4 1 19.3445 -4.87503 10.4933
2879 4 1 20.7477 -4.117 10.6523
2318 4 1 -25.2509 -0.687775 8.15407
2319 4 1 -24.2961 -1.29474 8.38621
2317 4 1 -26.2929 -0.884174 8.66329
2314 4 1 -25.9141 -0.896875 8.83364
2315 4 1 -26.5271 -1.85955 8.63113
2316 4 1 -26.3956 -1.4444 9.7129
2313 4 1 -26.5087 -1.90747 8.53482
3529 4 1 -1.01339 -0.938411 8.87754
3531 4 1 -1.36358 -0.37608 8.25306
2946 4 1 9.82172 -1.19001 9.92323
2949 4 1 9.8833 -1.60143 10.1226
2948 4 1 8.85901 -1.83456 10.7567
2943 4 1 11.6522 -0.519536 9.96635
2945 4 1 11.0084 -0.957105 9.82935
2942 4 1 11.9872 -0.373055 8.8355
2933 4 1 14.9782 -0.0747465 9.9129
2932 4 1 14.8447 -1.18861 9.35136
2931 4 1 14.1858 -1.68824 8.42796
2739 4 1 17.3407 -0.225321 9.66438
2738 4 1 18.2782 -0.576902 10.2006
2140 4 1 -0.403772 -20.9022 11.3965
2139 4 1 -0.376585 -19.7649 11.0025
2825 4 1 13.1908 -10.7778 12.4646
2832 4 1 14.9551 -11.6196 12.2252
2833 4 1 15.6082 -12.4073 12.8618
2826 4 1 13.6055 -10.9185 11.3123
2831 4 1 14.439 -11.0046 13.147
2834 4 1 16.6616 -11.8718 12.7242
2827 4 1 13.2212 -10.7465 12.5156
2829 4 1 13.1884 -9.13244 13.2321
2830 4 1 13.8853 -10.0491 12.7029
2841 4 1 16.6946 -10.4468 13.05
2843 4 1 17.5098 -8.39159 12.6396
2842 4 1 16.8888 -9.24488 13.3304
2851 4 1 17.3317 -6.9376 11.6949
2852 4 1 17.109 -5.78268 11.5432
2850 4 1 18.2178 -7.08383 12.5783
2849 4 1 17.7897 -6.31599 13.3169
2897 4 1 20.9978 -5.9045 11.4483
2896 4 1 21.921 -6.44315 12.0404
2895 4 1 22.3193 -6.45751 13.2396
2891 4 1 23.7403 -7.11063 13.0837
2893 4 1 22.4852 -6.57208 11.5037
2892 4 1 22.822 -7.30566 12.3449
2894 4 1 23.1782 -6.47888 12.4698
2890 4 1 23.5445 -5.90231 13.4387
2856 4 1 14.8149 -4.98766 10.7954
2857 4 1 14.1543 -5.16755 11.7621
2861 4 1 14.5929 -3.69693 10.989
2862 4 1 15.5381 -3.25984 11.6143
2864 4 1 15.3954 -3.56746 12.4856
2853 4 1 16.5481 -5.02878 10.7936
2733 4 1 16.9464 -3.49342 13.0912
2734 4 1 17.8688 -3.05302 12.4553
2863 4 1 16.4356 -3.905 11.9516
2881 4 1 21.531 -3.40481 12.4381
2880 4 1 21.4028 -3.29543 11.1551
2878 4 1 20.0193 -3.85444 11.5063
2877 4 1 19.8023 -3.3631 12.5838
2886 4 1 22.4378 -4.50755 12.8665
2887 4 1 21.5762 -3.79745 13.4552
2889 4 1 22.6371 -5.31817 12.9882
2947 4 1 9.38142 -0.758411 11.0287
2950 4 1 8.99599 -1.76745 10.8835
2951 4 1 9.81947 -2.63274 10.8342
2955 4 1 11.7608 -1.9749 10.81
2952 4 1 10.9979 -2.48583 10.7793
2956 4 1 11.9627 -1.46511 11.9146
2957 4 1 12.503 -0.733492 12.7282
2866 4 1 14.513 -2.38262 12.702
2869 4 1 15.3215 -1.22162 13.3386
2743 4 1 17.5944 -0.0778998 12.0275
2737 4 1 18.1632 -1.43117 11.0193
2736 4 1 18.359 -2.65616 11.3039
2735 4 1 17.9512 -1.8941 12.1445
2873 4 1 16.3255 -1.29062 12.7487
2871 4 1 16.5462 -0.792103 12.9256
2875 4 1 18.4528 -1.6639 13.026
2874 4 1 17.3305 -1.21936 13.2614
2695 4 1 21.0443 -0.264045 12.3707
2697 4 1 20.1765 -0.613837 12.2944
2876 4 1 19.3513 -2.46926 13.1779
2698 4 1 20.7905 -0.988892 13.2031
2696 4 1 20.3596 -0.245333 13.3437
2882 4 1 21.7879 -2.16805 12.533
2824 4 1 12.8077 -10.8413 13.603
2837 4 1 15.3075 -12.6837 13.9813
2838 4 1 15.3726 -11.4821 14.0882
2840 4 1 15.6877 -10.8719 13.642
2836 4 1 16.4221 -12.4567 14.1792
2835 4 1 17.1518 -11.5714 13.7716
2823 4 1 12.2771 -10.1748 14.4631
2818 4 1 13.4033 -8.30161 14.045
2822 4 1 12.8108 -10.108 15.5386
2828 4 1 13.6321 -10.1842 13.4697
2819 4 1 14.5321 -8.4289 14.5589
2821 4 1 13.7856 -9.37004 15.715
2820 4 1 13.5352 -9.05362 14.6264
2839 4 1 15.73 -10.6342 14.8042
2816 4 1 14.7141 -8.61451 14.8575
2844 4 1 18.3796 -8.37174 13.4803
2814 4 1 16.3797 -8.20923 15.537
2817 4 1 13.9872 -7.62105 14.8106
2815 4 1 15.3406 -7.7563 15.2328
2813 4 1 15.4953 -7.37627 15.3399
2846 4 1 18.0601 -6.87064 14.8262
2845 4 1 17.6869 -7.45845 13.844
2847 4 1 18.1208 -5.61292 14.7171
2848 4 1 18.7551 -5.69992 13.7802
2865 4 1 15.2357 -2.92728 13.517
2867 4 1 15.1197 -3.02104 13.4893
2731 4 1 15.9356 -3.44794 15.4068
2732 4 1 16.4168 -3.56584 14.2432
2797 4 1 17.8263 -3.57518 14.4648
2801 4 1 17.643 -3.25158 15.9357
2800 4 1 17.8914 -4.15811 15.0489
2799 4 1 17.5935 -4.54755 13.9034
2798 4 1 18.6059 -4.063 13.7976
2884 4 1 20.8929 -3.06581 13.6177
2703 4 1 21.0033 -3.1352 15.0786
2704 4 1 21.5014 -4.10581 15.5952
2888 4 1 22.7159 -4.1834 13.4925
2885 4 1 22.0303 -3.60196 13.6412
2715 4 1 23.1045 -2.7153 15.9016
2960 4 1 12.4369 -0.0412995 14.5499
2868 4 1 15.4605 -2.07035 14.0948
2724 4 1 18.6336 -0.828305 15.9961
2794 4 1 18.3585 -0.788127 14.0893
2728 4 1 16.6213 -1.65263 15.8771
2872 4 1 16.8539 -1.53668 13.7533
2730 4 1 16.6659 -2.6298 15.2171
2870 4 1 16.3806 -1.28363 13.9462
2796 4 1 18.3579 -2.55506 15.0146
2723 4 1 19.7106 -1.47953 15.9311
2795 4 1 18.9768 -1.51837 14.7622
2883 4 1 21.5336 -1.92235 13.6476
2701 4 1 20.0765 -1.14319 14.0432
2702 4 1 20.6678 -2.17858 14.3332
2700 4 1 19.5385 -0.531374 14.9318
2699 4 1 20.4724 -1.03316 14.3275
2716 4 1 23.2955 -2.33226 14.7255
2717 4 1 22.7726 -1.6214 15.555
2713 4 1 23.4061 -2.4002 16.0245
2718 4 1 21.9245 -0.9701 15.9093
2812 4 1 14.7324 -7.68699 16.2091
2811 4 1 14.5864 -6.66566 16.8137
2810 4 1 15.2016 -6.0117 17.6068
2805 4 1 16.3465 -5.83135 16.4812
2809 4 1 15.1954 -5.33551 18.5863
2808 4 1 15.6721 -5.00634 17.5891
2807 4 1 16.7835 -4.58565 17.2714
2804 4 1 16.9726 -4.88663 17.0108
2803 4 1 17.8696 -4.3355 16.3744
2802 4 1 18.0047 -3.34981 17.0571
2806 4 1 17.387 -5.04573 16.3775
2705 4 1 22.2312 -4.31374 16.6017
2714 4 1 23.9348 -3.34135 16.5935
2706 4 1 21.5889 -3.48432 17.1689
2729 4 1 15.9352 -2.53152 16.2445
2727 4 1 17.6276 -1.06332 16.3015
2726 4 1 17.1725 -0.401101 17.2133
2725 4 1 17.7776 -0.0352607 16.2924
2721 4 1 18.8896 -1.27524 17.3918
2720 4 1 19.7602 -1.23727 16.5822
2707 4 1 21.2215 -2.38902 17.3206
2719 4 1 20.9575 -0.901679 16.6147
2722 4 1 19.1636 -0.605509 16.4959
2709 4 1 22.7383 -0.455317 17.2153
2708 4 1 21.9625 -1.41669 17.1681
2710 4 1 22.5674 -1.63726 17.5645
2711 4 1 23.4677 -1.29813 16.7521
2712 4 1 23.5228 -2.39675 17.2574
2542 4 1 -1.11005 13.1229 -6.54391
2543 4 1 -1.50293 13.0354 -5.40631
2541 4 1 -0.699833 13.9983 -5.97913
2544 4 1 -0.815182 13.8629 -5.81064
2546 4 1 -0.595163 14.8856 -6.20651
2547 4 1 -1.71774 15.0799 -6.27471
2545 4 1 -0.922044 14.0694 -6.94086
2540 4 1 0.312449 14.2989 -5.39347
2574 4 1 4.28512 16.1495 -5.56512
2548 4 1 -1.61394 16.321 -6.25218
2549 4 1 -0.496732 16.7669 -6.07208
2571 4 1 2.3634 16.81 -6.3268
2568 4 1 2.87133 18.3077 -6.36099
2573 4 1 3.72316 17.1155 -6.12016
2572 4 1 2.78999 17.3669 -5.38879
2570 4 1 2.80783 17.9672 -6.47594
3447 4 1 -3.37079 0.354309 -4.07403
3448 4 1 -2.77983 0.72344 -3.04431
3444 4 1 -4.29672 2.51235 -4.33954
3446 4 1 -4.17294 1.13097 -4.26005
3445 4 1 -3.52317 1.88597 -3.62183
3494 4 1 -1.98672 1.79965 -4.4928
3495 4 1 -1.19983 1.19414 -3.7374
3492 4 1 -1.91158 1.83924 -3.50226
3491 4 1 -0.790099 2.32167 -3.42772
3496 4 1 -0.839673 0.274321 -4.35987
3503 4 1 -0.893785 0.343921 -2.95355
3497 4 1 0.268468 0.492543 -4.75117
3490 4 1 0.238 1.77572 -3.55971
3443 4 1 -4.2213 3.75357 -4.44306
3442 4 1 -4.60416 3.70549 -3.27325
3440 4 1 -4.48509 4.40047 -3.16086
3493 4 1 -2.24513 2.84164 -4.08276
3488 4 1 -0.887998 2.84066 -4.1265
3486 4 1 -0.374368 3.30125 -3.72776
3485 4 1 -1.13921 4.24675 -3.6816
3483 4 1 -0.873035 3.42659 -2.99888
3484 4 1 -0.0376643 3.94181 -3.66929
3489 4 1 0.302736 2.92324 -4.07124
3487 4 1 0.172825 2.93219 -4.75909
3370 4 1 -0.790683 8.99112 -3.08849
3369 4 1 -0.0386937 9.98094 -3.05388
3366 4 1 1.93716 10.6776 -3.31314
3368 4 1 0.611294 10.376 -3.936
3365 4 1 1.9758 9.50083 -3.60389
3364 4 1 3.15755 9.31252 -3.53143
3363 4 1 2.9922 10.3228 -4.19301
3359 4 1 4.93935 10.3494 -4.24401
2538 4 1 -0.0700739 13.0378 -4.15338
2537 4 1 -0.105021 13.2216 -5.34289
2536 4 1 -0.295416 12.9898 -4.14608
2534 4 1 -0.946549 13.1519 -3.65134
3367 4 1 0.935499 11.4591 -3.50075
3362 4 1 3.37009 11.1865 -3.52561
3361 4 1 3.45473 11.529 -4.70804
3360 4 1 4.61137 11.3978 -4.49962
3358 4 1 5.32224 11.409 -4.72134
3356 4 1 5.16168 12.2118 -3.81699
3357 4 1 6.29457 11.8723 -4.10782
3355 4 1 5.66276 11.5845 -2.86235
2431 4 1 -9.53669 15.5361 -2.90812
2432 4 1 -8.53043 16.0461 -2.69875
2533 4 1 -1.06274 13.9889 -2.79358
2535 4 1 -0.2159 14.0054 -3.44749
2539 4 1 0.878769 13.48 -4.75802
2576 4 1 4.44389 15.7316 -3.75684
2577 4 1 5.40098 16.1284 -3.14177
2578 4 1 6.64863 16.0183 -3.1757
3299 4 1 13.2129 15.5086 -4.04342
3294 4 1 15.7028 14.7738 -4.35468
3293 4 1 16.0902 15.8423 -4.78938
3295 4 1 15.7625 15.8839 -4.97993
2553 4 1 -0.270514 18.1865 -3.04846
2550 4 1 0.34647 16.636 -5.26708
2551 4 1 1.1897 17.0102 -4.46268
2552 4 1 0.205028 17.5431 -3.98865
2569 4 1 2.52191 17.9606 -5.26777
2575 4 1 4.90171 16.4538 -4.6038
2567 4 1 3.32278 18.543 -5.24389
2566 4 1 2.72086 18.0166 -4.34953
3302 4 1 12.5406 17.0375 -5.33251
3300 4 1 13.227 16.3493 -4.92187
3303 4 1 12.4697 17.9216 -4.61203
3304 4 1 11.5415 18.1087 -3.82579
3297 4 1 14.1252 17.4164 -4.09018
3298 4 1 14.1626 16.263 -4.2733
3292 4 1 15.9105 17.0661 -5.05026
3301 4 1 13.6984 17.3691 -5.25064
3296 4 1 14.8138 16.5187 -4.46553
3290 4 1 16.991 18.4313 -4.70912
3291 4 1 17.0706 17.3261 -5.03195
3289 4 1 17.9222 18.7157 -3.94936
3288 4 1 18.0054 18.4775 -2.79029
2565 4 1 2.08169 19.0182 -4.01642
2564 4 1 2.34435 20.1956 -4.12083
2556 4 1 0.603073 20.5316 -2.94306
2559 4 1 1.52629 20.7863 -2.71731
2560 4 1 1.71363 20.9645 -3.87443
2562 4 1 1.77625 21.0445 -3.71262
2563 4 1 2.98158 20.9319 -3.34395
2561 4 1 2.94353 20.7931 -3.70564
3309 4 1 11.4548 20.9999 -3.87921
3310 4 1 11.74 21.0329 -2.79555
3305 4 1 11.2549 19.1383 -4.34216
3306 4 1 11.0738 20.0513 -5.02827
3307 4 1 11.158 21.3091 -4.89502
3308 4 1 12.1462 21.6846 -4.60212
3452 4 1 -5.64732 0.457972 -1.43517
3453 4 1 -4.49296 0.711689 -1.01502
3504 4 1 -0.337488 0.449151 -1.85199
3506 4 1 -0.288781 0.238955 -2.25167
3509 4 1 0.0181255 1.17027 -0.653442
3511 4 1 1.33688 1.44506 -0.836475
3477 4 1 1.1357 2.43707 -0.930812
3508 4 1 0.663711 0.703931 -1.51354
3512 4 1 1.09673 0.276205 -0.568223
3441 4 1 -3.62293 3.92693 -2.49971
3439 4 1 -4.77329 5.06311 -2.13322
3438 4 1 -4.16456 4.02846 -2.04604
3436 4 1 -4.04007 4.27006 -1.46606
3437 4 1 -3.32498 3.27746 -1.81149
3435 4 1 -3.51944 4.83597 -0.619559
3392 4 1 -1.28978 5.30563 -0.932774
3482 4 1 -1.693 3.76286 -2.17607
3481 4 1 -0.628853 3.21448 -2.03305
3480 4 1 -1.60903 3.52511 -1.34629
3479 4 1 -0.531185 3.69037 -2.02382
3393 4 1 -0.299835 4.67669 -0.955633
3394 4 1 -1.21962 4.91335 -0.107676
3478 4 1 0.296027 3.18531 -1.27187
3476 4 1 1.12372 3.32446 -0.178827
3432 4 1 -4.69509 6.82509 -0.795528
3433 4 1 -4.80051 5.70107 -0.40634
3391 4 1 -0.715826 6.32428 -1.00377
3390 4 1 0.292561 6.50851 -0.404159
2523 4 1 -1.42174 10.2552 -0.351372
3372 4 1 0.134375 8.4966 -1.36843
3373 4 1 1.16262 9.16189 -1.7254
3374 4 1 1.90785 8.2611 -2.20092
3371 4 1 0.0123572 8.29044 -2.5115
3375 4 1 2.60651 8.83728 -1.53934
3376 4 1 1.95436 9.86309 -1.53854
3380 4 1 4.1625 10.636 -0.34157
3378 4 1 4.15892 9.2878 -1.28689
3377 4 1 2.96679 9.33654 -1.2691
3379 4 1 3.3763 9.85004 -0.67832
2527 4 1 -0.337001 11.513 -1.343
2528 4 1 -1.55113 11.3292 -1.36749
2529 4 1 -1.16033 11.6258 -2.44312
2530 4 1 -0.638685 12.6568 -2.22727
2531 4 1 0.372286 12.6938 -1.48468
2526 4 1 0.0123748 11.1573 -0.210823
3382 4 1 3.30064 11.684 -0.481678
3351 4 1 5.3375 10.9119 -0.212316
3354 4 1 5.14044 12.0249 -1.89715
3381 4 1 4.43396 11.5371 -1.00134
3352 4 1 5.83447 11.1886 -1.22646
3353 4 1 6.18228 11.6007 -2.30626
2421 4 1 -14.0982 15.3643 -0.925223
2423 4 1 -13.4887 15.9569 -0.809506
2426 4 1 -10.9556 15.7815 -1.01034
2424 4 1 -12.9151 15.0049 -0.559783
2425 4 1 -12.0858 15.8598 -0.635807
2429 4 1 -11.3197 15.3878 -1.90341
2430 4 1 -10.1702 15.7028 -1.83812
2428 4 1 -10.4162 16.0958 -1.51006
2532 4 1 -0.402254 13.5018 -1.9104
2585 4 1 1.02243 15.8434 -1.21247
2586 4 1 2.07885 15.7328 -0.812789
2580 4 1 5.50212 16.1402 -2.22134
2579 4 1 6.06761 15.1725 -2.46993
3334 4 1 10.1691 14.3065 -0.0151248
3335 4 1 9.35946 15.205 -0.038044
3333 4 1 9.40218 15.193 -0.290349
3332 4 1 10.5158 15.1144 -0.744652
3329 4 1 12.7268 13.6915 -0.0579166
3326 4 1 13.1802 16.1264 -0.261787
2402 4 1 -19.6149 17.9774 -0.507053
2422 4 1 -14.4415 16.3679 -1.43571
2427 4 1 -11.4767 16.5146 -1.82919
2433 4 1 -8.73597 16.5752 -1.66078
2434 4 1 -9.68399 16.4172 -0.88817
2435 4 1 -10.0908 17.5304 -0.99216
2436 4 1 -9.12458 17.7009 -0.320508
2584 4 1 1.75797 16.4149 -1.90917
2583 4 1 2.6402 17.3277 -1.7586
2581 4 1 4.54833 16.5402 -1.56855
2582 4 1 3.49843 16.7297 -1.06192
3284 4 1 16.0869 18.0113 -1.76215
3283 4 1 15.403 18.2342 -0.699116
3285 4 1 17.2315 17.655 -1.76332
3286 4 1 18.1287 17.8393 -2.45876
3287 4 1 17.0548 18.2945 -2.14979
2400 4 1 -19.0221 18.9671 -0.292305
2452 4 1 -10.0471 19.5512 -0.0147434
2451 4 1 -8.93297 20.1734 -0.151426
2450 4 1 -9.151 21.1845 -0.841071
2554 4 1 -0.466132 18.96 -2.15621
2557 4 1 1.65262 20.2258 -2.31198
2558 4 1 2.45572 21.1582 -2.18091
2555 4 1 0.633833 19.4743 -2.40239
3316 4 1 12.4911 19.4477 -0.0802379
3313 4 1 11.479 19.5905 -2.24852
3312 4 1 10.8145 19.8622 -1.37058
3314 4 1 12.2747 20.2383 -1.66929
3311 4 1 11.6813 20.6409 -1.59057
3315 4 1 12.4602 20.5767 -0.472622
3279 4 1 15.1779 21.5288 -0.393895
3281 4 1 14.9244 20.4261 -0.411575
3282 4 1 15.5072 19.3776 -0.215209
3280 4 1 15.1934 20.8931 -1.43101
2449 4 1 -8.48962 21.8589 -0.140494
3457 4 1 -5.57063 1.1312 1.03671
3458 4 1 -6.04426 0.105954 1.6366
3460 4 1 -5.36256 1.128 1.76053
3455 4 1 -4.52579 0.196893 0.802875
3459 4 1 -5.34733 0.140748 2.57913
3461 4 1 -4.4087 1.61619 2.24623
3463 4 1 -4.14624 0.4198 2.111
3464 4 1 -3.25982 0.763367 1.49463
3466 4 1 -1.35202 1.88524 1.13159
3467 4 1 -1.87695 0.817461 0.89206
3469 4 1 -1.29341 2.61982 0.79937
3465 4 1 -2.28627 1.04595 0.912111
3468 4 1 -2.14563 1.83583 0.355815
3516 4 1 -1.62541 0.808887 2.67286
3517 4 1 -2.48037 1.37436 2.03912
3515 4 1 -0.721125 0.0737055 2.60783
3514 4 1 -0.236045 0.454928 1.55728
3473 4 1 1.80146 2.21231 0.371186
3510 4 1 0.57745 1.87163 0.0964383
3513 4 1 0.337129 0.20952 0.439523
3423 4 1 -3.05078 5.33242 1.57316
3417 4 1 -3.67412 4.0637 2.14378
3415 4 1 -3.09942 3.54806 2.5726
3416 4 1 -4.19651 3.02084 2.50069
3434 4 1 -4.05154 5.10842 0.433207
3418 4 1 -2.43774 3.91558 1.95511
3396 4 1 -1.66065 4.29993 0.44172
3397 4 1 -1.21154 3.6537 1.30947
3470 4 1 -0.0854745 2.74111 0.920657
3419 4 1 -2.4302 4.90857 2.63487
3395 4 1 -0.641727 3.8493 0.150094
3399 4 1 -0.191299 4.70346 2.61415
3398 4 1 -0.697897 4.64363 1.54937
3474 4 1 2.00228 3.30892 0.0794155
3471 4 1 1.02199 3.0581 1.03034
3472 4 1 2.13973 2.79237 1.38518
3475 4 1 1.63852 4.42277 0.00640653
3430 4 1 -6.34108 6.97269 0.879164
3426 4 1 -4.76317 5.55074 1.35401
3429 4 1 -5.33908 7.15145 1.41841
3427 4 1 -4.31469 6.54121 1.79241
3428 4 1 -5.06792 6.98487 2.55614
3421 4 1 -3.05706 5.82417 2.01738
3424 4 1 -3.83778 6.14451 1.13096
3425 4 1 -4.0805 5.88951 2.34909
3431 4 1 -5.34843 6.87572 0.162563
3422 4 1 -1.88255 5.73784 1.74569
3389 4 1 0.314995 7.3275 0.563273
2520 4 1 -1.22934 9.63886 2.11524
2519 4 1 -1.53518 8.52389 2.55804
2522 4 1 -1.65093 10.1915 0.84146
2521 4 1 -2.07998 10.4762 2.02404
3388 4 1 -0.132802 8.44883 0.823119
3384 4 1 2.09317 10.721 1.26722
3386 4 1 1.48153 8.70193 1.64553
3385 4 1 1.4623 9.77969 1.25794
2525 4 1 0.40328 10.3881 0.615964
3387 4 1 0.388362 8.14659 1.82001
3350 4 1 5.34919 10.174 0.821378
3346 4 1 7.46101 9.44811 0.0180994
3347 4 1 7.49415 10.632 0.0786732
3349 4 1 6.52032 10.6145 0.996886
3344 4 1 7.787 9.39383 1.41183
3343 4 1 7.88337 10.5164 1.64731
3348 4 1 6.93757 9.58595 0.386082
3345 4 1 8.24882 8.70944 0.601238
2524 4 1 -0.478585 10.9167 0.0928402
3383 4 1 2.49193 11.3515 0.403017
3340 4 1 7.44228 13.1988 0.443556
3341 4 1 8.4028 12.8241 0.983555
3342 4 1 8.38982 11.6788 1.58252
2405 4 1 -19.1665 15.1139 0.685247
2414 4 1 -16.8912 15.7858 1.5157
2406 4 1 -18.304 15.6034 1.41633
2416 4 1 -16.6355 15.6661 1.22126
2419 4 1 -14.4771 15.0912 1.24433
2418 4 1 -15.0235 15.2269 0.167039
2417 4 1 -16.0652 15.784 0.113826
2420 4 1 -13.8974 15.1663 0.248638
2591 4 1 1.13089 14.4439 2.26345
2590 4 1 0.79378 14.3645 1.11484
2588 4 1 2.22519 14.5893 0.599943
2589 4 1 1.62554 15.089 1.5649
2587 4 1 2.74273 15.6533 0.129859
3337 4 1 7.37163 14.1923 0.33669
3338 4 1 8.26738 13.5203 0.150339
3339 4 1 8.29551 13.476 1.3303
3336 4 1 8.40998 14.7132 0.498418
3330 4 1 11.7329 14.3301 0.246875
3327 4 1 12.951 15.3215 0.683295
3331 4 1 10.9162 15.2588 0.325568
3328 4 1 13.5728 14.326 0.450438
2403 4 1 -19.7228 17.1014 0.321442
2404 4 1 -19.4405 16.2305 1.10665
2401 4 1 -19.1517 18.2021 0.586108
2413 4 1 -17.2395 16.8654 1.1911
2398 4 1 -17.7963 18.7106 1.50669
2412 4 1 -16.8797 17.6941 1.91161
2407 4 1 -18.5332 16.4162 2.32394
2415 4 1 -16.5795 16.8143 0.995602
2437 4 1 -8.7623 18.1906 0.682994
2438 4 1 -7.87346 18.8065 1.02886
3324 4 1 13.2951 17.1083 1.57499
3321 4 1 14.6188 17.9128 1.8687
3325 4 1 13.7481 16.6082 0.607531
3323 4 1 14.4158 17.5528 1.48584
3320 4 1 14.3783 17.7294 0.658681
3322 4 1 13.771 18.5794 1.32565
3319 4 1 13.8127 18.7406 0.316476
2397 4 1 -18.4517 19.2656 2.32068
2399 4 1 -17.9412 18.9295 0.321873
2454 4 1 -9.90769 19.9275 1.45864
2456 4 1 -9.4087 20.0761 2.1728
2455 4 1 -9.00984 19.0665 1.64682
2453 4 1 -8.9935 19.6055 0.638619
2439 4 1 -7.80163 19.1851 2.15044
2441 4 1 -7.02066 19.6655 2.51517
2444 4 1 -8.00683 21.2661 2.63707
3317 4 1 13.2734 19.2717 0.749429
3263 4 1 15.7015 21.2456 1.74334
3318 4 1 14.0501 19.9288 0.221688
2446 4 1 -9.25845 21.7433 1.41195
2447 4 1 -9.03194 22.8844 1.69225
2448 4 1 -8.93654 22.8487 0.518401
2445 4 1 -8.05379 21.5479 1.43792
3166 4 1 13.0938 23.2091 2.36924
3164 4 1 12.8134 23.17 2.43892
3273 4 1 14.4533 22.4029 2.67518
3274 4 1 15.0226 21.9355 1.6877
3275 4 1 15.424 22.7339 0.819983
3277 4 1 14.7027 21.7242 1.28771
3276 4 1 14.4385 22.3456 0.228937
3278 4 1 14.2867 21.9374 0.232671
3260 4 1 16.9951 22.902 2.41218
3262 4 1 16.5496 21.7617 2.35425
3462 4 1 -4.04547 0.945597 3.11195
3518 4 1 -2.35678 1.15029 3.21383
3520 4 1 -1.19954 0.02001 3.50984
3519 4 1 -1.73779 0.814906 4.18394
3410 4 1 -5.71464 4.82044 3.66216
3412 4 1 -4.21314 3.79084 3.22772
3414 4 1 -4.12487 3.66758 3.09101
3413 4 1 -5.11456 3.03148 3.03152
3411 4 1 -5.11285 3.77191 4.05601
3409 4 1 -4.59079 4.86569 4.07064
3408 4 1 -3.46453 4.50735 4.14268
3406 4 1 -1.65741 3.15595 3.75033
3402 4 1 -1.07496 4.04374 4.37248
3407 4 1 -2.36245 4.13466 3.90984
3404 4 1 -1.10821 2.80857 2.95606
3401 4 1 -1.11145 5.2211 4.07618
3405 4 1 -2.2818 2.89162 2.8435
3403 4 1 -0.866117 2.8121 4.17444
3400 4 1 0.0259454 5.21636 3.68858
2509 4 1 -5.40664 7.88997 4.22789
2507 4 1 -5.99257 6.13907 3.97358
2505 4 1 -6.27322 6.27287 4.35426
2506 4 1 -5.75604 7.25613 3.77538
3420 4 1 -2.93189 5.83646 3.14486
2508 4 1 -4.92107 6.78426 4.18457
2511 4 1 -3.74947 7.72242 5.01581
2510 4 1 -4.88283 7.2451 5.01114
2513 4 1 -3.82632 8.0185 3.93468
2512 4 1 -3.6275 6.84162 4.33411
2514 4 1 -2.91898 7.96456 4.63311
2516 4 1 -1.76071 7.34605 4.31525
2517 4 1 -2.13279 7.71564 3.29379
2515 4 1 -2.44569 7.90041 3.51208
2518 4 1 -2.26727 8.87749 3.36956
2604 4 1 2.62812 9.55766 5.35663
2603 4 1 2.82911 10.2496 4.36441
2606 4 1 3.16905 10.2263 5.11502
2602 4 1 2.40501 11.2518 4.75036
2601 4 1 2.66625 12.4008 4.48443
2598 4 1 2.92731 12.4971 4.45829
2599 4 1 4.0407 12.3608 4.80082
2600 4 1 3.28686 11.433 4.72541
2409 4 1 -19.0101 15.8932 3.90721
2387 4 1 -18.1749 16.0896 4.64808
2480 4 1 -7.77313 15.7566 4.31049
2593 4 1 1.59596 14.1628 3.30065
2592 4 1 0.514234 13.6795 2.96479
2595 4 1 1.61519 14.9441 3.03741
2596 4 1 2.47116 14.135 2.93839
2597 4 1 2.71626 13.4843 3.95231
2594 4 1 2.71256 14.5367 3.138
2395 4 1 -19.1228 18.8292 3.87586
2408 4 1 -19.4647 16.6069 3.10643
2410 4 1 -18.5053 16.6809 3.19596
2411 4 1 -17.6518 17.4626 2.77993
2396 4 1 -18.7869 18.2627 2.93537
2388 4 1 -17.2088 16.8002 4.45785
2390 4 1 -17.5628 17.1158 4.00851
2391 4 1 -18.2562 18.061 4.27418
2389 4 1 -16.5317 17.8021 4.36357
2476 4 1 -7.85273 18.3828 3.97903
2474 4 1 -7.89854 18.1246 3.80899
2479 4 1 -7.76784 16.9044 4.10234
2478 4 1 -6.62176 16.8577 4.44387
2483 4 1 -7.06211 16.5213 5.27583
2477 4 1 -7.75407 17.296 4.38735
2475 4 1 -7.17183 18.6059 2.95502
2394 4 1 -18.254 19.5526 3.53014
2392 4 1 -17.6909 19.1014 4.36106
2393 4 1 -17.6895 20.2599 4.38287
2458 4 1 -9.68063 19.2616 4.43031
2457 4 1 -9.45036 19.5066 3.23978
2459 4 1 -10.6537 19.661 4.92651
2462 4 1 -9.33169 21.21 5.27167
2465 4 1 -8.71848 21.4023 5.28641
2440 4 1 -8.03077 19.7515 3.16712
2442 4 1 -6.82361 20.6728 3.22069
2443 4 1 -7.81478 21.0426 3.72495
2472 4 1 -7.78932 19.1239 5.25475
2473 4 1 -7.28631 19.1202 4.08784
2470 4 1 -7.52559 20.2186 5.33176
3179 4 1 7.65718 21.0747 5.05611
3176 4 1 8.97791 21.4645 4.99201
3240 4 1 13.1498 20.0453 4.54152
3242 4 1 12.1326 20.5709 3.83665
3241 4 1 11.9778 19.9084 4.86502
3244 4 1 12.2979 20.6518 5.25674
3243 4 1 11.2725 20.4408 4.72613
3268 4 1 15.2762 21.1675 3.82132
3271 4 1 15.0026 20.8771 3.21989
3267 4 1 15.8159 20.1132 3.76873
3269 4 1 14.1344 20.9397 3.66388
3266 4 1 16.0599 21.1889 3.45904
3264 4 1 15.9966 20.8002 2.84177
3247 4 1 14.3234 21.0111 4.88469
3249 4 1 15.8666 20.834 5.11352
3265 4 1 17.0552 20.4178 3.40911
3250 4 1 16.6022 20.031 4.53179
3251 4 1 17.2596 20.8754 5.14875
3177 4 1 7.87443 21.8726 5.07032
3175 4 1 8.65879 22.5284 5.35639
3171 4 1 8.78485 23.2896 3.02227
3172 4 1 9.59155 23.3005 3.92522
3173 4 1 10.3278 22.7881 4.65544
3169 4 1 10.2946 23.3123 3.67474
3170 4 1 9.31416 23.8653 3.91135
3163 4 1 12.9125 22.6161 3.5781
3167 4 1 12.1556 23.6206 2.96811
3165 4 1 13.3864 22.5805 3.34934
3168 4 1 10.9768 23.7946 2.9531
3246 4 1 13.4321 21.8111 4.83573
3245 4 1 12.3313 21.5555 4.45367
3272 4 1 15.4138 21.9786 3.29622
3270 4 1 14.6341 22.0129 3.33014
3162 4 1 13.882 22.78 4.28733
3161 4 1 14.4126 23.5983 5.02515
3160 4 1 15.1596 23.125 4.21787
3159 4 1 14.1889 23.8047 4.21544
3158 4 1 15.0606 23.8084 5.07338
3261 4 1 17.5539 22.0374 3.08421
3259 4 1 17.9306 22.7893 3.19422
3258 4 1 17.8542 21.8945 3.93445
3257 4 1 17.502 22.9998 4.41349
2322 4 1 -27.0277 0.0727926 6.57569
2326 4 1 -27.612 0.248032 7.89374
2324 4 1 -26.1967 0.342228 8.04007
3541 4 1 -3.02834 0.705155 5.77941
3533 4 1 -3.11008 0.920996 7.61754
3525 4 1 -0.0965322 0.900853 6.05048
3540 4 1 -2.16592 1.42425 5.39277
3534 4 1 -2.4147 1.937 7.65278
3538 4 1 -1.20468 1.21692 6.11966
3536 4 1 -2.66196 2.10711 7.03499
3537 4 1 -2.14095 1.02034 6.96991
3539 4 1 -2.30749 1.02767 6.59023
3532 4 1 -2.23539 0.0902213 7.64899
2938 4 1 13.4137 1.18967 7.78911
3535 4 1 -2.57951 3.11396 7.66648
2762 4 1 25.6458 2.87062 7.69698
2500 4 1 -8.47329 6.91277 7.35606
2499 4 1 -8.98544 7.85277 7.68596
2502 4 1 -8.37933 7.01412 7.0659
2503 4 1 -7.70656 6.69077 6.10227
2504 4 1 -6.7688 6.29165 5.44405
2620 4 1 2.58139 7.04906 7.07295
2501 4 1 -8.60835 8.09687 7.40486
2498 4 1 -8.37363 8.89471 7.5617
2496 4 1 -7.91841 9.97875 7.03562
2610 4 1 4.51361 10.1133 7.8236
2605 4 1 3.7109 9.52161 5.91136
2607 4 1 2.84446 10.0949 6.32274
2494 4 1 -8.81418 11.0169 7.12706
2493 4 1 -9.73286 11.137 7.81166
2492 4 1 -10.0856 12.2026 7.55045
2490 4 1 -9.47901 13.3863 5.94144
2491 4 1 -9.31826 12.4636 6.77302
2489 4 1 -9.21106 12.3151 6.42223
2488 4 1 -8.14693 12.8145 6.33995
2495 4 1 -7.87832 10.8536 7.89629
2487 4 1 -7.10498 13.1782 6.84082
2608 4 1 3.34441 10.8269 7.26152
2377 4 1 -21.0076 15.5952 7.71591
2379 4 1 -20.646 14.5721 7.64341
2378 4 1 -21.419 14.9177 6.78593
2380 4 1 -19.6331 15.2135 7.92672
2381 4 1 -18.7282 14.4459 7.7511
2386 4 1 -17.64 15.4825 5.48114
2382 4 1 -17.8068 15.1597 7.32207
2383 4 1 -17.0581 16.0632 6.98416
2384 4 1 -17.9223 15.4514 6.42146
2486 4 1 -6.07581 13.6093 6.23446
2484 4 1 -6.94157 15.6275 5.89615
2481 4 1 -7.32781 15.693 5.47133
2485 4 1 -6.88029 14.4868 6.51013
2482 4 1 -6.27207 15.9677 6.03306
2385 4 1 -17.1672 16.3165 6.09559
3233 4 1 12.9055 18.5825 7.02973
3230 4 1 11.6268 18.7086 6.85729
3141 4 1 14.8126 18.0547 7.48781
2461 4 1 -9.52023 20.6699 6.34837
2460 4 1 -10.5416 20.3014 5.88136
2463 4 1 -8.20859 21.342 5.5823
2471 4 1 -8.61129 19.9419 5.56651
2469 4 1 -7.37664 20.9269 6.32203
2468 4 1 -7.56795 21.3119 7.39714
3214 4 1 5.08971 19.1288 6.22631
3209 4 1 3.84152 18.9782 7.32982
3210 4 1 4.90923 19.2857 7.18173
3206 4 1 4.72874 20.5967 7.89486
3178 4 1 7.73636 21.4727 6.20112
3213 4 1 5.57247 19.7926 7.12178
3212 4 1 6.59523 19.1243 7.09369
3219 4 1 6.36487 20.2306 7.66482
3183 4 1 7.3494 21.3723 7.32228
3218 4 1 6.49811 20.4487 6.48522
3216 4 1 5.49456 20.4695 5.41221
3180 4 1 7.60353 20.9311 6.24244
3211 4 1 5.72405 19.0195 7.97409
3215 4 1 6.21047 19.5511 5.7695
3217 4 1 5.49952 21.1639 6.42615
3220 4 1 7.37296 19.4464 7.94204
3182 4 1 8.29475 20.6646 7.14021
3181 4 1 8.55797 20.2354 6.0565
3229 4 1 10.756 19.5188 7.18045
3227 4 1 9.7703 21.3842 7.12822
3236 4 1 13.1331 20.98 7.41551
3237 4 1 12.4994 21.4746 6.6143
3238 4 1 13.4365 21.163 5.88666
3239 4 1 13.3016 19.9991 5.63146
3232 4 1 12.0811 19.3479 6.50738
3235 4 1 13.0176 19.9179 7.88012
3228 4 1 10.7864 20.6628 7.06293
3231 4 1 12.5706 18.8876 7.45028
3234 4 1 13.6977 19.5173 6.93231
3142 4 1 15.1847 19.1746 7.46451
3248 4 1 14.8788 20.1176 5.39024
3252 4 1 17.5134 20.9089 6.24843
3254 4 1 17.9466 20.4342 6.13606
3253 4 1 18.3343 20.7845 7.18122
2464 4 1 -8.80952 22.2762 6.06935
2466 4 1 -8.21457 21.984 6.18823
2467 4 1 -7.1243 22.1824 6.66418
3205 4 1 5.00532 21.6249 7.35828
3187 4 1 6.21008 23.5692 7.27479
3186 4 1 5.99727 22.3235 7.28319
3188 4 1 7.29931 23.2517 7.77029
3184 4 1 6.95874 22.4163 6.84406
3185 4 1 6.57023 23.3396 7.43832
3174 4 1 9.77612 22.0217 5.39396
3189 4 1 8.22432 23.5467 7.00726
3157 4 1 14.9543 22.9334 5.83639
3156 4 1 16.1147 22.4748 5.90797
3155 4 1 15.359 22.7812 6.81821
3154 4 1 15.9227 21.83 6.49055
3256 4 1 17.7153 22.8119 5.5868
3255 4 1 17.9157 21.596 5.62155
3153 4 1 16.2303 22.6392 7.34116
3190 4 1 7.46335 24.3547 7.56177
2325 4 1 -27.0365 0.991134 8.58201
2328 4 1 -27.2338 1.12778 8.62402
2329 4 1 -26.6226 0.622646 9.56259
2330 4 1 -26.9046 0.822501 10.7362
2327 4 1 -26.4917 0.274246 8.25551
2646 4 1 5.15045 2.54868 9.28413
2648 4 1 7.08202 2.24044 9.5533
2647 4 1 6.00006 1.67083 9.28616
2649 4 1 6.47484 2.16548 10.5212
2662 4 1 10.4653 1.2453 9.9247
2660 4 1 9.34617 1.10457 9.55975
2661 4 1 9.7877 0.732348 10.6847
2659 4 1 10.0341 1.85243 10.204
2944 4 1 10.7636 0.128838 10.3099
2939 4 1 13.3443 1.07757 9.0366
2941 4 1 11.924 0.634667 9.56413
2663 4 1 11.3431 1.62107 9.23536
2664 4 1 12.1707 2.52177 9.35468
2940 4 1 12.3046 1.54214 8.94871
2937 4 1 12.713 1.08029 8.72081
2935 4 1 14.6219 2.09895 9.82383
2936 4 1 13.7872 1.53844 9.19318
2934 4 1 15.3692 1.11129 10.0641
2741 4 1 17.0477 0.584506 9.79399
2740 4 1 18.148 0.571841 9.35086
2750 4 1 18.4042 1.94919 8.23917
2751 4 1 19.2137 2.38714 8.90594
2749 4 1 18.9828 2.37776 9.18292
2752 4 1 20.14 2.17225 9.65666
2745 4 1 19.3791 0.294036 10.6545
2766 4 1 25.6413 2.65841 9.64612
2768 4 1 25.6804 2.62531 9.70761
2625 4 1 2.96767 5.18517 9.77007
2626 4 1 2.71522 4.09213 10.0432
2627 4 1 3.68106 3.80527 10.6957
2645 4 1 6.25807 3.14351 9.18626
2644 4 1 5.79606 3.89724 8.3709
2643 4 1 5.63976 4.81278 9.17281
2658 4 1 10.6204 2.95103 10.4219
2665 4 1 12.9596 3.14265 10.068
2687 4 1 16.701 4.7184 10.2944
2686 4 1 17.5694 5.07063 9.55046
2685 4 1 16.6141 4.62396 10.1993
2688 4 1 16.6397 3.58695 10.3486
2684 4 1 17.8157 4.65472 10.1856
2748 4 1 18.649 2.79535 10.2762
2753 4 1 19.8731 3.20493 9.18311
2754 4 1 20.685 3.48628 10.0643
2757 4 1 23.2491 3.63397 9.50629
2755 4 1 21.7068 2.90861 9.87347
2756 4 1 22.4309 3.84189 10.2551
2758 4 1 23.639 4.11242 8.52942
2759 4 1 23.2327 3.4532 9.39252
2760 4 1 24.3881 3.54884 9.38246
2764 4 1 26.4056 2.98052 8.77494
2763 4 1 25.2648 3.09299 8.7252
2761 4 1 24.7467 3.53555 8.21029
2765 4 1 25.8564 3.84797 9.52569
2767 4 1 25.8902 3.88427 9.5197
2770 4 1 25.9535 2.85639 10.6782
2769 4 1 26.8535 2.82151 9.77778
2349 4 1 -23.0638 7.01964 10.5583
2619 4 1 2.00329 7.27814 8.22114
2621 4 1 2.41423 6.99393 8.2
2616 4 1 3.86944 6.87678 9.35493
2615 4 1 4.84088 7.16481 8.80715
2623 4 1 3.94355 5.84414 9.5076
2622 4 1 2.85198 6.15347 9.06679
2624 4 1 2.92012 6.1432 9.08749
2618 4 1 3.02933 7.65679 8.55384
2617 4 1 3.23359 7.7319 9.70906
2630 4 1 4.04472 5.55335 10.4753
2641 4 1 5.8096 5.90458 10.1398
2642 4 1 5.48019 5.9421 9.03494
2640 4 1 6.92482 5.94582 10.6048
2637 4 1 7.14898 5.41905 10.7581
2672 4 1 12.2647 6.17422 10.2375
2673 4 1 13.0684 5.8817 9.37453
2674 4 1 12.9995 7.09983 9.40776
2677 4 1 16.0201 6.34763 10.2517
2675 4 1 13.7239 6.82349 10.3647
2676 4 1 14.8572 6.63571 9.98971
2683 4 1 18.1014 5.73904 10.5205
2679 4 1 17.6842 7.36258 8.80171
2681 4 1 18.7461 7.31677 9.77365
2678 4 1 16.8646 6.93458 9.63019
2680 4 1 17.7202 6.85143 9.91689
2497 4 1 -7.95385 9.8579 8.27437
2609 4 1 3.71463 10.6418 8.41032
2614 4 1 5.29439 8.17199 9.40071
2612 4 1 4.62043 10.177 9.78966
2611 4 1 4.13077 9.5335 8.86437
2613 4 1 5.42042 9.37401 9.51755
2370 4 1 -18.9102 13.2784 10.2754
2369 4 1 -19.6614 12.4691 10.6957
2373 4 1 -21.9813 14.1027 9.9633
2372 4 1 -20.869 14.5595 9.9225
2371 4 1 -19.9671 13.8933 10.4586
2375 4 1 -21.2928 15.2517 9.95733
2376 4 1 -20.8919 15.1179 8.78313
2374 4 1 -20.8782 14.2238 10.3577
3208 4 1 3.9763 18.4771 8.44873
3140 4 1 14.4905 17.3171 8.32696
3139 4 1 15.3934 17.6068 9.00444
3138 4 1 16.0939 17.1212 9.80386
3137 4 1 15.0589 16.7443 9.46845
3136 4 1 14.0152 16.8279 9.97679
3207 4 1 4.05004 19.6887 8.30827
3203 4 1 4.02181 21.257 8.42429
3221 4 1 7.76206 20.2438 8.73365
3225 4 1 10.2801 21.2619 9.41664
3222 4 1 8.29998 20.5478 9.78468
3223 4 1 9.08315 21.3312 9.47525
3224 4 1 9.52971 20.584 8.72445
3226 4 1 9.92712 21.1192 8.31332
3144 4 1 14.5618 19.4681 8.98718
3143 4 1 15.5944 19.1252 8.59199
3146 4 1 15.2025 21.3753 8.8831
3145 4 1 15.3238 20.2366 8.5275
3204 4 1 4.75698 22.1312 8.37965
3202 4 1 3.57438 22.379 8.33728
3200 4 1 3.3088 23.3123 8.66655
3201 4 1 4.53839 23.0454 8.69744
3199 4 1 3.9025 23.0394 9.72816
3197 4 1 5.13272 21.5448 9.27268
3198 4 1 5.03628 22.6693 9.60604
3192 4 1 7.65405 23.9666 8.38375
3196 4 1 5.68896 22.626 9.53699
3195 4 1 5.54436 22.7732 8.39102
3194 4 1 6.53222 23.3466 8.85053
3193 4 1 7.27601 23.9161 9.59581
3151 4 1 14.5947 23.6031 8.10067
3147 4 1 14.4731 22.1663 8.26356
3148 4 1 14.7024 23.2684 8.7405
3149 4 1 14.9528 22.1856 9.29396
3152 4 1 15.6998 23.3003 8.20605
3150 4 1 14.4856 22.4462 8.24708
3191 4 1 8.13523 25.0872 8.17792
2331 4 1 -26.4579 1.86426 10.8615
2656 4 1 10.1527 1.91905 11.9314
2655 4 1 9.77616 2.47829 10.9826
2666 4 1 13.5911 2.59921 10.9168
2742 4 1 17.6362 0.162535 10.8429
2747 4 1 18.6158 2.38891 11.3878
2691 4 1 17.4675 2.04629 12.5455
2692 4 1 18.1181 1.30779 12.0092
2690 4 1 17.107 1.88469 11.4569
2744 4 1 18.6641 0.188992 11.5646
2746 4 1 19.0136 1.43505 10.8082
2777 4 1 21.4244 2.2526 12.2197
2778 4 1 21.4131 1.99481 13.4609
2694 4 1 19.8432 0.0645837 12.3794
2693 4 1 19.3111 1.08375 12.3596
2774 4 1 23.7349 1.89287 12.9205
2775 4 1 22.5887 1.82107 12.5891
2771 4 1 25.3296 2.28982 11.4951
2772 4 1 25.5707 2.60149 12.6936
2332 4 1 -27.0021 2.93824 10.7891
2333 4 1 -26.8815 4.09694 10.7972
2334 4 1 -26.2715 3.51652 11.5801
2335 4 1 -25.8153 4.05315 12.5641
2336 4 1 -24.8604 4.03021 11.9426
2338 4 1 -24.5537 4.0596 13.055
2337 4 1 -24.0027 3.19987 12.3032
2633 4 1 4.93262 3.74206 11.6909
2632 4 1 4.67577 4.85525 11.8586
2628 4 1 3.58041 4.4685 11.7475
2651 4 1 7.93461 3.89025 10.9124
2650 4 1 7.09546 3.07259 11.0765
2634 4 1 5.82204 4.45859 11.4752
2639 4 1 6.72159 5.00098 11.2583
2635 4 1 6.48941 5.00856 12.3148
2636 4 1 7.39668 4.69955 11.6631
2653 4 1 9.19848 3.35054 11.9986
2657 4 1 10.6263 2.91846 11.5525
2652 4 1 9.04677 4.30006 11.2546
2654 4 1 9.06726 3.36635 10.8228
2994 4 1 9.78815 4.67766 11.9789
2993 4 1 8.70469 4.98118 12.6031
2992 4 1 9.80686 5.10268 12.9193
2997 4 1 10.0265 4.16293 13.0177
2989 4 1 8.08969 3.57412 13.2504
2991 4 1 8.85365 4.53057 12.6702
2998 4 1 10.6123 4.06908 11.9848
2667 4 1 12.3824 2.70979 11.169
2668 4 1 12.7506 3.86013 11.3113
2670 4 1 12.66 4.60209 11.024
3000 4 1 12.3039 5.24701 13.0807
3002 4 1 12.7514 4.40234 12.8172
2996 4 1 10.9251 4.91131 12.5964
2999 4 1 11.2187 4.78409 12.6919
2669 4 1 13.837 4.17828 10.846
3004 4 1 14.2816 5.32537 12.626
3011 4 1 15.4493 5.1282 12.8505
3014 4 1 18.0689 3.38732 12.9696
3012 4 1 16.2467 4.34799 13.1255
2689 4 1 17.2917 2.98811 11.1859
3016 4 1 18.479 3.15248 13.405
3017 4 1 18.9646 4.01514 12.768
2776 4 1 22.3828 3.01226 12.451
2773 4 1 24.3921 2.74928 12.3658
2348 4 1 -22.1757 6.83549 11.3769
2350 4 1 -23.969 7.47885 11.1797
2347 4 1 -22.4501 6.34078 12.4395
2352 4 1 -22.7581 7.75713 12.7026
2344 4 1 -23.5627 6.27518 13.0468
2346 4 1 -23.3766 6.25889 13.1233
2631 4 1 4.7689 5.9246 11.4478
2629 4 1 4.26674 5.43336 11.6982
2638 4 1 7.11694 5.99512 11.7815
2995 4 1 10.409 5.64886 11.7481
2671 4 1 12.5223 5.71428 11.3604
3003 4 1 13.1836 5.48008 12.85
3007 4 1 15.0588 6.16787 12.9076
3005 4 1 14.9018 6.39327 12.4794
3006 4 1 14.1358 5.50678 12.4408
3096 4 1 15.1734 7.14593 13.2415
2682 4 1 18.3894 6.90928 10.7999
3020 4 1 18.643 6.69176 13.2267
2351 4 1 -23.7666 8.17568 12.1077
2354 4 1 -22.3442 9.44473 13.2459
2355 4 1 -23.3881 9.50312 12.7643
3074 4 1 7.64234 10.4441 12.7312
3076 4 1 7.34757 9.5803 12.8572
3080 4 1 9.46968 9.37409 12.5593
3075 4 1 8.25817 9.57539 12.1316
3077 4 1 8.47296 10.0225 12.6664
3053 4 1 11.8582 10.4758 13.0677
3109 4 1 15.986 9.79025 11.8052
3110 4 1 15.0079 10.3641 12.307
3107 4 1 17.135 9.79784 13.2076
3108 4 1 16.5731 8.99393 12.5382
2365 4 1 -19.9006 11.2495 13.1322
2364 4 1 -20.9821 11.6135 13.1804
2366 4 1 -19.5383 11.9528 12.2938
2368 4 1 -19.5415 12.0023 11.8283
2367 4 1 -20.5539 12.5083 12.1879
3072 4 1 7.81512 12.6892 12.7878
3073 4 1 7.70354 11.6264 13.1978
3071 4 1 7.21388 11.7787 12.2487
3070 4 1 7.55609 12.5316 11.3976
3068 4 1 9.50117 12.7396 11.8664
3069 4 1 8.63762 12.0569 11.6002
3067 4 1 10.0309 12.2651 10.8307
3065 4 1 9.32006 11.6215 12.5876
3066 4 1 10.2092 11.5685 11.7689
3063 4 1 9.55128 12.4274 12.8532
3054 4 1 12.5733 11.3177 12.5912
3055 4 1 11.7389 12.048 12.0287
3056 4 1 12.6149 12.0215 12.9202
3060 4 1 11.2104 13.316 13.2556
3111 4 1 14.267 11.2507 12.6475
3121 4 1 14.4153 13.3498 12.5554
3120 4 1 15.5979 13.1051 12.6396
3115 4 1 16.0684 11.1149 13.4581
3119 4 1 15.4568 13.443 11.434
3117 4 1 16.3212 12.9363 12.6233
3125 4 1 12.581 14.8642 12.4031
3126 4 1 12.04 15.8437 11.8658
3124 4 1 13.1978 13.8605 12.5977
3122 4 1 14.3138 14.5445 12.912
3118 4 1 15.873 14.0795 12.3821
3127 4 1 12.4071 16.4811 12.8
3129 4 1 12.2154 18.3444 12.2737
3134 4 1 13.3672 16.8304 11.6475
3131 4 1 13.4559 17.2321 12.2474
3132 4 1 12.6265 17.7591 11.5433
3130 4 1 12.3722 17.1368 12.6107
3128 4 1 12.9035 17.4959 12.8991
3133 4 1 13.8924 17.8097 11.5355
3135 4 1 14.4003 16.6238 11.0496
2961 4 1 11.3383 0.30562 14.8099
2958 4 1 12.2587 0.037063 13.6558
2964 4 1 12.5893 2.63204 15.5299
2965 4 1 13.2012 1.58896 15.6022
2962 4 1 12.3393 0.781003 14.4224
2959 4 1 11.4447 0.610157 14.2399
2966 4 1 12.2609 0.937339 15.8118
2967 4 1 11.2933 1.51274 15.2761
2963 4 1 12.3851 1.57917 15.2325
2791 4 1 17.4489 1.72873 15.188
2792 4 1 18.1755 1.61669 14.1404
2790 4 1 16.5967 1.89932 16.0422
2793 4 1 18.4562 0.432069 14.1242
2339 4 1 -25.1658 4.15525 14.0311
2340 4 1 -24.7599 5.23281 14.5342
2341 4 1 -24.1818 4.79174 13.5728
2342 4 1 -23.8755 4.88779 14.7667
2343 4 1 -23.7504 5.11658 13.576
2984 4 1 7.86876 4.81103 15.6757
2987 4 1 8.24946 5.36701 14.4377
2986 4 1 8.12427 4.45459 15.1021
2988 4 1 8.71025 4.2555 14.1035
2985 4 1 8.89108 5.26978 15.3152
2990 4 1 9.13433 3.93384 13.6617
2973 4 1 10.6448 2.77828 16.07
3001 4 1 13.3845 4.95576 13.5833
3010 4 1 14.988 4.87289 13.7963
3026 4 1 14.9769 3.5188 14.6023
3025 4 1 16.0651 3.12482 14.8317
3027 4 1 14.3575 4.50101 14.8446
3029 4 1 13.9897 5.37642 15.7938
3009 4 1 16.1545 5.15694 14.1428
3013 4 1 17.1607 3.65274 13.6985
3022 4 1 17.8132 4.66984 13.6512
3023 4 1 17.2588 5.06099 14.6725
3015 4 1 17.5422 3.23242 14.0882
2785 4 1 18.464 5.17793 15.9237
2786 4 1 17.5277 4.3853 16.0336
3024 4 1 17.034 3.92309 14.8373
2788 4 1 17.1569 4.12919 15.7765
2779 4 1 20.9893 2.78232 14.248
2780 4 1 20.8015 3.81395 14.6644
3018 4 1 18.8896 4.75208 13.7399
2784 4 1 19.2494 4.45187 15.3794
2781 4 1 19.9608 4.44992 15.3328
2345 4 1 -23.7753 5.92794 14.1485
2982 4 1 7.47604 5.84035 15.9023
3089 4 1 12.7169 7.66666 15.6887
3090 4 1 12.7366 7.36536 14.4766
3008 4 1 15.0785 5.47799 13.9234
3091 4 1 13.7862 7.77458 14.2593
3092 4 1 14.7405 6.99299 14.2259
3028 4 1 13.9408 5.57 14.595
3093 4 1 14.7134 7.82203 15.0292
3094 4 1 15.7502 7.385 14.6106
3095 4 1 16.0999 6.57596 13.8428
3097 4 1 16.1432 6.77731 13.8964
3021 4 1 18.4988 5.63088 13.8868
3019 4 1 18.1952 5.70607 13.6421
3102 4 1 18.0076 7.85307 15.3442
3101 4 1 18.6129 7.02166 16.0199
3104 4 1 16.2691 7.65728 15.7177
3100 4 1 17.5829 6.51414 15.7697
3098 4 1 17.0757 6.7515 14.6676
3099 4 1 18.1753 7.17269 14.9581
2356 4 1 -22.8359 9.29353 13.718
2353 4 1 -22.8916 8.44994 13.7101
2357 4 1 -22.2064 8.93035 14.6781
2358 4 1 -22.5089 10.0376 14.9657
3078 4 1 8.46402 9.94153 13.8524
3079 4 1 9.6102 9.47255 13.774
3084 4 1 9.94273 9.74894 15.4432
3081 4 1 9.8157 9.61977 13.648
3082 4 1 10.2822 9.76003 14.7747
3083 4 1 9.05595 9.81183 14.617
3052 4 1 12.1874 10.2471 14.1747
3087 4 1 11.2477 8.65639 16.0832
3050 4 1 13.0433 9.99115 15.1454
3088 4 1 11.928 8.38375 15.0871
3113 4 1 14.1913 10.5009 14.6747
3106 4 1 17.3201 9.13134 14.1758
3105 4 1 16.546 8.55003 14.8924
3103 4 1 17.1112 8.40519 16.0006
2363 4 1 -21.5941 12.4882 13.6676
2362 4 1 -21.9329 11.9479 14.6882
2359 4 1 -21.8442 10.8326 14.3514
2360 4 1 -20.8086 11.2139 14.7932
2361 4 1 -20.9859 12.097 13.9962
3062 4 1 10.1111 12.7132 13.9181
3064 4 1 9.47252 11.6758 13.7754
3058 4 1 12.7547 12.6859 14.5832
3051 4 1 12.7869 11.0363 14.8169
3049 4 1 13.2965 11.1289 14.85
3057 4 1 13.1095 11.7917 13.9997
3059 4 1 11.7781 12.3847 13.8841
3112 4 1 13.7421 10.9233 13.6409
3114 4 1 15.1478 10.8817 14.0869
3116 4 1 16.1308 12.2686 13.5574
3048 4 1 13.8303 11.1613 15.9802
3061 4 1 10.7182 13.6953 14.3392
3123 4 1 13.7761 13.6476 13.6012
2968 4 1 12.0033 1.55793 16.3138
2971 4 1 12.3261 1.97753 16.7151
2969 4 1 12.9819 0.803007 16.3916
2970 4 1 11.8955 0.873548 16.8902
2983 4 1 7.87392 5.14697 16.854
2979 4 1 7.96601 5.24439 18.5293
2980 4 1 7.93126 5.306 17.3829
2975 4 1 10.0972 3.01052 16.4641
2978 4 1 9.13126 4.98196 18.1863
2976 4 1 9.71792 3.85603 17.2605
2977 4 1 9.32803 3.89596 18.3954
2974 4 1 11.0492 3.58256 16.8372
2972 4 1 11.8506 3.09168 16.3355
3034 4 1 12.4827 4.52329 18.2865
3032 4 1 13.9153 3.81672 18.4209
3031 4 1 14.1449 4.86882 17.885
3030 4 1 13.5442 5.33311 16.9519
3033 4 1 13.5455 4.927 18.1585
2787 4 1 16.5649 4.46952 16.7632
2789 4 1 16.9605 3.08572 16.187
2782 4 1 19.9996 4.67887 16.5422
2783 4 1 18.9842 5.22725 16.3627
2981 4 1 8.23277 6.29607 16.6894
3036 4 1 12.5636 6.85673 18.2462
3035 4 1 12.7791 5.67555 18.0394
3042 4 1 14.5376 8.02836 18.1647
3086 4 1 10.7584 9.72765 16.2732
3085 4 1 9.75298 10.2197 16.5061
3038 4 1 12.962 8.65865 18.6412
3040 4 1 13.0367 9.05486 17.8155
3039 4 1 13.3806 9.81568 18.6425
3046 4 1 14.6835 9.92449 16.9126
3044 4 1 15.507 9.13719 18.8177
3045 4 1 15.5231 9.4984 17.6365
3041 4 1 13.4789 8.31546 18.6758
3043 4 1 14.4343 9.18905 18.2745
3047 4 1 14.79 11.0797 16.7013
3037 4 1 12.2639 7.8 18.9204
```
