## Supplementary Material 1 for "Esc1-mediated anchoring regulates telomere clustering in response to metabolic changes": atom_c5.dat (part 1 of 3)

```
ITEM: TIMESTEP
7000000
ITEM: NUMBER OF ATOMS
1913
ITEM: BOX BOUNDS ff ff ff
-3.5000000000000000e+01 3.5000000000000000e+01
-3.5000000000000000e+01 3.5000000000000000e+01
-3.5000000000000000e+01 3.5000000000000000e+01
ITEM: ATOMS id mol type x y z
2009 4 1 -8.57136 -21.7266 -17.7964
2011 4 1 -9.01637 -21.5735 -16.3731
2008 4 1 -7.51573 -21.5952 -18.3432
2007 4 1 -7.74788 -21.8614 -17.2064
2010 4 1 -9.02158 -20.7618 -17.2161
2012 4 1 -8.47395 -20.4993 -16.519
2028 4 1 -11.7914 -17.2946 -17.555
2032 4 1 -11.9728 -16.1637 -17.7476
2034 4 1 -13.1717 -16.8619 -16.7885
2029 4 1 -11.4293 -16.3259 -17.9742
2027 4 1 -10.6502 -17.4661 -17.2047
2026 4 1 -9.77065 -17.3501 -16.3887
2024 4 1 -9.62484 -18.6981 -16.4657
2030 4 1 -10.3695 -16.418 -18.51
2031 4 1 -11.4812 -15.9226 -18.8113
2033 4 1 -13.2372 -16.1116 -17.7369
2003 4 1 -9.14568 -22.0265 -13.4723
2004 4 1 -8.33253 -21.7496 -14.311
2005 4 1 -8.82606 -22.2639 -15.2436
2002 4 1 -8.3494 -22.7975 -13.6763
2006 4 1 -7.97749 -22.3517 -16.1092
2023 4 1 -8.82275 -19.0138 -15.5868
2014 4 1 -8.67998 -21.098 -15.5562
2015 4 1 -8.464 -20.0288 -16.0545
2016 4 1 -7.39075 -20.4381 -15.6568
2013 4 1 -7.61432 -21.2865 -16.0708
2017 4 1 -7.27516 -20.8741 -14.5703
2021 4 1 -6.89669 -18.9724 -15.6255
2018 4 1 -6.4855 -20.1438 -14.2642
2019 4 1 -7.68484 -19.9756 -14.001
2020 4 1 -7.80916 -19.1562 -14.874
2037 4 1 -12.6362 -17.3868 -15.0144
2036 4 1 -12.7785 -18.6166 -15.1976
2035 4 1 -12.7208 -17.5828 -15.8914
2040 4 1 -13.3333 -18.7948 -13.833
2039 4 1 -13.2548 -18.2328 -14.8971
2038 4 1 -12.0847 -18.3311 -15.4131
2025 4 1 -10.2597 -18.0628 -15.6643
2022 4 1 -7.90482 -18.6967 -14.9674
1995 4 1 -9.64249 -24.5715 -11.8102
1998 4 1 -9.54169 -23.8252 -13.1552
1999 4 1 -9.58795 -22.7026 -12.7253
2001 4 1 -9.27459 -22.4028 -12.9529
2000 4 1 -9.85897 -21.7164 -12.2089
1997 4 1 -9.52429 -23.0782 -12.2485
1996 4 1 -10.1331 -23.971 -12.8152
1994 4 1 -9.01941 -24.0074 -10.9759
2045 4 1 -11.1965 -18.9184 -12.13
2051 4 1 -8.89406 -20.5595 -11.7092
2052 4 1 -9.35314 -19.3944 -11.8776
2053 4 1 -8.65194 -19.5021 -12.7822
2046 4 1 -10.7283 -19.5444 -11.1698
2048 4 1 -9.74341 -19.95 -11.1167
2049 4 1 -9.1034 -20.8775 -11.359
2050 4 1 -8.02037 -21.4517 -11.5181
2054 4 1 -7.84639 -19.8772 -11.9112
2059 4 1 -7.57269 -18.9206 -10.8532
2055 4 1 -6.79433 -19.4244 -11.7264
2056 4 1 -7.59993 -18.9854 -12.6061
2057 4 1 -8.04669 -19.8469 -11.9016
2042 4 1 -12.5889 -18.0049 -12.1777
2041 4 1 -13.394 -18.7486 -12.6959
2044 4 1 -11.2607 -17.8209 -11.7955
2043 4 1 -12.2781 -17.4797 -11.0886
2058 4 1 -8.16646 -18.5909 -11.8765
2189 4 1 -11.9384 -14.7244 -11.3716
1891 4 1 6.59087 -27.4065 -8.66843
1947 4 1 -10.1966 -25.6024 -8.59296
1946 4 1 -10.1261 -24.4096 -8.59675
1895 4 1 4.97607 -26.3064 -8.33387
1897 4 1 2.84976 -26.595 -8.27728
1896 4 1 3.86112 -26.0428 -8.52622
1893 4 1 6.72194 -26.1425 -8.88651
1892 4 1 5.84596 -26.5966 -8.10864
1894 4 1 5.63135 -26.1608 -9.35877
1889 4 1 5.89039 -25.4039 -8.08783
1959 4 1 -13.9927 -22.4776 -8.19843
1951 4 1 -11.1607 -24.2036 -8.23933
1954 4 1 -12.5804 -23.6595 -8.43201
1958 4 1 -13.3966 -22.6463 -9.12294
1957 4 1 -12.482 -22.4213 -8.36097
1956 4 1 -11.5158 -22.569 -9.11921
1991 4 1 -8.93649 -23.2007 -8.95993
1992 4 1 -9.69464 -23.1381 -9.85693
1993 4 1 -10.2073 -23.949 -10.6009
1988 4 1 -7.01922 -23.0503 -8.62456
2203 4 1 -16.3846 -20.1995 -8.41133
2204 4 1 -16.2333 -19.2797 -9.07143
2202 4 1 -16.1627 -21.4178 -8.70059
2198 4 1 -14.9747 -18.9472 -9.25915
2200 4 1 -15.8822 -20.2752 -9.78925
2201 4 1 -15.2662 -20.7532 -8.93981
2199 4 1 -14.9543 -19.7024 -10.1236
1960 4 1 -13.9098 -21.26 -8.59218
2047 4 1 -10.535 -20.0937 -10.2146
2060 4 1 -7.57696 -19.4421 -9.80944
2061 4 1 -7.37907 -20.4252 -9.17443
2062 4 1 -7.5083 -20.7249 -8.09698
2065 4 1 -8.031 -19.2691 -8.31163
2063 4 1 -6.39856 -20.3452 -8.54727
2216 4 1 -20.1267 -16.3817 -9.05882
2214 4 1 -19.0726 -16.2541 -10.4107
2217 4 1 -19.9687 -16.5565 -10.1507
2213 4 1 -19.0641 -16.4294 -9.17341
2206 4 1 -16.4825 -17.8998 -9.21846
2207 4 1 -17.1984 -17.1032 -8.72408
2197 4 1 -14.8711 -17.6697 -9.37235
2196 4 1 -14.4273 -16.5324 -9.42172
2205 4 1 -16.0569 -18.7138 -10.0641
2215 4 1 -20.2855 -16.1517 -10.2611
2222 4 1 -20.1246 -13.9192 -8.37458
2220 4 1 -19.1686 -15.4667 -8.53738
2219 4 1 -20.2516 -15.9119 -8.42894
2218 4 1 -20.098 -15.4925 -9.51824
2223 4 1 -20.5922 -14.9678 -8.71425
2211 4 1 -17.3579 -15.0657 -8.39566
2212 4 1 -18.2386 -15.599 -8.97786
2194 4 1 -15.252 -14.4645 -9.82042
2192 4 1 -14.4199 -14.2825 -10.454
2195 4 1 -14.9491 -15.6221 -9.9189
2193 4 1 -14.3382 -15.3113 -9.98246
2188 4 1 -12.4162 -15.5143 -10.6983
2186 4 1 -11.3362 -14.602 -9.31991
2185 4 1 -11.399 -14.5688 -8.13935
2190 4 1 -12.7603 -14.158 -10.6781
2187 4 1 -11.9193 -14.5118 -10.4046
2184 4 1 -10.7308 -14.1946 -9.09442
2191 4 1 -13.667 -13.4214 -10.5327
2183 4 1 -10.5036 -13.3397 -8.24815
1906 4 1 -0.0655677 -28.1468 -5.66123
1902 4 1 1.32283 -28.2343 -7.41811
1900 4 1 1.94411 -26.9458 -6.12779
1901 4 1 1.99989 -28.0467 -6.43082
1905 4 1 0.351165 -28.5038 -6.7326
1903 4 1 2.52532 -28.0605 -7.22637
1904 4 1 1.52871 -28.5331 -6.94748
1948 4 1 -10.8432 -25.1366 -7.75715
1950 4 1 -11.4735 -24.5448 -7.16875
1949 4 1 -11.562 -25.7157 -7.03754
1952 4 1 -12.2774 -24.4268 -8.04225
1942 4 1 -9.71994 -25.4025 -7.1856
1944 4 1 -9.82314 -25.4003 -6.85197
1945 4 1 -9.43402 -24.7312 -7.70931
1943 4 1 -9.32346 -26.5103 -6.75105
1941 4 1 -8.64683 -25.5209 -6.7293
1940 4 1 -8.93237 -26.4285 -6.12235
1985 4 1 -7.20259 -24.5469 -6.60314
1984 4 1 -7.88503 -25.1098 -5.79915
1899 4 1 1.60016 -26.3027 -7.05612
1898 4 1 2.6039 -25.7184 -7.4566
1763 4 1 4.12656 -24.5195 -5.53404
1753 4 1 4.03753 -26.4383 -5.44767
1890 4 1 6.5611 -26.3358 -8.04965
1888 4 1 7.12093 -25.3412 -8.01547
1887 4 1 7.99571 -25.4017 -7.29144
1885 4 1 7.67809 -24.2336 -6.24229
1886 4 1 8.68064 -24.8142 -6.45608
1966 4 1 -13.4922 -21.6966 -5.48431
1964 4 1 -14.4285 -21.8613 -6.64267
1953 4 1 -11.8473 -23.2403 -7.67869
1955 4 1 -11.7808 -22.8744 -8.02156
1978 4 1 -11.3216 -22.9989 -5.95663
1979 4 1 -10.8362 -23.9999 -6.42631
1977 4 1 -12.29 -22.3272 -5.83755
1965 4 1 -13.2492 -22.1484 -6.55381
1975 4 1 -11.9492 -22.0079 -7.14986
1990 4 1 -8.69418 -22.8523 -7.77805
1980 4 1 -9.68722 -23.9703 -6.10914
1983 4 1 -8.56075 -24.0738 -6.21673
1981 4 1 -8.48562 -24.0869 -6.34251
1982 4 1 -9.38273 -23.459 -6.78552
1989 4 1 -7.5907 -22.3247 -7.81124
1987 4 1 -6.34447 -23.6976 -7.89377
1986 4 1 -6.31305 -23.6812 -6.75465
1882 4 1 7.58267 -21.9636 -6.76127
1879 4 1 7.79191 -21.7584 -6.44977
1883 4 1 7.6509 -22.9047 -7.57091
1878 4 1 8.8175 -22.4204 -6.30363
1884 4 1 8.25592 -23.8192 -7.2685
1877 4 1 9.90787 -22.3595 -6.8493
1876 4 1 8.78115 -21.9876 -6.81388
1874 4 1 9.95634 -21.7423 -6.02242
1863 4 1 13.2578 -23.9303 -5.639
1961 4 1 -14.1022 -20.6625 -7.58334
1962 4 1 -13.9664 -21.2224 -6.46336
1963 4 1 -14.8052 -20.906 -7.17674
1968 4 1 -13.188 -19.5593 -6.51233
1970 4 1 -12.5271 -19.4006 -6.99194
1969 4 1 -13.3882 -19.0365 -7.66797
1972 4 1 -12.6761 -19.4082 -7.39157
1976 4 1 -12.6777 -21.3624 -6.43681
1967 4 1 -13.1041 -20.5802 -5.82398
1974 4 1 -12.5473 -21.0475 -7.54993
1973 4 1 -11.7483 -20.1493 -7.71495
2067 4 1 -8.09583 -20.0149 -7.11395
2069 4 1 -8.82984 -20.5513 -6.752
2071 4 1 -8.55529 -21.4042 -6.8097
2064 4 1 -7.45989 -20.2692 -8.06002
2068 4 1 -7.86312 -21.1782 -7.07913
2070 4 1 -7.70691 -20.6696 -6.38374
2072 4 1 -8.0547 -21.084 -5.86
1880 4 1 7.16264 -20.7809 -6.16786
1875 4 1 9.50265 -21.1077 -7.00035
1881 4 1 8.28897 -21.0978 -6.47048
1873 4 1 9.32954 -20.8552 -5.50729
2227 4 1 -21.7626 -16.2041 -6.63759
2228 4 1 -21.5774 -17.2309 -6.22568
2229 4 1 -22.0285 -16.3096 -6.84487
2208 4 1 -18.1425 -17.0759 -7.98866
2209 4 1 -18.6165 -16.4736 -7.06691
1971 4 1 -12.2766 -18.3384 -7.41766
2178 4 1 -12.0708 -16.5162 -5.57799
2066 4 1 -8.44971 -18.8118 -7.2196
2225 4 1 -21.9857 -14.2398 -7.11339
2231 4 1 -22.6282 -14.4982 -6.29826
2230 4 1 -22.7297 -15.7119 -6.11809
2235 4 1 -21.6879 -15.1507 -5.59397
2224 4 1 -21.2236 -14.8865 -7.73974
2221 4 1 -19.3798 -14.5296 -7.75495
2226 4 1 -21.4217 -15.3143 -7.31902
2210 4 1 -17.9688 -16.0236 -7.94671
2181 4 1 -11.0878 -13.8937 -6.59888
2182 4 1 -11.2413 -14.18 -7.7673
2179 4 1 -11.3134 -15.6728 -5.90727
2180 4 1 -10.7646 -14.9849 -6.65094
3499 4 1 -0.954362 -1.00965 -5.47038
3498 4 1 -0.0657408 -0.238775 -5.61103
1937 4 1 -8.22052 -27.2186 -3.74055
1936 4 1 -7.67682 -27.6336 -4.65005
1907 4 1 -0.989 -27.6116 -5.0225
1748 4 1 4.16969 -27.7264 -3.62016
1749 4 1 5.27232 -27.2221 -3.79207
1754 4 1 5.05882 -26.9765 -5.31864
1939 4 1 -9.3593 -26.6874 -5.03431
1938 4 1 -8.95963 -26.3501 -3.95067
1935 4 1 -7.84528 -26.5743 -4.22359
1925 4 1 -5.50305 -24.3622 -4.72089
1933 4 1 -7.31616 -26.5661 -4.06215
1932 4 1 -8.00442 -25.5878 -4.22217
1934 4 1 -7.32826 -26.2073 -5.2058
1930 4 1 -6.87499 -25.7722 -3.51695
1929 4 1 -6.00346 -26.6192 -3.38847
1931 4 1 -7.88153 -26.2838 -3.2783
1927 4 1 -5.69498 -24.9508 -3.47687
1919 4 1 -2.86809 -24.3709 -4.25759
1917 4 1 -2.69745 -25.2265 -2.77184
1918 4 1 -3.55166 -24.5342 -3.35624
1910 4 1 -0.0307483 -25.9879 -4.29733
1909 4 1 -1.17876 -25.9881 -4.06753
1908 4 1 -1.52085 -26.5119 -5.05204
1913 4 1 -0.934062 -24.8806 -4.09359
1915 4 1 -2.25642 -24.6544 -3.14065
1759 4 1 1.27514 -24.9769 -4.5415
1758 4 1 1.96671 -25.3969 -3.58626
1911 4 1 0.633547 -25.9892 -3.26161
1912 4 1 0.103686 -25.5984 -4.24065
1756 4 1 3.28913 -26.3916 -3.92168
1762 4 1 2.96266 -24.3425 -5.31578
1752 4 1 4.32724 -26.6737 -4.24296
1757 4 1 3.14827 -25.2318 -3.61721
1755 4 1 4.22017 -26.6712 -4.53486
1751 4 1 5.54736 -26.4766 -4.3398
1750 4 1 6.14411 -26.5406 -3.283
1860 4 1 12.4708 -25.2875 -3.25566
2073 4 1 -7.8903 -22.0989 -5.1486
1926 4 1 -6.2837 -23.951 -3.84457
1923 4 1 -4.7003 -23.3323 -3.91417
1924 4 1 -5.22416 -23.2458 -5.02464
1921 4 1 -3.0296 -22.988 -4.37366
1920 4 1 -3.29863 -23.6862 -5.21092
1922 4 1 -3.96284 -23.4869 -4.82409
1914 4 1 -1.56319 -23.8927 -3.56069
2092 4 1 -0.122107 -22.7674 -4.05933
1760 4 1 1.37678 -23.7973 -4.25066
1761 4 1 1.89551 -23.9395 -5.31975
2091 4 1 0.243635 -21.6082 -3.81514
2093 4 1 0.0536678 -22.1361 -3.02087
1767 4 1 4.51029 -22.5867 -4.5318
1765 4 1 4.46058 -22.6328 -4.75569
1764 4 1 3.8972 -23.6277 -4.78554
1766 4 1 3.65218 -23.4124 -4.61102
1769 4 1 5.31688 -21.5745 -3.35625
1768 4 1 4.23827 -22.0045 -3.50802
1771 4 1 4.52023 -21.7674 -3.47624
1872 4 1 9.75643 -21.7271 -4.79797
1862 4 1 13.2742 -23.7114 -4.44049
1858 4 1 11.1098 -24.0437 -3.24706
1861 4 1 12.4458 -24.1209 -3.50784
1866 4 1 11.865 -21.9293 -4.70472
1865 4 1 12.8193 -22.6745 -4.63606
1864 4 1 13.8044 -23.3977 -4.61249
2074 4 1 -7.85782 -21.3183 -4.24662
2076 4 1 -7.0043 -21.1522 -3.13862
2075 4 1 -7.46731 -20.2666 -3.89781
2084 4 1 -3.48432 -20.0953 -3.47789
2085 4 1 -2.54174 -20.2837 -4.09706
2086 4 1 -1.98572 -21.3557 -3.94822
2088 4 1 -2.07759 -21.4279 -2.9691
2089 4 1 -1.92468 -21.3919 -4.20645
2090 4 1 -0.879248 -21.2907 -3.55034
2087 4 1 -2.05597 -20.3814 -3.34858
1770 4 1 4.76621 -20.5796 -3.63031
1772 4 1 3.68922 -20.9287 -3.14993
1774 4 1 3.43888 -20.12 -3.1448
1773 4 1 3.66592 -20.4627 -4.29057
1869 4 1 12.261 -19.8845 -3.95926
1867 4 1 11.3619 -21.0933 -5.31825
1868 4 1 12.0365 -20.0752 -5.0679
1871 4 1 10.8782 -21.3189 -4.42735
1870 4 1 11.6497 -20.5113 -4.90114
2177 4 1 -11.5425 -16.5649 -4.43648
2233 4 1 -22.9623 -13.9036 -4.56956
2232 4 1 -22.9354 -14.933 -5.19776
2234 4 1 -22.0302 -14.5721 -4.63978
2245 4 1 -22.0551 -14.4265 -2.9305
2237 4 1 -20.135 -13.5804 -4.71564
2236 4 1 -21.0347 -14.4286 -4.87272
2239 4 1 -20.3062 -13.8083 -4.63974
2241 4 1 -21.2298 -15.3873 -3.27687
2240 4 1 -20.4125 -14.7682 -3.93187
2246 4 1 -21.3617 -13.5147 -2.75797
2247 4 1 -20.2509 -13.649 -3.26458
2242 4 1 -20.3104 -15.6651 -3.82423
2243 4 1 -21.238 -15.0705 -3.43994
2244 4 1 -21.3315 -13.9769 -3.85466
2173 4 1 -9.71256 -14.7401 -3.67214
2176 4 1 -10.6903 -16.0693 -3.63173
2174 4 1 -10.3242 -15.6824 -4.14608
2172 4 1 -8.99622 -13.8584 -4.2104
2175 4 1 -9.60424 -15.8343 -3.24997
2170 4 1 -7.69127 -14.5478 -2.70931
2171 4 1 -7.88447 -14.2358 -3.81893
2249 4 1 -22.0966 -12.5824 -3.18852
2251 4 1 -22.8758 -11.8157 -2.72632
2250 4 1 -22.4575 -11.764 -3.86609
2252 4 1 -21.9841 -11.7547 -3.53407
2238 4 1 -21.045 -12.9407 -4.27379
2248 4 1 -20.9425 -12.7424 -2.8879
2253 4 1 -22.2354 -10.6862 -3.06122
3449 4 1 -3.6597 -0.122485 -2.8158
3501 4 1 -1.427 -0.33626 -3.51587
3502 4 1 -0.621666 -0.790043 -2.85648
3500 4 1 -0.910657 -1.19557 -4.28578
1747 4 1 4.87875 -27.5144 -2.6559
1745 4 1 4.18795 -27.8946 -1.08521
1746 4 1 3.73749 -27.8413 -2.18338
1741 4 1 5.14536 -27.1805 -0.69909
1744 4 1 5.00051 -28.4885 -1.85445
1743 4 1 4.81076 -29.0676 -0.816903
1742 4 1 4.59925 -28.1652 -0.148259
1928 4 1 -5.47314 -25.781 -2.60444
1740 4 1 4.84937 -26.1324 -0.465825
1845 4 1 7.28442 -25.5107 -0.0731809
1856 4 1 10.456 -25.7699 -1.66989
1857 4 1 10.5738 -24.8223 -2.52402
1853 4 1 10.0984 -26.4974 -0.217325
1848 4 1 8.87672 -25.5722 -0.706651
1850 4 1 9.20039 -26.4629 -0.424343
1855 4 1 11.6524 -25.9131 -1.34166
1854 4 1 11.3095 -26.3564 -0.312947
1859 4 1 11.554 -24.8111 -2.5509
2100 4 1 -0.0386871 -23.2051 -0.301813
1916 4 1 -2.68743 -24.2166 -2.08639
2094 4 1 -0.102638 -22.8994 -2.08355
2097 4 1 -1.28468 -22.9332 -1.23535
2096 4 1 -0.851941 -22.7639 -2.31582
2095 4 1 -0.853658 -23.5226 -1.37452
2098 4 1 -1.54606 -22.962 -0.0635286
1783 4 1 1.30262 -22.2922 -0.042792
1788 4 1 4.34071 -23.5835 -0.275425
2077 4 1 -6.2598 -20.8758 -2.32113
2079 4 1 -6.43166 -20.9169 -2.33433
2080 4 1 -6.29503 -20.0389 -1.43175
2078 4 1 -6.49897 -21.2384 -1.14614
2082 4 1 -4.0684 -20.0411 -2.05682
2083 4 1 -3.03855 -19.7302 -2.37431
2081 4 1 -5.07678 -19.942 -1.34931
1778 4 1 2.09409 -19.5688 -1.25757
1781 4 1 1.40611 -21.5079 -0.226649
1779 4 1 2.34316 -19.843 -0.0782335
1777 4 1 1.25236 -19.8601 -2.0519
1776 4 1 2.33565 -19.5351 -2.31
1775 4 1 3.43502 -19.1541 -2.34132
2167 4 1 -8.60163 -16.6012 -0.409763
2165 4 1 -7.51127 -16.6232 -0.198132
2163 4 1 -5.51385 -17.4589 -0.884821
2166 4 1 -7.84754 -16.7091 -1.30511
2164 4 1 -6.69836 -17.4309 -0.542652
2162 4 1 -4.77272 -16.7819 -0.286685
2168 4 1 -7.95618 -15.8971 -1.1849
2169 4 1 -7.32453 -15.089 -1.758
2262 4 1 -19.2677 -9.74207 -0.643139
2254 4 1 -21.1695 -10.3312 -2.5639
2255 4 1 -21.063 -10.0178 -1.44774
2257 4 3 -20.2267 -8.89762 -2.06184
2258 4 1 -20.2923 -9.63734 -1.1723
2256 4 1 -20.8332 -9.69908 -2.61871
2260 4 1 -19.1154 -9.64245 -0.605288
2259 4 1 -20.0747 -10.0472 -0.074655
2263 4 1 -18.6972 -8.83513 -0.199556
2280 4 1 -20.8004 -7.66063 -0.0905065
3614 4 10 -6.79231 -5.41131 -0.116583
3595 4 1 -1.48743 -5.81564 -1.84283
3612 4 10 -6.64554 -5.35287 -0.10418
3611 4 1 -6.26488 -4.18764 -0.40585
3610 4 1 -6.90242 -3.20566 -0.783982
3604 4 1 -3.89954 -2.73234 -0.786866
3599 4 1 -3.62707 -3.54059 -1.34404
3598 4 1 -3.59615 -4.67905 -1.00986
3597 4 1 -2.48909 -4.21957 -0.923445
3596 4 1 -1.74636 -4.70201 -1.69444
3594 4 1 -0.880147 -5.12393 -0.987863
3593 4 1 -0.958368 -3.92458 -1.07564
3591 4 1 1.2237 -3.74027 -0.54796
3588 4 1 2.36747 -3.0852 -1.91393
3589 4 1 1.16169 -3.31094 -1.77969
3590 4 1 2.05515 -3.04618 -1.023
3592 4 1 0.243308 -4.07391 -0.897049
3579 4 1 3.62391 -3.71416 -0.756783
3580 4 1 4.21229 -2.81252 -0.375248
3577 4 1 3.74453 -4.07761 -0.103488
3606 4 1 -5.8685 -1.71526 -0.0229074
3602 4 1 -2.93285 -1.84801 -0.238228
3603 4 1 -4.04284 -1.61595 -0.796616
3451 4 1 -4.62411 -0.0868004 -1.0442
3450 4 1 -3.55657 -0.106848 -1.5607
3605 4 1 -4.79204 -2.33979 -0.102588
3454 4 1 -4.98274 -0.146706 -0.2907
3600 4 1 -3.43259 -2.52867 -2.07011
3505 4 1 -0.0323729 -0.729916 -1.60085
3507 4 1 -0.0672227 -0.181978 -1.2206
3601 4 1 -2.5312 -2.39028 -1.22531
3587 4 1 1.79641 -2.23592 -1.19894
3586 4 1 2.18769 -2.23956 -0.0674229
3584 4 1 2.97606 -0.80724 -0.556797
3583 4 1 3.52346 -1.82948 -0.610159
3582 4 1 3.64726 -0.820286 -0.0802387
3581 4 1 4.41591 -1.60172 -0.33543
3585 4 1 3.2826 -1.96895 -0.59308
1737 4 1 4.05031 -26.9594 1.21028
1734 4 1 2.67386 -25.8768 2.27425
1735 4 1 2.1975 -26.8943 2.0281
1736 4 1 3.12617 -26.457 1.60135
1790 4 1 5.07526 -24.2955 1.21725
1787 4 1 4.66457 -24.585 0.276101
1739 4 1 4.6026 -26.8296 0.411743
1738 4 1 5.08109 -26.4277 1.42631
1847 4 1 8.07231 -25.5487 0.138011
1844 4 1 6.68309 -26.2616 0.755044
1846 4 1 7.29156 -26.0559 0.924072
1843 4 1 7.24282 -25.462 1.40398
1842 4 1 7.77894 -26.3956 1.92684
1849 4 1 8.24084 -26.1418 0.0938639
1851 4 1 9.61826 -25.9285 0.589689
1852 4 1 10.561 -26.4829 0.983596
2101 4 1 -0.566981 -23.183 0.781743
2102 4 1 -0.868416 -22.1117 1.21189
2099 4 1 -0.901388 -23.8597 0.350193
2104 4 1 0.569133 -21.5443 1.55407
1784 4 1 1.94915 -22.9436 0.757877
1782 4 1 1.70589 -21.7092 0.947202
1792 4 1 4.64138 -22.438 1.50234
1794 4 1 3.0786 -21.7156 1.36024
1795 4 1 3.57129 -21.602 2.39658
1791 4 1 4.40555 -23.5202 1.81337
1789 4 1 4.6124 -23.2205 0.817903
1785 4 1 2.99691 -23.1164 0.354532
1786 4 1 3.67646 -24.0273 0.408378
2103 4 1 -0.572526 -21.298 2.09002
2105 4 1 0.772191 -20.9275 2.52014
1780 4 1 1.94763 -20.8906 0.48652
1793 4 1 4.12855 -21.2824 1.52308
2161 4 1 -3.86537 -16.2246 0.354082
2160 4 1 -4.48128 -16.7099 1.16788
2159 4 1 -4.31615 -16.7716 2.36248
2261 4 1 -20.0401 -9.41097 0.143432
2264 4 1 -18.6123 -9.20359 0.9174
2266 4 1 -18.7446 -9.01812 0.792839
2267 4 1 -17.9644 -8.51955 1.52366
2265 4 1 -17.5583 -8.68626 0.551028
2285 4 1 -21.7854 -7.56606 2.48378
2287 4 1 -22.191 -6.64472 2.13346
2281 4 1 -21.9019 -7.15811 0.184533
2286 4 1 -21.0861 -6.70743 2.14538
2283 4 1 -20.6138 -7.84797 0.977908
2284 4 1 -20.723 -7.33836 1.97734
2274 4 1 -18.8812 -5.87992 1.08417
2276 4 1 -19.0105 -6.31985 1.04248
2275 4 1 -20.0262 -5.6595 1.2655
2277 4 1 -19.9582 -5.95609 0.47499
2279 4 1 -20.5238 -6.49071 0.266024
2282 4 1 -20.8884 -6.67788 0.590917
2268 4 1 -17.5143 -7.41877 1.62211
2269 4 1 -18.6698 -7.64653 2.02959
2272 4 1 -16.7818 -5.79929 1.32631
2270 4 1 -17.5242 -7.67758 1.99733
2273 4 1 -17.8173 -6.44 1.23521
2271 4 1 -17.1174 -6.89457 1.13342
2278 4 1 -20.8939 -5.33996 0.282059
3613 4 10 -7.24466 -4.92885 0.850127
3609 4 1 -6.77779 -2.81183 0.389565
3571 4 1 2.34861 -2.93398 1.67456
3573 4 1 1.28158 -3.23429 2.47466
3575 4 1 2.05758 -3.67125 0.502014
3574 4 1 1.20925 -3.38161 1.35032
3572 4 1 1.64887 -3.89329 1.47787
3578 4 1 3.33214 -3.01711 0.222584
3576 4 1 2.71237 -4.53358 0.0353186
3456 4 1 -5.63215 -0.0896396 0.862879
3608 4 1 -6.00835 -2.40953 1.12088
3607 4 1 -6.9575 -2.14647 0.412118
3570 4 1 3.09703 -2.60598 2.55775
1725 4 1 6.9497 -27.7099 5.28312
1726 4 1 5.88672 -27.1545 5.03046
1724 4 1 6.73869 -27.4787 4.11151
1841 4 1 7.78784 -27.1124 2.82461
1723 4 1 5.89341 -27.271 5.01377
1730 4 1 2.00847 -25.6776 3.90114
1733 4 1 2.77006 -26.1324 3.43604
1732 4 1 2.94286 -25.2691 4.1624
1731 4 1 2.84668 -25.9554 3.12717
1729 4 1 3.0322 -25.2669 4.16029
1727 4 1 4.98446 -26.6773 4.33286
1728 4 1 4.0441 -25.8045 4.3519
1840 4 1 7.06182 -26.4209 3.51276
1839 4 1 7.52212 -25.7624 4.36315
1838 4 1 6.3526 -25.3408 4.50867
2110 4 1 -0.771788 -22.421 3.49575
2111 4 1 0.318634 -21.9886 3.45253
2112 4 1 0.485288 -23.1649 3.49579
1797 4 1 2.61336 -22.3507 4.23853
2113 4 1 0.227357 -21.9929 3.6031
2114 4 1 1.28474 -22.4219 3.78772
1799 4 1 3.27426 -21.5688 4.67711
1796 4 1 2.86345 -22.0861 3.20334
1801 4 1 3.50558 -21.6898 5.15902
1806 4 1 5.88408 -22.2169 5.36593
2107 4 1 -1.00117 -20.6007 3.40694
2109 4 1 -0.670217 -21.2305 3.56356
2131 4 1 -0.543502 -20.76 5.30759
1798 4 1 2.06699 -21.3489 4.49038
2106 4 1 0.117359 -20.8178 3.54704
2108 4 1 0.0999006 -20.8078 2.8067
2115 4 1 1.41851 -21.3089 3.65155
2127 4 1 0.356803 -19.1183 5.3239
2116 4 1 2.51394 -20.9257 3.46284
2118 4 1 3.69498 -19.2354 4.17252
2117 4 1 3.35837 -20.3507 4.06596
2156 4 1 -5.99438 -16.6542 4.7317
2157 4 1 -5.05485 -17.0431 4.1738
2158 4 1 -4.20438 -17.2845 3.4594
2126 4 1 1.39965 -18.8331 4.78773
2294 4 1 -24.3574 -9.44888 3.63135
2295 4 1 -25.3672 -8.89328 3.90896
2297 4 1 -26.4172 -8.89103 4.59293
2296 4 1 -25.3798 -8.52436 5.01535
2293 4 1 -23.1144 -9.52583 3.48134
2291 4 1 -21.541 -8.42393 3.72853
2292 4 1 -22.5017 -8.65355 3.01734
2299 4 1 -27.3743 -8.00489 4.60102
2301 4 1 -27.4137 -5.97613 4.65141
2300 4 1 -27.2644 -7.03811 5.23561
2298 4 1 -26.5343 -7.99794 3.75482
2288 4 1 -22.0006 -6.9026 3.25793
2290 4 1 -20.6058 -7.9841 3.08131
2289 4 1 -21.5155 -7.82569 3.71135
3548 4 1 -3.05485 -4.1487 2.86689
3545 4 1 -2.71266 -3.18294 5.13893
3546 4 1 -2.70626 -4.03232 4.31388
3547 4 1 -2.27242 -4.83787 3.63746
3549 4 1 -2.39925 -3.73096 3.72773
3551 4 1 -0.76441 -3.03899 4.14846
3550 4 1 -1.34895 -4.08731 4.20317
3552 4 1 0.164312 -3.73769 3.85788
3568 4 1 2.31435 -2.82971 3.76676
3554 4 1 0.88456 -4.19659 3.86735
3555 4 1 2.08857 -4.36249 4.27322
3553 4 1 1.04351 -3.07363 3.48564
3556 4 1 2.78922 -3.88161 5.07015
3557 4 1 3.56391 -3.06174 4.62963
3558 4 1 3.4288 -2.78631 3.47068
3542 4 1 -2.85342 -0.382521 5.30304
3521 4 1 -0.467265 -0.359175 4.31495
3544 4 1 -1.91307 -2.26958 5.17342
3523 4 1 -1.11728 -0.419586 4.58378
3522 4 1 -0.732958 -1.49817 4.72159
3569 4 1 1.92874 -2.43486 2.70412
3565 4 1 0.355761 -1.76793 4.05492
3567 4 1 1.37532 -2.12988 3.74598
3566 4 1 1.01418 -1.07513 3.47041
3563 4 1 2.28092 -1.83256 4.21409
3564 4 1 1.28819 -2.42562 4.57311
3562 4 1 2.27483 -0.97245 3.49406
3561 4 1 2.46131 -0.128832 4.24886
3560 4 1 2.64044 -0.552617 3.08759
3559 4 1 2.99566 -1.73468 3.19536
1705 4 1 1.62751 -27.361 7.54932
1706 4 1 2.10914 -26.359 7.34845
1707 4 1 2.38588 -25.1331 7.38459
1708 4 1 2.4839 -24.5696 6.29665
1722 4 1 5.1685 -26.4526 5.58397
1721 4 1 4.84422 -25.4349 6.21747
1710 4 1 3.35113 -24.5064 6.55957
1712 4 1 4.27118 -25.8438 7.29857
1711 4 1 3.73163 -25.528 6.28528
1720 4 1 4.03981 -24.7291 5.68788
1718 4 1 5.06712 -24.503 6.82171
1713 4 1 4.15096 -24.6676 7.57563
1834 4 1 7.16589 -24.633 7.85812
1837 4 1 6.73287 -25.3725 5.6241
1716 4 1 6.35793 -24.332 6.60257
1836 4 1 7.54497 -24.7611 6.15856
1714 4 1 4.55596 -23.5196 7.57006
1709 4 1 3.01505 -24.0328 5.46906
1802 4 1 4.23794 -22.1721 5.91565
1803 4 1 3.00652 -21.9351 6.12202
1805 4 1 4.75505 -22.4244 5.90144
1804 4 1 3.76564 -22.6865 5.52244
1719 4 1 5.03733 -24.2059 5.64043
1717 4 1 5.75999 -23.7582 7.43774
1835 4 1 7.33353 -23.9082 7.02366
1715 4 1 5.58351 -24.0854 7.54216
1808 4 1 5.91458 -22.2012 6.5248
1807 4 1 6.79955 -21.8188 5.90703
1820 4 1 8.37146 -22.1107 7.43301
1818 4 1 9.00532 -21.9975 7.88792
1821 4 1 8.6794 -23.1842 7.88098
2129 4 1 -0.895237 -19.5806 6.41798
2128 4 1 -0.791954 -18.8607 5.39198
2133 4 1 -1.21691 -20.6581 7.07009
2132 4 1 -1.16132 -20.0418 6.0676
2130 4 1 -0.383225 -20.6447 6.51673
2135 4 1 -1.81942 -19.8544 7.64558
2136 4 1 -1.09879 -20.7531 7.97559
1800 4 1 2.41367 -21.3887 5.5341
2124 4 1 2.62141 -18.9069 6.67346
2120 4 1 4.51521 -19.5536 6.34097
2119 4 1 3.81455 -19.3194 5.41692
2122 4 1 3.69297 -19.0942 6.53363
2121 4 1 3.63651 -19.3906 5.42251
1810 4 1 6.64526 -20.0987 6.22352
1811 4 1 7.28718 -19.3133 6.83829
1809 4 1 6.0398 -21.0361 6.36008
1812 4 1 8.35974 -18.8883 6.46148
1813 4 1 9.2219 -19.5079 6.96577
1814 4 1 9.79517 -20.4163 7.52291
1815 4 1 8.87897 -21.1061 7.15948
2155 4 1 -5.3284 -17.2017 5.4633
2154 4 1 -4.79394 -16.6339 6.45275
2153 4 1 -3.91535 -16.3823 7.29058
2150 4 1 -3.19196 -18.002 7.8231
2151 4 1 -4.24221 -18.0151 7.37061
2152 4 1 -3.29253 -17.4134 7.21678
2148 4 1 -1.23423 -18.5342 7.34783
2149 4 1 -1.97646 -17.9803 8.06935
2125 4 1 1.70713 -18.7237 5.95054
2123 4 1 3.13855 -18.6364 5.61904
2303 4 1 -28.0534 -5.64078 6.60689
2302 4 1 -27.1757 -5.49907 5.74605
2917 4 1 16.112 -5.71234 5.49842
2914 4 1 17.3876 -6.17937 6.65174
2916 4 1 16.7656 -6.1585 6.45112
2911 4 1 18.2604 -6.82601 6.44136
2915 4 1 17.6389 -6.07719 5.56083
2912 4 1 18.4186 -5.91379 5.69056
2913 4 1 17.2571 -5.50095 5.68683
2910 4 1 18.6917 -7.89233 6.78657
2908 4 1 19.8338 -6.05496 7.78654
2909 4 1 19.2626 -6.9712 7.26503
2304 4 1 -28.1849 -4.52451 7.1244
2305 4 1 -27.4321 -5.29557 7.73677
2306 4 1 -26.7595 -4.87794 6.88618
2307 4 1 -26.83 -4.18326 7.86473
2309 4 1 -26.6461 -4.09181 7.53696
2918 4 1 16.0442 -5.21205 6.64275
2920 4 1 15.7004 -3.75418 7.34545
2927 4 1 14.0194 -2.98223 6.51537
2926 4 1 14.107 -3.76997 7.49107
2919 4 1 16.4718 -4.61841 7.56747
2907 4 1 19.3174 -5.0427 8.00305
2905 4 1 18.8688 -4.1183 8.0671
2312 4 1 -27.635 -2.25043 8.06274
2320 4 1 -25.2283 -1.05095 7.63513
2321 4 1 -26.0176 -0.558086 6.79515
2323 4 1 -26.053 -0.373275 6.96484
3543 4 1 -2.84746 -1.55572 5.48209
3530 4 1 -0.196247 -0.603222 8.00727
3528 4 1 -1.41058 -1.21538 7.71763
3526 4 1 -0.694817 -0.0852984 6.31857
3524 4 1 -0.741944 -0.0108878 5.6647
3527 4 1 -0.521842 -0.563737 7.43083
2930 4 1 14.969 -0.911563 7.83754
2929 4 1 13.8622 -1.57147 7.78713
2928 4 1 14.6127 -2.20724 7.19524
1704 4 10 0.979423 -27.5631 8.48754
1703 4 10 0.213884 -27.2977 9.41437
1829 4 1 5.93791 -26.9833 9.23774
1702 4 10 0.838813 -26.8386 10.3113
1828 4 1 5.87044 -26.0478 8.65295
1827 4 1 5.44216 -25.4424 9.56729
1830 4 1 6.58419 -26.0664 8.71778
1831 4 1 7.17434 -25.2809 9.37342
1833 4 1 7.92437 -25.1662 8.54749
1832 4 1 7.51982 -24.1674 9.13287
1822 4 1 7.89892 -22.2738 8.12252
1826 4 1 5.4942 -24.2075 9.85735
1825 4 1 5.40702 -22.9617 9.71865
1824 4 1 5.9772 -21.9535 9.22413
1823 4 1 7.11848 -21.6085 8.76967
1819 4 1 8.08588 -21.915 8.60274
1817 4 1 9.20913 -22.7226 8.74712
1816 4 1 9.20445 -21.6057 8.18699
2134 4 1 -1.62746 -20.9144 8.17958
2137 4 1 -0.488434 -20.3804 8.95419
2141 4 1 -0.749839 -20.0222 10.5815
2138 4 1 -0.922679 -20.1919 10.046
2145 4 1 -0.33895 -18.9327 9.99231
2147 4 1 -1.0549 -19.1366 8.32466
2142 4 1 -1.28488 -18.9378 10.2843
2146 4 1 -1.09631 -18.3454 9.31987
2143 4 1 -0.208857 -18.663 9.90665
2144 4 1 0.699863 -18.7317 10.5592
2902 4 1 18.3259 -5.42025 9.90456
2901 4 1 17.8912 -6.33863 10.558
2900 4 1 18.7658 -5.83663 10.0067
2854 4 1 16.8222 -5.90093 10.0328
2903 4 1 19.3877 -5.58921 9.28096
2898 4 1 20.2086 -5.73567 10.5663
2308 4 1 -26.1963 -3.23178 8.23118
2310 4 1 -25.8327 -4.00906 8.36668
2311 4 1 -26.6842 -3.08814 8.16834
2953 4 1 10.2053 -2.95659 9.99572
2954 4 1 11.374 -2.80912 9.92859
2921 4 1 15.7737 -2.69669 8.10048
2925 4 1 15.0156 -4.034 8.22403
2924 4 1 14.9019 -3.48839 9.34746
2860 4 1 13.5849 -4.00446 10.5364
2858 4 1 14.3627 -4.84869 10.6226
2859 4 1 14.1186 -4.14925 9.54103
2923 4 1 16.0399 -3.34227 9.2269
2855 4 1 15.9185 -5.32738 10.3551
2904 4 1 18.4849 -4.95568 8.90337
2922 4 1 16.8514 -2.69338 8.6426
2906 4 1 19.9669 -4.2338 8.57996
2899 4 1 19.3445 -4.87503 10.4933
2879 4 1 20.7477 -4.117 10.6523
2318 4 1 -25.2509 -0.687775 8.15407
2319 4 1 -24.2961 -1.29474 8.38621
2317 4 1 -26.2929 -0.884174 8.66329
2314 4 1 -25.9141 -0.896875 8.83364
2315 4 1 -26.5271 -1.85955 8.63113
2316 4 1 -26.3956 -1.4444 9.7129
2313 4 1 -26.5087 -1.90747 8.53482
3529 4 1 -1.01339 -0.938411 8.87754
3531 4 1 -1.36358 -0.37608 8.25306
2946 4 1 9.82172 -1.19001 9.92323
2949 4 1 9.8833 -1.60143 10.1226
2948 4 1 8.85901 -1.83456 10.7567
2943 4 1 11.6522 -0.519536 9.96635
2945 4 1 11.0084 -0.957105 9.82935
2942 4 1 11.9872 -0.373055 8.8355
2933 4 1 14.9782 -0.0747465 9.9129
2932 4 1 14.8447 -1.18861 9.35136
2931 4 1 14.1858 -1.68824 8.42796
2739 4 1 17.3407 -0.225321 9.66438
2738 4 1 18.2782 -0.576902 10.2006
2140 4 1 -0.403772 -20.9022 11.3965
2139 4 1 -0.376585 -19.7649 11.0025
2825 4 1 13.1908 -10.7778 12.4646
2832 4 1 14.9551 -11.6196 12.2252
2833 4 1 15.6082 -12.4073 12.8618
2826 4 1 13.6055 -10.9185 11.3123
2831 4 1 14.439 -11.0046 13.147
2834 4 1 16.6616 -11.8718 12.7242
2827 4 1 13.2212 -10.7465 12.5156
2829 4 1 13.1884 -9.13244 13.2321
2830 4 1 13.8853 -10.0491 12.7029
2841 4 1 16.6946 -10.4468 13.05
2843 4 1 17.5098 -8.39159 12.6396
2842 4 1 16.8888 -9.24488 13.3304
2851 4 1 17.3317 -6.9376 11.6949
2852 4 1 17.109 -5.78268 11.5432
2850 4 1 18.2178 -7.08383 12.5783
2849 4 1 17.7897 -6.31599 13.3169
2897 4 1 20.9978 -5.9045 11.4483
2896 4 1 21.921 -6.44315 12.0404
2895 4 1 22.3193 -6.45751 13.2396
2891 4 1 23.7403 -7.11063 13.0837
2893 4 1 22.4852 -6.57208 11.5037
2892 4 1 22.822 -7.30566 12.3449
2894 4 1 23.1782 -6.47888 12.4698
2890 4 1 23.5445 -5.90231 13.4387
2856 4 1 14.8149 -4.98766 10.7954
2857 4 1 14.1543 -5.16755 11.7621
2861 4 1 14.5929 -3.69693 10.989
2862 4 1 15.5381 -3.25984 11.6143
2864 4 1 15.3954 -3.56746 12.4856
2853 4 1 16.5481 -5.02878 10.7936
2733 4 1 16.9464 -3.49342 13.0912
2734 4 1 17.8688 -3.05302 12.4553
2863 4 1 16.4356 -3.905 11.9516
2881 4 1 21.531 -3.40481 12.4381
2880 4 1 21.4028 -3.29543 11.1551
2878 4 1 20.0193 -3.85444 11.5063
2877 4 1 19.8023 -3.3631 12.5838
2886 4 1 22.4378 -4.50755 12.8665
2887 4 1 21.5762 -3.79745 13.4552
2889 4 1 22.6371 -5.31817 12.9882
2947 4 1 9.38142 -0.758411 11.0287
2950 4 1 8.99599 -1.76745 10.8835
2951 4 1 9.81947 -2.63274 10.8342
2955 4 1 11.7608 -1.9749 10.81
2952 4 1 10.9979 -2.48583 10.7793
2956 4 1 11.9627 -1.46511 11.9146
2957 4 1 12.503 -0.733492 12.7282
2866 4 1 14.513 -2.38262 12.702
2869 4 1 15.3215 -1.22162 13.3386
2743 4 1 17.5944 -0.0778998 12.0275
2737 4 1 18.1632 -1.43117 11.0193
2736 4 1 18.359 -2.65616 11.3039
2735 4 1 17.9512 -1.8941 12.1445
2873 4 1 16.3255 -1.29062 12.7487
2871 4 1 16.5462 -0.792103 12.9256
2875 4 1 18.4528 -1.6639 13.026
2874 4 1 17.3305 -1.21936 13.2614
2695 4 1 21.0443 -0.264045 12.3707
2697 4 1 20.1765 -0.613837 12.2944
2876 4 1 19.3513 -2.46926 13.1779
2698 4 1 20.7905 -0.988892 13.2031
2696 4 1 20.3596 -0.245333 13.3437
2882 4 1 21.7879 -2.16805 12.533
2824 4 1 12.8077 -10.8413 13.603
2837 4 1 15.3075 -12.6837 13.9813
2838 4 1 15.3726 -11.4821 14.0882
2840 4 1 15.6877 -10.8719 13.642
2836 4 1 16.4221 -12.4567 14.1792
2835 4 1 17.1518 -11.5714 13.7716
2823 4 1 12.2771 -10.1748 14.4631
2818 4 1 13.4033 -8.30161 14.045
2822 4 1 12.8108 -10.108 15.5386
2828 4 1 13.6321 -10.1842 13.4697
2819 4 1 14.5321 -8.4289 14.5589
2821 4 1 13.7856 -9.37004 15.715
2820 4 1 13.5352 -9.05362 14.6264
2839 4 1 15.73 -10.6342 14.8042
2816 4 1 14.7141 -8.61451 14.8575
2844 4 1 18.3796 -8.37174 13.4803
2814 4 1 16.3797 -8.20923 15.537
2817 4 1 13.9872 -7.62105 14.8106
2815 4 1 15.3406 -7.7563 15.2328
2813 4 1 15.4953 -7.37627 15.3399
2846 4 1 18.0601 -6.87064 14.8262
2845 4 1 17.6869 -7.45845 13.844
2847 4 1 18.1208 -5.61292 14.7171
2848 4 1 18.7551 -5.69992 13.7802
2865 4 1 15.2357 -2.92728 13.517
2867 4 1 15.1197 -3.02104 13.4893
2731 4 1 15.9356 -3.44794 15.4068
2732 4 1 16.4168 -3.56584 14.2432
2797 4 1 17.8263 -3.57518 14.4648
2801 4 1 17.643 -3.25158 15.9357
2800 4 1 17.8914 -4.15811 15.0489
2799 4 1 17.5935 -4.54755 13.9034
2798 4 1 18.6059 -4.063 13.7976
2884 4 1 20.8929 -3.06581 13.6177
2703 4 1 21.0033 -3.1352 15.0786
2704 4 1 21.5014 -4.10581 15.5952
2888 4 1 22.7159 -4.1834 13.4925
2885 4 1 22.0303 -3.60196 13.6412
2715 4 1 23.1045 -2.7153 15.9016
2960 4 1 12.4369 -0.0412995 14.5499
2868 4 1 15.4605 -2.07035 14.0948
2724 4 1 18.6336 -0.828305 15.9961
2794 4 1 18.3585 -0.788127 14.0893
2728 4 1 16.6213 -1.65263 15.8771
2872 4 1 16.8539 -1.53668 13.7533
2730 4 1 16.6659 -2.6298 15.2171
2870 4 1 16.3806 -1.28363 13.9462
2796 4 1 18.3579 -2.55506 15.0146
2723 4 1 19.7106 -1.47953 15.9311
2795 4 1 18.9768 -1.51837 14.7622
2883 4 1 21.5336 -1.92235 13.6476
2701 4 1 20.0765 -1.14319 14.0432
2702 4 1 20.6678 -2.17858 14.3332
2700 4 1 19.5385 -0.531374 14.9318
2699 4 1 20.4724 -1.03316 14.3275
2716 4 1 23.2955 -2.33226 14.7255
2717 4 1 22.7726 -1.6214 15.555
2713 4 1 23.4061 -2.4002 16.0245
2718 4 1 21.9245 -0.9701 15.9093
2812 4 1 14.7324 -7.68699 16.2091
2811 4 1 14.5864 -6.66566 16.8137
2810 4 1 15.2016 -6.0117 17.6068
2805 4 1 16.3465 -5.83135 16.4812
2809 4 1 15.1954 -5.33551 18.5863
2808 4 1 15.6721 -5.00634 17.5891
2807 4 1 16.7835 -4.58565 17.2714
2804 4 1 16.9726 -4.88663 17.0108
2803 4 1 17.8696 -4.3355 16.3744
2802 4 1 18.0047 -3.34981 17.0571
2806 4 1 17.387 -5.04573 16.3775
2705 4 1 22.2312 -4.31374 16.6017
2714 4 1 23.9348 -3.34135 16.5935
2706 4 1 21.5889 -3.48432 17.1689
2729 4 1 15.9352 -2.53152 16.2445
2727 4 1 17.6276 -1.06332 16.3015
2726 4 1 17.1725 -0.401101 17.2133
2725 4 1 17.7776 -0.0352607 16.2924
2721 4 1 18.8896 -1.27524 17.3918
2720 4 1 19.7602 -1.23727 16.5822
2707 4 1 21.2215 -2.38902 17.3206
2719 4 1 20.9575 -0.901679 16.6147
2722 4 1 19.1636 -0.605509 16.4959
2709 4 1 22.7383 -0.455317 17.2153
2708 4 1 21.9625 -1.41669 17.1681
2710 4 1 22.5674 -1.63726 17.5645
2711 4 1 23.4677 -1.29813 16.7521
2712 4 1 23.5228 -2.39675 17.2574
2542 4 1 -1.11005 13.1229 -6.54391
2543 4 1 -1.50293 13.0354 -5.40631
2541 4 1 -0.699833 13.9983 -5.97913
2544 4 1 -0.815182 13.8629 -5.81064
2546 4 1 -0.595163 14.8856 -6.20651
2547 4 1 -1.71774 15.0799 -6.27471
2545 4 1 -0.922044 14.0694 -6.94086
2540 4 1 0.312449 14.2989 -5.39347
2574 4 1 4.28512 16.1495 -5.56512
2548 4 1 -1.61394 16.321 -6.25218
2549 4 1 -0.496732 16.7669 -6.07208
2571 4 1 2.3634 16.81 -6.3268
2568 4 1 2.87133 18.3077 -6.36099
2573 4 1 3.72316 17.1155 -6.12016
2572 4 1 2.78999 17.3669 -5.38879
2570 4 1 2.80783 17.9672 -6.47594
3447 4 1 -3.37079 0.354309 -4.07403
3448 4 1 -2.77983 0.72344 -3.04431
3444 4 1 -4.29672 2.51235 -4.33954
3446 4 1 -4.17294 1.13097 -4.26005
3445 4 1 -3.52317 1.88597 -3.62183
3494 4 1 -1.98672 1.79965 -4.4928
3495 4 1 -1.19983 1.19414 -3.7374
3492 4 1 -1.91158 1.83924 -3.50226
3491 4 1 -0.790099 2.32167 -3.42772
3496 4 1 -0.839673 0.274321 -4.35987
3503 4 1 -0.893785 0.343921 -2.95355
3497 4 1 0.268468 0.492543 -4.75117
3490 4 1 0.238 1.77572 -3.55971
3443 4 1 -4.2213 3.75357 -4.44306
3442 4 1 -4.60416 3.70549 -3.27325
3440 4 1 -4.48509 4.40047 -3.16086
3493 4 1 -2.24513 2.84164 -4.08276
3488 4 1 -0.887998 2.84066 -4.1265
3486 4 1 -0.374368 3.30125 -3.72776
3485 4 1 -1.13921 4.24675 -3.6816
3483 4 1 -0.873035 3.42659 -2.99888
3484 4 1 -0.0376643 3.94181 -3.66929
3489 4 1 0.302736 2.92324 -4.07124
3487 4 1 0.172825 2.93219 -4.75909
3370 4 1 -0.790683 8.99112 -3.08849
3369 4 1 -0.0386937 9.98094 -3.05388
3366 4 1 1.93716 10.6776 -3.31314
3368 4 1 0.611294 10.376 -3.936
3365 4 1 1.9758 9.50083 -3.60389
3364 4 1 3.15755 9.31252 -3.53143
3363 4 1 2.9922 10.3228 -4.19301
3359 4 1 4.93935 10.3494 -4.24401
2538 4 1 -0.0700739 13.0378 -4.15338
2537 4 1 -0.105021 13.2216 -5.34289
2536 4 1 -0.295416 12.9898 -4.14608
2534 4 1 -0.946549 13.1519 -3.65134
3367 4 1 0.935499 11.4591 -3.50075
3362 4 1 3.37009 11.1865 -3.52561
3361 4 1 3.45473 11.529 -4.70804
3360 4 1 4.61137 11.3978 -4.49962
3358 4 1 5.32224 11.409 -4.72134
3356 4 1 5.16168 12.2118 -3.81699
3357 4 1 6.29457 11.8723 -4.10782
3355 4 1 5.66276 11.5845 -2.86235
2431 4 1 -9.53669 15.5361 -2.90812
2432 4 1 -8.53043 16.0461 -2.69875
2533 4 1 -1.06274 13.9889 -2.79358
2535 4 1 -0.2159 14.0054 -3.44749
2539 4 1 0.878769 13.48 -4.75802
2576 4 1 4.44389 15.7316 -3.75684
2577 4 1 5.40098 16.1284 -3.14177
2578 4 1 6.64863 16.0183 -3.1757
3299 4 1 13.2129 15.5086 -4.04342
3294 4 1 15.7028 14.7738 -4.35468
3293 4 1 16.0902 15.8423 -4.78938
3295 4 1 15.7625 15.8839 -4.97993
2553 4 1 -0.270514 18.1865 -3.04846
2550 4 1 0.34647 16.636 -5.26708
2551 4 1 1.1897 17.0102 -4.46268
2552 4 1 0.205028 17.5431 -3.98865
2569 4 1 2.52191 17.9606 -5.26777
2575 4 1 4.90171 16.4538 -4.6038
2567 4 1 3.32278 18.543 -5.24389
2566 4 1 2.72086 18.0166 -4.34953
3302 4 1 12.5406 17.0375 -5.33251
3300 4 1 13.227 16.3493 -4.92187
3303 4 1 12.4697 17.9216 -4.61203
3304 4 1 11.5415 18.1087 -3.82579
3297 4 1 14.1252 17.4164 -4.09018
3298 4 1 14.1626 16.263 -4.2733
3292 4 1 15.9105 17.0661 -5.05026
3301 4 1 13.6984 17.3691 -5.25064
3296 4 1 14.8138 16.5187 -4.46553
3290 4 1 16.991 18.4313 -4.70912
3291 4 1 17.0706 17.3261 -5.03195
3289 4 1 17.9222 18.7157 -3.94936
3288 4 1 18.0054 18.4775 -2.79029
2565 4 1 2.08169 19.0182 -4.01642
2564 4 1 2.34435 20.1956 -4.12083
2556 4 1 0.603073 20.5316 -2.94306
2559 4 1 1.52629 20.7863 -2.71731
2560 4 1 1.71363 20.9645 -3.87443
2562 4 1 1.77625 21.0445 -3.71262
2563 4 1 2.98158 20.9319 -3.34395
2561 4 1 2.94353 20.7931 -3.70564
3309 4 1 11.4548 20.9999 -3.87921
3310 4 1 11.74 21.0329 -2.79555
3305 4 1 11.2549 19.1383 -4.34216
3306 4 1 11.0738 20.0513 -5.02827
3307 4 1 11.158 21.3091 -4.89502
3308 4 1 12.1462 21.6846 -4.60212
3452 4 1 -5.64732 0.457972 -1.43517
3453 4 1 -4.49296 0.711689 -1.01502
3504 4 1 -0.337488 0.449151 -1.85199
3506 4 1 -0.288781 0.238955 -2.25167
3509 4 1 0.0181255 1.17027 -0.653442
3511 4 1 1.33688 1.44506 -0.836475
3477 4 1 1.1357 2.43707 -0.930812
3508 4 1 0.663711 0.703931 -1.51354
3512 4 1 1.09673 0.276205 -0.568223
3441 4 1 -3.62293 3.92693 -2.49971
3439 4 1 -4.77329 5.06311 -2.13322
3438 4 1 -4.16456 4.02846 -2.04604
3436 4 1 -4.04007 4.27006 -1.46606
3437 4 1 -3.32498 3.27746 -1.81149
3435 4 1 -3.51944 4.83597 -0.619559
3392 4 1 -1.28978 5.30563 -0.932774
3482 4 1 -1.693 3.76286 -2.17607
3481 4 1 -0.628853 3.21448 -2.03305
3480 4 1 -1.60903 3.52511 -1.34629
3479 4 1 -0.531185 3.69037 -2.02382
3393 4 1 -0.299835 4.67669 -0.955633
3394 4 1 -1.21962 4.91335 -0.107676
3478 4 1 0.296027 3.18531 -1.27187
3476 4 1 1.12372 3.32446 -0.178827
3432 4 1 -4.69509 6.82509 -0.795528
3433 4 1 -4.80051 5.70107 -0.40634
3391 4 1 -0.715826 6.32428 -1.00377
3390 4 1 0.292561 6.50851 -0.404159
2523 4 1 -1.42174 10.2552 -0.351372
3372 4 1 0.134375 8.4966 -1.36843
3373 4 1 1.16262 9.16189 -1.7254
3374 4 1 1.90785 8.2611 -2.20092
3371 4 1 0.0123572 8.29044 -2.5115
3375 4 1 2.60651 8.83728 -1.53934
3376 4 1 1.95436 9.86309 -1.53854
3380 4 1 4.1625 10.636 -0.34157
3378 4 1 4.15892 9.2878 -1.28689
3377 4 1 2.96679 9.33654 -1.2691
3379 4 1 3.3763 9.85004 -0.67832
2527 4 1 -0.337001 11.513 -1.343
2528 4 1 -1.55113 11.3292 -1.36749
2529 4 1 -1.16033 11.6258 -2.44312
2530 4 1 -0.638685 12.6568 -2.22727
2531 4 1 0.372286 12.6938 -1.48468
2526 4 1 0.0123748 11.1573 -0.210823
3382 4 1 3.30064 11.684 -0.481678
3351 4 1 5.3375 10.9119 -0.212316
3354 4 1 5.14044 12.0249 -1.89715
3381 4 1 4.43396 11.5371 -1.00134
3352 4 1 5.83447 11.1886 -1.22646
3353 4 1 6.18228 11.6007 -2.30626
2421 4 1 -14.0982 15.3643 -0.925223
2423 4 1 -13.4887 15.9569 -0.809506
2426 4 1 -10.9556 15.7815 -1.01034
2424 4 1 -12.9151 15.0049 -0.559783
2425 4 1 -12.0858 15.8598 -0.635807
2429 4 1 -11.3197 15.3878 -1.90341
2430 4 1 -10.1702 15.7028 -1.83812
2428 4 1 -10.4162 16.0958 -1.51006
2532 4 1 -0.402254 13.5018 -1.9104
2585 4 1 1.02243 15.8434 -1.21247
2586 4 1 2.07885 15.7328 -0.812789
2580 4 1 5.50212 16.1402 -2.22134
2579 4 1 6.06761 15.1725 -2.46993
3334 4 1 10.1691 14.3065 -0.0151248
3335 4 1 9.35946 15.205 -0.038044
3333 4 1 9.40218 15.193 -0.290349
3332 4 1 10.5158 15.1144 -0.744652
3329 4 1 12.7268 13.6915 -0.0579166
3326 4 1 13.1802 16.1264 -0.261787
2402 4 1 -19.6149 17.9774 -0.507053
2422 4 1 -14.4415 16.3679 -1.43571
2427 4 1 -11.4767 16.5146 -1.82919
2433 4 1 -8.73597 16.5752 -1.66078
2434 4 1 -9.68399 16.4172 -0.88817
2435 4 1 -10.0908 17.5304 -0.99216
2436 4 1 -9.12458 17.7009 -0.320508
2584 4 1 1.75797 16.4149 -1.90917
2583 4 1 2.6402 17.3277 -1.7586
2581 4 1 4.54833 16.5402 -1.56855
2582 4 1 3.49843 16.7297 -1.06192
3284 4 1 16.0869 18.0113 -1.76215
3283 4 1 15.403 18.2342 -0.699116
3285 4 1 17.2315 17.655 -1.76332
3286 4 1 18.1287 17.8393 -2.45876
3287 4 1 17.0548 18.2945 -2.14979
2400 4 1 -19.0221 18.9671 -0.292305
2452 4 1 -10.0471 19.5512 -0.0147434
2451 4 1 -8.93297 20.1734 -0.151426
2450 4 1 -9.151 21.1845 -0.841071
2554 4 1 -0.466132 18.96 -2.15621
2557 4 1 1.65262 20.2258 -2.31198
2558 4 1 2.45572 21.1582 -2.18091
2555 4 1 0.633833 19.4743 -2.40239
3316 4 1 12.4911 19.4477 -0.0802379
3313 4 1 11.479 19.5905 -2.24852
3312 4 1 10.8145 19.8622 -1.37058
3314 4 1 12.2747 20.2383 -1.66929
3311 4 1 11.6813 20.6409 -1.59057
3315 4 1 12.4602 20.5767 -0.472622
3279 4 1 15.1779 21.5288 -0.393895
3281 4 1 14.9244 20.4261 -0.411575
3282 4 1 15.5072 19.3776 -0.215209
3280 4 1 15.1934 20.8931 -1.43101
2449 4 1 -8.48962 21.8589 -0.140494
3457 4 1 -5.57063 1.1312 1.03671
3458 4 1 -6.04426 0.105954 1.6366
3460 4 1 -5.36256 1.128 1.76053
3455 4 1 -4.52579 0.196893 0.802875
3459 4 1 -5.34733 0.140748 2.57913
3461 4 1 -4.4087 1.61619 2.24623
3463 4 1 -4.14624 0.4198 2.111
3464 4 1 -3.25982 0.763367 1.49463
3466 4 1 -1.35202 1.88524 1.13159
3467 4 1 -1.87695 0.817461 0.89206
3469 4 1 -1.29341 2.61982 0.79937
3465 4 1 -2.28627 1.04595 0.912111
3468 4 1 -2.14563 1.83583 0.355815
3516 4 1 -1.62541 0.808887 2.67286
3517 4 1 -2.48037 1.37436 2.03912
3515 4 1 -0.721125 0.0737055 2.60783
3514 4 1 -0.236045 0.454928 1.55728
3473 4 1 1.80146 2.21231 0.371186
3510 4 1 0.57745 1.87163 0.0964383
3513 4 1 0.337129 0.20952 0.439523
3423 4 1 -3.05078 5.33242 1.57316
3417 4 1 -3.67412 4.0637 2.14378
3415 4 1 -3.09942 3.54806 2.5726
3416 4 1 -4.19651 3.02084 2.50069
3434 4 1 -4.05154 5.10842 0.433207
3418 4 1 -2.43774 3.91558 1.95511
3396 4 1 -1.66065 4.29993 0.44172
3397 4 1 -1.21154 3.6537 1.30947
3470 4 1 -0.0854745 2.74111 0.920657
3419 4 1 -2.4302 4.90857 2.63487
3395 4 1 -0.641727 3.8493 0.150094
3399 4 1 -0.191299 4.70346 2.61415
3398 4 1 -0.697897 4.64363 1.54937
3474 4 1 2.00228 3.30892 0.0794155
3471 4 1 1.02199 3.0581 1.03034
3472 4 1 2.13973 2.79237 1.38518
3475 4 1 1.63852 4.42277 0.00640653
3430 4 1 -6.34108 6.97269 0.879164
3426 4 1 -4.76317 5.55074 1.35401
3429 4 1 -5.33908 7.15145 1.41841
3427 4 1 -4.31469 6.54121 1.79241
3428 4 1 -5.06792 6.98487 2.55614
3421 4 1 -3.05706 5.82417 2.01738
3424 4 1 -3.83778 6.14451 1.13096
3425 4 1 -4.0805 5.88951 2.34909
3431 4 1 -5.34843 6.87572 0.162563
3422 4 1 -1.88255 5.73784 1.74569
3389 4 1 0.314995 7.3275 0.563273
2520 4 1 -1.22934 9.63886 2.11524
2519 4 1 -1.53518 8.52389 2.55804
2522 4 1 -1.65093 10.1915 0.84146
2521 4 1 -2.07998 10.4762 2.02404
3388 4 1 -0.132802 8.44883 0.823119
3384 4 1 2.09317 10.721 1.26722
3386 4 1 1.48153 8.70193 1.64553
3385 4 1 1.4623 9.77969 1.25794
2525 4 1 0.40328 10.3881 0.615964
3387 4 1 0.388362 8.14659 1.82001
3350 4 1 5.34919 10.174 0.821378
3346 4 1 7.46101 9.44811 0.0180994
3347 4 1 7.49415 10.632 0.0786732
3349 4 1 6.52032 10.6145 0.996886
3344 4 1 7.787 9.39383 1.41183
3343 4 1 7.88337 10.5164 1.64731
3348 4 1 6.93757 9.58595 0.386082
3345 4 1 8.24882 8.70944 0.601238
2524 4 1 -0.478585 10.9167 0.0928402
3383 4 1 2.49193 11.3515 0.403017
3340 4 1 7.44228 13.1988 0.443556
3341 4 1 8.4028 12.8241 0.983555
3342 4 1 8.38982 11.6788 1.58252
2405 4 1 -19.1665 15.1139 0.685247
2414 4 1 -16.8912 15.7858 1.5157
2406 4 1 -18.304 15.6034 1.41633
2416 4 1 -16.6355 15.6661 1.22126
2419 4 1 -14.4771 15.0912 1.24433
2418 4 1 -15.0235 15.2269 0.167039
2417 4 1 -16.0652 15.784 0.113826
2420 4 1 -13.8974 15.1663 0.248638
2591 4 1 1.13089 14.4439 2.26345
2590 4 1 0.79378 14.3645 1.11484
2588 4 1 2.22519 14.5893 0.599943
2589 4 1 1.62554 15.089 1.5649
2587 4 1 2.74273 15.6533 0.129859
3337 4 1 7.37163 14.1923 0.33669
3338 4 1 8.26738 13.5203 0.150339
3339 4 1 8.29551 13.476 1.3303
3336 4 1 8.40998 14.7132 0.498418
3330 4 1 11.7329 14.3301 0.246875
3327 4 1 12.951 15.3215 0.683295
3331 4 1 10.9162 15.2588 0.325568
3328 4 1 13.5728 14.326 0.450438
2403 4 1 -19.7228 17.1014 0.321442
2404 4 1 -19.4405 16.2305 1.10665
2401 4 1 -19.1517 18.2021 0.586108
2413 4 1 -17.2395 16.8654 1.1911
2398 4 1 -17.7963 18.7106 1.50669
2412 4 1 -16.8797 17.6941 1.91161
2407 4 1 -18.5332 16.4162 2.32394
2415 4 1 -16.5795 16.8143 0.995602
2437 4 1 -8.7623 18.1906 0.682994
2438 4 1 -7.87346 18.8065 1.02886
3324 4 1 13.2951 17.1083 1.57499
3321 4 1 14.6188 17.9128 1.8687
3325 4 1 13.7481 16.6082 0.607531
3323 4 1 14.4158 17.5528 1.48584
3320 4 1 14.3783 17.7294 0.658681
3322 4 1 13.771 18.5794 1.32565
3319 4 1 13.8127 18.7406 0.316476
2397 4 1 -18.4517 19.2656 2.32068
2399 4 1 -17.9412 18.9295 0.321873
2454 4 1 -9.90769 19.9275 1.45864
2456 4 1 -9.4087 20.0761 2.1728
2455 4 1 -9.00984 19.0665 1.64682
2453 4 1 -8.9935 19.6055 0.638619
2439 4 1 -7.80163 19.1851 2.15044
2441 4 1 -7.02066 19.6655 2.51517
2444 4 1 -8.00683 21.2661 2.63707
3317 4 1 13.2734 19.2717 0.749429
3263 4 1 15.7015 21.2456 1.74334
3318 4 1 14.0501 19.9288 0.221688
2446 4 1 -9.25845 21.7433 1.41195
2447 4 1 -9.03194 22.8844 1.69225
2448 4 1 -8.93654 22.8487 0.518401
2445 4 1 -8.05379 21.5479 1.43792
3166 4 1 13.0938 23.2091 2.36924
3164 4 1 12.8134 23.17 2.43892
3273 4 1 14.4533 22.4029 2.67518
3274 4 1 15.0226 21.9355 1.6877
3275 4 1 15.424 22.7339 0.819983
3277 4 1 14.7027 21.7242 1.28771
3276 4 1 14.4385 22.3456 0.228937
3278 4 1 14.2867 21.9374 0.232671
3260 4 1 16.9951 22.902 2.41218
3262 4 1 16.5496 21.7617 2.35425
3462 4 1 -4.04547 0.945597 3.11195
3518 4 1 -2.35678 1.15029 3.21383
3520 4 1 -1.19954 0.02001 3.50984
3519 4 1 -1.73779 0.814906 4.18394
3410 4 1 -5.71464 4.82044 3.66216
3412 4 1 -4.21314 3.79084 3.22772
3414 4 1 -4.12487 3.66758 3.09101
3413 4 1 -5.11456 3.03148 3.03152
3411 4 1 -5.11285 3.77191 4.05601
3409 4 1 -4.59079 4.86569 4.07064
3408 4 1 -3.46453 4.50735 4.14268
3406 4 1 -1.65741 3.15595 3.75033
3402 4 1 -1.07496 4.04374 4.37248
3407 4 1 -2.36245 4.13466 3.90984
3404 4 1 -1.10821 2.80857 2.95606
3401 4 1 -1.11145 5.2211 4.07618
3405 4 1 -2.2818 2.89162 2.8435
3403 4 1 -0.866117 2.8121 4.17444
3400 4 1 0.0259454 5.21636 3.68858
2509 4 1 -5.40664 7.88997 4.22789
2507 4 1 -5.99257 6.13907 3.97358
2505 4 1 -6.27322 6.27287 4.35426
2506 4 1 -5.75604 7.25613 3.77538
3420 4 1 -2.93189 5.83646 3.14486
2508 4 1 -4.92107 6.78426 4.18457
2511 4 1 -3.74947 7.72242 5.01581
2510 4 1 -4.88283 7.2451 5.01114
2513 4 1 -3.82632 8.0185 3.93468
2512 4 1 -3.6275 6.84162 4.33411
2514 4 1 -2.91898 7.96456 4.63311
2516 4 1 -1.76071 7.34605 4.31525
2517 4 1 -2.13279 7.71564 3.29379
2515 4 1 -2.44569 7.90041 3.51208
2518 4 1 -2.26727 8.87749 3.36956
2604 4 1 2.62812 9.55766 5.35663
2603 4 1 2.82911 10.2496 4.36441
2606 4 1 3.16905 10.2263 5.11502
2602 4 1 2.40501 11.2518 4.75036
2601 4 1 2.66625 12.4008 4.48443
2598 4 1 2.92731 12.4971 4.45829
2599 4 1 4.0407 12.3608 4.80082
2600 4 1 3.28686 11.433 4.72541
2409 4 1 -19.0101 15.8932 3.90721
2387 4 1 -18.1749 16.0896 4.64808
2480 4 1 -7.77313 15.7566 4.31049
2593 4 1 1.59596 14.1628 3.30065
2592 4 1 0.514234 13.6795 2.96479
2595 4 1 1.61519 14.9441 3.03741
2596 4 1 2.47116 14.135 2.93839
2597 4 1 2.71626 13.4843 3.95231
2594 4 1 2.71256 14.5367 3.138
2395 4 1 -19.1228 18.8292 3.87586
2408 4 1 -19.4647 16.6069 3.10643
2410 4 1 -18.5053 16.6809 3.19596
2411 4 1 -17.6518 17.4626 2.77993
2396 4 1 -18.7869 18.2627 2.93537
2388 4 1 -17.2088 16.8002 4.45785
2390 4 1 -17.5628 17.1158 4.00851
2391 4 1 -18.2562 18.061 4.27418
2389 4 1 -16.5317 17.8021 4.36357
2476 4 1 -7.85273 18.3828 3.97903
2474 4 1 -7.89854 18.1246 3.80899
2479 4 1 -7.76784 16.9044 4.10234
2478 4 1 -6.62176 16.8577 4.44387
2483 4 1 -7.06211 16.5213 5.27583
2477 4 1 -7.75407 17.296 4.38735
2475 4 1 -7.17183 18.6059 2.95502
2394 4 1 -18.254 19.5526 3.53014
2392 4 1 -17.6909 19.1014 4.36106
2393 4 1 -17.6895 20.2599 4.38287
2458 4 1 -9.68063 19.2616 4.43031
2457 4 1 -9.45036 19.5066 3.23978
2459 4 1 -10.6537 19.661 4.92651
2462 4 1 -9.33169 21.21 5.27167
2465 4 1 -8.71848 21.4023 5.28641
2440 4 1 -8.03077 19.7515 3.16712
2442 4 1 -6.82361 20.6728 3.22069
2443 4 1 -7.81478 21.0426 3.72495
2472 4 1 -7.78932 19.1239 5.25475
2473 4 1 -7.28631 19.1202 4.08784
2470 4 1 -7.52559 20.2186 5.33176
3179 4 1 7.65718 21.0747 5.05611
3176 4 1 8.97791 21.4645 4.99201
3240 4 1 13.1498 20.0453 4.54152
3242 4 1 12.1326 20.5709 3.83665
3241 4 1 11.9778 19.9084 4.86502
3244 4 1 12.2979 20.6518 5.25674
3243 4 1 11.2725 20.4408 4.72613
3268 4 1 15.2762 21.1675 3.82132
3271 4 1 15.0026 20.8771 3.21989
3267 4 1 15.8159 20.1132 3.76873
3269 4 1 14.1344 20.9397 3.66388
3266 4 1 16.0599 21.1889 3.45904
3264 4 1 15.9966 20.8002 2.84177
3247 4 1 14.3234 21.0111 4.88469
3249 4 1 15.8666 20.834 5.11352
3265 4 1 17.0552 20.4178 3.40911
3250 4 1 16.6022 20.031 4.53179
3251 4 1 17.2596 20.8754 5.14875
3177 4 1 7.87443 21.8726 5.07032
3175 4 1 8.65879 22.5284 5.35639
3171 4 1 8.78485 23.2896 3.02227
3172 4 1 9.59155 23.3005 3.92522
3173 4 1 10.3278 22.7881 4.65544
3169 4 1 10.2946 23.3123 3.67474
3170 4 1 9.31416 23.8653 3.91135
3163 4 1 12.9125 22.6161 3.5781
3167 4 1 12.1556 23.6206 2.96811
3165 4 1 13.3864 22.5805 3.34934
3168 4 1 10.9768 23.7946 2.9531
3246 4 1 13.4321 21.8111 4.83573
3245 4 1 12.3313 21.5555 4.45367
3272 4 1 15.4138 21.9786 3.29622
3270 4 1 14.6341 22.0129 3.33014
3162 4 1 13.882 22.78 4.28733
3161 4 1 14.4126 23.5983 5.02515
3160 4 1 15.1596 23.125 4.21787
3159 4 1 14.1889 23.8047 4.21544
3158 4 1 15.0606 23.8084 5.07338
3261 4 1 17.5539 22.0374 3.08421
3259 4 1 17.9306 22.7893 3.19422
3258 4 1 17.8542 21.8945 3.93445
3257 4 1 17.502 22.9998 4.41349
2322 4 1 -27.0277 0.0727926 6.57569
2326 4 1 -27.612 0.248032 7.89374
2324 4 1 -26.1967 0.342228 8.04007
3541 4 1 -3.02834 0.705155 5.77941
3533 4 1 -3.11008 0.920996 7.61754
3525 4 1 -0.0965322 0.900853 6.05048
3540 4 1 -2.16592 1.42425 5.39277
3534 4 1 -2.4147 1.937 7.65278
3538 4 1 -1.20468 1.21692 6.11966
3536 4 1 -2.66196 2.10711 7.03499
3537 4 1 -2.14095 1.02034 6.96991
3539 4 1 -2.30749 1.02767 6.59023
3532 4 1 -2.23539 0.0902213 7.64899
2938 4 1 13.4137 1.18967 7.78911
3535 4 1 -2.57951 3.11396 7.66648
2762 4 1 25.6458 2.87062 7.69698
2500 4 1 -8.47329 6.91277 7.35606
2499 4 1 -8.98544 7.85277 7.68596
2502 4 1 -8.37933 7.01412 7.0659
2503 4 1 -7.70656 6.69077 6.10227
2504 4 1 -6.7688 6.29165 5.44405
2620 4 1 2.58139 7.04906 7.07295
2501 4 1 -8.60835 8.09687 7.40486
2498 4 1 -8.37363 8.89471 7.5617
2496 4 1 -7.91841 9.97875 7.03562
2610 4 1 4.51361 10.1133 7.8236
2605 4 1 3.7109 9.52161 5.91136
2607 4 1 2.84446 10.0949 6.32274
2494 4 1 -8.81418 11.0169 7.12706
2493 4 1 -9.73286 11.137 7.81166
2492 4 1 -10.0856 12.2026 7.55045
2490 4 1 -9.47901 13.3863 5.94144
2491 4 1 -9.31826 12.4636 6.77302
2489 4 1 -9.21106 12.3151 6.42223
2488 4 1 -8.14693 12.8145 6.33995
2495 4 1 -7.87832 10.8536 7.89629
2487 4 1 -7.10498 13.1782 6.84082
2608 4 1 3.34441 10.8269 7.26152
2377 4 1 -21.0076 15.5952 7.71591
2379 4 1 -20.646 14.5721 7.64341
2378 4 1 -21.419 14.9177 6.78593
2380 4 1 -19.6331 15.2135 7.92672
2381 4 1 -18.7282 14.4459 7.7511
2386 4 1 -17.64 15.4825 5.48114
2382 4 1 -17.8068 15.1597 7.32207
2383 4 1 -17.0581 16.0632 6.98416
2384 4 1 -17.9223 15.4514 6.42146
2486 4 1 -6.07581 13.6093 6.23446
2484 4 1 -6.94157 15.6275 5.89615
2481 4 1 -7.32781 15.693 5.47133
2485 4 1 -6.88029 14.4868 6.51013
2482 4 1 -6.27207 15.9677 6.03306
2385 4 1 -17.1672 16.3165 6.09559
3233 4 1 12.9055 18.5825 7.02973
3230 4 1 11.6268 18.7086 6.85729
3141 4 1 14.8126 18.0547 7.48781
2461 4 1 -9.52023 20.6699 6.34837
2460 4 1 -10.5416 20.3014 5.88136
2463 4 1 -8.20859 21.342 5.5823
2471 4 1 -8.61129 19.9419 5.56651
2469 4 1 -7.37664 20.9269 6.32203
2468 4 1 -7.56795 21.3119 7.39714
3214 4 1 5.08971 19.1288 6.22631
3209 4 1 3.84152 18.9782 7.32982
3210 4 1 4.90923 19.2857 7.18173
3206 4 1 4.72874 20.5967 7.89486
3178 4 1 7.73636 21.4727 6.20112
3213 4 1 5.57247 19.7926 7.12178
3212 4 1 6.59523 19.1243 7.09369
3219 4 1 6.36487 20.2306 7.66482
3183 4 1 7.3494 21.3723 7.32228
3218 4 1 6.49811 20.4487 6.48522
3216 4 1 5.49456 20.4695 5.41221
3180 4 1 7.60353 20.9311 6.24244
3211 4 1 5.72405 19.0195 7.97409
3215 4 1 6.21047 19.5511 5.7695
3217 4 1 5.49952 21.1639 6.42615
3220 4 1 7.37296 19.4464 7.94204
3182 4 1 8.29475 20.6646 7.14021
3181 4 1 8.55797 20.2354 6.0565
3229 4 1 10.756 19.5188 7.18045
3227 4 1 9.7703 21.3842 7.12822
3236 4 1 13.1331 20.98 7.41551
3237 4 1 12.4994 21.4746 6.6143
3238 4 1 13.4365 21.163 5.88666
3239 4 1 13.3016 19.9991 5.63146
3232 4 1 12.0811 19.3479 6.50738
3235 4 1 13.0176 19.9179 7.88012
3228 4 1 10.7864 20.6628 7.06293
3231 4 1 12.5706 18.8876 7.45028
3234 4 1 13.6977 19.5173 6.93231
3142 4 1 15.1847 19.1746 7.46451
3248 4 1 14.8788 20.1176 5.39024
3252 4 1 17.5134 20.9089 6.24843
3254 4 1 17.9466 20.4342 6.13606
3253 4 1 18.3343 20.7845 7.18122
2464 4 1 -8.80952 22.2762 6.06935
2466 4 1 -8.21457 21.984 6.18823
2467 4 1 -7.1243 22.1824 6.66418
3205 4 1 5.00532 21.6249 7.35828
3187 4 1 6.21008 23.5692 7.27479
3186 4 1 5.99727 22.3235 7.28319
3188 4 1 7.29931 23.2517 7.77029
3184 4 1 6.95874 22.4163 6.84406
3185 4 1 6.57023 23.3396 7.43832
3174 4 1 9.77612 22.0217 5.39396
3189 4 1 8.22432 23.5467 7.00726
3157 4 1 14.9543 22.9334 5.83639
3156 4 1 16.1147 22.4748 5.90797
3155 4 1 15.359 22.7812 6.81821
3154 4 1 15.9227 21.83 6.49055
3256 4 1 17.7153 22.8119 5.5868
3255 4 1 17.9157 21.596 5.62155
3153 4 1 16.2303 22.6392 7.34116
3190 4 1 7.46335 24.3547 7.56177
2325 4 1 -27.0365 0.991134 8.58201
2328 4 1 -27.2338 1.12778 8.62402
2329 4 1 -26.6226 0.622646 9.56259
2330 4 1 -26.9046 0.822501 10.7362
2327 4 1 -26.4917 0.274246 8.25551
2646 4 1 5.15045 2.54868 9.28413
2648 4 1 7.08202 2.24044 9.5533
2647 4 1 6.00006 1.67083 9.28616
2649 4 1 6.47484 2.16548 10.5212
2662 4 1 10.4653 1.2453 9.9247
2660 4 1 9.34617 1.10457 9.55975
2661 4 1 9.7877 0.732348 10.6847
2659 4 1 10.0341 1.85243 10.204
2944 4 1 10.7636 0.128838 10.3099
2939 4 1 13.3443 1.07757 9.0366
2941 4 1 11.924 0.634667 9.56413
2663 4 1 11.3431 1.62107 9.23536
2664 4 1 12.1707 2.52177 9.35468
2940 4 1 12.3046 1.54214 8.94871
2937 4 1 12.713 1.08029 8.72081
2935 4 1 14.6219 2.09895 9.82383
2936 4 1 13.7872 1.53844 9.19318
2934 4 1 15.3692 1.11129 10.0641
2741 4 1 17.0477 0.584506 9.79399
2740 4 1 18.148 0.571841 9.35086
2750 4 1 18.4042 1.94919 8.23917
2751 4 1 19.2137 2.38714 8.90594
2749 4 1 18.9828 2.37776 9.18292
2752 4 1 20.14 2.17225 9.65666
2745 4 1 19.3791 0.294036 10.6545
2766 4 1 25.6413 2.65841 9.64612
2768 4 1 25.6804 2.62531 9.70761
2625 4 1 2.96767 5.18517 9.77007
2626 4 1 2.71522 4.09213 10.0432
2627 4 1 3.68106 3.80527 10.6957
2645 4 1 6.25807 3.14351 9.18626
2644 4 1 5.79606 3.89724 8.3709
2643 4 1 5.63976 4.81278 9.17281
2658 4 1 10.6204 2.95103 10.4219
2665 4 1 12.9596 3.14265 10.068
2687 4 1 16.701 4.7184 10.2944
2686 4 1 17.5694 5.07063 9.55046
2685 4 1 16.6141 4.62396 10.1993
2688 4 1 16.6397 3.58695 10.3486
2684 4 1 17.8157 4.65472 10.1856
2748 4 1 18.649 2.79535 10.2762
2753 4 1 19.8731 3.20493 9.18311
2754 4 1 20.685 3.48628 10.0643
2757 4 1 23.2491 3.63397 9.50629
2755 4 1 21.7068 2.90861 9.87347
2756 4 1 22.4309 3.84189 10.2551
2758 4 1 23.639 4.11242 8.52942
2759 4 1 23.2327 3.4532 9.39252
2760 4 1 24.3881 3.54884 9.38246
2764 4 1 26.4056 2.98052 8.77494
2763 4 1 25.2648 3.09299 8.7252
2761 4 1 24.7467 3.53555 8.21029
2765 4 1 25.8564 3.84797 9.52569
2767 4 1 25.8902 3.88427 9.5197
2770 4 1 25.9535 2.85639 10.6782
2769 4 1 26.8535 2.82151 9.77778
2349 4 1 -23.0638 7.01964 10.5583
2619 4 1 2.00329 7.27814 8.22114
2621 4 1 2.41423 6.99393 8.2
2616 4 1 3.86944 6.87678 9.35493
2615 4 1 4.84088 7.16481 8.80715
2623 4 1 3.94355 5.84414 9.5076
2622 4 1 2.85198 6.15347 9.06679
2624 4 1 2.92012 6.1432 9.08749
2618 4 1 3.02933 7.65679 8.55384
2617 4 1 3.23359 7.7319 9.70906
2630 4 1 4.04472 5.55335 10.4753
2641 4 1 5.8096 5.90458 10.1398
2642 4 1 5.48019 5.9421 9.03494
2640 4 1 6.92482 5.94582 10.6048
2637 4 1 7.14898 5.41905 10.7581
2672 4 1 12.2647 6.17422 10.2375
2673 4 1 13.0684 5.8817 9.37453
2674 4 1 12.9995 7.09983 9.40776
2677 4 1 16.0201 6.34763 10.2517
2675 4 1 13.7239 6.82349 10.3647
2676 4 1 14.8572 6.63571 9.98971
2683 4 1 18.1014 5.73904 10.5205
2679 4 1 17.6842 7.36258 8.80171
2681 4 1 18.7461 7.31677 9.77365
2678 4 1 16.8646 6.93458 9.63019
2680 4 1 17.7202 6.85143 9.91689
2497 4 1 -7.95385 9.8579 8.27437
2609 4 1 3.71463 10.6418 8.41032
2614 4 1 5.29439 8.17199 9.40071
2612 4 1 4.62043 10.177 9.78966
2611 4 1 4.13077 9.5335 8.86437
2613 4 1 5.42042 9.37401 9.51755
2370 4 1 -18.9102 13.2784 10.2754
2369 4 1 -19.6614 12.4691 10.6957
2373 4 1 -21.9813 14.1027 9.9633
2372 4 1 -20.869 14.5595 9.9225
2371 4 1 -19.9671 13.8933 10.4586
2375 4 1 -21.2928 15.2517 9.95733
2376 4 1 -20.8919 15.1179 8.78313
2374 4 1 -20.8782 14.2238 10.3577
3208 4 1 3.9763 18.4771 8.44873
3140 4 1 14.4905 17.3171 8.32696
3139 4 1 15.3934 17.6068 9.00444
3138 4 1 16.0939 17.1212 9.80386
3137 4 1 15.0589 16.7443 9.46845
3136 4 1 14.0152 16.8279 9.97679
3207 4 1 4.05004 19.6887 8.30827
3203 4 1 4.02181 21.257 8.42429
3221 4 1 7.76206 20.2438 8.73365
3225 4 1 10.2801 21.2619 9.41664
3222 4 1 8.29998 20.5478 9.78468
3223 4 1 9.08315 21.3312 9.47525
3224 4 1 9.52971 20.584 8.72445
3226 4 1 9.92712 21.1192 8.31332
3144 4 1 14.5618 19.4681 8.98718
3143 4 1 15.5944 19.1252 8.59199
3146 4 1 15.2025 21.3753 8.8831
3145 4 1 15.3238 20.2366 8.5275
3204 4 1 4.75698 22.1312 8.37965
3202 4 1 3.57438 22.379 8.33728
3200 4 1 3.3088 23.3123 8.66655
3201 4 1 4.53839 23.0454 8.69744
3199 4 1 3.9025 23.0394 9.72816
3197 4 1 5.13272 21.5448 9.27268
3198 4 1 5.03628 22.6693 9.60604
3192 4 1 7.65405 23.9666 8.38375
3196 4 1 5.68896 22.626 9.53699
3195 4 1 5.54436 22.7732 8.39102
3194 4 1 6.53222 23.3466 8.85053
3193 4 1 7.27601 23.9161 9.59581
3151 4 1 14.5947 23.6031 8.10067
3147 4 1 14.4731 22.1663 8.26356
3148 4 1 14.7024 23.2684 8.7405
3149 4 1 14.9528 22.1856 9.29396
3152 4 1 15.6998 23.3003 8.20605
3150 4 1 14.4856 22.4462 8.24708
3191 4 1 8.13523 25.0872 8.17792
2331 4 1 -26.4579 1.86426 10.8615
2656 4 1 10.1527 1.91905 11.9314
2655 4 1 9.77616 2.47829 10.9826
2666 4 1 13.5911 2.59921 10.9168
2742 4 1 17.6362 0.162535 10.8429
2747 4 1 18.6158 2.38891 11.3878
2691 4 1 17.4675 2.04629 12.5455
2692 4 1 18.1181 1.30779 12.0092
2690 4 1 17.107 1.88469 11.4569
2744 4 1 18.6641 0.188992 11.5646
2746 4 1 19.0136 1.43505 10.8082
2777 4 1 21.4244 2.2526 12.2197
2778 4 1 21.4131 1.99481 13.4609
2694 4 1 19.8432 0.0645837 12.3794
2693 4 1 19.3111 1.08375 12.3596
2774 4 1 23.7349 1.89287 12.9205
2775 4 1 22.5887 1.82107 12.5891
2771 4 1 25.3296 2.28982 11.4951
2772 4 1 25.5707 2.60149 12.6936
2332 4 1 -27.0021 2.93824 10.7891
2333 4 1 -26.8815 4.09694 10.7972
2334 4 1 -26.2715 3.51652 11.5801
2335 4 1 -25.8153 4.05315 12.5641
2336 4 1 -24.8604 4.03021 11.9426
2338 4 1 -24.5537 4.0596 13.055
2337 4 1 -24.0027 3.19987 12.3032
2633 4 1 4.93262 3.74206 11.6909
2632 4 1 4.67577 4.85525 11.8586
2628 4 1 3.58041 4.4685 11.7475
2651 4 1 7.93461 3.89025 10.9124
2650 4 1 7.09546 3.07259 11.0765
2634 4 1 5.82204 4.45859 11.4752
2639 4 1 6.72159 5.00098 11.2583
2635 4 1 6.48941 5.00856 12.3148
2636 4 1 7.39668 4.69955 11.6631
2653 4 1 9.19848 3.35054 11.9986
2657 4 1 10.6263 2.91846 11.5525
2652 4 1 9.04677 4.30006 11.2546
2654 4 1 9.06726 3.36635 10.8228
2994 4 1 9.78815 4.67766 11.9789
2993 4 1 8.70469 4.98118 12.6031
2992 4 1 9.80686 5.10268 12.9193
2997 4 1 10.0265 4.16293 13.0177
2989 4 1 8.08969 3.57412 13.2504
2991 4 1 8.85365 4.53057 12.6702
2998 4 1 10.6123 4.06908 11.9848
2667 4 1 12.3824 2.70979 11.169
2668 4 1 12.7506 3.86013 11.3113
2670 4 1 12.66 4.60209 11.024
3000 4 1 12.3039 5.24701 13.0807
3002 4 1 12.7514 4.40234 12.8172
2996 4 1 10.9251 4.91131 12.5964
2999 4 1 11.2187 4.78409 12.6919
2669 4 1 13.837 4.17828 10.846
3004 4 1 14.2816 5.32537 12.626
3011 4 1 15.4493 5.1282 12.8505
3014 4 1 18.0689 3.38732 12.9696
3012 4 1 16.2467 4.34799 13.1255
2689 4 1 17.2917 2.98811 11.1859
3016 4 1 18.479 3.15248 13.405
3017 4 1 18.9646 4.01514 12.768
2776 4 1 22.3828 3.01226 12.451
2773 4 1 24.3921 2.74928 12.3658
2348 4 1 -22.1757 6.83549 11.3769
2350 4 1 -23.969 7.47885 11.1797
2347 4 1 -22.4501 6.34078 12.4395
2352 4 1 -22.7581 7.75713 12.7026
2344 4 1 -23.5627 6.27518 13.0468
2346 4 1 -23.3766 6.25889 13.1233
2631 4 1 4.7689 5.9246 11.4478
2629 4 1 4.26674 5.43336 11.6982
2638 4 1 7.11694 5.99512 11.7815
2995 4 1 10.409 5.64886 11.7481
2671 4 1 12.5223 5.71428 11.3604
3003 4 1 13.1836 5.48008 12.85
3007 4 1 15.0588 6.16787 12.9076
3005 4 1 14.9018 6.39327 12.4794
3006 4 1 14.1358 5.50678 12.4408
3096 4 1 15.1734 7.14593 13.2415
2682 4 1 18.3894 6.90928 10.7999
3020 4 1 18.643 6.69176 13.2267
2351 4 1 -23.7666 8.17568 12.1077
2354 4 1 -22.3442 9.44473 13.2459
2355 4 1 -23.3881 9.50312 12.7643
3074 4 1 7.64234 10.4441 12.7312
3076 4 1 7.34757 9.5803 12.8572
3080 4 1 9.46968 9.37409 12.5593
3075 4 1 8.25817 9.57539 12.1316
3077 4 1 8.47296 10.0225 12.6664
3053 4 1 11.8582 10.4758 13.0677
3109 4 1 15.986 9.79025 11.8052
3110 4 1 15.0079 10.3641 12.307
3107 4 1 17.135 9.79784 13.2076
3108 4 1 16.5731 8.99393 12.5382
2365 4 1 -19.9006 11.2495 13.1322
2364 4 1 -20.9821 11.6135 13.1804
2366 4 1 -19.5383 11.9528 12.2938
2368 4 1 -19.5415 12.0023 11.8283
2367 4 1 -20.5539 12.5083 12.1879
3072 4 1 7.81512 12.6892 12.7878
3073 4 1 7.70354 11.6264 13.1978
3071 4 1 7.21388 11.7787 12.2487
3070 4 1 7.55609 12.5316 11.3976
3068 4 1 9.50117 12.7396 11.8664
3069 4 1 8.63762 12.0569 11.6002
3067 4 1 10.0309 12.2651 10.8307
3065 4 1 9.32006 11.6215 12.5876
3066 4 1 10.2092 11.5685 11.7689
3063 4 1 9.55128 12.4274 12.8532
3054 4 1 12.5733 11.3177 12.5912
3055 4 1 11.7389 12.048 12.0287
3056 4 1 12.6149 12.0215 12.9202
3060 4 1 11.2104 13.316 13.2556
3111 4 1 14.267 11.2507 12.6475
3121 4 1 14.4153 13.3498 12.5554
3120 4 1 15.5979 13.1051 12.6396
3115 4 1 16.0684 11.1149 13.4581
3119 4 1 15.4568 13.443 11.434
3117 4 1 16.3212 12.9363 12.6233
3125 4 1 12.581 14.8642 12.4031
3126 4 1 12.04 15.8437 11.8658
3124 4 1 13.1978 13.8605 12.5977
3122 4 1 14.3138 14.5445 12.912
3118 4 1 15.873 14.0795 12.3821
3127 4 1 12.4071 16.4811 12.8
3129 4 1 12.2154 18.3444 12.2737
3134 4 1 13.3672 16.8304 11.6475
3131 4 1 13.4559 17.2321 12.2474
3132 4 1 12.6265 17.7591 11.5433
3130 4 1 12.3722 17.1368 12.6107
3128 4 1 12.9035 17.4959 12.8991
3133 4 1 13.8924 17.8097 11.5355
3135 4 1 14.4003 16.6238 11.0496
2961 4 1 11.3383 0.30562 14.8099
2958 4 1 12.2587 0.037063 13.6558
2964 4 1 12.5893 2.63204 15.5299
2965 4 1 13.2012 1.58896 15.6022
2962 4 1 12.3393 0.781003 14.4224
2959 4 1 11.4447 0.610157 14.2399
2966 4 1 12.2609 0.937339 15.8118
2967 4 1 11.2933 1.51274 15.2761
2963 4 1 12.3851 1.57917 15.2325
2791 4 1 17.4489 1.72873 15.188
2792 4 1 18.1755 1.61669 14.1404
2790 4 1 16.5967 1.89932 16.0422
2793 4 1 18.4562 0.432069 14.1242
2339 4 1 -25.1658 4.15525 14.0311
2340 4 1 -24.7599 5.23281 14.5342
2341 4 1 -24.1818 4.79174 13.5728
2342 4 1 -23.8755 4.88779 14.7667
2343 4 1 -23.7504 5.11658 13.576
2984 4 1 7.86876 4.81103 15.6757
2987 4 1 8.24946 5.36701 14.4377
2986 4 1 8.12427 4.45459 15.1021
2988 4 1 8.71025 4.2555 14.1035
2985 4 1 8.89108 5.26978 15.3152
2990 4 1 9.13433 3.93384 13.6617
2973 4 1 10.6448 2.77828 16.07
3001 4 1 13.3845 4.95576 13.5833
3010 4 1 14.988 4.87289 13.7963
3026 4 1 14.9769 3.5188 14.6023
3025 4 1 16.0651 3.12482 14.8317
3027 4 1 14.3575 4.50101 14.8446
3029 4 1 13.9897 5.37642 15.7938
3009 4 1 16.1545 5.15694 14.1428
3013 4 1 17.1607 3.65274 13.6985
3022 4 1 17.8132 4.66984 13.6512
3023 4 1 17.2588 5.06099 14.6725
3015 4 1 17.5422 3.23242 14.0882
2785 4 1 18.464 5.17793 15.9237
2786 4 1 17.5277 4.3853 16.0336
3024 4 1 17.034 3.92309 14.8373
2788 4 1 17.1569 4.12919 15.7765
2779 4 1 20.9893 2.78232 14.248
2780 4 1 20.8015 3.81395 14.6644
3018 4 1 18.8896 4.75208 13.7399
2784 4 1 19.2494 4.45187 15.3794
2781 4 1 19.9608 4.44992 15.3328
2345 4 1 -23.7753 5.92794 14.1485
2982 4 1 7.47604 5.84035 15.9023
3089 4 1 12.7169 7.66666 15.6887
3090 4 1 12.7366 7.36536 14.4766
3008 4 1 15.0785 5.47799 13.9234
3091 4 1 13.7862 7.77458 14.2593
3092 4 1 14.7405 6.99299 14.2259
3028 4 1 13.9408 5.57 14.595
3093 4 1 14.7134 7.82203 15.0292
3094 4 1 15.7502 7.385 14.6106
3095 4 1 16.0999 6.57596 13.8428
3097 4 1 16.1432 6.77731 13.8964
3021 4 1 18.4988 5.63088 13.8868
3019 4 1 18.1952 5.70607 13.6421
3102 4 1 18.0076 7.85307 15.3442
3101 4 1 18.6129 7.02166 16.0199
3104 4 1 16.2691 7.65728 15.7177
3100 4 1 17.5829 6.51414 15.7697
3098 4 1 17.0757 6.7515 14.6676
3099 4 1 18.1753 7.17269 14.9581
2356 4 1 -22.8359 9.29353 13.718
2353 4 1 -22.8916 8.44994 13.7101
2357 4 1 -22.2064 8.93035 14.6781
2358 4 1 -22.5089 10.0376 14.9657
3078 4 1 8.46402 9.94153 13.8524
3079 4 1 9.6102 9.47255 13.774
3084 4 1 9.94273 9.74894 15.4432
3081 4 1 9.8157 9.61977 13.648
3082 4 1 10.2822 9.76003 14.7747
3083 4 1 9.05595 9.81183 14.617
3052 4 1 12.1874 10.2471 14.1747
3087 4 1 11.2477 8.65639 16.0832
3050 4 1 13.0433 9.99115 15.1454
3088 4 1 11.928 8.38375 15.0871
3113 4 1 14.1913 10.5009 14.6747
3106 4 1 17.3201 9.13134 14.1758
3105 4 1 16.546 8.55003 14.8924
3103 4 1 17.1112 8.40519 16.0006
2363 4 1 -21.5941 12.4882 13.6676
2362 4 1 -21.9329 11.9479 14.6882
2359 4 1 -21.8442 10.8326 14.3514
2360 4 1 -20.8086 11.2139 14.7932
2361 4 1 -20.9859 12.097 13.9962
3062 4 1 10.1111 12.7132 13.9181
3064 4 1 9.47252 11.6758 13.7754
3058 4 1 12.7547 12.6859 14.5832
3051 4 1 12.7869 11.0363 14.8169
3049 4 1 13.2965 11.1289 14.85
3057 4 1 13.1095 11.7917 13.9997
3059 4 1 11.7781 12.3847 13.8841
3112 4 1 13.7421 10.9233 13.6409
3114 4 1 15.1478 10.8817 14.0869
3116 4 1 16.1308 12.2686 13.5574
3048 4 1 13.8303 11.1613 15.9802
3061 4 1 10.7182 13.6953 14.3392
3123 4 1 13.7761 13.6476 13.6012
2968 4 1 12.0033 1.55793 16.3138
2971 4 1 12.3261 1.97753 16.7151
2969 4 1 12.9819 0.803007 16.3916
2970 4 1 11.8955 0.873548 16.8902
2983 4 1 7.87392 5.14697 16.854
2979 4 1 7.96601 5.24439 18.5293
2980 4 1 7.93126 5.306 17.3829
2975 4 1 10.0972 3.01052 16.4641
2978 4 1 9.13126 4.98196 18.1863
2976 4 1 9.71792 3.85603 17.2605
2977 4 1 9.32803 3.89596 18.3954
2974 4 1 11.0492 3.58256 16.8372
2972 4 1 11.8506 3.09168 16.3355
3034 4 1 12.4827 4.52329 18.2865
3032 4 1 13.9153 3.81672 18.4209
3031 4 1 14.1449 4.86882 17.885
3030 4 1 13.5442 5.33311 16.9519
3033 4 1 13.5455 4.927 18.1585
2787 4 1 16.5649 4.46952 16.7632
2789 4 1 16.9605 3.08572 16.187
2782 4 1 19.9996 4.67887 16.5422
2783 4 1 18.9842 5.22725 16.3627
2981 4 1 8.23277 6.29607 16.6894
3036 4 1 12.5636 6.85673 18.2462
3035 4 1 12.7791 5.67555 18.0394
3042 4 1 14.5376 8.02836 18.1647
3086 4 1 10.7584 9.72765 16.2732
3085 4 1 9.75298 10.2197 16.5061
3038 4 1 12.962 8.65865 18.6412
3040 4 1 13.0367 9.05486 17.8155
3039 4 1 13.3806 9.81568 18.6425
3046 4 1 14.6835 9.92449 16.9126
3044 4 1 15.507 9.13719 18.8177
3045 4 1 15.5231 9.4984 17.6365
3041 4 1 13.4789 8.31546 18.6758
3043 4 1 14.4343 9.18905 18.2745
3047 4 1 14.79 11.0797 16.7013
3037 4 1 12.2639 7.8 18.9204
ITEM: TIMESTEP
7100000
ITEM: NUMBER OF ATOMS
1913
ITEM: BOX BOUNDS ff ff ff
-3.5000000000000000e+01 3.5000000000000000e+01
-3.5000000000000000e+01 3.5000000000000000e+01
-3.5000000000000000e+01 3.5000000000000000e+01
ITEM: ATOMS id mol type x y z
2003 4 1 -10.2092 -23.7986 -13.4678
2006 4 1 -11.3979 -24.5829 -10.9885
2000 4 1 -7.48795 -24.34 -11.9592
1999 4 1 -6.45176 -24.6912 -11.3586
1998 4 1 -7.52041 -24.8079 -10.9499
1925 4 1 -2.83937 -25.3404 -11.0042
1921 4 1 -1.60741 -26.1039 -10.952
1920 4 1 -0.935827 -25.664 -11.8589
1919 4 1 -0.0305006 -25.4799 -12.6979
1914 4 1 2.25824 -24.249 -11.6467
1913 4 1 1.38681 -24.5868 -10.923
1918 4 1 0.895325 -24.7793 -12.213
2022 4 1 -14.0741 -22.7032 -11.1957
2021 4 1 -14.5714 -22.2913 -12.2826
2005 4 1 -10.9792 -23.8975 -11.9268
2004 4 1 -10.327 -23.1803 -12.5154
2001 4 1 -8.18672 -23.4655 -12.2998
2002 4 1 -9.20989 -23.503 -12.9762
1917 4 1 0.950549 -23.5811 -12.4657
1916 4 1 1.97283 -23.1496 -12.0716
1915 4 1 3.10426 -23.5786 -12.0816
2032 4 1 -17.8449 -19.6714 -11.0356
2031 4 1 -17.3881 -20.6837 -10.7966
2020 4 1 -13.7814 -21.3922 -12.1992
2018 4 1 -13.5324 -21.2776 -12.4841
2015 4 1 -12.2339 -20.4633 -12.4278
2016 4 1 -12.7507 -19.5875 -13.0327
2019 4 1 -13.316 -20.6701 -11.402
2014 4 1 -12.1344 -21.1552 -11.4916
2017 4 1 -12.5595 -20.6756 -12.6071
2062 4 1 -11.4198 -20.9555 -12.1725
2061 4 1 -10.8073 -20.1929 -11.5043
2063 4 1 -11.1039 -20.4137 -11.1198
2033 4 1 -17.6279 -18.4937 -11.0403
2035 4 1 -16.5958 -17.8028 -10.8012
2055 4 1 -11.5046 -17.4256 -10.9834
2056 4 1 -12.1251 -18.4799 -10.914
2054 4 1 -12.3037 -16.6383 -10.9604
2044 4 1 -16.1922 -13.8951 -11.2183
2051 4 1 -13.2658 -15.4232 -11.5077
2046 4 1 -14.6374 -12.7228 -11.0562
2047 4 1 -14.2884 -13.0506 -12.1463
2048 4 1 -13.9208 -13.1961 -10.9939
1993 4 1 -6.8913 -26.9962 -9.4517
1982 4 1 -9.62644 -24.9304 -8.99079
1997 4 1 -6.69935 -24.2614 -10.0991
1995 4 1 -7.76412 -26.0008 -9.24604
1992 4 1 -7.60697 -26.3984 -8.67
1996 4 1 -7.09827 -25.027 -9.32007
1994 4 1 -6.73751 -26.1632 -8.61199
1929 4 1 -3.51017 -24.7809 -8.4782
1928 4 1 -3.06511 -24.9719 -9.65192
1926 4 1 -3.47232 -24.4778 -10.4346
1932 4 1 -4.79538 -25.6599 -8.55646
1923 4 1 -2.27659 -26.184 -8.90098
1922 4 1 -1.55878 -26.5459 -9.83304
1924 4 1 -2.2675 -25.7001 -10.0089
1912 4 1 0.471215 -25.0722 -10.4355
1910 4 1 2.53441 -25.8112 -9.41639
1911 4 1 1.37951 -25.5743 -9.80524
1909 4 1 3.27115 -24.8846 -9.16992
2024 4 1 -14.0777 -23.0935 -10.0783
2025 4 1 -14.5445 -22.8638 -8.95497
2026 4 1 -13.5321 -22.1626 -8.63192
2010 4 1 -11.3054 -22.2568 -10.2198
2013 4 1 -11.7372 -21.8522 -10.6513
2012 4 1 -11.2899 -22.5881 -9.71859
2011 4 1 -12.4446 -22.7142 -9.96467
2023 4 1 -13.0534 -23.1022 -10.7336
2008 4 1 -10.6973 -24.0509 -9.02927
2007 4 1 -10.7371 -23.9442 -10.2579
2009 4 1 -10.6749 -22.8429 -9.34791
1983 4 1 -8.83046 -24.1588 -8.53241
2072 4 1 -7.20445 -21.9387 -9.39573
2073 4 1 -6.19054 -22.1627 -8.91278
1987 4 1 -6.76516 -24.2194 -8.22888
2074 4 1 -5.17826 -22.8319 -8.70736
1927 4 1 -2.4428 -24.0138 -10.0241
2030 4 1 -16.3855 -20.071 -10.566
2029 4 1 -16.3499 -20.6216 -9.42559
2028 4 1 -15.2872 -21.0487 -9.0435
2027 4 1 -14.0771 -21.0662 -8.84592
2059 4 1 -11.856 -19.0609 -10.2335
2057 4 1 -12.907 -19.1916 -10.45
2058 4 1 -12.2874 -20.1753 -10.5874
2194 4 1 -13.1128 -19.8561 -8.29461
2193 4 1 -12.9721 -19.015 -9.23161
2060 4 1 -11.4684 -20.166 -10.5379
2064 4 1 -10.8376 -21.0222 -10.2228
2065 4 1 -10.5175 -21.1699 -9.07674
2066 4 1 -9.27185 -21.477 -8.94073
2071 4 1 -7.90366 -21.4893 -8.45756
2077 4 1 -5.81456 -21.5047 -8.23771
1891 4 1 10.2214 -19.6935 -9.02958
1892 4 1 9.20221 -20.0554 -8.34401
1890 4 1 11.1358 -20.0744 -9.64127
1889 4 1 11.4935 -19.7698 -8.56125
2036 4 1 -17.1644 -16.7541 -10.4667
2037 4 1 -16.8246 -17.6605 -9.82002
2034 4 1 -17.5737 -17.7892 -10.1445
2038 4 1 -16.7901 -16.7065 -9.13162
2192 4 1 -13.1378 -17.8288 -9.25382
2189 4 1 -11.9228 -18.5002 -8.27407
2190 4 1 -12.4774 -17.72 -9.01001
2188 4 1 -11.9742 -17.5013 -8.91322
2187 4 1 -11.351 -16.7677 -8.1401
2219 4 1 -19.1938 -15.059 -8.72935
2222 4 1 -20.2842 -13.9635 -9.90124
2224 4 1 -20.7725 -13.6993 -8.31931
2220 4 1 -19.9106 -15.9528 -9.17318
2218 4 1 -19.3613 -13.9982 -8.19624
2221 4 1 -20.617 -14.9728 -9.22944
2040 4 1 -18.2627 -15.1334 -10.1664
2041 4 1 -17.7017 -14.0706 -9.84134
2039 4 1 -17.4807 -15.8679 -9.49904
2042 4 1 -16.5973 -13.7269 -9.63888
2050 4 1 -13.7545 -15.3355 -10.4184
2043 4 1 -15.8428 -14.4114 -10.2327
2045 4 1 -15.1398 -13.6905 -10.5857
2052 4 1 -14.0902 -15.1466 -10.7011
2049 4 1 -13.4289 -14.2738 -10.7234
2053 4 1 -13.2949 -16.0465 -10.7387
2185 4 1 -11.1699 -16.1288 -8.17348
2184 4 1 -9.98485 -15.851 -8.58489
2232 4 1 -23.9764 -11.5358 -8.19978
2227 4 1 -21.7828 -10.8707 -8.21715
2226 4 1 -21.3174 -11.8803 -8.65776
2223 4 1 -21.0769 -13.1501 -9.3435
1978 4 1 -12.2264 -24.2424 -7.55226
1989 4 1 -8.41537 -25.519 -7.72196
1981 4 1 -9.92183 -24.367 -7.97293
1991 4 1 -7.29675 -25.4218 -7.98927
1990 4 1 -7.82618 -26.5131 -8.04522
1988 4 1 -7.76982 -24.589 -7.69003
1934 4 1 -5.81574 -24.694 -8.05607
1986 4 1 -7.64494 -24.6438 -7.5328
1930 4 1 -3.79155 -24.236 -7.50198
1931 4 1 -3.88829 -25.3648 -7.92007
1933 4 1 -4.58052 -24.7481 -7.83265
2087 4 1 -2.37245 -24.3133 -6.64505
1907 4 1 3.8433 -25.6382 -7.82866
1908 4 1 3.45977 -24.4516 -7.992
1906 4 1 4.72356 -26.1706 -7.18902
1905 4 1 5.78318 -25.7463 -7.32593
1903 4 1 6.3755 -24.9301 -5.82526
1904 4 1 5.87685 -25.96 -6.09481
1979 4 1 -11.6584 -23.266 -8.04968
1973 4 1 -12.6192 -21.7338 -5.61072
1974 4 1 -11.7712 -21.8743 -6.40881
1975 4 1 -12.273 -22.6948 -5.8051
1976 4 1 -11.5769 -23.1764 -6.70291
1977 4 1 -12.6596 -23.1028 -7.27418
2070 4 1 -8.27622 -21.9298 -7.4177
1980 4 1 -10.5722 -23.4341 -7.45217
2067 4 1 -9.14215 -22.3225 -8.03669
1984 4 1 -8.40583 -23.1844 -8.03935
1937 4 1 -5.87084 -22.7981 -5.62816
1985 4 1 -7.33243 -23.5128 -7.74973
1936 4 1 -5.57073 -23.6462 -6.34135
2075 4 1 -4.45184 -22.1359 -7.93131
1935 4 1 -5.09204 -23.9118 -7.45675
2082 4 1 -3.67687 -22.4724 -7.41824
2086 4 1 -2.92361 -23.4034 -7.23029
2083 4 1 -3.5151 -23.1908 -6.39531
2085 4 1 -3.58705 -23.0119 -6.31203
2084 4 1 -3.65671 -23.0188 -7.5724
2078 4 1 -5.258 -21.6683 -7.18722
2088 4 1 -2.17574 -23.8414 -7.72537
2089 4 1 -1.32129 -23.6491 -6.8416
2090 4 1 -2.16104 -23.759 -6.06312
1902 4 1 5.93274 -23.7993 -6.04928
1900 4 1 7.79243 -23.1801 -5.76939
1901 4 1 6.63756 -22.971 -5.72527
1899 4 1 8.2474 -22.3954 -6.5137
1898 4 1 8.64851 -21.6917 -5.56721
1879 4 1 10.4465 -23.1391 -6.49506
1878 4 1 10.7274 -21.9533 -6.74705
1877 4 1 10.1148 -22.229 -5.72102
1880 4 1 11.2686 -24.0227 -6.40772
1881 4 1 12.1739 -23.4362 -7.01135
1882 4 1 13.1189 -22.8391 -7.18695
1883 4 1 12.7261 -22.2177 -6.24777
2204 4 1 -17.78 -20.6558 -6.36539
2203 4 1 -16.6736 -21.0533 -5.85635
2206 4 1 -18.5978 -20.457 -6.99203
2205 4 1 -17.7043 -21.0706 -7.53942
2208 4 1 -17.6875 -19.4332 -5.63683
2207 4 1 -18.6646 -19.4216 -6.35455
2209 4 1 -16.6707 -19.026 -6.17568
2195 4 1 -13.6664 -19.8681 -7.1398
2202 4 1 -15.456 -21.243 -6.06337
2196 4 1 -14.0191 -20.2398 -6.10645
2197 4 1 -13.6198 -21.1474 -6.75025
2199 4 1 -15.3874 -21.0127 -7.52871
2201 4 1 -15.363 -21.2158 -7.22505
2200 4 1 -14.2763 -20.7586 -7.55018
2198 4 1 -14.1969 -20.8532 -7.72301
1960 4 1 -12.8956 -19.6419 -6.09282
1959 4 1 -11.8071 -19.9299 -6.5023
1958 4 1 -11.6798 -19.1297 -7.32857
1956 4 1 -11.1879 -19.5658 -7.42157
2068 4 1 -8.31245 -21.4155 -7.76232
1953 4 1 -9.7179 -19.8188 -6.46163
1954 4 1 -10.6141 -20.1769 -7.09501
1955 4 1 -10.1159 -19.0707 -7.28336
1951 4 1 -9.87126 -20.809 -5.58008
1952 4 1 -8.85819 -20.5537 -6.04559
2069 4 1 -8.00233 -21.0931 -6.65107
2081 4 1 -3.41324 -21.3259 -7.63417
2076 4 1 -5.16582 -21.4581 -7.25608
2080 4 1 -3.89907 -21.5203 -6.54297
2079 4 1 -4.62649 -20.6247 -6.93127
1897 4 1 8.50364 -20.8738 -6.42483
1895 4 1 9.63414 -20.4772 -7.88707
1894 4 1 9.11415 -19.3901 -7.65343
1893 4 1 10.2185 -19.767 -7.73348
1896 4 1 8.53611 -20.8228 -7.67488
1885 4 1 13.3308 -20.5163 -6.98701
1887 4 1 11.7866 -20.93 -7.53405
1888 4 1 11.6 -19.7968 -7.40235
1884 4 1 12.358 -21.1876 -6.70159
1886 4 1 12.8798 -21.4267 -7.62757
2210 4 1 -16.6562 -17.7914 -6.38772
2211 4 1 -17.3531 -16.8938 -6.51723
2212 4 1 -17.3187 -16.1968 -7.46966
2191 4 1 -13.1637 -17.5045 -8.00614
1957 4 1 -11.0597 -18.8338 -6.42467
2172 4 1 -9.21263 -16.4584 -6.84639
2171 4 1 -8.63731 -17.4131 -6.47225
2173 4 1 -8.97656 -16.4401 -5.61283
2170 4 1 -7.68152 -17.9812 -6.04689
2214 4 1 -17.2489 -14.1455 -7.94468
2215 4 1 -18.4131 -13.6816 -7.75596
2217 4 1 -18.3744 -13.8191 -7.46263
2213 4 1 -17.9168 -15.1252 -7.63785
2186 4 1 -12.1875 -16.0307 -7.58892
2182 4 1 -9.65907 -15.0381 -6.94569
2181 4 1 -10.7436 -14.6865 -6.44702
2183 4 1 -9.13158 -15.2213 -8.0088
2179 4 1 -10.2196 -14.8184 -6.2738
2178 4 1 -9.29641 -15.049 -5.48282
2176 4 1 -9.59475 -15.9653 -5.92314
2231 4 1 -23.7562 -10.8115 -7.31035
2233 4 1 -24.1437 -12.4989 -7.52062
2234 4 1 -23.6177 -12.1908 -6.45141
2230 4 1 -23.0077 -11.1355 -6.49728
2229 4 1 -23.1771 -11.6392 -7.52661
2236 4 1 -24.0324 -11.7197 -5.58015
2216 4 1 -19.0221 -12.8151 -7.29763
2225 4 1 -21.3173 -12.7167 -7.79964
2238 4 1 -25.2871 -10.6481 -5.67073
2228 4 1 -22.6628 -10.5696 -7.59045
2237 4 1 -24.1628 -10.6356 -5.87397
2093 4 1 -0.508626 -24.3031 -4.14601
2094 4 1 -1.03919 -24.8006 -3.26482
1756 4 1 0.031229 -24.9871 -2.91007
1869 4 1 11.7236 -24.7624 -3.52144
1972 4 1 -13.2801 -21.606 -4.65844
1968 4 1 -10.8505 -22.5459 -2.72957
1971 4 1 -12.7325 -21.6971 -3.64657
1970 4 1 -12.4982 -22.7924 -3.36295
1965 4 1 -11.2968 -21.9912 -3.50744
1944 4 1 -8.10921 -22.3226 -4.90123
1939 4 1 -5.42337 -22.8658 -3.77437
1940 4 1 -6.34641 -22.1759 -3.76477
1941 4 1 -5.72484 -22.2793 -2.88107
1942 4 1 -6.56086 -22.2486 -3.72087
1943 4 1 -7.13835 -21.7072 -4.64734
1938 4 1 -5.32028 -22.1527 -4.79009
2091 4 1 -1.97871 -23.6179 -4.94298
2092 4 1 -0.754295 -23.6757 -5.07096
2095 4 1 -1.70521 -23.88 -2.93244
1764 4 1 2.32299 -22.0322 -2.73823
1872 4 1 11.3987 -23.9366 -3.57593
1871 4 1 12.6278 -24.1271 -3.57404
1870 4 1 11.7798 -23.766 -2.90991
1874 4 1 12.0852 -23.1182 -5.0206
1873 4 1 12.3609 -24.0398 -4.27832
1875 4 1 11.9498 -22.4351 -4.04854
1876 4 1 11.0751 -22.3593 -4.91515
1964 4 1 -11.1247 -20.8005 -3.20995
1963 4 1 -11.8452 -20.5231 -4.02397
1962 4 1 -11.1341 -20.5383 -5.08265
1961 4 1 -12.2193 -20.0235 -5.21735
1950 4 1 -10.0904 -20.3672 -4.43704
1948 4 1 -10.0768 -19.7192 -3.93329
1945 4 1 -8.82564 -21.3781 -4.47958
1949 4 1 -9.50007 -20.6577 -3.38348
1947 4 1 -10.2707 -20.8132 -4.02906
1946 4 1 -9.28299 -21.1393 -3.40767
2174 4 1 -9.87129 -16.4493 -4.87514
2168 4 1 -6.21436 -18.1066 -4.2142
2167 4 1 -7.33946 -18.2 -3.85864
2169 4 1 -6.85371 -17.6328 -5.13945
2166 4 1 -7.619 -17.3541 -3.00775
2161 4 1 -5.31795 -16.3783 -2.74205
1771 4 1 2.25829 -18.0877 -3.06566
1773 4 1 1.08106 -16.9213 -4.21547
1772 4 1 2.17017 -16.9685 -3.57702
1774 4 1 1.91034 -16.7522 -3.27205
1775 4 1 3.01347 -16.3041 -3.62293
1776 4 1 3.39682 -17.0921 -2.87504
2180 4 1 -10.7342 -14.9335 -5.20065
2177 4 1 -10.4153 -15.2847 -5.28052
2175 4 1 -9.0894 -15.5874 -4.83697
2239 4 1 -25.4187 -11.3921 -4.81404
2240 4 1 -24.9004 -12.1337 -4.09701
2241 4 1 -24.9063 -10.9761 -3.80374
2235 4 1 -23.281 -12.6381 -5.36138
2265 4 1 -21.5594 -11.0113 -2.78344
2244 4 1 -24.4062 -8.70393 -2.7707
2242 4 1 -23.7159 -10.7046 -3.67064
2243 4 1 -23.7924 -9.74562 -3.04249
2267 4 1 -23.001 -9.60176 -3.75912
2269 4 1 -22.6471 -8.76207 -4.76895
2266 4 1 -22.4636 -10.5803 -3.3403
2268 4 1 -22.0531 -9.71893 -4.56341
2270 4 1 -23.804 -8.91194 -4.5597
2258 4 1 -20.258 -9.3102 -3.13629
2271 4 1 -23.6228 -7.95224 -3.97682
2273 4 1 -21.7429 -7.35727 -2.78831
2272 4 1 -22.4413 -7.49419 -3.76228
2279 4 1 -22.4212 -5.93291 -2.73852
1748 4 1 1.60474 -27.1595 -1.48017
1746 4 1 2.0354 -27.4759 -1.21389
1744 4 1 3.15718 -28.1153 -0.17023
1745 4 1 2.79581 -27.004 -0.453365
1859 4 1 8.74628 -27.0721 -0.384039
1861 4 1 9.64741 -27.083 -1.2224
1857 4 1 9.24014 -27.4258 -0.334996
1858 4 1 9.52615 -27.1174 -1.38148
2096 4 1 -1.52467 -24.621 -2.06049
1754 4 1 -0.625893 -24.4748 -1.50003
1755 4 1 -0.754568 -25.5535 -2.15858
2097 4 1 -2.05882 -24.6644 -1.0358
1752 4 1 -0.409186 -25.8238 -1.98612
1758 4 1 1.90801 -25.4234 -2.0512
1749 4 1 1.25972 -26.8719 -0.398049
1747 4 1 2.1455 -26.2393 -0.92507
1751 4 1 0.41097 -26.0549 -1.0957
1753 4 1 0.189397 -25.235 -1.0474
1759 4 1 2.19589 -24.4622 -1.44701
1757 4 1 0.833579 -25.8043 -2.57679
1865 4 1 10.5575 -25.6349 -0.672269
1864 4 1 9.64911 -26.1415 -0.062244
1862 4 1 9.59994 -26.0649 -0.520463
1863 4 1 10.6017 -26.7638 -0.534406
1860 4 1 8.86648 -26.1498 -1.19366
1868 4 1 11.9205 -25.3454 -2.53167
1867 4 1 12.2007 -26.0662 -1.60594
1866 4 1 11.1094 -26.464 -1.36387
1967 4 1 -11.7056 -22.4483 -1.79364
1969 4 1 -12.0026 -22.6897 -2.24559
1966 4 1 -10.7402 -21.8447 -2.39989
2099 4 1 -3.07091 -22.955 -0.920129
2100 4 1 -3.64207 -22.329 -0.0599903
2098 4 1 -2.09101 -23.5193 -0.756867
2101 4 1 -2.62364 -21.7723 -0.0906395
1760 4 1 1.17705 -23.9587 -1.06526
1761 4 1 1.77618 -23.7336 -1.99521
1762 4 1 0.679795 -23.2812 -2.50504
1763 4 1 1.33929 -22.3698 -2.25897
1765 4 1 3.29555 -21.8297 -2.1235
1766 4 1 2.33594 -21.5205 -2.6845
1767 4 1 2.49119 -20.3978 -2.55334
1769 4 1 2.44934 -20.0674 -1.72153
1770 4 1 2.49462 -19.1309 -2.47461
1768 4 1 3.04263 -19.3956 -2.44404
2164 4 1 -8.07862 -16.4658 -1.60769
2165 4 1 -7.53857 -16.2491 -2.65869
2163 4 1 -6.91104 -16.8185 -1.68536
2160 4 1 -6.32272 -16.5715 -2.11915
2157 4 1 -5.31633 -16.3365 -0.256992
1779 4 1 3.29247 -18.4361 -0.371554
1777 4 1 2.87818 -17.99 -2.24582
1778 4 1 3.70716 -18.5369 -1.47408
2162 4 1 -6.22005 -15.8381 -1.9882
2159 4 1 -5.55475 -15.8643 -1.52062
2156 4 1 -5.40649 -15.4098 -0.939024
2158 4 1 -6.25415 -15.5276 -0.567679
2155 4 1 -4.24463 -15.0047 -0.961203
2151 4 1 -5.14756 -15.0468 -0.0225495
2252 4 1 -24.5788 -11.3176 -1.8373
2251 4 1 -25.6461 -10.8118 -1.75664
2264 4 1 -22.344 -11.0395 -1.84945
2246 4 1 -25.9386 -8.10608 -1.35314
2247 4 1 -25.8978 -8.59923 -0.17195
2249 4 1 -25.7351 -9.10962 -1.21219
2250 4 1 -25.596 -10.197 -0.686135
2263 4 1 -21.789 -10.0415 -1.78375
2262 4 1 -21.7667 -10.2373 -0.629154
2253 4 1 -23.8287 -10.367 -1.6747
2254 4 1 -22.6977 -10.1529 -1.23918
2256 4 1 -21.9989 -8.30252 -2.54344
2255 4 1 -22.7475 -9.17331 -2.07482
2275 4 1 -21.61 -8.82326 -1.20635
2257 4 3 -20.8317 -8.44274 -2.60397
2260 4 1 -20.3804 -8.9086 -1.24484
2259 4 1 -21.0469 -9.1959 -2.24795
2261 4 1 -20.6724 -10.0324 -1.17346
2245 4 1 -24.9598 -7.98081 -1.91369
2248 4 1 -25.6319 -7.89322 -1.08607
2283 4 1 -24.1878 -7.85326 -0.217365
2277 4 1 -22.0307 -7.30872 -1.56943
2281 4 1 -23.2183 -6.74441 -0.678365
2274 4 1 -21.6528 -7.63429 -1.62525
2280 4 1 -22.7423 -6.27171 -1.69839
2278 4 1 -22.0051 -6.12479 -1.64895
2276 4 1 -21.011 -7.7712 -1.24906
3582 4 1 2.67552 -6.16634 -0.860291
3583 4 1 1.73222 -5.4296 -0.88333
3584 4 1 1.17487 -6.19328 -0.104906
3571 4 1 4.5826 -5.41689 -0.176115
3580 4 1 3.6547 -7.43115 -0.320972
3610 4 1 -6.11729 -4.00551 -0.510473
3611 4 1 -7.224 -4.10982 -0.0562957
3602 4 1 -3.55769 -3.43034 -2.05687
3608 4 1 -4.28486 -3.31849 -0.284512
3607 4 1 -3.32278 -4.0549 -0.451334
3603 4 1 -3.65616 -4.62831 -2.11542
3605 4 1 -5.036 -4.90253 -1.25552
3606 4 1 -4.3166 -4.01191 -1.11307
3600 4 1 -3.1346 -2.92222 -1.75402
3604 4 1 -4.02013 -4.18057 -1.1416
3589 4 1 -0.403231 -3.13222 -2.08925
3590 4 1 -0.590437 -3.77362 -1.14161
3601 4 1 -2.4637 -3.83883 -1.96792
3563 4 1 2.50266 -3.01627 -0.959925
3586 4 1 1.27824 -5.2611 -0.538843
3588 4 1 0.576025 -3.54924 -1.75564
3587 4 1 0.953504 -4.57591 -1.53427
3591 4 1 0.544683 -3.21148 -1.3495
3566 4 1 3.56239 -4.53224 -1.20639
3567 4 1 4.53579 -3.78826 -0.957555
3564 4 1 2.93564 -3.90533 -1.59692
3568 4 1 5.35538 -4.69062 -1.13067
3565 4 1 3.93927 -4.0607 -2.20715
3562 4 1 3.24165 -2.94422 -0.0607885
3570 4 1 5.44845 -5.04014 -0.945583
3569 4 1 6.35946 -4.70437 -1.67583
3435 4 1 -5.26169 -0.00395319 -0.220094
3599 4 1 -2.87722 -1.92559 -1.0888
3598 4 1 -2.0155 -1.13161 -1.44017
3597 4 1 -1.00887 -1.63981 -1.12953
3593 4 1 -0.491621 -1.3411 -2.25271
3558 4 1 2.16062 -0.0909357 -0.261226
3559 4 1 2.41349 -1.11667 -0.711472
3592 4 1 0.250304 -2.31326 -1.9955
3596 4 1 0.0274125 -1.21338 -1.51969
3595 4 1 0.587143 -1.3888 -2.51179
3594 4 1 0.290823 -0.465611 -1.83121
3560 4 1 3.22198 -1.11209 -1.51333
3561 4 1 3.11393 -2.19964 -1.03519
1742 4 1 2.21516 -27.3669 1.245
1740 4 1 2.29018 -27.1955 1.40371
1738 4 1 4.12033 -26.9392 2.39274
1743 4 1 2.72438 -28.2922 0.877876
1852 4 1 8.05317 -27.1436 0.373704
1850 4 1 7.33501 -27.0359 0.868913
1851 4 1 8.13488 -27.7024 1.47967
1854 4 1 9.39856 -26.9405 0.377097
1856 4 1 8.97455 -27.0731 0.760732
1741 4 1 1.40612 -26.5272 0.985212
1750 4 1 0.687407 -25.9756 0.136955
1739 4 1 2.93875 -26.5908 2.30773
1843 4 1 5.36251 -24.4683 2.61708
1846 4 1 5.48681 -24.4403 1.22789
1849 4 1 7.21698 -26.0827 1.71727
1847 4 1 5.89455 -25.5677 0.864976
1848 4 1 6.92208 -25.1199 1.15531
1844 4 1 6.55345 -24.7071 2.2341
1855 4 1 9.81404 -26.3296 1.30272
1853 4 1 8.64027 -26.4861 1.25898
2102 4 1 -2.40545 -22.1631 1.02489
2103 4 1 -1.8959 -21.9916 0.00360358
1845 4 1 5.57904 -24.0608 2.33252
2105 4 1 -3.53868 -20.5314 0.583802
2104 4 1 -2.5611 -21.116 0.558333
2117 4 1 -2.34747 -20.0618 2.60992
2112 4 1 -0.814889 -19.053 1.23384
2113 4 1 -1.20409 -19.3244 2.41028
2107 4 1 -1.24708 -21.0421 0.748259
2110 4 1 -0.236917 -19.8106 0.762985
2109 4 1 -0.64343 -20.6321 1.54853
2106 4 1 -2.3293 -20.8229 0.340823
2108 4 1 -0.0168649 -20.812 0.553396
2111 4 1 -1.42058 -20.0245 1.05886
2146 4 1 -5.46868 -17.9558 2.19144
2147 4 1 -5.37245 -16.7916 1.9221
2145 4 1 -4.74078 -17.5496 1.34411
2144 4 1 -3.97576 -17.1171 2.11252
2149 4 1 -4.52036 -16.4777 1.30343
2143 4 1 -2.93235 -16.579 2.44583
1784 4 1 1.61988 -17.2288 1.8393
1785 4 1 1.47323 -18.3997 2.33389
1786 4 1 1.06125 -18.2512 1.21265
1787 4 1 1.47386 -17.8629 2.34976
1783 4 1 2.40631 -17.8536 1.12297
1781 4 1 2.6531 -16.4853 0.148991
1782 4 1 2.30671 -16.6516 1.32413
1780 4 1 2.81794 -17.6596 0.397619
2152 4 1 -5.56712 -14.7462 1.02695
2150 4 1 -5.24033 -15.6127 1.04857
2154 4 1 -4.43129 -15.6119 0.0473226
2148 4 1 -4.92116 -15.6889 2.08789
2153 4 1 -4.8504 -14.4717 0.0818379
2286 4 1 -24.5027 -8.67359 1.42377
2287 4 1 -24.5224 -9.15144 2.56018
2288 4 1 -23.8199 -8.22467 2.60296
2284 4 1 -24.8172 -6.98752 0.44754
2285 4 1 -23.9508 -7.72709 0.866161
2289 4 1 -22.9534 -7.51073 2.02381
2293 4 1 -22.4557 -6.49402 1.90241
2282 4 1 -23.3287 -7.31542 0.33364
3581 4 1 3.0466 -6.56648 0.194558
3577 4 1 4.64308 -7.29424 0.499339
3576 4 1 4.67154 -6.15925 0.554139
3575 4 1 4.76303 -6.99718 1.3505
3574 4 1 5.23122 -6.01138 0.808179
3578 4 1 3.69956 -6.68773 0.250648
3579 4 1 4.18566 -7.68463 0.815734
3572 4 1 5.56835 -5.55305 0.471884
2296 4 1 -23.7167 -4.33135 2.541
3613 4 10 -8.25338 -3.27973 1.78628
3612 4 10 -8.09982 -3.69765 0.71115
3614 4 10 -9.36862 -2.91271 1.93824
3609 4 1 -5.38696 -3.36311 0.138382
3529 4 1 -2.38978 -3.12542 2.20398
3585 4 1 1.4381 -5.33443 0.63767
3553 4 1 2.44339 -3.89434 2.06273
3573 4 1 4.78528 -4.91543 0.973032
3554 4 1 2.7756 -3.74028 0.970101
2306 4 1 -25.2913 -1.63857 2.48527
3528 4 1 -3.26501 -2.31513 2.45098
3546 4 1 0.746897 -1.92959 1.62276
3557 4 1 2.93138 -0.337331 0.599859
3556 4 1 2.81973 -1.51476 0.138099
3555 4 1 2.90905 -2.55861 0.848231
1717 4 1 -0.234368 -28.1263 5.22531
1719 4 1 1.93774 -28.4806 4.4751
1718 4 1 1.01024 -28.1437 5.20425
1721 4 1 2.85166 -28.7143 4.84608
1722 4 1 3.62271 -27.951 4.32236
1736 4 1 4.50912 -26.0363 4.37474
1737 4 1 4.6017 -26.3596 3.26053
1734 4 1 4.17801 -26.0912 4.05865
1735 4 1 5.26312 -26.4685 3.68128
1733 4 1 4.49334 -25.6839 5.17343
1841 4 1 5.01185 -22.7106 3.44075
1842 4 1 5.66978 -23.5987 3.30077
1840 4 1 5.58954 -21.6506 3.63728
1836 4 1 7.93657 -21.5954 3.58983
1830 4 1 10.0764 -21.8796 3.85152
1828 4 1 9.22169 -22.4523 5.04832
1837 4 1 8.22248 -22.4184 4.35499
2122 4 1 -3.56467 -19.2656 4.40463
2121 4 1 -2.94189 -20.1595 3.87624
2118 4 1 -2.29825 -20.1604 3.79051
2116 4 1 -1.13879 -20.145 2.95316
2115 4 1 -1.55723 -21.2007 3.32245
2114 4 1 -1.87719 -20.232 2.71489
2119 4 1 -1.77901 -19.2947 4.45502
2120 4 1 -1.83273 -20.3928 3.9955
2137 4 1 -0.112765 -18.9853 4.29464
2133 4 1 -0.387839 -19.898 4.78558
2135 4 1 1.06806 -18.9613 3.92767
2134 4 1 0.610861 -19.3143 4.94714
1839 4 1 6.5856 -21.1856 4.06196
1838 4 1 7.75806 -21.3326 4.03668
1834 4 1 9.22244 -20.8289 3.65704
1829 4 1 9.07825 -21.4398 4.47143
1832 4 1 8.51356 -20.2173 3.35185
1831 4 1 9.49166 -20.9392 3.40565
1833 4 1 8.27041 -21.4198 3.15247
1835 4 1 8.43546 -20.9398 2.74925
2123 4 1 -3.0199 -18.149 4.50799
2124 4 1 -3.40692 -17.2165 5.13214
2125 4 1 -4.22086 -17.914 4.71493
2126 4 1 -3.32016 -17.1142 4.72667
2142 4 1 -3.31419 -17.485 3.04667
2141 4 1 -2.32223 -16.9174 3.32601
2127 4 1 -2.66188 -17.7436 5.35814
2140 4 1 -1.40709 -17.4598 3.62576
2139 4 1 -2.0861 -18.4288 3.82253
2138 4 1 -0.872758 -18.1807 3.89124
1795 4 1 2.63149 -18.0745 5.32651
2136 4 1 0.682857 -18.1341 4.60623
1788 4 1 1.90155 -16.9251 2.88306
1794 4 1 3.73316 -17.5882 5.18141
1790 4 1 4.15711 -17.6848 3.22398
1793 4 1 3.06067 -17.2813 4.15546
1789 4 1 3.06884 -17.2757 2.78876
1791 4 1 3.04786 -17.2777 3.40617
1792 4 1 4.0261 -17.829 3.7888
2290 4 1 -22.4238 -6.75397 2.79318
2291 4 1 -23.63 -6.99693 2.73411
2292 4 1 -22.8313 -6.08803 2.93291
2294 4 1 -21.9983 -5.84732 2.81554
3532 4 1 -2.30775 -5.64747 4.59147
2298 4 1 -25.2824 -4.47126 3.49672
2310 4 1 -26.1995 -2.78181 3.86812
2299 4 1 -24.3004 -4.44684 4.25061
2295 4 1 -22.8843 -5.07934 2.93663
2300 4 1 -23.4857 -4.00395 5.14146
2297 4 1 -24.104 -4.22938 3.70738
2301 4 1 -23.0008 -2.96222 4.66069
3533 4 1 -1.349 -5.37229 5.25306
3530 4 1 -2.43568 -4.01329 2.95505
3531 4 1 -2.32047 -4.98165 3.58838
3550 4 1 1.60148 -3.37356 3.22482
3551 4 1 2.53966 -3.31751 3.87649
3552 4 1 2.68966 -4.23965 3.18605
3548 4 1 0.870459 -2.86038 3.34855
2318 4 1 -27.8252 -0.237735 5.28919
2315 4 1 -27.8195 -1.66288 3.06907
2316 4 1 -28.1931 -0.883268 3.88782
2319 4 1 -26.8492 -0.881861 4.96
2307 4 1 -25.9741 -2.49032 2.92847
2311 4 1 -26.0413 -1.71872 4.50175
2314 4 1 -26.902 -1.66446 3.89535
2313 4 1 -26.3714 -1.87547 4.9371
2308 4 1 -25.3208 -1.57933 3.24831
2305 4 1 -24.3839 -1.43718 3.11828
2309 4 1 -26.3216 -2.12181 2.90661
2303 4 1 -24.3597 -1.56357 3.53227
2304 4 1 -24.3139 -0.430607 3.63488
2302 4 1 -23.7961 -2.0614 4.43294
3527 4 1 -3.33234 -1.15048 2.94868
3544 4 1 -0.360346 -2.07557 3.70291
3542 4 1 -0.420122 -2.01569 3.72217
3541 4 1 -0.625382 -1.97158 4.9534
3543 4 1 0.196409 -1.26643 3.01321
3545 4 1 0.438595 -2.30951 2.79243
3549 4 1 1.88495 -2.17966 3.26066
3547 4 1 1.06083 -1.81339 2.78645
3540 4 1 0.435935 -2.4898 5.36821
1714 4 1 -0.922889 -27.4162 6.78801
1720 4 1 1.97291 -28.6507 5.63399
1726 4 1 2.51842 -27.246 6.20876
1716 4 1 0.335207 -27.3758 5.90289
1713 4 1 0.0711239 -27.3265 7.48855
1723 4 1 3.75357 -28.4068 5.48205
1724 4 1 4.66703 -27.7614 5.93151
1725 4 1 3.56505 -27.3301 5.62454
1727 4 1 3.38709 -27.4524 7.065
1715 4 1 -0.03811 -26.6094 6.68994
1731 4 1 3.35106 -26.1084 6.83468
1729 4 1 2.84486 -26.3292 6.55024
1730 4 1 3.75094 -26.2223 5.65999
1728 4 1 3.03416 -26.642 7.73002
1732 4 1 4.11715 -25.4711 6.23913
1814 4 1 5.95408 -24.2734 7.4165
1800 4 1 2.54418 -21.9132 6.64965
1815 4 1 5.31587 -23.211 7.40967
1804 4 1 4.32396 -21.5598 7.90011
1803 4 1 3.47188 -21.6202 6.99657
1816 4 1 6.31544 -22.5988 7.80754
1819 4 1 6.26433 -22.1824 7.10861
1825 4 1 7.95701 -22.01 5.97939
1817 4 1 6.7548 -21.9856 6.83574
1822 4 1 8.7462 -22.0922 6.72904
1823 4 1 9.78884 -21.9584 7.14805
1824 4 1 9.11082 -21.5901 6.23055
2132 4 1 -0.518005 -19.9469 5.99448
2131 4 1 -1.61308 -19.5738 5.63885
2129 4 1 -1.32043 -19.3905 6.33266
1798 4 1 2.33632 -20.3254 6.37342
1797 4 1 1.51461 -19.4697 6.70238
1801 4 1 3.45897 -21.2425 6.94591
1799 4 1 3.22002 -21.0986 5.95656
1820 4 1 7.10751 -21.4021 7.34194
1818 4 1 5.89869 -21.4122 6.23551
1826 4 1 8.72094 -21.2611 5.48085
1827 4 1 9.85862 -21.4061 5.44166
1821 4 1 8.32147 -21.2608 7.57349
2128 4 1 -2.23159 -18.6286 6.0922
2130 4 1 -2.18113 -18.6727 6.05782
1796 4 1 2.27194 -18.5984 6.41482
3534 4 1 -1.19743 -5.91039 6.26422
2324 4 1 -27.2389 -3.06564 7.96081
3535 4 1 -1.07824 -4.916 5.56591
3536 4 1 -0.696426 -3.99764 6.23854
3537 4 1 -0.165267 -3.09599 6.65007
2326 4 1 -26.9878 -2.07703 7.65665
2312 4 1 -25.4467 -1.15725 5.41953
2321 4 1 -26.0748 -0.819421 7.1808
2320 4 1 -26.4982 -0.821256 6.05408
2322 4 1 -26.8343 -1.42315 6.45492
2323 4 1 -26.6334 -2.04727 7.54206
3539 4 1 -0.341876 -2.48885 6.35891
3538 4 1 0.753043 -2.26264 6.94949
2911 4 1 20.0431 -0.389313 7.10143
2912 4 1 18.9284 -0.592373 6.9225
2908 4 1 20.2904 -1.31859 7.85609
1712 4 1 0.0913716 -27.8257 8.55608
1711 4 1 0.374108 -26.8706 9.10181
1710 4 1 0.838985 -26.6137 10.2638
1706 4 1 2.23409 -26.7098 10.5054
1702 4 10 3.40411 -26.7941 9.84449
1704 4 10 3.10003 -26.5428 10.5361
1703 4 10 4.26809 -26.3691 10.6587
1812 4 1 6.66861 -24.7045 8.79425
1802 4 1 3.50749 -21.6601 8.13456
1806 4 1 4.85109 -21.5706 9.43924
1813 4 1 5.63003 -24.1274 8.48452
1808 4 1 6.93134 -22.585 9.86752
1809 4 1 7.3293 -23.556 9.45201
1807 4 1 5.97 -21.7828 9.84597
1810 4 1 7.43856 -24.0292 10.4761
1811 4 1 6.34817 -24.2304 9.91873
1805 4 1 3.95687 -20.9532 8.83064
2890 4 1 22.6165 -5.94776 9.4677
2889 4 1 22.7046 -7.06961 9.905
2905 4 1 20.7581 -2.84715 8.38013
2904 4 1 20.7834 -3.598 9.26572
2906 4 1 19.5914 -2.8444 8.50933
2902 4 1 20.9461 -3.16192 9.83169
2892 4 1 21.8092 -5.02212 10.4488
2891 4 1 22.7083 -4.75375 9.56761
2893 4 1 22.575 -4.12526 10.7269
2327 4 1 -27.5215 -1.40475 8.52986
2328 4 1 -27.8819 -0.577145 9.35742
2325 4 1 -26.3918 -2.45521 8.64044
2329 4 1 -26.7869 -0.654782 9.86048
2928 4 1 13.0444 -0.190968 8.58825
2927 4 1 14.1673 -0.104367 8.61322
2931 4 1 13.6043 -0.510496 10.206
2910 4 1 19.5048 -0.638819 8.13514
2907 4 1 20.3158 -1.83045 8.86837
2909 4 1 20.6573 -0.370087 8.52605
2900 4 1 20.2463 -1.87561 10.4472
2903 4 1 21.2901 -2.66411 8.83857
1708 4 1 2.03952 -27.2125 11.0851
1709 4 1 1.46201 -26.1915 11.1895
1705 4 1 2.56193 -25.8825 11.3783
1707 4 1 2.73074 -26.2668 11.4737
2847 4 1 18.8112 -8.71979 12.6798
2848 4 1 19.8492 -8.34553 12.1662
2846 4 1 19.6905 -9.46241 13.1373
2733 4 1 15.6341 -6.51684 11.9999
2732 4 1 15.049 -5.86054 12.8513
2735 4 1 17.0471 -7.70731 12.9335
2736 4 1 17.5704 -6.98423 12.2285
2731 4 1 16.2083 -6.07419 12.5441
2737 4 1 17.2538 -7.41751 13.3213
2734 4 1 16.2243 -7.58539 12.1381
2842 4 1 18.4425 -7.96777 13.3876
2849 4 1 19.9893 -7.23283 11.8974
2851 4 1 19.8875 -6.87893 11.6613
2852 4 1 18.9885 -6.97361 12.5112
2853 4 1 19.3086 -6.3518 11.4916
2850 4 1 20.3751 -6.33544 12.6001
2888 4 1 22.5826 -6.79267 11.0678
2886 4 1 22.7586 -5.9072 12.9979
2887 4 1 22.7761 -6.88825 12.2091
2885 4 1 22.6859 -6.98101 13.4584
2725 4 1 14.1298 -3.68068 13.4245
2724 4 1 15.2102 -3.03208 13.3965
2856 4 1 18.6568 -3.82569 11.0907
2729 4 1 16.9948 -3.8469 13.1619
2730 4 1 16.7576 -4.92482 12.6683
2857 4 1 18.3944 -4.40997 12.0355
2858 4 1 17.6203 -3.43025 12.1757
2859 4 1 18.5472 -4.05013 11.961
2855 4 1 18.0036 -4.8303 10.9373
2860 4 1 18.2962 -4.64411 13.0221
2898 4 1 21.3408 -3.29415 11.7807
2854 4 1 19.0593 -5.21432 11.3576
2901 4 1 20.3863 -2.94733 10.878
2863 4 1 19.4055 -4.16269 12.8241
2861 4 1 18.9487 -3.65833 12.6621
2742 4 1 19.7139 -5.26459 13.1114
2862 4 1 20.1603 -3.43526 12.3642
2894 4 1 22.1798 -2.97737 10.9931
2895 4 1 21.6519 -4.06904 11.2817
2896 4 1 21.8711 -3.35947 12.1013
2943 4 1 10.2907 -1.13176 13.3115
2942 4 1 10.5854 -1.69935 12.2399
2932 4 1 13.3613 -1.05368 11.2399
2937 4 1 12.7593 -1.82826 12.3185
2933 4 1 13.1647 -2.18142 11.4724
2936 4 1 13.0915 -1.62836 13.4158
2934 4 1 12.7399 -1.36362 12.2747
2938 4 1 11.8179 -2.61061 12.5176
2941 4 1 11.1072 -1.39682 13.3007
2935 4 1 13.8279 -0.888396 12.8082
2723 4 1 14.2391 -2.30952 13.1873
2899 4 1 21.0891 -2.46502 11.0034
2759 4 1 23.712 -0.513315 13.3254
2897 4 1 22.3038 -2.65049 11.2563
2755 4 1 24.6088 -0.946029 13.3433
2758 4 1 24.8004 -0.225971 12.9549
2845 4 1 18.8081 -9.01164 13.8199
2841 4 1 17.4663 -8.4369 13.8699
2840 4 1 16.7369 -8.10918 14.7537
2843 4 1 18.5561 -8.85531 14.1779
2844 4 1 17.6698 -9.24022 13.5839
2738 4 1 16.85 -6.81017 14.1885
2739 4 1 17.8081 -6.28472 13.6765
2839 4 1 17.2905 -7.18973 15.2703
2838 4 1 17.2966 -6.11592 14.7489
2741 4 1 20.1862 -6.17417 13.6089
2883 4 1 21.4028 -7.43109 14.8266
2740 4 1 19.0198 -6.25524 13.7545
2884 4 1 21.9912 -7.88181 13.8848
2882 4 1 22.3694 -7.70275 15.4328
2881 4 1 21.7969 -6.54031 15.5141
2939 4 1 11.75 -3.42347 13.4671
2727 4 1 15.4303 -4.80031 13.4859
2726 4 1 14.6438 -4.23596 14.2962
2728 4 1 16.4479 -4.40429 14.0491
2837 4 1 16.5279 -5.32438 14.9192
2835 4 1 16.6601 -4.05261 14.97
2836 4 1 17.2712 -4.775 15.656
2834 4 1 17.5725 -3.69448 15.6194
2833 4 1 16.8702 -2.73841 15.4487
2743 4 1 20.6133 -4.63056 13.5224
2864 4 1 19.2984 -3.70842 13.9799
2866 4 1 19.2272 -5.07635 14.6978
2867 4 1 19.24 -4.13716 13.8206
2744 4 1 21.5327 -4.1545 13.918
2865 4 1 19.0989 -3.91703 15.1859
2869 4 1 21.0266 -4.03883 15.1085
2868 4 1 19.8209 -4.11738 14.809
2745 4 1 21.8739 -3.08117 14.5129
2870 4 1 21.6618 -3.79704 16.0772
2948 4 1 9.8566 -0.0902569 15.7979
2945 4 1 9.95451 -1.95112 15.3482
2944 4 1 9.8319 -1.666 14.1895
2946 4 1 8.83832 -1.90021 15.7471
2720 4 1 12.9189 -0.268787 15.4694
2940 4 1 11.1499 -2.41409 13.8824
2721 4 1 13.1299 -1.29932 14.8622
2718 4 1 13.4498 -0.416876 15.9728
2819 4 1 15.3505 -0.315302 13.5918
2820 4 1 14.1549 -0.149536 13.9399
2829 4 1 15.9522 -1.68224 14.6778
2830 4 1 15.4271 -1.44959 13.6684
2722 4 1 13.8356 -1.95103 14.2151
2832 4 1 16.0195 -2.19741 14.8659
2827 4 1 17.4017 -0.74829 14.7768
2828 4 1 16.6538 -1.33311 15.5695
2831 4 1 16.6003 -1.8411 13.8536
2757 4 1 23.8962 -0.521349 13.5581
2756 4 1 23.9923 -1.45535 14.2239
2746 4 1 21.7706 -2.12423 15.2533
2747 4 1 22.4674 -1.19448 15.2042
2748 4 1 22.1376 -0.662778 14.1198
2754 4 1 25.4544 -0.804103 14.2484
2880 4 1 21.208 -6.60378 16.4996
2879 4 1 21.9059 -5.59985 16.3995
2877 4 1 21.539 -5.69796 18.537
2878 4 1 21.9516 -5.22838 17.455
2872 4 1 22.1807 -3.1206 18.2597
2875 4 1 22.5506 -4.93886 18.228
2874 4 1 22.1269 -3.79334 18.1471
2871 4 1 22.1369 -3.51937 17.119
2951 4 1 7.78692 -0.141753 18.0908
2950 4 1 8.30107 -0.161415 16.9332
2947 4 1 9.63941 -1.22219 16.3431
2949 4 1 9.40379 -0.703065 16.7045
2719 4 1 12.4643 -0.834378 16.4669
2873 4 1 21.1981 -3.34409 18.8903
2876 4 1 21.7379 -4.59815 19.0046
3307 4 1 18.5179 17.892 -8.78468
3306 4 1 19.61 18.2896 -8.79743
3309 4 1 18.3677 19.3188 -10.3071
3308 4 1 18.6712 18.915 -9.23791
3310 4 1 17.5465 19.8588 -9.69128
3311 4 1 17.457 20.2779 -8.48149
3305 4 1 18.9487 19.3239 -9.00931
2542 4 1 1.84653 11.8063 -5.39256
2546 4 1 0.13477 12.5077 -5.50819
2556 4 1 0.755039 14.5654 -5.63345
2565 4 1 -2.70923 17.6797 -6.09142
2564 4 1 -1.85092 16.7961 -5.83618
3332 4 1 11.5701 17.6825 -5.69297
3327 4 1 13.0977 18.4218 -6.83648
3329 4 1 12.8717 16.5993 -6.93688
3331 4 1 12.0149 18.0478 -6.74225
3330 4 1 13.2573 17.7679 -6.7142
3328 4 1 12.482 17.6191 -7.58675
3319 4 1 15.6722 18.1475 -7.18677
3320 4 1 14.9529 18.7217 -6.41359
3322 4 1 15.843 18.5688 -5.98102
3318 4 1 16.7568 18.3993 -7.62528
3326 4 1 12.7178 19.05 -5.9292
3321 4 1 15.5908 19.6865 -6.41691
3324 4 1 14.4875 19.8033 -7.28182
3325 4 1 13.6745 19.4633 -6.41562
3323 4 1 15.1368 19.5732 -6.22514
3316 4 1 16.0786 20.3891 -7.52986
3317 4 1 16.8314 19.4751 -7.29717
3303 4 1 18.2598 19.2066 -6.79439
3302 4 1 18.3334 19.4303 -5.55394
3314 4 1 17.2025 20.6827 -6.73112
3312 4 1 17.83 21.0746 -7.66981
3315 4 1 16.9225 21.3182 -7.73522
3304 4 1 18.8553 19.0115 -7.89143
3301 4 1 19.3914 19.4774 -6.00564
3313 4 1 17.406 21.8552 -6.85932
2537 4 1 -0.66389 10.34 -3.63957
2536 4 1 -0.778153 9.26866 -3.21793
2539 4 1 0.53259 9.825 -4.83021
2540 4 1 1.38012 10.6151 -5.00448
2538 4 1 -0.0475696 10.8928 -4.60183
2547 4 1 -0.991153 12.4439 -4.97038
2549 4 1 -2.0756 13.3482 -4.95273
2548 4 1 -1.68194 12.6558 -4.03453
2541 4 1 2.57533 10.9261 -5.20909
2545 4 1 0.371415 12.0714 -4.44173
2543 4 1 0.848568 11.1482 -5.26005
2544 4 1 1.45472 11.5048 -4.29992
2444 4 1 -9.08855 15.5675 -3.59231
2445 4 1 -8.7863 14.7571 -2.72337
2568 4 1 -3.39842 15.8261 -4.10078
2571 4 1 -3.94545 15.9004 -3.55239
2573 4 1 -3.4193 15.6535 -2.99687
2550 4 1 -0.927276 13.5359 -5.13449
2553 4 1 -0.915795 14.3087 -4.93524
2551 4 1 -1.34942 14.3829 -4.42479
2552 4 1 -0.356107 13.9083 -4.00687
2554 4 1 -0.241593 15.2568 -5.19213
2569 4 1 -2.35371 15.9126 -4.61504
2567 4 1 -2.31583 15.9402 -4.67747
2558 4 1 0.293075 15.9957 -4.50555
2555 4 1 0.791527 15.2471 -4.67229
2557 4 1 0.0341321 14.9034 -4.7498
3344 4 1 10.0503 15.332 -2.92192
3343 4 1 11.2477 15.1119 -3.28751
2570 4 1 -3.05768 16.6667 -3.9328
2562 4 1 -3.04974 18.6455 -4.72031
2561 4 1 -2.10758 17.8747 -4.39326
2560 4 1 -1.02672 17.516 -4.80716
2566 4 1 -2.12619 16.9922 -5.38046
2563 4 1 -2.6075 17.5651 -5.18535
2559 4 1 0.0297582 17.0584 -4.90342
3335 4 1 12.512 17.1444 -3.88711
3333 4 1 12.437 17.0132 -5.14083
3334 4 1 13.3479 17.5843 -4.59923
3293 4 1 18.3073 18.6899 -4.59233
3290 4 1 18.8149 18.1943 -3.4138
3288 4 1 16.5358 18.2694 -3.34103
3289 4 1 17.6948 18.4405 -3.55823
3292 4 1 19.4365 18.6825 -4.86861
3300 4 1 18.7682 20.0777 -5.13995
3297 4 1 21.0023 19.2683 -4.2723
3299 4 1 19.8629 20.5127 -5.02271
3298 4 1 20.9712 20.0942 -5.10706
3294 4 1 19.0268 19.2708 -3.74079
3296 4 1 21.2608 19.1329 -3.05234
3291 4 1 19.1284 19.3084 -3.86272
3295 4 1 20.1084 19.4662 -3.30702
3438 4 1 -4.64562 1.75281 -0.284192
3439 4 1 -5.35414 2.63661 -0.391664
3513 4 1 -1.73535 4.03814 -0.148149
3512 4 1 -0.740256 3.70903 -0.824892
3499 4 1 -0.734652 4.83386 -2.40015
3500 4 1 -0.032756 5.05178 -1.50384
3511 4 1 0.097037 2.95916 -0.392454
3501 4 1 1.20777 5.07481 -1.40055
3502 4 1 0.642512 5.13461 -0.442688
3508 4 1 2.67953 3.25095 -0.104604
3504 4 1 2.3456 4.10583 -1.0143
3503 4 1 1.31016 4.08245 -0.370325
3505 4 1 3.4444 4.24147 -0.459935
3506 4 1 4.30733 3.46885 -0.0224155
2521 4 1 -5.55212 8.04001 -0.304333
2520 4 1 -6.15481 7.2821 -0.910847
3498 4 1 -0.844569 5.42699 -1.26696
3497 4 1 -2.07269 5.49678 -0.940134
3496 4 1 -1.05714 5.58531 -0.384972
2518 4 1 -5.52149 8.23331 -0.37544
2517 4 1 -6.57268 8.62725 -0.700793
2523 4 1 -4.76433 9.60594 -1.27066
2530 4 1 -2.84969 9.19349 -1.58522
2525 4 1 -3.75333 10.0133 -2.46263
2524 4 1 -4.24262 10.7477 -1.55055
2522 4 1 -4.87462 8.43906 -1.23255
2526 4 1 -4.58081 9.75371 -1.68374
2528 4 1 -3.45272 9.87481 -1.2958
2527 4 1 -4.26548 10.3823 -0.668392
2535 4 1 -0.25515 10.2762 -2.69165
2533 4 1 -1.72097 9.05751 -2.17556
2534 4 1 -1.22166 10.0388 -1.92765
2532 4 1 -0.905211 8.27167 -2.67896
2531 4 1 -1.78533 8.79657 -1.96694
2529 4 1 -2.48943 10.278 -1.83129
2436 4 1 -11.5345 13.1464 -0.351532
2438 4 1 -11.403 13.0868 -0.330496
2437 4 1 -10.4568 13.1185 -0.963148
2439 4 1 -10.3904 13.1845 -0.966971
2420 4 1 -13.6839 14.5519 -0.0158351
2442 4 1 -10.3026 15.1143 -2.19002
2440 4 1 -9.65865 13.8492 -1.59058
2443 4 1 -9.20493 15.1218 -2.42286
2441 4 1 -10.7533 13.9939 -2.18347
2446 4 1 -8.28158 14.75 -1.64661
2447 4 1 -7.73112 15.819 -1.84353
3364 4 1 3.87453 14.7042 -0.143256
3363 4 1 2.92826 15.297 -0.57098
3361 4 1 2.81307 15.5071 -0.714838
3360 4 1 3.88634 16.0828 -0.370406
3362 4 1 3.28021 15.2067 -1.78304
3359 4 1 3.74554 15.8339 -1.47421
3365 4 1 2.8485 14.0444 -0.0888222
3341 4 1 10.4467 14.8489 -1.95625
3346 4 1 8.95127 14.0567 -1.93402
3345 4 1 9.93591 14.2202 -2.57449
3347 4 1 9.1446 15.1523 -1.41662
3348 4 1 9.90266 16.1082 -1.12765
3342 4 1 11.2075 15.7428 -2.25431
3340 4 1 11.4831 15.4481 -2.1296
3339 4 1 11.659 15.9364 -1.10012
2454 4 1 -10.8341 17.2317 -0.602172
2455 4 1 -10.7519 18.4064 -0.799665
2452 4 1 -9.21771 16.9402 -2.08486
2451 4 1 -8.47602 17.5206 -1.30276
2453 4 1 -9.75756 17.3124 -1.1329
2450 4 1 -7.74885 17.2277 -0.354155
2448 4 1 -7.89785 16.4935 -0.891602
2449 4 1 -7.89692 17.4742 -1.57435
2572 4 1 -4.09316 16.438 -2.44548
2574 4 1 -3.16781 16.429 -2.12497
2575 4 1 -2.45047 17.0261 -1.34524
2576 4 1 -1.31895 16.7938 -0.741404
2577 4 1 -0.207548 16.8434 -1.02189
2578 4 1 0.0184304 18.0012 -1.28278
2579 4 1 0.760288 17.5386 -2.15705
2580 4 1 0.418677 17.1276 -1.01723
3358 4 1 3.93242 16.6427 -0.578314
3352 4 1 8.05348 17.1286 -0.1558
3354 4 1 6.19938 18.2506 -0.350327
3353 4 1 7.3584 18.0634 -0.238296
3349 4 1 8.88457 16.4656 -0.707774
3350 4 1 8.1503 17.3416 -0.339183
3338 4 1 11.8001 17.0926 -1.32805
3337 4 1 12.7014 17.7438 -1.62362
3336 4 1 12.8731 17.3809 -2.67392
3286 4 1 15.5672 18.1786 -1.3411
3285 4 1 15.9086 17.8771 -0.196506
3287 4 1 16.1634 18.015 -2.32767
3355 4 1 5.21808 18.9518 -0.528167
3441 4 1 -5.41971 2.44823 1.68483
3442 4 1 -6.6496 2.5171 1.5432
3436 4 1 -5.81548 0.393772 0.747131
3433 4 1 -5.27597 0.525631 1.74101
3524 4 1 -3.08886 1.95133 2.44722
3525 4 1 -3.64102 0.950094 2.11755
3448 4 1 -4.85247 1.94423 2.55634
3434 4 1 -4.61554 0.0142285 0.738699
3437 4 1 -5.38206 1.51737 0.572067
3519 4 1 -0.427896 2.21762 1.95478
3520 4 1 -1.26735 1.95193 2.68441
3510 4 1 0.823095 2.49794 0.427883
3444 4 1 -8.10767 3.27344 2.68757
3440 4 1 -5.42798 3.17532 0.742496
3443 4 1 -6.98414 2.88585 2.63965
3446 4 1 -6.4384 3.18973 2.33452
3517 4 1 -0.439301 4.05258 2.36408
3515 4 1 -1.48436 4.6478 1.18104
3516 4 1 -1.0376 5.09447 2.20093
3514 4 1 -2.51473 4.23695 0.690283
3490 4 1 1.59132 5.07981 1.54738
3491 4 1 0.444971 4.66569 1.67296
3489 4 1 1.46429 5.33223 0.34576
3509 4 1 1.89817 2.88486 0.752518
3507 4 1 3.34453 3.8747 0.759258
2519 4 1 -6.26876 7.53446 0.280049
3492 4 1 -0.317972 5.41862 1.24733
3493 4 1 -0.857474 6.17447 0.516892
3494 4 1 -0.927248 7.41438 0.783819
3495 4 1 -0.414242 6.47229 0.200505
3487 4 1 1.89665 6.64602 1.55541
3485 4 1 2.10352 6.4088 2.42721
3486 4 1 1.67566 7.61133 2.2468
3488 4 1 1.37927 6.51305 0.409313
2512 4 1 -8.58033 8.71397 1.88961
2511 4 1 -9.71556 8.74848 2.25893
2516 4 1 -6.78984 8.84289 0.425428
2513 4 1 -7.32254 8.57713 1.81613
2515 4 1 -6.98533 10.0911 0.561992
2514 4 1 -7.54277 9.73648 1.61372
2434 4 1 -11.3509 12.4829 1.37743
2435 4 1 -11.1355 12.1538 0.219146
2432 4 1 -12.0168 12.1605 1.51813
2431 4 1 -12.588 12.9633 2.23837
2430 4 1 -12.93 13.4492 1.20509
2433 4 1 -11.0455 11.3566 1.66355
2503 4 1 -9.12509 11.2036 2.10407
2502 4 1 -8.58426 12.1832 1.88492
2501 4 1 -8.2437 13.317 1.92837
2504 4 1 -9.7564 12.2838 2.13636
2505 4 1 -9.17948 11.2575 1.97668
3368 4 1 1.46229 12.9767 2.48955
3367 4 1 2.51547 13.4177 2.17209
2422 4 1 -14.114 15.6936 0.633076
2415 4 1 -14.8105 15.622 2.59198
2419 4 1 -14.3591 14.1214 0.962915
2418 4 1 -14.9779 14.4948 1.96525
2421 4 1 -14.803 14.842 0.0376286
2429 4 1 -12.6259 14.4659 1.76019
2424 4 1 -13.294 15.9709 0.145364
2428 4 1 -12.1846 15.5877 2.04916
2427 4 1 -11.3493 16.0103 1.30072
2426 4 1 -12.562 15.6147 1.19857
2498 4 1 -8.95312 15.9417 2.0173
2500 4 1 -8.41867 14.4129 2.18846
2582 4 1 1.39119 15.816 0.327334
3366 4 1 2.62927 14.1073 1.12162
3371 4 1 1.75798 14.2186 2.56503
2583 4 1 1.35658 16.0919 1.50479
2587 4 1 0.347465 15.4301 2.19799
3210 4 1 8.9266 14.3506 2.40111
3211 4 1 10.111 14.6102 2.2461
3215 4 1 10.6386 15.4094 1.53071
3214 4 1 10.522 14.2272 1.49523
3221 4 1 9.70322 15.7414 2.5757
3213 4 1 11.3834 14.5882 2.26162
2423 4 1 -13.6595 16.7369 0.989174
2414 4 1 -15.8364 16.1974 2.67064
2425 4 1 -12.1617 16.25 0.244355
2457 4 1 -10.8042 18.3256 0.700915
2497 4 1 -9.46377 16.9332 2.39499
2458 4 1 -9.96425 18.6927 1.48577
2492 4 1 -7.70456 18.2894 2.30327
2584 4 1 1.9364 16.1688 2.58767
2581 4 1 0.718519 16.852 0.0866883
3357 4 1 4.55103 16.8979 0.434578
3356 4 1 5.04437 18.0051 0.0721914
3226 4 1 9.4855 17.434 1.76206
3224 4 1 8.16369 17.2653 2.42625
3225 4 1 8.36749 17.1708 1.30192
3228 4 1 10.4823 18.627 2.19375
3227 4 1 10.561 17.8118 1.38514
3351 4 1 8.39555 18.1851 0.43706
3216 4 1 11.2903 16.3564 2.06486
3271 4 1 12.9551 18.4176 1.83949
3273 4 1 13.5275 18.7284 2.37177
3272 4 1 14.0094 18.4112 1.31187
3270 4 1 13.8597 17.7096 2.09107
2491 4 1 -8.22544 19.4362 2.41967
2460 4 1 -9.47882 20.0404 0.64798
2461 4 1 -8.4871 20.7247 0.76809
2459 4 1 -9.48623 18.9247 0.351904
2463 4 1 -9.40776 20.6292 1.01798
2464 4 1 -10.2225 20.2742 1.91819
2465 4 1 -9.7598 21.4212 1.80793
2456 4 1 -10.2802 19.1639 0.0746416
2488 4 1 -7.74941 20.7075 2.48534
2490 4 1 -7.5515 20.4034 2.00535
3229 4 1 9.5403 19.3007 1.8667
3230 4 1 10.5345 19.926 1.96885
3275 4 1 13.1357 19.762 1.63739
3274 4 1 12.3703 18.9062 1.9809
3231 4 1 11.5934 20.5392 2.04383
3277 4 1 13.1229 21.0321 1.96246
3276 4 1 12.6462 20.6922 0.911077
3279 4 1 14.5055 21.3591 1.08324
3283 4 1 15.5126 20.1787 0.109485
3284 4 1 15.7287 18.9648 0.315963
3282 4 1 16.3184 21.0442 0.0294954
2466 4 1 -10.7836 21.9297 1.61771
2467 4 1 -11.1517 21.9583 2.69028
2462 4 1 -8.93016 21.5867 1.454
3278 4 1 13.5219 21.9171 1.37802
3280 4 1 15.4891 22.1003 0.80075
3281 4 1 16.6585 22.0361 0.576978
2317 4 1 -28.032 0.229502 4.16728
3423 4 1 -10.838 2.08125 4.82687
3424 4 1 -10.0277 1.69952 3.9439
3425 4 1 -8.78168 1.83787 3.85803
3426 4 1 -8.2677 2.47216 4.76391
3430 4 1 -7.19834 1.52357 3.18003
3429 4 1 -7.68786 1.40239 4.22954
3428 4 1 -7.67763 2.6398 3.91473
3445 4 1 -7.2064 2.59367 3.05672
3432 4 1 -5.58924 0.243824 2.83785
3431 4 1 -6.68445 0.381163 3.31013
3450 4 1 -5.93822 1.81966 3.38796
3451 4 1 -5.53647 2.49185 4.294
3523 4 1 -3.34564 1.85002 3.60373
3526 4 1 -3.30804 0.00643263 2.87085
3522 4 1 -2.31002 1.72243 3.07287
3521 4 1 -1.47641 0.922757 3.24918
3465 4 1 0.640477 2.33608 5.19353
3422 4 1 -11.6402 2.87335 5.26014
3421 4 1 -11.9603 3.95583 4.88635
3419 4 1 -11.6644 3.30193 4.35557
3418 4 1 -10.8368 3.72085 5.14155
3420 4 1 -10.7979 4.10594 4.63468
3427 4 1 -7.20539 2.70801 5.03011
3447 4 1 -5.57722 2.82958 3.08428
3449 4 1 -5.77217 2.78869 2.75534
3452 4 1 -6.14207 3.47042 4.16164
3453 4 1 -5.27133 2.84523 4.53659
3518 4 1 -0.551839 3.00672 2.82979
3462 4 1 -1.64336 4.48901 4.92026
3463 4 1 -0.80164 3.72298 4.4804
3480 4 1 2.47619 4.35923 3.65643
3472 4 1 2.2823 5.01949 5.10934
3464 4 1 0.134168 3.44936 5.09685
3479 4 1 3.19225 4.38785 4.67399
3478 4 1 3.93978 4.71922 3.75724
3475 4 1 3.68154 3.91087 5.3656
3476 4 1 4.5039 4.72863 5.35846
3481 4 1 2.28136 5.50973 4.02459
3483 4 1 1.5916 6.48012 3.38273
3482 4 1 1.2638 6.04252 4.37491
3484 4 1 2.03588 7.53074 2.89128
3477 4 1 4.04652 5.58086 4.54875
2508 4 1 -10.6908 10.3725 3.68512
2510 4 1 -10.1921 8.13621 3.23357
2509 4 1 -10.1167 9.30639 3.62216
3385 4 1 -3.06642 9.18712 4.20828
3383 4 1 -1.95785 10.0171 3.29907
3382 4 1 -2.19021 10.2845 4.46748
3386 4 1 -2.37012 9.03218 5.20243
3384 4 1 -2.46947 8.94465 3.20214
3381 4 1 -1.16779 10.0079 4.94067
3377 4 1 1.39186 10.5565 5.09009
2506 4 1 -9.50286 11.2581 3.11883
2507 4 1 -9.92805 11.0342 4.27272
3380 4 1 -0.691167 11.1817 4.89806
3379 4 1 -0.128658 12.0716 4.47381
3374 4 1 2.56797 11.5655 3.37959
3373 4 1 2.23445 12.6599 3.68929
3375 4 1 1.58059 11.517 3.9434
3376 4 1 0.600095 11.2079 4.52246
3378 4 1 0.731098 11.337 4.59508
2412 4 1 -16.7119 16.1339 2.92338
2417 4 1 -14.6038 13.5381 2.79147
2416 4 1 -14.3651 14.6385 3.15709
2499 4 1 -9.10734 15.1274 2.829
2586 4 1 -0.128322 15.2782 3.25751
3372 4 1 2.60186 13.7319 3.32089
3370 4 1 2.42147 15.0669 3.0971
3369 4 1 2.1255 13.912 2.73983
2585 4 1 0.857102 15.7086 2.78782
2590 4 1 1.75285 15.7303 3.75195
2588 4 1 0.930352 15.9236 3.08726
3206 4 1 8.36716 14.4972 4.27432
3207 4 1 8.33322 15.6187 4.07358
3212 4 1 10.6996 14.6844 3.30331
3208 4 1 8.90167 14.5793 4.31665
3209 4 1 8.14281 14.6593 3.28562
3205 4 1 8.49693 15.709 4.11634
3203 4 1 8.6547 15.8727 5.25101
2409 4 1 -17.9878 18.6473 3.45861
2413 4 1 -16.3129 17.2897 2.83022
2411 4 1 -17.4039 17.0927 2.88968
2410 4 1 -17.7748 17.5267 3.94565
2408 4 1 -17.9578 17.5109 3.7967
2407 4 1 -18.1759 17.5319 5.00573
2496 4 1 -9.60148 18.0393 2.71617
2495 4 1 -8.37788 17.7793 2.73071
2494 4 1 -7.76223 18.6705 3.26056
2589 4 1 1.69602 16.8336 3.39155
2591 4 1 2.67398 16.4939 3.77841
2592 4 1 2.0672 16.9643 4.76298
3220 4 1 9.37644 16.8593 2.90223
3223 4 1 9.01507 17.9039 2.96723
3219 4 1 10.2086 16.5757 3.76312
3222 4 1 9.22219 16.7238 2.98657
3204 4 1 8.2815 16.7971 4.5137
3217 4 1 11.1857 16.173 3.19788
3218 4 1 11.2182 16.1641 4.3892
3268 4 1 12.94 17.1273 2.9199
3266 4 1 13.4319 17.5858 3.09694
3265 4 1 12.9322 16.9101 3.94417
3264 4 1 12.4351 17.8773 4.35162
3260 4 1 12.2607 18.8193 5.37428
3269 4 1 14.0571 16.7159 2.83867
3267 4 1 13.8726 16.5051 2.7324
2481 4 1 -8.23651 19.7823 5.24935
2493 4 1 -6.86798 19.0517 2.6983
2489 4 1 -6.83621 20.0669 2.81829
2482 4 1 -7.23089 20.5264 5.06869
2485 4 1 -6.00533 19.6141 3.09384
2487 4 1 -6.85026 21.2823 3.18074
2486 4 1 -6.13681 20.5776 3.7616
2483 4 1 -6.68575 19.9458 4.15822
2484 4 1 -5.49463 19.7418 4.1356
3232 4 1 10.7283 20.2064 2.76771
3233 4 1 9.70544 20.7264 2.9861
3235 4 1 10.6158 21.3649 4.20414
3237 4 1 10.6789 20.8365 4.7041
3239 4 1 12.4861 20.1174 5.16233
3234 4 1 10.9072 21.0188 3.06586
3238 4 1 11.3086 19.9151 5.08059
3261 4 1 12.6035 19.3172 4.35145
3262 4 1 13.479 18.9093 5.20325
3126 4 1 14.1637 21.191 5.13338
3125 4 1 13.4845 20.4765 4.54021
3124 4 1 14.475 19.7892 4.93844
3123 4 1 15.5003 20.5444 5.04838
3120 4 1 16.4829 20.6255 5.37472
3121 4 1 16.2356 21.3319 4.36001
3119 4 1 16.3614 19.4381 5.10569
2469 4 1 -10.9303 23.1342 4.22903
2468 4 1 -10.867 21.978 3.84108
2470 4 1 -10.2043 22.9059 3.21888
2472 4 1 -9.78356 23.2229 4.92854
2471 4 1 -9.94728 23.9368 3.88829
3236 4 1 9.72988 21.5603 4.93637
3179 4 1 8.47084 23.6643 4.67328
3180 4 1 9.49997 22.9683 4.73465
3122 4 1 15.5826 21.6442 5.33769
3177 4 1 7.24047 25.399 5.22324
3175 4 1 7.04318 25.2248 5.38337
3178 4 1 8.22671 24.7046 5.23618
3409 4 1 -8.80379 2.64026 8.03677
3456 4 1 -5.55793 2.43587 5.67234
3454 4 1 -5.38014 2.49452 5.66457
3457 4 1 -4.55396 1.85603 5.39515
3458 4 1 -3.88375 2.55054 6.11365
3466 4 1 0.85734 2.28708 6.26192
2917 4 1 17.8889 2.043 7.48504
2915 4 1 18.0983 0.794241 6.54301
2914 4 1 17.9627 0.235254 7.55107
2918 4 1 16.7185 2.27164 7.62628
2913 4 1 18.8458 0.603609 6.7802
2916 4 1 17.4862 1.76872 6.34112
2693 4 1 19.563 1.86363 7.33848
3417 4 1 -10.9088 3.75537 6.32776
3416 4 1 -9.94935 4.36281 6.28498
3413 4 1 -8.16733 3.74299 7.40868
3415 4 1 -8.92545 4.62211 6.69856
3414 4 1 -8.48057 3.54948 6.23274
3412 4 1 -8.95505 3.6295 6.55899
3411 4 1 -8.64604 2.91389 5.64125
3410 4 1 -8.90243 2.86889 6.81765
3407 4 1 -9.12392 3.13832 7.85594
3460 4 1 -3.25381 4.00415 5.48933
3459 4 1 -3.08248 2.87805 5.39503
3455 4 1 -5.23849 2.76944 6.82676
3461 4 1 -2.36138 4.80397 5.81599
3471 4 1 2.05853 4.71786 6.28961
3468 4 1 0.563062 3.76961 7.00588
3467 4 1 0.374276 3.27039 5.87655
3469 4 1 0.988692 2.71301 6.66741
3470 4 1 1.2915 3.7417 6.25251
3473 4 1 1.97298 4.01494 5.67185
3474 4 1 2.74789 3.15043 5.50432
2690 4 1 17.9283 4.44316 7.80712
2689 4 1 17.4835 3.54078 7.12372
2691 4 1 18.9773 3.89167 7.49611
2692 4 1 19.5486 2.91133 7.90251
3395 4 1 -7.20753 7.79133 7.08266
3397 4 1 -7.17814 5.85833 7.69919
3396 4 1 -7.01626 6.97817 7.91382
3394 4 1 -6.04028 7.99093 6.98629
3389 4 1 -3.37115 9.93413 6.12112
3393 4 1 -5.12688 8.11244 6.26492
3391 4 1 -3.55738 9.93189 6.04762
3392 4 1 -4.36158 9.05277 6.23855
3387 4 1 -1.92217 8.91886 6.24894
3388 4 1 -2.20633 10.0627 6.24903
2608 4 1 4.94407 10.6114 7.83489
3390 4 1 -3.98541 10.8973 5.60735
2603 4 1 3.89848 13.0296 5.74897
2605 4 1 3.74254 12.6303 7.9849
2604 4 1 3.78231 13.2617 6.94267
2609 4 1 6.1397 10.8185 8.06911
2610 4 1 6.86399 11.7725 7.75485
2595 4 1 2.19967 15.9639 6.72096
2596 4 1 2.01746 15.091 7.58311
2601 4 1 3.22213 14.9124 7.03905
2602 4 1 3.58262 13.8542 6.49741
3202 4 1 8.39043 14.7782 5.70509
3200 4 1 8.32375 13.9102 7.62403
3201 4 1 8.40668 14.9091 6.88535
3199 4 1 8.3522 15.0454 7.33563
3198 4 1 9.14951 15.8893 7.6768
2397 4 1 -19.7671 18.7929 7.63954
2396 4 1 -19.9212 17.6089 7.44875
2399 4 1 -19.3321 18.3475 7.29481
2406 4 1 -18.2044 17.8965 6.17713
2403 4 1 -17.6622 18.5258 7.68852
2404 4 1 -17.9434 17.4726 7.1271
2405 4 1 -18.1106 16.6489 6.36669
2594 4 1 1.85427 16.8162 5.89682
2593 4 1 2.93833 16.6697 5.53133
3189 4 1 7.89718 18.3694 7.22563
3195 4 1 10.1597 16.7154 7.45495
3197 4 1 10.131 16.5797 7.76087
3194 4 1 9.78704 17.5679 6.64135
3193 4 1 9.35091 18.6786 6.75143
3192 4 1 8.70584 18.1413 7.61444
3263 4 1 12.585 18.1652 5.54703
3196 4 1 10.9212 17.5353 7.89495
3105 4 1 12.5906 17.4006 7.42892
3106 4 1 13.7087 17.347 7.19449
2476 4 1 -9.7212 20.9613 5.5661
2478 4 1 -9.61723 20.6705 6.1396
2479 4 1 -9.01852 19.6305 6.44352
2480 4 1 -8.04477 20.2943 6.27356
3191 4 1 7.92246 19.083 7.71503
3190 4 1 7.72403 19.2933 6.53835
3188 4 1 8.25365 19.4078 7.80527
3242 4 1 10.2253 20.8622 6.86604
3243 4 1 10.1488 20.6112 8.05466
3186 4 1 9.39522 20.0016 7.83618
3185 4 1 9.12971 21.1454 8.05577
3259 4 1 12.8761 19.3533 6.25831
3240 4 1 11.9672 20.0065 6.22658
3258 4 1 12.1947 19.3453 7.29349
3241 4 1 11.0527 19.9648 6.99174
3257 4 1 11.2846 19.6084 8.02754
3116 4 1 16.1339 19.6209 7.34851
3128 4 1 13.5495 20.7156 6.67792
3127 4 1 14.0656 20.226 5.78736
3131 4 1 14.0773 21.4878 8.06325
3130 4 1 13.9222 20.8012 7.14451
3118 4 1 16.8272 20.4083 5.53013
3117 4 1 16.2439 20.5294 6.51354
2477 4 1 -10.3455 21.5796 6.35191
2474 4 1 -9.92295 22.4305 5.41634
2473 4 1 -9.71804 23.3293 6.15389
2475 4 1 -9.25464 21.8925 6.19337
3183 4 1 7.81579 22.0188 7.23927
3184 4 1 8.59509 22.2247 8.01199
3181 4 1 9.49208 22.6786 5.90475
3182 4 1 8.40202 22.3057 6.28248
3166 4 1 9.20136 24.1729 7.10147
3161 4 1 10.4975 23.983 7.20688
3129 4 1 13.3561 21.8406 7.25601
3156 4 1 12.7139 23.8869 6.95358
3160 4 1 11.2869 23.1697 6.7438
3159 4 1 12.2903 23.1498 6.21906
3158 4 1 12.1017 23.6655 7.26786
3155 4 1 13.7443 23.7317 7.57875
3132 4 1 15.1071 22.1326 7.8169
3134 4 1 14.6086 21.5437 7.98827
3153 4 1 14.2176 23.2207 7.9951
3176 4 1 6.119 25.817 5.53774
3172 4 1 6.69111 24.3615 8.04822
3173 4 1 6.27449 25.3437 7.55604
3170 4 1 7.20337 24.5332 7.71516
3174 4 1 6.285 25.2252 6.41835
3165 4 1 10.113 24.6354 6.54732
3164 4 1 10.4101 25.5974 5.97443
3167 4 1 9.05349 25.0891 7.94838
3163 4 1 10.1854 25.4572 7.11465
3157 4 1 11.7824 24.6178 6.5596
2330 4 1 -27.4553 0.0819586 10.4463
2331 4 1 -27.5845 0.238891 9.29103
2332 4 1 -27.4005 1.11669 8.60425
2333 4 1 -27.4705 1.77527 9.62376
3408 4 1 -10.0171 2.41416 8.11562
2929 4 1 12.2522 0.047634 9.41568
2930 4 1 12.7894 0.38328 10.4123
2925 4 1 14.0639 0.654358 8.66397
2921 4 1 15.6165 1.59388 9.75866
2926 4 1 14.4054 0.231356 9.70591
2924 4 1 15.1254 1.00915 8.60855
2923 4 1 15.321 0.975051 9.80898
2922 4 1 14.5402 1.54206 9.0686
2685 4 1 16.127 2.25774 10.4463
2920 4 1 16.493 0.905172 9.09422
2919 4 1 16.2371 2.03252 8.65916
2683 4 1 17.9043 1.558 10.5167
2694 4 1 19.2104 1.05095 8.1797
2695 4 1 19.568 1.38181 9.24939
2765 4 1 21.1163 2.11478 9.6919
2696 4 1 19.3359 2.4022 9.81003
2697 4 1 20.0969 1.92349 10.5796
2334 4 1 -26.9833 2.83824 9.15276
2341 4 1 -24.5671 4.97355 9.55943
2336 4 1 -25.6872 3.45142 8.64413
2337 4 1 -25.7434 4.22888 9.56921
2335 4 1 -26.4709 3.92313 9.3005
2339 4 1 -24.9889 3.91932 9.55284
2340 4 1 -24.3645 4.17316 10.4954
2338 4 1 -25.6474 3.40951 8.73254
3406 4 1 -9.16894 3.07 9.02766
3405 4 1 -9.84229 3.871 9.68118
3404 4 1 -8.67086 4.06076 9.74978
3402 4 1 -7.24442 4.92533 9.92285
3403 4 1 -7.66494 4.10145 9.17387
2670 4 1 12.7059 4.34964 10.2989
2665 4 1 10.8379 5.2772 10.2857
2686 4 1 15.9613 3.08623 9.64418
2687 4 1 15.8423 3.07609 8.4626
2671 4 1 13.8845 4.44827 10.5145
2672 4 1 13.9778 3.856 9.52051
2674 4 1 15.3114 3.25616 10.6346
2673 4 1 14.2411 3.70249 10.6677
2688 4 1 17.0621 3.32935 8.19117
2785 4 1 16.5361 5.36712 10.6658
2676 4 1 16.9821 3.68577 10.4905
2776 4 1 19.2575 4.455 9.50077
2774 4 1 19.4193 4.13788 10.543
2772 4 1 20.5943 4.23739 8.52442
2773 4 1 19.9362 4.26411 9.53022
2770 4 1 21.3388 3.09478 8.57443
2777 4 1 19.0289 5.29592 8.71939
2775 4 1 20.1115 3.75016 9.67693
2767 4 1 21.3361 3.24175 9.93707
2769 4 1 22.4359 3.45846 8.85327
2771 4 1 21.7074 4.17647 8.10445
2768 4 1 21.8155 4.25465 9.54221
2342 4 1 -24.2326 6.18231 9.33421
2343 4 1 -23.8244 7.18156 8.86353
3399 4 1 -6.429 5.47493 9.53816
3398 4 1 -6.41967 5.98261 8.51343
3400 4 1 -6.53115 6.53243 10.1349
3401 4 1 -6.37079 5.66898 9.32339
2651 4 1 7.63884 7.9837 10.4074
2663 4 1 10.1119 5.85236 10.2362
2780 4 1 18.7311 6.81465 9.45418
2782 4 1 16.8342 5.72071 9.4048
2783 4 1 18.021 5.47657 9.23795
2781 4 1 17.8937 6.10369 8.82342
2784 4 1 17.6584 5.62584 10.3053
2790 4 1 16.8271 7.57704 10.6901
2787 4 1 17.1597 7.27302 10.4075
2789 4 1 17.2138 7.31965 9.64803
2779 4 1 19.6254 6.05025 9.11547
2778 4 1 20.0572 5.42315 8.14008
2344 4 1 -24.6284 8.17273 8.78466
2349 4 1 -24.6601 10.3959 9.54845
2345 4 1 -24.9514 9.36278 9.09917
2350 4 1 -24.9221 9.89137 10.5557
2346 4 1 -23.8242 9.37167 9.2672
2347 4 1 -22.7901 9.95917 8.97375
2348 4 1 -23.5732 9.88761 9.86226
2351 4 1 -23.8274 9.51651 10.4707
2352 4 1 -22.7702 8.89341 10.6474
2637 4 1 4.24483 10.027 10.5993
2639 4 1 4.96044 9.77466 10.5981
2616 4 1 6.27811 10.2504 10.2826
3092 4 1 9.79423 9.82835 9.0406
3090 4 1 10.2568 10.4903 10.2783
2797 4 1 14.7652 9.91614 10.4652
2792 4 1 16.1829 9.4148 10.0642
2793 4 1 16.4579 10.4611 9.50945
2788 4 1 17.3632 8.44062 10.0546
2607 4 1 5.36332 11.115 8.7943
2606 4 1 4.47901 11.9279 8.64813
2638 4 1 4.86863 10.996 10.336
2620 4 1 7.69271 11.9887 10.6231
2611 4 1 6.09497 12.5507 8.25513
2612 4 1 6.9455 11.8178 8.57215
2614 4 1 7.86585 11.0138 9.90008
2613 4 1 7.00399 11.767 9.73715
3091 4 1 9.45515 10.8302 9.45521
3089 4 1 10.4306 11.7404 10.2818
3093 4 1 10.2748 10.8477 9.55649
3095 4 1 10.1689 11.6898 8.89008
3097 4 1 10.8943 12.2745 8.48328
3098 4 1 10.9229 13.4284 8.72566
3099 4 1 12.1115 13.2257 8.60565
3094 4 1 11.1751 11.5921 9.5342
3096 4 1 11.2523 11.2727 9.02358
3086 4 1 11.9278 11.2861 10.6881
2794 4 1 15.9966 11.0488 10.5362
2795 4 1 14.8155 10.9167 10.7491
3083 4 1 14.1127 11.9144 9.92355
3078 4 1 14.3047 13.3675 10.7475
2377 4 1 -16.2199 15.2275 8.92642
2378 4 1 -16.7974 16.1422 9.32421
2375 4 1 -15.9534 15.5726 10.5071
2597 4 1 2.46826 14.1748 8.21621
2598 4 1 2.10851 15.2971 8.75815
2599 4 1 1.8054 14.198 8.58111
2600 4 1 2.72196 14.7246 8.16855
3100 4 1 13.0673 13.8142 9.09716
3101 4 1 12.1612 14.5371 8.93776
3102 4 1 12.1281 15.6903 8.93127
3103 4 1 13.002 15.8694 8.1758
3075 4 1 12.1668 15.0015 10.2745
3074 4 1 11.3473 15.7939 10.486
3072 4 1 11.0295 15.9012 10.7502
2392 4 1 -19.4237 18.2762 8.99853
2394 4 1 -20.0735 18.3807 9.33832
2395 4 1 -19.7246 17.5174 8.60219
2393 4 1 -19.8007 17.219 9.30843
2381 4 1 -17.1493 17.4396 9.42108
2400 4 1 -18.7045 18.4751 8.33244
2398 4 1 -18.6695 18.7683 8.16977
2390 4 1 -17.8927 18.6838 10.1844
2402 4 1 -16.5889 18.4253 8.25012
2382 4 1 -17.2616 17.1661 10.5663
2379 4 1 -16.1343 17.0294 9.80176
2380 4 1 -16.1274 17.7657 8.9231
2376 4 1 -15.9093 16.2661 9.45932
3104 4 1 12.1675 16.7437 8.35737
3073 4 1 10.9543 16.9776 10.1378
3108 4 1 14.6124 18.1026 9.00275
3107 4 1 13.9535 17.2636 8.3892
3109 4 1 15.4682 17.2909 9.03461
3110 4 1 16.0692 17.6782 10.0654
3111 4 1 15.843 18.6253 9.31683
2401 4 1 -17.5846 18.9319 8.37271
2391 4 1 -18.7729 19.1355 9.43196
3187 4 1 8.48672 20.3219 8.60366
3246 4 1 9.46571 21.3683 10.7465
3253 4 1 9.63634 20.146 10.1136
3254 4 1 10.61 19.4527 9.8603
3255 4 1 10.235 20.1661 9.0337
3252 4 1 8.37582 20.2276 10.075
3256 4 1 11.4022 20.3256 8.95928
3139 4 1 13.9774 20.9014 10.5712
3136 4 1 15.7623 20.719 9.57627
3138 4 1 14.9774 21.0541 9.98952
3114 4 1 16.2467 19.5876 9.43571
3113 4 1 17.0672 19.1011 8.64965
3115 4 1 16.6361 19.5892 8.35183
3112 4 1 16.8497 18.9047 9.78693
3244 4 1 10.5496 21.5505 8.63512
3245 4 1 10.24 21.7694 9.82863
3143 4 1 12.0047 22.8464 10.5455
3144 4 1 11.3759 21.8941 10.1511
3145 4 1 11.0079 22.9973 10.0233
3149 4 1 13.2065 22.6069 10.4645
3142 4 1 11.6434 21.7314 10.1233
3133 4 1 15.1035 21.8491 8.96588
3135 4 1 15.5345 21.6007 8.77504
3150 4 1 13.5458 23.8676 10.4094
3151 4 1 13.8968 22.7456 10.0613
3152 4 1 13.7075 22.4452 8.86602
3154 4 1 13.755 24.1368 8.68227
3171 4 1 7.71241 24.4068 8.7824
3162 4 1 10.3457 24.7657 8.07977
3168 4 1 9.11057 25.1946 9.135
3169 4 1 8.18493 24.8196 8.43359
2814 4 1 13.4239 2.18014 12.7501
2817 4 1 13.9886 0.487446 12.4638
2815 4 1 14.527 2.19078 12.6376
2816 4 1 13.7337 1.58161 11.9355
2703 4 1 18.4755 0.683153 13.4446
2684 4 1 16.8545 1.52233 11.0881
2682 4 1 17.8841 2.03774 11.6615
2700 4 1 19.5567 2.23312 12.1611
2698 4 1 19.3018 1.31516 11.111
2701 4 1 20.1568 2.35168 13.177
2699 4 1 20.0172 1.09986 12.0179
2766 4 1 20.9799 2.50983 10.7808
2764 4 1 21.5006 2.16982 10.8572
2761 4 1 23.0725 1.1818 12.3405
2760 4 1 23.8386 0.688122 13.1273
2762 4 1 23.0915 2.27874 11.7713
2667 4 1 10.7649 5.24291 11.7995
2669 4 1 12.3905 5.32181 10.8713
2666 4 1 11.1682 4.40844 11.0539
2813 4 1 12.7849 3.08825 13.2209
2675 4 1 16.0686 4.02327 11.1367
2812 4 1 13.6802 3.84555 13.2219
2681 4 1 17.2637 2.93101 12.0986
2678 4 1 16.6733 3.91413 12.032
2677 4 1 16.3675 3.12434 11.3296
2679 4 1 17.1475 3.7033 10.9713
2680 4 1 18.1239 3.07363 11.2332
2763 4 1 22.2864 2.94342 11.1093
2645 4 1 4.51659 7.89037 12.0256
2644 4 1 5.41275 7.43853 12.657
2647 4 1 5.55757 7.25605 11.2403
2649 4 1 5.6788 7.32414 10.8526
2648 4 1 6.77538 7.17574 11.2464
2655 4 1 9.55504 7.95002 11.223
2656 4 1 9.67842 6.90413 11.7919
2653 4 1 8.86433 7.88692 11.2109
2657 4 1 9.95301 7.53877 12.7309
2662 4 1 9.60889 5.6403 11.2137
2659 4 1 9.31464 6.97343 13.1415
2660 4 1 10.2887 6.18092 13.2604
2661 4 1 9.98858 5.4907 12.3341
2668 4 1 11.7999 5.76163 11.8114
2804 4 1 11.7662 7.36862 12.414
2664 4 1 10.8292 6.05754 11.187
2803 4 1 12.2279 8.05141 13.1875
2801 4 1 12.8718 7.50984 12.5696
2802 4 1 12.1216 6.84676 13.1373
2809 4 1 12.7364 5.73825 13.4306
2786 4 1 16.8324 6.43137 11.054
2353 4 1 -22.4055 9.68932 11.4192
2354 4 1 -22.1339 8.74871 12.1258
2355 4 1 -21.5926 8.46832 13.149
2361 4 1 -20.6654 10.3227 12.0802
2358 4 1 -19.1895 9.04331 12.0435
2360 4 1 -19.7228 10.1808 12.8545
2362 4 1 -21.257 10.5904 11.1531
2357 4 1 -20.0936 9.64326 12.5853
2359 4 1 -18.6619 9.63021 12.9626
2643 4 1 4.76153 8.23559 12.0818
2646 4 1 5.27382 8.42048 11.3131
2641 4 1 5.20817 9.09708 12.9191
2640 4 1 4.76212 9.18998 11.7118
2636 4 1 3.66212 9.31393 11.387
2635 4 1 3.21877 9.75385 12.3898
2634 4 1 3.87619 10.656 12.1988
2633 4 1 3.59441 10.7257 13.3508
2617 4 1 7.05786 10.3311 11.2425
2642 4 1 5.82961 8.09776 12.5875
2650 4 1 6.56575 8.20908 10.8588
2652 4 1 7.97153 8.6454 11.3753
2615 4 1 7.20418 10.5708 10.8088
2654 4 1 9.09894 9.04932 11.4769
2799 4 1 13.1222 8.48127 11.6646
2800 4 1 12.4296 8.67592 12.6463
2798 4 1 13.9737 9.13818 11.0392
2796 4 1 13.8195 10.231 11.0603
2996 4 1 15.0183 10.1749 13.3365
2993 4 1 14.8871 10.6363 13.3875
2998 4 1 16.1179 8.60613 13.203
2791 4 1 16.8512 8.72715 10.8929
2363 4 1 -20.9413 11.7232 11.1445
2365 4 1 -20.032 12.5629 11.2835
2364 4 1 -20.6649 12.2166 12.2489
2366 4 1 -19.0549 12.4649 12.094
2369 4 1 -17.4293 13.0295 12.5174
2367 4 1 -18.0835 13.1227 12.0102
2368 4 1 -18.0061 12.0277 12.3243
2371 4 1 -16.7984 13.1389 12.7897
2372 4 1 -15.5779 13.1679 12.6171
2630 4 1 5.34061 11.2992 13.4428
2632 4 1 4.51852 11.5304 13.198
2631 4 1 5.25515 12.5288 13.1647
2618 4 1 7.29693 11.4236 11.78
3057 4 1 7.35192 13.3387 13.2179
2629 4 1 5.81316 12.4253 13.1295
2628 4 1 6.69328 11.8842 12.5392
2622 4 1 8.43258 11.4395 12.4405
2621 4 1 8.62309 11.8473 11.2856
2619 4 1 8.30352 11.1866 11.2389
3054 4 1 10.0437 12.5769 13.0904
3055 4 1 9.14311 13.2719 12.7904
2624 4 1 9.12017 11.1222 12.6778
3088 4 1 11.3275 11.9572 11.0372
3087 4 1 11.3398 10.9924 11.7129
3085 4 1 12.8189 12.1305 10.7805
3080 4 1 13.0897 13.3522 11.1615
3084 4 1 13.8888 11.5778 11.0426
3082 4 1 14.1399 12.265 11.0587
2995 4 1 15.1636 11.3171 13.2649
3079 4 1 14.0431 13.1599 11.8182
3081 4 1 14.1607 13.3686 11.5511
2992 4 1 15.0086 11.7564 13.0523
2374 4 1 -16.3989 15.2329 11.5061
2370 4 1 -16.8885 13.7378 11.6711
2373 4 1 -16.0862 14.1798 12
3060 4 1 7.16456 14.1218 12.2502
3059 4 1 6.60061 13.9365 11.1443
3058 4 1 7.33024 13.7182 12.0967
3063 4 1 7.67697 15.4177 11.8563
3061 4 1 7.25403 15.2918 11.8519
3069 4 1 9.15581 14.8087 11.5627
3064 4 1 8.80581 15.745 12.195
3066 4 1 8.39917 15.5766 12.5333
3067 4 1 9.34995 15.2059 12.0091
3071 4 1 10.6801 14.8959 11.4087
3068 4 1 10.0482 14.302 12.1383
3070 4 1 10.0824 14.9351 12.4127
3076 4 1 12.2151 14.1728 11.1775
3077 4 1 13.4202 14.1629 10.8385
2388 4 1 -17.6659 18.3789 11.8018
2385 4 1 -17.7912 17.5256 11.453
2386 4 1 -17.6789 18.2812 12.3179
2384 4 1 -16.7451 16.9355 11.206
2383 4 1 -17.8663 16.3864 11.3115
3062 4 1 7.207 16.5125 11.5382
3065 4 1 8.22696 16.7467 12.7242
2389 4 1 -17.4455 19.2966 11.093
2387 4 1 -17.5157 19.5153 12.264
3251 4 1 8.0335 19.8985 11.1835
3250 4 1 8.81362 20.5676 11.6895
3141 4 1 12.4205 21.2479 10.8544
3140 4 1 13.1658 20.4118 11.2252
3137 4 1 15.7513 20.6883 10.8038
3249 4 1 9.4594 21.548 11.6642
3248 4 1 9.76434 21.8316 12.7949
3247 4 1 9.87493 21.9468 11.6837
3146 4 1 11.6173 22.9813 11.0712
3147 4 1 11.8343 24.1678 11.2637
3148 4 1 12.878 23.6196 11.0509
2825 4 1 15.9684 0.689493 14.6599
2823 4 1 15.4507 0.287591 15.5086
2821 4 1 14.8219 0.536034 14.7333
2818 4 1 14.1603 0.0946877 13.6095
2822 4 1 15.9296 1.07097 14.7685
2824 4 1 15.1159 1.31538 15.1214
2826 4 1 16.7845 0.154709 15.277
2706 4 1 17.616 1.80487 14.8167
2707 4 1 17.9872 2.35477 15.772
2711 4 1 16.6474 2.45383 15.4206
2705 4 1 18.3001 1.16371 14.0535
2702 4 1 19.2966 1.55161 13.6121
2704 4 1 19.2995 1.53415 13.4723
2750 4 1 23.6149 0.413395 15.5333
2749 4 1 22.8021 0.141855 14.7113
2753 4 1 25.1097 0.349395 14.4875
2752 4 1 24.8971 0.757108 15.6513
2751 4 1 24.271 0.981961 14.6823
2810 4 1 12.6241 5.34222 14.4701
2811 4 1 13.4088 4.68538 13.924
3004 4 1 15.6032 4.73715 15.3776
2708 4 1 18.313 3.0881 14.8991
2710 4 1 16.679 2.78862 14.3005
2709 4 1 17.1791 3.4691 15.1199
3005 4 1 16.2027 3.98045 16.0601
2658 4 1 10.3579 6.84521 13.6266
2979 4 1 9.56668 7.63689 15.9738
2805 4 1 12.109 7.36231 13.543
2808 4 1 13.336 6.05544 14.4909
2806 4 1 13.1372 7.77558 13.9393
2807 4 1 13.0986 7.16932 14.9526
2981 4 1 11.057 7.87795 15.4281
2985 4 1 12.2262 7.62994 14.6439
3002 4 1 14.9163 6.67276 15.0141
3001 4 1 16.1142 6.43124 15.0377
3003 4 1 15.1148 5.5093 14.6816
3000 4 1 16.949 7.1547 14.5319
3030 4 1 18.1128 6.57222 15.8624
3032 4 1 18.5109 8.04333 15.3689
2356 4 1 -20.8203 9.23404 13.5223
2978 4 1 8.56227 8.4182 16.0463
2986 4 1 11.4747 8.58021 14.4432
2988 4 1 12.3858 9.57056 14.2814
2983 4 1 11.2176 9.30757 15.0295
2984 4 1 11.184 8.16186 14.8394
2982 4 1 11.9889 8.60126 15.6583
2987 4 1 11.2876 9.62409 13.91
2989 4 1 13.2028 10.3383 14.103
3048 4 1 11.9517 10.2789 15.288
3044 4 1 13.9023 9.83 15.5543
3046 4 1 13.4906 10.1025 15.5408
2997 4 1 14.9524 9.00597 13.5453
3042 4 1 16.0088 10.4566 15.3965
3043 4 1 15.0703 9.78559 15.5555
3040 4 1 14.8011 9.18155 16.1267
3039 4 1 15.7179 8.67435 15.4909
2999 4 1 16.4321 8.22197 14.2469
3033 4 1 17.42 8.29164 14.954
3034 4 1 18.4989 8.90627 15.1248
2627 4 1 6.43983 11.866 13.6667
2626 4 1 7.60483 11.9962 13.5559
2623 4 1 8.46306 11.4192 13.6345
3053 4 1 10.4764 11.6398 13.6405
3056 4 1 8.34977 12.771 13.4634
2625 4 1 8.67874 11.3717 13.7541
3050 4 1 11.3107 12.0474 14.694
3049 4 1 12.0825 11.1517 14.6047
3047 4 1 12.8134 11.1374 15.4473
3051 4 1 11.4222 11.9172 13.5109
3052 4 1 11.3509 10.8074 13.954
2994 4 1 15.1414 11.0721 14.4647
2990 4 1 14.252 10.9006 13.7417
3045 4 1 14.2694 10.887 15.1026
2991 4 1 14.0538 12.061 13.7889
2953 4 1 7.84585 1.83909 18.0023
2952 4 1 7.28014 0.856286 18.4796
2716 4 1 13.2588 1.25305 16.7599
2717 4 1 14.1668 0.406206 16.5757
2715 4 1 14.188 0.663473 16.4802
2714 4 1 15.3044 1.24689 16.2848
2713 4 1 16.2356 0.536307 16.387
2712 4 1 16.5766 1.64202 16.3879
2954 4 1 7.62706 2.81607 18.665
2956 4 1 6.42119 2.9387 18.804
2958 4 1 6.04698 5.19311 18.7642
3006 4 1 16.0237 3.24886 17.0816
3022 4 1 15.9602 5.05414 16.7309
3012 4 1 16.0491 3.83073 18.5761
3007 4 1 16.4493 4.21004 16.3485
3008 4 1 16.3918 3.29362 17.0678
3009 4 1 17.4626 2.89493 17.1906
3010 4 1 17.2148 3.68984 18.0665
3011 4 1 16.9002 2.91621 18.8281
3021 4 1 17.0106 5.01915 17.3882
2977 4 1 7.63724 7.75891 16.4858
2963 4 1 6.22092 7.36605 18.3599
2962 4 1 5.99385 6.12673 18.3409
3026 4 1 16.1369 7.81674 18.2006
3025 4 1 15.879 7.26578 17.0995
3023 4 1 16.0548 6.20799 16.5635
3028 4 1 18.3268 6.93129 17.8757
3027 4 1 17.3183 7.55885 17.9958
3024 4 1 16.4357 6.40404 17.6341
3031 4 1 18.3532 7.59794 16.5018
3019 4 1 16.349 5.83617 18.5172
3020 4 1 17.4916 5.74158 18.2872
3029 4 1 18.8676 6.75193 16.772
2974 4 1 6.6982 9.19086 17.545
2973 4 1 7.31515 9.89491 18.3317
2975 4 1 7.08676 8.37065 16.7203
2971 4 1 7.91304 9.2688 18.5432
2980 4 1 10.4814 8.35549 16.4032
2976 4 1 8.1218 8.69533 17.0207
3041 4 1 15.7174 9.87064 16.4045
3038 4 1 14.8562 8.34723 16.3014
3037 4 1 15.9656 8.83851 16.4266
3035 4 1 18.0639 9.39431 16.2061
3036 4 1 17.1555 8.82248 16.5988
2957 4 1 6.24867 4.09681 19.2763
2955 4 1 7.15507 3.13288 19.7658
2959 4 1 7.12263 5.11845 19.2492
2960 4 1 6.19569 4.33635 18.9493
2961 4 1 5.43557 5.26611 18.8753
3013 4 1 16.0137 4.12686 19.6808
3014 4 1 17.0731 3.73156 19.9605
3015 4 1 18.2168 3.32186 19.5917
3017 4 1 17.3039 4.96299 20.0712
3016 4 1 17.184 3.87734 19.5087
2969 4 1 7.09723 7.79003 19.2198
2966 4 1 5.91288 7.063 20.3137
2964 4 1 5.99679 7.28639 19.5641
2965 4 1 7.0628 7.19675 20.2265
2967 4 1 6.42756 7.80666 19.4041
3018 4 1 16.5311 5.82096 19.7198
2972 4 1 7.61734 9.95348 19.5467
2968 4 1 6.86705 8.46113 20.2442
2970 4 1 6.87739 8.91142 19.0681
ITEM: TIMESTEP
7200000
ITEM: NUMBER OF ATOMS
1913
ITEM: BOX BOUNDS ff ff ff
-3.5000000000000000e+01 3.5000000000000000e+01
-3.5000000000000000e+01 3.5000000000000000e+01
-3.5000000000000000e+01 3.5000000000000000e+01
ITEM: ATOMS id mol type x y z
2004 4 1 -11.6962 -21.4104 -13.4984
2003 4 1 -11.758 -22.161 -12.5886
2006 4 1 -13.0449 -22.7097 -13.1631
2007 4 1 -13.3665 -21.8757 -12.4344
2001 4 1 -11.2367 -23.7007 -12.3056
2002 4 1 -10.9515 -22.8461 -13.1403
2000 4 1 -10.171 -23.4544 -11.6891
1999 4 1 -9.00211 -23.552 -11.9197
1998 4 1 -8.7519 -23.9479 -10.8417
2033 4 1 -16.6235 -18.9598 -11.5209
2009 4 1 -14.1362 -21.1722 -11.042
2005 4 1 -12.8563 -21.4659 -13.3772
2008 4 1 -13.1616 -21.0674 -11.6405
2032 4 1 -17.3047 -18.2795 -12.2931
2030 4 1 -17.8443 -17.9998 -11.5
2031 4 1 -18.3534 -18.7776 -12.216
2036 4 1 -16.7272 -17.0526 -11.0835
2038 4 1 -16.3321 -16.6587 -11.2083
2035 4 1 -15.7715 -17.4678 -11.63
2034 4 1 -15.8664 -18.3055 -10.8191
2194 4 1 -11.8783 -16.3651 -11.6865
2197 4 1 -12.3038 -15.2001 -10.9692
2195 4 1 -11.0434 -15.6733 -11.0982
2193 4 1 -11.416 -15.2806 -11.7619
2192 4 1 -10.5026 -15.7451 -11.1534
3492 4 1 -5.05569 -2.71189 -12.332
3491 4 1 -5.6009 -1.97974 -11.4495
3488 4 1 -6.28799 -1.40897 -10.9159
3490 4 1 -6.12932 -0.877185 -11.2688
3493 4 1 -4.74356 -2.45725 -11.1342
2100 4 1 -1.06964 -24.5266 -9.03436
2101 4 1 -1.46651 -25.2964 -8.11237
2021 4 1 -14.6949 -21.6621 -9.40939
2020 4 1 -13.8374 -21.9491 -8.58673
1996 4 1 -9.05072 -24.1584 -9.72236
1997 4 1 -8.7347 -23.0141 -10.2032
1995 4 1 -8.5456 -23.153 -9.97119
1993 4 1 -9.35425 -23.0641 -8.6968
1994 4 1 -8.86018 -23.9942 -9.27466
1992 4 1 -10.5103 -23.0606 -8.86566
2026 4 1 -17.1623 -19.7519 -10.5159
2027 4 1 -18.0936 -20.3181 -10.0495
2024 4 1 -17.024 -20.6533 -8.69153
2025 4 1 -17.5861 -19.8491 -9.38071
2028 4 1 -18.1787 -19.3568 -10.7381
2010 4 1 -14.0915 -20.2927 -10.2652
2023 4 1 -16.0876 -20.8902 -9.2904
2022 4 1 -15.052 -20.771 -8.688
2012 4 1 -13.5485 -19.666 -8.36056
2011 4 1 -13.7074 -19.5302 -9.50274
2014 4 1 -12.4545 -20.9138 -8.19665
2183 4 1 -8.91539 -19.6754 -8.41441
2184 4 1 -9.7162 -18.8791 -8.22066
2206 4 1 -17.1504 -18.0341 -8.45667
2029 4 1 -18.7746 -18.3274 -10.7264
2037 4 1 -16.1989 -16.8614 -9.98949
2039 4 1 -16.4926 -16.8648 -10.0651
2205 4 1 -16.5183 -18.0045 -9.44373
2204 4 1 -17.0404 -16.9748 -9.1404
2203 4 1 -16.2894 -16.2267 -8.5133
2208 4 1 -15.3805 -18.5384 -8.25277
2202 4 1 -15.6117 -17.0978 -8.92977
2201 4 1 -14.7643 -16.4984 -8.3888
2188 4 1 -11.1249 -18.2155 -10.4503
2189 4 1 -10.9452 -18.4656 -9.25035
2186 4 1 -9.65287 -18.2977 -9.29217
2191 4 1 -10.5951 -16.4394 -10.2266
2187 4 1 -10.0833 -17.58 -10.1192
2190 4 1 -10.6976 -17.3271 -9.44565
2185 4 1 -8.74676 -18.2928 -8.55979
2041 4 1 -17.8389 -15.4026 -10.6293
2040 4 1 -16.982 -15.7546 -9.88756
2042 4 1 -16.6725 -15.589 -10.28
2200 4 1 -14.6744 -15.8686 -9.45438
2047 4 1 -14.5899 -13.9205 -8.80143
2199 4 1 -13.6528 -15.4213 -9.19969
2043 4 1 -15.9103 -15.6309 -9.32335
2048 4 1 -15.7033 -13.9971 -8.43408
2045 4 1 -15.0063 -14.248 -8.26865
2046 4 1 -15.4546 -14.6626 -9.27158
2044 4 1 -15.4867 -15.3606 -8.27339
2198 4 1 -13.2276 -15.5002 -10.2505
2196 4 1 -11.2657 -14.5199 -10.7307
2049 4 1 -15.0681 -13.0004 -8.54935
3494 4 1 -4.32619 -3.21954 -10.3339
3497 4 1 -3.99653 -3.0617 -8.53648
3496 4 1 -4.877 -3.32392 -9.42126
3495 4 1 -3.74589 -3.05681 -9.26925
3486 4 1 -6.96913 -1.23884 -9.29264
3489 4 1 -6.22839 -0.644122 -10.0403
3485 4 1 -6.49827 -0.808569 -8.25684
3487 4 1 -7.01794 -0.649342 -10.3516
1895 4 1 2.39104 -27.6806 -6.12274
1894 4 1 1.24453 -28.2017 -6.00908
1979 4 1 -11.1023 -25.8257 -5.67277
1981 4 1 -9.15477 -26.2996 -5.43272
1984 4 1 -9.08427 -26.5663 -6.37727
1982 4 1 -8.29675 -25.5392 -5.66866
1985 4 1 -9.26589 -25.3839 -6.75936
1988 4 1 -10.7505 -24.3548 -8.00893
1986 4 1 -9.95567 -25.025 -7.64249
1980 4 1 -10.2709 -26.774 -5.75646
1941 4 1 -7.25439 -25.0777 -5.54684
1939 4 1 -5.89303 -26.8607 -6.23117
1942 4 1 -7.81768 -24.4403 -6.34611
1940 4 1 -6.443 -25.9054 -5.83866
2102 4 1 -0.937599 -26.3874 -7.74498
2103 4 1 -1.34731 -25.6798 -6.81429
1907 4 1 -0.693371 -26.8005 -6.07605
1908 4 1 -1.90293 -26.5078 -6.31268
2104 4 1 -0.355409 -25.4899 -7.50852
2106 4 1 -0.931335 -24.9891 -6.34912
2107 4 1 -0.116569 -25.0129 -5.54778
2105 4 1 0.128293 -24.6982 -6.82504
1896 4 1 2.28138 -26.5368 -6.23394
1897 4 1 1.3608 -26.6313 -5.39158
1885 4 1 3.37197 -24.5506 -6.21485
1884 4 1 4.1861 -25.3808 -6.16249
1886 4 1 3.47489 -25.6462 -6.0042
1887 4 1 4.41786 -25.2375 -5.4543
1883 4 1 5.31649 -25.9176 -6.02534
1882 4 1 6.08952 -25.0989 -5.57318
2018 4 1 -13.6954 -22.4496 -7.2413
2019 4 1 -14.6965 -22.1435 -7.84953
1989 4 1 -11.1896 -23.4927 -7.37483
1990 4 1 -11.675 -22.427 -7.37898
1991 4 1 -10.54 -22.5898 -7.77718
1987 4 1 -10.0612 -23.9731 -7.13795
1943 4 1 -8.67196 -23.6643 -5.97505
1950 4 1 -9.19757 -22.2643 -6.24299
2081 4 1 -4.16348 -21.9764 -6.03818
2099 4 1 -0.777966 -24.0811 -7.98536
2096 4 1 -0.606042 -22.847 -5.56564
2108 4 1 -0.205417 -23.9669 -6.31111
2093 4 1 -0.580575 -22.2758 -5.57469
2095 4 1 -0.657687 -21.8799 -6.24764
2098 4 1 0.0117264 -23.2802 -7.68455
2097 4 1 0.155129 -22.9647 -6.54011
2094 4 1 0.41892 -22.2885 -6.19136
2224 4 1 -19.5593 -20.1155 -5.75225
2226 4 1 -19.4982 -19.6878 -6.51153
2228 4 1 -19.4506 -19.7736 -7.72255
2223 4 1 -18.8584 -19.4588 -6.52049
2225 4 1 -18.4241 -20.1964 -6.29742
2219 4 1 -17.1916 -18.9662 -5.49149
2217 4 1 -17.4745 -19.1429 -5.43238
2216 4 1 -16.5923 -19.4798 -6.22305
2017 4 1 -13.7526 -21.2878 -7.2206
2209 4 1 -14.8949 -19.4105 -7.53342
2215 4 1 -15.6714 -19.1132 -5.63541
2015 4 1 -12.828 -20.4333 -7.10939
2013 4 1 -12.8254 -20.005 -7.48706
2016 4 1 -12.7322 -21.4444 -7.72041
2180 4 1 -11.1947 -20.1085 -6.35553
2179 4 1 -12.3141 -19.8109 -6.17722
2181 4 1 -10.2501 -20.6957 -6.73386
2182 4 1 -9.45806 -20.1892 -7.49871
1951 4 1 -8.43219 -21.4278 -5.87766
2233 4 1 -22.1448 -17.5285 -6.62925
2227 4 1 -19.1093 -18.7482 -7.17865
2230 4 1 -20.1526 -17.6268 -7.43978
2229 4 1 -19.6033 -18.639 -7.23457
2231 4 1 -20.593 -18.6086 -6.83032
2232 4 1 -20.9122 -17.4768 -6.3841
2235 4 1 -20.4633 -17.2781 -5.82587
2234 4 1 -20.9724 -17.3098 -6.93694
2207 4 1 -16.3892 -18.5872 -7.63927
2211 4 1 -14.3952 -17.6155 -7.2337
2210 4 1 -14.3183 -18.4183 -8.04656
2212 4 1 -14.0153 -18.2861 -6.31586
2178 4 1 -12.1719 -18.6912 -5.73221
2176 4 1 -10.9978 -18.0921 -5.70608
2069 4 1 -9.51914 -17.4965 -6.48358
2070 4 1 -8.56659 -18.2074 -6.20597
2068 4 1 -9.95789 -16.6149 -5.85529
2075 4 1 -6.28327 -17.7529 -5.79749
2076 4 1 -5.10384 -17.6819 -5.74792
2057 4 1 -15.1269 -13.5532 -5.49899
2061 4 1 -12.4246 -15.078 -5.89749
2062 4 1 -11.5126 -15.6081 -6.31135
2063 4 1 -12.5462 -15.0749 -5.80371
2064 4 1 -11.9015 -14.0451 -5.46441
2066 4 1 -10.0188 -14.3188 -5.65013
2067 4 1 -10.2298 -15.4511 -6.10279
2052 4 1 -16.3245 -13.4438 -6.26176
2053 4 1 -17.1269 -12.9139 -5.48819
2050 4 1 -15.6492 -12.3418 -7.77489
2051 4 1 -15.4811 -13.3245 -7.05837
2262 4 1 -24.3977 -8.54443 -5.74381
2261 4 1 -23.8152 -9.48508 -6.25083
2257 4 3 -22.5091 -9.57507 -5.5443
2259 4 1 -23.4523 -7.73197 -5.92475
3500 4 1 -4.21234 -3.73946 -7.46932
3499 4 1 -5.25063 -4.22845 -7.92355
3498 4 1 -4.86867 -3.12005 -7.7715
3501 4 1 -4.4708 -2.80337 -6.74699
3502 4 1 -4.34378 -3.65756 -5.92246
3484 4 1 -7.38224 -0.00659593 -7.86166
3479 4 1 -5.02856 -0.219114 -7.11274
3471 4 1 -3.78045 -0.406645 -6.48434
3468 4 1 -3.00701 -0.774682 -5.49489
3472 4 1 -4.62608 -1.15969 -6.03154
1938 4 1 -5.33952 -27.3864 -5.29289
1914 4 1 -3.3175 -27.3749 -3.4998
1916 4 1 -2.95753 -27.5533 -2.85081
1905 4 1 -0.0301414 -28.0609 -5.16649
1915 4 1 -2.35749 -28.0325 -3.66227
1913 4 1 -2.61441 -26.9452 -4.39028
1903 4 1 0.798767 -27.0041 -3.24475
1904 4 1 0.0711864 -27.3691 -4.14814
1893 4 1 1.95432 -28.495 -5.11288
1900 4 1 1.75087 -27.1645 -3.73113
1898 4 1 1.26645 -27.6979 -4.85683
1892 4 1 2.76136 -27.7551 -4.59215
1890 4 1 3.89023 -27.4456 -4.14634
1891 4 1 2.92308 -27.0269 -3.60573
1974 4 1 -10.9854 -24.3778 -3.75783
1978 4 1 -11.972 -25.8851 -4.7798
1977 4 1 -11.749 -26.7695 -3.86992
1975 4 1 -10.8505 -24.8219 -4.89775
1976 4 1 -11.489 -25.6391 -4.20448
1983 4 1 -8.51349 -26.692 -5.28461
1935 4 1 -7.03231 -25.8911 -3.31386
1936 4 1 -6.42334 -25.5101 -4.2178
1937 4 1 -6.05692 -26.5464 -4.81358
1932 4 1 -5.98115 -25.7813 -2.96261
2111 4 1 -0.673766 -24.7119 -4.06013
1928 4 1 -2.62874 -26.311 -3.11473
1909 4 1 -1.55076 -26.4966 -5.15881
1911 4 1 -1.86321 -25.4711 -3.59701
1910 4 1 -0.99711 -25.8918 -4.36506
1912 4 1 -1.60182 -26.5656 -3.94411
1906 4 1 0.0558089 -26.9118 -5.1637
1902 4 1 0.409582 -25.9081 -3.5376
1901 4 1 1.5381 -26.0989 -4.08371
1899 4 1 1.41985 -26.5729 -4.77552
1889 4 1 3.08893 -26.6313 -4.61611
1888 4 1 3.40842 -25.7338 -5.2696
1881 4 1 6.86142 -25.5769 -4.85536
1880 4 1 8.01088 -25.5825 -5.29919
1879 4 1 6.9648 -24.9451 -5.16359
1878 4 1 7.94992 -24.4874 -4.60617
1876 4 1 7.65893 -24.4274 -3.09144
1877 4 1 8.17596 -25.2726 -3.70997
1973 4 1 -11.2014 -23.9946 -4.85957
1972 4 1 -11.0659 -22.8034 -4.70808
1965 4 1 -11.0937 -23.1009 -3.20081
1967 4 1 -11.1721 -22.0543 -3.39824
1962 4 1 -12.774 -22.2883 -2.9803
1944 4 1 -8.77717 -23.2823 -4.80915
1969 4 1 -9.64532 -22.3341 -3.43179
1968 4 1 -10.3867 -21.6152 -4.13362
1945 4 1 -8.56628 -24.1509 -4.10918
1971 4 1 -9.99691 -22.3227 -4.93541
1970 4 1 -10.0384 -23.2281 -4.19791
1949 4 1 -8.96872 -22.1694 -5.05964
1947 4 1 -7.50254 -23.4548 -4.09468
1946 4 1 -7.79222 -24.177 -4.95948
1948 4 1 -7.96339 -22.538 -4.72375
2084 4 1 -3.3769 -22.8339 -5.08452
2082 4 1 -4.18262 -22.9964 -5.29895
2083 4 1 -4.04031 -23.192 -4.17911
2112 4 1 -0.787273 -24.0552 -3.10942
2085 4 1 -2.35729 -22.4873 -4.38319
2113 4 1 -1.61228 -23.2022 -3.25911
2110 4 1 -0.352432 -23.524 -4.23896
2087 4 1 -2.26223 -22.3513 -4.88228
2086 4 1 -2.52973 -23.499 -5.13738
2089 4 1 -1.23914 -21.9053 -3.4028
2091 4 1 -0.961449 -21.8481 -3.36763
2090 4 1 -0.547216 -22.771 -2.78728
2092 4 1 -0.269567 -22.1542 -4.41062
2109 4 1 0.254127 -23.7062 -5.27761
2222 4 1 -18.6239 -19.5535 -5.35422
2221 4 1 -18.8065 -19.415 -4.14082
2214 4 1 -15.493 -18.9053 -4.49184
1952 4 1 -8.68603 -20.7183 -4.97497
1953 4 1 -8.57795 -20.8873 -3.72894
2169 4 1 -8.20713 -19.8735 -3.1704
1954 4 1 -9.69241 -21.022 -3.21955
2168 4 1 -9.336 -19.7518 -2.84697
2073 4 1 -6.73467 -18.8963 -4.36711
2165 4 1 -6.96877 -19.5119 -3.40358
2166 4 1 -7.69015 -20.4357 -3.29172
2080 4 1 -4.44989 -21.2936 -5.06946
2078 4 1 -4.60495 -19.3612 -4.75029
2079 4 1 -4.90757 -20.4515 -4.41507
2088 4 1 -2.12585 -21.4018 -4.09487
2236 4 1 -20.8771 -17.6499 -4.75968
2237 4 1 -20.831 -16.4831 -5.0452
2220 4 1 -17.9432 -18.6579 -4.59435
2218 4 1 -17.628 -18.3585 -4.52135
2213 4 1 -14.6753 -18.4006 -5.32483
2177 4 1 -11.7258 -17.9396 -4.8964
2175 4 1 -11.3674 -17.4288 -4.72283
2071 4 1 -8.19422 -17.5847 -5.31499
2174 4 1 -10.2164 -17.5263 -4.16114
2173 4 1 -9.24677 -17.0209 -4.46661
2172 4 1 -8.8518 -17.9594 -3.89435
2170 4 1 -8.57463 -18.6709 -3.30063
2074 4 1 -6.04189 -17.9639 -4.60949
2072 4 1 -7.181 -18.1204 -5.12199
2171 4 1 -7.96811 -18.7053 -4.36446
2077 4 1 -4.63985 -18.1911 -4.75087
2123 4 1 -1.95641 -18.4543 -2.88687
2238 4 1 -20.8337 -15.672 -4.20101
2239 4 1 -20.7568 -14.5207 -3.84159
2240 4 1 -20.2616 -13.7894 -3.01703
2054 4 1 -16.555 -13.5961 -4.66587
2056 4 1 -15.8822 -13.6286 -4.61776
2058 4 1 -14.3708 -13.7061 -4.5419
2059 4 1 -13.476 -14.188 -5.16827
2065 4 1 -11.0023 -14.492 -4.92655
2060 4 1 -12.6612 -14.8734 -4.64778
2155 4 1 -5.49029 -14.2436 -2.75628
2156 4 1 -4.85571 -15.0894 -3.45729
2157 4 1 -4.50562 -14.1585 -2.85139
2159 4 1 -5.21975 -15.8325 -3.30854
2158 4 1 -4.95085 -14.7225 -3.74811
2242 4 1 -19.8775 -13.1492 -2.81705
2241 4 1 -19.5709 -13.3704 -3.94159
2055 4 1 -16.3401 -12.851 -3.72385
2266 4 1 -26.9887 -8.20999 -2.9679
2267 4 1 -26.992 -8.77452 -4.01216
2268 4 1 -26.8166 -9.65032 -4.7773
2270 4 1 -25.5039 -9.10797 -3.36846
2269 4 1 -25.6286 -9.36479 -4.47526
2260 4 1 -23.6171 -8.7907 -5.31692
2256 4 1 -21.9731 -9.75587 -4.47315
2258 4 1 -23.2148 -8.66971 -5.17301
2255 4 1 -20.8953 -9.5222 -3.89584
2253 4 1 -19.7226 -8.34382 -3.89127
2254 4 1 -20.0104 -9.27104 -4.54227
2252 4 1 -20.3911 -8.56696 -2.90279
2264 4 1 -25.6914 -7.60701 -4.03764
2263 4 1 -24.7628 -7.89451 -4.80258
2265 4 1 -26.7876 -8.01174 -4.08779
2280 4 1 -25.7635 -7.72539 -3.01949
3506 4 1 -5.41141 -2.92267 -3.60758
3505 4 1 -5.0005 -3.68318 -4.34724
3504 4 1 -4.27262 -4.63471 -4.61935
3503 4 1 -5.01862 -3.76484 -4.93286
3508 4 1 -4.19639 -1.16517 -4.77766
3511 4 1 -3.72737 -2.1384 -2.76453
3507 4 1 -4.56839 -2.17614 -4.21863
3509 4 1 -4.23313 -2.40335 -4.86409
3510 4 1 -4.29279 -1.96779 -3.8136
3459 4 1 -1.96899 -0.00401535 -4.07132
3464 4 1 -1.70803 -1.59225 -4.14711
3465 4 1 -1.98497 -2.66406 -3.76347
3467 4 1 -2.39358 -1.7922 -5.22901
3462 4 1 -1.42801 -0.904104 -2.72547
3466 4 1 -1.88803 -1.48817 -4.20743
3463 4 1 -1.7139 -2.06508 -3.0467
3461 4 1 -1.43736 -1.93447 -3.14951
3460 4 1 -1.6201 -0.759793 -3.32437
1917 4 1 -2.01695 -27.0776 -2.4327
1923 4 1 -0.836751 -27.4284 -1.37059
1933 4 1 -6.90921 -25.5143 -2.16035
1934 4 1 -7.04676 -26.6753 -2.39502
1931 4 1 -4.9337 -25.3759 -2.52212
1929 4 1 -3.04759 -25.4757 -2.37239
1930 4 1 -4.02843 -24.6866 -2.47112
1918 4 1 -2.94911 -26.5595 -1.74481
1919 4 1 -3.94904 -25.9198 -1.81665
1920 4 1 -3.21479 -26.3091 -0.942809
1927 4 1 -1.71365 -25.7826 -2.57762
1921 4 1 -2.00128 -26.3309 -1.08761
1925 4 1 -0.549386 -26.0908 -1.3927
1926 4 1 -0.569574 -25.4635 -2.43113
1924 4 1 -1.59515 -26.5847 -1.3896
1922 4 1 -1.25629 -26.8612 -0.387244
1866 4 1 12.7186 -26.2813 -1.36852
1867 4 1 11.9965 -25.598 -1.97157
1868 4 1 11.4895 -25.086 -1.04265
1864 4 1 12.6052 -25.395 -0.951335
1863 4 1 13.6035 -24.7925 -1.18761
1865 4 1 13.733 -25.6104 -1.33148
1961 4 1 -13.4647 -22.4826 -1.97426
1959 4 1 -13.6349 -21.6653 -2.28714
1964 4 1 -10.882 -22.329 -2.22337
1966 4 1 -10.9015 -22.3845 -2.29914
1963 4 1 -11.9865 -22.0267 -2.05698
2115 4 1 -2.7597 -22.5968 -1.94165
2114 4 1 -1.74293 -23.2205 -2.12731
2116 4 1 -2.07619 -21.9569 -2.64981
1776 4 1 -0.187107 -21.5803 -2.01093
1780 4 1 1.72228 -22.8512 -0.647689
1779 4 1 0.688057 -23.0649 -1.1567
1778 4 1 0.583587 -22.4516 -2.17741
1784 4 1 2.44653 -21.9604 -0.817855
1781 4 1 2.36116 -21.8607 -0.970636
1782 4 1 2.02411 -22.1254 -2.12812
1783 4 1 3.08687 -22.4171 -1.69692
1875 4 1 7.59648 -23.8186 -1.96351
1873 4 1 8.03587 -22.5565 -1.24322
1874 4 1 8.52671 -23.58 -1.19976
1871 4 1 9.36438 -23.5812 -1.71244
1870 4 1 10.4048 -23.8931 -2.1675
1872 4 1 8.17722 -23.6196 -1.67454
1869 4 1 11.4471 -24.1132 -1.63688
1862 4 1 13.1158 -23.9532 -0.44693
1958 4 1 -13.6653 -21.2987 -1.1242
1960 4 1 -12.882 -21.5166 -1.39934
1955 4 1 -10.7731 -20.7603 -2.64783
1957 4 1 -12.7939 -21.1074 -2.01301
1956 4 1 -11.9574 -20.6068 -2.64963
2167 4 1 -8.15134 -19.4829 -2.66736
2118 4 1 -3.11124 -20.357 -1.36619
1773 4 1 -1.78996 -20.7491 -1.56356
2117 4 1 -2.68677 -20.9258 -2.34948
2120 4 1 -1.33122 -19.2236 -1.09104
2119 4 1 -2.09814 -19.8348 -1.80079
2121 4 1 -1.27767 -18.8846 -2.23951
1772 4 1 -2.40527 -20.33 -0.71056
1775 4 1 -0.188763 -20.5905 -1.32524
1770 4 1 -1.05491 -21.4504 -0.172965
1774 4 1 -0.824132 -20.9925 -2.18503
1791 4 1 2.47427 -18.9146 -0.755093
1786 4 1 1.85217 -20.9699 -1.70411
1788 4 1 1.95587 -20.3454 -1.60477
1777 4 1 0.962666 -21.4914 -1.66429
1790 4 1 1.89319 -19.9644 -0.914786
1789 4 1 1.35103 -19.3453 -1.86002
1787 4 1 1.83442 -20.8772 -0.525136
1792 4 1 3.31108 -19.3166 -0.0637028
1785 4 1 3.09047 -21.148 -1.6034
2164 4 1 -7.04911 -18.6188 -2.51937
2141 4 1 -6.88726 -16.4921 -0.594789
2161 4 1 -6.25327 -17.5613 -2.1342
2163 4 1 -6.73276 -17.7529 -1.67733
2162 4 1 -7.24542 -17.0223 -2.52173
2160 4 1 -5.57905 -16.5947 -2.46212
2138 4 1 -4.62956 -16.4961 -0.157325
2136 4 1 -4.29341 -16.645 -0.498065
2122 4 1 -2.33614 -18.7529 -1.78654
2124 4 1 -2.6341 -18.47 -1.86629
2125 4 1 -2.05324 -18.572 -0.805816
2127 4 1 -2.08042 -18.4437 -0.650722
2130 4 1 -0.804118 -17.3185 -0.561393
2129 4 1 -1.39444 -18.2487 -0.0413477
2245 4 1 -19.8323 -13.9512 -2.02262
2243 4 1 -18.8377 -13.4723 -2.21268
2151 4 1 -6.11433 -14.3932 -1.74361
2149 4 1 -5.83349 -14.7614 -2.00954
2148 4 1 -6.02627 -15.5902 -1.13443
2150 4 1 -5.98737 -15.1706 -0.872084
2147 4 1 -6.05785 -15.1369 -0.0529388
2153 4 1 -4.99602 -14.2754 -1.32249
2154 4 1 -4.33255 -14.122 -2.28628
2152 4 1 -5.29349 -15.0478 -2.13741
2244 4 1 -19.2232 -13.414 -1.13701
2247 4 1 -20.3404 -12.0859 -0.782478
2246 4 1 -20.1068 -12.9269 -1.51418
2248 4 1 -19.4826 -11.2459 -0.873966
2276 4 1 -25.9046 -9.16856 -0.0596895
2271 4 1 -25.4407 -8.69356 -2.28099
2277 4 1 -26.7061 -8.75983 -0.790825
2272 4 1 -24.5045 -8.32487 -1.51993
2275 4 1 -25.2141 -8.91215 -0.93234
2273 4 1 -23.4246 -8.2736 -1.11639
2274 4 1 -24.0163 -9.23096 -0.873977
2249 4 1 -20.1218 -10.4684 -1.49643
2250 4 1 -19.4157 -9.61181 -2.12392
2251 4 1 -19.6128 -8.45128 -1.94334
2278 4 1 -26.3681 -7.88202 -1.5347
2279 4 1 -25.9324 -6.92943 -2.13868
2283 4 1 -25.875 -5.90522 -0.639083
2281 4 1 -26.1568 -7.00431 -2.10793
2282 4 1 -25.2491 -6.75644 -1.30113
2284 4 1 -25.3088 -6.88728 -1.11392
2285 4 1 -26.208 -6.18263 -0.753816
3577 4 1 0.32693 -7.22437 -0.568237
3578 4 1 1.30439 -7.84606 -0.480925
3576 4 1 0.820179 -6.53312 -1.46833
3575 4 1 0.872388 -7.61581 -1.8697
3574 4 1 0.306786 -6.58624 -1.77482
3573 4 1 1.49814 -6.26671 -1.65252
3569 4 1 2.39746 -6.02905 -1.01802
3572 4 1 1.54799 -5.43584 -0.715518
3571 4 1 2.70582 -5.83279 -0.950398
3568 4 1 2.86113 -5.39659 -0.0443405
3512 4 1 -3.27917 -2.99486 -2.05821
3513 4 1 -4.50839 -2.8106 -2.25264
3518 4 1 -4.05167 -2.74991 -0.162913
3570 4 1 1.99715 -5.01244 -1.35748
3566 4 1 4.02791 -4.00517 -0.659164
3567 4 1 2.83054 -4.30405 -0.545781
3527 4 1 -6.1086 -1.38677 -0.862259
3528 4 1 -5.86166 -2.57458 -0.56907
3529 4 1 -6.2488 -1.4726 -0.331166
3522 4 1 -2.77315 -1.17986 -0.814906
3521 4 1 -3.73284 -1.85687 -0.576799
3523 4 1 -3.20877 -0.129231 -1.06442
3516 4 1 -5.06082 -1.97611 -0.974074
3515 4 1 -4.6713 -2.67209 -1.89716
3514 4 1 -3.62167 -2.16059 -1.80719
3525 4 1 -4.24284 -1.44412 -1.46198
3526 4 1 -5.03573 -0.803893 -0.82212
3524 4 1 -3.28437 -0.983882 -1.96097
3520 4 1 -2.56416 -1.8016 -0.824121
1735 4 1 8.02618 -27.2678 2.03514
1736 4 1 7.51773 -27.4973 1.00597
1733 4 1 8.58114 -27.5645 2.61748
1765 4 1 0.21004 -24.7931 2.12169
1766 4 1 0.185998 -24.5161 0.926525
1739 4 1 6.45978 -25.0825 0.66822
1737 4 1 7.09502 -26.4555 1.13561
1738 4 1 7.22566 -25.8551 0.135083
1731 4 1 9.58488 -26.253 2.42824
1860 4 1 12.2449 -24.5332 1.7138
1861 4 1 12.7686 -24.4538 0.624465
1859 4 1 12.3374 -25.7032 1.70721
1858 4 1 11.4687 -24.8566 1.95119
1767 4 1 -0.946915 -24.031 0.652135
1769 4 1 -0.581731 -22.4361 0.277865
1768 4 1 0.137193 -23.4337 0.462699
1764 4 1 0.118406 -23.5694 2.23583
1750 4 1 2.66672 -23.5813 1.33212
1751 4 1 1.64245 -23.6035 2.00233
1746 4 1 4.29625 -22.3731 0.780183
1747 4 1 3.54742 -21.8792 1.42179
1749 4 1 3.58231 -24.2306 1.43016
1748 4 1 3.78913 -23.0385 1.60518
1744 4 1 5.30333 -22.2599 1.00917
1742 4 1 6.69544 -22.8923 1.22101
1743 4 1 6.1672 -22.3093 0.23785
1741 4 1 7.71572 -23.1816 0.650601
1740 4 1 6.82711 -24.0286 0.402339
1771 4 1 -2.17012 -21.07 0.133655
1798 4 1 2.6601 -21.2092 2.54743
1794 4 1 3.01181 -19.1143 0.168136
1796 4 1 3.24643 -19.5841 1.64353
1795 4 1 4.08809 -19.4613 0.713233
1793 4 1 3.88274 -19.5896 0.877953
1797 4 1 3.37161 -20.8003 1.73144
1745 4 1 4.85479 -21.2642 0.652143
2140 4 1 -6.31111 -16.5789 0.466228
2142 4 1 -7.15295 -16.2018 0.534637
2143 4 1 -6.79016 -17.1077 1.26932
2144 4 1 -6.74046 -17.1116 2.43103
2145 4 1 -5.90646 -16.7151 1.58209
2134 4 1 -2.76617 -16.1726 0.841777
2135 4 1 -3.87619 -16.5958 0.703505
2137 4 1 -4.12926 -17.2966 0.515909
2133 4 1 -1.99073 -17.0626 1.25539
2128 4 1 -2.60282 -18.3411 0.382184
2126 4 1 -2.37975 -18.8161 0.358818
2131 4 1 -1.67722 -16.8336 0.108831
2146 4 1 -6.3779 -15.7648 1.0155
2139 4 1 -5.37839 -15.798 0.332365
2132 4 1 -1.56116 -16.0489 0.89437
2286 4 1 -26.1994 -5.50256 0.287408
3613 4 10 -6.49005 -6.1302 0.970748
3611 4 1 -5.99858 -5.75342 1.03894
3610 4 1 -4.82822 -5.62928 1.18457
3608 4 1 -5.08325 -5.43378 2.59952
3609 4 1 -4.74407 -6.44985 1.98286
3582 4 1 -0.259482 -5.47757 2.50669
3581 4 1 -0.104202 -6.54468 1.90489
3580 4 1 0.571086 -7.48287 1.71558
3579 4 1 0.707908 -7.69427 0.56827
2289 4 1 -27.0219 -4.29204 1.48568
2290 4 1 -27.4151 -3.15254 1.13414
2291 4 1 -27.9287 -3.87571 1.92412
2292 4 1 -28.1358 -2.75786 1.63759
2296 4 1 -27.2623 -2.82826 2.63834
2294 4 1 -26.3151 -3.07841 2.20627
2287 4 1 -26.7858 -4.41942 0.215832
2288 4 1 -25.9489 -4.72442 1.00717
3612 4 10 -7.08442 -5.20925 0.690222
3614 4 10 -7.18619 -5.18775 0.768235
3589 4 1 -3.01937 -3.50854 1.77446
3586 4 1 -1.93775 -4.54686 1.02758
3587 4 1 -2.33317 -3.50012 1.4502
3591 4 1 -2.6805 -2.76302 2.47257
3588 4 1 -2.55788 -4.65657 1.60429
3585 4 1 -2.17458 -5.22729 2.00918
3563 4 1 5.15387 -3.40763 1.40109
3565 4 1 3.90144 -4.0472 0.48474
3561 4 1 5.1189 -3.57445 1.19171
3564 4 1 4.1345 -2.975 1.04934
3562 4 1 5.66103 -4.3021 2.02158
2293 4 1 -27.1658 -2.27533 2.26499
2302 4 1 -25.2125 -0.741863 2.67216
2299 4 1 -25.8819 -1.67471 2.66351
2304 4 1 -25.3576 -0.324934 2.0777
3530 4 1 -6.16497 -0.531599 0.487629
3534 4 1 -5.66624 -2.41497 2.50925
3533 4 1 -5.94011 -1.30878 1.90475
3517 4 1 -5.17512 -2.60254 0.115145
3519 4 1 -2.94217 -2.51065 0.0854292
3536 4 1 -4.00777 -1.33073 1.36509
3532 4 1 -4.75802 -1.04958 1.82063
3535 4 1 -5.00159 -1.83649 1.68977
3537 4 1 -3.64723 -0.900352 0.356392
3531 4 1 -5.3527 -0.109004 1.35898
3538 4 1 -2.48952 -0.526443 0.164164
3540 4 1 -1.94092 -1.50814 1.22147
3539 4 1 -1.91921 -0.355627 1.21884
3542 4 1 -2.07825 -1.39609 1.73225
3590 4 1 -2.24573 -2.53507 1.4542
3541 4 1 -2.0516 -0.299007 1.42557
3544 4 1 -0.915485 -1.02887 2.36717
3545 4 1 -0.0943284 -0.20823 2.04091
3556 4 1 4.12362 -0.345579 1.27824
3557 4 1 4.54111 -1.46697 1.68121
3559 4 1 4.45213 -1.95435 1.60174
3560 4 1 5.56674 -2.45794 1.37244
1702 4 10 -0.504206 -28.4863 4.85708
1705 4 1 -0.33713 -27.6049 3.51871
1704 4 10 -0.54365 -28.7299 3.50631
1703 4 10 -0.427239 -27.6518 3.98877
1713 4 1 1.88125 -27.5549 5.09828
1720 4 1 4.76063 -27.7792 3.87121
1719 4 1 4.37824 -27.0743 4.69032
1722 4 1 4.81332 -27.7344 3.93454
1723 4 1 5.88846 -27.4738 4.54728
1721 4 1 5.66368 -28.413 3.57842
1732 4 1 9.45557 -27.1922 3.22918
1706 4 1 -0.1651 -26.7988 4.31751
1758 4 1 -0.505498 -24.253 4.20558
1709 4 1 -0.71077 -26.6295 5.17226
1761 4 1 1.99899 -25.2196 3.27878
1762 4 1 1.22123 -24.4005 2.97402
1707 4 1 0.856088 -26.899 3.62804
1760 4 1 0.9246 -25.1746 3.84717
1759 4 1 0.0951489 -25.0657 4.7228
1714 4 1 1.63943 -26.3832 5.01298
1715 4 1 2.56186 -26.5478 4.31135
1708 4 1 0.0892248 -26.342 4.29477
1716 4 1 2.8732 -25.7459 5.13182
1718 4 1 3.29821 -26.3613 4.57096
1734 4 1 7.79715 -26.8457 3.0636
1725 4 1 6.103 -26.8078 4.45325
1727 4 1 7.77867 -26.2751 3.92254
1726 4 1 6.81206 -25.8509 4.50585
1730 4 1 10.6989 -26.1613 2.75762
1729 4 1 9.69379 -26.827 2.78091
1728 4 1 8.93765 -26.1379 3.46697
1857 4 1 10.6347 -25.007 2.83651
1855 4 1 10.6551 -24.4817 2.88257
1852 4 1 10.5449 -25.5255 3.66672
1851 4 1 9.75128 -26.0673 4.41047
1850 4 1 9.0791 -25.3107 4.99615
1849 4 1 9.58385 -24.2911 4.80478
1856 4 1 11.6259 -25.1809 3.33832
1854 4 1 11.1403 -24.8589 3.98175
1853 4 1 10.9356 -25.6274 4.83973
1756 4 1 -0.147736 -22.4614 4.64221
1754 4 1 -0.0398984 -22.4953 3.20702
1755 4 1 -0.268441 -23.499 3.92135
1763 4 1 0.097688 -24.1909 3.30131
1757 4 1 0.376847 -23.5898 4.67681
1753 4 1 0.581283 -23.4109 3.71728
1752 4 1 1.2889 -22.9776 2.93304
1800 4 1 2.85318 -21.8451 3.81282
1801 4 1 3.27628 -22.6051 4.65004
1799 4 1 3.64638 -21.7405 2.9789
1802 4 1 3.74568 -21.6801 5.2269
1804 4 1 2.87702 -20.1584 4.13618
1805 4 1 3.12346 -19.0523 3.97556
1803 4 1 3.33677 -21.3166 4.09286
1808 4 1 4.89418 -19.1825 4.77067
1806 4 1 3.80986 -19.8967 3.5106
1807 4 1 3.96577 -18.8453 4.0232
3607 4 1 -5.46278 -6.46876 3.25023
3603 4 1 -5.41319 -6.41383 4.55167
3605 4 1 -3.94387 -6.39338 4.59747
3606 4 1 -4.37705 -5.93306 3.48276
3604 4 1 -4.71478 -7.35464 4.45181
3600 4 1 -5.26037 -5.89158 5.11753
3583 4 1 -1.44754 -5.41464 2.76096
2295 4 1 -26.4342 -3.42809 3.28057
3602 4 1 -4.93346 -5.35851 4.82638
3596 4 1 -3.73113 -4.33673 4.50323
3593 4 1 -3.05775 -3.3142 3.20841
3595 4 1 -3.30719 -3.21974 4.0865
3594 4 1 -3.11053 -4.433 3.69817
3584 4 1 -2.63889 -5.30282 3.10935
2298 4 1 -26.9621 -2.05945 3.22036
2297 4 1 -27.9313 -2.56218 3.64022
2300 4 1 -24.7372 -1.27302 2.96265
2301 4 1 -25.8113 -1.49259 3.29527
3433 4 1 -4.0007 -0.138458 4.48077
3432 4 1 -2.85571 -0.126346 4.51456
3592 4 1 -2.92981 -2.13714 3.40248
3436 4 1 -3.35931 -0.245772 2.96329
3434 4 1 -3.58687 -0.38497 3.38407
3543 4 1 -1.82825 -1.49155 2.94626
3558 4 1 4.27167 -2.10691 2.71937
1711 4 1 -0.120154 -27.1414 6.28696
1712 4 1 0.936827 -27.5109 5.73905
1724 4 1 6.58519 -27.1769 5.46106
1710 4 1 0.382459 -26.371 5.44429
1717 4 1 3.98173 -26.0847 5.56373
1848 4 1 10.0243 -25.0626 5.61543
1846 4 1 11.8819 -25.518 6.98758
1847 4 1 11.0088 -24.931 6.34461
1845 4 1 10.8632 -25.3199 6.37933
1844 4 1 10.604 -24.0904 6.47923
1840 4 1 10.6918 -21.7128 6.93387
1842 4 1 11.5713 -23.0793 6.86176
1843 4 1 10.9009 -23.6749 7.61801
1841 4 1 11.6819 -21.8698 6.5077
1809 4 1 4.2837 -19.7384 5.60473
1810 4 1 5.35002 -19.4181 6.09153
1812 4 1 5.37011 -19.3756 7.14229
1818 4 1 7.24173 -20.3367 6.56874
1814 4 1 6.12783 -19.3361 7.67743
1811 4 1 6.32906 -19.8314 6.49535
1813 4 1 6.38518 -19.7273 6.4984
1815 4 1 6.63831 -20.3825 7.4518
1816 4 1 6.99004 -20.9452 6.39224
1819 4 1 7.61136 -19.823 7.52452
1817 4 1 6.54684 -20.6357 7.55785
1835 4 1 9.31966 -18.9136 6.75567
1834 4 1 8.74844 -19.7025 7.55346
1836 4 1 9.09022 -20.125 6.92353
1837 4 1 10.1955 -19.6625 7.1348
1839 4 1 9.89806 -20.7932 7.03993
1833 4 1 9.04916 -18.5769 7.12282
3601 4 1 -5.51887 -4.846 5.68435
3599 4 1 -4.88934 -4.91223 5.64923
3598 4 1 -4.20242 -3.96623 5.87164
3597 4 1 -3.30523 -4.76288 5.51631
2904 4 1 18.5043 -4.0252 7.24019
2906 4 1 18.1936 -4.60597 7.80397
2908 4 1 16.4801 -4.1694 7.8742
2923 4 1 13.2863 -0.647024 7.55595
2925 4 1 13.0187 -0.396786 7.58605
2922 4 1 14.4211 -0.328034 7.33762
1821 4 1 7.21983 -20.4764 9.10017
1820 4 1 7.91455 -20.7793 8.21021
1824 4 1 7.96233 -21.3627 9.53896
1822 4 1 8.23754 -19.8266 8.89691
1823 4 1 8.76388 -20.4787 9.78394
1825 4 1 9.10751 -20.9026 9.45992
1826 4 1 9.34513 -20.1368 8.61392
1827 4 1 10.3199 -19.4758 8.59121
1838 4 1 10.2268 -20.342 8.08032
1828 4 1 10.9572 -19.6004 9.54858
1830 4 1 9.34309 -18.2841 9.30484
1831 4 1 9.31012 -17.8892 8.11188
1829 4 1 10.4759 -18.5312 9.74914
1832 4 1 8.38314 -18.6404 8.18964
2910 4 1 16.0377 -3.54758 9.30608
2909 4 1 16.4615 -3.05236 8.26579
2903 4 1 18.7294 -3.95899 8.39273
2907 4 1 17.582 -3.73015 8.17289
2911 4 1 16.6225 -3.52934 10.2963
2902 4 1 18.0089 -3.29414 9.02372
2905 4 1 19.168 -3.91546 8.24615
2900 4 1 19.0726 -3.258 10.1984
2897 4 1 20.6063 -4.26353 10.6366
2895 4 1 21.2413 -2.97319 9.23543
2896 4 1 20.3709 -3.29595 10.0175
2898 4 1 19.4062 -4.44151 10.4536
2926 4 1 12.5545 -0.38878 8.7546
2928 4 1 12.0012 -0.716272 10.7215
2924 4 1 13.0075 -0.388736 8.77296
2918 4 1 15.1057 -2.45861 10.5811
2921 4 1 14.9749 -0.862724 8.2849
2919 4 1 15.5501 -2.65961 9.49656
2920 4 1 15.0146 -1.71133 9.13322
2915 4 1 16.5368 -2.48227 10.5895
2901 4 1 18.4159 -2.37615 9.66419
2893 4 1 21.3717 -1.3145 9.36841
2894 4 1 21.7267 -2.03244 8.57365
2890 4 1 23.6545 -2.53411 10.2582
2891 4 1 23.2622 -2.40974 9.16781
2892 4 1 22.4983 -1.60295 9.59357
2889 4 1 24.6532 -1.96239 10.0962
2936 4 1 12.5954 -3.26413 11.8495
2935 4 1 12.9577 -4.05067 12.7171
2938 4 1 11.3619 -3.19689 12.5878
2934 4 1 13.6485 -3.10591 12.9851
2914 4 1 16.3742 -3.43827 11.4032
2913 4 1 17.2406 -3.43059 12.2343
2912 4 1 16.9972 -4.09363 11.243
2899 4 1 19.4134 -3.60348 11.2679
2888 4 1 24.145 -2.72655 10.7936
2929 4 1 11.8231 -1.90473 10.8087
2931 4 1 13.1082 -2.32304 12.2676
2937 4 1 11.8286 -2.25355 12.0579
2930 4 1 12.9062 -2.54363 11.0134
2916 4 1 15.6149 -2.11936 11.2797
2917 4 1 14.5731 -2.55307 11.7008
2932 4 1 14.1479 -1.78966 12.4081
2748 4 1 20.7594 -1.10916 12.5869
2868 4 1 19.2908 -1.5545 13.1496
2867 4 1 19.8609 -2.46937 12.6348
2869 4 1 20.0891 -0.643183 13.2779
2752 4 1 23.1439 -0.906485 11.9117
2753 4 1 23.1452 -0.12592 12.8276
2750 4 1 22.3188 -1.23448 12.7807
2749 4 1 21.6054 -0.948888 11.8153
2751 4 1 21.9649 -0.539111 11.9084
2747 4 1 21.7587 -1.13477 13.2365
2885 4 1 24.2195 -0.572995 12.6336
2886 4 1 25.0174 -1.37013 12.3436
2887 4 1 24.8683 -2.36653 11.7577
2939 4 1 11.6555 -3.0688 13.6818
2864 4 1 17.6307 -3.0844 13.9646
2857 4 1 18.9658 -2.71095 15.5638
2866 4 1 19.5126 -2.88001 13.6542
2968 4 1 7.22842 -0.848594 14.1496
2964 4 1 7.64267 -1.87018 16.1154
2967 4 1 7.12432 -0.894025 15.3601
2941 4 1 12.5481 -2.55574 14.087
2943 4 1 12.2087 -1.39426 14.806
2940 4 1 11.5198 -2.68728 14.7849
2942 4 1 11.6668 -1.68716 13.8436
2944 4 1 12.6723 -1.92022 15.7314
2729 4 1 15.1772 -0.191705 14.313
2933 4 1 14.3431 -2.35646 13.4957
2862 4 1 15.3982 -2.17406 14.6006
2733 4 1 18.0409 -0.479848 14.0415
2859 4 1 18.0707 -1.36566 15.5736
2861 4 1 16.4356 -2.51107 14.2124
2858 4 1 17.9389 -2.45498 14.9179
2863 4 1 16.5384 -2.54039 14.2278
2865 4 1 18.4602 -2.20502 13.5546
2860 4 1 17.0664 -1.82422 15.0394
2735 4 1 19.2982 -0.713683 15.4022
2870 4 1 20.661 -0.162309 14.1389
2741 4 1 21.538 -0.95747 15.0251
2740 4 1 20.8863 -1.31814 16.0096
2739 4 1 20.9888 -0.401741 15.2589
2856 4 1 19.865 -2.12596 16.1357
2734 4 1 19.0056 -1.13995 14.2849
2742 4 1 21.6435 -0.259921 15.9967
2745 4 1 23.07 -0.651089 15.1747
2746 4 1 22.4026 -0.653049 14.1469
2744 4 1 22.1849 -0.338342 14.3199
2852 4 1 18.4684 -2.76961 17.7679
2855 4 1 20.1421 -2.74104 17.1077
2965 4 1 7.15223 -1.25294 17.1067
2966 4 1 6.3802 -0.695579 16.3079
2959 4 1 9.77278 -0.138958 17.3509
2961 4 1 9.96582 -0.812185 16.3789
2962 4 1 8.78086 -0.462453 16.3839
2963 4 1 8.60634 -1.58116 16.8378
2956 4 1 9.58622 -0.239086 18.4842
2960 4 1 8.87718 -0.631281 16.7615
2946 4 1 12.6733 -2.16872 17.8168
2945 4 1 12.0456 -2.02575 16.8113
2950 4 1 12.9706 -1.61414 18.6042
2949 4 1 13.2329 -1.62676 17.4879
2948 4 1 13.5313 -1.5353 18.6174
2947 4 1 13.7449 -1.89337 17.5471
2842 4 1 16.9128 -0.139683 17.6108
2846 4 1 18.5818 -0.0310591 17.3213
2854 4 1 19.3038 -2.35357 16.3558
2853 4 1 18.9626 -1.74578 17.3183
2954 4 1 10.0258 -1.56896 18.9816
2955 4 1 10.578 -0.535575 19.185
2952 4 1 11.9907 -0.761934 19.7987
2951 4 1 12.1962 -1.89015 19.4732
2953 4 1 10.8848 -1.22864 19.6652
2851 4 1 18.1193 -2.2221 18.8575
2850 4 1 17.8867 -1.21725 19.3123
2849 4 1 18.7833 -0.468746 19.1081
3482 4 1 -7.2072 1.73113 -8.13413
3334 4 1 6.15707 18.5044 -8.73871
3336 4 1 6.80704 19.4837 -9.2175
3335 4 1 5.87053 18.9072 -9.80599
3314 4 1 10.6919 21.0735 -9.67757
3315 4 1 11.1383 20.5373 -8.71828
3307 4 1 12.7074 21.3845 -8.65925
3312 4 1 12.0174 21.125 -10.3351
3311 4 1 13.1606 21.3213 -10.3139
3309 4 1 13.2157 21.3152 -8.13769
3313 4 1 11.2259 21.9448 -10.2754
3310 4 1 12.9289 21.7795 -9.19538
3477 4 1 -5.40452 1.75893 -5.92639
3481 4 1 -6.74403 0.646849 -7.97264
3483 4 1 -6.6441 0.819819 -7.44118
3480 4 1 -5.58876 0.305612 -8.07013
3478 4 1 -5.30548 0.753906 -6.56605
3470 4 1 -4.67552 0.0849856 -5.81776
3476 4 1 -4.24278 1.34508 -5.9107
3475 4 1 -4.33247 0.466397 -6.66967
3473 4 1 -4.80004 0.0669056 -5.97065
3474 4 1 -4.22672 1.11313 -5.68299
3345 4 1 8.75382 15.702 -5.65026
3330 4 1 5.65303 18.5786 -5.68274
3342 4 1 8.34299 18.4599 -5.52794
3340 4 1 8.38951 18.2598 -5.70257
3341 4 1 9.58697 18.3835 -5.60826
3339 4 1 8.54209 18.7643 -6.8111
3344 4 1 8.42209 16.9153 -5.61529
3333 4 1 6.0669 19.1866 -7.77084
3331 4 1 6.59607 19.2007 -5.87685
3329 4 1 5.45835 19.752 -5.75532
3332 4 1 5.71413 18.9424 -6.61413
3328 4 1 5.53448 20.1497 -6.82853
3337 4 1 7.11269 19.6655 -8.05144
3325 4 1 7.99858 19.3784 -5.84578
3327 4 1 6.52739 20.6928 -7.10396
3326 4 1 7.22262 19.7839 -6.73513
3338 4 1 8.18906 19.5435 -7.57937
3316 4 1 10.7572 19.6589 -8.07208
3319 4 1 10.2029 19.4676 -5.73431
3320 4 1 10.1685 19.7593 -6.85613
3322 4 1 10.6948 20.363 -5.81089
3324 4 1 8.79039 20.1678 -5.39401
3321 4 1 10.6298 19.1576 -5.87161
3318 4 1 11.3165 19.2476 -5.95249
3317 4 1 11.0784 19.8352 -6.91597
3306 4 1 12.9742 21.5052 -7.53239
3308 4 1 12.1151 21.3213 -7.63898
3304 4 1 11.7618 22.2672 -5.9982
3305 4 1 12.7441 21.7798 -6.41818
3469 4 1 -3.71102 0.156141 -5.16383
3458 4 1 -0.91041 0.620091 -3.89054
3457 4 1 -1.86529 0.304281 -3.33889
2580 4 1 -5.91909 9.11126 -3.29138
2564 4 1 -5.52925 13.3497 -4.31976
2563 4 1 -4.97983 12.7092 -3.40182
2565 4 1 -4.99082 12.7955 -3.4226
2561 4 1 -3.04484 12.2961 -2.74834
2549 4 1 0.777363 11.6442 -2.75584
3355 4 1 6.24879 11.6813 -2.93092
3352 4 1 7.5722 12.6086 -2.76394
3349 4 1 9.83544 13.227 -2.80904
3351 4 1 8.36198 11.9595 -3.24515
3350 4 1 9.37371 12.5996 -3.7359
2567 4 1 -6.10858 14.2463 -3.51164
2566 4 1 -5.06349 13.9325 -3.16322
3346 4 1 9.5617 15.5962 -4.68778
3348 4 1 8.93318 13.5932 -3.55193
3347 4 1 9.31592 14.4913 -4.23443
3343 4 1 9.15653 17.807 -5.06288
3323 4 1 9.86438 20.6455 -4.9485
3299 4 1 13.8719 21.3187 -3.75356
3298 4 1 13.564 20.604 -2.89081
3303 4 1 12.4757 22.8195 -5.19111
3301 4 1 14.0278 23.0777 -5.31057
3300 4 1 13.6189 22.2027 -4.58783
3302 4 1 13.466 22.0493 -5.04327
3451 4 1 -3.85211 1.02838 -1.38761
3452 4 1 -2.71222 1.40267 -1.07435
3450 4 1 -3.0384 1.8562 -1.27977
3456 4 1 -1.98156 0.413411 -2.15025
3453 4 1 -2.21407 0.361136 -1.27468
3454 4 1 -1.65951 0.316571 -2.3147
3455 4 1 -1.29777 1.38363 -1.93891
3449 4 1 -2.56307 2.14928 -0.158875
2333 4 1 -28.0744 4.8483 -0.324765
2340 4 1 -27.0258 8.01456 -0.277041
2334 4 1 -27.8254 5.97076 -0.552448
2332 4 1 -28.03 6.0209 -0.314838
2338 4 1 -26.4736 7.22915 -0.219275
2336 4 1 -26.0969 5.40402 -0.387619
2335 4 1 -26.7226 6.44943 -0.661164
2586 4 1 -6.14314 7.38538 -2.18336
2588 4 1 -5.66594 7.04737 -1.37228
2587 4 1 -5.76253 6.21278 -2.23058
2589 4 1 -6.17267 6.61632 -0.312022
2591 4 1 -3.9926 7.37242 -0.7608
2590 4 1 -5.04412 6.7757 -0.427143
2584 4 1 -4.82148 7.96136 -1.68386
2592 4 1 -2.90251 7.79165 -0.690536
2593 4 1 -2.09053 8.02301 -1.46716
2594 4 1 -1.70722 7.36574 -0.553611
3365 4 1 3.7494 7.84382 -0.90865
2343 4 1 -26.4922 10.7082 -0.526956
2581 4 1 -6.8309 9.68589 -2.64383
2582 4 1 -6.0308 8.94925 -2.19914
2585 4 1 -5.87626 8.13914 -1.20306
2583 4 1 -5.67524 8.57339 -1.06725
2579 4 1 -6.85918 9.19829 -2.48424
2578 4 1 -7.5033 9.963 -1.71448
2573 4 1 -6.18129 10.2076 -0.11563
2576 4 1 -6.57902 10.7686 -2.34873
2547 4 1 1.61337 10.1027 -1.64706
2548 4 1 0.754968 10.6252 -2.15219
2546 4 1 1.79199 10.2285 -0.403978
3361 4 1 4.86074 9.70868 -0.161631
3364 4 1 4.21762 8.79391 -0.517399
3363 4 1 5.41337 8.54055 -0.181491
3362 4 1 5.44168 9.20651 -1.12036
2346 4 1 -26.3721 11.0721 -0.740526
2344 4 1 -25.5692 11.3773 -1.14794
2345 4 1 -26.3728 10.8596 -1.87454
2569 4 1 -5.76979 13.4135 -1.51107
2577 4 1 -7.20349 11.0376 -1.32833
2575 4 1 -7.22475 11.4238 -1.56557
2574 4 1 -6.23613 10.8706 -1.10306
2572 4 1 -5.6802 11.1595 -0.582902
2562 4 1 -4.24492 12.3081 -2.4733
2570 4 1 -5.3763 12.9165 -0.561707
2560 4 1 -3.54743 12.812 -1.74707
2571 4 1 -4.78511 11.8804 -0.145424
2559 4 1 -2.58535 12.4004 -1.10726
2558 4 1 -1.95903 13.3503 -1.1419
2553 4 1 -0.381051 12.491 -1.60203
2555 4 1 -1.78959 12.3199 -0.48016
2554 4 1 -1.52529 12.2156 -1.71606
2556 4 1 -1.81261 13.2422 -1.13199
2550 4 1 1.59309 12.4251 -2.48099
2551 4 1 1.04542 12.5436 -1.35822
2552 4 1 0.517223 11.6011 -1.80594
3358 4 1 4.94149 11.3296 -1.91371
3359 4 1 3.85254 11.203 -1.23537
3360 4 1 4.41788 10.8006 -0.277854
3353 4 1 7.61232 12.6071 -1.495
3354 4 1 6.58296 12.2086 -1.97642
3356 4 1 6.15512 12.3224 -1.90857
3357 4 1 6.04982 11.2473 -1.44206
2513 4 1 -9.42883 15.8607 -0.0352184
2511 4 1 -8.05303 16.0053 -1.01898
2568 4 1 -5.64181 14.2144 -2.41007
2557 4 1 -1.04132 14.0938 -0.835505
3263 4 1 12.2147 15.9729 -2.61268
3262 4 1 12.9418 15.0837 -2.24922
3257 4 1 14.795 16.0596 -0.229566
3261 4 1 13.8883 15.3472 -1.50304
2442 4 1 -14.3879 18.0052 -0.783033
2444 4 1 -13.3558 18.4321 -0.145266
2446 4 1 -11.7468 18.1006 -0.0529695
2512 4 1 -8.96497 16.7474 -0.713144
2510 4 1 -8.13741 16.8032 -0.193194
2509 4 1 -7.1489 16.5951 -0.879962
3270 4 1 9.38021 17.1563 -0.215052
3267 4 1 10.2991 17.3828 -1.72907
3268 4 1 9.61428 17.8483 -0.909621
3269 4 1 8.48498 17.946 -0.46443
3265 4 1 11.6199 17.5687 -1.55432
3264 4 1 11.3596 16.5775 -2.10515
3266 4 1 10.9671 18.0074 -2.46551
3273 4 1 12.395 18.2634 -0.29993
3259 4 1 14.3909 16.7889 -2.27276
3260 4 1 14.2474 16.3525 -1.15224
3258 4 1 14.2618 16.7183 -1.11106
3276 4 1 15.1478 18.6673 -0.519564
3274 4 1 13.5865 17.9852 -0.149906
2443 4 1 -14.3333 18.9606 -0.0604107
3297 4 1 12.7911 20.0354 -2.21498
3296 4 1 13.7743 19.4817 -2.48557
3277 4 1 14.9195 19.7885 -0.488712
3278 4 1 15.97 19.3048 -0.792873
3291 4 1 14.2807 20.6072 -0.207062
3294 4 1 14.622 19.7669 -1.8383
3293 4 1 13.8331 20.6 -1.35277
3295 4 1 14.1155 20.6402 -2.44843
3292 4 1 13.6325 21.4496 -0.611969
2318 4 1 -25.1368 2.64627 1.86336
2305 4 1 -25.1348 0.774413 2.2777
2308 4 1 -22.6268 1.05549 0.938729
2307 4 1 -22.9737 1.60778 1.8772
2306 4 1 -24.1634 1.36022 2.1032
2310 4 1 -22.7149 1.44476 1.29845
2311 4 1 -22.2974 2.30692 2.01755
2309 4 1 -21.6491 1.02741 1.53193
3406 4 1 -8.81169 1.17356 2.60027
3407 4 1 -8.96866 2.28924 2.02595
3439 4 1 -4.55734 1.56739 1.8996
3438 4 1 -3.38712 1.89884 2.15364
3441 4 1 -3.10989 1.90996 1.28629
3440 4 1 -3.68839 2.27796 2.25441
3547 4 1 -0.201308 0.314574 2.35838
3446 4 1 -0.263799 2.2369 1.5392
3448 4 1 -1.73873 2.62232 0.690639
3444 4 1 -0.899916 2.08259 1.45666
3546 4 1 0.645338 0.679631 1.56115
3552 4 1 2.5571 2.49328 1.97174
3548 4 1 0.635515 1.21089 2.61793
3553 4 1 2.1177 1.39791 1.86271
3551 4 1 1.41342 2.67046 2.48473
3554 4 1 2.44854 0.553976 2.64942
3549 4 1 0.99876 2.1987 2.10897
3555 4 1 3.3975 0.0544631 2.17213
2321 4 1 -25.3293 3.36434 1.87057
2317 4 1 -24.2967 3.49159 1.75922
2320 4 1 -25.4622 4.24771 1.03684
2315 4 1 -24.2524 3.79211 2.03487
2319 4 1 -24.6807 3.37971 1.03413
2324 4 1 -25.5681 5.12491 1.55517
2322 4 1 -25.734 4.5714 1.94247
2323 4 1 -24.772 5.03133 2.45366
2314 4 1 -23.2503 4.2264 1.68548
2316 4 1 -24.22 4.33031 0.955077
2313 4 1 -22.6549 3.17556 1.95118
3404 4 1 -7.39294 2.7405 2.17327
3403 4 1 -7.22543 3.58287 1.32704
3402 4 1 -7.03791 4.70912 1.43101
3401 4 1 -6.72477 5.22734 0.351141
3399 4 1 -5.46832 3.92045 1.33689
3400 4 1 -5.61585 4.97568 0.80189
3398 4 1 -5.64749 5.18045 1.48568
3442 4 1 -2.84813 3.11768 1.32779
3383 4 1 -4.10385 3.96731 2.50225
3382 4 1 -3.68146 4.86425 1.75079
3381 4 1 -2.55395 4.60865 2.19978
3377 4 1 -0.864929 5.22252 1.84164
3376 4 1 -0.496213 4.13221 2.3254
3374 4 1 -0.248221 4.87575 0.990563
3447 4 1 -0.778711 3.22993 1.02779
3443 4 1 -1.79538 2.78702 1.74839
3445 4 1 -1.00687 3.2708 1.47479
3375 4 1 0.551709 4.35879 1.71744
3372 4 1 1.31868 5.2834 2.18704
3370 4 1 0.666673 5.34659 1.33041
3373 4 1 0.886391 4.62126 1.32846
2329 4 1 -27.4356 6.18648 1.44219
2331 4 1 -28.2234 6.46304 0.790485
2330 4 1 -27.5203 7.29527 1.32624
2328 4 1 -26.8634 5.55039 2.35462
2325 4 1 -25.8727 6.1356 1.06163
2326 4 1 -25.6787 6.32157 2.20091
2337 4 1 -26.6841 6.16002 0.36298
2357 4 1 -24.3588 7.93419 2.54432
2356 4 1 -25.0545 7.81833 1.62473
3397 4 1 -5.50336 6.15582 2.21927
3395 4 1 -5.85055 6.61095 2.41317
3394 4 1 -5.06776 5.6809 2.49761
3396 4 1 -5.08595 7.10588 1.67586
3378 4 1 -1.89132 5.91631 1.81037
2595 4 1 -1.16862 7.79727 0.341408
3371 4 1 0.295998 5.9457 2.24103
3368 4 1 2.6749 6.28696 1.52459
3369 4 1 1.48286 6.23176 1.61653
3366 4 1 3.5146 7.17307 0.0941488
3367 4 1 3.56003 7.06345 1.20152
2354 4 1 -24.9343 9.35082 2.61626
2349 4 1 -25.7233 10.3067 1.85244
2348 4 1 -26.0469 10.4675 0.737461
2341 4 1 -26.8021 9.11996 0.19123
2339 4 1 -26.2244 8.15987 0.597854
2355 4 1 -24.8825 9.03142 1.50347
2342 4 1 -25.8466 9.77212 0.0494466
2408 4 1 -22.8191 10.1867 1.9625
2524 4 1 -5.98534 9.76571 1.33596
2525 4 1 -5.54202 10.5487 2.1376
2522 4 1 -7.05826 9.71017 2.34241
2523 4 1 -6.65957 10.7128 1.72816
2526 4 1 -4.49923 10.3024 1.73227
2527 4 1 -3.82814 9.64631 2.54318
2596 4 1 -0.787032 8.88386 0.471455
2532 4 1 -1.64179 10.5148 2.387
2533 4 1 -1.64739 9.83353 1.35497
2535 4 1 -0.509367 10.3467 0.974159
2538 4 1 -0.0159053 10.3465 2.66957
2541 4 1 1.46261 10.2097 2.49066
2544 4 1 1.56994 10.695 1.56463
2597 4 1 0.265425 9.47283 0.375566
2543 4 1 1.40517 10.4569 0.377267
2598 4 1 0.419229 10.6985 0.255113
2347 4 1 -25.7647 11.4555 0.24281
2409 4 1 -22.9852 11.3901 1.70079
2411 4 1 -23.619 12.3202 2.09168
2410 4 1 -23.8245 11.9069 0.970524
2414 4 1 -22.5006 12.8694 2.06545
2517 4 1 -9.56238 12.9068 1.77042
2516 4 1 -8.78279 13.2908 0.884268
2518 4 1 -8.79825 12.6954 2.58556
2537 4 1 -0.446665 11.2248 1.95641
2534 4 1 -1.48951 10.9761 1.2033
2536 4 1 -0.414783 11.4489 0.713986
2540 4 1 0.694042 10.9153 1.96309
2601 4 1 1.10233 13.3305 1.15422
2603 4 1 0.28818 13.2973 1.04077
2604 4 1 1.1641 13.1369 1.85746
2542 4 1 1.63338 10.8394 1.4528
2545 4 1 2.06384 10.8843 0.538797
2599 4 1 0.805869 11.7742 0.122669
2600 4 1 0.597666 12.9068 0.114729
2415 4 1 -23.0685 13.7862 1.53678
2416 4 1 -23.3739 14.5355 2.42044
2438 4 1 -14.1881 15.9506 1.15548
2514 4 1 -8.51875 15.4678 0.677879
2515 4 1 -8.48315 14.359 0.354087
2507 4 1 -5.76577 16.0437 0.151711
2501 4 1 -7.12952 15.4135 2.59914
2502 4 1 -6.04441 15.807 2.34614
2500 4 1 -6.15552 15.7641 2.03725
2602 4 1 0.48264 13.9235 2.00135
2606 4 1 1.02658 14.7771 2.54365
2605 4 1 0.338718 13.9706 1.89217
3256 4 1 14.833 15.273 0.612813
2433 4 1 -16.3451 17.0107 2.46436
2434 4 1 -15.1491 17.1958 2.34958
2436 4 1 -14.5029 16.9378 1.96003
2437 4 1 -15.1898 16.5975 1.0799
2440 4 1 -13.8394 17.2705 0.937105
2441 4 1 -14.6978 17.4595 0.165091
2447 4 1 -12.7494 17.5107 0.194142
2439 4 1 -13.1447 16.4938 1.42818
2448 4 1 -12.6677 17.5314 1.46254
2449 4 1 -13.0435 18.4398 0.975145
2496 4 1 -8.77226 16.3015 2.40901
2505 4 1 -7.1065 16.3265 0.75351
2503 4 1 -5.61041 16.8105 1.92291
2506 4 1 -6.28223 17.1445 0.425132
2504 4 1 -6.74817 17.0422 1.70333
2498 4 1 -7.76185 17.1924 2.59177
2499 4 1 -6.92983 16.38 2.62952
2508 4 1 -6.87872 16.5411 0.236716
3271 4 1 10.321 17.6029 0.356495
3248 4 1 12.8319 18.78 1.56082
3249 4 1 12.6604 18.3465 2.64635
3272 4 1 11.4917 17.9436 0.404839
3254 4 1 14.4543 16.7272 1.83689
3253 4 1 15.3577 17.1088 2.43029
3255 4 1 15.3793 16.1897 1.23418
3275 4 1 14.2877 18.8002 0.37189
2450 4 1 -11.8769 18.8527 1.15529
2451 4 1 -11.1976 19.0804 2.07045
2445 4 1 -12.392 19.0025 0.271489
3247 4 1 11.9584 19.4077 2.18514
3289 4 1 14.7827 20.8327 0.969236
3290 4 1 13.5796 20.7204 0.790888
3279 4 1 16.737 19.0701 0.078733
3280 4 1 16.9725 20.0186 0.729273
3282 4 1 17.844 21.3656 1.48633
3281 4 1 16.7439 21.1423 1.20468
3283 4 1 16.7904 21.138 1.96908
2482 4 1 -11.5181 23.5309 1.57958
2484 4 1 -10.3096 22.978 2.07813
2483 4 1 -10.4097 23.5727 1.0154
3286 4 1 15.494 22.961 1.24793
3287 4 1 16.0237 22.3772 0.264926
3288 4 1 15.7476 21.6552 1.20816
3285 4 1 16.3678 22.0686 1.51798
2481 4 1 -12.2845 24.281 1.94434
2480 4 1 -13.3684 24.8993 2.10578
2303 4 1 -24.5185 0.201168 2.85338
2312 4 1 -22.6932 2.68568 3.10967
3408 4 1 -9.24596 1.92186 3.16828
3405 4 1 -7.91861 1.97615 2.85897
3435 4 1 -4.31647 0.436507 2.99158
3437 4 1 -3.47692 1.00139 2.83662
3418 4 1 -4.973 2.18179 5.09867
3425 4 1 -2.76658 2.45036 4.83146
3426 4 1 -3.65791 1.85251 4.33375
3424 4 1 -3.6885 1.97351 5.36955
3429 4 1 -2.14716 2.00596 3.37574
3431 4 1 -2.49989 1.07975 4.49647
3428 4 1 -2.6624 1.64448 4.35894
3430 4 1 -1.53476 1.66585 4.33477
3550 4 1 0.569498 2.11896 3.13286
3409 4 1 -9.47526 3.04843 3.45681
3411 4 1 -8.48511 4.60808 5.1328
3410 4 1 -8.90363 3.87555 4.19235
3386 4 1 -5.48483 3.86984 4.07636
3389 4 1 -5.87277 5.16294 3.95866
3390 4 1 -6.77088 5.36055 4.72746
3388 4 1 -5.5412 4.11337 3.82255
3414 4 1 -7.8153 3.071 5.14314
3417 4 1 -5.78062 2.97152 4.73538
3384 4 1 -3.8683 4.13568 3.67658
3387 4 1 -4.41112 3.76156 3.61923
3385 4 1 -4.78656 4.87867 3.86137
3427 4 1 -2.84763 2.81201 4.35656
3380 4 1 -1.7934 4.18438 3.11183
3379 4 1 -1.87247 5.36448 2.90499
2327 4 1 -25.7934 5.41714 2.86356
2360 4 1 -24.2788 7.83243 4.2196
3391 4 1 -6.14707 6.36648 4.39198
3392 4 1 -5.03629 6.73277 4.58902
3393 4 1 -4.98095 6.22067 3.57755
2350 4 1 -25.5768 10.098 3.01369
2351 4 1 -26.7306 9.90475 3.51417
2353 4 1 -25.2303 10.4839 2.75898
2358 4 1 -24.7835 8.40118 3.5477
2361 4 1 -24.2669 8.69197 4.93507
2359 4 1 -24.1641 8.97056 4.5166
2407 4 1 -22.6308 10.0387 3.09419
2404 4 1 -23.6814 10.4937 5.05793
2521 4 1 -7.34796 10.216 3.30189
2528 4 1 -2.97441 9.81104 3.45826
2530 4 1 -1.16652 8.86905 3.14182
2531 4 1 -1.62856 9.94898 3.41653
2529 4 1 -1.92815 9.76573 2.85809
2352 4 1 -26.1838 10.8788 3.36826
2412 4 1 -22.9939 13.0698 2.74935
2406 4 1 -23.0724 10.85 3.87218
2413 4 1 -22.2752 12.096 2.96767
2405 4 1 -23.1183 11.5971 4.77616
2403 4 1 -24.1664 11.4919 5.37718
2402 4 1 -23.3591 12.2649 4.93437
2401 4 1 -22.3325 12.6995 4.55104
2519 4 1 -8.79633 11.9278 3.50917
2520 4 1 -7.79702 11.304 3.10046
2615 4 1 1.76554 12.5939 4.17213
2539 4 1 0.351065 11.5225 2.89145
2616 4 1 1.32214 13.1954 5.05914
2614 4 1 2.9016 12.7093 3.9601
2418 4 1 -21.6678 15.5337 3.63967
2417 4 1 -22.4254 14.6289 3.19321
2419 4 1 -20.5587 15.3331 4.09569
2421 4 1 -19.7159 14.3781 5.06856
2420 4 1 -19.576 14.8509 3.95399
2426 4 1 -18.6301 15.8363 4.97115
2495 4 1 -8.25213 16.0569 3.38971
2608 4 1 1.61566 15.6715 3.74543
2607 4 1 0.679046 14.9957 3.64662
2609 4 1 1.78157 14.8765 4.65614
2613 4 1 2.25534 13.558 4.50437
2610 4 1 0.91731 14.1517 5.21719
2612 4 1 3.03116 14.2635 5.14975
2424 4 1 -20.3863 16.323 4.74264
2432 4 1 -17.0907 17.3626 3.31716
2429 4 1 -17.5829 17.9937 3.17166
2428 4 1 -18.1666 17.7685 4.22721
2431 4 1 -17.0577 16.1739 3.13547
2430 4 1 -16.5875 17.2876 3.2233
2427 4 1 -18.0215 16.6327 4.38178
2435 4 1 -14.18 17.778 2.7777
2454 4 1 -11.1469 18.792 5.01133
2453 4 1 -11.0859 18.5727 3.86563
2497 4 1 -8.14649 16.3838 3.32832
2494 4 1 -8.3421 16.9521 4.15195
2493 4 1 -9.13315 17.847 3.83987
2456 4 1 -10.3116 18.7942 4.91154
3219 4 1 9.41683 18.0909 4.68726
3216 4 1 9.291 17.06 4.4793
3215 4 1 9.97996 16.4013 5.28987
3218 4 1 9.89748 17.0057 5.0015
3217 4 1 10.1234 17.7146 3.96436
3240 4 1 12.6718 18.2865 4.96943
3252 4 1 15.7871 18.116 2.83178
3251 4 1 14.7539 18.1404 3.38587
3250 4 1 13.6228 18.5124 3.39105
2452 4 1 -11.3272 19.524 3.24365
2492 4 1 -8.91057 18.8722 3.34456
2488 4 1 -8.84785 20.0143 3.99993
2490 4 1 -8.15572 20.1698 4.14137
2489 4 1 -8.73248 20.8535 4.89283
2486 4 1 -9.30536 21.4014 3.50967
2487 4 1 -9.97752 20.4298 3.66292
2491 4 1 -7.77141 19.4289 3.32887
3220 4 1 9.73137 19.2319 4.88559
3184 4 1 9.04374 21.3702 4.66956
3246 4 1 12.5743 19.006 3.13482
3243 4 1 10.9671 20.2122 4.60265
3242 4 1 12.1769 20.1186 4.88356
3245 4 1 12.713 19.9375 3.83931
3244 4 1 12.1304 20.1871 4.95011
3241 4 1 11.7964 19.0518 4.52295
2485 4 1 -10.0925 22.2491 3.02233
2470 4 1 -9.41225 23.6535 4.64329
2469 4 1 -10.2428 23.0511 3.87451
2468 4 1 -9.32855 23.1259 4.65679
3175 4 1 6.77475 24.1694 3.78233
3177 4 1 8.42303 24.0313 3.59748
3179 4 1 8.57217 23.6486 4.25112
3181 4 1 10.3319 22.2933 5.21933
3183 4 1 8.45553 22.3245 5.11629
3180 4 1 9.52543 23.1021 4.74586
3284 4 1 16.1239 21.8671 2.69857
2476 4 1 -10.9115 24.269 4.56902
2478 4 1 -12.1597 24.3383 4.1175
2477 4 1 -11.8404 24.635 5.29648
2475 4 1 -11.5214 25.3003 4.69572
2479 4 1 -12.8964 24.8704 3.25011
2473 4 1 -10.9244 25.0334 5.06018
3172 4 1 5.79212 24.3658 3.82749
3171 4 1 6.17679 24.5322 4.9678
3174 4 1 6.31169 24.9695 4.52445
3173 4 1 6.39212 25.1641 3.28418
3176 4 1 7.69729 24.9492 3.98389
3178 4 1 7.76318 24.4769 4.56176
3415 4 1 -7.42086 2.54886 6.14012
3420 4 1 -6.77587 1.24806 6.37029
3421 4 1 -6.27218 0.104651 6.24921
3416 4 1 -6.48497 2.21087 5.45639
3422 4 1 -5.57962 1.08543 5.95406
3419 4 1 -5.67589 1.37321 5.7762
3423 4 1 -4.38487 1.02222 5.53006
2786 4 1 24.1966 0.981744 6.99014
2787 4 1 25.3184 0.964262 7.32677
2784 4 1 25.7676 2.5388 6.07458
2785 4 1 25.123 1.67751 6.60192
3413 4 1 -8.32407 3.90087 5.80522
3412 4 1 -9.24894 4.65242 6.07042
2644 4 1 12.0846 5.31536 6.69367
2645 4 1 11.8614 4.89372 7.77728
2815 4 1 16.2122 3.25307 7.81481
2813 4 1 16.7088 4.47398 7.67246
2783 4 1 25.4354 3.5088 5.45916
2781 4 1 25.7318 4.22026 7.42204
2782 4 1 25.4044 4.39373 6.326
2366 4 1 -24.4487 7.15061 7.48664
2369 4 1 -24.3912 5.94467 7.97742
2367 4 1 -23.289 7.15561 7.83289
2642 4 1 10.7067 6.40706 7.79542
2643 4 1 11.7853 6.39688 7.28174
2363 4 1 -25.0606 8.70298 6.75196
2365 4 1 -25.0419 8.20274 7.50669
2364 4 1 -26.0839 8.68697 7.28387
2362 4 1 -24.0281 8.90533 6.09594
2627 4 1 5.2803 10.5395 7.77576
2622 4 1 3.19577 10.6577 7.36509
2635 4 1 8.44263 8.38703 7.19474
2634 4 1 8.46747 9.24276 7.99743
3020 4 1 11.3899 10.6766 8.03444
2398 4 1 -23.0734 12.0158 7.5557
2400 4 1 -22.052 13.1212 5.65885
2399 4 1 -22.7234 12.6567 6.55328
2617 4 1 0.594927 12.5248 5.67101
2618 4 1 1.1752 11.917 6.61333
2619 4 1 1.75913 12.8548 7.0749
2620 4 1 2.43601 11.9268 6.98668
2621 4 1 2.33616 11.2191 8.03729
2623 4 1 3.7335 11.5237 8.01165
2624 4 1 4.91221 11.505 7.89469
2625 4 1 3.77653 11.4144 7.45706
2626 4 1 4.86716 11.2406 6.91254
2423 4 1 -20.9434 15.9877 5.729
2422 4 1 -20.4819 14.9112 5.81777
2425 4 1 -19.7354 15.6908 5.4734
2611 4 1 1.91523 14.662 5.41863
3214 4 1 10.3944 15.8451 6.34822
3207 4 1 9.23496 15.7509 7.78765
3206 4 1 8.22044 15.68 7.06535
2458 4 1 -10.1909 18.6906 5.84686
2460 4 1 -8.72428 18.4388 6.84346
2459 4 1 -9.93127 18.119 6.89633
3204 4 1 7.99515 17.7291 7.70836
3200 4 1 7.82108 18.4335 6.76748
3202 4 1 7.38617 18.1768 7.16883
3203 4 1 7.63704 16.9441 6.979
3213 4 1 9.69092 16.7426 6.50575
3212 4 1 9.23863 17.4227 7.44673
3222 4 1 8.97062 18.8167 5.93009
3223 4 1 9.63238 18.1839 6.56514
3209 4 1 10.6254 16.2899 7.47262
3205 4 1 8.30399 16.8526 6.86369
3239 4 1 13.4288 18.2356 5.87483
3238 4 1 14.2901 17.7673 6.54647
3237 4 1 14.2552 18.4333 7.47813
2457 4 1 -11.3266 19.0146 5.60393
2455 4 1 -10.6358 18.9388 6.09881
2461 4 1 -8.33271 19.4533 6.42396
2462 4 1 -9.38812 19.2994 5.72308
2464 4 1 -8.42655 20.9993 6.12578
2463 4 1 -9.23724 20.2336 6.42482
3197 4 1 4.87973 19.2853 6.14563
3199 4 1 7.11618 19.3572 6.35794
3198 4 1 6.03192 19.2519 5.85284
3201 4 1 7.17776 19.3289 7.02172
3196 4 1 5.53226 19.2595 7.13587
3194 4 1 5.74683 20.8577 8.06351
3195 4 1 5.55907 20.4497 6.94064
3190 4 1 7.13235 21.268 7.23281
3185 4 1 9.2591 20.9993 5.72428
3221 4 1 9.82676 19.6621 6.02541
3225 4 1 10.3956 19.9357 7.3312
3224 4 1 9.91981 19.2684 6.4327
3188 4 1 8.28141 20.0641 7.25235
3187 4 1 8.18025 21.1697 7.51188
3233 4 1 13.2986 20.8041 6.80484
3232 4 1 13.1729 20.3707 7.9594
3226 4 1 10.8519 20.7414 6.50766
3228 4 1 11.1395 20.9893 5.70646
3227 4 1 12.1087 20.8569 6.51715
3230 4 1 12.3851 19.9872 5.95927
3229 4 1 11.2013 19.8443 5.73062
3231 4 1 12.6267 19.7337 7.13007
3234 4 1 14.3952 21.1225 7.02697
3236 4 1 14.0614 19.5919 7.57071
3235 4 1 14.7394 19.9786 6.63735
2471 4 1 -10.008 24.2283 5.46672
2467 4 1 -9.87045 22.7822 5.71153
2465 4 1 -8.45067 22.2108 6.35243
2466 4 1 -9.46193 21.7441 5.88431
3170 4 1 6.54023 23.8654 5.97167
3168 4 1 6.60689 23.5054 6.59132
3167 4 1 6.20146 23.4316 7.72052
3166 4 1 7.20679 23.9707 7.58102
3192 4 1 7.67494 22.0176 7.85286
3182 4 1 9.48474 22.9718 5.48233
3186 4 1 8.58039 21.5835 6.46335
2474 4 1 -11.3725 26.0066 5.64843
2472 4 1 -10.8329 24.7393 6.18836
3169 4 1 7.00244 24.642 6.62941
2927 4 1 12.5204 0.00410484 9.94909
2662 4 1 15.7255 1.7803 10.5834
2665 4 1 14.9564 1.62109 9.1508
2664 4 1 15.771 1.52299 10.0062
2667 4 1 15.6944 1.05711 8.60008
2666 4 1 14.5412 0.993649 8.13541
2669 4 1 17.8451 1.79548 9.16735
2663 4 1 16.4997 0.904598 10.6798
2670 4 1 17.83 0.597171 9.21926
2671 4 1 17.5527 0.957791 10.3651
2668 4 1 16.8257 1.18104 8.90605
2803 4 1 23.8336 2.01338 8.82695
2802 4 1 22.8652 2.42792 9.53908
2757 4 1 22.6282 1.6892 10.7119
2801 4 1 23.9748 2.17024 9.76618
2789 4 1 26.5913 2.20542 8.15588
2788 4 1 25.6222 1.53652 8.38579
2798 4 1 26.2665 2.38518 10.0182
2790 4 1 27.5047 1.87667 8.78851
2793 4 1 27.2184 1.24483 9.52842
2792 4 1 27.6322 2.34095 9.17435
2795 4 1 27.2084 1.55449 10.0656
2794 4 1 26.9447 0.349939 10.2514
2371 4 1 -24.7433 4.36361 9.38131
2372 4 1 -25.1172 4.86954 10.3885
2370 4 1 -24.3913 4.78905 8.39152
2817 4 1 16.131 4.42302 8.93987
2818 4 1 15.5785 5.38431 9.05299
2660 4 1 14.4503 2.70637 10.74
2810 4 1 18.1665 3.63037 9.90952
2816 4 1 16.552 3.25081 8.92187
2809 4 1 18.0674 3.03324 8.91818
2814 4 1 16.5754 3.79373 8.72984
2812 4 1 17.297 3.79675 8.55474
2811 4 1 17.9455 2.9224 9.02102
2825 4 1 17.0124 3.94703 10.1629
2824 4 1 16.1854 4.60189 10.6049
2807 4 1 20.1086 2.96165 9.84387
2806 4 1 21.0506 3.73173 9.64861
2808 4 1 19.1084 3.19557 9.33318
2805 4 1 21.7278 3.11209 8.9939
2804 4 1 22.9018 2.82668 8.6884
2799 4 1 25.387 2.70248 10.7562
2800 4 1 24.2348 3.13815 10.4478
2780 4 1 25.978 4.92512 8.38914
2778 4 1 25.892 5.18734 9.45223
2791 4 1 27.0509 2.85674 8.29358
2374 4 1 -25.4148 5.67511 10.1999
2384 4 1 -24.6797 7.8522 9.3034
2387 4 1 -24.9152 7.70055 9.81076
2385 4 1 -25.2642 7.16806 8.4536
2389 4 1 -25.5481 7.63974 10.5749
2386 4 1 -24.7557 6.55429 9.35936
2368 4 1 -23.2751 5.9651 8.21597
2380 4 1 -22.9145 7.14947 10.5378
2378 4 1 -23.1536 7.24452 10.3798
2382 4 1 -22.9036 6.64782 9.16585
2383 4 1 -24.0117 7.09348 8.78801
2381 4 1 -23.6605 7.3727 9.62096
2379 4 1 -22.2708 7.98317 9.96536
2637 4 1 8.83522 6.79215 8.5444
2636 4 1 8.6459 7.93256 8.35359
2640 4 1 9.63637 6.61047 8.2908
2639 4 1 8.78283 7.03284 9.04439
2641 4 1 10.5851 6.27562 8.97162
2638 4 1 9.54776 6.23006 9.35299
2646 4 1 12.3274 5.4246 8.74209
2647 4 1 13.1217 6.18833 9.35172
2652 4 1 12.2093 6.04605 10.2848
2649 4 1 12.6275 6.67751 9.95198
2648 4 1 12.5607 7.12364 8.84205
2819 4 1 15.5516 6.45537 9.51771
2821 4 1 16.0019 6.26547 9.73565
2820 4 1 15.1269 5.67157 10.3475
2822 4 1 15.3901 6.47059 10.7226
2776 4 1 23.9996 6.00996 10.5158
2775 4 1 25.134 6.25918 10.5614
2779 4 1 25.2352 5.86207 8.66791
2777 4 1 24.7995 5.78 9.62296
2390 4 1 -25.105 8.77626 10.3195
2391 4 1 -24.9209 9.95949 10.6974
2393 4 1 -24.9125 10.5591 8.51366
2392 4 1 -25.0873 10.0328 9.57445
2628 4 1 5.26771 10.084 8.8804
2630 4 1 6.72968 10.2767 8.63942
2629 4 1 6.20846 9.40243 9.23543
2631 4 1 7.37962 9.28399 8.26695
2633 4 1 9.60935 9.38878 8.29517
2632 4 1 8.56173 8.90993 8.09163
3016 4 1 9.48401 9.64804 10.4386
3017 4 1 10.2552 10.2832 9.69277
3018 4 1 11.3402 10.7584 9.36289
3019 4 1 11.5024 9.78186 8.80452
3021 4 1 11.1409 10.1912 9.11983
3023 4 1 11.8434 9.10912 10.6515
3022 4 1 12.0165 9.87082 9.82481
2396 4 1 -24.5945 13.1544 8.46466
2397 4 1 -23.9198 12.2283 8.46624
2394 4 1 -24.1825 11.4045 8.9576
2395 4 1 -23.8631 12.5546 9.19748
3013 4 1 9.67932 11.8101 10.1455
3038 4 1 11.9185 11.9537 10.6486
3096 4 1 15.3304 11.1637 10.5386
3097 4 1 15.9183 12.2262 10.3323
3098 4 1 16.151 13.1465 9.64233
3208 4 1 10.2353 15.7778 8.43299
3101 4 1 15.1441 13.942 10.4347
3099 4 1 15.2242 13.8508 10.0735
3102 4 1 16.3291 14.1758 10.4486
3105 4 1 16.6798 15.512 10.549
3211 4 1 9.90029 17.7138 8.3958
3210 4 1 10.7296 16.8295 8.5402
3131 4 1 14.1364 18.384 10.12
3191 4 1 6.80355 21.3533 8.457
3189 4 1 7.74719 20.6953 8.13926
3138 4 1 12.5518 21.4646 10.5723
3134 4 1 12.3846 19.65 9.21522
3135 4 1 13.6326 19.8049 9.33824
3136 4 1 13.7218 20.5689 10.1777
3133 4 1 13.5247 19.651 9.63301
3130 4 1 14.7766 19.237 9.58909
3132 4 1 13.81 19.4102 10.7435
3193 4 1 6.62563 21.6134 8.19339
3165 4 1 7.4988 24.1793 8.77004
3160 4 1 7.09225 23.6357 9.54613
3158 4 1 8.67227 23.8325 9.69392
3156 4 1 9.41141 23.9638 10.2545
3137 4 1 13.6693 21.6827 10.6595
3164 4 1 6.79275 25.0477 9.18832
3161 4 1 6.80093 24.6019 10.2038
3159 4 1 7.77161 24.4593 10.0829
3163 4 1 7.13495 25.3357 10.2682
3157 4 1 9.13997 24.8776 9.57199
2972 4 1 8.68729 1.4328 12.5217
2721 4 1 13.265 2.03456 12.8309
2726 4 1 14.6661 1.50599 12.9645
2727 4 1 15.6685 0.860052 13.4276
2724 4 1 15.1505 2.19431 12.6452
2723 4 1 14.1595 2.16061 11.8966
2672 4 1 17.8559 1.62866 11.2371
2673 4 1 17.9101 2.20537 12.2929
2836 4 1 16.6628 1.69906 13.4609
2831 4 1 17.1244 2.5893 13.2263
2756 4 1 22.5386 2.58836 11.5619
2755 4 1 23.3993 1.71163 11.6747
2758 4 1 22.8229 2.12735 11.8166
2754 4 1 23.5659 0.480576 11.943
2884 4 1 25.0901 0.0587851 13.1734
2797 4 1 25.6355 2.30148 11.1304
2796 4 1 26.6813 1.71782 11.0932
2977 4 1 9.27555 4.2551 13.2365
2654 4 1 10.5162 4.94998 11.0045
2974 4 1 9.15352 3.12433 12.7718
2655 4 1 11.2262 4.4695 11.8637
2658 4 1 12.709 3.89998 11.5136
2656 4 1 12.3501 4.60608 11.5623
2657 4 1 11.6044 3.64464 11.3411
2719 4 1 12.2155 4.25131 12.8359
2720 4 1 12.6011 3.03416 12.744
2823 4 1 15.4222 5.36115 11.2422
2661 4 1 15.5744 2.98542 10.7994
2722 4 1 13.8948 2.99782 12.6658
2659 4 1 13.472 2.97527 11.3159
2828 4 1 15.1904 4.54721 12.3457
2829 4 1 16.1526 4.14266 11.7921
2693 4 1 15.7611 5.00013 13.2031
2674 4 1 17.9519 3.12375 11.4844
2676 4 1 18.7271 3.42096 11.3253
2675 4 1 18.2785 3.85739 12.3618
2677 4 1 17.8172 4.06492 11.8076
2678 4 1 18.812 4.42274 12.3199
2830 4 1 16.5392 3.50039 12.7014
2826 4 1 16.3387 4.66766 10.932
2827 4 1 16.1943 4.00684 11.9691
2690 4 1 16.5034 4.8347 13.4265
2688 4 1 17.8836 4.53645 13.0432
2686 4 1 17.6683 4.72621 12.6996
2679 4 1 19.5355 4.08707 13.1031
2680 4 1 19.6929 3.27702 12.314
2681 4 1 20.3126 4.33069 12.2385
2682 4 1 20.2114 4.74064 11.0514
2683 4 1 19.638 5.10905 12.012
2759 4 1 23.4434 3.03404 12.3501
2760 4 1 24.0018 3.34833 13.3512
2761 4 1 23.0638 2.94898 12.7108
2762 4 1 22.4933 4.02706 12.9374
2373 4 1 -24.523 5.68738 11.0839
2375 4 1 -24.991 6.03611 11.3041
2388 4 1 -24.4073 7.4832 10.88
2376 4 1 -24.041 6.08395 12.0332
2377 4 1 -23.1755 6.52125 11.2922
2651 4 1 13.0131 6.24148 11.1223
2653 4 1 11.594 5.5616 11.1623
2650 4 1 11.9286 6.72149 10.8021
3028 4 1 11.5982 7.67366 12.3735
2694 4 1 16.5965 5.91083 13.3154
2684 4 1 19.3864 5.59767 13.0549
2772 4 1 25.7433 7.12636 12.173
2773 4 1 25.5243 6.41189 11.2876
2774 4 1 24.4918 5.85904 11.4918
2770 4 1 25.2973 5.57901 13.1841
2771 4 1 25.1384 6.75628 13.1496
2995 4 1 7.76416 9.04219 13.4013
3015 4 1 10.0201 10.6053 10.97
3025 4 1 10.4388 9.29202 11.6537
3031 4 1 12.9178 8.88148 13.067
3024 4 1 10.9145 8.45277 10.8752
3029 4 1 12.5365 8.26313 11.9687
3032 4 1 12.5889 9.89137 12.58
3027 4 1 12.1654 8.69197 11.9577
3035 4 1 12.83 10.1595 12.3847
3026 4 1 11.3245 8.88286 11.086
3034 4 1 11.9821 9.44974 12.9653
3030 4 1 13.5967 8.84797 12.0988
3093 4 1 15.3361 9.21786 12.327
3095 4 1 14.5916 10.333 11.0832
3094 4 1 14.8778 10.3929 12.2753
3091 4 1 16.9081 9.26525 13.4546
3010 4 1 7.8761 13.1956 12.3807
3008 4 1 6.55409 12.1393 13.088
3014 4 1 10.2567 11.7918 11.1831
3012 4 1 9.12227 12.5257 11.0461
3011 4 1 8.53013 12.3045 12.079
3036 4 1 12.1925 11.1319 12.6568
3037 4 1 12.1703 11.9004 11.766
3039 4 1 12.8899 11.9087 11.2775
3100 4 1 15.8603 13.152 10.834
3043 4 1 15.6214 13.2819 11.8869
3040 4 1 13.6912 12.5313 11.8955
3041 4 1 14.8663 12.5574 12.0773
3046 4 1 17.0452 12.7193 12.9951
3103 4 1 15.4026 14.2095 11.1124
3104 4 1 15.5828 15.4538 11.1206
3044 4 1 15.7622 14.4806 12.183
3042 4 1 14.4979 13.5917 11.7355
3049 4 1 15.6011 13.8678 13.3896
3047 4 1 16.4182 13.7099 12.7406
3045 4 1 16.6591 13.6035 12.2036
3048 4 1 16.2171 14.8454 13.2082
3107 4 1 16.9763 16.1517 12.706
3123 4 1 12.3678 18.2227 13.2308
3124 4 1 13.5717 18.1586 12.9944
3128 4 1 14.0606 18.4675 11.6365
3109 4 1 15.3626 16.9783 13.1707
3126 4 1 13.5245 18.2888 12.9767
3106 4 1 16.8051 16.2476 11.4895
3127 4 1 13.4725 19.2739 12.2343
3129 4 1 14.5536 19.1414 10.8167
3151 4 1 7.23166 22.2971 11.7123
3150 4 1 7.75573 23.175 12.2436
3149 4 1 7.78112 23.2501 13.4016
3155 4 1 9.68063 23.0092 10.9345
3152 4 1 8.30005 21.8613 11.487
3153 4 1 8.30409 22.1124 12.6791
3154 4 1 9.03992 22.3907 11.8401
3145 4 1 8.45279 23.9891 12.4831
3143 4 1 10.2689 23.9853 11.4106
3139 4 1 12.0137 22.3781 11.0421
3142 4 1 11.406 23.4708 11.465
3140 4 1 11.5517 23.5322 11.1868
3162 4 1 6.08414 25.2212 10.9301
3141 4 1 10.647 24.2689 10.9526
3144 4 1 9.10498 24.2598 11.4771
2969 4 1 6.8466 0.183324 14.5119
2970 4 1 7.4215 0.778123 13.6903
2971 4 1 8.59532 1.08529 13.5976
2973 4 1 8.72227 2.22731 13.5456
2728 4 1 14.5461 0.721634 13.8832
2725 4 1 15.0574 2.21388 13.9194
2730 4 1 15.2241 0.275219 15.4683
2732 4 1 17.4441 0.362682 14.6732
2731 4 1 16.2604 0.508742 15.0238
2736 4 1 18.5655 0.26342 15.4138
2837 4 1 17.8519 1.52187 13.4789
2838 4 1 17.592 2.06317 14.4991
2840 4 1 17.3 1.38916 15.9428
2835 4 1 16.3955 2.33212 14.4479
2839 4 1 18.1333 1.16629 15.109
2738 4 1 20.7084 0.416387 16.0126
2871 4 1 20.0037 0.328743 15.0599
2872 4 1 20.9131 0.955795 15.1433
2873 4 1 20.7288 2.07534 15.0539
2737 4 1 19.5605 0.0191642 16.0531
2743 4 1 22.385 0.35927 15.2938
2874 4 1 21.618 1.22224 15.0719
2875 4 1 22.5374 1.45639 14.4466
2876 4 1 23.4517 2.05358 13.9134
2877 4 1 23.7128 1.22098 14.7549
2878 4 1 23.514 2.19624 15.3968
2882 4 1 25.6648 0.733241 14.1312
2881 4 1 24.617 1.12815 14.2496
2880 4 1 24.4364 2.30632 13.823
2883 4 1 24.4655 0.858702 13.7911
2982 4 1 6.08568 4.35183 14.6306
2985 4 1 6.69148 4.28645 15.3484
2983 4 1 6.96424 3.96835 15.3914
2984 4 1 6.13397 3.37829 14.7889
2976 4 1 8.47981 4.4685 14.1732
2975 4 1 8.63957 3.33372 13.8746
2978 4 1 8.62168 5.16371 13.5954
2718 4 1 11.668 3.44771 13.488
2716 4 1 11.6186 3.58162 14.7656
2715 4 1 11.77 4.77357 14.7676
2714 4 1 12.9339 5.0179 14.893
2717 4 1 11.4574 4.55004 14.077
2833 4 1 15.7847 3.139 14.3771
2691 4 1 15.6263 4.38821 14.0468
2713 4 1 13.462 4.83446 13.8558
2689 4 1 17.2701 3.96209 13.8508
2692 4 1 16.5782 4.19048 13.5454
2685 4 1 18.6207 4.75643 13.4846
2834 4 1 16.4618 3.21048 15.3029
2832 4 1 16.9501 2.85305 14.4443
2767 4 1 23.2332 5.29712 14.8973
2763 4 1 22.6906 3.58179 14.0565
2879 4 1 23.6894 2.99571 14.4725
2764 4 1 21.6368 3.43659 14.6984
2765 4 1 22.6008 4.1269 14.9049
2766 4 1 22.5637 4.91448 15.8457
2769 4 1 24.6583 4.65477 13.7005
2768 4 1 24.4166 5.13182 14.8183
2980 4 1 6.81714 6.23503 13.5996
2979 4 1 7.93872 6.06955 14.0859
2981 4 1 6.39976 5.47696 14.3838
2991 4 1 6.20477 7.90657 16.1403
2993 4 1 7.28983 7.71359 14.8002
2712 4 1 13.1994 5.8142 14.5997
2711 4 1 12.9157 6.70751 15.4018
2696 4 1 15.7666 7.12992 13.6346
2709 4 1 14.0816 7.35992 15.6282
2703 4 1 15.0743 7.56888 15.9095
2699 4 1 15.8981 6.80529 15.7042
2702 4 1 16.0671 6.88237 15.9767
2687 4 1 17.5953 5.57898 13.5554
2697 4 1 16.3557 7.20923 14.6994
2695 4 1 16.651 6.63024 14.3849
2698 4 1 16.6747 6.15773 15.1499
2700 4 1 17.0613 6.46027 15.5138
2992 4 1 6.22664 8.20911 14.902
2994 4 1 6.93027 8.71255 14.236
2996 4 1 7.14754 8.50259 14.3092
2997 4 1 7.43917 8.87838 15.4409
2999 4 1 7.7554 8.19975 15.6206
3000 4 1 8.17013 8.98177 14.8841
3001 4 1 8.56795 9.92594 15.5055
3033 4 1 12.0731 10.4898 13.5071
2707 4 1 13.4576 8.14536 15.9775
3092 4 1 15.6746 9.07234 13.5209
2705 4 1 14.7845 8.38584 16.1528
3090 4 1 17.8919 9.89832 13.844
3088 4 1 17.8773 10.0675 14.5684
3083 4 1 17.7731 9.12115 15.7799
3086 4 1 18.029 9.54487 15.7329
3085 4 1 18.8457 10.0442 15.0358
3078 4 1 17.0785 10.7346 15.6007
3087 4 1 19.0298 9.77588 15.0391
3084 4 1 18.8559 9.49625 16.0955
3082 4 1 18.96 9.29388 15.9907
3006 4 1 6.21245 12.2533 14.6829
3007 4 1 5.52796 12.4007 13.6711
3009 4 1 7.37126 12.9721 13.4893
3004 4 1 7.9172 11.307 15.6947
3005 4 1 7.09787 11.3887 14.8877
3003 4 1 8.66172 12.2106 15.3646
3002 4 1 8.33731 11.0859 15.3355
3053 4 1 16.0516 13.1558 14.4614
3089 4 1 18.614 10.8064 14.0908
3080 4 1 17.7255 11.2922 15.8826
3077 4 1 17.339 11.8391 15.255
3076 4 1 16.4638 11.1641 15.6483
3079 4 1 16.8162 11.9223 15.4421
3059 4 1 18.247 13.119 16.0519
3058 4 1 17.0626 13.3371 15.8541
3050 4 1 15.7328 14.4483 14.4468
3052 4 1 16.1231 14.3376 14.348
3056 4 1 17.723 13.8089 15.5801
3054 4 1 16.5637 13.9639 15.2492
3051 4 1 16.5426 14.914 15.2314
3055 4 1 17.5364 13.8425 14.4516
3125 4 1 13.0975 17.5376 13.9088
3122 4 1 12.9475 17.7805 14.1432
3111 4 1 15.9686 16.8186 14.8897
3121 4 1 13.7536 16.9613 14.5534
3119 4 1 15.4128 17.6934 15.4163
3120 4 1 14.1939 17.7143 15.2409
3108 4 1 16.3105 16.5158 13.5875
3112 4 1 16.961 16.2643 15.5297
3110 4 1 16.4737 16.9154 13.7557
3147 4 1 7.87609 23.7847 13.5224
3146 4 1 9.02708 24.0075 13.471
3148 4 1 8.85377 23.3247 14.062
2958 4 1 9.59898 0.625124 18.2868
2847 4 1 18.2114 0.943075 17.9838
2841 4 1 17.4435 0.800824 16.973
2843 4 1 16.976 0.981041 17.6669
2844 4 1 18.2055 0.795051 17.8112
2845 4 1 19.2537 0.400198 18.1657
2848 4 1 18.9673 0.0825008 18.0391
2986 4 1 7.41281 4.3207 16.3208
2987 4 1 7.1125 5.43424 16.5501
2988 4 1 6.07493 5.98215 16.6863
2989 4 1 6.65434 6.36713 17.6521
2990 4 1 6.86735 7.36599 16.91
2710 4 1 13.0183 7.60355 16.2571
2704 4 1 15.6762 8.05041 16.8214
2706 4 1 14.2078 7.73336 16.9272
2708 4 1 14.0134 7.591 16.7885
2701 4 1 16.8747 6.31892 16.6348
2998 4 1 7.82882 9.06332 16.5523
3075 4 1 16.7978 10.7577 16.6518
3074 4 1 16.2797 10.0739 17.4333
3081 4 1 18.4192 10.3555 16.2379
3069 4 1 18.4761 10.3897 17.838
3070 4 1 17.301 10.5032 17.9322
3066 4 1 20.002 10.1962 17.2493
3067 4 1 18.86 9.94269 17.3765
3072 4 1 15.8982 11.2445 17.3948
3073 4 1 16.3279 10.8215 18.4185
3060 4 1 18.4279 12.019 16.3266
3071 4 1 16.6128 11.4182 18.2944
3063 4 1 18.7515 11.777 16.3983
3068 4 1 19.4837 10.9482 17.5186
3064 4 1 19.711 12.571 16.6247
3062 4 1 19.8585 11.5126 16.7866
3065 4 1 19.7841 11.2958 16.6494
3061 4 1 19.2816 12.6144 16.9965
3116 4 1 15.8158 15.9478 17.2488
3113 4 1 17.3064 16.0622 16.6518
3057 4 1 17.4542 14.007 16.7413
3118 4 1 15.5785 17.6188 16.5271
3115 4 1 15.6707 16.6628 16.2975
3117 4 1 15.8195 16.5524 16.2212
3114 4 1 16.6991 17.1282 16.383
2957 4 1 10.2547 0.458648 19.27
ITEM: TIMESTEP
7300000
ITEM: NUMBER OF ATOMS
1913
ITEM: BOX BOUNDS ff ff ff
-3.5000000000000000e+01 3.5000000000000000e+01
-3.5000000000000000e+01 3.5000000000000000e+01
-3.5000000000000000e+01 3.5000000000000000e+01
ITEM: ATOMS id mol type x y z
2088 4 1 -6.03848 -25.1169 -10.8017
2083 4 1 -9.71294 -22.8481 -11.2747
2084 4 1 -8.89752 -23.5268 -11.9412
2082 4 1 -8.8448 -23.6252 -10.7922
2075 4 1 -8.57468 -22.0796 -11.4588
2080 4 1 -10.6129 -22.3856 -10.9482
2081 4 1 -9.72487 -22.96 -11.4242
2086 4 1 -6.51691 -23.7598 -11.7521
2087 4 1 -5.55219 -24.1847 -11.2661
2085 4 1 -7.74299 -23.7569 -11.712
2073 4 1 -8.272 -21.4093 -11.8228
2070 4 1 -8.60126 -19.7161 -11.4813
2072 4 1 -8.51311 -20.4525 -11.0746
2069 4 1 -8.0023 -18.951 -10.7786
3496 4 1 -5.13153 -1.79623 -11.6549
3495 4 1 -4.14013 -1.72137 -11.0513
2098 4 1 -5.59211 -27.6017 -8.69963
2009 4 1 -14.3436 -24.2949 -8.22318
2092 4 1 -6.27604 -25.1458 -9.81757
2089 4 1 -5.86668 -24.4483 -9.7741
2093 4 1 -6.92777 -24.3524 -9.22188
2094 4 1 -6.15982 -25.1027 -8.68034
2095 4 1 -5.85248 -26.1236 -8.18134
2097 4 1 -5.3597 -26.4268 -8.7764
2100 4 1 -4.6279 -26.1495 -9.9577
2101 4 1 -3.75432 -25.3254 -9.90107
2102 4 1 -4.31701 -25.9874 -8.93917
2099 4 1 -4.95964 -26.5132 -8.80988
2108 4 1 -2.0266 -24.2431 -8.61787
2105 4 1 -2.01183 -25.2218 -8.30723
2011 4 1 -13.9561 -22.8024 -8.58098
2010 4 1 -14.43 -23.6747 -9.20354
2013 4 1 -14.1166 -22.0898 -8.69067
2017 4 1 -16.0502 -21.9849 -8.32555
2012 4 1 -13.2841 -22.282 -9.50517
2186 4 1 -12.1526 -21.8319 -9.02215
2185 4 1 -10.9815 -21.7809 -8.64393
2182 4 1 -11.603 -22.4314 -8.21281
2077 4 1 -9.18958 -23.3361 -9.59601
2076 4 1 -9.16513 -22.4245 -10.4579
2078 4 1 -10.1702 -23.9615 -9.427
2079 4 1 -10.3555 -22.9836 -9.91997
2091 4 1 -6.14361 -23.9989 -10.1095
1953 4 1 -6.43234 -22.7182 -9.16347
1954 4 1 -6.60462 -22.1894 -8.08383
1952 4 1 -5.82283 -22.0474 -8.33193
2090 4 1 -5.22595 -24.2221 -10.7481
2112 4 1 -1.41849 -22.3356 -9.77026
2110 4 1 -1.39874 -22.5931 -9.5227
2109 4 1 -1.14652 -23.4044 -8.68009
2114 4 1 -2.09923 -21.9168 -8.20072
2023 4 1 -17.1348 -19.5055 -8.74625
2024 4 1 -17.9888 -20.0699 -9.45959
2026 4 1 -17.4621 -19.8923 -9.12447
2025 4 1 -17.4314 -19.3271 -10.2252
2027 4 1 -17.1286 -19.0256 -9.87853
2014 4 1 -14.284 -21.0911 -9.32339
2191 4 1 -13.6748 -19.4189 -8.17449
2016 4 1 -15.5673 -21.179 -9.06941
2015 4 1 -15.1278 -21.2931 -10.0801
2187 4 1 -12.6892 -20.7662 -8.80778
2188 4 1 -11.5415 -21.0666 -8.52775
2071 4 1 -9.3194 -19.6721 -10.5183
2074 4 1 -8.59551 -21.2679 -10.6988
2063 4 1 -6.33184 -18.9957 -8.59542
2111 4 1 -1.56187 -21.4683 -8.94663
2113 4 1 -2.19326 -21.4645 -9.28638
2119 4 1 -0.533456 -19.092 -8.14628
2115 4 1 -1.8419 -20.6872 -8.13896
2029 4 1 -16.8809 -18.7094 -9.53888
2030 4 1 -17.1297 -18.0077 -8.57219
2028 4 1 -16.0631 -18.5378 -10.3563
2032 4 1 -15.9071 -17.1826 -8.15897
2033 4 1 -15.4683 -18.0008 -8.91782
2038 4 1 -14.4379 -16.4511 -8.34097
2040 4 1 -14.2242 -16.3842 -9.26118
2039 4 1 -15.0712 -17.1059 -9.00031
2066 4 1 -6.74193 -17.8016 -10.6368
2065 4 1 -7.34126 -18.2425 -9.61971
2067 4 1 -7.36957 -18.1712 -9.60334
2068 4 1 -7.67336 -17.8513 -10.7663
2064 4 1 -6.32931 -17.8985 -9.01455
2059 4 1 -6.09949 -16.7287 -9.59262
2062 4 1 -5.87664 -18.399 -9.4653
2061 4 1 -5.47731 -18.3092 -8.42336
2057 4 1 -7.43383 -18.0385 -8.62148
2058 4 1 -7.18357 -16.9776 -9.03741
2060 4 1 -5.28412 -17.683 -9.40643
2216 4 1 -19.0659 -14.3647 -8.42027
2215 4 1 -18.8219 -14.1968 -9.54652
2211 4 1 -18.0851 -13.9712 -8.86402
2041 4 1 -15.0905 -15.6263 -9.13635
2042 4 1 -15.4444 -15.3204 -10.2973
2043 4 1 -14.5485 -14.5783 -9.93954
2044 4 1 -13.4763 -14.2687 -9.82733
2207 4 1 -15.7377 -14.9733 -8.15334
2045 4 1 -13.2386 -15.209 -9.136
2046 4 1 -12.3609 -16.0002 -8.8711
2047 4 1 -11.5219 -15.0969 -8.95515
2048 4 1 -10.6847 -14.5464 -8.40247
2213 4 1 -17.8321 -12.5257 -8.97677
2212 4 1 -18.5508 -13.1301 -9.65357
2214 4 1 -18.5533 -13.3534 -8.6757
3498 4 1 -4.36503 -2.92427 -10.1301
3502 4 1 -3.47238 -4.21852 -8.18001
3499 4 1 -4.17421 -3.42722 -9.05419
3493 4 1 -6.1164 -1.4611 -9.90846
3492 4 1 -5.91352 -0.265631 -9.54074
3488 4 1 -5.42192 -1.01548 -8.88558
3489 4 1 -6.27267 -0.291441 -9.12186
3490 4 1 -5.80295 -0.986757 -9.93417
3494 4 1 -5.27453 -1.79555 -10.6639
3497 4 1 -4.81049 -1.85638 -10.4978
3491 4 1 -4.86663 -0.287219 -10.2056
3487 4 1 -4.25126 -1.22409 -8.44573
2005 4 1 -14.7546 -24.4669 -6.5103
2004 4 1 -13.8193 -24.966 -5.93909
1977 4 1 -9.24449 -25.8422 -5.82276
1981 4 1 -9.4871 -25.6634 -6.97988
1980 4 1 -10.5263 -25.4651 -6.50046
1979 4 1 -9.73226 -26.417 -6.27995
1978 4 1 -10.2057 -25.3139 -6.30609
1976 4 1 -8.13106 -25.8017 -6.294
1982 4 1 -9.14815 -24.6215 -6.43881
2103 4 1 -3.94074 -26.0073 -7.87076
2096 4 1 -4.97991 -26.8395 -7.63099
2104 4 1 -2.97214 -25.2762 -7.66689
2106 4 1 -1.42284 -25.4694 -7.24144
2107 4 1 -1.01691 -24.6495 -8.06558
2008 4 1 -13.9718 -24.0338 -7.14248
2007 4 1 -14.5695 -23.0627 -6.71908
2006 4 1 -13.776 -23.9477 -6.80023
2163 4 1 -14.0637 -21.7064 -5.72075
2183 4 1 -11.3679 -22.1964 -7.08569
2184 4 1 -11.0165 -22.7558 -8.03449
2180 4 1 -11.6199 -22.6763 -6.55205
2181 4 1 -12.437 -22.7061 -7.40521
2164 4 1 -13.0275 -22.3606 -5.69057
2167 4 1 -12.9627 -21.8394 -6.3495
1983 4 1 -9.07438 -23.5288 -5.82556
2179 4 1 -10.4037 -22.4405 -6.57285
1956 4 1 -7.7452 -22.9818 -7.19441
1957 4 1 -7.92621 -21.9138 -6.56409
1958 4 1 -7.45666 -21.9788 -5.48293
1959 4 1 -8.05648 -23.011 -5.61026
1955 4 1 -6.59049 -22.7139 -7.03608
1951 4 1 -6.19432 -21.5952 -7.32251
1950 4 1 -6.67511 -21.7825 -6.20584
1949 4 1 -5.62096 -22.239 -6.10526
1947 4 1 -5.15005 -22.0722 -6.03223
1948 4 1 -5.1386 -23.2828 -5.94377
2022 4 1 -17.4561 -19.1939 -7.59423
2020 4 1 -17.7049 -19.3252 -7.38445
2019 4 1 -17.3612 -20.4513 -7.46075
2018 4 1 -16.7448 -21.5348 -7.47068
2194 4 1 -13.5258 -19.4489 -7.38037
2165 4 1 -13.7723 -21.3782 -5.38739
2166 4 1 -13.7552 -20.9773 -6.57668
2189 4 1 -12.6175 -20.8407 -8.04098
2190 4 1 -12.6282 -19.7405 -7.71334
2168 4 1 -12.3432 -21.0082 -5.95659
2169 4 1 -11.1061 -21.1993 -6.13216
2172 4 1 -11.6832 -19.8816 -6.69365
2170 4 1 -12.3339 -21.0781 -6.1801
2174 4 1 -10.8099 -20.7792 -7.0776
2195 4 1 -12.7991 -18.935 -6.5927
2171 4 1 -11.2676 -20.6627 -5.90151
2178 4 1 -9.89975 -21.381 -6.25121
2173 4 1 -10.5906 -19.9438 -6.18019
2177 4 1 -9.6749 -20.6059 -7.23162
2175 4 1 -9.71424 -20.6849 -7.39734
2176 4 1 -8.66571 -21.0631 -7.859
2151 4 1 -8.73921 -19.4562 -5.66232
2148 4 1 -5.83691 -19.4407 -5.97663
2147 4 1 -6.39133 -18.855 -6.91193
2146 4 1 -5.65937 -19.4483 -6.07782
2150 4 1 -7.56525 -19.2066 -5.80387
2145 4 1 -4.56766 -18.9032 -6.20384
2116 4 1 -0.997088 -19.9411 -7.53638
2117 4 1 -0.134612 -19.6069 -6.64768
2118 4 1 -1.12369 -19.787 -7.36898
2120 4 1 0.127536 -19.8873 -7.4502
2121 4 1 1.04894 -20.5325 -7.63407
2122 4 1 0.129697 -21.1173 -7.15102
2123 4 1 0.625664 -20.6725 -6.20378
2226 4 1 -19.3163 -16.2056 -6.81962
2225 4 1 -20.3364 -16.2138 -6.30484
2230 4 1 -18.8602 -16.2292 -5.78972
2031 4 1 -16.9769 -17.24 -7.61133
2021 4 1 -17.1125 -18.5345 -6.68311
2229 4 1 -18.5569 -16.354 -6.9657
2228 4 1 -18.8416 -16.1575 -5.77169
2193 4 1 -13.915 -18.2777 -7.07736
2034 4 1 -15.4968 -17.1982 -7.98956
2035 4 1 -15.86 -17.6284 -7.01705
2037 4 1 -14.6277 -17.5178 -7.86245
2036 4 1 -14.866 -16.9279 -6.89956
2197 4 1 -13.802 -18.102 -5.56265
2200 4 1 -13.9612 -17.1207 -5.7496
2192 4 1 -13.3562 -18.1917 -8.06869
2053 4 1 -10.908 -17.104 -6.97107
2196 4 1 -12.8978 -17.7967 -6.36007
2201 4 1 -13.3545 -16.1964 -6.25251
2054 4 1 -10.09 -17.3206 -7.94398
2055 4 1 -8.98918 -16.7316 -7.71412
2149 4 1 -6.6272 -18.5822 -6.20458
2056 4 1 -8.04223 -17.5612 -7.79739
2141 4 1 -3.58166 -17.7973 -5.86363
2144 4 1 -4.9615 -17.8413 -5.90897
2143 4 1 -4.14818 -18.7838 -5.87613
2142 4 1 -4.77741 -17.719 -5.86888
2217 4 1 -20.1328 -14.0743 -7.86976
2224 4 1 -20.7473 -15.6457 -7.31761
2222 4 1 -20.6019 -13.764 -6.29123
2223 4 1 -20.9562 -14.4543 -7.24122
2227 4 1 -20.0014 -16.1468 -5.76335
2219 4 1 -19.712 -13.5961 -7.21807
2218 4 1 -19.0743 -14.5106 -7.33097
2221 4 1 -21.1433 -14.1017 -7.33271
2210 4 1 -18.0106 -14.7452 -7.90634
2209 4 1 -17.0719 -14.4052 -7.12749
2208 4 1 -15.9183 -14.585 -7.02358
2206 4 1 -15.4052 -14.5733 -7.02414
2205 4 1 -15.9103 -15.5036 -7.49978
2204 4 1 -15.1296 -15.3708 -6.56094
2203 4 1 -14.1285 -15.1647 -6.00264
2051 4 1 -11.0366 -15.302 -6.83667
2050 4 1 -11.3678 -14.9212 -7.95172
2052 4 1 -11.1888 -16.1268 -7.7463
2202 4 1 -13.0319 -15.3484 -5.49698
2049 4 1 -10.3574 -15.3394 -7.57698
2220 4 1 -20.7669 -13.0188 -6.91743
3504 4 1 -2.81377 -6.26835 -7.21665
3506 4 1 -1.63775 -6.17461 -7.39152
3505 4 1 -2.03677 -6.46792 -6.29759
3508 4 1 -2.1366 -5.56035 -6.48194
3507 4 1 -2.44196 -6.72509 -6.77483
3500 4 1 -3.78436 -3.58527 -7.90698
3501 4 1 -3.33753 -4.21125 -7.01713
3503 4 1 -3.07259 -5.25314 -7.79193
3509 4 1 -1.9606 -4.73975 -7.34549
3511 4 1 -1.9738 -4.89263 -6.56747
3514 4 1 -2.07889 -2.81649 -7.48923
3513 4 1 -2.27054 -3.18734 -6.31411
3515 4 1 -1.61826 -2.79639 -6.37447
3510 4 1 -0.841127 -4.67837 -6.86524
3512 4 1 -2.44694 -4.17523 -5.65754
3519 4 1 -2.87851 -1.41448 -6.24541
3485 4 1 -3.93215 -1.52526 -6.75976
3484 4 1 -3.9499 -1.08654 -7.81423
3481 4 1 -3.72514 -0.555767 -6.42084
3517 4 1 -2.96897 -1.34927 -6.35319
3483 4 1 -5.00064 -0.534928 -7.55115
3486 4 1 -4.4581 -2.15946 -7.67611
3516 4 1 -2.55439 -2.30503 -5.70575
3518 4 1 -2.2769 -0.435139 -5.93525
3520 4 1 -1.82941 -1.38188 -6.746
3521 4 1 -0.993766 -0.580313 -6.47459
1894 4 1 -0.928651 -29.0337 -2.87271
1895 4 1 -0.730544 -27.8643 -3.08413
1896 4 1 -1.40483 -27.4266 -3.91374
1893 4 1 0.239699 -29.0186 -3.01921
1892 4 1 1.21956 -28.3294 -3.3571
1891 4 1 2.36401 -28.5689 -3.48932
1888 4 1 4.57885 -28.5275 -3.05837
2003 4 1 -14.6623 -24.3815 -5.24758
2002 4 1 -14.1094 -24.9809 -4.28878
2000 4 1 -13.7275 -25.3531 -3.87398
2001 4 1 -13.0053 -24.7268 -4.71181
1999 4 1 -13.1205 -24.6975 -4.76951
1990 4 1 -10.9101 -24.4684 -3.04541
1986 4 1 -9.63092 -24.31 -3.61524
1991 4 1 -10.7342 -24.607 -4.23277
1966 4 1 -5.40679 -24.6286 -3.51472
1974 4 1 -6.9338 -26.2244 -4.67111
1975 4 1 -8.06996 -25.7886 -5.0479
1973 4 1 -7.23417 -25.6365 -3.67983
1972 4 1 -6.40299 -25.9477 -2.96586
1970 4 1 -6.49013 -26.9172 -3.16622
1969 4 1 -6.14148 -25.924 -3.75211
1968 4 1 -5.8676 -26.481 -4.73965
1967 4 1 -6.08977 -25.4982 -3.9827
1914 4 1 -2.87763 -24.5447 -3.18332
1897 4 1 -2.15924 -26.5208 -4.20559
1898 4 1 -1.79414 -25.3825 -4.39591
1900 4 1 -0.0095669 -25.5669 -3.7678
1899 4 1 -0.960686 -24.8922 -3.70233
1902 4 1 1.66714 -25.4481 -2.70921
1903 4 1 0.764202 -25.4982 -3.50506
2162 4 1 -14.1442 -21.9485 -4.5426
1997 4 1 -14.0908 -22.9628 -4.10644
1996 4 1 -13.7254 -22.7572 -2.93993
1998 4 1 -13.0492 -23.658 -4.13009
1995 4 1 -12.8257 -23.405 -3.30137
1992 4 1 -11.1196 -23.449 -3.9308
1993 4 1 -12.1006 -23.2203 -3.30907
1984 4 1 -8.95997 -23.2087 -4.65209
1985 4 1 -9.87157 -23.9037 -4.67417
1988 4 1 -9.5571 -24.1608 -3.49536
1987 4 1 -9.03982 -23.9501 -4.58879
1960 4 1 -7.01028 -23.2981 -5.34646
1962 4 1 -6.63942 -22.9822 -4.6612
1963 4 1 -5.44695 -23.2326 -4.37256
1946 4 1 -5.55477 -22.3794 -5.0341
1961 4 1 -7.78666 -22.7886 -4.51249
1944 4 1 -5.92599 -22.2248 -3.67307
1932 4 1 -5.44659 -22.6695 -2.81343
1965 4 1 -5.32402 -23.4034 -3.58292
1964 4 1 -4.6594 -22.5343 -3.89321
1931 4 1 -4.93769 -21.6287 -3.0279
1915 4 1 -1.88994 -24.0003 -2.69748
2161 4 1 -13.1912 -21.5312 -3.88686
2160 4 1 -12.6423 -20.4477 -4.00216
2159 4 1 -12.8979 -19.8358 -5.06326
2158 4 1 -12.4158 -19.0566 -4.24209
2155 4 1 -10.9466 -19.0717 -5.07435
2157 4 1 -11.4389 -19.0211 -4.99324
2152 4 1 -7.84309 -18.9138 -5.18691
1942 4 1 -6.86433 -21.1609 -4.03849
1943 4 1 -5.66232 -21.1104 -3.95468
1941 4 1 -7.26635 -20.612 -2.96739
2137 4 1 -3.12495 -19.4589 -4.55832
1945 4 1 -5.31478 -21.3672 -4.33297
2136 4 1 -2.00515 -19.9742 -4.52427
2134 4 1 -1.09565 -21.3811 -4.67295
2138 4 1 -2.0524 -19.5905 -5.14039
2133 4 1 -0.987685 -20.6409 -3.77539
2135 4 1 -0.851819 -20.2491 -4.73744
2132 4 1 -0.000847973 -20.0711 -3.86943
2131 4 1 -1.09457 -19.8062 -3.46826
2124 4 1 0.14301 -20.1655 -5.2741
2125 4 1 0.335746 -19.0017 -5.34832
2199 4 1 -14.1495 -17.4765 -4.59919
2198 4 1 -13.3943 -18.3715 -4.50122
2156 4 1 -11.1101 -17.8836 -4.92934
2154 4 1 -10.049 -18.252 -5.30845
2153 4 1 -8.90351 -18.2713 -5.30532
2140 4 1 -3.85073 -18.5836 -4.99277
2139 4 1 -2.68577 -18.6686 -4.77015
2130 4 1 -0.962403 -18.7115 -3.2986
2128 4 1 -0.522146 -18.3898 -3.65796
2127 4 1 -1.40376 -18.5025 -4.51321
2126 4 1 -0.253491 -18.7096 -4.29494
1842 4 1 10.3626 -18.0367 -3.39234
2241 4 1 -24.6178 -14.0347 -3.91288
2239 4 1 -23.6872 -14.0758 -3.70756
2240 4 1 -23.9117 -14.0848 -4.93883
2237 4 1 -21.619 -14.734 -4.26139
2238 4 1 -22.7069 -14.8731 -3.90102
2234 4 1 -19.9646 -15.3573 -2.87292
2235 4 1 -20.4791 -15.8953 -3.73328
2236 4 1 -20.5429 -15.1798 -4.66239
2233 4 1 -19.7052 -14.545 -3.67582
2232 4 1 -19.6058 -14.5683 -4.90422
2231 4 1 -18.8107 -15.5983 -4.89035
2245 4 1 -24.5648 -12.2886 -5.12106
2244 4 1 -24.16 -12.8534 -4.14841
2242 4 1 -23.6839 -13.424 -3.39933
2243 4 1 -23.3859 -12.2794 -3.44205
2246 4 1 -23.6573 -11.522 -5.0155
2247 4 1 -23.8932 -11.4533 -3.86157
2248 4 1 -24.3247 -10.7491 -2.9359
2254 4 1 -23.1346 -9.53142 -2.76942
2253 4 1 -23.2819 -10.6421 -3.25719
3532 4 1 1.83291 -3.21585 -3.79431
3476 4 1 -3.4094 -0.419404 -3.93352
3524 4 1 -1.41928 -0.3601 -4.3934
3475 4 1 -2.68835 -0.25386 -2.93993
3523 4 1 -0.409669 -0.0849449 -4.88003
3528 4 1 0.88215 -1.23973 -3.09513
3529 4 1 0.303305 -2.27303 -2.83163
3530 4 1 1.27504 -1.53186 -2.95613
3531 4 1 1.32485 -2.18049 -3.96328
3527 4 1 0.255443 -0.54263 -3.95526
1763 4 1 -2.96228 -27.6363 -0.125523
1758 4 1 -1.02497 -27.2888 -0.945779
1755 4 1 -0.180239 -27.8256 -1.57943
1757 4 1 -0.214368 -28.0633 -1.23816
1760 4 1 -1.14136 -27.4184 -0.0117778
1754 4 1 0.29698 -27.7451 -0.473371
1756 4 1 0.830319 -28.5593 -1.65413
1890 4 1 2.60871 -28.2396 -2.32989
1887 4 1 4.3818 -28.0325 -2.08296
1885 4 1 5.08162 -28.1276 -1.00039
1889 4 1 3.71584 -27.9222 -2.48024
1886 4 1 5.02807 -29.0006 -1.86553
1884 4 1 5.59573 -27.3835 -0.34352
1881 4 1 6.18243 -27.9847 -1.80349
1880 4 1 6.95878 -27.2255 -2.28986
1883 4 1 6.1116 -28.3665 -0.863568
1882 4 1 6.50189 -27.1846 -0.973805
1971 4 1 -5.81987 -26.6437 -2.11706
1911 4 1 -2.94431 -25.678 -1.56025
1759 4 1 -0.760794 -26.2935 -0.217268
1909 4 1 -1.66259 -25.0805 -1.01493
1913 4 1 -2.26654 -25.3687 -2.67235
1912 4 1 -2.32987 -24.6718 -1.66237
1910 4 1 -2.41494 -24.6074 -1.75499
1750 4 1 1.11611 -26.1479 -0.0981025
1901 4 1 0.400451 -25.6175 -2.62302
1904 4 1 0.270382 -25.5317 -2.4337
1905 4 1 0.541389 -25.332 -1.23816
1879 4 1 7.85444 -26.7855 -1.71896
1876 4 1 7.9921 -25.4048 -0.0296667
1878 4 1 8.4513 -26.3603 -0.730621
1994 4 1 -12.4399 -23.6838 -2.19692
1989 4 1 -10.063 -23.7108 -2.526
1786 4 1 -8.98677 -21.5716 -0.114353
1933 4 1 -6.34968 -22.9431 -1.99582
1938 4 1 -7.00607 -23.3277 -1.42461
1939 4 1 -7.72501 -22.5112 -1.84078
1935 4 1 -8.00688 -24.178 -2.20578
1937 4 1 -6.0605 -23.934 -1.17546
1936 4 1 -7.2993 -23.76 -1.24026
1934 4 1 -6.88504 -23.8634 -2.64049
1916 4 1 -1.55519 -23.4565 -1.73649
1917 4 1 -2.31065 -22.6623 -1.20893
1908 4 1 -0.813184 -24.1307 -0.946096
1918 4 1 -1.15573 -22.3795 -1.04268
1922 4 1 0.106283 -22.0204 -0.506942
1906 4 1 0.669642 -24.1648 -0.880811
1907 4 1 0.0115434 -24.0437 -1.86382
1850 4 1 12.3671 -21.6092 -1.35322
1788 4 1 -8.37027 -20.2306 -1.45295
1787 4 1 -9.04949 -20.5092 -0.51332
1930 4 1 -5.42455 -20.8208 -2.33588
1929 4 1 -6.30973 -20.0889 -2.07866
1940 4 1 -7.51458 -21.2799 -1.96347
1791 4 1 -7.94949 -19.1345 -0.108472
1928 4 1 -5.67239 -19.4388 -1.37239
1789 4 1 -7.53213 -19.8263 -0.832721
1927 4 1 -4.42209 -19.4657 -1.1765
1926 4 1 -3.60715 -19.2969 -0.376016
1925 4 1 -2.65788 -20.0111 -0.349712
1919 4 1 -1.31783 -21.318 -1.66026
1920 4 1 -0.339203 -20.7238 -1.5349
1924 4 1 -1.65966 -20.6246 -0.332659
1923 4 1 -0.688443 -21.0631 -0.663661
1921 4 1 0.603624 -21.3921 -1.33199
1835 4 1 7.63552 -19.9354 -0.246829
1837 4 1 9.11057 -19.8137 -0.757488
1852 4 1 12.4459 -20.9185 -0.136941
1848 4 1 12.9439 -19.5065 -0.8985
1846 4 1 13.2882 -19.6516 -1.03586
1849 4 1 13.0561 -20.5904 -1.30973
1851 4 1 13.2633 -20.8233 -1.00413
1798 4 1 -5.89947 -17.8754 -1.91641
1790 4 1 -7.92678 -18.7795 -1.19978
1797 4 1 -6.57764 -18.0402 -0.866346
1802 4 1 -2.85211 -16.6191 -1.43545
1799 4 1 -4.90023 -18.3625 -1.36362
1801 4 1 -3.87959 -16.9668 -0.920715
1800 4 1 -4.95608 -17.1282 -1.46014
1803 4 1 -3.19676 -17.3367 -2.32254
1804 4 1 -2.31469 -16.581 -2.17596
2129 4 1 0.0150463 -18.6292 -2.6552
1838 4 1 9.46018 -18.8295 -1.3948
1839 4 1 9.7894 -18.4319 -0.258507
1841 4 1 9.62406 -18.5711 -2.6697
1840 4 1 9.58356 -18.5939 -1.46517
1845 4 1 12.3946 -18.8372 -1.25212
1843 4 1 10.9661 -18.157 -2.31828
1844 4 1 12.2624 -18.2133 -2.25769
1808 4 1 -0.945275 -13.9061 -0.662231
1805 4 1 -1.68674 -15.6847 -2.3237
1806 4 1 -0.775465 -15.0071 -2.24492
1807 4 1 -0.221837 -14.6567 -1.19801
2250 4 1 -25.0318 -11.0095 -1.66356
2252 4 1 -23.111 -11.4787 -2.48306
1809 4 1 0.0137938 -13.0773 -0.713398
1810 4 1 0.965687 -12.4391 -1.02058
2249 4 1 -25.0786 -10.0468 -2.35823
2251 4 1 -23.9919 -10.6456 -2.18053
2255 4 1 -23.3387 -9.78295 -1.63353
2257 4 3 -22.0451 -9.98465 -0.260525
2256 4 1 -22.2083 -9.3569 -1.30629
3592 4 1 -0.156876 -5.57368 -0.171473
2295 4 1 -22.0794 -3.77979 -1.82256
2289 4 1 -21.6504 -4.55018 -0.250895
2297 4 1 -23.5178 -3.03601 -2.4978
2296 4 1 -23.1052 -3.35533 -1.41024
2298 4 1 -23.3737 -4.22984 -2.60142
2299 4 1 -22.861 -3.23659 -2.12842
2294 4 1 -21.0875 -3.41385 -2.23062
2292 4 1 -20.9895 -4.08639 -2.04965
2291 4 1 -20.685 -4.63702 -1.07853
2293 4 1 -20.9074 -3.32419 -1.05415
2290 4 1 -20.8061 -5.3706 -0.133553
3598 4 1 -2.56944 -4.42115 -0.845047
3582 4 1 -1.01274 -3.1941 -0.429069
3597 4 1 -1.72347 -4.05445 -0.0179477
3593 4 1 -0.607357 -5.25716 -1.15208
3596 4 1 -0.726809 -4.32652 -0.618034
3535 4 1 1.78863 -2.81563 -1.95278
3534 4 1 0.887587 -3.57977 -1.86968
3594 4 1 0.180623 -4.34738 -1.30216
3595 4 1 0.255793 -5.05415 -0.374594
3533 4 1 1.63186 -3.08385 -2.68069
2304 4 1 -25.2168 -0.908002 -0.566111
2303 4 1 -24.5433 -1.60029 -1.33984
2301 4 1 -24.4169 -1.69409 -1.60184
2302 4 1 -23.7792 -2.46572 -0.956105
2300 4 1 -23.6773 -2.30158 -2.17456
3602 4 1 -3.33408 -2.32173 -0.462619
3580 4 1 -1.0373 -2.31766 -0.00217861
3581 4 1 -1.13366 -2.27266 -1.17186
3601 4 1 -2.24441 -1.95688 -0.117225
3536 4 1 2.44986 -1.86936 -2.01667
3537 4 1 2.1767 -0.962312 -1.24511
1768 4 1 -4.06565 -26.9915 0.493458
1762 4 1 -2.1831 -27.4435 0.750203
1761 4 1 -1.18305 -27.9171 1.04799
1735 4 1 4.94199 -27.3626 2.13493
1737 4 1 3.87074 -27.9841 0.55324
1736 4 1 4.77935 -28.2048 1.32106
1733 4 1 6.6298 -27.0349 1.72061
1732 4 1 7.42244 -27.8366 1.29401
1765 4 1 -2.92049 -26.216 1.18444
1766 4 1 -3.66974 -26.8745 0.538655
1767 4 1 -4.14138 -26.6425 1.65326
1769 4 1 -3.92263 -25.9175 1.02432
1770 4 1 -4.9877 -25.3545 1.27748
1771 4 1 -4.48058 -24.3705 0.957893
1764 4 1 -2.4797 -26.5654 0.204377
1749 4 1 1.54805 -25.6231 0.860545
1751 4 1 0.501941 -25.37 0.644135
1748 4 1 1.88067 -24.5333 1.33785
1745 4 1 2.6124 -25.5582 2.19584
1744 4 1 2.38667 -26.7161 1.92778
1746 4 1 1.38385 -25.5661 2.22352
1752 4 1 1.38331 -26.1465 0.89504
1743 4 1 2.5961 -25.7637 2.63841
1747 4 1 0.657782 -24.8382 1.48764
1753 4 1 0.641598 -26.8488 0.331233
1742 4 1 3.09501 -25.9922 1.51435
1741 4 1 2.74461 -25.0308 0.854935
1738 4 1 3.69143 -26.8828 1.12259
1740 4 1 3.96125 -24.9334 0.852889
1739 4 1 4.48598 -25.9809 1.28037
1734 4 1 5.63705 -26.4396 1.83698
1730 4 1 6.4577 -26.2016 0.924755
1731 4 1 7.30011 -26.6622 1.626
1729 4 1 6.65582 -25.0353 1.24084
1728 4 1 5.99014 -24.9441 2.16609
1727 4 1 7.0689 -24.9913 2.58963
1873 4 1 9.41353 -26.2743 1.97541
1875 4 1 8.71388 -24.6648 0.614011
1872 4 1 10.2454 -25.9341 1.05925
1877 4 1 8.36446 -26.3958 0.471808
1874 4 1 9.01507 -25.7083 0.951221
1871 4 1 10.7254 -25.2991 1.96515
1785 4 1 -8.09424 -22.0819 0.548221
1782 4 1 -7.13334 -22.3164 1.17331
1783 4 1 -6.31226 -22.5015 2.03066
1784 4 1 -7.22814 -22.5913 1.33213
1773 4 1 -4.81355 -22.9031 1.83613
1774 4 1 -3.6756 -22.631 2.29075
1772 4 1 -4.40007 -24.019 2.15811
1775 4 1 -2.5821 -22.9396 1.68227
1776 4 1 -2.49879 -22.0318 2.46766
1855 4 1 12.798 -22.0311 1.26416
1857 4 1 12.7379 -21.7504 1.91382
1859 4 1 11.8659 -23.2192 2.33544
1780 4 1 -5.49484 -21.0607 0.832615
1781 4 1 -6.6367 -21.2679 0.654612
1794 4 1 -6.77864 -19.4077 0.330983
1793 4 1 -7.81504 -19.1832 0.98363
1777 4 1 -3.51021 -21.4029 2.43691
1779 4 1 -4.26196 -20.9826 0.88344
1778 4 1 -3.11815 -20.947 1.47825
1832 4 1 6.24906 -19.1274 0.512399
1831 4 1 5.88882 -20.1747 0.106136
1833 4 1 6.63777 -19.0693 1.70524
1834 4 1 7.02777 -19.3702 0.577774
1830 4 1 5.90718 -19.2231 0.842584
1836 4 1 8.6071 -19.889 0.38023
1856 4 1 12.329 -20.9113 1.23296
1853 4 1 11.602 -21.0472 0.809654
1854 4 1 12.778 -20.8974 0.980254
1847 4 1 13.342 -19.7733 0.110312
1795 4 1 -5.85868 -18.8439 0.834008
1792 4 1 -7.3512 -18.1814 0.404438
1796 4 1 -5.92047 -17.9336 0.0442822
1823 4 1 2.5545 -16.4379 0.788515
1828 4 1 5.15076 -18.826 1.22589
1826 4 1 5.24412 -17.3509 0.983304
1824 4 1 3.2732 -17.2781 0.336894
1825 4 1 4.31235 -17.9697 0.483155
1821 4 1 3.96965 -16.4667 1.90202
1827 4 1 6.09394 -18.1259 1.32956
1829 4 1 5.55533 -18.3948 0.159996
1816 4 1 2.13265 -15.3869 1.69551
1813 4 1 2.66637 -13.6471 0.0181661
1818 4 1 2.4698 -15.0821 2.00286
1819 4 1 2.04388 -16.0001 2.57524
1822 4 1 3.23565 -15.7164 1.41393
1815 4 1 2.74388 -14.5943 1.1247
1814 4 1 3.27444 -13.5673 1.06517
1812 4 1 2.18217 -12.5673 0.258761
1811 4 1 1.08706 -13.0214 0.041755
2263 4 1 -24.5882 -9.04604 1.33465
2264 4 1 -24.2753 -8.67473 2.37545
2259 4 1 -23.5294 -8.77964 0.941258
2262 4 1 -23.8666 -8.26724 0.752577
2258 4 1 -22.6377 -9.20082 0.397219
2315 4 1 -25.2927 -5.91498 1.22098
2318 4 1 -25.5998 -5.88272 2.30624
2316 4 1 -25.9419 -5.9261 2.24051
2260 4 1 -24.1512 -8.02967 0.25526
2261 4 1 -23.0307 -7.55219 0.406676
2276 4 1 -21.8166 -5.61269 1.93349
2274 4 1 -22.2618 -6.16633 1.65967
3613 4 10 -7.92175 -6.12849 0.0859876
3612 4 10 -7.57872 -6.88808 0.93389
3614 4 10 -7.55336 -6.74625 1.10418
3611 4 1 -6.463 -6.56392 1.28898
3610 4 1 -5.48894 -7.32513 1.11674
3608 4 1 -4.30829 -6.21985 0.619798
3607 4 1 -4.29214 -5.91096 1.76851
3609 4 1 -4.67301 -6.72102 1.72316
3589 4 1 -0.565533 -5.633 2.33187
3588 4 1 -0.508948 -6.25327 1.32007
3590 4 1 0.0802024 -6.02669 1.36622
3587 4 1 0.285816 -5.66176 2.06856
2325 4 1 -28.0883 -4.46114 1.44746
2324 4 1 -28.8223 -4.98913 2.32879
2326 4 1 -27.8978 -4.00527 2.56127
2312 4 1 -24.8841 -2.90981 0.6033
2313 4 1 -25.1137 -3.84337 1.35689
2311 4 1 -25.9681 -3.40731 0.515713
2314 4 1 -24.9971 -4.96266 1.74726
2288 4 1 -21.8939 -3.46857 0.251487
2275 4 1 -22.758 -5.07275 1.43356
2273 4 1 -22.7823 -5.34125 2.39835
2277 4 1 -21.8055 -4.7341 2.66228
2285 4 1 -19.7893 -2.8205 2.02583
2284 4 1 -20.9233 -3.10626 2.03299
3603 4 1 -3.77717 -2.88981 0.537613
3604 4 1 -4.05404 -3.66135 1.40118
3606 4 1 -4.56486 -4.78811 1.96483
3605 4 1 -3.90684 -3.99226 2.51924
3600 4 1 -1.93252 -2.86961 0.564042
3583 4 1 -0.639925 -3.76804 0.516454
3599 4 1 -2.56867 -3.71023 0.0817745
3584 4 1 -0.702303 -4.18206 1.5369
3591 4 1 0.647151 -5.30877 0.59992
3585 4 1 0.116463 -4.611 2.25159
2305 4 1 -25.5439 -0.396002 0.451749
2308 4 1 -26.4304 -1.47296 1.00963
2310 4 1 -26.2362 -2.43063 1.10937
2309 4 1 -25.222 -1.85041 1.05363
2307 4 1 -26.3478 -0.427349 0.446188
2306 4 1 -25.9061 -1.50761 0.442596
2287 4 1 -21.0992 -2.55026 0.467466
2286 4 1 -20.8237 -2.4228 1.59302
3579 4 1 -0.0235596 -1.82622 0.320184
3576 4 1 -1.76382 -0.388637 1.65957
3578 4 1 -0.570765 -1.63189 1.36988
3577 4 1 -1.55291 -1.17688 0.902858
1702 4 10 0.987172 -28.404 4.83297
1703 4 10 2.15879 -28.3406 4.9561
1705 4 1 3.06339 -28.3365 4.35935
1707 4 1 3.10902 -27.2057 5.34898
1868 4 1 9.50943 -27.1655 4.13852
1869 4 1 10.1689 -27.2046 3.14541
1726 4 1 7.79549 -25.1793 3.57444
1724 4 1 7.79412 -24.9781 4.98039
1725 4 1 7.93659 -25.9551 4.37642
1867 4 1 9.65566 -25.9958 4.42709
1866 4 1 10.4394 -25.2601 5.00838
1864 4 1 10.2501 -26.5397 3.97816
1870 4 1 10.6282 -26.1162 2.83572
1861 4 1 10.5865 -24.3927 3.4532
1862 4 1 10.5808 -25.5428 3.82958
1865 4 1 9.46267 -25.7919 4.54846
1863 4 1 11.3017 -26.4337 3.53788
1860 4 1 11.6158 -23.8984 3.25163
1858 4 1 11.9118 -22.0964 2.71719
1820 4 1 3.19538 -16.3077 2.74855
1817 4 1 2.04255 -15.8192 2.81065
2265 4 1 -23.5252 -8.33024 3.28289
2321 4 1 -27.7423 -5.48364 4.40614
2319 4 1 -25.5896 -5.57021 3.52686
2320 4 1 -26.7875 -5.67463 3.71071
2317 4 1 -26.2781 -6.62149 3.10056
2271 4 1 -24.2124 -5.53359 4.15377
2272 4 1 -23.3004 -5.7516 3.38694
2266 4 1 -23.6813 -7.20827 3.05791
2267 4 1 -23.5293 -7.44468 4.23607
2268 4 1 -23.09 -7.41787 3.13773
2269 4 1 -23.19 -6.40953 3.83276
2270 4 1 -23.526 -5.45721 3.13291
2279 4 1 -21.6375 -5.95067 4.14959
2322 4 1 -28.423 -4.53508 4.38725
2323 4 1 -28.4164 -5.19308 3.44895
2327 4 1 -27.9879 -3.7665 3.77545
2328 4 1 -28.5563 -3.17841 4.601
2280 4 1 -21.765 -4.75987 4.47997
2281 4 1 -21.7125 -3.94386 3.55364
2283 4 1 -21.6065 -3.09018 3.03031
2282 4 1 -22.6932 -3.34796 3.41666
2278 4 1 -20.9617 -5.27437 3.4634
3586 4 1 0.753877 -5.23587 3.01673
2329 4 1 -27.5692 -2.5495 4.9636
2330 4 1 -28.0134 -1.46264 4.78374
2331 4 1 -27.7981 -0.354024 5.14588
1706 4 1 2.57527 -28.3532 5.4948
1704 4 10 3.22702 -28.1807 5.46549
1708 4 1 3.07606 -26.9727 6.55709
1709 4 1 3.29738 -26.5676 7.61527
1710 4 1 4.02781 -26.854 6.72467
1711 4 1 4.62021 -26.248 7.55711
1712 4 1 3.76504 -25.5831 7.19239
1723 4 1 8.0437 -24.6508 6.07024
1719 4 1 7.674 -25.7993 7.78895
1716 4 1 6.90879 -25.5823 7.9648
1720 4 1 8.2801 -24.7484 7.4928
1721 4 1 8.63577 -24.5627 6.34443
1722 4 1 8.5426 -23.5832 5.71465
2332 4 1 -27.691 -0.140494 6.32506
1713 4 1 4.23231 -26.0683 8.18687
1714 4 1 5.12201 -25.6402 8.90611
1715 4 1 6.20585 -26.1423 8.80321
1718 4 1 7.05395 -25.586 8.83651
1717 4 1 7.85502 -24.8893 8.43595
2928 4 1 12.0797 -6.03736 9.27216
2927 4 1 12.7253 -5.11188 9.01807
2930 4 1 13.2228 -3.99938 9.04779
2929 4 1 12.447 -4.90993 9.45477
2926 4 1 11.8985 -5.31663 9.96298
2931 4 1 13.481 -2.94762 8.54191
2886 4 1 17.9404 -3.48985 10.2106
2888 4 1 17.9418 -3.33144 10.2971
2935 4 1 12.4595 -1.32748 10.7363
2933 4 1 12.3724 -1.75784 9.79286
2932 4 1 13.2669 -1.81628 9.03977
2934 4 1 11.4111 -1.47283 10.3693
2885 4 1 18.2998 -2.31421 10.4358
2881 4 1 19.6884 -0.281731 9.89873
2883 4 1 20.4956 -1.58159 10.7566
2912 4 1 15.883 -8.98612 12.1512
2910 4 1 16.2001 -8.5958 12.7506
2923 4 1 12.1184 -6.27463 13.1033
2922 4 1 11.0323 -6.09046 12.8618
2924 4 1 11.4713 -5.63059 12.2378
2925 4 1 11.4613 -5.76059 11.0182
2911 4 1 15.4595 -7.85098 12.2445
2913 4 1 15.9276 -7.80148 11.8105
2909 4 1 15.8619 -7.42491 12.9878
2916 4 1 15.9732 -5.75903 13.2164
2918 4 1 14.8029 -5.66755 12.592
2907 4 1 17.4084 -7.90428 13.2944
2914 4 1 16.401 -6.91318 12.3907
2921 4 1 11.8251 -5.35897 13.2447
2920 4 1 12.8741 -4.69077 13.3933
2946 4 1 12.8835 -3.45069 13.0909
2947 4 1 11.9588 -2.70243 12.7729
2919 4 1 14.0121 -4.99587 13.0692
2890 4 1 16.0446 -3.47662 11.4736
2944 4 1 13.8091 -3.43938 12.1664
2945 4 1 14.0268 -3.30713 13.3745
2943 4 1 14.4054 -2.72496 12.9477
2891 4 1 17.1744 -3.07972 11.8439
2887 4 1 18.051 -3.54779 11.4693
2889 4 1 17.0959 -3.73709 11.0257
2737 4 1 16.4858 -2.78306 12.8932
2893 4 1 19.0693 -2.70754 12.4666
2898 4 1 20.2009 -4.52833 13.3852
2897 4 1 19.1655 -3.96075 13.1319
2896 4 1 20.1646 -3.49298 12.7653
2936 4 1 13.4145 -1.89532 11.2416
2938 4 1 13.4422 -0.237817 12.0686
2937 4 1 12.8031 -0.806267 11.2165
2948 4 1 12.3378 -1.63652 13.1524
2939 4 1 14.2854 -0.550713 12.9263
2942 4 1 14.1083 -1.54692 12.974
2739 4 1 15.8472 -0.683878 11.9624
2741 4 1 15.9682 -0.311713 11.047
2892 4 1 18.0772 -2.21532 12.1135
2738 4 1 16.4017 -1.71811 12.4053
2882 4 1 19.4251 -1.04794 10.8274
2869 4 1 19.4318 -0.256396 13.2318
2884 4 1 19.3321 -1.8923 10.8667
2894 4 1 19.8908 -1.89833 12.6847
2895 4 1 20.2454 -2.67647 11.8422
2908 4 1 16.3573 -8.27148 13.6502
2917 4 1 15.0883 -6.45088 13.4953
2915 4 1 16.631 -6.76171 13.5561
2906 4 1 18.4731 -7.95265 13.9457
2905 4 1 19.0911 -7.12952 14.5419
2904 4 1 19.4353 -5.93434 14.6527
2849 4 1 13.005 -3.02831 15.243
2903 4 1 18.4511 -5.20477 15.0989
2902 4 1 18.7824 -4.74414 14.1357
2900 4 1 18.9376 -5.29358 14.0111
2901 4 1 19.2694 -5.11131 15.1578
2899 4 1 19.5732 -4.43395 14.3867
2952 4 1 9.54503 -1.16912 14.7985
2951 4 1 10.1786 -2.14965 14.8286
2953 4 1 10.2854 -0.249649 15.0094
2851 4 1 12.759 -1.80109 14.6911
2850 4 1 13.0006 -1.95194 15.8175
2950 4 1 10.8459 -1.73398 13.9269
2949 4 1 11.8645 -1.27438 14.1965
2852 4 1 12.0578 -1.58385 15.6927
2853 4 1 11.9504 -0.437274 15.2988
2940 4 1 14.4003 -1.08391 13.9331
2941 4 1 14.5925 -2.31305 13.746
2848 4 1 13.5038 -2.04923 15.767
2845 4 1 15.4752 -1.78555 16.0387
2847 4 1 14.64 -2.36452 15.4471
2846 4 1 15.4147 -1.75033 14.8556
2865 4 1 18.4161 -0.561191 14.0663
2736 4 1 16.7349 -2.2975 13.9116
2734 4 1 16.2864 -0.621234 14.543
2735 4 1 16.2374 -1.16551 13.5441
2843 4 1 14.8181 -2.81682 17.7485
2841 4 1 15.7204 -3.18416 18.1605
2968 4 1 5.88574 -0.081141 16.2172
2967 4 1 6.18109 -0.763334 17.1038
2966 4 1 5.64849 -0.0706791 16.3836
2838 4 1 15.1987 -0.518524 18.7516
2839 4 1 15.8182 -1.1485 17.9419
2840 4 1 15.4084 -2.17824 17.6222
2844 4 1 14.5396 -2.31582 16.6301
2842 4 1 15.7251 -2.38864 17.1989
2721 4 1 13.0688 -0.226491 21.3889
2725 4 1 12.1918 -0.390026 19.2355
2718 4 1 12.9601 -1.29671 22.5944
2719 4 1 12.1626 -0.799581 21.9463
2720 4 1 13.1228 -0.360112 22.576
2711 4 1 15.3574 -0.0112603 22.3516
2713 4 1 14.562 -0.836514 24.2065
2717 4 1 13.5006 -1.47878 23.7156
2714 4 1 13.4238 -0.677448 24.33
2716 4 1 13.2699 -0.758938 24.659
2715 4 1 14.1485 -1.59466 24.6916
3478 4 1 -3.74437 1.20396 -5.44787
3482 4 1 -4.16729 0.183775 -7.16586
3480 4 1 -3.3477 0.316293 -5.81608
3525 4 1 -1.24877 0.340161 -5.38966
3479 4 1 -2.54894 1.10023 -5.40054
3522 4 1 -0.242942 0.203463 -6.01063
3357 4 1 1.58733 10.3474 -6.26456
3356 4 1 2.1421 11.4081 -6.39234
3355 4 1 2.68 12.094 -7.19157
3352 4 1 3.75716 13.0441 -7.218
3354 4 1 3.61026 12.8904 -6.92443
3353 4 1 4.64377 12.2801 -6.73122
3350 4 1 5.26768 13.3812 -7.33729
3347 4 1 5.75338 13.0498 -6.14387
3345 4 1 6.44974 13.2068 -5.7755
3348 4 1 5.17378 13.9835 -5.75039
3351 4 1 4.32086 14.0618 -7.27426
3349 4 1 4.39812 13.936 -6.67323
3344 4 1 6.49059 13.5284 -6.86584
3343 4 1 6.3416 14.3382 -7.62969
3342 4 1 7.3975 14.7202 -7.25988
3341 4 1 6.96554 13.7126 -7.70522
3340 4 1 7.52413 14.5969 -7.19154
3339 4 1 7.7648 15.4428 -6.30155
3338 4 1 8.91095 15.6183 -6.31632
3300 4 1 16.8097 15.6242 -5.85217
3298 4 1 16.6483 15.7387 -5.63884
3337 4 1 9.82013 16.401 -6.34994
3336 4 1 8.76594 17.0851 -6.19256
3334 4 1 9.79332 16.86 -6.34777
3333 4 1 9.63112 17.9124 -5.76842
3308 4 1 13.0196 16.6985 -5.73981
3303 4 1 15.7132 16.9902 -6.65585
3304 4 1 14.6655 17.509 -6.64435
3305 4 1 14.0949 18.5797 -6.26432
3302 4 1 16.8234 17.0099 -7.01779
3301 4 1 16.921 16.8667 -5.81733
3468 4 1 -6.25711 1.84524 -3.524
3471 4 1 -4.07968 2.39617 -4.01771
3472 4 1 -3.47847 1.63568 -3.35579
3469 4 1 -5.10868 1.44899 -3.40335
3470 4 1 -4.13336 1.86605 -2.90864
3477 4 1 -3.17932 0.305611 -4.8443
3473 4 1 -3.16434 0.725221 -3.94311
3526 4 1 -0.435547 0.150851 -4.53081
3474 4 1 -2.20552 0.749225 -3.20034
3467 4 1 -5.56794 2.7175 -3.06921
3555 4 1 1.26256 4.36801 -3.51926
3554 4 1 1.70353 5.22334 -4.28366
3557 4 1 0.876577 3.60658 -3.62723
3378 4 1 -1.62752 7.11229 -3.08638
3377 4 1 -1.00296 8.07316 -3.42358
3552 4 1 1.57866 6.80935 -3.19767
3553 4 1 1.69701 5.68095 -3.23603
3373 4 1 -1.23341 10.0043 -3.23451
3372 4 1 -0.508337 10.0954 -4.17049
3376 4 1 -1.98294 8.57832 -3.03195
3360 4 1 1.74784 10.2177 -4.83465
3358 4 1 1.85697 10.5797 -5.1373
3369 4 1 0.120487 10.7402 -3.76429
3371 4 1 0.502505 10.1638 -4.74795
3363 4 1 2.33183 9.09065 -4.41348
3364 4 1 2.61393 9.6757 -3.31544
3368 4 1 1.28004 10.4918 -3.56447
3367 4 1 2.05226 9.67112 -3.21179
3370 4 1 0.166849 9.54266 -3.77074
3361 4 1 2.88296 9.93193 -4.89752
3362 4 1 3.31958 9.68215 -3.86965
3359 4 1 2.9259 10.149 -4.65226
3365 4 1 3.1156 9.11941 -4.13667
3366 4 1 3.01347 8.86839 -2.94697
3346 4 1 5.65586 12.6293 -5.06471
3295 4 1 15.4188 16.0852 -3.68338
3296 4 1 15.3236 15.1223 -4.36214
3312 4 1 13.872 15.5271 -4.62501
3313 4 1 14.2395 16.0137 -3.53481
3297 4 1 15.5607 16.0724 -5.09301
3299 4 1 17.4648 15.1793 -4.93211
3335 4 1 9.38723 17.2931 -5.22835
3332 4 1 10.4755 18.1266 -4.93767
3309 4 1 12.5024 16.5363 -4.665
3310 4 1 12.717 17.5033 -5.2584
3314 4 1 13.2264 16.4796 -3.94518
3317 4 1 12.9549 17.8527 -3.09758
3318 4 1 13.3803 18.3244 -4.00849
3331 4 1 10.967 18.1796 -3.82246
3319 4 1 13.4291 17.6549 -2.93925
3311 4 1 13.4801 16.5245 -5.21144
3307 4 1 13.5581 17.7176 -5.32498
3315 4 1 14.0524 17.3617 -3.68874
3306 4 1 14.2214 18.599 -5.12109
3293 4 1 15.561 17.9163 -3.62048
3294 4 1 16.2489 16.8683 -3.36268
3330 4 1 10.6691 19.1699 -3.24668
3323 4 1 12.1176 19.2757 -2.7638
3465 4 1 -5.55567 2.56583 -0.725454
3426 4 1 -3.47429 2.29666 -0.177004
3429 4 1 -2.45504 2.47916 -0.0395262
3559 4 1 0.16556 2.16334 -1.80571
3538 4 1 2.3752 0.220456 -0.986427
3539 4 1 2.94738 1.07643 -1.48873
3540 4 1 3.19375 2.25684 -1.27864
3444 4 1 -8.01414 3.75354 -0.431383
3441 4 1 -6.09183 4.89581 -2.29405
3466 4 1 -5.39176 2.74933 -1.9119
3442 4 1 -6.18025 5.06268 -1.09028
3443 4 1 -6.95031 4.43639 -0.53921
3437 4 1 -3.53749 5.12669 -1.85459
3434 4 1 -1.60934 4.03315 -1.30892
3436 4 1 -2.36922 5.0114 -1.97156
3432 4 1 -1.72522 3.99399 -1.18294
3433 4 1 -0.696636 4.20597 -0.543375
3431 4 1 -1.28898 3.11498 -0.470958
3435 4 1 -1.77693 4.06527 -2.48334
3560 4 1 0.455105 2.99975 -0.987427
3556 4 1 0.675697 4.00005 -2.49769
3558 4 1 0.565369 2.93483 -2.63907
3544 4 1 2.87361 4.51417 -0.131155
3543 4 1 3.02093 3.83063 -1.1252
3542 4 1 3.15324 2.98402 -0.308362
3541 4 1 3.5054 3.44523 -1.43518
3440 4 1 -6.02915 5.92967 -1.58552
3395 4 1 -6.60707 6.01557 -0.169087
3439 4 1 -5.23513 5.57741 -2.53165
3438 4 1 -4.59173 5.5782 -1.47196
3389 4 1 -5.32684 5.84282 -0.0945632
3388 4 1 -5.12261 6.95388 -0.466671
3385 4 1 -2.91626 5.94543 -0.274219
3386 4 1 -4.02495 6.48399 -0.240527
3381 4 1 -1.34652 6.43859 -0.0171507
3380 4 1 -1.94646 7.31043 -0.650743
3379 4 1 -1.55109 7.07429 -1.81885
3384 4 1 -1.77195 5.95767 -0.719188
3382 4 1 -1.1704 5.58814 -0.794993
3550 4 1 1.94822 5.64836 -1.46021
3551 4 1 1.55306 6.62257 -2.00748
3547 4 1 4.52117 5.97178 -0.55868
3548 4 1 3.7248 5.86195 -1.45976
3549 4 1 2.89908 5.50772 -2.23867
2551 4 1 -5.80076 10.0116 -0.940011
2549 4 1 -3.66511 10.4155 -0.432085
2550 4 1 -4.67788 9.84879 -0.811567
3374 4 1 -1.68268 9.82155 -2.11813
3375 4 1 -2.68747 9.30966 -2.49083
2554 4 1 -6.96026 11.0495 -0.572047
2552 4 1 -5.98297 11.0785 -0.380248
2555 4 1 -8.01604 10.7695 -0.136833
2546 4 1 -6.35401 11.9045 -1.309
2545 4 1 -5.97231 12.9964 -1.34608
2547 4 1 -5.20776 11.6921 -0.861938
2548 4 1 -4.15395 11.2416 -1.17681
2542 4 1 -3.6951 12.5895 -0.707223
2541 4 1 -2.74582 13.3267 -0.490524
2544 4 1 -5.28352 13.8669 -1.39292
2543 4 1 -4.38784 13.6239 -0.654817
3327 4 1 9.48746 18.3423 -1.95212
3326 4 1 10.615 18.4633 -1.72174
3320 4 1 12.9624 17.8717 -1.86262
3322 4 1 12.9206 18.5212 -2.22777
3321 4 1 11.8613 18.4107 -1.73391
3316 4 1 13.5401 16.947 -2.59631
3292 4 1 15.0951 18.1316 -2.52617
3288 4 1 14.6703 18.8214 -1.06669
3289 4 1 15.2911 18.1771 -1.78796
3329 4 1 10.1062 19.8717 -2.3874
3328 4 1 9.48877 19.4463 -1.37295
3325 4 1 10.4003 19.6094 -1.31074
3324 4 1 11.2037 19.5237 -2.13461
3290 4 1 15.5407 19.3938 -1.91147
3291 4 1 14.3973 19.0255 -2.21729
3284 4 1 13.8215 20.666 -0.670091
3287 4 1 14.4695 19.6026 -0.228732
3285 4 1 14.3791 19.7211 -0.16869
3427 4 1 -3.57532 1.42575 0.675322
3428 4 1 -2.96046 2.34443 1.08067
3569 4 1 -1.40041 2.64344 2.52437
3575 4 1 -2.3462 0.0426438 2.52926
3430 4 1 -1.3815 2.02634 0.181904
3562 4 1 0.640025 2.67648 1.33972
3447 4 1 -8.9012 4.44592 2.45189
3448 4 1 -9.3614 3.3303 2.52138
3446 4 1 -8.60068 5.03411 1.40697
3445 4 1 -7.98805 4.50589 0.538257
3463 4 1 -5.61867 3.19103 1.45865
3391 4 1 -5.95976 4.71495 1.12598
3425 4 1 -3.61772 2.84913 0.847359
3423 4 1 -3.32697 3.87266 1.85292
3462 4 1 -5.03208 3.47999 2.44911
3460 4 1 -5.14321 3.52975 2.40425
3424 4 1 -4.25848 2.99586 1.87302
3422 4 1 -3.76249 4.95522 2.07087
3464 4 1 -5.27179 2.88887 0.361907
3567 4 1 -0.796886 3.72505 1.8198
3566 4 1 -1.83256 3.27449 1.55199
3565 4 1 -0.772351 3.74027 1.67717
3568 4 1 -1.25489 2.75902 1.33121
3564 4 1 -0.170468 2.91846 1.03683
3561 4 1 0.486373 2.88354 0.167041
3563 4 1 0.569427 3.80626 1.27659
3545 4 1 3.90797 4.56428 0.497092
3546 4 1 4.85956 5.09173 0.0808213
3393 4 1 -6.97979 5.82114 0.409758
3394 4 1 -6.20941 6.58573 0.796926
3398 4 1 -7.50835 6.85683 2.61549
3396 4 1 -6.83521 6.91349 0.482235
3397 4 1 -7.3858 7.37209 1.49597
3392 4 1 -5.86641 5.88001 0.743971
3390 4 1 -5.38735 5.81627 1.11138
3416 4 1 -4.69767 7.77038 2.00431
3421 4 1 -4.80071 5.48972 2.37951
3420 4 1 -4.96957 6.67373 2.17166
3387 4 1 -4.79453 6.66305 0.629999
3383 4 1 -0.942397 6.30153 0.155411
3410 4 1 -8.23784 9.39532 0.874446
3409 4 1 -9.28787 9.92291 1.09159
3408 4 1 -9.35931 9.14899 2.01123
3407 4 1 -9.14223 10.2492 2.28418
3412 4 1 -6.59972 9.28473 1.10228
3411 4 1 -7.4055 8.73331 0.408057
3413 4 1 -5.61733 8.99719 1.71499
2553 4 1 -6.60189 10.7376 0.627843
3414 4 1 -4.80705 8.93336 2.65013
2560 4 1 -8.87682 12.4322 0.261892
2557 4 1 -9.05132 11.3841 0.540788
2559 4 1 -8.78139 11.5403 1.06314
2561 4 1 -8.91488 12.8882 1.34406
2536 4 1 -5.67085 12.6299 0.998113
2558 4 1 -7.9905 11.8087 0.239523
2563 4 1 -6.76382 13.1382 0.677954
2535 4 1 -5.97484 12.9364 2.12412
2533 4 1 -6.44209 11.4149 1.62208
2534 4 1 -6.85027 12.1483 2.53255
2531 4 1 -7.58165 12.8561 2.38463
2532 4 1 -7.09348 11.8198 2.52821
2562 4 1 -7.75507 12.6082 1.20343
2556 4 1 -7.89397 11.1885 0.927769
2539 4 1 -3.48433 12.9691 0.755928
2538 4 1 -3.46571 11.8175 0.662557
2537 4 1 -4.57676 12.3438 0.632496
2540 4 1 -2.60842 12.416 0.271305
2565 4 1 -6.24572 14.457 2.45731
2564 4 1 -6.49959 13.9113 1.49728
2573 4 1 -4.54097 14.5927 2.28154
2574 4 1 -4.43437 15.706 1.94723
3281 4 1 13.8969 20.6665 1.52985
3286 4 1 15.2936 18.9704 0.305209
3283 4 1 14.639 21.2285 0.0353927
3266 4 1 13.2275 23.8833 1.80218
3264 4 1 12.9006 23.3381 2.34532
3262 4 1 12.3571 23.9708 2.32492
3279 4 1 15.5709 21.935 1.13169
3280 4 1 14.6976 21.5422 1.87072
3268 4 1 13.9317 23.4078 2.15624
3277 4 1 16.0397 21.5677 2.38464
3282 4 1 13.7339 21.6071 0.765754
3278 4 1 16.5583 22.3157 1.64483
3265 4 1 12.5907 24.489 2.63358
3267 4 1 14.3069 24.2701 1.53987
3458 4 1 -5.83007 2.68776 3.25275
3574 4 1 -2.76718 0.704602 3.38366
3570 4 1 -1.73607 1.55345 2.83035
3572 4 1 -2.60209 0.178022 2.97847
3571 4 1 -2.27806 0.973961 3.74505
3573 4 1 -1.56235 0.697712 3.01963
3450 4 1 -8.44891 3.76972 4.01954
3451 4 1 -8.2221 4.95806 3.84533
3449 4 1 -8.49501 2.94762 3.14023
3457 4 1 -5.8041 3.57917 4.13583
3461 4 1 -6.05078 2.93422 2.87955
3453 4 1 -7.50393 4.9502 3.81936
3455 4 1 -6.17553 5.05994 3.2619
3454 4 1 -6.44547 4.68935 4.38681
3456 4 1 -6.20557 4.71597 4.41614
3452 4 1 -7.87495 3.96067 3.267
3459 4 1 -4.82004 3.37452 3.51794
3400 4 1 -8.96414 5.7966 4.00572
3419 4 1 -5.82473 6.57396 3.06141
3415 4 1 -5.54155 7.9884 2.88264
3401 4 1 -8.03851 6.59346 4.05518
3402 4 1 -7.72378 7.7301 4.4679
3399 4 1 -8.03125 5.97115 3.2358
3417 4 1 -4.74938 7.2324 3.1
3418 4 1 -4.73846 6.03201 2.7286
3406 4 1 -8.74781 9.41527 3.13437
3405 4 1 -8.23415 10.3709 2.70275
3403 4 1 -7.38236 8.38669 3.5709
3404 4 1 -7.89023 9.16246 2.79047
2626 4 1 10.4651 8.17693 5.0912
2627 4 1 11.6364 8.36714 5.33417
2527 4 1 -8.53747 11.5071 4.6083
2526 4 1 -9.39338 10.8474 4.08792
2525 4 1 -8.91671 11.4173 4.99201
2529 4 1 -7.33026 13.4159 4.16794
2530 4 1 -6.77553 12.806 3.32713
2528 4 1 -7.81627 12.269 4.22886
2581 4 1 -3.24633 13.1629 4.35076
2582 4 1 -2.60804 13.2949 5.36561
2447 4 1 -11.7113 15.646 5.31253
2445 4 1 -12.7825 15.5566 4.83447
2514 4 1 -8.98407 15.349 4.86292
2567 4 1 -7.16241 15.545 2.8344
2568 4 1 -6.06233 15.5916 3.2162
2571 4 1 -6.1395 13.6186 3.86043
2566 4 1 -6.14717 15.1823 3.30282
2570 4 1 -6.11595 14.1947 4.8341
2569 4 1 -6.5996 15.0943 4.21119
2572 4 1 -5.2887 14.1926 3.21862
2576 4 1 -4.72428 14.645 3.89783
2579 4 1 -3.89027 14.5448 3.0602
2577 4 1 -4.0154 13.8936 3.2184
2575 4 1 -4.43286 15.4825 3.12801
2578 4 1 -3.35349 14.3654 4.09398
2580 4 1 -3.34715 14.4294 4.15516
2587 4 1 -0.672837 15.3576 5.20467
2588 4 1 -1.10855 14.5166 4.54979
2589 4 1 -1.28973 15.5391 5.05105
2438 4 1 -17.1177 18.7845 3.84263
2437 4 1 -17.5458 18.7873 4.92591
2436 4 1 -16.5141 18.5828 4.41303
2439 4 1 -16.9193 17.5677 3.6353
2442 4 1 -15.131 17.0218 3.61804
2441 4 1 -14.8024 18.1582 3.21292
2440 4 1 -15.9849 18.2218 3.08261
2443 4 1 -14.6764 16.3195 4.40067
2444 4 1 -13.6924 16.3374 4.98505
2509 4 1 -11.454 16.8957 4.85343
2500 4 1 -11.5049 18.767 4.7702
2507 4 1 -11.2599 17.3657 4.09886
2508 4 1 -12.4235 17.5385 4.56242
2503 4 1 -10.2795 18.6513 4.40223
2506 4 1 -10.0905 17.5711 4.53184
2505 4 1 -9.57462 17.1955 3.44482
2504 4 1 -9.11933 18.0971 4.25475
2590 4 1 -1.70597 16.7094 5.21916
3228 4 1 10.2059 18.4017 2.92063
3226 4 1 8.76043 18.3983 2.83727
2429 4 1 -19.9283 20.7675 5.04557
2428 4 1 -19.711 19.5673 4.91645
2432 4 1 -19.2141 19.2235 3.70599
2430 4 1 -19.0147 20.4341 4.3034
2434 4 1 -16.9627 20.0588 3.78842
2427 4 1 -18.7854 20.1988 4.78817
2433 4 1 -18.1613 19.7927 3.89768
2431 4 1 -18.1541 19.5609 4.16448
2435 4 1 -15.9771 19.2888 3.69106
2502 4 1 -11.2693 19.0024 4.97151
2501 4 1 -12.4016 19.2358 5.25278
2493 4 1 -11.8976 21.3962 5.07242
2497 4 1 -10.4898 20.1704 3.75372
2496 4 1 -9.9472 20.1918 4.82657
2499 4 1 -10.742 19.5901 5.11598
2498 4 1 -10.105 20.6181 4.85074
3227 4 1 9.48983 18.946 3.65981
3229 4 1 10.527 19.1294 3.79482
3223 4 1 9.26271 21.5148 3.45029
3224 4 1 9.11703 20.2818 3.5477
3225 4 1 9.22072 19.5025 2.75452
3231 4 1 11.9013 19.8396 3.39137
3230 4 1 11.5361 19.4459 4.55982
3232 4 1 12.9599 20.0022 4.03467
3233 4 1 12.684 19.4514 4.99234
2486 4 1 -11.3146 23.8098 3.17372
2490 4 1 -13.0181 23.6482 3.96562
2485 4 1 -11.2492 22.6185 3.07195
2489 4 1 -12.9915 23.2366 5.10095
2488 4 1 -12.4326 23.7906 4.23538
2491 4 1 -12.0244 23.6362 4.70018
2492 4 1 -12.2067 22.5412 5.03919
2483 4 1 -10.6906 21.7464 3.71631
2484 4 1 -10.0048 22.3505 2.82587
2482 4 1 -10.7252 21.6486 4.89411
2481 4 1 -10.5154 22.8562 5.06537
2479 4 1 -10.0691 22.1215 5.09652
2480 4 1 -9.74486 22.8578 4.21954
3217 4 1 8.00128 23.3748 5.21703
3218 4 1 7.73505 23.7345 4.02823
3219 4 1 8.66092 23.0902 4.56832
3220 4 1 9.50976 23.7239 4.03344
3221 4 1 10.075 22.6411 3.74112
3222 4 1 8.85131 22.5318 3.95283
3263 4 1 13.2925 24.1586 3.18825
3260 4 1 11.9715 24.061 4.58647
3256 4 1 12.8934 23.7221 4.30371
3255 4 1 12.9508 22.7241 4.9005
3275 4 1 16.0916 22.3191 3.1072
3276 4 1 14.9608 21.8669 2.94081
3269 4 1 14.9274 23.701 2.81235
3271 4 1 15.3742 21.9227 4.24099
3270 4 1 14.8335 22.7702 3.61015
3272 4 1 15.9003 22.9612 4.77451
3254 4 1 13.5972 21.8561 4.42903
3273 4 1 16.2307 23.7271 3.89364
3274 4 1 16.9555 22.9749 3.48399
2487 4 1 -12.4398 24.2423 3.22134
3178 4 1 10.5152 26.1053 5.16231
3259 4 1 13.0174 24.5234 5.04506
3261 4 1 11.9277 24.5403 3.38969
3257 4 1 12.901 24.9316 4.66072
3179 4 1 9.89782 27.1809 5.18555
2337 4 1 -27.1174 1.22456 7.78652
2338 4 1 -27.6758 2.18963 7.48324
2334 4 1 -27.5989 0.758436 7.97615
2333 4 1 -26.9044 0.257733 7.05559
2340 4 1 -26.2506 1.67492 7.82497
2336 4 1 -26.8284 0.00818851 7.55022
2339 4 1 -26.6146 2.781 7.43461
2649 4 1 10.8596 5.10232 7.57509
2648 4 1 11.807 4.30611 7.82414
2379 4 1 -22.9596 7.57749 6.72673
2651 4 1 10.2077 6.3247 7.68156
2631 4 1 11.8298 5.7889 5.80083
2630 4 1 11.6471 6.76847 6.59965
2629 4 1 11.7492 7.93527 6.85919
2632 4 1 12.7618 6.24542 6.37108
2633 4 1 13.1135 6.6321 7.40156
2650 4 1 10.8083 6.00141 6.7169
2783 4 1 24.9369 6.38502 7.98215
2380 4 1 -23.6506 8.25181 7.38336
2381 4 1 -23.6973 9.46398 7.54058
2378 4 1 -23.04 8.09474 7.84322
2621 4 1 9.55305 10.6887 6.99177
2624 4 1 10.7284 9.68921 5.44093
2625 4 1 10.5552 8.68539 6.22613
2628 4 1 12.4946 8.64955 6.21971
2623 4 1 11.2217 9.99129 6.52482
2389 4 1 -24.4666 11.7429 6.98276
2390 4 1 -23.3113 12.1089 7.05757
2391 4 1 -22.4529 12.4573 7.77452
2393 4 1 -22.568 13.0324 7.85592
2392 4 1 -21.337 12.8203 7.59902
2522 4 1 -9.46829 12.911 5.5214
2523 4 1 -8.83524 13.2637 6.44972
2524 4 1 -9.07325 12.2205 5.88632
2521 4 1 -8.30293 12.9988 5.69773
2596 4 1 -0.100195 12.7947 7.43202
2602 4 1 2.28942 11.9977 7.23716
2597 4 1 1.07783 12.7232 7.5913
2600 4 1 2.3622 12.771 7.58708
2599 4 1 1.34353 12.1224 7.60059
2598 4 1 0.222593 12.0102 7.14576
2606 4 1 3.93073 11.9518 6.70394
2603 4 1 3.00123 11.2192 6.76812
2604 4 1 3.88545 11.5302 7.46742
2605 4 1 2.91212 11.2704 6.87475
2608 4 1 3.57817 13.3137 6.1586
2607 4 1 3.70311 12.2849 5.50077
2610 4 1 5.23389 12.0927 7.05023
2609 4 1 4.40667 12.4909 6.42092
2611 4 1 5.47343 11.2025 7.91521
3109 4 1 7.69422 13.0471 8.00905
2620 4 1 8.68041 10.8521 6.20437
2622 4 1 10.6243 10.9995 6.49725
2619 4 1 8.32533 10.9419 7.39612
2616 4 1 8.49577 10.8632 7.91049
3104 4 1 10.7864 13.0148 7.63845
3103 4 1 11.8916 12.4186 7.87369
2446 4 1 -12.7408 15.6733 5.99473
2515 4 1 -9.74457 15.3763 5.75935
2516 4 1 -8.64754 15.7835 5.90005
2513 4 1 -9.17223 16.0786 5.78642
2518 4 1 -8.0812 15.186 7.25812
2517 4 1 -9.18144 15.1479 6.70256
2520 4 1 -7.88661 13.8349 6.52497
2519 4 1 -7.0471 14.6805 6.67205
2586 4 1 -1.32991 15.1789 6.21855
2583 4 1 -2.10793 14.4166 5.64281
2584 4 1 -2.23653 14.7952 6.83173
2585 4 1 -2.1903 14.453 5.75098
2593 4 1 -0.358921 15.2862 6.51997
2594 4 1 0.115806 14.2224 6.63292
2595 4 1 0.230039 13.8223 7.75513
3113 4 1 5.26385 13.7208 7.68805
3110 4 1 7.98339 13.5775 7.07586
3108 4 1 7.05417 13.7993 7.22897
3111 4 1 6.91789 13.4886 7.45868
3106 4 1 8.56497 13.6381 7.86772
3105 4 1 9.70466 13.5538 7.83544
3107 4 1 8.09524 13.694 6.78003
3102 4 1 12.0667 13.5347 7.48427
2511 4 1 -10.9604 17.0115 6.49743
2450 4 1 -12.6154 16.9702 7.30716
2449 4 1 -12.1311 17.5888 6.37026
2448 4 1 -11.7811 16.4086 6.30636
2510 4 1 -10.5368 16.4858 5.43635
2512 4 1 -9.73685 16.8736 6.49196
2458 4 1 -10.4566 18.4487 7.94582
2459 4 1 -9.32376 18.4921 7.56768
2592 4 1 -0.205431 16.5109 6.75079
2591 4 1 -0.613336 17.0219 5.65301
2426 4 1 -19.5699 20.5707 5.57449
2422 4 1 -19.7504 19.5201 7.77279
2423 4 1 -19.4215 18.9837 6.80675
2425 4 1 -19.0762 21.2314 6.39196
2424 4 1 -19.0072 20.0597 6.51012
2495 4 1 -10.7741 20.6471 5.54356
2494 4 1 -11.8072 20.613 6.02497
2471 4 1 -12.534 20.7476 7.06064
2470 4 1 -11.7655 20.9243 8.04892
2477 4 1 -9.78484 21.3252 6.77657
2460 4 1 -9.69105 19.4722 7.99936
2461 4 1 -10.7049 19.9665 7.50776
3213 4 1 9.04891 21.0031 6.50987
3210 4 1 10.4948 20.9265 7.87978
3212 4 1 9.95421 20.8458 7.33828
3235 4 1 12.1413 19.3778 6.76492
3211 4 1 11.0629 20.8329 6.75639
3236 4 1 12.5684 20.4644 7.22981
3234 4 1 11.7748 19.0923 5.66792
3244 4 1 14.3214 19.1922 7.8659
3251 4 1 14.4743 21.0554 7.18369
3250 4 1 15.6431 21.0062 6.81954
3242 4 1 13.5057 18.9247 7.78759
3249 4 1 15.9245 21.4056 7.90009
2478 4 1 -9.24565 22.073 6.01773
2475 4 1 -10.113 21.6541 7.98735
2476 4 1 -9.4463 22.3733 7.22467
3216 4 1 6.86525 23.0376 5.40334
3215 4 1 8.06565 22.944 5.52523
3195 4 1 7.69135 23.2418 7.46384
3214 4 1 8.32483 21.9829 6.27048
3201 4 1 8.77965 21.575 7.61808
3200 4 1 9.93727 21.9136 7.72653
3197 4 1 9.7497 22.9761 8.02312
3196 4 1 8.7651 23.726 7.8623
3171 4 1 12.3208 23.6138 6.91461
3170 4 1 12.4839 22.3999 6.99028
3169 4 1 12.803 22.915 8.03703
3253 4 1 14.3058 21.8168 5.40789
3252 4 1 15.1541 21.637 6.37418
3248 4 1 14.7933 21.8406 8.03941
3194 4 1 7.34688 24.3468 7.22219
3191 4 1 6.20688 24.9171 7.78277
3185 4 1 8.56506 25.5369 7.39464
3182 4 1 8.58699 24.9091 5.47404
3184 4 1 9.21732 24.5729 7.54639
3183 4 1 8.44126 24.4284 6.59799
3181 4 1 8.73092 26.0359 5.72628
3177 4 1 10.5778 25.6701 6.31324
3175 4 1 10.2229 25.153 5.45465
3176 4 1 9.45127 25.608 6.30213
3173 4 1 10.8831 24.9915 7.02319
3172 4 1 11.4623 24.2406 6.28051
3174 4 1 11.3333 25.3864 5.95158
3258 4 1 13.6314 25.4166 5.47098
3180 4 1 8.80541 27.1608 5.51355
2342 4 1 -25.2229 0.630997 9.54866
2341 4 1 -26.0908 1.13393 8.84229
2343 4 1 -24.7864 1.55283 8.97467
2344 4 1 -24.2925 2.50815 9.62801
2335 4 1 -26.8871 0.226042 8.74805
2345 4 1 -23.2987 2.55293 10.2651
2743 4 1 15.9404 1.27686 10.2301
2744 4 1 16.3196 2.4026 10.43
2879 4 1 18.4373 0.825002 10.3771
2878 4 1 18.1215 0.643888 9.28975
2875 4 1 18.4232 2.67937 9.34177
2877 4 1 18.7995 1.58869 8.92219
2876 4 1 17.9968 2.1588 8.29589
2880 4 1 19.0175 0.637919 9.37561
2759 4 1 20.4351 2.1159 10.6517
2760 4 1 20.6467 1.74406 9.52466
2763 4 1 21.2605 2.1603 9.57589
2874 4 1 18.9918 2.38865 10.4328
2762 4 1 22.1803 2.32078 8.70379
2764 4 1 22.3608 2.00083 9.07247
2766 4 1 24.0655 1.63325 10.6866
2765 4 1 23.3498 1.85331 9.79017
2767 4 1 24.7968 1.45139 9.79283
2646 4 1 13.3252 5.3053 8.2823
2647 4 1 12.8259 4.20586 8.40952
2644 4 1 13.2467 4.49697 9.36291
2643 4 1 14.3603 4.14138 9.51214
2642 4 1 15.4148 4.63215 9.633
2745 4 1 16.853 3.26673 9.73864
2746 4 1 16.433 4.29321 10.1521
2761 4 1 21.1597 2.78161 9.3448
2758 4 1 20.759 3.24175 10.3566
2784 4 1 24.7819 5.23269 8.14493
2779 4 1 26.5364 5.14809 10.2509
2772 4 1 24.6472 4.34623 10.5739
2773 4 1 24.6519 5.33829 9.88145
2376 4 1 -23.2037 7.93511 10.0702
2654 4 1 10.3673 7.53709 9.22305
2655 4 1 10.6723 6.66755 10.0274
2656 4 1 10.5255 7.81827 10.3403
2645 4 1 12.5181 5.4967 9.22586
2652 4 1 10.8109 7.32022 8.16541
2653 4 1 11.2509 6.82007 9.23294
2634 4 1 13.9161 6.35507 8.22574
2635 4 1 14.4825 7.30486 8.51469
2636 4 1 15.2783 6.42904 8.60509
2637 4 1 16.0732 6.86103 9.31699
2638 4 1 15.1081 6.31444 9.83536
2641 4 1 15.4658 5.87305 9.60717
2639 4 1 15.8199 7.17008 10.295
2640 4 1 14.7465 6.80139 9.78231
2798 4 1 18.7451 6.46667 8.19224
2800 4 1 18.7744 6.40131 10.132
2799 4 1 18.1311 6.78081 9.13795
2797 4 1 17.9852 7.3477 8.38715
2792 4 1 21.2073 7.056 8.2751
2795 4 1 20.0423 7.3963 9.26267
2794 4 1 21.1939 7.18633 8.8527
2793 4 1 20.2393 7.64944 8.25765
2796 4 1 18.9021 7.50654 9.15484
2788 4 1 23.4701 6.24886 9.7916
2791 4 1 21.9803 6.84085 9.12198
2790 4 1 22.2845 6.27374 10.0832
2785 4 1 24.1973 6.33521 8.2125
2787 4 1 24.188 5.79692 8.90962
2780 4 1 25.9564 5.41863 9.23276
2778 4 1 26.7596 5.63422 9.12355
2781 4 1 26.0641 6.52495 9.13793
2786 4 1 24.6742 6.76414 9.29324
2782 4 1 25.2976 5.68973 8.9188
2777 4 1 26.921 6.31738 10.0772
2384 4 1 -25.2091 10.6969 9.45678
2383 4 1 -24.7505 9.95822 8.62354
2386 4 1 -24.621 9.80622 8.52663
2385 4 1 -25.5239 9.57132 9.24218
2377 4 1 -23.6487 8.19579 8.96682
2382 4 1 -24.1949 8.85827 8.51349
2387 4 1 -24.0651 10.7369 9.14879
2375 4 1 -22.9267 9.11532 10.1844
2613 4 1 6.0075 10.6491 9.15894
3098 4 1 10.6473 10.3435 8.83556
2618 4 1 8.32238 10.3612 8.41499
3096 4 1 10.311 9.47226 9.3015
3094 4 1 11.6132 9.69232 8.94893
3095 4 1 10.7984 9.17581 8.25842
3097 4 1 11.5428 9.67098 9.35412
3093 4 1 12.6898 10.1556 9.40383
3092 4 1 13.5531 10.7235 8.89867
3086 4 1 15.9202 9.7505 10.1615
2388 4 1 -24.291 11.5349 8.17616
2394 4 1 -22.012 12.1524 8.52106
2396 4 1 -23.1246 12.047 10.5886
2395 4 1 -22.5708 12.2263 9.55899
2601 4 1 2.73639 11.8957 8.29375
3123 4 1 3.82154 12.9854 10.624
3112 4 1 6.06303 12.9633 8.18429
2614 4 1 6.96212 11.2387 8.97194
2612 4 1 6.53204 11.5021 8.39643
2615 4 1 8.12872 10.8335 9.00517
2617 4 1 8.26281 11.4804 8.89892
3101 4 1 11.9597 12.6329 8.30433
3100 4 1 11.3006 11.9266 9.02349
3099 4 1 11.6331 10.8532 9.33433
3016 4 1 12.7668 12.6606 10.4564
3015 4 1 11.6451 12.8838 10.031
3018 4 1 12.696 12.4017 10.7208
3090 4 1 15.2856 11.7341 9.23885
3089 4 1 15.0918 12.0476 10.4287
3091 4 1 14.7231 10.9141 8.66724
3087 4 1 15.9524 10.9247 10.3688
3088 4 1 16.2646 12.0922 10.4882
2406 4 1 -21.6128 13.633 10.727
2411 4 1 -18.8707 15.6093 10.1337
2410 4 1 -19.1851 14.4811 9.88307
2414 4 1 -19.5626 15.5209 10.1118
2407 4 1 -20.8831 13.951 9.91394
3114 4 1 5.25321 14.8013 8.12953
3115 4 1 4.7836 14.7947 9.1903
3117 4 1 4.88992 15.8914 8.99255
3118 4 1 5.13117 16.1037 10.1423
3116 4 1 5.42519 15.1746 8.22586
3014 4 1 11.5142 14.0034 10.5147
3022 4 1 13.1013 13.95 10.4053
2413 4 1 -19.2587 16.7141 10.1042
2416 4 1 -19.7081 16.5105 9.52542
2418 4 1 -18.9686 17.1794 9.23842
2415 4 1 -20.1133 16.415 10.6717
2417 4 1 -19.8519 17.5452 10.0442
2419 4 1 -18.9621 18.0549 8.43457
2412 4 1 -18.2985 16.3257 9.31897
2451 4 1 -12.0458 17.1575 8.37154
2454 4 1 -12.1974 16.9224 8.29586
2455 4 1 -11.4484 16.9556 9.18795
2453 4 1 -12.7809 17.6027 9.17506
2452 4 1 -11.5478 17.5275 9.27721
2456 4 1 -10.2859 17.3354 9.45011
2457 4 1 -9.70784 17.5147 8.36608
2421 4 1 -20.1835 18.9716 8.77079
2420 4 1 -19.0183 19.0062 9.09787
2467 4 1 -11.9945 20.6692 10.6482
2468 4 1 -12.0072 20.9362 9.46659
2469 4 1 -10.9879 21.0177 8.88078
2472 4 1 -12.1095 20.8069 8.20501
2462 4 1 -9.87534 20.0888 8.33787
2465 4 1 -10.3665 21.0642 10.4263
2464 4 1 -9.76765 21.2122 9.31884
2463 4 1 -10.3798 20.1955 9.41718
3208 4 1 9.98749 20.4536 10.0493
3209 4 1 10.1441 20.4443 8.8745
3206 4 1 10.1922 20.5535 10.4299
3207 4 1 10.7659 21.1538 9.52159
3205 4 1 9.88221 21.4636 9.79517
3202 4 1 8.44774 21.0575 8.62292
3204 4 1 8.81714 20.896 10.1177
3203 4 1 8.31425 20.098 9.30994
3237 4 1 12.2673 20.822 8.23523
3238 4 1 12.0177 20.3997 9.27809
3241 4 1 12.4312 19.0335 8.26343
3239 4 1 11.7616 21.2443 8.42183
3240 4 1 12.1915 20.2161 8.13574
3155 4 1 12.5254 20.2702 10.699
3156 4 1 11.9581 21.3266 10.7264
3243 4 1 13.6789 20.1255 8.13435
3245 4 1 14.9519 19.5678 8.81919
3246 4 1 15.1706 20.6775 8.80021
3247 4 1 13.9863 21.0302 8.57167
2473 4 1 -11.6586 21.8641 8.77947
2474 4 1 -10.5619 22.3998 8.8618
3198 4 1 8.97917 23.4102 8.79329
3199 4 1 9.49343 22.3912 8.71154
3159 4 1 10.2206 23.1613 10.4554
3162 4 1 10.4746 23.0795 9.59225
3167 4 1 13.0292 23.4741 8.75524
3168 4 1 13.1067 22.3946 9.11568
3160 4 1 11.2304 22.8869 9.84289
3164 4 1 12.0259 23.5233 8.82836
3163 4 1 10.9231 23.8522 8.81123
3165 4 1 12.2765 23.5468 9.97702
3158 4 1 10.8208 22.2038 10.1421
3161 4 1 11.098 24.0762 9.81325
3193 4 1 7.19559 24.2612 8.47663
3192 4 1 7.16059 25.3784 8.16193
3190 4 1 6.91978 25.824 8.09684
3188 4 1 7.67462 25.6476 8.97435
3189 4 1 7.52926 26.7965 8.50456
3186 4 1 8.36936 25.7891 8.53593
3187 4 1 8.4205 26.6258 9.31766
3166 4 1 12.699 24.4673 9.2099
2742 4 1 15.9668 0.933332 11.2992
2859 4 1 14.9909 0.930007 13.1485
2678 4 1 14.9197 2.60003 13.4249
2740 4 1 15.1209 0.244462 11.6473
2858 4 1 13.9009 1.25328 13.345
2861 4 1 14.7913 0.620272 13.2296
2873 4 1 18.1606 2.4116 11.3522
2864 4 1 17.7793 0.297356 13.446
2870 4 1 18.8724 0.509018 12.5514
2871 4 1 19.1195 1.54406 12.0455
2754 4 1 19.6942 2.29928 12.6442
2756 4 1 21.4845 2.64383 12.4376
2755 4 1 20.7239 1.72739 12.634
2768 4 1 24.8572 1.9409 10.8665
2346 4 1 -23.6483 3.53893 10.8802
2347 4 1 -23.668 4.42075 11.704
2348 4 1 -23.8715 3.17412 11.7377
2349 4 1 -23.9089 4.39896 11.8264
2350 4 1 -24.1029 5.23007 11.0631
2663 4 1 10.7018 4.76727 12.5412
2664 4 1 10.6228 3.64256 13.1144
2666 4 1 10.0021 4.89179 13.3367
2665 4 1 11.213 4.68442 13.2358
2747 4 1 16.7566 5.09755 11.0495
2749 4 1 17.6627 5.06195 11.9413
2750 4 1 18.5259 4.28885 12.1093
2814 4 1 18.4091 5.1527 12.9512
2757 4 1 21.5012 2.78085 11.2471
2872 4 1 18.9518 2.70302 12.1087
2751 4 1 19.4066 3.5432 12.3639
2753 4 1 20.1487 3.04454 11.862
2752 4 1 19.8096 4.08502 11.3813
2770 4 1 23.28 3.41764 11.7844
2771 4 1 23.7466 4.41977 11.4209
2769 4 1 24.1955 2.75677 11.4667
2352 4 1 -23.1139 6.06821 10.7792
2351 4 1 -24.1986 6.4327 10.974
2356 4 1 -23.8016 6.89419 13.3398
2353 4 1 -22.5385 6.92542 11.3751
2355 4 1 -23.8242 7.70589 12.5248
2354 4 1 -23.6042 6.85435 11.8006
2667 4 1 10.5035 5.85996 12.7847
2661 4 1 9.65658 5.48209 11.8603
2660 4 1 10.3252 6.47462 11.909
2658 4 1 10.1016 6.61192 11.6344
2659 4 1 9.22844 6.81393 12.3315
2657 4 1 10.7519 7.49603 11.442
2662 4 1 10.8373 5.5896 11.7872
2668 4 1 11.7528 5.568 12.7201
2670 4 1 13.0196 6.7646 12.8621
2669 4 1 12.4168 6.23607 11.9462
2748 4 1 17.8305 5.58587 10.8161
2816 4 1 17.2521 6.51468 13.0514
3080 4 1 18.5629 8.03963 12.5773
3083 4 1 16.9003 7.58591 11.6994
3081 4 1 17.502 8.02066 11.9816
2803 4 1 19.8515 6.19682 11.3954
2801 4 1 19.7019 6.58855 10.9605
2802 4 1 19.1449 7.0662 11.866
2804 4 1 20.4306 7.27289 11.0881
2807 4 1 21.4088 7.04103 12.3608
2789 4 1 23.206 6.46661 10.9056
2805 4 1 21.613 7.4699 11.2202
2808 4 1 21.7439 7.48602 13.4175
2776 4 1 26.3257 6.60793 11.1847
2775 4 1 25.1988 6.5213 11.5956
2774 4 1 24.7557 5.59023 11.0174
2370 4 1 -24.2605 9.16642 13.3731
2374 4 1 -22.8138 8.54971 11.2913
2373 4 1 -22.0315 8.82339 12.122
2372 4 1 -22.0707 9.53741 13.1031
2371 4 1 -23.1964 9.61942 13.0114
3004 4 1 10.6298 10.0414 11.4712
3003 4 1 11.5582 9.48971 11.9139
3001 4 1 11.6201 9.39011 12.1241
3000 4 1 12.6863 9.19742 12.5009
3002 4 1 12.1224 8.97649 11.0899
3085 4 1 15.9082 9.36891 11.2275
3084 4 1 16.9946 8.75873 11.5341
3082 4 1 16.4838 8.28316 12.6387
3079 4 1 18.5517 8.69189 11.6499
3078 4 1 18.5814 9.83345 11.7091
3077 4 1 18.0601 10.1073 12.7597
2806 4 1 20.9732 8.15114 12.0555
2397 4 1 -22.2882 12.5506 11.1656
2399 4 1 -22.3025 12.2612 10.7752
2398 4 1 -22.7955 11.657 11.7298
2400 4 1 -21.764 12.3604 11.881
2401 4 1 -20.6275 11.8521 11.6752
2402 4 1 -20.2828 10.868 12.3648
2403 4 1 -21.0608 10.8477 11.382
2405 4 1 -20.5592 13.1012 11.1677
2404 4 1 -20.6406 11.9267 11.4973
3122 4 1 4.77866 13.2784 11.2909
3011 4 1 10.0394 13.1194 11.4156
3008 4 1 10.155 13.2928 11.7414
3005 4 1 9.74473 10.9311 11.7304
3009 4 1 9.22034 13.0809 10.9697
3010 4 1 9.18596 13.1704 12.2262
3017 4 1 11.6312 12.8961 10.8964
3020 4 1 13.0168 13.3376 12.2647
3019 4 1 13.1247 13.445 11.1579
3006 4 1 10.8131 11.2747 12.1525
3007 4 1 10.9473 12.4452 11.8998
3032 4 1 11.4083 13.2471 12.3126
3030 4 1 11.749 13.0694 12.5959
3033 4 1 12.2883 12.4598 12.57
3034 4 1 13.2595 12.0675 12.9046
3035 4 1 14.344 11.8858 12.3245
3036 4 1 15.0397 12.8635 11.9856
3038 4 1 15.4635 12.635 13.2719
3037 4 1 15.1831 11.7771 12.4387
3075 4 1 17.4909 11.3688 13.2759
2409 4 1 -18.9481 13.8635 10.9562
2408 4 1 -20.0533 14.3185 10.7777
3125 4 1 2.35292 13.6561 11.7377
3126 4 1 2.47602 14.5756 12.4214
3124 4 1 3.29646 13.9927 10.9837
3120 4 1 4.19652 15.2925 11.0755
3121 4 1 4.12459 14.1967 11.4668
3129 4 1 4.99955 15.8552 12.4242
3128 4 1 4.22717 15.5849 13.312
3127 4 1 3.37694 14.7686 13.1599
3132 4 1 5.93343 16.1397 10.8384
3134 4 1 7.57229 15.6215 11.9436
3133 4 1 7.02009 15.5993 10.8267
3012 4 1 9.77718 14.2648 11.2309
3013 4 1 10.8713 14.3241 11.4139
3021 4 1 12.3855 13.9376 11.4397
3027 4 1 12.6999 14.9382 11.543
3028 4 1 12.1842 14.6629 12.6251
3031 4 1 12.3452 14.1206 12.3743
3029 4 1 11.3183 14.0288 13.1323
3025 4 1 13.6366 14.2689 12.7945
3026 4 1 13.7028 14.3662 11.6406
3024 4 1 14.1295 14.6244 11.7758
3023 4 1 14.1327 14.0221 10.8118
3039 4 1 15.4464 13.6886 12.6026
3119 4 1 4.29299 16.4843 10.9188
3131 4 1 5.20359 16.9324 11.4044
3130 4 1 5.734 16.8309 12.499
3135 4 1 7.21076 16.178 10.8869
3138 4 1 7.57105 17.1481 12.1081
3136 4 1 6.52431 16.3865 11.9037
3139 4 1 7.28028 17.3327 13.2455
3137 4 1 6.52456 17.5694 11.5267
3141 4 1 8.25291 16.9316 12.6169
3152 4 1 11.4907 21.1465 12.3462
3153 4 1 11.2024 21.4561 11.1819
3154 4 1 11.9514 20.6113 11.6876
2466 4 1 -11.3403 21.7112 10.8873
3157 4 1 11.7678 22.4753 10.8297
2963 4 1 5.27813 1.35534 15.2561
2964 4 1 4.40206 0.997322 16.0837
2960 4 1 8.02802 0.591987 15.9155
2965 4 1 5.52253 0.950793 15.8848
2954 4 1 10.1499 0.15697 16.1297
2958 4 1 9.82769 1.34813 15.3751
2854 4 1 12.7318 0.490738 15.2828
2857 4 1 12.7425 1.23915 13.8027
2957 4 1 10.9773 1.69619 15.5446
2855 4 1 12.9573 1.0192 14.2627
2856 4 1 13.8282 1.68776 13.9341
2860 4 1 15.9931 0.467661 13.4796
2862 4 1 15.8732 0.687418 13.8198
2732 4 1 15.9798 0.852859 16.087
2733 4 1 16.613 0.273895 15.2818
2863 4 1 16.8473 1.13782 13.5677
2689 4 1 17.8791 2.40312 15.9734
2688 4 1 17.9846 1.82004 14.9929
2867 4 1 17.9276 0.807712 14.0211
2866 4 1 18.5677 0.347588 14.9369
2687 4 1 17.9616 2.57161 14.0953
2868 4 1 19.0638 0.805701 13.5703
2362 4 1 -21.6136 5.29272 14.9145
2360 4 1 -20.8113 5.29691 13.7694
2676 4 1 14.7415 3.94032 15.2146
2677 4 1 15.2216 3.21176 14.3226
2679 4 1 14.6564 3.05974 14.5195
2680 4 1 15.2267 2.98954 15.4903
2675 4 1 14.3319 4.38508 14.1586
2673 4 1 13.8138 4.75752 15.4427
2674 4 1 14.6308 3.84736 15.2693
2683 4 1 16.9984 3.39991 14.5859
2681 4 1 16.3154 3.3652 15.3418
2685 4 1 16.2616 3.94631 13.7762
2686 4 1 17.0629 3.195 13.5274
2682 4 1 16.574 4.43693 14.8419
2684 4 1 17.3846 4.34162 13.8223
2813 4 1 19.0571 4.87585 13.9484
2359 4 1 -21.9695 5.69362 13.9878
2358 4 1 -22.1812 6.94185 14.0915
2357 4 1 -23.0968 6.11994 13.9587
2361 4 1 -21.9432 5.49252 13.782
2364 4 1 -21.1244 6.70091 14.464
2365 4 1 -20.8555 7.854 14.5139
2363 4 1 -20.8046 6.09376 15.4209
2994 4 1 13.0049 6.58994 15.6566
2995 4 1 12.6509 7.62361 15.2274
2818 4 1 15.1688 6.95393 13.9373
2819 4 1 14.3422 7.34063 14.7573
2671 4 1 13.8976 6.32766 13.573
2672 4 1 13.6287 5.49454 14.4032
2820 4 1 15.1945 6.62733 15.2348
2821 4 1 15.9602 5.77921 15.036
2822 4 1 15.5545 6.5894 15.851
2817 4 1 16.1882 6.55916 13.4688
2823 4 1 16.6771 6.42386 15.8014
2815 4 1 17.8048 5.70344 13.7806
2812 4 1 18.1601 5.65739 13.7953
2809 4 1 20.9846 6.48018 13.6348
2811 4 1 19.3065 5.45908 13.9596
2810 4 1 19.9293 6.44066 14.0551
2367 4 1 -21.8788 9.5852 15.1289
2366 4 1 -21.5797 8.3683 15.3734
2368 4 1 -23.009 9.36726 14.8364
2369 4 1 -23.0543 9.19622 13.6718
2998 4 1 12.1454 9.6 14.4494
2999 4 1 12.7751 8.88277 13.6841
2997 4 1 13.2855 9.41929 14.1933
2996 4 1 13.4359 8.31532 14.5247
3056 4 1 13.393 9.81361 15.5658
3054 4 1 15.1669 9.99051 14.3471
3052 4 1 14.5307 9.69037 14.5496
3055 4 1 14.4211 9.38605 15.1401
3064 4 1 15.8054 10.5804 15.8271
3062 4 1 15.5498 10.2921 15.6217
3076 4 1 17.1582 10.253 13.5261
3074 4 1 16.7565 10.696 13.9022
3073 4 1 17.4818 9.81056 14.1811
3072 4 1 17.1937 9.9414 15.3519
3069 4 1 17.4807 10.6025 14.985
3066 4 1 16.8191 10.6758 16.0682
3049 4 1 12.5356 11.1116 14.9882
3047 4 1 13.1027 11.7089 14.2628
3048 4 1 12.4388 10.8645 13.7713
3058 4 1 13.4225 11.2596 15.8174
3053 4 1 14.6247 10.7973 15.0122
3051 4 1 14.4366 10.8219 14.0278
3050 4 1 13.6853 11.1998 14.8328
3046 4 1 14.1752 12.1839 14.3125
3045 4 1 14.94 13.0911 14.3326
3040 4 1 16.0116 13.0638 13.5249
3044 4 1 15.3788 13.0271 15.4671
3041 4 1 16.3936 13.3569 14.668
3071 4 1 17.3927 11.1625 15.3576
3070 4 1 18.5407 11.2145 14.9945
3043 4 1 16.3938 12.9337 14.9263
3042 4 1 17.5142 13.4115 15.1354
3068 4 1 17.3148 11.0276 16.1127
3140 4 1 7.8866 16.3805 13.6296
3143 4 1 9.37993 16.3226 14.5626
3144 4 1 9.29315 17.5355 14.4293
3145 4 1 10.1511 18.3754 14.2056
3142 4 1 8.86977 16.7106 13.5708
3147 4 1 11.5734 18.8195 14.0256
3146 4 1 10.6296 19.4169 14.3826
3150 4 1 12.4688 19.8587 13.5761
3148 4 1 11.2668 19.8915 13.5709
3151 4 1 11.8856 20.9864 13.4838
3149 4 1 11.9123 19.6652 14.5535
2974 4 1 5.25202 2.03928 17.9737
2961 4 1 6.90838 0.238077 16.2951
2962 4 1 5.92511 1.10258 16.2026
2971 4 1 6.47787 1.42952 17.9255
2969 4 1 6.13567 0.121788 17.3488
2972 4 1 5.6852 0.885915 18.7033
2975 4 1 6.14892 2.61031 18.5276
2973 4 1 6.24925 1.96746 18.6406
2970 4 1 6.92809 0.966925 16.9482
2959 4 1 9.06743 0.964622 16.27
2955 4 1 10.8668 0.555571 16.9399
2956 4 1 11.293 1.62608 16.7221
2727 4 1 12.1341 1.00231 18.4398
2726 4 1 12.986 0.368069 18.8196
2728 4 1 12.5998 1.6856 17.4832
2729 4 1 13.547 0.972952 17.7586
2731 4 1 14.8611 0.87067 16.3287
2730 4 1 14.2865 1.59999 17.1592
2696 4 1 15.4498 1.97104 17.4279
2837 4 1 14.0753 0.0242186 18.721
2697 4 1 16.2991 1.8179 18.2506
2698 4 1 17.0225 1.72183 17.3526
2699 4 1 17.8965 1.39662 18.1278
2700 4 1 17.9348 2.53769 18.2115
2978 4 1 4.8955 3.14238 17.092
2977 4 1 5.95304 3.54772 16.6163
2976 4 1 6.50528 2.80652 17.4132
2979 4 1 5.75782 3.86083 17.4484
2980 4 1 6.44118 4.60542 16.7585
2695 4 1 15.0999 2.83066 18.2866
2829 4 1 13.6501 4.24824 17.8814
2828 4 1 14.2067 5.33851 17.9379
2694 4 1 16.1173 3.0767 17.7657
2831 4 1 13.7633 3.33998 18.2113
2832 4 1 13.7771 4.57914 18.4785
2830 4 1 14.4395 4.14487 18.8248
2690 4 1 18.6645 2.96254 16.6306
2691 4 1 18.1928 4.03924 16.695
2693 4 1 17.0083 3.85629 17.5194
2692 4 1 17.1805 3.33624 16.496
2981 4 1 7.24535 5.5325 16.7209
2982 4 1 8.44591 5.39229 16.8246
2983 4 1 8.62318 6.55111 16.8799
2984 4 1 8.39275 7.70699 17.2257
2985 4 1 8.80021 6.68613 17.6276
2986 4 1 9.88643 6.3628 17.2723
2992 4 1 12.6245 6.99516 17.875
2993 4 1 12.6885 6.61092 16.7746
2988 4 1 11.6068 5.95693 18.8351
2989 4 1 11.4721 7.15218 18.5703
2987 4 1 10.8633 6.41379 17.9982
2991 4 1 12.0956 6.12947 18.4385
2827 4 1 13.6373 6.1377 17.3423
2826 4 1 14.7297 6.51808 17.7994
2825 4 1 15.6474 7.17373 17.4649
2824 4 1 16.218 7.3607 16.4158
3057 4 1 14.0647 10.3436 16.4035
3060 4 1 14.7409 10.7582 17.4109
3063 4 1 15.5688 9.75745 16.7261
3061 4 1 14.8859 9.84648 16.5755
3067 4 1 17.7183 9.9954 16.4106
3059 4 1 14.2855 11.5152 16.6521
3065 4 1 16.1814 11.4603 16.6285
2724 4 1 11.8511 0.0165378 20.2748
2723 4 1 12.8616 0.0257922 21.0768
2836 4 1 14.1748 0.834851 19.5668
2835 4 1 13.762 1.99479 19.606
2704 4 1 17.0295 2.3939 21.3561
2702 4 1 17.6285 2.48937 19.6489
2833 4 1 13.3266 4.14222 19.5504
2834 4 1 14.0456 3.20728 19.3368
2703 4 1 16.7682 2.88043 20.3485
2701 4 1 17.9076 3.38332 18.9575
2990 4 1 11.989 6.61724 19.5275
2722 4 1 13.5754 0.885106 21.6074
2712 4 1 14.8964 0.156734 23.5371
2709 4 1 15.5202 0.77646 23.3191
2708 4 1 15.9494 1.91938 23.082
2705 4 1 17.89 2.4509 22.0864
2710 4 1 16.4671 0.416042 22.6454
2706 4 1 16.6919 2.63515 22.3003
2707 4 1 17.0387 1.5224 22.7031
ITEM: TIMESTEP
7400000
ITEM: NUMBER OF ATOMS
1913
ITEM: BOX BOUNDS ff ff ff
-3.5000000000000000e+01 3.5000000000000000e+01
-3.5000000000000000e+01 3.5000000000000000e+01
-3.5000000000000000e+01 3.5000000000000000e+01
ITEM: ATOMS id mol type x y z
3491 4 1 -4.13863 -3.05568 -13.8231
1919 4 1 0.521047 -26.3731 -11.267
2021 4 1 -13.449 -22.2706 -11.4118
2068 4 1 -11.0913 -21.8309 -12.0662
2080 4 1 -9.58908 -23.4621 -11.3341
2079 4 1 -9.70261 -22.4394 -11.93
2078 4 1 -10.0013 -23.0719 -10.9128
2070 4 1 -10.517 -21.8144 -12.7145
2075 4 1 -8.66945 -21.6482 -11.1868
2096 4 1 -6.32904 -22.7193 -11.8368
2098 4 1 -7.09396 -22.7707 -11.8443
2099 4 1 -5.98717 -22.8223 -11.3291
2094 4 1 -5.8221 -23.7875 -11.7833
2095 4 1 -5.57172 -23.0088 -12.7163
2097 4 1 -6.78964 -21.5753 -11.9469
2093 4 1 -5.07936 -23.2699 -11.0104
2101 4 1 -4.88481 -21.9194 -10.9249
2042 4 1 -15.2051 -19.1001 -11.9226
2041 4 1 -14.3934 -18.9559 -11.116
2062 4 1 -12.4126 -18.8886 -11.5611
2067 4 1 -10.7564 -21.3895 -11.0069
2069 4 1 -10.0677 -21.2556 -11.7608
2071 4 1 -9.80271 -21.171 -12.1098
2073 4 1 -9.03695 -20.1273 -10.935
2074 4 1 -8.17811 -20.6892 -11.5691
2072 4 1 -9.46195 -21.2562 -11.042
2102 4 1 -4.95431 -20.7237 -11.1343
2104 4 1 -4.01039 -20.0862 -11.4416
2044 4 1 -14.4609 -17.0443 -12.6929
2043 4 1 -15.1247 -17.9185 -12.2706
2045 4 1 -13.9457 -16.9483 -11.6583
2046 4 1 -13.343 -17.9342 -11.2001
2047 4 1 -12.8782 -16.9351 -11.7078
2060 4 1 -11.7014 -18.8238 -11.4793
2059 4 1 -11.6733 -17.67 -11.3465
2058 4 1 -11.4779 -16.6159 -11.6876
2057 4 1 -10.4224 -16.2405 -11.2445
2049 4 1 -14.0335 -15.5733 -12.6346
2056 4 1 -11.4388 -15.9543 -11.8086
2048 4 1 -13.4102 -15.8524 -11.5674
2050 4 1 -13.2493 -14.9474 -12.0243
2052 4 1 -12.1677 -13.7995 -10.9234
2051 4 1 -12.2372 -14.4247 -11.9704
2054 4 1 -11.8649 -15.4846 -11.6803
2055 4 1 -12.3097 -16.1236 -12.5496
3490 4 1 -3.20245 -3.12744 -12.9548
3492 4 1 -4.80334 -3.56676 -12.9881
3493 4 1 -4.47359 -2.71009 -12.1681
3489 4 1 -2.63601 -3.06439 -11.8797
3495 4 1 -3.85898 -0.82844 -13.2346
3496 4 1 -4.99157 -0.736736 -12.7395
3483 4 1 -2.81825 -0.824408 -11.0185
3486 4 1 -2.95604 -1.26602 -12.5875
3485 4 1 -3.42504 -1.05583 -11.4368
3494 4 1 -4.62554 -1.56715 -12.5556
3488 4 1 -2.37984 -1.91742 -11.8323
3487 4 1 -1.91132 -0.804616 -12.249
1922 4 1 -0.694255 -27.2671 -9.84023
1921 4 1 0.202311 -26.9908 -9.18443
2011 4 1 -12.7788 -24.5638 -8.1463
2083 4 1 -9.00944 -24.6467 -10.1477
2084 4 1 -9.84272 -25.3876 -10.4578
2086 4 1 -8.36699 -24.3692 -9.44674
2085 4 1 -8.92368 -24.6233 -10.4321
2087 4 1 -7.19468 -24.2515 -9.09946
2089 4 1 -7.13886 -24.6859 -8.27955
2088 4 1 -6.05597 -24.5666 -8.64131
1927 4 1 -3.05084 -24.2922 -9.71352
1928 4 1 -3.61483 -24.5021 -8.71321
1923 4 1 -1.21875 -26.3383 -10.2795
1924 4 1 -2.15846 -25.5121 -10.4419
1925 4 1 -2.35541 -24.3707 -10.6343
1920 4 1 -0.105251 -26.3911 -10.2306
1916 4 1 1.26883 -24.4075 -10.2701
1917 4 1 0.237929 -24.6234 -9.56926
1918 4 1 0.494711 -25.3846 -10.5437
1914 4 1 2.18742 -25.2747 -10.4601
1911 4 1 2.67536 -24.9742 -9.11265
1915 4 1 1.24995 -25.5963 -9.90475
1913 4 1 3.04901 -24.3855 -10.2659
2020 4 1 -13.6355 -23.1611 -10.7029
2022 4 1 -13.496 -21.6427 -10.448
2016 4 1 -13.5641 -23.6631 -8.86461
2023 4 1 -13.8979 -22.534 -9.63144
2025 4 1 -13.83 -21.5608 -10.6093
2018 4 1 -13.0282 -23.6706 -9.55408
2019 4 1 -12.5756 -22.9361 -10.3233
2017 4 1 -12.9796 -22.5693 -9.02777
2024 4 1 -12.9689 -21.9321 -9.8778
2077 4 1 -10.0258 -21.9781 -10.5074
2082 4 1 -9.12761 -23.4893 -10.5204
2081 4 1 -10.2638 -22.9459 -10.4848
2076 4 1 -8.88763 -22.307 -10.1845
2100 4 1 -5.72168 -22.4164 -10.1947
2091 4 1 -6.24304 -23.2146 -9.15543
2092 4 1 -5.9895 -23.5095 -10.3379
2090 4 1 -6.07177 -24.015 -8.34637
2184 4 1 -7.62342 -21.6499 -8.53606
1926 4 1 -2.99019 -23.3891 -10.5543
1952 4 1 -2.79095 -22.1581 -9.11058
1956 4 1 -3.50362 -23.0166 -8.95064
1955 4 1 -2.61045 -22.6543 -8.21538
1951 4 1 -2.18634 -21.9928 -10.2195
1929 4 1 -2.56921 -24.0396 -8.88006
1950 4 1 -1.22892 -22.1396 -9.52602
1949 4 1 -0.0802749 -21.8841 -9.10948
1930 4 1 -1.68701 -23.4028 -9.34906
1931 4 1 -1.28678 -23.2965 -8.16709
1932 4 1 -0.174702 -23.0124 -8.24231
1947 4 1 0.571942 -21.6477 -8.95087
1912 4 1 3.39836 -24.0418 -9.1266
1910 4 1 3.16072 -23.976 -8.74672
2040 4 1 -14.1656 -19.3863 -9.98498
2036 4 1 -14.6953 -19.7053 -8.29868
2037 4 1 -15.3247 -18.9489 -8.99616
2065 4 1 -11.4179 -19.5248 -10.2972
2026 4 1 -12.9818 -21.2245 -9.72447
2027 4 1 -12.3868 -20.8843 -8.68985
2029 4 1 -12.9314 -20.1815 -8.4345
2066 4 1 -10.6161 -20.5084 -10.1761
2183 4 1 -8.81527 -21.3101 -8.54767
2185 4 1 -6.57319 -21.0681 -8.58468
2182 4 1 -7.75099 -20.7402 -8.74722
2107 4 1 -5.79185 -19.7222 -9.10464
2103 4 1 -4.70846 -19.7973 -10.5072
1953 4 1 -3.17148 -21.3964 -8.2995
2105 4 1 -3.92491 -19.5252 -10.3724
2106 4 1 -4.91622 -20.1101 -9.8676
2109 4 1 -5.2306 -19.2161 -9.04807
2111 4 1 -4.40247 -18.9569 -8.22729
1948 4 1 -0.249353 -21.1416 -8.11459
1945 4 1 1.14628 -19.6186 -8.4035
1946 4 1 0.735463 -20.5281 -9.16794
2039 4 1 -14.4495 -18.1831 -10.0269
2038 4 1 -14.6985 -17.9238 -8.83654
2064 4 1 -11.3604 -18.3207 -10.6139
2061 4 1 -12.3679 -18.2452 -10.6269
2063 4 1 -12.549 -18.6411 -10.3203
2110 4 1 -5.16988 -18.1276 -8.50076
2112 4 1 -3.39947 -18.3751 -8.40575
2053 4 1 -11.9682 -14.9648 -10.6037
2171 4 1 -8.8421 -13.6005 -9.18331
2170 4 1 -9.69088 -13.0704 -8.61255
3514 4 1 -7.17839 -3.40431 -8.36578
3504 4 1 -9.15835 -0.07535 -10.413
3509 4 1 -7.11609 -1.65048 -10.4856
3511 4 1 -6.50257 -2.2516 -9.39186
3510 4 1 -5.94576 -1.55123 -10.0785
3508 4 1 -7.14959 -2.55194 -9.81231
3507 4 1 -6.97199 -1.40412 -9.95564
3506 4 1 -7.62498 -0.408645 -9.67762
3512 4 1 -6.46084 -1.25265 -8.67258
3513 4 1 -6.80638 -2.37284 -8.8051
3473 4 1 -6.20829 -0.260336 -8.37846
3482 4 1 -3.10322 -1.69958 -10.2772
3481 4 1 -2.7068 -1.30187 -9.22927
3479 4 1 -3.68889 -1.221 -9.69524
3480 4 1 -2.71608 -1.0751 -10.3808
3478 4 1 -3.8137 -0.0981902 -9.95521
3477 4 1 -2.64963 -0.0593703 -10.1652
1795 4 1 -4.45654 -26.9681 -7.35025
1734 4 1 2.37464 -27.415 -6.51794
1735 4 1 2.99048 -28.4039 -6.61025
1737 4 1 3.49434 -27.0185 -7.56308
1736 4 1 3.47163 -27.3075 -6.39268
1733 4 1 3.42297 -27.2555 -6.03216
1796 4 1 -5.3524 -26.2497 -7.65889
1798 4 1 -4.66014 -24.761 -6.38033
1797 4 1 -4.66653 -25.8321 -6.78327
1799 4 1 -5.36167 -25.2171 -5.47625
1793 4 1 -3.38499 -25.9382 -6.81369
1794 4 1 -4.28111 -26.5813 -6.24075
1792 4 1 -2.78992 -26.3801 -7.7425
1801 4 1 -3.81959 -24.5498 -5.93833
1800 4 1 -4.48347 -25.5615 -6.25185
1791 4 1 -2.31473 -25.6808 -6.88608
1790 4 1 -1.70943 -26.1184 -7.74954
1789 4 1 -2.40846 -25.4125 -7.10618
1788 4 1 -1.49303 -26.1333 -6.97942
1787 4 1 -1.85166 -25.1006 -7.6054
1786 4 1 -1.38971 -24.8956 -6.52622
1905 4 1 1.72384 -24.2629 -5.49473
1909 4 1 3.32873 -24.3159 -7.62098
1738 4 1 4.21569 -26.0401 -7.22156
1740 4 1 3.22733 -26.1316 -5.68787
1739 4 1 4.31461 -26.268 -6.11144
1741 4 1 4.3645 -25.6785 -5.84378
2015 4 1 -14.1546 -23.7896 -7.8475
2014 4 1 -14.5153 -22.7543 -7.45369
2013 4 1 -14.8837 -23.9128 -7.31852
2012 4 1 -13.8366 -24.2177 -7.83411
2007 4 1 -13.7287 -23.2958 -5.82
2212 4 1 -15.0513 -21.7696 -5.49079
2008 4 1 -12.6983 -22.9812 -6.39004
2010 4 1 -12.5784 -24.0254 -7.1116
2009 4 1 -13.1749 -23.0463 -7.52376
2203 4 1 -11.3599 -21.7337 -6.25026
2201 4 1 -10.3455 -22.0915 -5.65305
2189 4 1 -5.50208 -22.0151 -7.16411
2186 4 1 -6.27774 -21.9401 -7.75424
2193 4 1 -6.97669 -22.4623 -6.23329
1954 4 1 -3.61511 -22.3353 -7.69451
1958 4 1 -4.95288 -22.8795 -7.14285
1959 4 1 -4.83856 -22.9192 -6.01778
1957 4 1 -4.31222 -22.6282 -8.04518
1785 4 1 -2.27665 -24.0435 -6.69075
1784 4 1 -2.02663 -23.8493 -5.5347
1906 4 1 2.04086 -24.0516 -6.64536
1908 4 1 2.52418 -23.78 -6.77301
1907 4 1 2.28738 -23.7465 -5.51423
1934 4 1 1.13613 -23.3194 -6.27903
1933 4 1 0.268897 -23.1882 -7.14875
1935 4 1 0.883182 -22.5214 -5.40125
2035 4 1 -14.7154 -19.6428 -7.17592
2034 4 1 -13.7872 -19.0484 -6.7853
2208 4 1 -13.6951 -20.5902 -6.79694
2033 4 1 -13.6975 -19.8783 -5.94067
2209 4 1 -14.3582 -21.1315 -6.02031
2211 4 1 -14.7142 -20.6876 -5.93526
2028 4 1 -12.9315 -21.1254 -7.65167
2030 4 1 -12.9985 -19.3365 -7.53196
2032 4 1 -13.2286 -19.1526 -6.85607
2207 4 1 -13.0812 -21.3865 -6.12794
2205 4 1 -11.8938 -20.3379 -5.88341
2204 4 1 -12.3954 -21.5072 -5.75873
2181 4 1 -8.66528 -20.6717 -7.93907
2180 4 1 -9.0109 -19.5493 -7.60962
2179 4 1 -9.57133 -19.4989 -6.46938
2200 4 1 -10.4656 -20.8833 -5.82061
2202 4 1 -10.3057 -21.3447 -6.59606
2108 4 1 -5.49446 -19.873 -8.03027
2187 4 1 -6.2886 -21.0334 -6.90549
2190 4 1 -5.70279 -21.2499 -6.25883
2192 4 1 -6.43326 -21.4617 -5.8169
2188 4 1 -5.21844 -20.8843 -7.48995
1942 4 1 -0.29225 -20.5126 -6.15091
2114 4 1 -2.4866 -19.2357 -7.42878
1943 4 1 0.612044 -19.638 -6.21
1944 4 1 0.779984 -19.4871 -7.30161
2031 4 1 -13.9956 -18.6952 -7.7035
2177 4 1 -8.621 -18.2171 -7.18023
2178 4 1 -8.86358 -18.5723 -6.08392
2176 4 1 -8.62065 -17.2395 -7.7928
2175 4 1 -8.19265 -16.1597 -7.87734
2113 4 1 -3.61599 -18.8034 -7.36578
2117 4 1 -3.0837 -17.1743 -5.74348
2116 4 1 -2.32565 -17.6389 -6.68961
2115 4 1 -1.90776 -18.7153 -6.45408
2226 4 1 -19.7144 -14.9416 -5.48522
2228 4 1 -19.6365 -14.6016 -5.85095
2173 4 1 -8.77462 -14.4808 -7.25584
2172 4 1 -8.43754 -13.6325 -8.07501
2174 4 1 -7.95604 -15.3536 -7.00972
2149 4 1 -6.48631 -15.5819 -6.04772
2169 4 1 -9.29204 -13.3408 -7.46744
2167 4 1 -9.16612 -11.5943 -7.93726
2168 4 1 -8.54311 -12.5792 -8.0712
2164 4 1 -10.0793 -11.7951 -6.08541
2166 4 1 -8.55479 -12.3099 -7.30972
2165 4 1 -9.368 -11.5228 -6.98466
2163 4 1 -9.16361 -11.147 -6.14805
2259 4 1 -24.7264 -8.56794 -5.48244
2162 4 1 -10.044 -10.6653 -5.39751
3525 4 1 -9.45033 -6.35109 -6.29085
3524 4 1 -8.5244 -6.01555 -6.8557
3526 4 1 -8.60324 -6.12336 -5.4279
3520 4 1 -7.81399 -3.71363 -6.5321
3523 4 1 -7.54844 -5.28379 -7.10658
3522 4 1 -7.22197 -4.15896 -6.69572
3521 4 1 -6.78027 -3.11824 -6.75808
3515 4 1 -7.51622 -2.76056 -7.42808
3519 4 1 -6.92905 -3.20585 -6.03243
3517 4 1 -7.62608 -2.80261 -7.4188
3531 4 1 -5.73461 -4.26049 -5.59036
3530 4 1 -5.35864 -5.3478 -5.43114
3518 4 1 -6.73008 -2.2856 -6.74772
3516 4 1 -7.68511 -2.53618 -6.3061
3465 4 1 -6.99604 -0.523076 -6.32043
3464 4 1 -6.3782 -1.06471 -5.52418
3472 4 1 -5.88339 -1.30214 -7.84849
3467 4 1 -5.04266 -0.00357636 -6.75495
3537 4 1 -5.17723 -2.45072 -5.52312
3544 4 1 -3.4379 -0.482503 -6.10734
3546 4 1 -3.60873 -0.137921 -6.41056
3471 4 1 -5.14854 -1.05534 -6.99368
3545 4 1 -2.52436 -0.304557 -6.88366
1755 4 1 0.671649 -27.3146 -2.77206
1730 4 1 4.05774 -26.9937 -3.38665
1732 4 1 3.61029 -28.1149 -5.24636
1729 4 1 4.76584 -27.7606 -4.01385
1731 4 1 3.58276 -27.7746 -4.09313
1728 4 1 5.75753 -27.5844 -3.44789
1727 4 1 6.81042 -27.1777 -3.22894
1726 4 1 7.94816 -27.5584 -3.02265
1779 4 1 -3.03251 -25.7926 -3.77123
1778 4 1 -2.7282 -26.2933 -2.75288
1781 4 1 -1.20099 -24.7868 -3.98514
1782 4 1 -1.17077 -25.2737 -5.06235
1780 4 1 -1.9114 -25.7381 -4.24941
1783 4 1 -2.36288 -24.9727 -5.22614
1754 4 1 1.44581 -26.525 -2.8148
1903 4 1 1.43391 -24.9214 -3.94131
1902 4 1 2.01626 -25.6975 -4.69647
1904 4 1 0.915547 -25.0887 -4.97621
1898 4 1 0.797034 -25.7117 -3.21797
1901 4 1 1.88256 -24.625 -4.0675
1742 4 1 3.91782 -25.6083 -4.72953
1744 4 1 3.5187 -24.9284 -4.12681
1743 4 1 3.57056 -24.5995 -5.25316
1748 4 1 3.43647 -24.7622 -2.74905
1746 4 1 4.65919 -24.4529 -3.92429
1725 4 1 7.74337 -26.3732 -3.314
2216 4 1 -17.6297 -22.0689 -4.41239
2005 4 1 -13.6761 -24.0923 -4.13492
2006 4 1 -14.262 -24.0839 -5.15772
2004 4 1 -12.8278 -23.2743 -3.8074
2003 4 1 -12.8574 -22.122 -4.06747
2002 4 1 -12.4768 -21.7009 -2.95167
2197 4 1 -9.0112 -22.5742 -4.28697
2196 4 1 -8.92551 -21.6541 -5.05076
2195 4 1 -8.67354 -22.7803 -4.77464
1967 4 1 -6.63422 -22.475 -3.00984
1960 4 1 -5.73434 -22.7022 -5.23337
1969 4 1 -7.03856 -22.5812 -3.57877
1968 4 1 -6.75129 -23.6838 -3.20564
1965 4 1 -6.05818 -21.7194 -4.29998
1964 4 1 -5.45483 -22.5366 -3.78483
2194 4 1 -7.52648 -22.5494 -5.15581
1961 4 1 -5.12217 -22.9466 -4.19192
1962 4 1 -4.26226 -22.5696 -3.54893
1963 4 1 -4.75922 -23.3602 -4.37513
1802 4 1 -3.59884 -23.7295 -5.11208
1804 4 1 -2.96572 -24.206 -3.26015
1803 4 1 -2.65804 -23.8908 -4.32322
1939 4 1 -0.62271 -22.8534 -3.76749
1938 4 1 -0.591802 -21.8035 -4.45964
1940 4 1 -1.01414 -22.159 -4.611
1900 4 1 2.08983 -24.0892 -3.01584
1747 4 1 4.2211 -23.8865 -2.96831
1745 4 1 3.85467 -23.7214 -4.17997
2219 4 1 -17.2519 -18.9794 -5.36398
2217 4 1 -17.5495 -20.9078 -4.56925
2215 4 1 -16.8764 -21.1218 -4.30101
2218 4 1 -17.1139 -20.1009 -5.31195
2220 4 1 -16.1039 -18.9146 -5.01311
2213 4 1 -15.1504 -20.9962 -4.57621
2214 4 1 -16.1252 -20.3255 -4.68544
2210 4 1 -14.9086 -21.2912 -4.92242
2206 4 1 -12.6118 -20.8581 -5.10739
1998 4 1 -11.6312 -20.7964 -3.33058
2199 4 1 -9.84717 -21.423 -4.9568
2198 4 1 -8.69231 -21.5207 -4.88431
1976 4 1 -9.60301 -19.767 -3.43587
1994 4 1 -10.7125 -19.2146 -3.12761
1997 4 1 -10.4428 -20.7391 -3.188
2191 4 1 -5.63712 -21.0712 -5.00871
1966 4 1 -6.9567 -21.4798 -3.63969
1971 4 1 -7.0607 -20.7967 -2.75634
2140 4 1 -8.05163 -19.4284 -3.71244
2135 4 1 -6.15154 -19.3279 -3.06045
1809 4 1 -3.33245 -20.8755 -2.87909
1941 4 1 -0.716965 -21.2098 -5.2989
1936 4 1 0.949344 -21.3918 -5.26171
1937 4 1 0.593624 -21.5343 -4.06152
2240 4 1 -22.3299 -17.6853 -3.03362
2241 4 1 -22.8541 -16.579 -3.01755
2242 4 1 -22.9997 -16.545 -4.12586
2237 4 1 -21.1821 -16.216 -2.74842
2235 4 1 -21.0844 -16.377 -4.49774
2239 4 1 -21.2982 -17.9949 -3.24313
2222 4 1 -17.5171 -17.823 -3.74649
2223 4 1 -17.9859 -17.0557 -4.59584
2224 4 1 -18.8434 -16.2722 -4.84978
2221 4 1 -16.4488 -18.4319 -3.99501
1986 4 1 -12.0721 -16.8342 -4.29754
1987 4 1 -12.0261 -18.0869 -4.13412
1990 4 1 -10.7838 -18.1634 -4.19598
1989 4 1 -11.9589 -18.3979 -3.94668
1988 4 1 -13.1439 -18.3904 -4.08009
1993 4 1 -10.8921 -17.9978 -2.99959
1978 4 1 -9.93937 -17.7092 -3.30582
1977 4 1 -9.2097 -18.5881 -3.36161
1979 4 1 -9.62239 -16.6234 -3.40469
1992 4 1 -10.5011 -18.1652 -4.11455
1991 4 1 -10.6085 -17.0292 -3.846
2145 4 1 -7.16165 -16.8487 -5.31435
2143 4 1 -7.21014 -18.2406 -3.74061
2146 4 1 -6.06349 -17.1996 -5.33966
2148 4 1 -6.94389 -16.2474 -5.10355
2147 4 1 -6.28556 -16.7655 -4.19729
2144 4 1 -6.96276 -17.8952 -4.92246
2141 4 1 -7.524 -18.5895 -3.14931
2142 4 1 -7.19613 -17.4616 -2.91961
2134 4 1 -5.86159 -18.1993 -2.71827
2123 4 1 -3.80502 -16.4767 -3.48444
2120 4 1 -2.8088 -16.4847 -3.39577
2118 4 1 -2.78446 -16.1961 -5.15811
2124 4 1 -5.01243 -16.5324 -3.54666
2243 4 1 -23.4685 -15.5109 -3.8248
2244 4 1 -22.8701 -15.0675 -2.97444
2248 4 1 -22.2346 -14.0908 -3.15227
2247 4 1 -23.4085 -14.3941 -2.98174
2233 4 1 -21.2216 -15.2281 -3.84651
2236 4 1 -20.9553 -15.4907 -3.74599
2225 4 1 -19.4822 -15.389 -4.46311
2227 4 1 -19.1895 -14.0158 -4.84933
2234 4 1 -21.034 -15.3083 -5.00103
2229 4 1 -19.819 -13.7139 -5.15682
2232 4 1 -21.137 -13.9993 -4.22329
1984 4 1 -11.8907 -14.6209 -4.17815
1985 4 1 -11.6703 -15.7435 -4.34988
1983 4 1 -11.0585 -14.087 -4.74662
2152 4 1 -8.39007 -15.4683 -4.56645
2153 4 1 -8.92104 -14.5198 -5.2362
2154 4 1 -8.39896 -14.4321 -4.1315
1980 4 1 -9.66493 -15.8044 -4.37891
1981 4 1 -9.79411 -14.9109 -3.57386
1982 4 1 -9.98309 -14.6308 -4.69325
2155 4 1 -9.20109 -13.9652 -3.28863
2151 4 1 -7.45894 -14.6936 -4.38462
2150 4 1 -6.43154 -15.0184 -4.98064
2119 4 1 -2.89929 -15.5275 -4.15068
2125 4 1 -4.44433 -15.8389 -2.84707
2121 4 1 -1.97073 -16.084 -2.69843
2252 4 1 -22.7361 -11.2351 -3.24903
2254 4 1 -22.9272 -11.5904 -4.15824
2253 4 1 -23.8465 -11.8376 -3.38862
2255 4 1 -22.3953 -10.8397 -4.88674
2251 4 1 -22.8092 -12.4639 -3.38008
2249 4 1 -22.1874 -12.9276 -2.99044
2230 4 1 -20.4865 -12.6975 -5.36703
2231 4 1 -21.3258 -12.8911 -4.53916
2156 4 1 -8.68648 -12.9432 -3.25493
2160 4 1 -10.3914 -10.8232 -3.09054
2161 4 1 -10.519 -10.8033 -4.23894
2157 4 1 -9.26332 -11.9489 -3.07912
2158 4 1 -9.88635 -11.2922 -3.82466
2263 4 1 -27.4723 -8.55252 -2.82607
2262 4 1 -26.7231 -8.91175 -3.72097
2261 4 1 -26.2785 -9.44563 -4.64048
2260 4 1 -25.1673 -9.62402 -5.21882
2258 4 1 -24.4033 -9.41343 -4.68081
2257 4 3 -24.6514 -10.5189 -5.07276
2256 4 1 -23.5715 -10.4211 -4.61336
2159 4 1 -9.31491 -10.3582 -3.39266
2301 4 1 -25.6791 -5.45622 -3.27224
3527 4 1 -7.69533 -5.75708 -4.72835
3528 4 1 -6.62775 -5.81959 -5.07221
3529 4 1 -5.65207 -5.83509 -4.33817
2304 4 1 -27.6493 -5.17399 -3.11123
2306 4 1 -27.5066 -4.72041 -2.98503
2302 4 1 -26.3926 -5.23847 -4.27076
2305 4 1 -26.5374 -5.06871 -3.64512
2303 4 1 -26.5256 -5.11961 -3.01938
3532 4 1 -5.82021 -4.67933 -4.4824
3535 4 1 -5.57109 -2.88333 -3.92066
3533 4 1 -5.59899 -3.48422 -4.41005
3536 4 1 -5.68714 -3.38406 -5.03291
3538 4 1 -4.08809 -2.88206 -5.1556
3609 4 1 -4.90399 -3.59143 -2.83249
3534 4 1 -5.64486 -2.56218 -5.03925
3462 4 1 -5.90414 -0.345233 -4.24979
3461 4 1 -6.52356 -0.0909846 -3.27543
3540 4 1 -3.0802 -1.14495 -4.51074
3542 4 1 -2.97187 -0.917991 -5.06369
3539 4 1 -3.2168 -2.27967 -4.44666
3541 4 1 -2.13789 -1.74543 -4.95906
3552 4 1 -1.34793 -1.22724 -3.35914
3551 4 1 -0.841573 -0.332547 -3.97993
3554 4 1 -1.07929 -1.61726 -3.36804
1760 4 1 -0.814007 -28.2208 -0.579771
1759 4 1 -0.199333 -27.1732 -0.463176
1758 4 1 -0.472083 -27.8817 -1.3255
1756 4 1 0.674742 -27.0182 -1.59857
1757 4 1 0.476432 -27.9834 -2.14889
1722 4 1 6.17082 -27.3199 -1.3102
1723 4 1 7.29557 -27.6649 -1.50319
1721 4 1 6.56678 -27.2471 -0.113833
1772 4 1 -3.83329 -24.7206 -0.970353
1776 4 1 -4.15226 -26.1345 -1.60875
1777 4 1 -3.74794 -26.8254 -2.47791
1775 4 1 -3.81876 -25.6545 -2.60729
1773 4 1 -3.62752 -25.8459 -0.656642
1774 4 1 -3.57035 -25.144 -1.60369
1768 4 1 -2.78748 -25.2586 -0.63083
1897 4 1 -0.268888 -25.9177 -2.59361
1771 4 1 -2.66124 -24.987 -1.4765
1770 4 1 -2.44077 -24.6777 -0.3195
1767 4 1 -1.65453 -25.7705 -0.714753
1886 4 1 2.42768 -25.0345 -0.529122
1753 4 1 2.46178 -26.2512 -2.34126
1896 4 1 0.264104 -25.2846 -1.74664
1894 4 1 1.7332 -25.5517 -2.43115
1899 4 1 1.20543 -24.7739 -2.57396
1895 4 1 1.27113 -25.78 -1.43279
1893 4 1 2.47096 -24.7573 -2.08933
1892 4 1 1.40369 -24.2562 -1.73573
1889 4 1 0.437661 -25.3599 -0.237429
1888 4 1 1.44753 -25.8253 -0.159718
1890 4 1 0.950998 -24.2441 -0.0828091
1885 4 1 2.91245 -26.1224 -0.319622
1882 4 1 3.58723 -24.3756 -0.986572
1751 4 1 3.67684 -26.8531 -0.540624
1752 4 1 2.97777 -26.385 -1.3361
1750 4 1 3.90721 -26.6923 -1.71282
1749 4 1 3.9391 -25.6785 -2.2201
1884 4 1 3.25642 -25.252 -1.11212
1883 4 1 2.91967 -24.7773 -0.104751
1724 4 1 7.23367 -26.7975 -2.30783
2000 4 1 -11.0129 -21.8411 -2.11514
1970 4 1 -6.82125 -21.9698 -2.49495
1972 4 1 -8.03316 -21.5839 -2.55253
1805 4 1 -3.2157 -23.7954 -2.19036
1806 4 1 -3.56685 -22.6438 -2.44147
1811 4 1 -3.85062 -21.6595 -1.61703
1810 4 1 -2.80266 -21.7459 -2.11824
1807 4 1 -2.52023 -22.0521 -2.06869
1891 4 1 1.12728 -23.4841 -0.893633
1881 4 1 4.09177 -23.7392 -0.0995499
1880 4 1 4.87038 -22.8179 -0.0796615
2001 4 1 -11.9184 -21.0632 -2.17276
1999 4 1 -11.1982 -20.6552 -2.2218
1995 4 1 -11.4033 -19.3784 -2.18568
1973 4 1 -9.25341 -21.5061 -2.53383
1975 4 1 -8.92728 -20.1504 -2.57286
1974 4 1 -8.85533 -20.7764 -1.61884
1996 4 1 -10.3175 -19.7653 -2.56679
2137 4 1 -5.88241 -20.3309 -1.34378
2138 4 1 -6.44041 -20.0781 -2.35747
2136 4 1 -5.96032 -20.3334 -2.46753
2133 4 1 -6.73708 -18.8711 -2.29099
2139 4 1 -7.53267 -19.5483 -2.5953
1812 4 1 -3.89723 -20.4458 -1.90054
1813 4 1 -4.786 -19.7141 -1.61815
1814 4 1 -3.84269 -19.4193 -0.954234
1815 4 1 -4.23379 -19.3083 -2.0921
1808 4 1 -2.52619 -20.7976 -2.01417
1847 4 1 1.81111 -19.4807 -0.397095
1848 4 1 3.03532 -19.3987 -0.664293
2238 4 1 -21.1342 -17.2959 -2.29111
2130 4 1 -5.65665 -17.0759 -1.49661
2128 4 1 -6.57848 -16.3877 -1.08542
2132 4 1 -5.98418 -18.0251 -2.6662
2129 4 1 -6.66252 -17.5673 -1.04794
2122 4 1 -2.95361 -16.5585 -2.58028
1816 4 1 -3.33064 -18.472 -2.09324
1817 4 1 -4.39064 -18.6864 -1.64114
1818 4 1 -3.1894 -18.7035 -1.35046
2131 4 1 -5.27267 -18.1592 -1.69782
1821 4 1 -0.957461 -17.6283 -1.03216
1819 4 1 -2.35648 -18.6052 -0.467458
1820 4 1 -1.68512 -18.466 -1.36308
1822 4 1 -1.18997 -16.9277 -0.0473873
1844 4 1 2.15123 -18.5885 -0.249788
1832 4 1 1.15561 -16.2611 -0.0541247
1845 4 1 1.19066 -18.2981 -0.818176
1837 4 1 3.55384 -16.9266 -0.342456
1836 4 1 3.99346 -16.2259 -1.20994
1843 4 1 3.12967 -18.0622 -0.615715
2245 4 1 -22.9513 -15.9674 -2.13631
2246 4 1 -22.4182 -14.9349 -2.57925
2127 4 1 -5.95617 -15.9361 -2.08945
2126 4 1 -4.96766 -15.4468 -1.84892
1833 4 1 1.95075 -16.0284 -0.82371
1834 4 1 2.97769 -15.543 -0.979213
1835 4 1 4.06933 -15.0376 -1.1657
2250 4 1 -23.0221 -12.4069 -2.21011
2266 4 1 -27.5827 -8.80344 -1.87449
2265 4 1 -28.0531 -8.14183 -1.05225
2264 4 1 -27.3455 -8.83597 -1.65398
2271 4 1 -24.9427 -9.05812 -1.8729
2267 4 1 -26.5198 -9.15359 -2.51172
2268 4 1 -26.3891 -9.90007 -1.56462
2269 4 1 -25.156 -9.94298 -1.32687
2270 4 1 -25.6801 -9.00809 -0.832633
2273 4 1 -24.4574 -8.93861 -1.2433
2272 4 1 -23.7915 -9.5487 -2.0523
2299 4 1 -27.0529 -6.51931 -1.7014
2307 4 1 -27.9412 -5.52348 -2.24179
2297 4 1 -25.178 -6.92432 -2.10085
2293 4 1 -25.6162 -6.63388 -0.229413
2294 4 1 -24.5758 -7.22984 -0.141112
2274 4 1 -24.9417 -7.95516 -0.710337
2298 4 1 -26.329 -7.05148 -2.54622
2300 4 1 -26.4088 -6.09465 -2.65233
2295 4 1 -24.1015 -6.62053 -1.11538
2296 4 1 -24.1351 -6.48163 -2.25237
3580 4 1 3.55964 -5.98367 -0.33446
3577 4 1 4.36577 -5.99521 -0.8231
3576 4 1 5.06542 -6.70321 -1.4711
3579 4 1 3.27837 -6.48081 -1.28869
3575 4 1 5.71347 -5.78758 -1.60356
2313 4 1 -27.9525 -3.34684 -0.683428
2311 4 1 -27.1951 -3.60096 -1.38478
2308 4 1 -27.7896 -4.40863 -2.46745
2310 4 1 -27.7612 -4.42989 -2.03998
2309 4 1 -28.1313 -3.25662 -2.16075
2312 4 1 -26.8232 -3.38829 -0.299724
3612 4 10 -6.89814 -4.14485 -0.227249
3614 4 10 -6.88561 -4.25152 -0.189115
3611 4 1 -6.12888 -4.21367 -1.23724
3602 4 1 -3.78198 -5.3436 -0.49065
3601 4 1 -2.85039 -4.57985 -0.289236
3606 4 1 -5.00855 -3.1097 -0.28839
3607 4 1 -4.07388 -3.0336 -0.950722
3605 4 1 -4.06985 -3.54204 -0.906368
3610 4 1 -5.05639 -4.0948 -1.80865
3603 4 1 -3.42286 -4.32743 -0.905009
3608 4 1 -4.06668 -3.03526 -2.14169
3604 4 1 -3.06713 -3.2047 -1.45384
3558 4 1 -0.532912 -2.82108 -0.380425
3559 4 1 -1.03235 -3.93929 -0.60693
3583 4 1 2.12558 -3.5539 -0.294098
3585 4 1 2.51439 -4.05197 -0.516783
3560 4 1 0.118998 -3.63423 -0.234197
3582 4 1 3.26932 -3.79346 -0.738249
3573 4 1 4.90762 -4.63305 -0.550704
3578 4 1 3.30119 -5.34909 -1.00694
3581 4 1 3.79694 -4.77163 -0.28047
3574 4 1 5.88194 -5.32757 -0.575172
3455 4 1 -6.06126 -0.0444121 -2.29778
3555 4 1 -0.530037 -1.4973 -2.26225
3556 4 1 -0.133272 -0.892173 -1.32863
3553 4 1 -2.01506 -1.78184 -2.5679
3557 4 1 -0.615159 -1.97893 -1.27312
3589 4 1 1.16609 -2.12797 -0.865951
3590 4 1 0.498546 -1.53116 -0.0283279
3588 4 1 2.32811 -2.21833 -0.887704
1761 4 1 -0.913826 -27.7079 0.488481
1763 4 1 -0.476911 -29.0372 1.17616
1764 4 1 -0.611168 -27.8232 1.10546
1762 4 1 0.00989463 -27.8948 1.24402
1719 4 1 6.45883 -27.0094 0.844082
1769 4 1 -2.37571 -25.6001 0.439092
1765 4 1 -0.661573 -26.679 0.738474
1766 4 1 -1.46891 -25.9041 0.470988
1887 4 1 1.50314 -24.6418 0.13321
1718 4 1 7.47472 -26.3683 0.964611
1716 4 1 7.59834 -26.5316 2.30158
1717 4 1 6.5977 -26.2814 1.69909
1720 4 1 6.56679 -26.0211 0.113999
1715 4 1 7.10718 -25.38 2.43944
1879 4 1 5.32932 -22.8421 1.0039
1877 4 1 3.65151 -23.712 1.21652
1878 4 1 4.64043 -23.6534 0.556001
1876 4 1 4.00331 -23.409 2.30143
1846 4 1 0.960464 -18.9008 0.322203
1856 4 1 3.61154 -21.0768 1.52519
1857 4 1 4.36391 -21.28 2.46487
1849 4 1 3.40901 -19.3572 0.500818
1853 4 1 5.22015 -21.2378 1.08539
1850 4 1 3.03242 -20.4834 0.602577
1855 4 1 4.34146 -20.2009 1.59294
1852 4 1 4.58639 -21.4367 0.156866
1851 4 1 3.3701 -21.477 0.0453062
1854 4 1 5.45811 -20.5433 2.09581
1823 4 1 -0.362486 -16.666 0.867309
1824 4 1 0.123088 -17.2068 1.71881
1826 4 1 1.69174 -16.609 1.3035
1825 4 1 0.904816 -17.2561 0.765834
1841 4 1 2.16059 -17.246 0.258513
1842 4 1 2.54265 -18.4301 0.397745
1839 4 1 3.84043 -17.9986 0.841341
1838 4 1 4.5083 -17.2221 0.262559
1840 4 1 3.33093 -17.0667 0.331071
1828 4 1 1.4503 -15.3101 2.21271
1827 4 1 0.684177 -16.1272 1.77014
1830 4 1 0.617611 -15.5501 0.178094
1829 4 1 0.961162 -15.8037 1.34891
1831 4 1 1.76273 -15.2359 0.187441
2276 4 1 -25.3592 -8.47186 1.60374
2277 4 1 -26.0308 -9.1628 2.25252
2275 4 1 -25.1055 -8.08228 0.525494
2284 4 1 -27.5415 -7.08909 2.52534
2292 4 1 -24.5925 -7.01544 0.0757228
2278 4 1 -25.5713 -8.01647 2.37186
2285 4 1 -26.7509 -7.6029 1.732
2289 4 1 -24.8517 -5.74149 0.819828
2287 4 1 -25.3852 -6.35267 1.49104
2286 4 1 -26.5542 -6.49148 1.26461
2291 4 1 -24.5558 -5.91647 0.624455
2290 4 1 -23.9531 -5.73174 1.69449
3564 4 1 -0.017615 -5.70981 1.00565
3571 4 1 4.78893 -5.6395 0.870213
2315 4 1 -28.7582 -4.3496 0.647286
2323 4 1 -27.8183 -2.86567 1.33659
2316 4 1 -28.71 -3.22618 0.494128
2314 4 1 -27.6436 -4.06513 0.246797
2288 4 1 -24.9406 -5.29635 1.93855
2326 4 1 -26.5496 -2.96714 2.45144
3613 4 10 -5.88014 -4.74994 0.11549
3600 4 1 -2.32838 -4.86435 0.809171
3599 4 1 -1.8425 -4.39496 1.79594
3563 4 1 0.990731 -5.37804 0.326499
3561 4 1 1.10586 -3.60066 0.504106
3566 4 1 1.74012 -5.37635 1.58321
3565 4 1 0.589736 -5.1306 1.87282
3562 4 1 1.77538 -4.54394 0.617121
3572 4 1 5.14508 -4.4911 0.671364
3568 4 1 3.58765 -4.4888 0.973944
3570 4 1 4.70915 -4.50231 1.34836
3567 4 1 2.71346 -4.71668 1.7504
3569 4 1 3.95134 -3.75234 1.78248
3584 4 1 2.98775 -3.37925 0.466829
3586 4 1 2.78659 -3.02142 0.0536636
2318 4 1 -29.184 -1.99975 2.38147
2320 4 1 -29.3527 -2.04703 2.04275
2319 4 1 -28.8192 -0.986172 1.76883
2317 4 1 -29.0288 -2.6049 1.40568
2322 4 1 -27.2441 -1.82737 1.16579
2321 4 1 -28.4711 -1.65924 1.36524
2324 4 1 -27.8525 -1.99023 2.1925
2325 4 1 -27.1988 -2.66764 1.52387
3593 4 1 0.224952 -2.31021 2.67222
3592 4 1 0.791414 -1.42495 1.97272
3591 4 1 0.0640113 -1.18829 1.0224
3587 4 1 1.89995 -2.25418 0.24906
1711 4 1 4.67436 -24.5645 4.63117
1710 4 1 3.6139 -25.1667 4.63089
1713 4 1 6.44473 -24.8969 4.0006
1712 4 1 5.5048 -25.3617 4.4712
1714 4 1 7.43858 -25.1992 3.56743
1875 4 1 3.76644 -23.8956 3.42498
1874 4 1 4.42262 -22.9059 3.89419
1871 4 1 4.61279 -22.4985 4.72042
1872 4 1 4.75462 -22.2463 3.56376
1873 4 1 5.52416 -22.6637 4.3241
1859 4 1 3.51681 -20.9956 3.75363
1861 4 1 2.8687 -19.8881 4.9973
1858 4 1 3.78722 -20.3542 2.80623
1860 4 1 2.81699 -20.0511 3.7973
2281 4 1 -27.9725 -6.41074 3.76821
2283 4 1 -27.3681 -7.12599 3.72202
2280 4 1 -26.7663 -6.56474 3.56212
2282 4 1 -26.8554 -6.01138 3.87235
2279 4 1 -26.5008 -7.57254 2.90851
3597 4 1 -1.95309 -2.76592 3.52407
3595 4 1 -1.32608 -3.04074 3.83399
3598 4 1 -2.22095 -3.75553 2.72169
3596 4 1 -2.34683 -3.80502 4.04785
3594 4 1 -0.699131 -3.09563 2.8099
2327 4 1 -26.4965 -2.15835 3.34697
2330 4 1 -25.3989 -1.21317 5.3576
2329 4 1 -26.4678 -1.58539 5.15672
2328 4 1 -26.2175 -2.47062 4.41596
1704 4 10 4.98955 -27.3206 7.82555
1707 4 1 4.53175 -27.3897 6.30282
1702 4 10 4.97843 -27.1564 7.92745
1705 4 1 4.54004 -26.7836 6.86504
1706 4 1 5.32374 -26.5696 5.95154
1708 4 1 3.59826 -26.6876 6.49452
1709 4 1 3.4371 -25.872 5.62599
1870 4 1 4.72555 -21.6808 5.69693
1868 4 1 5.15577 -22.5242 6.10101
1869 4 1 5.86169 -21.8552 5.42457
1862 4 1 3.84416 -20.3251 5.39564
1864 4 1 5.11005 -21.3116 6.58222
1865 4 1 4.84038 -20.5154 7.43445
1863 4 1 4.00945 -20.7098 6.47627
1866 4 1 4.07546 -21.1815 6.70922
1867 4 1 5.23217 -21.4805 6.49027
2331 4 1 -26.2747 -0.432503 5.51848
2934 4 1 8.04089 -1.80163 8.03769
2933 4 1 7.33137 -0.840291 7.81347
1703 4 10 6.09463 -27.0253 8.1595
2924 4 1 11.1009 -4.93563 10.3501
2921 4 1 13.4434 -3.88873 8.50174
2922 4 1 12.3971 -3.58486 9.06377
2923 4 1 11.9279 -4.5145 9.55204
2916 4 1 14.0852 -4.2541 10.7303
2920 4 1 13.8588 -2.72381 8.63986
2919 4 1 14.2907 -3.70992 9.13713
2917 4 1 14.6935 -3.34653 10.3197
2858 4 1 17.569 -2.75152 9.82187
2741 4 1 21.4093 -3.54879 10.6095
2739 4 1 20.2068 -3.53406 10.7544
2737 4 1 20.1591 -3.60009 10.7285
2738 4 1 19.9996 -2.83117 9.83839
2936 4 1 7.35773 -2.11978 10.1386
2932 4 1 8.04082 -0.985817 8.77499
2935 4 1 7.87193 -2.37627 9.05432
2930 4 1 9.56922 -2.19138 8.88384
2929 4 1 10.1572 -2.33215 9.99732
2931 4 1 9.24449 -1.07454 8.50109
2855 4 1 15.9987 -0.286317 10.6814
2918 4 1 14.8167 -2.66336 9.41905
2854 4 1 14.8475 -0.436212 10.3052
2856 4 1 17.0581 -0.892708 10.7
2859 4 1 18.5438 -2.32415 9.33274
2857 4 1 17.5442 -1.96745 10.7
2861 4 1 18.7569 -1.16838 10.3408
2860 4 1 19.5036 -1.57972 9.4569
2862 4 1 19.9314 -1.24408 10.6725
2912 4 1 13.1896 -6.29093 11.6591
2914 4 1 13.303 -5.74825 11.3107
2913 4 1 12.1174 -5.78507 11.4196
2911 4 1 14.3101 -6.4808 11.7956
2910 4 1 14.8731 -6.29729 12.8511
2743 4 1 21.2751 -5.4142 11.7
2926 4 1 9.887 -3.98382 11.4966
2928 4 1 9.80786 -3.11512 10.8683
2927 4 1 9.28964 -3.03872 11.9737
2925 4 1 11.05 -4.17794 11.2358
2915 4 1 13.9068 -4.7498 11.8111
2886 4 1 15.9463 -3.97162 11.2716
2892 4 1 14.801 -3.53706 12.806
2891 4 1 13.7442 -3.57577 13.4112
2890 4 1 14.8002 -3.07712 13.1273
2888 4 1 15.8281 -3.76407 12.3705
2889 4 1 14.8881 -4.33042 12.9433
2884 4 1 16.4252 -4.91795 11.7683
2885 4 1 16.9666 -3.90051 12.0423
2882 4 1 18.1754 -4.79662 12.2227
2881 4 1 17.9366 -4.79198 13.3216
2883 4 1 17.3056 -4.17254 11.6064
2877 4 1 18.7793 -3.72475 13.378
2887 4 1 16.2714 -2.92321 11.6701
2876 4 1 18.4636 -2.73141 12.7759
2740 4 1 20.9072 -4.51273 11.0466
2742 4 1 21.0102 -4.616 10.8471
2734 4 1 19.9326 -3.04433 12.5543
2736 4 1 20.3407 -3.2815 11.912
2735 4 1 19.2221 -3.61253 11.7327
2875 4 1 19.3878 -3.32524 13.2722
2744 4 1 21.716 -5.04123 12.7382
2745 4 1 21.8303 -4.02332 12.0778
2747 4 1 22.4015 -2.8814 11.7266
2746 4 1 22.7069 -3.43662 12.7484
2937 4 1 6.44284 -1.8534 10.8543
2938 4 1 7.11937 -0.99725 11.2563
2939 4 1 7.82595 -0.515682 12.0374
2944 4 1 9.86392 -1.19051 12.2134
2943 4 1 9.44357 -0.302541 12.9017
2945 4 1 8.85547 -0.842214 11.6766
2852 4 1 14.7703 -0.363823 11.1082
2848 4 1 13.7037 -0.271373 12.3184
2850 4 1 15.0127 -0.1252 12.7177
2849 4 1 14.5591 -1.1451 12.3454
2846 4 1 13.5012 -0.499408 13.2075
2730 4 1 17.1681 -0.456632 13.2727
2731 4 1 17.589 -1.1427 12.4452
2732 4 1 18.5997 -1.53214 12.9556
2733 4 1 19.5469 -1.95433 12.3082
2863 4 1 20.7528 -1.64542 11.4032
2865 4 1 21.2982 -0.608316 12.1314
2866 4 1 20.8227 -0.616884 13.2291
2748 4 1 22.7944 -1.87553 12.2066
2864 4 1 21.8789 -1.67754 11.8635
2749 4 1 24.0077 -1.56326 12.1722
2750 4 1 24.072 -0.669334 12.9842
2752 4 1 25.0857 -0.324117 12.2214
2906 4 1 13.4018 -5.67685 15.6246
2908 4 1 15.4982 -5.81995 14.8089
2909 4 1 14.8713 -6.49788 14.057
2907 4 1 14.3906 -6.136 15.027
2899 4 1 10.4122 -3.74706 14.5614
2897 4 1 10.5087 -3.85319 14.0385
2896 4 1 11.6834 -4.03434 14.2838
2895 4 1 12.3242 -3.12783 14.6548
2900 4 1 10.9985 -4.22947 15.4973
2894 4 1 13.0391 -3.70611 13.7983
2842 4 1 15.7064 -2.8136 13.7617
2893 4 1 14.0626 -2.98388 13.6016
2880 4 1 16.921 -4.83796 14.0927
2879 4 1 17.6496 -3.87049 13.7601
2878 4 1 18.4689 -4.62421 14.0592
2874 4 1 19.2231 -3.07807 14.4429
2873 4 1 20.3119 -3.33359 13.9008
2898 4 1 10.2397 -2.67213 13.9451
2840 4 1 15.7154 -2.05516 14.9035
2844 4 1 14.5106 -1.58195 14.3197
2843 4 1 15.6078 -1.88164 14.5352
2845 4 1 14.202 -0.380182 14.1815
2832 4 1 16.2651 -0.449645 14.1128
2841 4 1 16.3438 -1.82788 13.9684
2839 4 1 16.5455 -1.43933 14.1483
2838 4 1 17.3812 -1.42504 15.1388
2837 4 1 17.0905 -0.220673 15.3774
2871 4 1 20.8766 -1.71071 13.8458
2869 4 1 20.2285 -1.56905 15.3408
2870 4 1 21.3653 -1.3574 14.8844
2868 4 1 21.2713 -1.10592 15.5298
2867 4 1 21.2308 -0.864435 14.3775
2872 4 1 20.1271 -2.30495 14.4554
2905 4 1 12.9595 -5.76282 16.7478
2904 4 1 13.7082 -5.40479 17.6889
2903 4 1 13.6588 -5.84042 16.5437
2902 4 1 12.9197 -4.90376 16.1739
2901 4 1 11.8955 -4.30499 16.3951
3503 4 1 -8.32004 0.697361 -10.8874
3501 4 1 -7.10111 0.601048 -11.8747
3500 4 1 -5.99705 1.11172 -11.7666
3497 4 1 -5.61901 0.146347 -13.2025
3499 4 1 -5.91273 0.137089 -12.4912
3498 4 1 -6.78472 0.240401 -13.3361
3502 4 1 -8.07326 1.26266 -11.9197
3484 4 1 -3.36986 0.12781 -11.4851
3474 4 1 -5.59493 0.849147 -8.41411
3505 4 1 -8.019 0.310738 -10.5601
3476 4 1 -3.48951 0.298343 -9.33586
3475 4 1 -4.38779 0.469368 -8.57053
3343 4 1 10.0146 16.1432 -8.77095
3345 4 1 11.4722 15.8585 -8.07874
3344 4 1 11.0951 16.5338 -8.93763
3466 4 1 -6.26182 0.155129 -7.03268
3470 4 1 -5.26217 0.053134 -7.42994
3468 4 1 -4.2061 0.875616 -6.4897
3547 4 1 -3.27122 0.959539 -5.87019
3469 4 1 -5.32203 1.04603 -6.8536
3548 4 1 -2.07657 1.13092 -6.11659
3349 4 1 9.39333 13.325 -6.37451
3352 4 1 8.93794 12.5019 -5.71662
3350 4 1 8.99306 12.7295 -5.43233
3340 4 1 7.26034 15.4201 -6.97114
3336 4 1 6.78527 16.0841 -6.00044
3339 4 1 7.11939 14.628 -6.06695
3338 4 1 7.10874 15.7477 -6.51152
3337 4 1 5.90939 15.8959 -6.73887
3348 4 1 9.64932 14.2612 -5.77803
3347 4 1 10.4873 14.0591 -6.66733
3341 4 1 8.29166 15.954 -7.30907
3346 4 1 10.9769 15.0201 -7.34155
3334 4 1 7.71119 17.2109 -5.668
3332 4 1 7.41261 17.8032 -7.97138
3330 4 1 6.31063 18.0312 -7.10514
3329 4 1 7.38244 18.6712 -7.22372
3333 4 1 7.55861 17.5488 -6.80111
3331 4 1 6.99514 17.0685 -7.15582
3342 4 1 9.24965 16.3606 -7.87501
3328 4 1 7.87389 18.9011 -6.04955
3459 4 1 -7.34143 1.15769 -3.31444
3463 4 1 -6.06319 0.0913661 -5.33888
3456 4 1 -6.14979 0.875363 -3.01147
3457 4 1 -7.32195 1.0549 -3.21282
3458 4 1 -6.38778 1.74451 -2.93915
3543 4 1 -3.59664 0.146922 -5.05193
3550 4 1 -1.54081 0.431246 -4.52012
3549 4 1 -2.43603 0.296471 -5.36259
3400 4 1 -4.34489 4.52282 -4.42196
3401 4 1 -4.77897 4.81416 -3.30418
3398 4 1 -3.78622 5.1272 -3.19396
3399 4 1 -3.3378 4.31089 -3.86752
3397 4 1 -2.94972 4.25918 -3.25674
3394 4 1 -1.26005 4.10674 -4.53155
3395 4 1 -1.66 3.83115 -3.40318
3396 4 1 -2.33885 4.01336 -4.31198
3393 4 1 -0.523149 4.07585 -3.66156
3386 4 1 0.187441 5.37616 -3.03378
3383 4 1 2.20754 5.19801 -3.61325
3385 4 1 1.28606 5.37969 -3.28213
3390 4 1 -0.637837 5.81808 -2.74172
3388 4 1 -0.223026 6.72201 -3.05256
3387 4 1 0.887733 6.34445 -2.96769
3384 4 1 1.70059 6.00841 -4.26995
3380 4 1 3.78945 6.10531 -2.80655
3379 4 1 4.78057 6.90955 -2.7444
3382 4 1 3.10726 5.60244 -2.94391
3351 4 1 8.79082 11.8664 -4.73516
3355 4 1 9.69235 12.1858 -2.77263
3353 4 1 9.16245 12.3895 -4.5405
3354 4 1 8.96071 11.7551 -3.50306
3327 4 1 7.08076 18.6864 -5.13572
3335 4 1 7.40067 16.3105 -4.94754
3319 4 1 4.77964 19.8936 -3.61709
3318 4 1 5.15119 20.6251 -2.73722
3326 4 1 7.93618 18.8807 -4.23141
3324 4 1 7.85952 19.3687 -3.40284
3325 4 1 6.8191 18.9912 -3.87283
3320 4 1 5.86491 19.4741 -3.83037
3321 4 1 6.28608 19.0842 -2.80723
3460 4 1 -7.22854 0.31556 -2.43865
3454 4 1 -5.84557 0.930253 -1.67993
3442 4 1 -6.0353 0.0667259 -0.242211
3452 4 1 -4.19849 0.322718 -0.994058
3440 4 1 -5.20766 1.72965 -0.661669
3451 4 1 -3.58841 1.33627 -0.61838
3441 4 1 -5.15169 0.618944 -0.958428
3453 4 1 -4.97974 0.0891336 -1.94884
3438 4 1 -5.71053 3.90085 -1.27747
3439 4 1 -5.14559 2.74479 -1.27494
3437 4 1 -5.16478 2.86417 -0.736129
3449 4 1 -3.10207 2.99219 -0.840385
3435 4 1 -4.57887 3.39685 -0.573224
3436 4 1 -5.28397 3.61564 -1.57938
3392 4 1 -1.01313 3.68355 -2.65639
3391 4 1 -0.996923 4.86372 -2.24359
3405 4 1 -6.18255 6.13882 -0.340936
3402 4 1 -4.9078 5.44961 -2.22949
3403 4 1 -5.34397 6.52614 -1.73525
3404 4 1 -5.09775 6.62487 -0.625962
3389 4 1 -1.06975 6.82817 -2.26728
3381 4 1 2.74557 6.75377 -2.60185
3378 4 1 4.6735 7.85929 -1.93504
3375 4 1 3.66028 9.91297 -0.986452
3373 4 1 3.20581 10.0147 -0.504692
3374 4 1 3.15858 8.84109 -0.863604
3377 4 1 4.03459 8.71647 -2.65239
3376 4 1 3.57489 9.66766 -2.08272
3372 4 1 4.24675 10.4718 -0.635539
3368 4 1 6.62998 10.1156 -0.163678
3369 4 1 6.66393 11.0858 -0.74868
3370 4 1 5.86971 11.8721 -0.237613
3367 4 1 6.65188 11.2037 -0.740104
3366 4 1 7.78257 10.9511 -0.342383
3356 4 1 8.93827 12.379 -1.89143
3360 4 1 10.4672 13.3192 -1.92429
3359 4 1 10.1697 12.4353 -1.16254
3357 4 1 10.0662 12.3295 -1.64308
3363 4 1 10.8145 12.0785 -0.168796
3358 4 1 10.9563 13.2245 -1.61848
3361 4 1 11.5782 12.8644 -1.91663
3362 4 1 11.8214 12.3438 -0.800488
3280 4 1 15.8751 18.6895 -1.28856
3316 4 1 4.6142 20.7388 -1.65386
3315 4 1 5.72734 21.0322 -1.79424
3313 4 1 7.29983 21.0123 -0.494325
3312 4 1 6.67235 21.4176 -1.42227
3322 4 1 7.03247 19.4595 -1.94341
3323 4 1 8.13664 19.83 -2.33227
3278 4 1 14.4345 19.2896 -0.121344
3279 4 1 15.2158 19.6375 -0.921132
3281 4 1 15.5341 19.6008 -1.9419
3283 4 1 16.6042 20.9822 -2.2402
3282 4 1 16.548 19.7209 -2.43793
3317 4 1 4.5616 21.637 -2.39811
3311 4 1 6.34371 21.5995 -0.222162
3314 4 1 6.40365 21.6306 -1.00547
3293 4 1 10.5798 23.9647 -0.197978
3292 4 1 11.5012 24.0931 -0.924337
3291 4 1 12.5446 24.179 -1.5559
3286 4 1 14.9342 22.1942 -2.31347
3290 4 1 13.5383 23.5365 -1.55191
3287 4 1 14.7602 22.9297 -1.31373
3288 4 1 15.0227 24.0228 -1.73137
3285 4 1 15.6711 23.0368 -2.15062
3284 4 1 16.1642 22.0088 -2.52238
3289 4 1 14.0618 24.5665 -1.26302
3443 4 1 -5.4696 1.02493 0.278496
3444 4 1 -5.60146 1.01512 1.41534
3445 4 1 -4.46958 1.22939 1.05601
3446 4 1 -3.43463 0.713191 0.898036
3447 4 1 -3.46847 1.8294 0.572735
3450 4 1 -3.61455 2.37378 0.0224237
3427 4 1 -7.35331 4.90899 1.30935
3429 4 1 -6.02897 3.65937 1.86183
3426 4 1 -6.47059 4.11171 1.55757
3428 4 1 -6.14625 4.78942 1.36602
3425 4 1 -6.86422 5.08712 2.05564
3431 4 1 -5.43838 3.51709 1.60836
3430 4 1 -5.17815 4.48127 2.17869
3434 4 1 -3.85415 3.90558 0.174862
3433 4 1 -4.87729 4.25249 0.774313
3448 4 1 -3.11278 3.00674 0.368156
3432 4 1 -5.3289 3.15711 0.502472
3424 4 1 -6.97349 6.21754 2.45571
3423 4 1 -6.3342 6.93698 1.6396
3422 4 1 -5.834 8.0121 1.73902
3408 4 1 -4.13607 7.61227 1.48344
3407 4 1 -5.18347 7.05772 1.30234
3406 4 1 -5.37647 6.8401 0.2055
3420 4 1 -5.64732 8.75209 0.911145
3419 4 1 -6.03933 9.73247 1.64607
3421 4 1 -6.80297 8.6663 1.38656
3409 4 1 -4.25142 8.27311 2.53694
3411 4 1 -4.45144 8.76986 2.65174
3416 4 1 -4.24734 9.66076 2.18377
3418 4 1 -4.90577 9.25569 1.81966
3417 4 1 -4.93634 10.518 1.87943
3415 4 1 -4.98326 10.4494 1.74381
2554 4 1 -10.2421 13.4078 1.0276
2555 4 1 -9.2809 13.2561 1.84786
2553 4 1 -10.602 12.7223 1.98532
2557 4 1 -9.63467 12.6427 2.21959
3414 4 1 -3.86475 10.9844 1.64292
3371 4 1 4.98824 11.0598 0.160423
3364 4 1 9.87753 11.6106 0.294242
3365 4 1 8.89278 10.8507 0.163048
3217 4 1 9.89627 18.5997 1.91439
3219 4 1 9.23899 18.3873 1.82839
3221 4 1 8.22898 17.6025 1.77986
3212 4 1 13.3535 16.5942 2.4954
3215 4 1 11.421 18.7862 1.64803
3213 4 1 13.1766 17.7644 2.48572
3214 4 1 12.0532 18.1181 2.48089
3206 4 1 14.2024 18.7347 2.11493
3209 4 1 14.4849 16.1772 1.80526
3208 4 1 13.8124 16.9393 1.04922
3211 4 1 13.6959 17.7 2.39849
3210 4 1 13.9121 17.1213 1.4731
3207 4 1 14.5357 17.6137 1.66078
2504 4 1 -12.0845 19.4809 2.14279
2503 4 1 -11.4845 20.4329 2.65164
3310 4 1 6.52318 20.9709 0.783738
3309 4 1 5.38709 21.1996 0.355304
3216 4 1 10.5417 19.5767 1.67449
3218 4 1 9.57436 19.1339 0.888696
3275 4 1 15.1234 20.9074 1.24955
3203 4 1 15.6388 20.3962 2.29534
3201 4 1 14.7217 20.7917 2.61855
3277 4 1 13.8973 20.3192 0.233067
3276 4 1 14.0538 20.3566 1.40549
2501 4 1 -11.3682 22.7682 2.38239
2499 4 1 -11.8591 23.3994 1.8971
2498 4 1 -11.0277 23.9771 2.59749
2500 4 1 -10.6063 23.4817 1.89594
3308 4 1 5.2394 21.6009 1.46075
3307 4 1 5.40437 22.7237 1.06933
3306 4 1 5.61443 23.242 2.08932
3296 4 1 9.85612 24.2095 1.65057
3295 4 1 10.3763 23.5382 0.821807
3274 4 1 15.9671 21.6653 1.51107
3273 4 1 15.59 22.2479 2.4037
3272 4 1 16.8075 22.6742 2.34985
3305 4 1 6.09083 24.3517 2.40493
3304 4 1 5.87232 25.5451 2.52082
3302 4 1 7.97318 26.282 2.45674
3298 4 1 9.76507 25.8827 1.12749
3297 4 1 9.00834 24.9183 1.14695
3301 4 1 8.89058 26.831 1.7838
3294 4 1 10.9967 24.6506 0.720922
3300 4 1 9.2913 27.8071 1.24266
3299 4 1 10.1254 27.0488 1.24489
2332 4 1 -26.8295 0.179384 4.6391
2782 4 1 26.5876 3.99464 5.3092
2384 4 1 -20.3167 8.41248 5.22567
2385 4 1 -21.4908 8.77872 5.1575
2562 4 1 -10.5675 10.2505 3.90067
2568 4 1 -9.07349 10.6665 4.71938
3410 4 1 -4.00126 8.42848 3.75196
3412 4 1 -4.15304 9.6577 3.42679
3413 4 1 -4.0048 10.6319 2.79787
2572 4 1 -5.1898 10.1937 4.56198
2552 4 1 -10.9165 13.4333 2.8819
2551 4 1 -11.4688 12.552 3.62777
2565 4 1 -9.13339 11.265 4.90833
2563 4 1 -10.7642 11.3721 3.94246
2564 4 1 -10.1131 11.9567 4.85535
2558 4 1 -8.92854 12.8855 3.2646
2556 4 1 -8.76632 13.1476 2.96581
2561 4 1 -10.0973 11.2477 4.28119
2559 4 1 -9.50478 11.8932 2.96528
2560 4 1 -10.5127 11.2666 3.20442
2566 4 1 -8.62966 11.5546 3.91638
2567 4 1 -8.66487 11.6329 5.16591
2571 4 1 -6.15676 10.9195 4.39009
2570 4 1 -7.06858 11.4605 4.79038
2569 4 1 -8.04815 10.8271 5.24049
2420 4 1 -18.9352 15.2996 4.40853
2421 4 1 -17.6967 15.552 4.40088
2423 4 1 -17.2151 15.8954 5.33463
2549 4 1 -12.988 13.5825 4.08666
2550 4 1 -11.8253 13.5194 4.24381
2547 4 1 -12.3326 13.5573 4.79216
2548 4 1 -12.1097 14.3379 3.8922
2529 4 1 -9.66455 16.1492 5.04022
2530 4 1 -10.0697 14.953 5.06626
3228 4 1 8.01433 14.3871 4.60452
3230 4 1 7.08106 14.6864 4.72351
3232 4 1 6.34887 15.479 4.75467
3235 4 1 6.28551 15.8458 5.09323
3229 4 1 7.56892 14.9077 3.70339
3231 4 1 7.17175 15.6333 4.0105
3227 4 1 9.21328 14.3019 4.32403
3225 4 1 9.55814 15.0774 2.78706
3226 4 1 8.95156 14.1944 3.25736
3224 4 1 9.0744 16.1514 2.83742
3223 4 1 8.14947 16.069 3.50912
3242 4 1 9.97475 15.9099 5.13615
2518 4 1 -15.6763 17.64 5.10809
2527 4 1 -10.1826 16.7662 5.28337
3233 4 1 6.98361 16.4258 4.88494
3234 4 1 5.89353 16.9128 4.86248
3240 4 1 7.90924 16.1902 5.30689
3222 4 1 8.24329 16.9305 2.72599
3220 4 1 8.3585 18.3013 2.70985
3246 4 1 10.0131 18.355 3.56158
3245 4 1 9.30498 18.0908 4.43285
3241 4 1 8.94756 16.1924 4.58694
3243 4 1 9.84144 16.9142 4.57141
2513 4 1 -16.2583 20.1735 4.38236
2511 4 1 -14.1884 20.4227 3.60485
2512 4 1 -15.0866 20.1847 4.33932
2505 4 1 -11.708 20.2607 2.9514
2510 4 1 -13.234 20.1058 2.97821
2509 4 1 -13.0967 20.7705 4.01548
2507 4 1 -12.749 21.381 4.59854
2508 4 1 -12.1783 21.1795 3.49066
2506 4 1 -12.3681 20.4951 3.97037
3249 4 1 10.4758 20.6106 3.06958
3247 4 1 10.2542 19.4929 3.34855
3251 4 1 12.3409 21.0594 3.54526
3248 4 1 10.7862 20.1831 4.18215
3250 4 1 11.2711 21.0159 3.97451
3252 4 1 12.5676 19.9019 3.14287
3254 4 1 12.0137 19.5517 4.69511
3253 4 1 12.0926 20.4939 4.10481
3255 4 1 13.212 19.6065 4.88632
3205 4 1 13.9918 19.3907 3.14789
3202 4 1 15.6147 20.6163 3.49199
3204 4 1 14.6567 20.3491 2.87179
3199 4 1 14.2616 20.7658 3.83192
3198 4 1 14.481 19.8217 4.60154
3267 4 1 15.6363 20.4087 4.80566
3197 4 1 13.8227 20.844 4.79433
3268 4 1 16.5794 21.058 4.91781
2502 4 1 -11.3668 21.6566 2.90626
2497 4 1 -11.3572 23.8633 3.78279
2495 4 1 -12.2913 23.7864 4.57726
3200 4 1 15.0488 21.6167 3.41046
3269 4 1 16.8908 22.1417 4.84384
3270 4 1 16.6344 22.6767 3.75299
3271 4 1 17.3705 23.417 3.0009
2496 4 1 -11.6218 24.7329 4.60753
3303 4 1 6.84561 26.1399 2.87625
2337 4 1 -27.8922 1.54218 6.61754
2340 4 1 -26.9285 2.17061 7.82778
2336 4 1 -27.1084 1.17027 5.72932
2338 4 1 -27.3545 2.2448 7.54058
2335 4 1 -26.7515 1.9476 6.63988
2333 4 1 -26.587 0.979163 5.46749
2334 4 1 -25.8555 1.95083 5.79163
2769 4 1 24.6414 2.49549 7.45332
2773 4 1 26.2033 2.02745 7.68074
2774 4 1 26.8787 2.0139 6.63844
2771 4 1 26.0893 1.68173 7.55155
2772 4 1 27.3254 1.55328 7.49488
2341 4 1 -26.7194 3.31451 7.6301
2342 4 1 -26.3499 4.4432 7.42286
2770 4 1 25.7478 2.74204 6.9425
2783 4 1 26.6763 4.69657 6.26786
2784 4 1 25.5783 4.92366 6.8027
2781 4 1 26.0028 3.65821 6.3447
2780 4 1 27.1096 3.99942 6.30914
2775 4 1 27.1576 2.82085 5.7312
2776 4 1 28.1481 3.60517 5.91096
2777 4 1 27.6651 3.0268 6.82776
2778 4 1 27.7812 3.67699 7.8578
2779 4 1 27.7687 3.18584 6.78478
2343 4 1 -26.694 5.58038 7.57311
2356 4 1 -24.5596 7.93017 7.97643
2785 4 1 25.1459 5.96743 7.15485
2358 4 1 -24.4346 8.2994 7.67277
2388 4 1 -22.295 8.37839 6.52918
2389 4 1 -22.0844 9.55118 6.33976
2387 4 1 -21.1674 8.55247 6.16354
2383 4 1 -19.8875 8.6285 6.2609
2386 4 1 -20.5599 9.35901 5.47157
2382 4 1 -18.9825 8.07893 5.78232
2381 4 1 -19.485 9.05429 6.4091
2379 4 1 -19.896 10.2297 6.55036
2391 4 1 -21.186 9.51076 7.0185
2390 4 1 -21.1396 8.74665 6.0995
2392 4 1 -20.5096 8.7111 7.51371
2380 4 1 -18.7056 10.0414 6.49967
2404 4 1 -18.1984 10.6196 7.38739
2573 4 1 -5.22195 10.6189 5.69778
2612 4 1 2.00339 10.2669 7.73505
2621 4 1 5.03844 10.5654 7.1807
2627 4 1 7.50492 8.96934 6.76473
2629 4 1 7.33809 9.49395 8.07362
2622 4 1 5.7277 10.081 6.31303
2628 4 1 7.37487 8.29992 7.81006
2626 4 1 8.16922 9.87534 6.43989
2633 4 1 8.80227 10.3547 7.6948
2630 4 1 8.16565 8.57711 7.89302
2631 4 1 9.18879 8.24863 7.44043
2632 4 1 8.84201 9.34677 7.17521
2656 4 1 11.9546 9.41759 7.80521
2378 4 1 -19.3145 10.9225 5.70997
2376 4 1 -20.3112 12.1618 7.17053
2377 4 1 -20.227 11.2812 6.38781
2406 4 1 -18.8444 11.7479 6.43386
2410 4 1 -18.7599 13.0622 6.5041
2411 4 1 -18.762 13.4321 7.6085
2405 4 1 -18.4774 11.8338 7.56043
2407 4 1 -18.464 12.9009 6.49501
2408 4 1 -17.3882 12.6485 6.84842
2545 4 1 -12.4296 12.8718 6.32949
2544 4 1 -11.5826 13.1233 5.55457
2575 4 1 -5.3281 10.904 7.48803
2574 4 1 -4.62306 11.1074 6.54528
2586 4 1 -1.10551 12.5312 7.48293
2613 4 1 2.12016 11.3863 7.36134
2614 4 1 2.68436 12.2458 6.68997
2620 4 1 5.29074 11.5383 7.99559
2619 4 1 5.33026 12.0168 6.93922
2616 4 1 3.2037 12.1776 6.1443
2615 4 1 3.83591 12.6463 7.05757
2617 4 1 4.17682 12.8542 6.32388
2618 4 1 4.46615 12.6102 7.45325
2624 4 1 6.79402 11.5824 5.94966
2625 4 1 7.72177 11.0415 6.41007
2623 4 1 6.34531 10.9999 6.89866
2638 4 1 7.95198 12.9155 7.9427
2642 4 1 7.23554 13.4527 7.25908
2635 4 1 9.37164 12.2677 7.51936
2634 4 1 8.38897 11.4803 7.58083
2652 4 1 11.4821 13.4112 7.6631
2418 4 1 -19.1195 14.1228 5.92822
2419 4 1 -19.0136 15.2179 5.60696
2409 4 1 -17.9769 13.563 7.25044
2412 4 1 -17.6199 13.6922 7.67093
2413 4 1 -16.6336 14.1905 7.50622
2414 4 1 -17.1202 14.9565 6.69905
2415 4 1 -17.5898 14.3414 7.63665
2417 4 1 -18.0182 14.5346 6.19146
2416 4 1 -16.9546 14.6396 6.68581
2422 4 1 -18.3392 15.4255 5.46904
2424 4 1 -16.7541 15.9387 6.45752
2426 4 1 -18.7049 15.9348 7.35267
2546 4 1 -11.701 13.7176 5.80772
2543 4 1 -11.371 14.294 5.98116
2531 4 1 -9.49726 15.6497 5.79007
2542 4 1 -10.6271 14.4968 6.985
2540 4 1 -10.0815 15.3253 7.30966
2538 4 1 -9.44446 14.563 7.30609
2528 4 1 -10.1298 15.846 6.02098
2537 4 1 -9.52018 15.6268 6.89761
2539 4 1 -10.5102 14.3025 6.76776
2641 4 1 6.19322 14.0484 7.35002
3239 4 1 7.0309 15.6439 5.85719
2645 4 1 9.53432 14.1791 7.51457
2643 4 1 8.30078 13.9083 7.71892
2644 4 1 8.64987 14.3709 6.73474
2647 4 1 10.8811 15.0973 7.84187
2651 4 1 12.4054 14.1566 7.76261
2517 4 1 -16.1923 17.5026 6.13845
2425 4 1 -17.6241 16.5189 7.11505
2519 4 1 -15.42 18.6596 5.50565
2516 4 1 -15.8715 18.3184 5.39487
2523 4 1 -13.0291 18.7253 7.23064
2524 4 1 -12.441 17.7159 6.85705
2525 4 1 -11.4543 17.8129 6.147
2486 4 1 -11.6776 18.5644 7.8255
2484 4 1 -11.5577 18.6615 7.72877
2526 4 1 -10.5609 17.0194 6.48957
2532 4 1 -8.57199 16.403 5.60705
2533 4 1 -8.43668 17.0322 6.66477
2536 4 1 -8.5199 16.2286 6.95059
2534 4 1 -7.30299 17.4315 6.39049
2535 4 1 -7.65998 16.3577 6.05022
3238 4 1 7.86532 16.4697 5.40081
3236 4 1 5.88668 16.8774 5.47011
3237 4 1 6.87091 16.7754 6.14529
3244 4 1 9.23993 17.4141 5.44654
3259 4 1 12.1989 18.7326 7.12713
2515 4 1 -16.3498 19.0038 6.23516
2521 4 1 -13.7379 19.7895 6.74689
2520 4 1 -14.5712 19.071 6.2752
2514 4 1 -16.1154 19.8961 5.52792
2522 4 1 -13.0426 19.0749 6.11423
2487 4 1 -11.2185 19.5959 7.25877
2488 4 1 -10.7493 20.3681 7.91565
2489 4 1 -10.698 21.1799 6.98107
3256 4 1 12.4394 19.8896 5.83336
3260 4 1 12.8662 19.131 8.07232
3257 4 1 13.043 19.6216 6.80334
3258 4 1 12.4707 18.9442 5.95598
3194 4 1 13.3343 20.64 6.19981
3191 4 1 12.2937 21.2803 7.22553
3192 4 1 12.7576 20.9028 6.23834
3261 4 1 13.9326 19.6477 7.97105
3263 4 1 14.0826 19.1743 6.03376
3262 4 1 14.6378 19.1316 7.11714
3265 4 1 15.1178 19.421 6.63083
3264 4 1 14.3677 20.2887 6.33401
3266 4 1 15.3306 19.406 5.41277
3196 4 1 14.2991 21.128 5.83612
2494 4 1 -12.3648 24.0896 5.66151
2491 4 1 -11.4728 22.6649 7.40927
2492 4 1 -12.0975 22.0786 6.53164
2493 4 1 -11.8002 23.0249 5.73569
2490 4 1 -10.5726 22.0307 7.7884
3193 4 1 13.4551 21.8362 6.40499
3195 4 1 13.5771 21.6754 6.63632
2339 4 1 -27.7075 1.70557 8.51414
2765 4 1 21.3931 2.51144 9.81516
2764 4 1 21.1855 1.3444 10.0357
2762 4 1 22.4274 0.395647 10.1413
2768 4 1 23.7274 2.66412 8.26025
2349 4 1 -24.7181 5.21454 9.28295
2344 4 1 -26.1558 5.25636 8.55587
2347 4 1 -25.6362 4.86079 8.36709
2348 4 1 -24.6009 4.19792 8.63879
2968 4 1 7.52966 4.72208 10.1061
2970 4 1 7.39555 4.81782 10.1094
2969 4 1 7.69765 3.84595 9.38196
2967 4 1 8.57359 4.12083 10.2299
2767 4 1 22.652 3.04738 8.15546
2766 4 1 22.0679 3.24045 9.17573
2800 4 1 21.875 4.61134 10.4067
2787 4 1 24.5822 5.19562 8.24914
2788 4 1 25.3092 4.82808 9.07423
2790 4 1 25.3367 4.97454 8.77752
2789 4 1 25.7727 3.94379 8.35685
2791 4 1 25.0462 5.18662 9.96946
2792 4 1 24.5428 4.09252 9.81972
2345 4 1 -25.1603 5.80609 8.36581
2346 4 1 -26.2573 5.72131 8.86011
2352 4 1 -25.5641 7.89205 9.97736
2351 4 1 -25.3508 6.82244 10.5476
2350 4 1 -25.4448 5.67438 10.0832
2354 4 1 -25.634 7.95391 9.14751
2359 4 1 -23.8739 7.45504 8.30891
2361 4 1 -23.0613 7.0517 9.2312
2674 4 1 15.4913 6.45203 9.8455
2670 4 1 14.1564 7.1634 10.6591
2675 4 1 15.6773 6.80948 8.75958
2676 4 1 15.4077 5.65126 9.02095
2679 4 1 18.2382 6.15151 10.1827
2678 4 1 17.3695 6.12614 9.46746
2677 4 1 16.2886 5.5926 9.86641
2802 4 1 21.5027 6.19273 10.4285
2786 4 1 24.6488 6.34772 8.18069
2353 4 1 -26.6419 8.20174 9.65887
2355 4 1 -24.9799 8.80117 8.59065
2357 4 1 -24.8839 8.76138 8.75698
2398 4 1 -22.0262 10.0294 9.51125
2360 4 1 -23.298 8.18129 9.02675
2362 4 1 -23.0591 8.19782 9.15822
2364 4 1 -23.1373 9.9442 9.82189
2363 4 1 -23.6191 8.88961 9.84511
2393 4 1 -20.3484 9.32572 8.58804
2394 4 1 -20.9556 10.3208 8.54538
2401 4 1 -19.6124 10.0968 9.2889
2396 4 1 -21.232 9.99793 9.50601
2399 4 1 -20.9574 9.48651 9.6133
2400 4 1 -19.9607 9.51985 10.2335
2403 4 1 -18.2684 10.2209 8.49725
2582 4 1 -2.30048 10.7218 8.7523
2611 4 1 1.58748 10.1482 8.89652
2610 4 1 1.69504 8.95059 8.615
2609 4 1 1.62742 8.44084 9.7384
2605 4 1 2.62001 10.4885 10.4713
2606 4 1 3.12972 10.2422 9.49063
2608 4 1 2.72869 8.68102 9.45941
2607 4 1 3.38309 9.32574 10.2307
2657 4 1 13.008 9.90214 8.17577
2655 4 1 11.5088 10.3024 8.33778
2658 4 1 13.4626 9.91394 9.34732
2660 4 1 14.0218 10.1941 10.0097
2371 4 1 -22.1694 12.1664 9.15458
2370 4 1 -23.1278 12.4006 8.40386
2369 4 1 -23.8669 11.8071 9.20502
2397 4 1 -21.6401 11.1056 9.82893
2368 4 1 -24.2306 10.8362 9.79623
2372 4 1 -21.6226 13.1403 9.36139
2366 4 1 -24.0416 11.8443 9.38368
2365 4 1 -23.6724 10.9078 10.0806
2367 4 1 -23.1347 11.0482 9.20939
2395 4 1 -20.8013 11.049 9.48068
2374 4 1 -19.5918 12.8952 8.08898
2375 4 1 -20.5804 12.3328 8.29661
2373 4 1 -20.7117 13.1218 8.49256
2402 4 1 -18.7022 10.8037 9.43471
2577 4 1 -5.72247 12.6751 8.39022
2578 4 1 -5.44657 13.3462 9.34531
2576 4 1 -5.52733 11.4312 8.47436
2579 4 1 -4.65389 12.5774 8.81761
2580 4 1 -3.49494 12.2053 8.76804
2581 4 1 -2.34219 11.8781 8.38112
2583 4 1 -1.59611 11.6246 8.36494
2585 4 1 -1.24679 13.3877 8.41621
2584 4 1 -1.81625 12.5934 9.042
2587 4 1 -0.571855 12.5069 8.58452
2590 4 1 0.501264 13.3732 9.20926
2603 4 1 2.45228 12.4114 9.88973
2588 4 1 0.572155 12.8721 8.76233
2604 4 1 2.91741 11.6134 10.5798
2602 4 1 2.7407 13.1392 10.7033
2639 4 1 7.02324 12.5038 8.56855
2636 4 1 8.6327 11.9111 8.32913
2637 4 1 8.25239 12.7164 9.1336
2654 4 1 11.0203 11.4144 8.47108
2653 4 1 11.7015 12.2901 8.08311
2650 4 1 12.93 13.3 8.38573
2659 4 1 13.1514 10.9889 9.86064
2428 4 1 -18.8721 16.1339 9.17104
2427 4 1 -18.8223 15.3215 8.29122
2541 4 1 -10.416 14.4678 8.17143
2593 4 1 -1.03931 15.0381 10.052
2589 4 1 0.485231 13.8781 8.08068
2592 4 1 0.0935316 14.6968 9.99422
2591 4 1 0.554533 13.6956 10.4433
3118 4 1 5.37795 15.688 10.5391
3121 4 1 5.17371 15.7802 10.0638
2640 4 1 6.45948 13.5049 8.38367
3119 4 1 5.83449 16.1502 9.51201
2646 4 1 10.3397 14.2107 8.41821
3114 4 1 8.49893 16.1334 10.708
3111 4 1 9.27316 16.1197 9.93698
3112 4 1 8.09752 15.9251 10.1446
3110 4 1 10.0252 15.5277 10.7418
2649 4 1 12.519 14.2356 9.08388
2648 4 1 11.7614 14.2924 8.174
2429 4 1 -17.8032 16.629 9.1341
2431 4 1 -16.4964 17.7543 9.85768
2430 4 1 -17.4069 17.0601 10.1982
2432 4 1 -15.4076 17.8895 10.1436
2433 4 1 -14.2574 17.7601 10.4004
2434 4 1 -15.1156 18.1742 9.50233
2435 4 1 -14.5885 18.211 10.6653
2436 4 1 -14.2831 17.5029 9.70703
2437 4 1 -14.1857 16.5798 10.4442
2483 4 1 -11.3178 17.9685 8.67147
2480 4 1 -13.0021 17.9945 10.2243
2482 4 1 -11.4366 18.4781 9.79983
2485 4 1 -10.8431 18.0733 8.53979
3138 4 1 1.83796 18.3908 10.3243
3120 4 1 4.81084 16.5716 9.24244
3122 4 1 4.25093 16.4212 9.77079
3123 4 1 5.08743 16.6874 10.6614
3109 4 1 10.0696 16.7228 10.588
3183 4 1 11.3059 18.6093 10.6625
2481 4 1 -12.5735 18.9695 9.74371
3136 4 1 2.28651 19.3206 9.98586
3134 4 1 2.82414 19.2762 10.4334
3184 4 1 11.5046 19.5001 9.91196
3189 4 1 13.2161 21.5147 9.22757
3190 4 1 12.5177 20.9874 8.37049
3185 4 1 12.1898 18.896 9.20295
3187 4 1 12.4941 20.0883 9.2394
3188 4 1 12.4631 20.9807 8.53886
3186 4 1 13.2833 19.2929 8.96026
2940 4 1 7.1803 0.479993 11.7523
2941 4 1 7.37904 0.967871 12.7824
2946 4 1 8.59516 0.317559 11.5241
2947 4 1 9.67969 0.853789 11.9023
2948 4 1 10.3279 0.939692 12.8882
2942 4 1 8.40798 0.30934 12.6813
2847 4 1 13.0307 0.541001 12.8045
2853 4 1 15.8511 0.0639263 10.7751
2726 4 1 16.0854 2.24813 12.28
2724 4 1 14.6603 1.75852 12.5656
2725 4 1 15.4407 1.57666 11.6587
2851 4 1 15.3277 0.576606 11.7445
2728 4 1 17.7383 1.46092 13.2709
2729 4 1 17.831 0.439609 12.7165
2727 4 1 16.6878 1.98506 13.3027
2751 4 1 24.0098 0.273199 12.1831
2763 4 1 21.6522 0.792721 10.9886
2758 4 1 23.8576 2.21359 12.3414
2759 4 1 23.8436 1.30143 11.5642
2761 4 1 23.2669 0.798071 10.89
2753 4 1 24.9383 0.633081 12.9142
2757 4 1 25.0211 1.96192 12.6846
2754 4 1 24.5917 1.72089 13.2546
2760 4 1 24.2723 0.222524 11.1099
2959 4 1 7.51572 5.008 13.2956
2991 4 1 5.55479 4.37989 13.2649
2966 4 1 8.58822 4.13829 11.4744
2965 4 1 8.91371 2.95613 11.607
2964 4 1 8.17086 3.74877 12.247
2963 4 1 8.87391 3.66524 13.1711
2958 4 1 8.158 4.78835 12.3036
2957 4 1 9.30167 5.0045 11.8712
2962 4 1 9.45899 4.76555 13.1342
2961 4 1 8.79881 3.80856 12.9131
2955 4 1 10.2187 4.06428 13.4099
2956 4 1 9.91898 4.01298 12.2526
2953 4 1 10.4306 3.50795 13.3083
2954 4 1 10.7381 4.07685 12.2658
2720 4 1 15.176 4.03835 12.8619
2722 4 1 13.7348 2.95779 11.3584
2721 4 1 14.1638 3.60791 12.3771
2723 4 1 14.4283 2.93652 12.3687
2718 4 1 14.1608 4.42573 12.8997
2681 4 1 18.6402 4.63178 11.8363
2682 4 1 19.8578 4.41637 11.966
2683 4 1 20.8922 3.69247 12.1019
2684 4 1 20.397 3.06587 13.0479
2794 4 1 23.8286 4.795 10.831
2798 4 1 23.4287 4.76248 11.8505
2797 4 1 23.3562 4.19 10.8641
2795 4 1 23.2371 3.84583 11.2646
2799 4 1 22.3272 4.91519 11.3972
2796 4 1 24.2478 3.3227 10.9267
2756 4 1 25.4978 3.07683 12.7564
2755 4 1 24.3275 2.86967 12.954
2793 4 1 24.7396 4.04927 11.032
2971 4 1 7.52452 5.38912 11.1209
2973 4 1 6.62573 6.73467 11.8607
2972 4 1 6.4238 5.87227 10.9622
2974 4 1 5.92528 7.72793 11.7148
2975 4 1 7.09674 7.636 12.2239
2978 4 1 8.75436 6.31148 11.765
2977 4 1 8.93348 6.19175 12.9162
2976 4 1 8.11268 7.11365 12.6728
2979 4 1 8.94841 6.44378 12.8762
2668 4 1 12.4755 7.61748 11.7074
3088 4 1 11.7175 7.46082 12.7198
2669 4 1 13.6248 7.33292 11.7413
2671 4 1 14.8247 6.45989 11.2766
2672 4 1 15.9713 6.80535 11.453
2673 4 1 14.9559 6.54773 10.8781
2667 4 1 13.4902 7.61064 12.3138
2680 4 1 18.7866 5.58396 11.0969
2817 4 1 17.5001 7.34423 12.9217
2816 4 1 18.5895 7.20194 12.582
2812 4 1 19.7358 6.77442 11.971
2811 4 1 20.8321 7.11586 12.2274
2810 4 1 20.7435 7.89973 13.0901
2815 4 1 19.3927 6.5017 13.1178
2813 4 1 20.1339 5.82243 12.6409
2803 4 1 22.0912 6.88323 11.2339
2807 4 1 22.1236 7.04746 12.686
2804 4 1 21.5479 5.83047 11.4198
2805 4 1 22.641 6.0262 11.3846
2806 4 1 21.5952 6.22184 11.8665
2801 4 1 21.5555 5.38712 11.2588
3090 4 1 11.9074 8.48251 13.2661
2664 4 1 12.3379 8.49182 12.1316
2663 4 1 12.6103 9.2815 11.1894
2665 4 1 13.065 8.57438 12.9885
3092 4 1 12.101 9.48422 12.6178
2666 4 1 13.8251 8.80031 12.0857
2662 4 1 13.8336 9.15331 11.0769
2661 4 1 14.0712 10.3382 11.2454
3078 4 1 15.9847 8.22016 12.6531
3077 4 1 14.9924 8.3145 13.3819
2600 4 1 1.42836 12.7681 12.4845
2601 4 1 1.74684 13.2693 11.5116
2598 4 1 1.99032 12.9614 12.6171
3056 4 1 7.89748 13.235 12.3762
3055 4 1 7.45085 12.2423 12.7664
3057 4 1 8.92417 12.7005 12.7795
3058 4 1 9.86722 13.3099 13.2299
3054 4 1 8.60766 12.2112 12.7683
3100 4 1 11.5459 13.3697 13.2221
3103 4 1 11.5956 12.6731 12.1252
3099 4 1 12.3059 12.444 13.0543
2440 4 1 -13.8536 16.1316 11.8729
2594 4 1 -1.07017 15.6921 11.0894
2595 4 1 -0.179355 15.0461 11.6027
2597 4 1 1.36182 14.0058 12.9488
2596 4 1 0.913928 14.6448 11.98
2599 4 1 1.38264 13.7844 11.9911
3116 4 1 6.73519 15.8791 11.9433
3115 4 1 7.36677 15.7799 10.9166
3113 4 1 7.41034 15.6934 11.1351
3117 4 1 6.02181 15.05 11.3549
3105 4 1 10.507 13.6203 12.3847
3106 4 1 10.3996 14.5948 11.6783
3060 4 1 10.0697 13.9246 13.1815
3107 4 1 11.0958 15.2141 10.962
3104 4 1 11.4176 13.7457 11.6782
3101 4 1 11.9557 14.2748 12.6553
3102 4 1 12.0896 13.7 11.6378
2438 4 1 -15.0382 16.8655 11.1828
2441 4 1 -15.0848 16.2705 11.9396
2439 4 1 -14.92 16.5627 12.3019
2478 4 1 -13.6243 18.6835 11.6968
2443 4 1 -15.5849 17.8089 13.1021
2442 4 1 -15.2978 17.4696 11.9242
2479 4 1 -12.7348 18.0239 11.4162
3141 4 1 1.5169 18.1349 12.2421
3142 4 1 2.30431 17.2578 12.631
3140 4 1 2.26881 17.7758 11.5079
3139 4 1 1.41091 18.5901 11.4501
3143 4 1 1.86452 18.2954 13.1178
3131 4 1 3.42425 18.7559 13.0853
3127 4 1 5.06256 16.5152 12.2199
3129 4 1 3.16437 17.3106 12.2221
3130 4 1 3.03562 17.6363 13.3655
3128 4 1 3.84284 16.3594 12.3441
3124 4 1 4.71624 17.216 11.5514
3126 4 1 4.7758 17.1956 13.103
3125 4 1 5.59962 17.6174 12.3198
3108 4 1 10.675 16.1849 11.4243
3181 4 1 10.4014 18.7928 11.3583
2471 4 1 -14.6757 20.0293 12.89
2473 4 1 -13.5467 20.7703 13.2218
2474 4 1 -12.725 21.2319 12.4453
2477 4 1 -13.2722 19.7836 11.808
2476 4 1 -12.5403 19.795 10.8568
2475 4 1 -12.548 20.967 11.2877
2469 4 1 -12.9605 19.0687 13.1903
3137 4 1 1.51398 19.3082 10.9258
3135 4 1 2.18629 20.1675 10.825
3133 4 1 3.85645 19.0745 10.9007
3132 4 1 3.42824 19.394 12.0298
3170 4 1 8.83594 20.1239 12.4724
3169 4 1 8.09569 20.7525 13.195
3171 4 1 8.12616 20.9889 13.0682
3180 4 1 10.5234 19.5321 12.234
3173 4 1 9.04702 21.2393 12.4844
3182 4 1 11.091 19.6932 11.1513
3179 4 1 11.2904 20.2712 12.7053
3172 4 1 8.55004 22.1838 12.8934
2996 4 1 4.89857 1.58884 15.4061
2949 4 1 11.1912 1.16139 13.5834
2950 4 1 11.1688 2.30144 13.7917
2835 4 1 15.8883 1.26807 16.0223
2836 4 1 16.0126 0.0696329 15.8317
2834 4 1 16.2777 0.196986 15.6462
2831 4 1 16.9891 0.498397 14.4136
2829 4 1 17.2397 2.33057 15.2157
2830 4 1 17.4074 1.67867 14.2698
2833 4 1 16.7383 0.489141 14.6417
2695 4 1 19.4881 1.44766 15.7916
2694 4 1 20.6489 1.58565 15.6491
2693 4 1 21.5859 2.42556 15.4563
2993 4 1 5.10401 2.77293 15.0257
2994 4 1 4.28453 3.45364 14.3378
2989 4 1 5.38008 4.22184 13.5201
2995 4 1 4.54383 2.69415 15.1241
2960 4 1 7.79144 3.84034 13.6569
2988 4 1 6.14919 4.53356 14.2525
2986 4 1 6.95277 4.66334 15.5674
2987 4 1 7.19596 5.19438 14.5647
2992 4 1 5.4909 3.53805 14.1395
2952 4 1 9.87952 3.00595 14.2398
2951 4 1 11.0213 3.40035 14.4054
2719 4 1 14.7742 4.42616 13.9339
2828 4 1 16.1436 2.80768 15.042
2717 4 1 14.9457 5.05503 13.5787
2715 4 1 14.2244 4.83049 15.9324
2716 4 1 14.6863 4.94303 14.7898
2826 4 1 17.5481 4.16003 15.2807
2822 4 1 17.9826 4.94364 14.8341
2824 4 1 17.6717 4.87686 14.7155
2825 4 1 17.1916 3.88433 14.1848
2827 4 1 16.2934 3.9985 15.4017
2686 4 1 20.0463 3.35145 14.9591
2685 4 1 19.9652 3.77943 13.877
2687 4 1 20.9392 4.07692 15.245
2690 4 1 21.036 4.56862 14.9193
2702 4 1 19.7408 4.63914 15.585
2689 4 1 21.4083 4.11885 15.9326
2688 4 1 21.675 5.0353 15.0814
2692 4 1 22.5256 2.93361 15.0445
2691 4 1 21.9378 3.94599 15.4674
2990 4 1 5.15682 5.38915 13.6019
2984 4 1 7.16246 6.04935 15.9301
2983 4 1 8.04133 6.63855 15.4045
2981 4 1 8.74218 5.96059 14.7897
2980 4 1 9.37734 6.56826 14.0472
2982 4 1 9.28557 6.72421 15.5524
3087 4 1 11.2785 7.09863 13.7647
3089 4 1 11.1601 7.74272 13.7882
3085 4 1 12.0961 6.59162 15.1514
3086 4 1 10.9543 6.43989 14.7664
3081 4 1 15.1875 7.7171 15.81
3080 4 1 15.097 7.77247 14.5701
2823 4 1 18.2271 5.76301 14.0265
2818 4 1 16.3644 7.43913 13.4684
2820 4 1 17.8572 5.79975 14.0659
2821 4 1 16.8873 5.57459 14.6503
2819 4 1 16.8273 6.36467 13.6761
2814 4 1 20.2259 6.00377 13.8708
2703 4 1 19.1406 5.70755 15.3755
2808 4 1 21.6726 7.14018 13.8198
3050 4 1 9.77543 9.72515 13.877
3047 4 1 9.43957 9.3156 15.5683
3048 4 1 9.49448 8.91427 14.4653
3049 4 1 10.0519 9.78421 15.0505
3091 4 1 11.5464 9.53811 13.6864
3093 4 1 11.4011 9.42414 13.6732
3094 4 1 10.9015 10.1494 14.4344
3075 4 1 15.447 9.26829 14.9398
3079 4 1 15.1772 8.46312 13.5821
3074 4 1 15.502 10.3073 15.5887
3073 4 1 14.3762 9.92451 15.3956
3070 4 1 14.4395 9.66134 13.9885
3071 4 1 14.8628 10.5634 14.5585
3069 4 1 15.4731 10.3538 13.9204
3076 4 1 15.8701 8.88217 13.8977
2809 4 1 21.2423 8.08779 14.2508
3053 4 1 9.16143 11.9507 13.7243
3052 4 1 8.86695 10.7915 13.9064
3051 4 1 10.018 10.8814 13.8075
3097 4 1 11.9074 11.6773 14.7782
3098 4 1 11.7621 12.5757 14.0523
3096 4 1 10.9697 11.3742 14.2238
3095 4 1 11.7577 10.8155 15.0292
3064 4 1 12.9477 12.831 15.19
3072 4 1 14.8119 10.8929 15.8083
3065 4 1 14.1373 13.019 15.3219
3067 4 1 15.5454 11.6887 14.3418
3068 4 1 14.6534 11.1301 13.7317
3066 4 1 14.732 11.9638 15.2462
2451 4 1 -13.8931 15.9428 13.7427
3059 4 1 9.20908 14.0832 13.9229
3061 4 1 10.2336 13.8932 14.3964
3063 4 1 12.451 13.7796 14.5134
3062 4 1 11.2953 13.6651 14.9477
2444 4 1 -14.9288 18.4 13.9418
2449 4 1 -14.0987 17.3933 15.4061
2452 4 1 -13.5952 16.2516 14.8709
2445 4 1 -15.7118 17.7084 14.4908
2446 4 1 -14.7413 17.7271 15.0659
2447 4 1 -14.0373 18.3137 15.8977
2450 4 1 -13.5816 16.461 14.8158
2453 4 1 -13.0629 17.2366 14.3663
2454 4 1 -12.4931 17.8728 15.1862
2456 4 1 -12.0587 17.6672 15.2997
2457 4 1 -11.4753 18.6131 14.8516
2468 4 1 -12.4446 18.1306 13.6962
3144 4 1 1.35182 18.2418 14.2312
3146 4 1 2.18209 18.0336 14.5795
3145 4 1 1.43981 18.346 15.4044
3167 4 1 7.17876 18.7776 13.8679
2470 4 1 -14.0721 19.2947 13.6385
2472 4 1 -14.7004 20.926 13.6203
2458 4 1 -12.3352 19.1248 15.5811
2467 4 1 -12.8033 19.1049 14.3688
2466 4 1 -11.7405 19.6063 14.4965
2463 4 1 -11.2068 19.8602 15.7845
2464 4 1 -10.4507 20.6172 15.2767
2465 4 1 -10.6812 19.4529 15.1101
3147 4 1 2.14981 19.125 15.1225
3148 4 1 2.71463 19.5779 16.0853
3150 4 1 4.60039 19.3701 15.2835
3152 4 1 5.23726 20.9292 15.5014
3154 4 1 4.77346 20.6179 15.953
3168 4 1 7.40326 19.966 13.7891
3151 4 1 5.40899 19.8092 15.9782
3166 4 1 7.56474 19.9685 13.8054
3153 4 1 5.39957 19.747 15.3709
3156 4 1 6.70485 21.4113 15.972
3174 4 1 9.22002 20.9533 13.665
3175 4 1 10.158 21.4238 14.3203
3177 4 1 10.7558 20.774 14.9393
3162 4 1 9.647 18.8648 14.4023
3161 4 1 9.16677 19.1416 15.4775
3164 4 1 8.54267 20.221 15.2028
3165 4 1 8.11434 19.3018 14.5845
3163 4 1 9.69375 19.8405 15.0544
3178 4 1 10.859 20.6705 13.7231
3176 4 1 11.2849 21.8316 14.5023
2997 4 1 4.66889 1.55263 16.544
2998 4 1 3.57767 1.50754 17.1023
2999 4 1 4.19962 2.51845 17.0622
2699 4 1 18.4556 2.03853 17.0477
2697 4 1 19.9788 1.97128 17.0304
2696 4 1 20.3939 0.991308 16.4566
3000 4 1 3.25458 2.89125 17.7561
3001 4 1 3.68396 3.15688 18.8179
2985 4 1 7.57221 5.00816 16.4572
2714 4 1 15.0412 4.50616 16.8444
2711 4 1 16.0395 3.41699 17.8247
2713 4 1 15.2296 5.37213 17.5724
2712 4 1 15.2539 4.23246 17.9728
2700 4 1 18.6698 3.21063 17.0267
2709 4 1 17.1593 4.5493 17.9209
2710 4 1 16.9101 3.61682 18.587
2705 4 1 17.9564 4.18559 16.6933
2706 4 1 17.5867 5.20414 17.3381
2704 4 1 18.4627 5.23411 16.2957
2698 4 1 19.2602 2.95335 17.2098
2701 4 1 18.9695 4.06795 16.3251
3043 4 1 9.81157 7.52657 18.3948
3084 4 1 12.0571 7.1899 16.2268
3083 4 1 13.107 7.55637 16.6815
3041 4 1 12.0801 7.52367 18.2555
3042 4 1 10.9301 7.87771 18.6021
3082 4 1 14.204 7.18241 16.4147
2708 4 1 17.4082 5.5201 17.318
2707 4 1 18.2952 5.87683 16.5703
3046 4 1 10.3456 8.85786 16.3276
3045 4 1 10.2176 8.38055 17.413
3040 4 1 12.7158 8.58759 18.0534
3038 4 1 12.3571 9.51928 17.4781
3037 4 1 13.0324 9.25846 18.3446
3039 4 1 12.7581 8.49573 16.8662
3036 4 1 13.3298 9.69562 17.2511
3044 4 1 10.7972 8.18409 18.4403
3035 4 1 14.4142 9.47734 17.6131
3034 4 1 14.6855 8.59011 18.4738
2448 4 1 -13.6482 17.4064 16.5186
2455 4 1 -12.4439 18.1095 16.3883
2460 4 1 -11.9188 18.8096 17.8863
2459 4 1 -12.166 19.3808 16.8174
2461 4 1 -11.2157 19.5118 17.3465
2462 4 1 -10.5564 20.2449 16.6372
3149 4 1 3.89976 19.4259 16.1962
3157 4 1 5.73046 20.8756 16.6091
3159 4 1 7.79805 19.9149 16.3698
3158 4 1 6.67594 20.1614 16.6227
3155 4 1 5.57288 21.4875 16.2881
3160 4 1 8.9701 19.8985 16.4027
3005 4 1 7.14571 2.3596 21.4317
3002 4 1 4.72768 3.46071 19.3591
3003 4 1 5.64495 3.04678 19.9697
3004 4 1 6.35774 3.10292 20.9974
3009 4 1 6.51941 4.26949 21.3303
3010 4 1 7.10144 4.75058 20.3574
3014 4 1 8.7705 4.77805 20.509
3015 4 1 9.3092 3.75206 19.9862
3016 4 1 9.53023 4.35645 21.0051
3017 4 1 10.5558 4.51104 20.5857
3007 4 1 8.12985 3.57826 21.282
3027 4 1 12.6608 4.79529 20.7202
3026 4 1 13.5947 4.48826 21.4236
3011 4 1 7.29529 5.87922 20.4869
3012 4 1 8.37284 6.02489 20.9638
3013 4 1 9.35324 5.78222 20.2806
3018 4 1 11.0353 5.49459 21.2617
3028 4 1 13.147 5.87942 21.088
3032 4 1 13.3109 7.74605 19.8265
3030 4 1 14.1128 6.73607 21.4603
3031 4 1 14.1843 7.05279 20.3245
3029 4 1 14.1252 6.11414 20.4124
3033 4 1 14.2751 8.41355 19.6014
3006 4 1 8.1742 2.57986 22.0381
3008 4 1 7.64605 4.62787 21.5785
3020 4 1 12.1369 4.77217 22.5554
3022 4 1 12.4408 5.30147 21.986
3023 4 1 11.8592 4.49672 22.6476
3025 4 1 13.0871 3.816 22.195
3024 4 1 12.9058 4.41816 23.179
3019 4 1 11.8979 5.75499 21.9858
3021 4 1 12.6136 5.81065 22.9719
ITEM: TIMESTEP
7500000
ITEM: NUMBER OF ATOMS
1913
ITEM: BOX BOUNDS ff ff ff
-3.5000000000000000e+01 3.5000000000000000e+01
-3.5000000000000000e+01 3.5000000000000000e+01
-3.5000000000000000e+01 3.5000000000000000e+01
ITEM: ATOMS id mol type x y z
2079 4 1 -9.45956 -24.3373 -11.5495
2078 4 1 -10.1949 -25.2025 -11.2273
2076 4 1 -10.4439 -25.0322 -11.2736
2091 4 1 -5.11749 -25.3878 -12.0137
2092 4 1 -5.26126 -25.6397 -13.2219
2093 4 1 -4.16744 -25.9416 -12.9286
2094 4 1 -3.19588 -25.7492 -12.3279
2089 4 1 -4.37325 -25.0484 -11.5364
2097 4 1 -0.864108 -25.7375 -12.2484
2095 4 1 -2.48648 -24.9149 -11.8735
2096 4 1 -1.27619 -24.8037 -11.7346
2098 4 1 -0.410209 -24.7798 -11.6507
2099 4 1 0.542525 -25.4787 -11.5369
2100 4 1 1.5638 -26.1351 -11.7226
2075 4 1 -10.9324 -24.0403 -11.7485
2070 4 1 -10.8469 -22.113 -12.3953
2073 4 1 -11.2954 -22.3796 -11.0871
2074 4 1 -10.2818 -23.1291 -11.2996
2071 4 1 -10.4571 -22.2722 -11.2882
2080 4 1 -9.30113 -23.1663 -11.7656
2086 4 1 -5.67744 -22.1302 -12.902
2082 4 1 -8.06383 -22.6737 -11.1678
2084 4 1 -6.88064 -21.7143 -11.5187
2085 4 1 -6.84867 -22.1397 -12.5958
2083 4 1 -7.05754 -22.8506 -11.7961
2090 4 1 -5.12981 -24.1732 -11.9898
2088 4 1 -4.90896 -24.0444 -11.8816
2087 4 1 -4.98261 -22.9276 -12.3631
2052 4 1 -14.1243 -19.4127 -11.3503
2054 4 1 -13.5648 -19.1548 -11.6193
2045 4 1 -15.9769 -18.9113 -11.5475
2050 4 1 -13.7088 -20.0265 -10.8386
2047 4 1 -15.6624 -19.4013 -11.2937
2048 4 1 -14.7954 -20.0806 -10.9691
2058 4 1 -11.6135 -19.3727 -11.6765
2059 4 1 -11.3085 -18.9407 -12.8092
2051 4 1 -13.0866 -19.847 -11.8868
2069 4 1 -10.5917 -20.9373 -12.6548
2067 4 1 -9.64673 -19.9453 -11.2582
2068 4 1 -9.56203 -20.6784 -12.1536
2143 4 1 -7.65106 -20.5995 -10.8606
2055 4 1 -13.3372 -18.2823 -12.3485
2056 4 1 -13.0916 -17.4934 -11.4104
2057 4 1 -12.2951 -18.4435 -11.4911
2060 4 1 -11.2569 -17.6991 -12.7503
2064 4 1 -11.3832 -16.7539 -11.7729
2061 4 1 -11.6649 -17.0401 -11.7791
2066 4 1 -10.1322 -18.751 -11.4512
2065 4 1 -10.5693 -17.6491 -11.8226
2062 4 1 -11.7976 -15.8232 -11.687
2063 4 1 -11.152 -15.834 -12.6332
3489 4 1 -3.65382 -1.13498 -11.8623
3490 4 1 -4.56372 -1.11169 -11.0985
3486 4 1 -3.45408 -0.284879 -11.0971
3460 4 1 -1.90827 -2.04194 -10.8317
3462 4 1 -0.190951 -2.67167 -11.284
3465 4 1 -1.35915 -0.844272 -10.7724
3467 4 1 -1.60092 -0.152678 -10.7995
2077 4 1 -10.4911 -25.0639 -10.0553
1939 4 1 -6.88083 -25.0716 -9.50247
1938 4 1 -6.31959 -25.7085 -8.58672
2101 4 1 1.46294 -25.5066 -10.7154
2103 4 1 0.0982574 -25.6638 -10.2423
2102 4 1 0.879306 -24.8164 -9.92143
2104 4 1 1.13707 -25.9872 -9.59486
2105 4 1 1.51358 -25.0176 -9.0328
2106 4 1 0.736207 -25.6887 -8.55074
2072 4 1 -10.6941 -22.1832 -10.0425
2081 4 1 -9.0292 -23.009 -10.5941
1943 4 1 -9.31135 -23.3867 -9.35792
1944 4 1 -10.0862 -22.7749 -8.74456
1942 4 1 -8.56736 -22.92 -8.65951
1941 4 1 -7.47497 -23.4168 -8.86332
1940 4 1 -6.53544 -24.1026 -8.75341
2124 4 1 -1.55287 -21.6259 -9.05629
2123 4 1 -0.792571 -22.1414 -8.36702
2046 4 1 -16.5908 -18.9348 -10.6118
2036 4 1 -16.405 -21.0314 -8.59728
2032 4 1 -17.092 -19.9744 -8.18826
2033 4 1 -16.9142 -21.1405 -8.43644
2041 4 1 -15.0658 -18.8853 -8.60118
2044 4 1 -15.5354 -19.0248 -10.4148
2042 4 1 -15.5822 -18.9085 -9.73983
2049 4 1 -14.4413 -19.3739 -10.0739
2186 4 1 -13.395 -19.1281 -8.37969
2146 4 1 -8.2743 -20.7198 -9.36183
1946 4 1 -10.1646 -21.3704 -8.58494
2149 4 1 -9.23139 -20.1795 -9.91124
2148 4 1 -8.87844 -19.065 -9.87671
2147 4 1 -8.45499 -19.6466 -8.97241
2150 4 1 -10.3454 -20.2358 -10.2585
2151 4 1 -10.0194 -19.4164 -9.48207
2145 4 1 -7.15604 -20.3197 -9.77003
2142 4 1 -6.80854 -20.9659 -9.97557
2141 4 1 -5.74149 -20.9012 -10.3975
2144 4 1 -7.37845 -21.4812 -10.0433
2139 4 1 -5.68684 -19.4047 -9.5779
2140 4 1 -5.3341 -19.8268 -10.5442
2135 4 1 -4.0316 -19.6252 -10.0278
2134 4 1 -3.17012 -19.9533 -9.23597
2130 4 1 -3.02234 -20.3801 -8.33389
2126 4 1 -1.81004 -20.9211 -8.93928
2133 4 1 -2.68281 -19.3483 -8.28463
2053 4 1 -13.6717 -18.6833 -10.5038
2043 4 1 -14.8603 -18.0613 -10.178
2183 4 1 -14.4922 -16.5038 -8.3359
2182 4 1 -13.7368 -16.6857 -9.24975
2184 4 1 -14.4502 -17.6697 -8.14846
2181 4 1 -12.7538 -17.1771 -9.40045
2180 4 1 -11.9259 -16.851 -8.55937
2178 4 1 -11.7487 -16.5698 -8.48415
2187 4 1 -12.4382 -18.4751 -8.30655
2152 4 1 -9.5196 -18.3151 -9.11111
2153 4 1 -8.98429 -18.6923 -8.0807
2156 4 1 -8.00044 -17.9647 -8.5207
2138 4 1 -4.90379 -18.6148 -9.19075
2137 4 1 -3.90766 -18.3791 -8.40214
2136 4 1 -4.50154 -18.7467 -9.31215
2177 4 1 -12.3319 -15.6039 -8.48763
2176 4 1 -11.289 -14.9919 -8.31237
2174 4 1 -10.9881 -15.0119 -8.24612
2179 4 1 -12.5809 -16.0009 -9.09427
2172 4 1 -10.3238 -13.8768 -8.1233
2170 4 1 -9.59772 -13.6406 -9.33363
2169 4 1 -8.59557 -14.4059 -9.22333
2167 4 1 -8.73576 -14.0808 -9.13273
2166 4 1 -8.67328 -14.6965 -8.11395
2168 4 1 -8.03576 -14.389 -8.15894
2171 4 1 -10.4593 -12.8849 -8.77552
3502 4 1 -5.10318 -6.07868 -8.38017
3457 4 1 -3.54862 -3.45172 -10.2993
3503 4 1 -4.96668 -4.96366 -8.26423
3497 4 1 -3.73343 -3.80134 -8.09492
3456 4 1 -2.41707 -3.4395 -9.84204
3461 4 1 -1.22621 -3.01941 -10.7023
3499 4 1 -2.33948 -4.84325 -8.31622
3459 4 1 -3.09147 -1.96851 -10.4416
3458 4 1 -3.45826 -2.58658 -9.52926
3493 4 1 -4.53812 -0.501143 -8.53407
3494 4 1 -3.78122 -1.38825 -8.61096
3491 4 1 -4.89819 -0.744678 -9.98866
3454 4 1 -2.19296 -2.00869 -8.34756
3455 4 1 -2.02358 -2.39751 -9.44335
3464 4 1 -0.61947 -1.65523 -10.2728
3466 4 1 -0.990373 -0.254836 -9.78471
3463 4 1 0.217033 -2.40333 -10.1181
1909 4 1 1.0219 -27.788 -6.11358
1907 4 1 2.23518 -28.3538 -5.89079
1908 4 1 2.06956 -27.5481 -6.68354
1936 4 1 -5.6601 -26.3825 -6.31626
1937 4 1 -6.16088 -26.1495 -7.42188
1934 4 1 -6.47696 -25.771 -7.00104
1930 4 1 -6.14986 -24.4777 -6.36982
1931 4 1 -5.8376 -25.0986 -5.45728
1933 4 1 -5.65339 -25.0845 -6.42875
1935 4 1 -5.26741 -25.7705 -7.27702
1927 4 1 -5.05469 -24.6998 -7.1729
1929 4 1 -5.05749 -24.345 -5.99946
1922 4 1 -2.88904 -24.475 -6.82254
2111 4 1 -0.270745 -25.5072 -6.04747
2114 4 1 -0.979573 -24.7073 -8.00349
2115 4 1 -0.093219 -24.7056 -7.22231
2107 4 1 1.25998 -26.1536 -7.56635
2108 4 1 1.31427 -26.9103 -6.67267
2109 4 1 0.673732 -25.8645 -6.97417
1902 4 1 2.6733 -24.8393 -6.58712
2112 4 1 0.682616 -25.393 -6.73637
2113 4 1 0.167205 -25.0448 -7.8052
2110 4 1 0.731778 -26.0821 -5.7676
1904 4 1 3.00037 -26.1144 -6.1337
1903 4 1 3.3253 -25.1292 -5.55813
1901 4 1 3.31795 -24.7663 -5.54336
2037 4 1 -16.1726 -21.6322 -7.67055
2026 4 1 -18.7714 -21.8249 -5.88742
1945 4 1 -10.0532 -22.099 -7.70844
1948 4 1 -10.0385 -22.3393 -6.86918
1949 4 1 -9.12576 -22.008 -6.10242
1966 4 1 -9.68607 -22.7687 -5.61358
1932 4 1 -6.27368 -24.0949 -5.98401
1960 4 1 -6.92997 -23.5299 -5.42716
1928 4 1 -5.63871 -23.7029 -6.84646
1959 4 1 -6.77527 -22.3751 -5.86234
1925 4 1 -4.32457 -22.972 -7.0902
1926 4 1 -4.05028 -24.1244 -6.84092
1923 4 1 -3.48387 -23.4856 -6.36053
1924 4 1 -4.632 -23.3321 -5.96251
1921 4 1 -2.79518 -23.3791 -6.3449
2117 4 1 -0.0259346 -23.5362 -6.93736
2118 4 1 -1.11488 -23.2179 -7.10415
2119 4 1 -0.476997 -22.7039 -6.16747
2122 4 1 -0.588282 -22.2161 -7.21384
2120 4 1 -0.1132 -22.3914 -7.19999
2116 4 1 0.702698 -23.8778 -7.822
1900 4 1 3.7274 -23.9316 -6.3652
1899 4 1 3.37388 -22.7918 -6.18964
1898 4 1 4.27693 -22.0747 -6.51729
2029 4 1 -19.3165 -19.5781 -7.09732
2028 4 1 -18.4784 -20.5103 -7.00903
2027 4 1 -18.839 -20.6246 -5.83858
2024 4 1 -17.5773 -21.1807 -5.8509
2030 4 1 -18.278 -20.0738 -7.07002
2031 4 1 -17.9761 -19.2541 -7.85308
2034 4 1 -16.1773 -21.4244 -7.52824
2035 4 1 -17.2783 -21.2511 -7.77186
2038 4 1 -15.2498 -20.7528 -7.61747
2039 4 1 -14.8934 -19.6316 -7.4213
1950 4 1 -8.56294 -20.9442 -6.09518
1947 4 1 -9.5617 -21.4217 -7.46596
2132 4 1 -3.03362 -19.5225 -7.15066
2131 4 1 -3.0304 -20.7874 -7.18631
2129 4 1 -3.62933 -21.1804 -7.69631
2125 4 1 -1.97543 -21.4597 -7.90728
2127 4 1 -1.8107 -21.0207 -7.77046
2128 4 1 -2.637 -21.3781 -7.01571
2121 4 1 -0.0106541 -21.3604 -7.8652
2230 4 1 -17.7613 -16.6992 -5.44793
2040 4 1 -15.1715 -18.3903 -7.49163
2188 4 1 -13.54 -18.6274 -7.70538
2194 4 1 -13.8986 -16.7072 -5.64324
2222 4 1 -15.7938 -17.489 -5.79458
2221 4 1 -14.6674 -17.6981 -5.57757
2192 4 1 -13.4915 -17.5283 -6.96585
2185 4 1 -13.3075 -17.937 -8.07392
2189 4 1 -13.3261 -18.8374 -6.5873
2190 4 1 -13.1958 -17.6333 -6.60579
2193 4 1 -12.9622 -17.3838 -5.8382
2191 4 1 -12.5007 -16.9329 -7.35357
2154 4 1 -8.51669 -17.9507 -7.35247
2157 4 1 -8.43564 -17.4615 -7.60088
2158 4 1 -9.54714 -17.3673 -7.10571
2159 4 1 -9.05134 -16.3676 -6.6624
2160 4 1 -8.14442 -16.2368 -5.97588
2155 4 1 -7.33253 -17.6704 -7.47952
2196 4 1 -14.5694 -14.9774 -5.57823
2175 4 1 -11.1749 -15.2249 -7.11328
2210 4 1 -10.9597 -15.3267 -5.94077
2209 4 1 -12.0299 -14.8072 -5.95541
2207 4 1 -11.759 -13.7162 -5.53766
2211 4 1 -12.0221 -14.8185 -5.63506
2173 4 1 -9.91607 -14.955 -7.71373
2164 4 1 -8.81427 -15.0526 -5.85989
2165 4 1 -9.08573 -15.0005 -7.0334
2162 4 1 -8.94755 -15.1981 -6.41213
2163 4 1 -9.93543 -14.5184 -6.15485
3512 4 1 -4.88963 -6.12412 -6.70832
3513 4 1 -4.11242 -6.66757 -7.53484
3511 4 1 -3.93505 -6.48019 -6.05034
3510 4 1 -5.16176 -6.50927 -5.82854
3514 4 1 -3.24956 -7.38158 -7.5997
3501 4 1 -4.36897 -5.41126 -7.64155
3508 4 1 -5.098 -7.10047 -5.42585
3507 4 1 -5.33181 -5.93253 -5.45562
3515 4 1 -2.46763 -6.72493 -6.91623
3516 4 1 -2.12221 -6.80196 -5.79511
3518 4 1 -2.31773 -6.98834 -6.1005
3506 4 1 -5.54608 -4.89603 -5.94273
3504 4 1 -4.50797 -4.42581 -7.27251
3500 4 1 -3.35158 -4.74557 -7.68921
3496 4 1 -3.17292 -2.87572 -7.49694
3505 4 1 -4.4781 -5.08245 -6.29442
3498 4 1 -2.68273 -4.1011 -7.53164
3495 4 1 -4.14974 -2.25339 -7.72613
3452 4 1 -2.63819 -0.13038 -7.23623
3453 4 1 -2.15193 -1.16031 -7.53076
1913 4 1 -1.25981 -27.3594 -5.10478
1912 4 1 -0.259395 -27.404 -4.58856
1911 4 1 0.419527 -28.183 -5.219
1910 4 1 1.58764 -28.0111 -5.03299
1768 4 1 0.39431 -27.759 -3.15382
1906 4 1 2.74435 -27.5521 -5.21895
1914 4 1 -0.525332 -26.4809 -4.92092
1915 4 1 -0.926018 -25.3353 -4.8048
1762 4 1 -0.133457 -26.4274 -2.80575
1916 4 1 -2.0218 -24.7479 -4.96911
1796 4 1 -2.63407 -24.6741 -2.81723
1794 4 1 -2.32064 -24.9992 -2.90658
1760 4 1 1.48174 -25.028 -3.37455
1767 4 1 0.892462 -26.7641 -2.71632
1758 4 1 2.19319 -24.2801 -3.12211
1756 4 1 1.797 -25.2336 -4.39159
1755 4 1 2.26832 -24.2361 -3.94708
1753 4 1 2.46427 -25.2715 -3.61819
1754 4 1 2.55077 -25.1735 -4.7153
1905 4 1 3.2095 -26.3929 -4.95386
1757 4 1 2.74983 -24.4866 -4.16977
1734 4 1 10.1233 -24.7329 -2.9824
2003 4 1 -17.2005 -22.0084 -2.92357
1973 4 1 -13.6652 -22.5691 -3.1772
1968 4 1 -11.0234 -23.033 -4.15446
1972 4 1 -13.3209 -23.4313 -4.05231
1969 4 1 -12.0562 -23.21 -3.42724
1970 4 1 -12.4743 -22.1992 -2.83249
1971 4 1 -12.3624 -22.8629 -3.85328
1962 4 1 -8.41609 -23.0354 -3.7641
1967 4 1 -10.1389 -22.2406 -4.61816
1964 4 1 -8.96452 -23.2561 -4.66411
1965 4 1 -9.79694 -22.3955 -4.54387
1954 4 1 -7.30669 -22.8976 -3.93855
1956 4 1 -7.50187 -21.9613 -3.99459
1955 4 1 -6.92213 -22.4283 -4.888
1958 4 1 -5.94236 -22.1157 -4.93738
1957 4 1 -6.66485 -22.7684 -4.23517
1953 4 1 -7.12611 -21.7393 -3.58163
1961 4 1 -7.94377 -23.1115 -4.89031
1963 4 1 -7.8674 -23.0825 -4.89602
1919 4 1 -2.8554 -23.3231 -4.34239
1917 4 1 -2.71063 -23.9385 -4.38429
1918 4 1 -3.87371 -23.9462 -4.62125
1920 4 1 -2.60965 -22.7906 -5.36353
1759 4 1 1.07503 -23.9778 -3.19636
1897 4 1 4.00648 -22.3285 -5.32772
1896 4 1 4.58347 -23.2359 -4.75656
1893 4 1 4.44539 -22.2509 -3.94362
1892 4 1 5.01311 -21.608 -3.18454
1894 4 1 4.5635 -23.4049 -3.75191
1888 4 1 3.31236 -21.6753 -3.03193
1890 4 1 3.83441 -21.9173 -4.40742
1895 4 1 5.62224 -23.035 -4.17137
1737 4 1 8.46349 -23.6884 -3.36292
2008 4 1 -19.1354 -20.9665 -2.78242
2009 4 1 -20.0551 -20.18 -2.94215
2010 4 1 -19.3982 -19.227 -2.72992
2025 4 1 -18.4657 -20.9318 -5.1402
2226 4 1 -16.7882 -18.9174 -5.06126
2227 4 1 -17.2602 -18.9334 -3.93112
2023 4 1 -18.2264 -20.4978 -5.08698
2019 4 1 -16.3542 -20.3819 -4.21924
2022 4 1 -17.1539 -20.5546 -4.86784
2001 4 1 -17.9409 -21.4423 -2.94945
2006 4 1 -18.7694 -19.9418 -3.74398
2005 4 1 -18.0229 -20.0466 -2.75693
2021 4 1 -16.133 -20.6983 -4.18185
2020 4 1 -15.2295 -19.9643 -4.17561
2018 4 1 -15.5849 -19.4705 -3.99587
2017 4 1 -16.1193 -19.4127 -2.87875
1951 4 1 -7.66115 -21.2295 -5.36261
1952 4 1 -7.12973 -20.7227 -4.31971
1807 4 1 -2.93897 -19.787 -2.72583
1891 4 1 4.86179 -21.1722 -4.36744
1889 4 1 3.46916 -20.956 -3.94698
2236 4 1 -22.698 -17.0389 -3.40266
2235 4 1 -21.7416 -16.7348 -4.02077
2013 4 1 -19.6619 -18.3688 -3.05931
2231 4 1 -18.7498 -16.819 -4.69634
2228 4 1 -18.3459 -18.5936 -4.28785
2229 4 1 -18.1737 -17.5283 -4.76925
2015 4 1 -17.5405 -18.4499 -2.93684
2016 4 1 -16.3059 -18.2493 -2.96499
2225 4 1 -15.6832 -18.5365 -4.74372
2223 4 1 -14.9996 -18.2771 -5.18099
2224 4 1 -15.6695 -17.382 -4.91165
2220 4 1 -14.6055 -16.9407 -4.5669
2218 4 1 -13.6762 -17.8454 -3.24905
2219 4 1 -13.8367 -16.7702 -3.65337
2214 4 1 -12.2741 -17.05 -3.59457
2242 4 1 -24.6463 -13.6329 -4.63941
2240 4 1 -22.7011 -14.8655 -4.16049
2243 4 1 -23.5652 -14.0711 -4.53138
2241 4 1 -23.7577 -14.3793 -4.23887
2244 4 1 -23.2943 -13.683 -3.3783
2237 4 1 -22.2199 -15.9794 -3.753
2238 4 1 -21.8936 -14.9881 -4.36287
2239 4 1 -22.4135 -14.1414 -5.14106
2234 4 1 -21.0272 -15.8384 -4.31794
2232 4 1 -19.7817 -16.1036 -4.34602
2233 4 1 -20.2115 -15.0837 -4.74871
2198 4 1 -15.1717 -14.9565 -4.37491
2197 4 1 -15.5704 -15.6459 -5.24959
2195 4 1 -13.8652 -15.721 -4.91379
2199 4 1 -14.8904 -13.9847 -4.99812
2200 4 1 -14.0847 -14.1014 -4.10765
2201 4 1 -13.959 -13.9133 -2.96656
2212 4 1 -11.7714 -15.0447 -4.45319
2208 4 1 -12.8868 -14.2214 -5.35171
2213 4 1 -12.1898 -16.1085 -4.26151
2204 4 1 -13.2424 -14.1972 -3.39876
2161 4 1 -8.54717 -15.3248 -5.2503
2249 4 1 -25.9654 -11.824 -2.86484
2246 4 1 -24.6276 -12.3962 -3.28914
2245 4 1 -23.558 -12.627 -3.73344
2205 4 1 -13.5561 -13.2488 -4.03724
2202 4 1 -13.0447 -13.3132 -3.47049
2206 4 1 -12.7214 -13.3818 -4.90092
3533 4 1 -2.1674 -10.828 -2.87011
2264 4 1 -24.8172 -9.12747 -4.54993
2263 4 1 -24.5273 -9.16851 -3.42457
2265 4 1 -24.1412 -8.11355 -4.44827
2262 4 1 -23.9403 -9.96063 -2.88624
2260 4 1 -23.3958 -10.3649 -2.95789
2261 4 1 -23.2924 -9.30756 -3.66132
3529 4 1 -4.10546 -8.82749 -3.42223
3530 4 1 -3.72586 -9.81598 -2.77517
3528 4 1 -3.5283 -9.36497 -4.26985
3531 4 1 -3.06716 -9.80399 -3.82584
3526 4 1 -4.24545 -8.15079 -4.8275
3527 4 1 -3.32212 -8.16945 -4.02605
3532 4 1 -1.94303 -10.1203 -3.76496
3534 4 1 -1.92731 -9.6455 -2.78039
2271 4 1 -28.1045 -5.57523 -2.83049
2266 4 1 -24.7668 -7.73607 -3.52878
2269 4 1 -26.2793 -7.00077 -2.83349
3509 4 1 -5.60146 -6.29022 -4.73682
3521 4 1 -3.21496 -5.97125 -4.397
3525 4 1 -4.2579 -7.20407 -4.18495
3523 4 1 -2.86345 -5.51634 -3.59556
3517 4 1 -2.98257 -6.89476 -5.06205
3524 4 1 -3.72052 -6.28917 -3.7604
3598 4 1 -5.28655 -6.5052 -3.08261
3520 4 1 -2.15199 -6.27133 -3.81244
3519 4 1 -1.98545 -6.59662 -5.00575
3599 4 1 -5.53924 -5.31319 -3.08941
3602 4 1 -5.02454 -3.85292 -2.91232
3522 4 1 -2.79197 -4.89534 -4.69833
3601 4 1 -4.20999 -3.36611 -3.54553
3600 4 1 -4.742 -4.44157 -3.31281
2313 4 1 -27.389 -1.07956 -3.57696
2311 4 1 -26.212 -0.187137 -2.73834
2310 4 1 -26.6771 -1.26658 -2.77251
3565 4 1 -3.81721 -0.169644 -4.36396
3564 4 1 -3.37001 -0.686898 -3.39104
3569 4 1 -4.77205 -0.249856 -3.31803
3567 4 1 -3.71478 -0.333113 -3.78572
3566 4 1 -4.2775 -1.29561 -4.18554
3563 4 1 -2.17722 -0.576631 -3.07373
3560 4 1 -1.98504 -0.897496 -3.21673
1788 4 1 -2.34775 -27.448 -2.56053
1786 4 1 -1.22462 -28.5764 -0.706828
1769 4 1 -0.361211 -27.8563 -2.29533
1787 4 1 -1.62857 -28.1169 -1.7647
1777 4 1 -0.115948 -27.1963 -0.014426
1783 4 1 -1.89212 -27.4226 -0.189654
1766 4 1 1.95814 -27.1546 -2.56504
1770 4 1 0.434051 -27.9021 -1.46452
1771 4 1 1.68453 -27.705 -1.46672
1773 4 1 1.71772 -27.6158 -1.14986
1774 4 1 0.714579 -27.369 -0.571036
1775 4 1 1.25055 -28.3687 -0.493188
1772 4 1 2.58364 -27.0442 -1.74395
1776 4 1 0.105283 -28.3372 -0.115154
1791 4 1 -3.28227 -24.9134 -1.89775
1793 4 1 -3.17449 -24.6892 -2.15495
1790 4 1 -2.45556 -25.644 -1.40159
1789 4 1 -2.55718 -26.2635 -2.38797
1792 4 1 -2.45104 -24.5389 -1.14707
1763 4 1 0.306953 -26.7558 -1.71176
1761 4 1 0.837385 -25.6593 -2.61723
1765 4 1 1.21028 -26.5537 -1.70394
1764 4 1 0.608715 -25.6139 -1.97972
1752 4 1 2.21405 -25.3009 -2.47202
1751 4 1 2.50974 -25.1143 -1.3657
1750 4 1 2.54263 -25.7217 -0.276606
1749 4 1 2.84684 -25.3478 -1.36451
1742 4 1 4.51279 -24.2931 -0.317963
1748 4 1 3.1853 -25.1629 -2.44711
1747 4 1 4.16075 -24.648 -1.98325
1730 4 1 8.03737 -25.4582 -0.164994
1733 4 1 10.0307 -25.1184 -1.89026
1731 4 1 9.21671 -25.3303 -0.43767
1732 4 1 10.1542 -24.6227 -0.820746
2000 4 1 -18.0271 -22.5936 -2.51527
1999 4 1 -17.216 -23.2096 -1.85152
1998 4 1 -16.348 -23.0849 -1.02535
1994 4 1 -17.8116 -22.0965 -0.497557
1995 4 1 -16.7692 -22.6128 -0.24527
1997 4 1 -16.895 -22.6096 -0.0471631
1975 4 1 -13.9008 -23.0455 -1.08509
1976 4 1 -13.5477 -21.9406 -1.46117
1974 4 1 -13.2738 -22.8465 -2.04437
1801 4 1 -1.42895 -22.3961 -1.47502
1795 4 1 -1.65398 -24.2251 -2.25205
1797 4 1 -2.24258 -23.4866 -2.67151
1799 4 1 -2.35532 -23.39 -1.45904
1798 4 1 -1.59899 -22.7332 -2.04773
1800 4 1 -2.25405 -22.6217 -2.39622
1802 4 1 -1.89162 -21.9774 -0.382608
1880 4 1 1.90572 -23.2429 -0.559584
1884 4 1 3.29625 -21.7337 -0.0445562
1882 4 1 2.8252 -22.5612 -1.48477
1886 4 1 3.7628 -21.7687 -1.78758
1741 4 1 5.32421 -23.7014 -1.03799
1746 4 1 3.77943 -24.0261 -0.940479
1885 4 1 4.18387 -22.3119 -0.80161
1881 4 1 2.85031 -22.5062 -0.324582
1739 4 1 7.27056 -23.3753 -1.70125
1740 4 1 6.15507 -22.9412 -1.56495
1735 4 1 10.4217 -23.8625 -2.27303
1738 4 1 8.16319 -23.8821 -2.29102
1736 4 1 9.27248 -23.6123 -2.4159
1986 4 1 -16.8074 -20.0981 -0.293873
2002 4 1 -17.163 -21.0065 -2.20764
2004 4 1 -17.7422 -21.1329 -2.23584
2007 4 1 -18.2451 -20.1621 -2.65991
1992 4 1 -17.4565 -20.8729 -0.238366
1981 4 1 -13.7961 -19.507 -0.565492
1983 4 1 -15.3625 -19.4803 -0.028882
1985 4 1 -16.1317 -19.8321 -1.23338
1977 4 1 -13.6508 -20.705 -1.62759
1984 4 1 -15.1079 -19.1538 -1.21083
1978 4 1 -13.0854 -19.6529 -1.66025
1980 4 1 -13.4492 -19.4947 -1.69941
1979 4 1 -13.0151 -19.1728 -0.63457
1806 4 1 -3.81653 -19.9734 -1.89186
1809 4 1 -3.2608 -19.645 -1.05159
1811 4 1 -2.95002 -19.3222 -0.505832
1810 4 1 -2.13966 -19.9988 -1.15957
1805 4 1 -2.62199 -20.1459 -2.23018
1803 4 1 -2.65827 -21.113 -0.467154
1804 4 1 -2.20819 -21.1375 -1.62702
1808 4 1 -2.36189 -19.946 -1.71833
1887 4 1 3.01972 -20.9137 -2.0968
1883 4 1 2.80554 -21.4479 -1.05232
2012 4 1 -19.3024 -17.5361 -2.32942
2011 4 1 -18.6205 -18.4677 -2.09795
2014 4 1 -18.6073 -18.1006 -2.53465
2217 4 1 -14.5508 -17.5774 -2.45797
2216 4 1 -13.5102 -17.7878 -1.85235
2215 4 1 -12.6581 -17.2078 -2.4429
2203 4 1 -12.4213 -13.8457 -2.56172
2247 4 1 -24.6208 -13.432 -2.68267
2250 4 1 -26.1433 -11.5511 -1.66102
2248 4 1 -25.1314 -12.4687 -2.3145
2251 4 1 -25.6012 -12.0389 -0.75725
2252 4 1 -26.3097 -11.0955 -0.781779
2258 4 1 -23.1789 -11.4682 -0.995979
2257 4 3 -24.1649 -10.8875 -1.4189
2256 4 1 -24.7659 -10.0508 -0.765524
2253 4 1 -25.3268 -10.739 -0.281202
2259 4 1 -22.8286 -10.6885 -1.90305
2254 4 1 -24.2276 -10.2456 -0.048316
3538 4 1 -0.858129 -8.32574 -2.13396
3536 4 1 -2.27414 -9.48893 -1.32123
3535 4 1 -2.17742 -8.67035 -2.16267
3537 4 1 -1.52899 -8.57727 -1.21685
3539 4 1 -0.855194 -8.61817 -0.960616
2272 4 1 -27.1114 -5.55983 -2.12638
2302 4 1 -27.9052 -5.49068 -0.227908
2270 4 1 -27.1858 -6.36178 -2.63797
2299 4 1 -27.9793 -6.42748 -0.101442
2273 4 1 -25.9093 -5.78992 -1.83986
2274 4 1 -25.7916 -6.03528 -0.651178
2268 4 1 -25.4292 -6.67832 -2.08521
2277 4 1 -26.1764 -6.26436 -0.306949
2275 4 1 -25.8484 -7.23185 -0.909904
2267 4 1 -25.379 -7.82317 -2.58137
2279 4 1 -24.3134 -7.54817 -0.190294
3613 4 10 -8.28924 -5.62344 -1.8675
3608 4 1 -6.0912 -6.14902 -0.181314
3612 4 10 -7.69109 -5.70497 -0.838816
3611 4 1 -7.19432 -5.97858 -1.83589
3614 4 10 -7.99379 -5.728 -0.704914
3597 4 1 -6.18769 -6.07247 -2.43802
3610 4 1 -6.18975 -6.00598 -1.1641
3607 4 1 -5.20837 -5.49368 -0.565418
3546 4 1 -3.35729 -6.19823 -0.665861
3609 4 1 -5.07303 -6.39192 -0.839402
3544 4 1 -2.91826 -7.00358 -1.38637
3545 4 1 -3.11834 -5.84439 -1.82356
3540 4 1 -0.991953 -7.65413 -1.68231
3541 4 1 -1.85613 -6.81222 -1.3918
3542 4 1 -0.953634 -7.40066 -0.857469
3543 4 1 -1.99086 -7.01244 -0.666792
3547 4 1 -2.27424 -5.75035 -0.713537
2300 4 1 -27.9844 -5.36165 -0.495307
2303 4 1 -26.9827 -4.74368 -0.71212
2306 4 1 -26.8644 -2.87944 -0.358874
2305 4 1 -25.7634 -2.70767 -0.878988
2304 4 1 -26.4884 -3.65628 -0.591341
3595 4 1 -5.87659 -3.85333 -1.81867
3596 4 1 -6.09907 -4.99467 -1.86373
3605 4 1 -4.60236 -4.56465 -2.143
3604 4 1 -3.85004 -3.86624 -1.51286
3593 4 1 -4.85356 -3.4319 -0.919973
3603 4 1 -3.90168 -4.04622 -2.65766
3594 4 1 -5.00686 -3.12172 -2.02525
3590 4 1 -3.60349 -2.69314 -0.125837
3606 4 1 -4.25893 -5.28847 -1.28004
3587 4 1 -1.78201 -2.87885 -0.669656
2312 4 1 -27.2166 -0.677252 -2.45128
2309 4 1 -27.2469 -1.3188 -1.69295
2308 4 1 -27.107 -2.29614 -1.09921
2307 4 1 -26.4981 -1.79852 -0.113929
3580 4 1 -5.74188 -0.241311 -0.186055
3572 4 1 -5.71831 -0.925227 -2.67566
3581 4 1 -5.73948 -1.05401 -1.13221
3570 4 1 -5.36281 -0.717111 -2.42518
3573 4 1 -4.86207 -0.266436 -2.1281
3584 4 1 -4.03618 -1.07177 -0.632591
3582 4 1 -4.66135 -1.30032 -0.794696
3591 4 1 -3.3859 -2.54951 -1.34368
3592 4 1 -4.54628 -2.37784 -1.47189
3588 4 1 -2.76872 -2.32954 -0.750361
3585 4 1 -2.94338 -0.776561 -0.284978
3586 4 1 -2.30329 -1.81407 -0.237027
3559 4 1 -1.62803 -0.553729 -2.16654
3558 4 1 -0.643921 -0.57053 -1.45931
3557 4 1 -0.0777385 -1.60588 -1.30341
3554 4 1 -0.837934 -1.05585 -0.38754
3556 4 1 -0.809152 -2.23031 -0.564548
3555 4 1 -0.934009 -1.54725 -1.4977
1782 4 1 -3.1095 -27.2883 0.0968441
1785 4 1 -1.53795 -27.926 0.290483
1784 4 1 -2.3975 -27.274 0.832381
1703 4 10 0.825029 -28.8468 2.35587
1706 4 1 1.83286 -27.9244 2.00893
1707 4 1 2.89503 -28.4447 1.67189
1709 4 1 4.81705 -27.6583 2.56556
1708 4 1 3.68172 -27.7027 2.06608
1780 4 1 -1.6022 -25.9985 0.713399
1779 4 1 -0.574946 -25.4069 1.13659
1781 4 1 -1.9385 -26.8666 0.0268237
1778 4 1 -0.634486 -26.5278 0.830419
1745 4 1 3.92249 -24.3432 0.228734
1744 4 1 3.64644 -25.5187 0.198269
1743 4 1 3.5267 -24.2984 0.217312
1728 4 1 5.83125 -25.2708 0.230606
1726 4 1 6.60703 -24.3396 1.57084
1727 4 1 6.43595 -24.2781 0.441037
1729 4 1 6.96494 -25.3885 0.447192
1989 4 1 -16.5792 -21.5675 0.0134789
1996 4 1 -16.0681 -23.2905 0.42637
1990 4 1 -15.6364 -22.1068 0.44283
1876 4 1 2.39882 -24.1098 2.2079
1878 4 1 1.49108 -23.152 1.58958
1879 4 1 2.00397 -22.8192 0.588649
1874 4 1 3.84721 -24.1681 2.67891
1873 4 1 3.62233 -23.8539 1.5878
1871 4 1 3.77788 -22.904 2.39959
1839 4 1 6.67278 -21.7627 2.09145
1840 4 1 7.91181 -21.9005 1.94332
1725 4 1 6.95287 -24.0171 2.66744
1841 4 1 8.82127 -22.0922 1.26688
1993 4 1 -18.1591 -21.4957 0.485534
1991 4 1 -16.5546 -21.3111 0.42828
1987 4 1 -16.9457 -20.4802 0.821484
1988 4 1 -15.8517 -20.6764 0.342716
1982 4 1 -14.3924 -20.2136 0.153924
1814 4 1 -0.81525 -19.8699 2.00286
1813 4 1 -1.87175 -20.1636 1.42745
1812 4 1 -2.67203 -19.8747 0.559451
1815 4 1 0.183469 -19.2879 2.32867
1829 4 1 2.52133 -21.0144 2.51068
1835 4 1 4.81864 -20.8091 2.08203
1833 4 1 4.83607 -20.6536 1.52419
1836 4 1 4.70976 -20.6946 0.889072
1832 4 1 5.016 -19.5593 2.03875
1828 4 1 3.75701 -20.8554 2.67157
1837 4 1 5.81088 -21.1305 0.389916
1838 4 1 6.81141 -21.2301 1.094
1834 4 1 5.96406 -20.7898 2.05568
1842 4 1 9.43922 -21.4733 2.0304
2295 4 1 -27.0506 -8.50719 2.5043
2296 4 1 -27.6534 -8.4832 1.54518
2255 4 1 -24.8276 -9.25953 0.08598
2298 4 1 -27.5444 -6.84598 0.988093
2297 4 1 -26.9679 -7.8558 0.739356
2282 4 1 -24.399 -6.11162 2.45412
2278 4 1 -25.1215 -6.66714 0.120521
2276 4 1 -25.5684 -7.05084 0.28003
2280 4 1 -23.9045 -7.27278 0.868262
2281 4 1 -23.6977 -6.17836 1.45681
2301 4 1 -28.3139 -4.53347 0.402931
3549 4 1 -1.58977 -3.84821 0.0693416
3550 4 1 -0.843623 -3.22346 0.702052
3551 4 1 -0.0451057 -3.27421 1.68232
3548 4 1 -1.60484 -5.09193 0.11748
3583 4 1 -4.31424 -1.75021 0.317512
3589 4 1 -2.78401 -2.05395 0.379007
3577 4 1 -5.25056 -0.194371 0.118462
3552 4 1 -0.659122 -2.56315 0.942413
3553 4 1 -1.20373 -1.63838 0.619848
1702 4 10 0.9984 -28.2153 3.32728
1705 4 1 1.27091 -28.7408 2.76976
1704 4 10 0.351534 -28.6309 3.4803
1710 4 1 4.94794 -27.1281 3.66241
1711 4 1 4.2588 -27.923 3.07588
1875 4 1 2.96959 -24.9398 2.8619
1712 4 1 3.61426 -26.8799 3.27511
1715 4 1 5.16612 -25.1983 3.70907
1714 4 1 4.49198 -25.558 4.57416
1713 4 1 4.53313 -26.529 3.91434
1716 4 1 4.90828 -25.2943 4.86837
1717 4 1 5.76218 -24.6522 4.37415
1877 4 1 1.72191 -23.2939 2.80461
1872 4 1 3.59493 -23.9673 2.79886
1867 4 1 3.78864 -21.7935 5.00421
1869 4 1 3.89325 -22.7826 3.41312
1870 4 1 4.65332 -22.1875 2.74738
1868 4 1 4.58004 -22.5199 4.41223
1723 4 1 6.60287 -22.7033 3.21779
1724 4 1 5.84868 -23.6067 3.05751
1845 4 1 7.88694 -21.6627 4.35131
1721 4 1 7.09587 -23.0728 3.91236
1718 4 1 5.84557 -23.517 4.53036
1720 4 1 7.31171 -23.4453 5.0581
1719 4 1 6.36554 -24.209 5.35552
1722 4 1 6.94278 -23.7381 2.88681
1844 4 1 8.76097 -22.2566 3.68549
1843 4 1 9.5791 -21.6565 3.17375
1817 4 1 2.01045 -20.0983 3.41717
1818 4 1 1.42529 -19.2724 3.85894
1816 4 1 0.981679 -19.6952 3.11506
1819 4 1 2.55725 -18.99 3.60474
1821 4 1 2.55938 -18.9581 3.68354
1822 4 1 3.06212 -19.602 4.60392
1830 4 1 3.06087 -20.0165 2.96717
1831 4 1 4.18086 -19.5254 2.77439
1824 4 1 4.39541 -19.065 4.49212
1827 4 1 4.48366 -20.8145 3.63278
1826 4 1 5.18206 -19.9665 3.13129
1846 4 1 7.14698 -20.6916 4.33273
1848 4 1 6.67718 -20.1896 4.15491
1847 4 1 7.2596 -20.7551 3.17729
1850 4 1 7.85227 -19.2119 5.11064
1849 4 1 7.82917 -20.0633 4.26964
1825 4 1 5.39572 -19.5139 4.22656
1820 4 1 2.69836 -17.9595 4.21984
2293 4 1 -25.9959 -8.42176 2.8824
2294 4 1 -26.6435 -7.38885 2.84171
2289 4 1 -24.9401 -6.87246 4.24143
2284 4 1 -24.3054 -6.10875 3.87207
2291 4 1 -25.7602 -7.40947 4.50819
2292 4 1 -26.495 -7.52983 3.50148
2287 4 1 -24.5237 -7.83233 4.65259
2290 4 1 -25.8873 -6.47377 3.76752
2288 4 1 -25.5451 -7.43247 5.02224
2283 4 1 -23.9625 -6.90318 3.12738
2286 4 1 -23.9792 -7.12419 3.90327
2285 4 1 -23.2847 -6.22365 4.37356
1866 4 1 3.5889 -22.5953 5.88784
1865 4 1 4.37496 -21.9479 6.29499
1864 4 1 5.21895 -22.5569 5.70001
1861 4 1 6.34184 -23.2402 7.71264
1863 4 1 6.23711 -22.9966 6.25034
1862 4 1 5.41081 -22.985 7.11542
1858 4 1 7.62773 -22.2487 8.03764
1823 4 1 3.91594 -19.7544 5.40686
1854 4 1 7.93269 -19.1279 7.06947
1857 4 1 8.46283 -21.4523 7.94626
1856 4 1 9.00554 -20.3681 7.92956
1851 4 1 7.52663 -18.324 5.85034
1852 4 1 7.40114 -17.6268 6.7027
1853 4 1 8.40783 -18.2117 6.37243
2756 4 1 21.5217 -6.33931 7.69496
2751 4 1 18.4806 -3.84571 7.43011
2753 4 1 20.0466 -3.99921 8.06431
1860 4 1 7.34683 -23.1881 8.34876
1859 4 1 8.31642 -22.8147 8.89607
1855 4 1 8.01447 -19.6954 8.16575
2755 4 1 21.8083 -5.43242 8.50305
2757 4 1 22.176 -6.43439 8.69907
2758 4 1 22.9744 -6.38234 9.64535
2759 4 1 23.6322 -6.50128 10.6445
2760 4 1 22.8745 -5.80991 9.93145
2748 4 1 17.9436 -2.91958 9.69772
2746 4 1 17.0764 -3.46094 10.3242
2750 4 1 18.1704 -3.22057 8.34949
2754 4 1 20.9104 -4.66756 8.72175
2752 4 1 18.9562 -3.8206 8.47144
2749 4 1 19.0051 -3.03129 9.22414
2761 4 1 23.0244 -4.86551 9.20131
2762 4 1 23.4337 -3.95417 9.89507
2764 4 1 24.1618 -2.7843 10.4095
2763 4 1 24.4338 -3.91279 10.4954
2855 4 1 14.7133 -0.267495 8.11059
2854 4 1 14.9434 -0.0596742 9.29463
2734 4 1 15.919 -1.53065 10.2578
2733 4 1 14.7659 -1.11378 10.4805
2745 4 1 17.5655 -2.40684 9.96588
2744 4 1 17.2951 -1.22141 9.62227
2743 4 1 17.0346 -0.471884 8.785
2742 4 1 17.5827 -0.83456 9.67308
2773 4 1 25.3795 -0.811809 8.98333
2771 4 1 26.833 -1.33986 10.1843
2772 4 1 26.0016 -1.69375 9.44703
2768 4 1 25.3795 -0.848008 10.2675
2774 4 1 24.3046 -0.544519 8.76128
2770 4 1 25.8935 -0.691837 9.8094
2769 4 1 25.345 -1.72135 9.50032
2747 4 1 18.1589 -3.52523 10.8003
2732 4 1 15.1032 -0.299768 11.3626
2741 4 1 17.3991 -0.449485 10.7771
2889 4 1 17.0426 -2.39287 12.7967
2888 4 1 18.0719 -2.25186 12.3365
2736 4 1 17.669 -2.06804 11.2861
2735 4 1 16.8244 -1.25802 11.0174
2737 4 1 18.4374 -1.23149 11.0098
2887 4 1 18.8249 -1.84876 13.1553
2738 4 1 18.8977 -0.151233 10.7946
2881 4 1 19.4236 -0.102361 13.423
2883 4 1 19.7198 -1.84775 12.6475
2885 4 1 18.9755 -2.2989 12.8043
2767 4 1 25.7426 -1.96449 10.7778
2765 4 1 24.7007 -1.83728 10.8918
2766 4 1 25.1628 -2.38983 11.7754
2905 4 1 12.7132 -3.34352 15.5128
2906 4 1 11.6301 -3.04374 15.9652
2903 4 1 14.503 -3.10053 15.4615
2896 4 1 16.8401 -2.96215 16.1384
2946 4 1 2.45643 -0.465716 15.1842
2942 4 1 4.61622 -0.359144 14.5681
2907 4 1 11.741 -1.96991 15.5787
2904 4 1 13.5499 -2.45389 15.237
2902 4 1 14.6152 -1.97356 15.2906
2901 4 1 15.059 -1.16274 15.9999
2900 4 1 15.968 -1.19059 15.1657
2886 4 1 18.2695 -2.6847 13.7766
2895 4 1 17.241 -2.25805 15.2862
2890 4 1 17.1645 -2.63213 13.9042
2891 4 1 16.4526 -1.66105 13.6495
2892 4 1 17.3049 -1.02749 14.1481
2898 4 1 17.0568 -2.31802 16.1048
2894 4 1 18.2636 -2.10438 14.5727
2893 4 1 17.1865 -1.9251 14.984
2882 4 1 19.8167 -1.20235 13.608
2884 4 1 19.3601 -1.97299 13.8665
2916 4 1 9.16401 -3.29418 17.5254
2915 4 1 8.60222 -3.21482 18.5689
2914 4 1 9.5782 -2.95029 17.8768
2917 4 1 8.72525 -4.34724 17.9169
2918 4 1 8.17228 -3.36575 18.5232
2910 4 1 11.6446 -2.95705 17.1147
2923 4 1 7.63952 -1.15745 18.4326
2912 4 1 10.5064 -2.57896 17.6176
2913 4 1 9.56108 -2.39092 16.8235
2911 4 1 11.4384 -1.80258 17.3317
2909 4 1 10.8653 -2.14102 16.7651
2908 4 1 12.0659 -1.85047 16.6725
2897 4 1 17.2506 -2.57981 17.238
2899 4 1 16.3594 -1.2742 16.3266
2919 4 1 8.76463 -3.74713 19.4856
2924 4 1 7.33952 -0.370077 19.2591
2922 4 1 8.31317 -1.55435 19.2864
2921 4 1 9.31259 -1.91999 19.7419
2920 4 1 8.2806 -2.65269 19.8543
2925 4 1 8.56599 -0.230725 19.3349
3477 4 1 -3.99058 3.25876 -13.9772
3488 4 1 -3.62278 0.0817078 -12.0275
3483 4 1 -3.53529 1.82715 -11.7777
3484 4 1 -4.44282 1.3619 -12.4476
3485 4 1 -3.93164 0.220662 -12.1241
3487 4 1 -4.51191 0.127798 -11.3109
3481 4 1 -3.72888 2.65603 -12.1895
3470 4 1 -1.2432 1.43965 -11.6014
3471 4 1 -2.18908 2.08439 -11.3571
3472 4 1 -1.2608 2.22758 -11.9709
3469 4 1 -2.46988 1.44306 -11.6228
3479 4 1 -3.55028 3.32027 -11.5704
3476 4 1 -3.59927 3.96568 -13.1298
3478 4 1 -3.91367 3.38654 -12.7379
3482 4 1 -3.20077 2.7738 -11.2189
3480 4 1 -2.56121 3.10401 -12.2964
3475 4 1 -2.66534 4.24533 -12.4412
3473 4 1 -1.87952 2.80957 -11.1115
3474 4 1 -2.30351 3.92628 -11.2974
3492 4 1 -4.06094 0.0673788 -9.48751
3468 4 1 -2.53319 0.685252 -10.6713
2319 4 1 -26.396 0.444464 -6.1088
2327 4 1 -26.6239 2.22459 -6.74378
2322 4 1 -24.3693 2.10448 -7.33979
2317 4 1 -26.4411 0.869452 -5.76185
2321 4 1 -25.3161 1.51083 -6.84387
2318 4 1 -25.2738 0.653037 -5.73095
2320 4 1 -25.479 0.42203 -6.92564
3448 4 1 -3.02995 0.269274 -5.84989
3444 4 1 -3.69425 2.58673 -5.50963
3451 4 1 -1.8412 0.319837 -6.53713
3449 4 1 -1.82249 0.0200254 -5.65344
3450 4 1 -1.85379 1.20596 -5.83336
2332 4 1 -27.7061 4.57951 -5.7738
2330 4 1 -27.5719 3.01454 -6.34871
2334 4 1 -27.1761 3.95074 -5.38955
2323 4 1 -24.4135 3.27102 -7.33787
2325 4 1 -24.5624 3.03483 -6.61352
2328 4 1 -26.1783 2.91932 -5.84986
2326 4 1 -25.7003 2.8979 -6.68074
2333 4 1 -26.7316 4.19714 -6.45759
2331 4 1 -26.7793 3.81991 -5.78058
2324 4 1 -23.4427 3.61434 -6.60071
3436 4 1 -5.45675 5.34455 -6.0874
3441 4 1 -5.15599 3.07535 -5.75479
3438 4 1 -5.23292 4.407 -6.02415
3439 4 1 -4.1565 4.7768 -6.16914
3276 4 1 7.61949 25.0433 -5.46165
2314 4 1 -27.3704 0.0701387 -3.81663
2316 4 1 -25.6274 0.549821 -4.95705
2315 4 1 -26.3291 0.586539 -4.0041
3447 4 1 -3.10407 0.668171 -4.67936
3446 4 1 -3.49378 1.21731 -3.66161
3445 4 1 -3.41755 2.12891 -4.43436
3568 4 1 -4.61882 0.129268 -4.45358
3561 4 1 -2.68865 0.100115 -3.283
3562 4 1 -1.52043 0.401375 -3.29701
2329 4 1 -27.1502 2.78827 -5.25856
2335 4 1 -26.0902 4.31352 -5.02962
2337 4 1 -26.176 4.39767 -3.07572
2336 4 1 -26.2763 3.76895 -4.00628
3442 4 1 -5.39857 3.42471 -4.59682
3412 4 1 -6.71282 4.40351 -3.11887
3413 4 1 -6.01033 4.91563 -4.03063
3411 4 1 -5.88879 4.65186 -3.93186
3433 4 1 -5.48121 5.22205 -3.1088
3437 4 1 -5.49352 4.92835 -5.04755
3443 4 1 -4.26952 3.1663 -4.56481
3440 4 1 -4.61996 4.05846 -5.20682
3410 4 1 -4.83542 4.15446 -4.14323
3406 4 1 -2.85789 4.09695 -3.31122
3409 4 1 -3.64962 4.15357 -4.47695
3408 4 1 -3.35446 4.72592 -3.53223
3435 4 1 -4.70242 5.29065 -5.19192
3434 4 1 -4.68943 5.24358 -3.93788
3431 4 1 -5.17682 5.33197 -2.71171
3407 4 1 -2.22857 4.95103 -3.93576
3403 4 1 -2.12724 3.75099 -3.27171
3402 4 1 -1.46072 4.68498 -3.05506
2342 4 1 -27.569 6.06931 -2.97726
2341 4 1 -26.3733 6.21696 -2.71462
2338 4 1 -26.2153 5.54329 -3.06111
2339 4 1 -26.5713 6.60119 -2.79903
3417 4 1 -6.28139 7.79775 -3.27026
3414 4 1 -6.33189 5.91376 -3.48515
3415 4 1 -5.5615 5.80027 -4.29341
3416 4 1 -5.63483 7.00217 -3.97294
3419 4 1 -5.60353 7.5972 -2.82106
3432 4 1 -5.01928 6.35839 -3.26249
3400 4 1 -1.47684 5.82581 -2.99455
3399 4 1 -1.3676 6.94137 -3.1941
3337 4 1 3.92767 10.3715 -3.38337
3338 4 1 5.00789 10.2785 -3.8794
2393 4 1 -26.0102 12.5959 -2.99054
3379 4 1 -1.09076 12.9321 -2.96585
3335 4 1 4.21959 12.1237 -4.58553
3333 4 1 4.35862 13.1138 -4.71417
3336 4 1 3.78304 11.0599 -4.42138
3334 4 1 3.24492 12.7617 -4.91667
3332 4 1 3.95883 13.1442 -3.52909
3330 4 1 4.4985 12.9983 -3.69924
3339 4 1 4.89939 11.084 -3.07877
3329 4 1 5.66102 13.242 -3.4214
3328 4 1 5.72934 13.343 -4.65513
3327 4 1 6.75594 13.3721 -4.09436
3326 4 1 6.50124 14.548 -4.08774
3325 4 1 7.2944 15.3988 -3.87637
3323 4 1 6.7572 16.0792 -2.88855
3322 4 1 7.0245 17.2868 -2.77585
3262 4 1 7.72334 20.4759 -3.5601
3269 4 1 5.24944 23.1923 -3.14613
3267 4 1 6.88229 22.2392 -3.25911
3264 4 1 6.50547 21.6511 -2.9305
3273 4 1 8.0345 22.7889 -4.33736
3272 4 1 7.37808 23.8012 -4.07071
3265 4 1 6.67446 22.699 -3.36862
3266 4 1 5.81819 22.1753 -3.85644
3275 4 1 7.58991 24.1833 -4.63314
3271 4 1 6.34825 23.8829 -3.4376
3263 4 1 7.73367 21.6024 -3.12732
3274 4 1 8.49606 23.8077 -3.93763
3277 4 1 8.02874 26.07 -5.14738
3278 4 1 8.14572 26.3344 -3.95773
3279 4 1 9.30795 26.4751 -4.13415
3280 4 1 8.86746 25.4887 -3.51053
3283 4 1 9.15591 25.3577 -3.50408
3282 4 1 10.2333 25.348 -3.20925
3281 4 1 9.67448 26.3624 -3.64161
3571 4 1 -6.15535 0.17368 -2.18961
3578 4 1 -4.39337 0.337435 -0.588147
3574 4 1 -5.14175 0.632156 -1.33606
3575 4 1 -5.36492 1.74596 -0.817522
3579 4 1 -5.31769 0.831287 -0.185232
3429 4 1 -6.47682 5.24415 -1.39798
3428 4 1 -5.37046 5.06493 -1.8341
3427 4 1 -4.72467 4.49392 -0.9892
3405 4 1 -2.02562 4.23532 -2.44737
3404 4 1 -1.26284 3.27856 -2.53551
3401 4 1 -0.442882 5.19424 -2.62261
2343 4 1 -28.0626 5.41116 -2.11163
2344 4 1 -27.8087 6.3477 -1.25871
2340 4 1 -25.6965 7.02819 -2.15734
2345 4 1 -26.9203 5.93225 -0.555404
2369 4 1 -22.5329 7.68427 -0.732853
2366 4 1 -23.3754 7.92312 -0.551369
2368 4 1 -23.5437 7.8055 -1.47213
3421 4 1 -6.23872 7.3576 -1.14248
3422 4 1 -5.56268 6.37414 -0.715382
3430 4 1 -5.2988 5.74408 -1.55356
3426 4 1 -4.27531 5.6545 -0.801426
3425 4 1 -5.32367 5.61916 -0.367738
3423 4 1 -4.68037 6.85899 -0.0393765
3398 4 1 -1.65015 6.67704 -2.00741
3397 4 1 -0.98798 7.54115 -2.61486
3396 4 1 0.19252 7.55064 -2.2322
3366 4 1 3.47645 7.33104 -0.29
2388 4 1 -27.4514 10.3281 -0.153553
2365 4 1 -24.4553 8.30378 -0.340215
2389 4 1 -26.7879 9.68472 -0.83323
2373 4 1 -22.5121 9.58756 -0.584783
2370 4 1 -22.4531 8.76349 -0.30137
2367 4 1 -23.7515 8.91529 -0.974744
3420 4 1 -6.26226 8.20841 -1.9064
3418 4 1 -6.01156 8.57959 -2.42002
3387 4 1 -2.36511 10.4618 -0.849462
3395 4 1 -0.215407 8.58584 -2.47154
3394 4 1 -0.20425 9.11493 -1.3935
3388 4 1 -1.56218 10.3376 -0.00935582
3390 4 1 -1.306 10.1035 -0.748655
3391 4 1 -1.58457 8.89411 -0.822257
3392 4 1 -0.819684 8.65318 -1.77244
3389 4 1 -2.07868 9.29226 -0.14662
3369 4 1 2.20432 8.85287 -1.41596
3368 4 1 2.50499 8.63591 -0.280153
3393 4 1 0.33789 8.24059 -2.00677
3373 4 1 1.13053 10.1702 -1.55872
3372 4 1 1.70445 10.7071 -2.51793
3370 4 1 1.35925 9.42897 -2.05867
3371 4 1 1.51404 10.3406 -1.32998
3351 4 1 1.76112 10.091 -0.0525051
3343 4 1 4.93902 10.2591 -1.39633
3348 4 1 2.93822 10.7259 -0.69265
3350 4 1 2.77717 10.2995 -0.587553
3340 4 1 5.05163 10.597 -1.98762
3349 4 1 3.53106 10.2989 -1.58716
3344 4 1 4.79243 10.6412 -0.228239
3367 4 1 3.17075 8.12094 -1.12105
2391 4 1 -26.9533 11.8371 -1.67965
2394 4 1 -24.853 12.5969 -2.63511
2392 4 1 -26.1585 11.5548 -2.45539
2390 4 1 -26.7878 10.8429 -1.15743
2395 4 1 -24.1513 12.4553 -1.59291
2396 4 1 -23.3892 12.8927 -0.747002
3385 4 1 -3.0576 12.5874 -0.482454
3386 4 1 -2.88284 11.4669 -0.481468
3384 4 1 -3.74734 13.2254 -1.23532
3383 4 1 -3.09218 12.4764 -0.584272
3382 4 1 -2.08807 11.8987 -1.00401
3381 4 1 -2.35063 12.6119 -1.99758
3380 4 1 -1.53865 11.7977 -2.55219
3378 4 1 -0.272806 12.2131 -2.35032
3374 4 1 0.737889 11.2547 -1.48616
3377 4 1 0.687481 12.7967 -2.09866
3376 4 1 1.09699 11.7657 -2.00736
3375 4 1 0.70822 12.4227 -1.08026
3342 4 1 4.86017 11.4352 -1.5933
3331 4 1 4.53239 12.9235 -2.4636
3341 4 1 5.30365 11.6185 -2.66667
3346 4 1 3.67143 10.9603 -0.758517
3347 4 1 2.96701 11.1024 -1.8018
2399 4 1 -22.8436 14.4198 -0.559624
2397 4 1 -22.7113 13.6133 -0.0519385
3324 4 1 7.65543 15.2765 -2.68145
3319 4 1 4.48281 18.5664 -1.30582
3318 4 1 4.01589 18.5694 -0.152557
3320 4 1 5.62402 18.5361 -1.35802
3321 4 1 6.24909 18.0046 -2.1688
3243 4 1 10.4083 16.6505 -0.14888
3255 4 1 10.1657 18.2342 -0.430551
3254 4 1 9.93264 17.8488 -1.47799
3252 4 1 10.0647 17.9766 -1.41124
3253 4 1 10.6832 16.8836 -1.77046
3249 4 1 13.0857 17.0823 -0.927882
3247 4 1 12.2295 16.5765 -0.0785516
3251 4 1 10.8388 17.1579 -1.21386
3250 4 1 11.9992 17.2899 -1.31278
3248 4 1 13.3906 16.1734 -0.242956
3309 4 1 3.02206 21.3545 -0.485517
3315 4 1 4.35223 20.09 -0.335287
3314 4 1 5.19757 20.6892 -1.05819
3261 4 1 8.03429 21.2274 -2.62034
3257 4 1 9.52333 19.6717 -2.20882
3256 4 1 9.72171 18.9991 -1.23931
3260 4 1 9.15641 20.6929 -2.50054
3259 4 1 8.40479 21.3057 -1.87997
3258 4 1 8.48528 20.2794 -2.50932
3305 4 1 1.72532 23.9662 -0.0193293
3294 4 1 5.17797 23.5503 -1.07592
3313 4 1 4.65489 21.7928 -0.841239
3298 4 1 3.15602 24.0104 -0.674758
3270 4 1 5.77612 24.1499 -2.4764
3268 4 1 6.19414 22.9155 -2.61944
3295 4 1 5.49347 23.8364 -0.0119473
3304 4 1 2.6661 24.6809 -0.0727096
3293 4 1 4.66116 24.6581 -1.18079
3292 4 1 5.10636 25.4869 -0.376274
3291 4 1 5.16725 25.622 -1.55226
3289 4 1 6.55328 24.4896 -1.59306
3288 4 1 6.30354 25.2276 -2.48717
3287 4 1 6.73068 24.3919 -1.78213
3290 4 1 6.27475 25.5276 -2.10459
3286 4 1 7.89307 24.6716 -1.76183
3284 4 1 9.24227 26.2446 -2.60119
3285 4 1 8.29121 25.4771 -2.61498
3576 4 1 -4.94598 0.961527 0.0530793
2351 4 1 -27.062 4.68379 1.87743
2350 4 1 -27.955 3.94684 2.00717
2349 4 1 -27.2047 4.0679 1.03345
2347 4 1 -27.7347 4.19328 0.379905
2348 4 1 -26.8805 5.05763 0.421768
2353 4 1 -26.6012 4.93347 1.80471
2346 4 1 -26.8246 4.9953 0.20045
2352 4 1 -27.2459 5.88241 1.84502
2361 4 1 -24.289 7.95342 1.60859
2362 4 1 -24.4637 6.77319 1.88873
2354 4 1 -25.8116 5.69301 2.32372
2364 4 1 -23.7098 7.59094 0.246455
2363 4 1 -23.577 6.80728 1.15829
3424 4 1 -4.95705 5.95128 0.811896
3365 4 1 3.82845 7.86391 0.722791
3362 4 1 4.86062 7.54971 0.955052
3363 4 1 3.80112 7.94197 1.45895
3364 4 1 3.48719 6.78778 1.1393
3361 4 1 5.88763 7.71211 1.6495
3358 4 1 6.06302 7.94045 2.01208
2359 4 1 -24.3218 8.62316 1.7862
2385 4 1 -25.7517 10.4056 2.37563
2357 4 1 -25.7975 8.12203 2.64971
2387 4 1 -26.5501 10.1724 0.666062
2386 4 1 -26.7474 10.5957 1.81895
2376 4 1 -22.5151 9.10069 1.74284
2377 4 1 -23.4722 8.70997 2.41418
2371 4 1 -23.5744 8.96837 0.0242971
2372 4 1 -22.3664 8.88156 0.303755
2374 4 1 -21.5215 9.60172 0.0900849
2375 4 1 -21.4001 9.01197 1.15062
3352 4 1 0.956304 9.7776 0.856927
3353 4 1 2.19762 9.4577 0.851195
3356 4 1 5.02035 9.9762 1.44877
3354 4 1 3.3738 9.52473 1.26343
3355 4 1 3.95926 10.4822 1.68795
3360 4 1 6.0482 8.74644 2.30944
3357 4 1 5.59464 9.01096 1.96819
3359 4 1 5.47584 8.70948 1.22753
2402 4 1 -23.1644 12.2814 1.59093
2401 4 1 -23.7861 13.3287 1.37178
2403 4 1 -23.102 13.4292 1.61792
2405 4 1 -22.7355 13.3544 1.95278
2404 4 1 -23.1536 12.2635 2.13851
2542 4 1 -13.8459 11.771 2.59426
2541 4 1 -14.2529 12.8058 2.18058
2540 4 1 -13.1695 13.2321 1.96565
2539 4 1 -12.0358 12.7818 2.1843
3345 4 1 4.16033 11.583 0.155253
2400 4 1 -23.2284 13.9288 0.465864
2408 4 1 -24.0305 14.0333 2.66727
2398 4 1 -23.3934 14.3344 0.556219
2535 4 1 -13.0584 14.2573 2.67322
3239 4 1 8.16619 15.4582 2.42893
3240 4 1 8.24291 16.0192 1.36236
3241 4 1 8.84125 15.7806 0.419565
3242 4 1 9.97697 15.7829 0.522682
3246 4 1 12.5871 17.5045 0.502676
3245 4 1 11.5022 17.7905 0.884076
3244 4 1 11.2829 16.6187 0.616101
3308 4 1 2.52698 21.0754 0.538389
3310 4 1 3.89422 21.3218 0.375597
3316 4 1 4.57655 19.6177 0.755464
3317 4 1 3.54283 19.5212 0.141622
3306 4 1 1.67346 23.2282 0.929108
3307 4 1 1.96128 22.1098 0.526255
3312 4 1 3.94327 21.7882 0.158831
3296 4 1 4.89598 23.6365 0.959464
3311 4 1 5.09761 21.6054 0.626433
3297 4 1 3.91502 23.7317 0.161675
3300 4 1 2.9674 23.589 0.0214297
3199 4 1 15.741 21.8267 2.58593
3200 4 1 14.9896 22.6825 2.44072
3301 4 1 3.30249 24.6562 0.309748
3303 4 1 2.757 24.2905 1.02567
3302 4 1 3.07028 25.4099 1.23365
3299 4 1 3.89195 24.2384 0.276343
2356 4 1 -25.6588 7.22082 3.41714
2355 4 1 -24.9577 6.42077 2.75266
2358 4 1 -24.6284 7.99915 2.75086
2360 4 1 -24.4695 8.1787 2.83379
2383 4 1 -25.2444 10.4692 3.64244
2379 4 1 -25.4228 9.50484 3.10819
2378 4 1 -24.2465 9.47582 2.82662
2381 4 1 -25.7055 9.05353 3.74441
2382 4 1 -26.4063 10.1002 3.75305
2380 4 1 -24.4637 9.11658 3.68088
2549 4 1 -11.7012 10.2844 4.44493
2558 4 1 -9.26194 10.4026 5.04392
2384 4 1 -25.7933 11.3196 3.15182
2420 4 1 -20.3346 12.9813 5.13936
2421 4 1 -20.978 13.0053 4.13161
2544 4 1 -14.2775 12.1506 2.73196
2543 4 1 -14.3458 11.2726 3.47071
2547 4 1 -12.5922 11.3656 5.23378
2546 4 1 -12.3824 11.9887 4.17444
2545 4 1 -13.2544 11.9252 3.36289
2536 4 1 -12.1755 13.438 2.85892
2557 4 1 -9.68862 11.5116 5.13553
2561 4 1 -8.73256 11.6911 4.83514
2407 4 1 -22.987 14.7423 2.99282
2409 4 1 -23.6636 15.0928 3.14943
2410 4 1 -24.0709 15.2542 4.30063
2411 4 1 -22.9967 15.8608 4.36519
2406 4 1 -23.2208 13.6418 3.01573
2423 4 1 -22.3351 14.5651 4.55795
2425 4 1 -22.6476 13.831 4.4307
2426 4 1 -22.8347 14.7401 5.11329
2427 4 1 -22.873 13.5907 4.83903
2417 4 1 -21.6107 13.6874 5.0368
2422 4 1 -21.1753 14.2148 4.30178
2419 4 1 -20.8803 14.0157 5.31637
2486 4 1 -14.0454 15.6924 5.16706
2537 4 1 -11.925 13.7554 3.92934
2538 4 1 -11.5211 13.6633 2.77107
2534 4 1 -12.4703 14.4421 3.76967
2533 4 1 -11.4353 14.5227 4.39272
2532 4 1 -11.4365 15.5031 5.04472
2487 4 1 -13.0022 15.9685 4.65004
3238 4 1 8.62998 15.9833 3.48493
3237 4 1 8.86336 15.0404 4.05337
3236 4 1 8.77399 15.3541 2.89844
3234 4 1 10.0135 16.078 3.75084
3235 4 1 9.78981 15.0011 3.35349
3233 4 1 9.30558 16.1532 4.75367
2412 4 1 -23.5702 16.9663 4.54846
2485 4 1 -13.7969 16.7864 4.90105
2489 4 1 -11.9013 16.5037 5.2286
2488 4 1 -12.025 16.2303 4.03332
2492 4 1 -13.1507 18.3788 5.25565
2517 4 1 -9.53592 18.5675 5.25263
3216 4 1 9.88321 18.772 3.84054
3219 4 1 12.3855 17.7392 4.10202
3218 4 1 11.6967 18.1861 4.84702
3220 4 1 13.4054 18.4282 4.31915
3224 4 1 12.8845 18.0126 5.32979
3229 4 1 11.6811 16.4982 4.67111
3221 4 1 13.5046 17.3427 4.75497
3223 4 1 13.95 18.5414 5.14757
2493 4 1 -13.634 18.977 4.32385
2496 4 1 -13.6349 21.2656 4.94848
2495 4 1 -14.7225 20.7105 4.86378
2494 4 1 -13.7932 19.9499 4.87604
2515 4 1 -10.8641 19.3106 4.7188
2498 4 1 -13.2819 21.2607 4.89194
2503 4 1 -10.2539 21.4499 4.63447
2516 4 1 -9.6856 19.3881 4.36908
2513 4 1 -10.1131 20.0438 3.49878
2514 4 1 -10.7635 20.5109 4.2809
2512 4 1 -9.25779 20.465 4.2919
3215 4 1 9.59982 19.3915 4.81654
3214 4 1 10.1477 19.1997 3.71958
3213 4 1 10.1335 20.2947 3.35638
3212 4 1 10.4648 21.2498 2.77805
3211 4 1 10.4616 21.3225 3.9401
3217 4 1 10.8916 19.054 4.40927
3210 4 1 11.4191 21.0233 4.60843
2499 4 1 -13.1236 22.1953 4.15945
2500 4 1 -12.3101 22.6695 3.31876
2501 4 1 -11.3006 23.1242 3.68112
2497 4 1 -13.4224 22.3608 4.73133
2502 4 1 -10.4507 22.3109 3.95018
3208 4 1 12.4771 22.1455 4.78494
3205 4 1 13.1524 22.765 4.9804
3202 4 1 14.3565 21.9735 3.58993
3201 4 1 15.5351 22.3841 3.42817
3197 4 1 15.4259 22.9768 4.48717
3198 4 1 15.725 22.1017 3.78036
3196 4 1 15.8594 21.8889 4.45461
3203 4 1 14.2565 22.7073 4.58881
2852 4 1 14.3747 1.18978 7.97135
2551 4 1 -11.1909 10.225 6.19022
2548 4 1 -12.3538 10.2528 5.45509
2550 4 1 -12.1433 10.269 5.51826
2559 4 1 -10.264 10.5466 5.7172
2566 4 1 -7.76583 9.64493 5.91919
2567 4 1 -7.47186 10.4106 6.87096
2564 4 1 -7.64064 9.7663 6.26634
2569 4 1 -5.93819 10.2634 5.81919
2574 4 1 -5.53792 9.18464 7.60844
2571 4 1 -3.80063 9.57914 6.18213
2570 4 1 -4.92117 9.7548 5.63944
2572 4 1 -4.58123 9.09606 6.99647
2573 4 1 -4.99929 8.09337 7.44412
2618 4 1 1.13175 10.5609 7.9611
2623 4 1 5.07559 10.1137 7.31398
2622 4 1 3.85936 10.0284 7.35359
2624 4 1 6.11805 10.4157 6.87617
2638 4 1 7.9427 10.6915 7.61627
2429 4 1 -24.2136 12.4371 6.35486
2430 4 1 -23.6883 11.7459 7.08083
2428 4 1 -23.7195 13.2014 5.57313
2433 4 1 -21.7141 13.0413 7.03367
2432 4 1 -22.0886 12.0164 7.50134
2553 4 1 -10.7058 12.0851 7.07879
2552 4 1 -10.5061 11.0405 6.66627
2554 4 1 -9.6055 12.3401 7.23427
2560 4 1 -9.62651 11.4705 5.59561
2555 4 1 -10.3847 11.9645 6.40922
2562 4 1 -8.74035 11.5769 5.95803
2556 4 1 -9.62342 12.586 5.7378
2565 4 1 -8.07294 10.7822 5.80251
2563 4 1 -7.70085 10.9884 6.0073
2568 4 1 -6.60577 11.0429 6.40086
2625 4 1 6.98126 11.072 7.31629
2626 4 1 6.45385 12.1912 7.26401
2627 4 1 5.91045 11.4123 7.95291
2424 4 1 -23.0012 13.9752 5.4925
2418 4 1 -21.7554 14.8055 5.56278
2415 4 1 -21.1734 15.7715 5.76057
2416 4 1 -21.0612 14.5342 5.59623
2436 4 1 -20.2915 13.6587 7.82468
2437 4 1 -20.8965 14.5857 7.96995
2439 4 1 -20.649 15.0352 7.56604
2440 4 1 -19.7397 15.7306 7.19929
2434 4 1 -20.8668 13.5302 7.66944
2528 4 1 -12.1041 15.5022 6.11249
2529 4 1 -11.6708 14.5081 6.61907
2527 4 1 -11.5628 14.6544 5.56024
2463 4 1 -13.366 14.0383 7.51603
2531 4 1 -10.6005 15.6468 5.88234
2530 4 1 -10.5528 14.9109 6.78678
2524 4 1 -9.95118 14.2393 6.01967
2526 4 1 -10.5149 14.1286 6.01518
2525 4 1 -10.1409 13.7333 7.12062
2523 4 1 -9.54305 15.2461 6.46991
3062 4 1 12.9864 15.9946 8.02391
3059 4 1 16.0047 15.0154 7.87778
3060 4 1 14.7933 15.2655 8.03656
2414 4 1 -22.1549 16.3269 6.29166
2413 4 1 -22.9283 16.859 5.61525
2441 4 1 -18.9284 16.4878 7.51366
2482 4 1 -14.0122 17.2645 6.87798
2484 4 1 -14.0515 16.807 6.08814
2481 4 1 -15.161 17.1558 6.79104
2483 4 1 -15.1159 17.3099 6.2933
2480 4 1 -14.0047 17.0959 7.28632
2491 4 1 -12.8331 18.0236 6.26612
2490 4 1 -11.8662 17.6451 5.65665
2518 4 1 -10.4503 17.8833 5.5705
2522 4 1 -9.65654 16.3824 6.33968
2521 4 1 -9.8304 17.3489 7.04634
2519 4 1 -10.7494 17.5457 6.73617
2520 4 1 -10.6134 16.3918 6.85321
3105 4 1 7.93692 17.2549 7.11331
3232 4 1 9.85284 16.1807 5.76992
3104 4 1 9.08809 17.2239 7.52299
3103 4 1 10.172 16.7896 7.94073
3106 4 1 8.13671 16.4011 8.02418
3231 4 1 11.0454 16.2456 5.79444
3225 4 1 12.7216 17.111 6.15613
3230 4 1 11.6572 17.1864 5.71211
3228 4 1 11.7823 16.2609 5.74479
3227 4 1 12.6638 16.4665 6.51924
3222 4 1 14.1892 17.5555 5.69324
3226 4 1 13.7494 16.4225 6.1038
2506 4 1 -11.6803 21.0091 6.64714
2508 4 1 -11.0781 20.5148 6.74371
2507 4 1 -11.1587 20.6303 5.57398
2509 4 1 -9.90775 20.4285 6.82998
2510 4 1 -8.68667 20.5332 6.5836
2511 4 1 -9.15216 20.1403 5.54098
3192 4 1 16.2447 21.1204 7.94699
2505 4 1 -10.9592 21.9328 6.86226
2504 4 1 -10.8181 21.6938 5.65524
3206 4 1 12.8524 22.6178 6.09148
3209 4 1 11.6922 21.6869 5.59046
3207 4 1 11.9311 21.8527 5.81661
3204 4 1 13.8686 21.9727 5.51261
3195 4 1 15.6818 22.4223 5.53007
3193 4 1 16.9282 21.7137 7.2958
3194 4 1 16.5795 21.9886 6.19488
2964 4 1 5.25795 1.62624 10.456
2965 4 1 5.25817 2.59056 9.69255
2966 4 1 4.9406 1.62008 9.04558
2967 4 1 5.48829 2.28402 9.89588
2980 4 1 7.92828 2.51464 10.6783
2983 4 1 8.36031 2.22343 10.7589
2851 4 1 13.215 1.32215 8.18206
2718 4 1 10.8597 2.38865 10.2905
2849 4 1 12.8315 1.14926 10.1431
2856 4 1 15.3141 0.013662 9.06777
2853 4 1 14.1783 0.0887367 8.34047
2857 4 1 15.799 1.11746 9.15533
2859 4 1 15.296 1.91987 10.1972
2850 4 1 13.6065 1.49118 9.29369
2858 4 1 15.6912 0.716029 10.3128
2860 4 1 16.1754 1.76927 9.38506
2863 4 1 17.7286 2.68557 10.3868
2777 4 1 24.8347 1.90041 8.81767
2781 4 1 25.4314 2.40526 9.6851
2775 4 1 25.1214 0.249677 8.53263
2776 4 1 25.6918 1.07731 9.1842
2968 4 1 5.13207 3.06781 10.7435
2973 4 1 7.25052 3.72021 10.1213
2975 4 1 9.60897 3.91252 9.95001
2976 4 1 8.65523 3.22309 10.2338
2979 4 1 8.67073 3.1249 9.97737
2974 4 1 8.40206 4.14566 10.1746
2978 4 1 9.56055 3.82008 9.6069
2977 4 1 9.70704 2.71111 9.78503
2717 4 1 10.7589 3.52224 10.4379
2721 4 1 13.3762 4.0603 10.7475
2719 4 1 11.8279 3.00158 10.7645
2724 4 1 13.2357 3.2667 10.3796
2722 4 1 13.7687 2.92362 10.4633
2864 4 1 17.7873 3.86023 10.5624
2861 4 1 16.2335 2.93987 9.06168
2862 4 1 17.4374 3.27901 9.33685
2785 4 1 24.0164 3.75531 10.314
2779 4 1 24.6183 3.31911 8.66337
2780 4 1 25.4671 3.54841 9.45165
2782 4 1 24.7558 3.24857 10.2494
2778 4 1 25.3845 2.78287 9.35253
2658 4 1 13.1544 7.1696 10.3942
2659 4 1 13.2623 6.05919 9.97255
2655 4 1 12.0238 6.36485 10.6744
2663 4 1 15.4454 6.09003 9.94619
2664 4 1 15.6878 7.20765 10.5048
2662 4 1 14.4993 5.43828 10.1743
2660 4 1 14.1501 5.50926 10.3967
2661 4 1 13.9652 6.47117 9.63296
2666 4 1 15.9519 6.82875 9.00373
2665 4 1 16.691 7.22224 9.93347
2667 4 1 17.0308 6.64734 9.64062
2668 4 1 17.0668 7.77131 9.11517
2795 4 1 25.6053 7.75149 10.3226
2794 4 1 25.9822 6.63333 10.7171
2575 4 1 -4.89264 10.0941 8.08478
2621 4 1 3.08774 10.1346 8.28565
2639 4 1 7.96491 10.1306 8.68325
2642 4 1 8.03575 8.57948 9.3315
2641 4 1 7.04509 9.29275 9.47268
2628 4 1 5.47006 10.5677 8.69233
2629 4 1 6.52033 10.7657 9.29802
2644 4 1 8.0278 8.37429 10.746
2643 4 1 7.01059 8.46159 9.96781
2637 4 1 8.14688 10.1219 8.74629
2640 4 1 8.2551 9.45395 9.6114
2669 4 1 16.7314 8.19672 10.2506
2670 4 1 17.833 8.57019 10.5835
2431 4 1 -23.0783 11.5532 8.11616
2435 4 1 -20.7135 12.5173 8.24358
2461 4 1 -14.3095 12.6635 8.93505
2459 4 1 -15.2068 12.887 10.5072
2460 4 1 -14.2543 13.1946 9.92986
2462 4 1 -13.4435 13.1392 8.33505
2577 4 1 -4.27584 10.8135 9.91052
2576 4 1 -5.03652 10.8726 8.95884
2580 4 1 -5.31862 12.1019 10.6685
2620 4 1 2.60849 11.2024 8.23657
2617 4 1 0.978438 10.9634 9.1301
2616 4 1 0.920066 11.6182 10.1959
2619 4 1 1.55995 11.5655 8.22762
2634 4 1 7.55052 11.408 10.6527
2632 4 1 7.2897 11.2816 10.2213
2631 4 1 6.055 11.1984 9.96086
2630 4 1 5.527 11.191 8.81093
2633 4 1 8.20873 11.7315 9.58657
2636 4 1 8.58384 11.3329 8.75993
2635 4 1 8.45724 11.4051 9.93383
3068 4 1 12.1525 13.3331 9.8136
2438 4 1 -19.9099 15.0994 8.46295
2451 4 1 -15.0089 15.8632 10.7096
2466 4 1 -11.3728 15.2541 9.35118
2464 4 1 -12.5974 13.9572 8.41133
2465 4 1 -12.098 15.0118 8.50535
2469 4 1 -11.0304 15.4231 9.33611
2470 4 1 -11.2135 15.5713 10.4918
2467 4 1 -10.2544 14.9493 9.2621
2468 4 1 -10.6186 15.5516 8.25941
3113 4 1 7.53236 15.0913 9.60341
3111 4 1 9.44343 15.0827 9.00413
3107 4 1 8.95037 16.1466 8.90913
3112 4 1 8.31929 15.1511 8.60406
3074 4 1 10.886 15.714 10.2641
3073 4 1 11.0914 14.5413 10.3428
3070 4 1 11.996 13.7835 10.0065
3075 4 1 11.6753 14.8921 10.1387
3067 4 1 12.5368 14.229 10.4657
3069 4 1 10.9469 13.5667 9.67826
3061 4 1 14.0786 16.1081 8.41305
3066 4 1 13.5348 14.9632 10.166
3065 4 1 13.8615 15.965 9.58051
3056 4 1 16.8537 15.0083 10.4011
3058 4 1 16.278 14.0553 8.63053
3057 4 1 16.8156 14.0981 9.62532
3051 4 1 16.1867 13.9231 10.6665
2443 4 1 -19.1167 18.0386 9.07607
2442 4 1 -18.6527 17.1691 8.36575
2444 4 1 -18.4772 17.831 10.1087
2447 4 1 -16.2828 17.1144 10.0281
2446 4 1 -17.3275 17.3879 10.5168
2449 4 1 -16.5486 16.2449 10.4443
2479 4 1 -14.0675 17.6775 8.30628
2477 4 1 -14.7531 17.8378 9.03283
2478 4 1 -13.5825 17.6678 9.38259
2476 4 1 -13.9697 16.9175 9.20868
2473 4 1 -12.4784 17.2036 10.1148
2474 4 1 -12.5896 18.3849 9.75627
2475 4 1 -13.3644 17.4271 10.0938
3116 4 1 7.81685 16.1599 10.7093
3115 4 1 6.70291 16.2477 10.2459
3114 4 1 7.35033 16.3003 9.33658
3102 4 1 10.1817 17.9306 8.39226
3110 4 1 9.94393 16.2742 9.04365
3108 4 1 10.1775 16.2636 9.01757
3109 4 1 10.0408 17.3564 9.4708
3064 4 1 13.065 16.6636 8.99614
3063 4 1 12.024 16.6063 8.38069
3101 4 1 10.2825 19.1169 8.64123
3100 4 1 10.3609 20.0609 9.33406
3096 4 1 10.5793 19.591 10.5748
3099 4 1 11.4419 20.0246 9.90567
3097 4 1 11.1385 20.151 9.75418
3176 4 1 11.238 21.5004 10.5553
3186 4 1 14.522 20.0417 10.261
3189 4 1 15.4698 20.8336 10.0152
3187 4 1 15.5605 19.5714 9.94121
3191 4 1 16.4954 20.5281 8.88993
3190 4 1 15.9296 21.5425 9.23112
2952 4 1 2.16699 0.156294 11.9923
2949 4 1 2.33513 2.2597 13.2598
2951 4 1 1.79653 1.2923 12.3164
2955 4 1 1.6916 2.59436 10.9713
2954 4 1 1.56871 1.96902 12.0066
2953 4 1 2.2928 1.22698 12.601
2957 4 1 2.34398 2.51843 11.8394
2956 4 1 1.19603 2.13347 11.8942
2963 4 1 4.97129 0.887976 11.2969
2962 4 1 4.54334 1.91561 11.7162
2969 4 1 5.34806 2.65112 11.8073
2950 4 1 2.83511 1.24813 13.0256
2961 4 1 3.36985 1.75553 11.7051
2960 4 1 3.53964 2.02075 12.824
2982 4 1 7.50931 1.35554 10.8727
2985 4 1 7.49855 2.5989 12.2435
2984 4 1 7.27095 1.96113 11.2078
2981 4 1 8.60737 1.71716 11.2066
2710 4 1 10.7482 2.01676 12.9684
2848 4 1 12.2083 1.00124 11.1952
2847 4 1 11.963 1.91642 11.9715
2846 4 1 11.8572 1.69661 13.0797
2731 4 1 14.8426 0.841379 11.4423
2730 4 1 15.6014 1.76251 11.6142
2728 4 1 15.6682 1.79413 12.1311
2729 4 1 14.6086 2.28461 11.8714
2727 4 1 15.3349 2.49253 11.287
2740 4 1 17.856 0.474915 11.3975
2739 4 1 18.8877 1.03768 10.9995
2783 4 1 25.2696 2.55841 11.0941
2958 4 1 2.40128 3.7452 12.1443
2971 4 1 5.30134 2.96276 11.0567
2959 4 1 2.992 2.70852 12.0782
2970 4 1 6.27899 3.30281 11.7503
2972 4 1 6.4848 3.08355 10.8746
2986 4 1 7.2648 3.24171 13.2495
2714 4 1 10.5938 3.14152 12.3566
2715 4 1 9.61857 3.8761 12.1337
2712 4 1 10.2964 3.23247 11.761
2713 4 1 9.4697 3.50894 12.6823
2711 4 1 10.5798 3.13519 12.8537
2716 4 1 10.2933 4.28848 11.2449
2836 4 1 10.2173 5.16412 11.7079
2720 4 1 12.2406 4.11494 11.1313
2843 4 1 12.057 4.34063 13.2864
2841 4 1 11.8256 3.82846 13.195
2839 4 1 13.2907 4.10815 12.351
2840 4 1 12.0935 4.56129 12.2494
2838 4 1 12.5232 4.92689 11.8956
2837 4 1 11.3735 4.75631 11.4638
2726 4 1 14.4148 2.73141 12.0646
2725 4 1 14.2564 2.95292 10.8828
2723 4 1 13.6122 3.65236 11.355
2865 4 1 17.5443 4.94664 11.0378
2868 4 1 16.6167 5.27512 13.2527
2867 4 1 17.3719 4.66659 12.5415
2866 4 1 17.1419 3.97634 11.6763
2786 4 1 23.9374 3.36437 11.3944
2788 4 1 23.9457 3.14626 12.6675
2789 4 1 23.3781 4.12746 12.9024
2790 4 1 24.0914 5.08619 12.8089
2784 4 1 24.4521 3.30998 11.298
2787 4 1 24.8511 3.6998 12.0371
2835 4 1 9.29036 5.85121 11.7458
2834 4 1 9.28006 7.00564 12.1642
2833 4 1 8.77368 6.15385 12.8693
2646 4 1 8.08281 7.71955 12.9012
2831 4 1 10.6543 5.44383 12.8896
2832 4 1 9.85338 6.29388 13.3058
2645 4 1 8.43988 7.73531 11.7186
2656 4 1 13.1882 6.42397 11.049
2654 4 1 12.1615 7.50766 11.1261
2830 4 1 11.7588 5.95514 12.8807
2657 4 1 14.0057 7.2214 11.1433
2672 4 1 16.5012 8.0247 12.5025
2791 4 1 24.3772 5.43015 11.6632
2792 4 1 25.0897 6.24667 12.1074
2793 4 1 24.9665 6.21287 10.9601
2591 4 1 -5.66495 9.2816 13.2786
2588 4 1 -7.20193 9.33014 13.366
2589 4 1 -6.31447 10.0494 13.4479
2590 4 1 -5.91825 9.83865 12.3273
2587 4 1 -7.60981 9.86365 12.3511
2586 4 1 -7.18286 10.4606 11.3892
2598 4 1 -3.71214 8.63733 12.2888
2600 4 1 -2.85051 10.1858 11.4648
2594 4 1 -4.5263 10.0728 12.4711
2595 4 1 -4.49377 9.38621 13.4502
2597 4 1 -2.80445 8.95129 12.9321
2601 4 1 -1.85877 10.1383 12.1956
2599 4 1 -2.66945 9.09646 11.7069
2602 4 1 -0.608082 10.3095 12.0069
2604 4 1 -1.04596 10.331 12.9823
2648 4 1 9.46378 8.48834 12.1678
2647 4 1 8.93067 8.44282 13.2105
2650 4 1 10.39 9.12359 12.822
2649 4 1 9.27029 9.04368 13.2472
2651 4 1 10.7574 9.67627 11.8244
2653 4 1 11.3628 8.34437 11.5491
2652 4 1 11.8174 9.41247 11.4586
2822 4 1 14.0862 9.2813 13.2867
2820 4 1 15.4794 10.0073 13.3324
2811 4 1 18.3206 9.10001 11.8084
2812 4 1 17.551 8.3955 12.3009
2814 4 1 16.7393 10.5418 12.0189
2813 4 1 16.9724 9.3467 11.7906
2671 4 1 16.9503 8.33199 11.4567
2810 4 1 19.0141 9.38883 10.8491
2809 4 1 19.1034 9.94716 11.9543
2808 4 1 18.9335 10.456 13.0102
2807 4 1 19.4711 9.36904 13.226
2799 4 1 22.4108 9.33344 12.6112
2798 4 1 23.2676 9.49372 11.6825
2796 4 1 25.0138 8.55864 10.8754
2797 4 1 24.4551 9.48356 11.4116
2458 4 1 -14.9857 13.3326 11.5833
2457 4 1 -13.7621 13.4088 11.3824
2456 4 1 -14.378 12.4496 11.6778
2581 4 1 -5.96199 11.8904 11.6186
2583 4 1 -7.74632 13.0658 12.3483
2584 4 1 -7.91652 11.9643 11.9622
2585 4 1 -7.86031 10.824 12.2634
2582 4 1 -6.81641 12.263 12.3873
2578 4 1 -4.7802 11.094 10.9364
2579 4 1 -4.59358 12.1091 11.5773
2603 4 1 -0.975254 11.3919 12.5262
2607 4 1 -0.768502 12.677 12.0192
2606 4 1 -0.557093 12.5541 13.247
2615 4 1 2.01336 11.447 10.7782
2611 4 1 0.222729 12.5536 12.2482
2614 4 1 1.43395 12.4791 10.9744
2613 4 1 1.39226 13.254 11.8751
3071 4 1 11.9413 12.9184 10.8109
2815 4 1 15.8692 11.2037 12.3455
3045 4 1 14.8765 13.2058 13.0156
3047 4 1 14.6015 13.3371 12.9356
3048 4 1 15.1319 13.2404 11.8591
3050 4 1 15.6125 13.1071 11.3514
2817 4 1 16.9145 11.6906 12.5446
2816 4 1 16.3215 11.9096 11.5238
2455 4 1 -14.036 13.5878 11.8921
2452 4 1 -14.014 15.823 11.4255
2450 4 1 -15.8415 16.1423 11.4725
2454 4 1 -13.4115 13.7285 10.953
2453 4 1 -13.3337 14.9014 11.0854
2610 4 1 -0.443676 13.6181 12.3084
2608 4 1 -1.43277 13.4864 12.5418
2609 4 1 -1.12803 13.9719 11.4083
2612 4 1 0.664654 13.4706 12.7983
3118 4 1 7.80211 15.9393 12.2673
3117 4 1 8.65455 15.7014 11.4411
3119 4 1 8.30118 16.1334 13.3753
3072 4 1 11.7079 13.9679 11.182
3076 4 1 11.0637 15.6418 10.7851
3077 4 1 11.0415 15.7507 12.0335
3087 4 1 13.0455 16.0054 12.5856
3088 4 1 12.5119 16.068 11.5399
3085 4 1 12.8161 15.7825 12.7953
3083 4 1 11.8247 16.073 13.1295
3046 4 1 15.4625 14.1246 13.0904
3049 4 1 14.8011 13.6797 10.8058
3052 4 1 16.7112 14.4366 11.5896
3053 4 1 17.155 13.9112 12.6315
3054 4 1 18.0307 14.6784 12.111
3055 4 1 17.2562 15.3852 11.4974
2445 4 1 -17.8772 18.2955 11.0981
2448 4 1 -15.8 16.9949 11.0952
2471 4 1 -10.887 16.5357 11.1475
2472 4 1 -12.147 16.519 10.9711
3095 4 1 10.4013 18.4742 10.9556
3092 4 1 10.0318 18.7649 11.8969
3091 4 1 10.317 17.6163 11.6041
3078 4 1 10.3705 16.7489 12.2681
3120 4 1 9.12607 17.0078 13.4455
3094 4 1 9.16995 18.7758 11.0209
3080 4 1 10.1402 17.9199 12.9017
3121 4 1 8.23589 16.497 12.7716
3090 4 1 11.3455 17.2856 12.1973
3089 4 1 11.9815 17.0756 11.2042
3079 4 1 10.8322 17.0681 13.4133
3169 4 1 11.6829 18.608 11.2471
3086 4 1 12.0628 16.6021 12.2471
3167 4 1 11.7796 18.0395 13.3144
3093 4 1 9.45236 19.7239 11.6931
3098 4 1 11.2589 20.4284 10.9447
3171 4 1 11.1581 19.3861 13.3584
3170 4 1 11.6099 18.8905 12.3533
3173 4 1 11.9187 20.0344 12.824
3175 4 1 10.9693 21.4322 11.7317
3174 4 1 10.9312 20.6621 12.6862
3168 4 1 11.8681 18.8754 12.3873
3172 4 1 10.8428 20.4822 13.0168
3185 4 1 13.9004 20.4726 11.2157
3184 4 1 13.9929 21.2166 12.1383
3188 4 1 16.1866 20.2283 10.7788
3181 4 1 13.3809 21.7629 11.9834
3183 4 1 13.2507 22.0847 11.7553
3177 4 1 11.0072 22.6048 10.9355
3179 4 1 11.5279 23.1419 12.1517
3178 4 1 10.8801 22.2241 11.9822
3180 4 1 12.5079 22.5417 11.8227
3182 4 1 14.393 22.3969 11.9896
2945 4 1 2.15873 0.0712006 14.1913
2948 4 1 2.55771 1.67168 14.3561
2947 4 1 2.36904 0.737843 15.1479
2943 4 1 3.59872 0.244821 14.8588
2941 4 1 4.48364 0.819743 14.684
2940 4 1 4.92557 1.80071 15.2897
2944 4 1 3.26869 0.371441 13.6955
2845 4 1 12.4902 2.33201 13.8871
2709 4 1 11.2393 2.28798 14.0202
2708 4 1 11.3326 2.31796 15.2557
2706 4 1 11.2789 2.47156 15.765
2700 4 1 15.2401 2.47877 15.3931
2879 4 1 18.5609 1.03774 13.7076
2877 4 1 18.701 1.71 14.2552
2878 4 1 18.5348 0.697783 14.914
2880 4 1 18.8647 0.144025 14.4631
2938 4 1 4.28185 2.97997 15.9913
2987 4 1 7.6278 3.53363 14.3492
2988 4 1 7.73342 4.10473 15.3974
2994 4 1 10.0275 5.09966 15.6976
2992 4 1 9.24825 4.13457 15.3517
2991 4 1 8.60575 4.78309 16.0884
2993 4 1 10.2779 3.90875 15.9365
2989 4 1 8.76414 4.4802 15.9052
2844 4 1 12.0057 3.41637 14.0858
2842 4 1 12.6896 3.66008 14.1271
2705 4 1 12.1078 3.12807 15.166
2704 4 1 12.6871 4.15276 14.9321
2707 4 1 11.2921 3.57015 15.3138
2701 4 1 14.2183 3.08438 15.0481
2702 4 1 14.1597 4.08688 15.651
2703 4 1 13.788 4.33805 14.556
2698 4 1 15.6223 4.28059 14.8556
2699 4 1 14.7047 3.45441 15.0181
2695 4 1 17.0881 3.75643 16.1217
2697 4 1 16.5088 4.1985 15.7421
2872 4 1 18.5179 5.34292 14.594
2693 4 1 17.2256 3.77256 16.1396
2694 4 1 17.0247 3.39633 15.0171
2875 4 1 19.2678 3.6382 15.0829
2876 4 1 19.2982 2.71835 14.4495
2874 4 1 19.5511 4.75924 15.4674
2997 4 1 7.32232 6.83485 15.7717
2998 4 1 7.22878 6.92094 14.5382
3000 4 1 7.26824 7.41302 15.1124
3001 4 1 6.71781 7.85342 16.0963
2995 4 1 9.55955 6.18057 15.5992
2996 4 1 8.4282 6.42468 15.2937
3003 4 1 8.69027 8.07486 15.3484
2829 4 1 12.5636 6.53294 13.5739
2828 4 1 11.666 7.37065 13.6701
2827 4 1 12.0394 6.70733 14.5265
2826 4 1 12.3168 7.86318 14.7797
2674 4 1 15.5681 7.83168 14.4558
2870 4 1 17.8303 6.39599 13.7556
2871 4 1 17.4489 5.92798 14.7084
2869 4 1 16.6562 6.41905 13.7287
2673 4 1 16.3261 7.44568 13.5641
2686 4 1 16.6884 6.82947 15.76
2802 4 1 21.4832 7.71709 14.953
2873 4 1 19.1134 5.82637 15.499
2592 4 1 -5.70614 9.22838 14.441
2596 4 1 -3.70993 8.58805 13.6897
2593 4 1 -4.95073 9.48927 13.4951
3002 4 1 7.42911 8.1044 15.2056
2999 4 1 6.93378 8.07699 14.2199
3005 4 1 9.41979 9.08568 16.0264
3006 4 1 9.27802 8.16125 15.305
3007 4 1 8.92392 9.14254 15.8297
2823 4 1 12.9872 9.3347 13.8722
2824 4 1 13.1613 8.12433 13.7323
2825 4 1 12.4757 8.95306 14.3323
2821 4 1 14.6707 9.83656 14.1794
3041 4 1 13.4987 10.1189 15.3633
2675 4 1 15.663 9.00789 14.3461
2677 4 1 14.3817 8.96509 15.8619
2676 4 1 14.9867 9.57771 15.0946
3040 4 1 14.3575 9.87972 16.0826
2819 4 1 16.6664 10.1794 13.4858
2806 4 1 18.4239 9.40144 13.8565
2805 4 1 19.4769 8.89716 13.4812
2804 4 1 20.5429 8.33283 13.6608
2800 4 1 21.7364 9.53232 13.6531
2803 4 1 21.6185 8.54195 14.0987
2801 4 1 22.068 8.65512 14.4881
2605 4 1 -0.770737 11.3905 13.5698
3044 4 1 14.9549 12.6561 14.1479
3042 4 1 14.0913 11.175 15.3626
3043 4 1 15.0534 11.7986 14.938
2818 4 1 16.3692 11.3888 13.5155
3084 4 1 12.2015 15.2244 13.752
3134 4 1 6.28261 16.5864 15.7378
3145 4 1 7.01162 17.5552 15.1193
3123 4 1 7.98346 17.2239 14.6193
3146 4 1 7.51134 18.5101 15.5631
3144 4 1 7.3044 18.7369 15.3948
3122 4 1 8.64941 16.3831 13.9624
3125 4 1 10.0783 17.4681 14.8825
3124 4 1 8.98112 17.2068 15.3395
3126 4 1 9.8273 16.698 15.6788
3081 4 1 10.3135 17.1918 13.7864
3161 4 1 10.6892 18.1409 15.8831
3166 4 1 12.626 17.7236 14.1585
3082 4 1 11.0907 16.3752 14.0412
3163 4 1 12.7798 18.7667 15.7424
3147 4 1 7.22289 19.5718 15.0559
3151 4 1 7.77645 20.5998 14.953
3148 4 1 7.80346 20.5869 15.1727
3152 4 1 8.01285 21.4143 15.7943
3150 4 1 6.80005 20.2714 15.5023
3149 4 1 6.88099 21.2948 14.9578
3154 4 1 8.89196 20.5858 15.9281
3165 4 1 12.6195 18.9785 14.0519
3162 4 1 11.6995 18.8806 16.0209
3164 4 1 13.4865 19.0814 14.8286
3153 4 1 9.16601 21.7499 15.8481
2939 4 1 5.17912 2.18007 16.3949
2928 4 1 7.68267 2.55747 18.2995
2927 4 1 8.46512 1.73918 18.5905
2937 4 1 5.29286 3.29117 16.5267
2929 4 1 7.96401 3.726 18.2291
2935 4 1 6.59158 3.84755 16.6271
2933 4 1 7.15712 4.34702 17.652
2934 4 1 7.67057 3.48039 17.0406
2936 4 1 5.59288 4.14085 17.2349
2932 4 1 7.87946 5.1219 17.1003
2990 4 1 9.643 4.78522 16.7922
2930 4 1 8.27608 4.58138 17.4559
2696 4 1 16.0414 3.58808 16.6239
2692 4 1 17.0127 4.22685 17.1681
2691 4 1 17.2006 4.79585 16.155
2931 4 1 8.92767 5.55538 17.5694
3009 4 1 9.85455 7.33813 16.3676
3015 4 1 10.6525 6.85196 17.3926
3019 4 1 10.9348 5.89497 18.3829
3010 4 1 10.8851 7.85604 16.2727
3016 4 1 10.9238 6.161 18.2906
3017 4 1 12.0216 5.96984 18.7923
3018 4 1 11.5465 6.97911 18.5477
3014 4 1 11.4732 7.62879 17.6831
2680 4 1 14.1917 8.04157 17.0493
2681 4 1 15.1 7.32703 16.9892
2684 4 1 15.7019 7.77897 16.243
2682 4 1 14.0316 7.34529 16.4866
2683 4 1 15.0017 7.61645 17.1323
2689 4 1 16.8648 5.74846 18.0788
2690 4 1 17.1287 5.59551 16.978
2688 4 1 16.3725 6.8117 17.7377
2687 4 1 16.8577 6.23834 16.8314
2685 4 1 16.3214 7.02181 16.9552
3008 4 1 9.63324 8.50295 16.584
3012 4 1 9.41403 8.35124 18.0664
3011 4 1 10.2314 8.10938 17.1996
3013 4 1 10.5006 8.43658 17.6838
3004 4 1 8.3326 8.66072 16.3478
3035 4 1 11.7645 9.47715 18.5936
2679 4 1 13.9641 8.89972 16.3321
2678 4 1 15.084 8.52371 16.7069
3039 4 1 15.3225 9.96352 16.8216
3037 4 1 13.5411 9.48214 18.0089
3038 4 1 14.6624 9.46046 17.6897
3133 4 1 5.92265 15.7384 16.5077
3130 4 1 7.11782 15.8823 17.262
3132 4 1 6.8495 16.0099 17.1985
3127 4 1 9.39067 15.6903 16.2862
3129 4 1 8.13711 15.3373 16.8787
3136 4 1 4.79495 17.5052 16.4604
3137 4 1 4.96632 18.0849 17.5333
3140 4 1 4.91736 18.3225 17.0858
3131 4 1 7.37407 16.5134 16.304
3135 4 1 5.99969 17.563 16.4254
3138 4 1 6.10097 18.1917 16.9828
3141 4 1 5.86383 18.4066 17.8838
3139 4 1 5.65485 18.3561 18.0914
3142 4 1 6.97526 18.6621 17.5312
3128 4 1 8.70074 16.4152 16.8421
3159 4 1 9.84907 18.577 17.1187
3157 4 1 8.72562 18.1898 17.867
3160 4 1 11.023 18.7029 16.9336
3143 4 1 7.11205 19.3457 16.4755
3156 4 1 9.61814 18.9071 17.3817
3155 4 1 9.41954 19.8179 16.5894
3158 4 1 8.76494 19.1639 17.1424
2926 4 1 7.9923 0.741541 18.9341
3021 4 1 10.1297 5.11385 20.2834
3022 4 1 10.0869 6.16606 19.764
3023 4 1 9.36807 6.81108 18.9625
3027 4 1 10.4706 7.49621 19.5722
3024 4 1 9.57896 7.79831 19.5339
3026 4 1 9.42145 7.85861 19.1206
3020 4 1 11.0454 5.47468 19.5588
3032 4 1 12.5718 7.75021 19.0035
3031 4 1 12.6605 7.83421 20.1677
3029 4 1 11.1732 8.02669 19.1952
3025 4 1 9.14371 8.90618 19.6709
3033 4 1 11.8883 8.81673 18.9211
3036 4 1 12.8955 9.35161 18.9443
3030 4 1 12.2227 8.5305 19.2593
3034 4 1 10.8714 9.23584 19.4361
3028 4 1 10.8938 8.35151 20.2915
ITEM: TIMESTEP
7600000
ITEM: NUMBER OF ATOMS
1913
ITEM: BOX BOUNDS ff ff ff
-3.5000000000000000e+01 3.5000000000000000e+01
-3.5000000000000000e+01 3.5000000000000000e+01
-3.5000000000000000e+01 3.5000000000000000e+01
ITEM: ATOMS id mol type x y z
2113 4 1 -2.0311 -23.0828 -14.3029
2114 4 1 -1.24889 -22.1598 -14.2041
2115 4 1 -2.14044 -21.7215 -13.5927
3485 4 1 -3.19716 -6.85155 -15.149
3484 4 1 -3.29441 -5.72614 -15.2616
3487 4 1 -2.72596 -5.99928 -13.9261
3486 4 1 -2.78626 -7.13011 -14.1272
3478 4 1 -6.3815 -3.07648 -14.4129
3480 4 1 -4.32924 -3.55683 -15.2565
3479 4 1 -5.34921 -2.965 -15.0655
3481 4 1 -3.07162 -3.46421 -15.0761
3482 4 1 -3.74173 -4.47121 -14.9171
3483 4 1 -2.68343 -4.65627 -15.3797
3477 4 1 -6.51039 -1.95937 -14.9369
3476 4 1 -6.15933 -1.04083 -14.2227
3470 4 1 -7.79821 -1.79826 -13.904
3474 4 1 -5.87893 -1.32013 -15.0454
3473 4 1 -6.37431 -1.56276 -13.8807
3475 4 1 -5.10348 -0.561464 -14.5632
2097 4 1 -8.36628 -24.6798 -10.9287
2080 4 1 -9.13242 -24.6914 -11.5904
2094 4 1 -5.80554 -24.5776 -10.8938
2074 4 1 -11.189 -22.2039 -12.8577
2065 4 1 -13.2912 -21.6638 -10.9528
2064 4 1 -12.9708 -21.6851 -12.1482
2075 4 1 -10.0295 -22.621 -13.0077
2076 4 1 -9.11547 -23.4036 -13.1484
2079 4 1 -9.59278 -23.5296 -11.8173
2078 4 1 -10.1201 -22.5231 -11.9546
2077 4 1 -9.16178 -23.2716 -11.9632
2098 4 1 -7.95905 -23.6818 -11.332
2099 4 1 -7.53326 -22.9782 -12.3054
2100 4 1 -7.65132 -22.0651 -11.5664
2101 4 1 -6.85414 -22.8471 -11.7541
2102 4 1 -5.8036 -22.4273 -11.9031
2106 4 1 -5.56452 -23.5516 -11.4235
2105 4 1 -5.71632 -22.4402 -11.7789
2104 4 1 -6.78547 -22.0433 -11.9663
2108 4 1 -3.57907 -22.9814 -11.5792
2107 4 1 -4.44978 -23.7085 -11.8423
2111 4 1 -2.4597 -23.7601 -12.1808
2110 4 1 -1.7087 -23.3439 -11.3551
2109 4 1 -2.45367 -22.6246 -11.8653
2112 4 1 -1.92832 -23.7707 -13.2947
2119 4 1 -1.4431 -21.9168 -11.1858
2059 4 1 -16.7178 -19.3582 -12.3634
2058 4 1 -17.8429 -19.4736 -11.9679
2056 4 1 -17.425 -19.5871 -10.8464
2057 4 1 -16.6777 -19.8196 -11.771
2066 4 1 -13.8392 -21.1322 -11.9664
2063 4 1 -13.9791 -21.1094 -11.9092
2060 4 1 -15.9724 -20.1401 -11.8345
2062 4 1 -14.9202 -20.8005 -11.182
2073 4 1 -11.4787 -21.1667 -12.3189
2070 4 1 -11.1363 -19.4177 -13.084
2067 4 1 -13.192 -20.3917 -11.3052
2072 4 1 -12.4026 -20.5693 -12.6295
2071 4 1 -12.2654 -19.5624 -13.3135
2069 4 1 -12.2811 -19.8587 -13.1411
2068 4 1 -12.3905 -19.7128 -11.8875
2103 4 1 -5.98809 -21.1957 -11.6789
2116 4 1 -1.37932 -20.8523 -13.0526
2117 4 1 -0.81495 -20.6938 -11.9423
2118 4 1 -1.94949 -21.2214 -12.0305
2121 4 1 -0.113891 -20.9804 -10.7836
2120 4 1 -1.26493 -20.8023 -11.1522
3459 4 1 -4.31135 -6.62277 -10.7803
3457 4 1 -4.92935 -6.41884 -10.9125
3488 4 1 -2.22895 -5.98888 -12.8475
3490 4 1 -1.51443 -7.30112 -11.8484
3489 4 1 -2.57797 -6.75352 -11.9845
3492 4 1 -0.981023 -7.5323 -12.4508
3491 4 1 -2.19851 -7.55626 -12.8148
3493 4 1 -0.847694 -6.92535 -11.3716
3494 4 1 -0.699762 -7.47405 -12.3859
3495 4 1 0.11481 -6.92476 -11.7958
3496 4 1 1.26056 -7.2448 -11.7087
3498 4 1 0.749132 -6.84988 -11.5533
3497 4 1 0.198466 -7.91683 -11.7676
3467 4 1 -6.05332 -2.87553 -12.496
3464 4 1 -5.85142 -3.85186 -10.8572
3466 4 1 -5.28099 -3.30814 -11.6307
3465 4 1 -4.96698 -4.42442 -11.3578
3461 4 1 -5.19658 -5.36908 -11.1326
3462 4 1 -4.71854 -4.77318 -12.065
3463 4 1 -4.88296 -4.47716 -10.9011
3469 4 1 -6.8873 -1.91417 -13.0706
3468 4 1 -5.68296 -2.01612 -13.1913
3471 4 1 -7.50238 -1.11809 -13.0112
3472 4 1 -6.30253 -0.841996 -12.9592
2081 4 1 -9.36078 -25.0219 -10.5374
2086 4 1 -9.11557 -24.2837 -8.24573
2087 4 1 -8.90281 -25.203 -8.99114
2083 4 1 -9.77545 -25.0363 -9.68896
2084 4 1 -8.89448 -25.1797 -8.90343
2096 4 1 -7.6142 -25.4925 -10.5893
2095 4 1 -6.42132 -25.4442 -10.3673
2091 4 1 -6.37957 -26.787 -9.98438
2089 4 1 -6.76372 -25.6081 -8.34609
2093 4 1 -6.70952 -24.4016 -10.2098
2088 4 1 -7.68597 -25.0063 -8.76952
2090 4 1 -6.29333 -26.6516 -8.87006
2092 4 1 -6.76521 -25.6397 -10.0733
2051 4 1 -17.3384 -21.5412 -8.73887
2047 4 1 -16.8021 -22.14 -9.70433
2046 4 1 -15.6603 -21.8047 -9.3122
2045 4 1 -16.0394 -21.6936 -8.20967
2048 4 1 -15.9015 -21.5739 -10.2822
2164 4 1 -11.0448 -23.6581 -8.7469
2163 4 1 -11.0973 -24.0696 -9.84331
2162 4 1 -10.9134 -23.8044 -8.62089
2158 4 1 -8.75146 -21.8454 -10.2871
2161 4 1 -10.3686 -23.1056 -9.50995
2082 4 1 -9.92184 -24.0082 -10.4208
2160 4 1 -9.81392 -22.0421 -9.86769
2156 4 1 -6.89052 -22.191 -9.10538
2157 4 1 -7.95927 -22.3995 -9.60438
2049 4 1 -16.5337 -20.7892 -9.62068
2050 4 1 -16.4282 -20.7927 -8.42004
2053 4 1 -16.9094 -20.108 -10.4288
2054 4 1 -16.2063 -19.1649 -10.2464
2052 4 1 -17.4477 -20.4593 -9.35517
2061 4 1 -15.7878 -20.248 -10.7314
2159 4 1 -9.62163 -21.1514 -10.6696
2147 4 1 -9.21944 -19.0641 -8.17827
2149 4 1 -8.96634 -18.9112 -8.29285
2154 4 1 -7.72999 -20.6855 -8.77564
2155 4 1 -7.0697 -21.5125 -8.16702
2128 4 1 -2.88393 -20.0877 -9.03583
2123 4 1 -0.896463 -19.8931 -8.8621
2122 4 1 -0.64838 -20.7345 -9.71578
2125 4 1 -1.19735 -19.1218 -8.78603
2055 4 1 -17.1714 -18.4259 -10.6208
2198 4 1 -14.3617 -18.5977 -8.48685
2199 4 1 -13.1786 -18.2327 -8.60785
2142 4 1 -8.14151 -17.4017 -8.32425
2139 4 1 -7.33163 -17.8364 -8.47899
2206 4 1 -15.1593 -16.1297 -8.10467
3460 4 1 -5.44117 -6.45224 -10.701
3454 4 1 -5.65869 -5.6402 -8.71544
3452 4 1 -5.41878 -5.45358 -8.86875
3455 4 1 -5.00901 -6.58066 -9.03037
3456 4 1 -4.22349 -6.32458 -9.87738
3453 4 1 -4.77254 -6.47749 -8.77757
3458 4 1 -5.1097 -7.50505 -10.3047
3504 4 1 -3.00074 -7.06188 -8.09704
3501 4 1 -0.38655 -7.86412 -8.6957
3500 4 1 -0.110491 -7.35566 -9.7156
3503 4 1 -2.45965 -7.00686 -9.22413
3502 4 1 -1.31984 -7.43256 -9.17707
3499 4 1 0.366534 -6.48519 -10.4378
1932 4 1 -8.85028 -27.3058 -5.82157
1930 4 1 -7.19408 -27.8942 -6.18447
1926 4 1 -6.01947 -27.7368 -6.17248
1927 4 1 -7.11257 -27.1322 -6.17627
1919 4 1 -3.67182 -27.2438 -5.50066
1909 4 1 -0.130193 -27.595 -6.56567
1910 4 1 -1.05649 -27.2646 -6.00098
1908 4 1 0.903682 -27.0171 -6.76358
1904 4 1 1.66229 -28.1436 -6.39121
1905 4 1 2.41523 -27.221 -6.45111
1899 4 1 3.18116 -27.2638 -5.65042
1901 4 1 2.7483 -27.1902 -5.40456
1902 4 1 3.14835 -28.2883 -5.917
2168 4 1 -11.8151 -25.0727 -5.62363
2170 4 1 -11.6802 -24.6645 -5.83829
2085 4 1 -9.10159 -25.3871 -7.80501
1918 4 1 -3.14464 -26.5082 -6.27497
1916 4 1 -2.37698 -24.8065 -6.09161
1917 4 1 -2.23855 -25.8149 -6.68218
1907 4 1 0.812545 -26.056 -7.56547
1906 4 1 1.65054 -26.9004 -7.32758
2042 4 1 -16.6798 -21.8747 -6.6835
2040 4 1 -16.3318 -21.6223 -6.80678
2039 4 1 -17.42 -22.0095 -6.25198
2044 4 1 -15.7895 -22.4985 -7.27939
2043 4 1 -15.9712 -22.6542 -6.03517
2041 4 1 -15.9982 -22.6898 -7.23287
2166 4 1 -10.99 -23.1583 -6.63376
2167 4 1 -11.1834 -24.134 -6.02702
2177 4 1 -12.6193 -22.2928 -7.33583
2175 4 1 -12.9065 -23.3813 -5.88177
2176 4 1 -13.3801 -23.0773 -6.95195
2165 4 1 -10.5386 -23.6558 -7.67056
2035 4 1 -19.7197 -19.8644 -6.53429
2034 4 1 -20.4286 -19.1958 -5.75071
2036 4 1 -18.7701 -20.5545 -6.40572
2037 4 1 -17.959 -21.3592 -6.13501
2038 4 1 -17.8173 -21.4765 -7.26942
2214 4 1 -17.902 -19.1527 -6.70252
2213 4 1 -16.7373 -18.9459 -6.28951
2193 4 1 -17.0796 -20.284 -6.05225
2007 4 1 -18.0908 -19.7021 -5.91249
2194 4 1 -15.8955 -20.4436 -6.12968
2195 4 1 -15.4989 -20.7864 -7.23864
2196 4 1 -14.4538 -20.2671 -7.65101
2197 4 1 -14.7122 -19.0755 -7.42746
2183 4 1 -13.6089 -19.3503 -5.73575
2182 4 1 -13.5791 -20.5279 -5.81485
2178 4 1 -12.1765 -21.316 -7.86193
2180 4 1 -12.188 -19.3061 -7.11464
2179 4 1 -11.7702 -20.1545 -7.7946
2181 4 1 -13.0931 -19.9356 -6.76434
2148 4 1 -8.61614 -19.365 -7.22222
2150 4 1 -8.90663 -19.7998 -7.47805
2152 4 1 -6.67284 -20.7087 -7.55073
2153 4 1 -7.76476 -20.3936 -7.64599
2151 4 1 -7.6819 -20.0567 -7.5518
2136 4 1 -6.13078 -19.2928 -6.34526
2132 4 1 -3.13938 -19.7043 -5.72927
2130 4 1 -2.68014 -20.3126 -6.75474
2131 4 1 -2.12919 -19.2535 -6.31462
2124 4 1 -0.853116 -19.5227 -7.75392
2126 4 1 -1.04876 -19.8951 -7.92887
2127 4 1 -2.25009 -20.1728 -8.00725
2129 4 1 -2.60292 -20.6215 -7.97013
2027 4 1 -22.1379 -17.8312 -6.74775
2026 4 1 -22.5137 -16.6408 -6.84701
2029 4 1 -20.7256 -17.7623 -6.9334
2031 4 1 -19.2327 -17.3786 -7.21743
2032 4 1 -20.1432 -17.7844 -6.47693
2030 4 1 -20.171 -16.7933 -6.6779
2028 4 1 -21.4979 -16.8668 -6.68936
2212 4 1 -17.1081 -17.8073 -6.42769
2210 4 1 -16.7068 -16.766 -6.47771
2217 4 1 -18.4427 -16.7427 -5.63464
2215 4 1 -18.143 -18.4516 -5.75508
2211 4 1 -16.2922 -17.4228 -5.61212
2200 4 1 -13.9118 -18.5718 -7.73986
2203 4 1 -13.6941 -17.186 -7.66018
2208 4 1 -16.1253 -17.0201 -7.63701
2205 4 1 -14.686 -16.1927 -6.95925
2209 4 1 -15.854 -17.5287 -6.56437
2207 4 1 -15.1966 -16.5234 -6.97121
2204 4 1 -13.8377 -16.9357 -6.5168
2202 4 1 -12.7518 -17.9673 -7.53801
2201 4 1 -13.2668 -18.7953 -6.73495
2145 4 1 -9.82596 -17.3838 -6.73896
2146 4 1 -9.89799 -18.3602 -7.45061
2144 4 1 -10.1892 -16.8083 -7.76034
2143 4 1 -9.09904 -17.1398 -7.69232
2141 4 1 -8.3264 -17.6123 -7.17008
2137 4 1 -6.28602 -18.0959 -6.35459
2138 4 1 -6.59763 -18.0926 -7.54858
2140 4 1 -7.24 -17.1993 -7.4906
2025 4 1 -22.0479 -15.8373 -6.16476
2237 4 1 -21.1224 -13.8296 -7.49658
2235 4 1 -20.787 -14.1123 -6.02957
2233 4 1 -18.9379 -14.0217 -7.0327
2234 4 1 -19.6688 -13.8761 -6.12523
2232 4 1 -17.722 -14.0541 -6.98448
2239 4 1 -22.3778 -12.9348 -5.90087
2236 4 1 -21.4161 -13.2783 -6.51388
2238 4 1 -21.4727 -13.2127 -6.61236
2230 4 1 -17.9208 -12.624 -6.67763
2229 4 1 -17.5603 -12.7348 -5.57582
2231 4 1 -16.868 -13.2257 -6.89998
3450 4 1 -6.76487 -6.38982 -7.61257
3451 4 1 -5.61174 -6.26778 -8.02032
3449 4 1 -5.66282 -6.55011 -7.27038
3448 4 1 -6.47614 -5.73667 -6.9338
3446 4 1 -7.39154 -6.35043 -6.57767
3505 4 1 -3.01723 -7.98334 -7.34893
3509 4 1 -3.40398 -5.78893 -5.71498
3508 4 1 -4.09044 -6.43504 -6.43027
3507 4 1 -3.12568 -6.48191 -7.06569
3506 4 1 -2.22827 -7.18509 -7.29505
3510 4 1 -2.27066 -5.86271 -5.65123
3447 4 1 -7.53373 -5.19648 -6.84875
3442 4 1 -7.41671 -2.89384 -6.29184
3445 4 1 -7.38451 -5.33881 -5.96811
3443 4 1 -7.97545 -3.9148 -6.39531
3444 4 1 -6.8737 -4.42727 -6.56993
3597 4 1 -3.79747 -4.09604 -7.50104
3596 4 1 -2.8811 -4.53557 -6.79709
3600 4 1 -3.9489 -3.35839 -7.125
3598 4 1 -3.43379 -3.23601 -6.7048
3595 4 1 -1.66907 -4.2408 -6.76042
3593 4 1 -0.773392 -3.3224 -6.2431
3511 4 1 -1.90979 -4.68165 -5.7615
3591 4 1 -0.645423 -3.80225 -5.60367
3594 4 1 -1.16428 -3.34082 -7.40203
3592 4 1 -1.03429 -4.46128 -6.53262
2305 4 1 -27.3439 -1.05554 -6.04107
2304 4 1 -27.272 -2.26103 -6.18444
2322 4 1 -24.3421 -0.861487 -6.95514
2323 4 1 -25.1283 -0.489445 -6.08646
2306 4 1 -26.4095 -1.26114 -6.76534
2307 4 1 -25.8016 -0.422115 -7.37411
2325 4 1 -23.7429 -0.433196 -6.02367
3440 4 1 -6.44029 -1.94157 -7.14173
3437 4 1 -5.98347 -1.64123 -5.39506
3441 4 1 -7.5163 -1.79951 -6.52225
3439 4 1 -6.69975 -2.59243 -6.22895
3601 4 1 -3.23265 -2.32195 -7.1487
3599 4 1 -3.16537 -2.49575 -7.5547
3602 4 1 -2.62348 -1.55644 -6.38692
1933 4 1 -9.62082 -27.372 -4.90638
1929 4 1 -7.72149 -27.7843 -5.05776
1931 4 1 -7.73514 -27.1879 -5.32337
1924 4 1 -5.93082 -27.4095 -3.78016
1925 4 1 -6.10756 -27.5594 -5.02222
1923 4 1 -5.75184 -28.3706 -4.45113
1928 4 1 -6.62955 -27.1685 -5.03883
1920 4 1 -3.22861 -28.285 -5.03118
1922 4 1 -4.82623 -27.661 -4.6003
1921 4 1 -4.10825 -28.5661 -4.3112
1903 4 1 2.05458 -28.4263 -5.23223
1898 4 1 2.64049 -27.0617 -4.56903
2171 4 1 -11.301 -24.3655 -4.72596
1940 4 1 -10.922 -25.5781 -2.95661
1943 4 1 -11.1522 -24.9074 -2.89543
2169 4 1 -10.746 -24.7755 -5.06958
1934 4 1 -8.64755 -26.7919 -4.61485
1935 4 1 -9.23719 -26.6165 -3.55709
1937 4 1 -9.1505 -26.8013 -3.1734
1936 4 1 -8.83098 -25.6449 -3.03671
1941 4 1 -10.0778 -25.3242 -3.68881
1770 4 1 -3.38149 -25.0408 -2.8602
1769 4 1 -2.74971 -25.9268 -3.37311
1911 4 1 -0.469173 -26.9092 -4.93331
1915 4 1 -1.66675 -25.0715 -5.24968
1913 4 1 -0.3438 -26.0285 -4.6053
1914 4 1 -1.42913 -26.2229 -4.99294
1912 4 1 0.754789 -26.7036 -4.62048
1896 4 1 1.3208 -25.251 -4.23072
1897 4 1 1.77458 -26.1988 -4.76946
1900 4 1 3.59283 -26.8319 -4.61136
1880 4 1 6.74033 -25.018 -4.22855
1882 4 1 6.19746 -24.934 -4.10162
1879 4 1 6.74326 -24.5132 -3.17835
2173 4 1 -12.2166 -22.3694 -5.12492
2174 4 1 -11.8868 -23.4963 -5.2199
2172 4 1 -11.9497 -23.492 -5.25751
1771 4 1 -2.58994 -24.2281 -3.14347
1894 4 1 2.10102 -23.617 -4.91304
1890 4 1 2.44052 -22.6655 -2.85986
1895 4 1 1.40745 -24.1005 -4.137
1893 4 1 2.28549 -22.4598 -5.30182
1892 4 1 1.82858 -22.7832 -4.26403
1888 4 1 3.42689 -22.6681 -4.43711
1889 4 1 3.22983 -22.0338 -3.50308
1891 4 1 2.90276 -22.2722 -3.87354
1887 4 1 4.35673 -23.5009 -4.57664
1886 4 1 5.3007 -22.6565 -4.39836
1885 4 1 4.62538 -23.5672 -4.21033
1884 4 1 5.73926 -23.1934 -3.9852
1881 4 1 6.68702 -23.8004 -4.01869
1883 4 1 6.55387 -23.958 -4.48416
2009 4 1 -19.7141 -20.5357 -4.92334
2012 4 1 -21.2449 -19.3137 -4.37178
2010 4 1 -19.6535 -19.4537 -4.56401
2011 4 1 -20.4021 -19.906 -3.8253
2192 4 1 -16.9654 -21.2098 -5.16356
2008 4 1 -18.4977 -20.412 -5.10096
2006 4 1 -18.1224 -20.0783 -4.74597
2005 4 1 -17.3171 -19.9827 -3.91018
2004 4 1 -17.6965 -21.074 -3.73737
2003 4 1 -17.3374 -20.0517 -3.25436
2002 4 1 -17.9876 -19.1494 -3.68248
2191 4 1 -16.1348 -20.5995 -4.58145
2190 4 1 -15.3858 -19.871 -4.06324
2187 4 1 -14.8895 -19.369 -4.4661
2186 4 1 -13.8466 -18.9388 -4.07392
2184 4 1 -14.6264 -19.9081 -5.25137
2135 4 1 -6.22111 -19.2827 -5.15183
2134 4 1 -5.24537 -19.8928 -4.7767
2133 4 1 -4.21296 -19.855 -5.18401
2017 4 1 -21.9834 -16.8866 -4.47163
2016 4 1 -22.725 -16.8281 -3.49243
2015 4 1 -21.5872 -17.0186 -3.99397
2018 4 1 -22.9931 -17.2808 -4.69274
2020 4 1 -22.8529 -17.606 -4.57716
2019 4 1 -21.7984 -17.4537 -5.05435
2021 4 1 -23.4678 -16.6637 -4.37388
2033 4 1 -20.3155 -18.0336 -5.27953
2013 4 1 -20.8249 -18.7908 -3.31268
2014 4 1 -21.2293 -18.0799 -4.24917
1999 4 1 -19.5124 -17.8553 -3.76341
1998 4 1 -19.6286 -18.7576 -2.94132
2219 4 1 -17.629 -18.4999 -4.64146
2216 4 1 -18.6603 -17.711 -4.93356
2218 4 1 -18.0381 -17.3573 -4.75395
2220 4 1 -17.3847 -17.3066 -4.67205
2221 4 1 -17.5703 -16.6659 -3.69187
2001 4 1 -18.4244 -18.0069 -3.57925
2189 4 1 -15.2748 -18.6172 -4.08134
2188 4 1 -14.219 -18.2486 -4.5182
2185 4 1 -14.1606 -18.7359 -5.16726
2022 4 1 -23.407 -15.5119 -4.75463
2023 4 1 -22.626 -14.6513 -4.26076
2024 4 1 -22.0717 -15.1343 -5.16796
2228 4 1 -17.4504 -13.5177 -4.60893
2224 4 1 -17.1011 -14.9082 -3.36766
2222 4 1 -17.6201 -16.1379 -4.71848
2223 4 1 -17.1207 -15.0267 -4.51167
2225 4 1 -16.233 -14.0298 -3.35931
2247 4 1 -24.527 -12.4222 -3.31289
2248 4 1 -25.6065 -12.7485 -3.5325
2250 4 1 -26.7793 -11.5349 -3.95699
2249 4 1 -26.1141 -12.4087 -4.59387
2241 4 1 -21.796 -12.5813 -4.07674
2242 4 1 -22.6976 -12.0845 -3.37441
2244 4 1 -23.0544 -11.1854 -3.05115
2245 4 1 -22.63 -12.3513 -3.07967
2246 4 1 -23.5761 -13.1687 -3.23043
2243 4 1 -22.4842 -11.1323 -4.0884
2240 4 1 -21.4457 -13.0938 -5.0435
2227 4 1 -17.1961 -12.2731 -4.58543
2226 4 1 -16.5082 -12.9315 -3.92812
2251 4 1 -26.0435 -10.7498 -3.46022
2289 4 1 -26.7671 -7.51469 -3.19912
2287 4 1 -26.7815 -7.32692 -3.52262
2290 4 1 -26.6735 -6.38732 -3.10712
2300 4 1 -28.9441 -3.59862 -4.38083
2299 4 1 -29.0786 -3.14961 -3.27751
2295 4 1 -27.5475 -4.76906 -3.07135
2297 4 1 -27.5335 -3.54595 -3.33734
2294 4 1 -26.4499 -4.96761 -3.24554
2296 4 1 -26.7322 -4.37524 -3.75857
3438 4 1 -5.93391 -2.78733 -5.36601
3611 4 1 -5.64896 -2.6948 -4.07476
3612 4 10 -5.57468 -3.84202 -3.73414
3614 4 10 -6.52957 -4.32644 -3.56601
3613 4 10 -6.16333 -3.47258 -2.78764
3512 4 1 -1.643 -3.85712 -4.86989
3513 4 1 -1.72856 -4.01972 -3.69174
3514 4 1 -2.4072 -3.67691 -2.77866
3590 4 1 0.167848 -4.5165 -5.16431
3588 4 1 0.490942 -3.08919 -3.66636
3589 4 1 0.252059 -4.1639 -4.05022
3587 4 1 0.694713 -3.09611 -4.81239
3586 4 1 0.334692 -2.69931 -3.75913
2302 4 1 -28.2626 -1.76272 -4.10471
2303 4 1 -27.9161 -2.25432 -5.11395
2298 4 1 -28.1276 -2.55683 -2.81578
2301 4 1 -28.881 -2.41859 -4.82378
3436 4 1 -6.51528 -0.73747 -4.84885
3610 4 1 -5.4133 -1.96563 -3.10211
3603 4 1 -2.96738 -1.31461 -5.25127
3608 4 1 -4.79875 -1.38776 -3.61175
3607 4 1 -4.31462 -0.301597 -3.74778
3606 4 1 -4.4342 -0.643452 -4.89162
3604 4 1 -3.87122 -1.86873 -4.62146
3609 4 1 -4.9182 -2.5069 -4.05166
3605 4 1 -3.61177 -0.812567 -4.08759
1764 4 1 -0.75012 -28.1948 -0.0237092
1765 4 1 -0.477061 -28.8285 -0.993223
1766 4 1 -1.73727 -28.5958 -0.99577
1767 4 1 -2.07132 -27.6267 -1.66143
1763 4 1 -0.484173 -27.5922 -0.99139
1760 4 1 0.523724 -28.1101 -1.27715
1762 4 1 0.637223 -27.6745 -0.602311
1758 4 1 2.033 -27.4599 -1.38108
1761 4 1 1.64618 -27.6914 -1.21885
1759 4 1 1.03722 -27.1318 -0.772939
1865 4 1 8.02005 -27.9728 -0.557168
1866 4 1 6.89543 -28.4012 -0.748754
1947 4 1 -14.5348 -24.7947 -2.12437
1944 4 1 -12.1863 -25.3168 -2.62906
1946 4 1 -13.4356 -25.365 -2.05722
1945 4 1 -12.4553 -24.7181 -1.62765
1939 4 1 -9.81068 -25.6603 -2.42814
1938 4 1 -8.69569 -25.8478 -2.60575
1942 4 1 -10.2812 -25.7086 -2.55976
1768 4 1 -2.32473 -26.7739 -2.55628
1775 4 1 -0.235257 -24.4008 -0.539022
1757 4 1 2.03943 -26.3389 -0.904513
1777 4 1 1.32623 -24.3391 -2.3812
1776 4 1 0.5065 -24.4603 -1.494
1786 4 1 5.0155 -24.7587 -0.633424
1756 4 1 2.91185 -26.6997 -0.139356
1873 4 1 7.72901 -24.7985 -0.343967
1878 4 1 7.31504 -25.1789 -2.36918
1787 4 1 6.1194 -24.4926 -0.221733
1877 4 1 8.35156 -24.6111 -2.2696
1948 4 1 -15.2348 -23.7813 -2.0866
1949 4 1 -14.5499 -23.4123 -1.22284
1950 4 1 -14.2398 -23.0454 -0.198184
1951 4 1 -14.5962 -22.0325 -0.752621
1772 4 1 -1.83708 -23.9854 -2.31043
1773 4 1 -0.820454 -23.2507 -2.31339
1774 4 1 -0.397816 -24.2098 -1.73049
1778 4 1 0.902089 -23.2771 -2.08931
1781 4 1 1.73765 -22.9131 -0.798175
1782 4 1 2.28622 -24.0388 -0.699936
1780 4 1 1.13061 -22.6057 -1.75373
1779 4 1 2.07668 -23.3656 -1.96428
1795 4 1 4.44359 -21.8136 -0.620725
1794 4 1 5.47015 -22.2658 -0.210248
1789 4 1 6.77142 -23.6143 -0.968361
1788 4 1 5.7397 -24.006 -1.2655
1874 4 1 7.91672 -24.0018 -1.26401
1876 4 1 7.72152 -23.859 -1.61717
1790 4 1 6.52346 -23.0644 -2.00626
1791 4 1 6.1363 -22.0679 -1.55429
1792 4 1 7.00121 -22.4825 -0.86839
1793 4 1 5.92739 -22.7787 -1.18158
1875 4 1 8.84308 -24.0713 -2.0704
1995 4 1 -19.9366 -19.438 -0.481556
1953 4 1 -14.002 -20.8395 -0.617204
1956 4 1 -15.3628 -20.3367 -0.556547
1957 4 1 -15.8588 -21.3725 -0.595336
1955 4 1 -14.6075 -21.1879 -0.157632
1974 4 1 -12.805 -20.231 -0.365336
1976 4 1 -12.8913 -19.9284 -1.21461
1975 4 1 -12.4637 -19.0416 -0.525676
1796 4 1 3.72072 -20.8454 -0.469761
1798 4 1 3.99138 -18.8657 -0.330782
1799 4 1 4.13051 -19.0851 -1.49322
1992 4 1 -19.7756 -17.9886 -0.79248
1993 4 1 -19.0698 -18.7493 -0.36601
1996 4 1 -20.6721 -18.6312 -1.02364
2000 4 1 -19.1702 -18.1669 -2.59265
1997 4 1 -19.7533 -18.5873 -1.72076
1988 4 1 -16.259 -17.7848 -2.03978
1991 4 1 -18.6805 -17.9597 -1.36357
1985 4 1 -16.8845 -18.7479 -1.12491
1989 4 1 -16.8595 -16.837 -1.60106
1990 4 1 -17.6953 -17.4946 -0.918524
1987 4 1 -16.9168 -18.6862 -1.78034
1981 4 1 -15.1109 -16.8974 -0.532595
1986 4 1 -16.0577 -17.9043 -1.47691
1979 4 1 -14.2176 -17.7678 -1.18377
1980 4 1 -13.9894 -17.2476 -0.120547
1984 4 1 -16.0219 -18.7278 -0.200534
1978 4 1 -13.3477 -18.3079 -1.72506
1977 4 1 -12.4878 -18.8296 -1.08223
1803 4 1 1.96768 -16.2841 -1.13512
1801 4 1 2.08366 -18.2195 -1.34103
1802 4 1 1.33902 -17.3297 -1.3115
1800 4 1 3.11565 -18.7012 -1.10829
1804 4 1 1.87224 -15.9114 -2.28771
1808 4 1 2.41995 -14.7151 -1.06654
1811 4 1 2.73529 -13.5536 -1.5951
1805 4 1 2.86986 -15.6025 -1.80547
1806 4 1 3.76253 -14.776 -1.73533
1807 4 1 2.72812 -15.3587 -1.93988
1809 4 1 3.05241 -13.9209 -1.69745
1810 4 1 2.96616 -13.7798 -0.418356
2252 4 1 -25.5311 -11.3837 -2.57918
2255 4 1 -23.9674 -10.8416 -1.06402
1812 4 1 3.59388 -13.2807 -0.730192
2254 4 1 -25.0994 -10.4535 -0.884708
2284 4 1 -25.3475 -8.93546 -1.14026
2285 4 1 -26.1703 -8.4656 -1.90509
2253 4 1 -24.8673 -10.4984 -2.01203
2283 4 1 -24.6606 -9.07338 -0.172854
2286 4 1 -27.0509 -8.03283 -2.59262
2288 4 1 -26.5066 -6.56277 -2.61853
2291 4 1 -26.3707 -5.67848 -2.16868
2293 4 1 -27.3082 -5.37914 -2.51691
2292 4 1 -26.4609 -4.55998 -2.39243
3515 4 1 -1.33934 -3.80008 -2.30266
3516 4 1 -2.0637 -4.38445 -1.54277
3519 4 1 -1.09556 -4.8288 -1.52217
3520 4 1 -0.562026 -3.8065 -1.21078
3517 4 1 -1.22068 -5.13289 -1.76548
3522 4 1 -0.335416 -3.80389 -0.970934
3518 4 1 -2.1508 -4.43809 -1.95669
3584 4 1 1.68232 -3.18857 -2.30068
3583 4 1 1.88984 -4.19225 -1.56073
3581 4 1 1.37117 -4.08848 -1.12348
3582 4 1 1.86695 -3.0631 -1.03488
3521 4 1 0.544116 -3.69713 -1.72735
3523 4 1 0.470202 -3.14089 -1.66076
3580 4 1 1.06461 -5.25439 -1.42602
3578 4 1 2.41532 -4.81604 -0.402786
3579 4 1 1.36201 -5.17157 -0.204811
3526 4 1 -0.439855 -1.01179 -1.34296
3525 4 1 -0.411691 -1.53391 -2.37861
3585 4 1 0.758322 -2.54543 -2.62224
3524 4 1 0.49368 -1.9527 -1.71744
3527 4 1 0.247924 -1.37504 -0.422715
3529 4 1 0.593448 -0.829279 -0.128856
1753 4 1 1.76468 -26.9239 0.0089369
1752 4 1 2.15328 -27.9965 0.294042
1750 4 1 4.09629 -27.5218 0.784302
1749 4 1 4.25245 -28.6853 0.932445
1748 4 1 4.8183 -28.1445 1.81899
1751 4 1 2.87701 -27.4426 1.16548
1868 4 1 7.32116 -27.3128 0.567604
1867 4 1 6.39284 -27.9265 0.228366
1863 4 1 9.36134 -27.2559 0.123063
1864 4 1 8.39152 -27.7878 0.546961
1754 4 1 0.879404 -26.8721 0.917174
1722 4 1 2.11136 -24.8928 2.3324
1783 4 1 2.59597 -24.5935 0.39033
1755 4 1 1.81527 -26.6795 0.31861
1785 4 1 4.38886 -25.1162 0.346629
1872 4 1 7.57612 -25.3841 0.758508
1858 4 1 8.06398 -25.8831 2.47732
1861 4 1 7.6984 -26.5714 1.50871
1857 4 1 7.48421 -24.7729 2.54394
1871 4 1 7.8636 -24.2546 0.577282
1869 4 1 7.50728 -26.1577 0.0637095
1870 4 1 7.28755 -25.2259 0.801618
1850 4 1 10.1801 -24.5108 2.2302
1862 4 1 8.56549 -26.5704 0.731898
1849 4 1 11.3574 -24.5375 2.62404
1958 4 1 -15.6953 -22.2981 0.109237
1959 4 1 -15.7902 -21.5671 0.977499
1729 4 1 2.61771 -22.1371 2.50701
1732 4 1 5.16781 -23.3044 2.35601
1731 4 1 4.92242 -22.1403 2.58643
1730 4 1 3.77084 -22.3423 2.46687
1784 4 1 3.69258 -24.1737 0.191441
1843 4 1 10.798 -21.8988 2.23694
1848 4 1 11.8365 -23.5948 2.03386
1994 4 1 -19.295 -19.3682 0.565144
1960 4 1 -16.8429 -21.0572 1.15353
1963 4 1 -16.2202 -19.3159 1.69514
1969 4 1 -13.7014 -19.1936 1.04518
1971 4 1 -13.8925 -19.8065 1.69753
1954 4 1 -14.2917 -20.1471 0.301959
1966 4 1 -14.9619 -20.575 1.44692
1970 4 1 -14.5063 -18.881 1.86239
1961 4 1 -16.0243 -20.2321 1.49792
1962 4 1 -15.4585 -19.8657 2.47774
1967 4 1 -14.784 -19.3518 1.40136
1965 4 1 -15.4421 -19.6289 2.11531
1952 4 1 -14.5249 -21.4981 0.309223
1972 4 1 -12.803 -20.3177 1.60263
1973 4 1 -12.8187 -19.6873 0.625808
1797 4 1 3.46691 -19.8807 0.0998869
1831 4 1 5.72147 -19.3977 1.90214
1844 4 1 11.193 -20.7917 2.15106
1983 4 1 -15.6449 -17.5472 0.0266924
1968 4 1 -14.292 -18.3355 1.52003
1964 4 1 -15.636 -18.6222 2.5755
1982 4 1 -15.0912 -16.7434 0.681583
1830 4 1 4.77239 -18.6447 1.79704
1829 4 1 4.81399 -17.453 1.62339
1828 4 1 4.87751 -18.6506 1.35547
1824 4 1 4.65433 -16.4096 0.580318
1825 4 1 4.403 -17.6045 0.637058
1826 4 1 3.43852 -16.9154 0.996751
1827 4 1 3.98743 -17.9611 0.841892
1833 4 1 7.44338 -18.8367 2.49978
1832 4 1 6.37739 -18.3679 2.21706
1835 4 1 8.87361 -18.7461 2.35802
2272 4 1 -24.301 -14.3974 0.683311
2273 4 1 -25.0084 -13.5388 1.10166
2269 4 1 -24.7732 -13.9443 2.42272
2268 4 1 -24.4358 -14.9565 1.8503
2275 4 1 -25.9667 -13.6396 1.15253
2274 4 1 -25.4881 -14.5964 0.674595
2262 4 1 -21.5828 -14.177 1.28504
2270 4 1 -23.5694 -13.8818 2.07885
2261 4 1 -22.5638 -13.9002 0.712
2264 4 1 -21.8425 -15.4367 1.21036
2267 4 1 -23.4248 -14.2825 1.84568
2265 4 1 -22.9266 -14.8431 1.2534
2266 4 1 -22.2054 -14.2941 2.02516
2263 4 1 -20.8079 -15.0514 1.77915
1823 4 1 4.72104 -15.2389 0.411722
1819 4 1 4.98164 -14.7088 1.93596
1820 4 1 4.70426 -13.5672 1.75578
1818 4 1 5.34685 -13.6418 2.25735
1814 4 1 5.62956 -13.5201 0.356687
1821 4 1 5.61625 -14.1207 1.21957
1822 4 1 5.82774 -14.8522 0.239906
1817 4 1 6.52821 -13.5923 1.90014
2276 4 1 -25.8508 -12.9439 2.10005
2277 4 1 -24.8843 -12.4698 2.66396
2278 4 1 -25.0126 -11.5552 1.90308
2257 4 3 -24.5754 -11.94 1.05392
2271 4 1 -24.0456 -13.3429 1.17066
2258 4 1 -23.4467 -11.9117 0.886766
2260 4 1 -22.487 -12.7677 0.401002
2259 4 1 -22.3846 -11.5955 0.37233
2256 4 1 -24.1502 -11.5225 0.00844398
1813 4 1 4.41686 -13.4008 0.128201
1816 4 1 6.26269 -12.4792 2.06527
1815 4 1 6.51013 -13.3569 1.25803
2279 4 1 -25.2176 -10.4004 1.71961
2280 4 1 -26.0285 -10.1971 0.86378
2281 4 1 -25.3981 -9.23858 0.861243
2282 4 1 -24.2159 -8.84108 0.902456
3571 4 1 0.532673 -5.61182 2.02216
3573 4 1 -0.243909 -4.17635 2.6486
3553 4 1 -2.37859 -2.7544 0.824863
3552 4 1 -1.94518 -2.7719 1.89668
3554 4 1 -2.68532 -3.04928 1.93102
3577 4 1 1.49827 -5.18195 0.20829
3575 4 1 0.906759 -4.48781 1.5638
3574 4 1 0.493977 -3.46751 1.95503
3576 4 1 0.731214 -4.24057 0.375846
3547 4 1 -4.19192 -0.40051 2.04498
3548 4 1 -4.26172 -1.43679 1.52695
3549 4 1 -3.21994 -1.49383 2.13704
3550 4 1 -4.1239 -2.21812 2.46153
3551 4 1 -3.025 -2.27312 1.90846
3546 4 1 -2.99731 -0.306439 1.81515
3528 4 1 -0.423739 -1.0136 0.588453
3556 4 1 -1.13638 -1.49944 2.41333
3555 4 1 -1.70351 -2.53276 2.46599
3531 4 1 1.41163 -0.014418 1.6477
3533 4 1 0.109083 -0.051125 0.346838
1704 4 10 -2.80413 -28.5436 3.85638
1703 4 10 -3.90794 -28.3888 4.10404
1702 4 10 -3.1554 -27.6383 3.48928
1708 4 1 -0.315025 -27.9967 3.03342
1705 4 1 -2.31614 -27.4802 4.19209
1707 4 1 -1.14738 -27.2448 3.58364
1710 4 1 1.47731 -28.9908 3.78843
1711 4 1 0.833221 -28.796 4.82999
1713 4 1 1.12306 -27.4743 2.9903
1709 4 1 0.341304 -28.8487 3.47269
1712 4 1 1.31941 -28.2109 3.90928
1716 4 1 1.13234 -26.9287 3.72903
1746 4 1 5.09137 -27.3456 2.72956
1747 4 1 4.22843 -28.1377 2.83923
1744 4 1 5.80152 -26.9995 4.32602
1859 4 1 8.45251 -27.0411 2.81368
1706 4 1 -1.78485 -26.3285 4.01911
1718 4 1 0.454219 -25.8684 2.99915
1719 4 1 0.888822 -25.3645 3.95666
1720 4 1 1.08757 -24.566 3.00759
1721 4 1 2.1692 -24.6604 3.50232
1714 4 1 1.18251 -26.5536 3.67367
1715 4 1 0.169485 -26.8095 3.05318
1717 4 1 1.61516 -26.2729 2.82813
1723 4 1 2.72734 -24.4629 3.34489
1860 4 1 7.33109 -26.494 2.70785
1742 4 1 7.53106 -26.8438 5.00345
1855 4 1 8.00399 -24.3649 3.86238
1745 4 1 6.00833 -26.7378 3.16227
1743 4 1 6.40097 -26.3587 5.20948
1738 4 1 5.78553 -24.271 5.19904
1856 4 1 7.27444 -25.3026 3.57974
1852 4 1 9.81306 -24.2889 3.33761
1726 4 1 1.86657 -22.7172 3.89949
1724 4 1 2.27996 -23.4986 3.85594
1725 4 1 1.09809 -23.5844 3.76326
1727 4 1 2.50649 -22.2317 2.98709
1733 4 1 4.44617 -22.4603 2.88415
1737 4 1 5.02434 -23.8447 4.40935
1728 4 1 3.53909 -21.7674 3.20782
1734 4 1 5.00362 -22.9176 3.808
1854 4 1 8.07013 -23.4724 4.58635
1736 4 1 5.70647 -23.1001 3.78797
1735 4 1 5.48295 -22.9455 4.88696
1853 4 1 8.73549 -23.9088 3.69842
1842 4 1 9.91527 -22.0576 3.0822
1847 4 1 11.4119 -22.9126 2.92585
1846 4 1 11.6059 -22.2484 3.95172
1851 4 1 10.946 -24.1475 3.13897
1841 4 1 9.08991 -21.5255 3.72679
1840 4 1 9.89303 -20.7296 3.22601
1838 4 1 8.86291 -19.6141 2.87871
1834 4 1 8.30382 -18.966 3.39235
1839 4 1 9.70433 -19.6486 3.70993
1837 4 1 8.93935 -19.8694 4.04081
1845 4 1 11.0981 -21.518 3.14073
1836 4 1 9.00816 -18.74 3.58293
3570 4 1 0.948837 -6.27479 2.96076
3568 4 1 0.34221 -5.7456 4.43555
3569 4 1 1.37112 -5.70373 3.8963
3567 4 1 1.20718 -6.53051 4.80866
3566 4 1 0.884401 -5.43944 4.45544
3561 4 1 -1.10078 -3.7202 4.16164
3560 4 1 -0.534201 -2.70432 3.89375
3559 4 1 -0.783929 -3.55882 4.73503
3572 4 1 0.506777 -5.02816 3.08584
3562 4 1 0.0572282 -3.82159 4.42531
3563 4 1 0.788406 -3.06094 5.07958
3565 4 1 0.0949963 -4.79668 5.02208
3557 4 1 -0.474924 -2.19978 3.13787
3558 4 1 -0.51354 -2.45286 4.34405
1740 4 1 5.96424 -26.1248 6.40956
1741 4 1 6.7347 -26.0911 5.42995
1739 4 1 5.68138 -25.0832 6.041
3564 4 1 0.251671 -3.85688 5.71057
2766 4 1 24.0433 -3.15696 10.4609
2767 4 1 23.3862 -3.01616 9.39192
2768 4 1 24.4137 -3.52129 9.21627
2769 4 1 24.7057 -2.87931 10.0974
2758 4 1 21.329 -0.274384 10.2909
2771 4 1 24.1385 -0.675382 9.9768
2770 4 1 24.6832 -1.77122 9.69507
2905 4 1 16.1511 -5.56856 13.4589
2904 4 1 16.956 -6.22298 12.8091
2923 4 1 9.75482 -4.11158 12.614
2924 4 1 10.3018 -4.75933 13.4562
2922 4 1 9.86886 -2.96104 12.3794
2906 4 1 15.015 -5.2936 13.3817
2910 4 1 14.535 -4.00661 12.7797
2909 4 1 14.5823 -5.12675 12.5698
2911 4 1 13.7797 -3.09797 12.3928
2918 4 1 9.83446 -1.47237 12.4523
2919 4 1 9.02608 -1.57752 11.5347
2920 4 1 9.0573 -2.48723 12.351
2921 4 1 10.0032 -1.91505 12.8083
2912 4 1 13.3201 -2.02391 12.0607
2914 4 1 12.4293 -1.38765 11.7915
2913 4 1 12.3671 -2.53302 11.6373
2917 4 1 10.8808 -0.957024 12.3639
2916 4 1 11.3078 -0.429491 13.3858
2915 4 1 11.5618 -1.3081 12.6219
2848 4 1 17.2435 -0.362789 12.7971
2846 4 1 16.4286 -0.072282 12.9857
2754 4 1 19.8866 -1.08553 12.244
2757 4 1 20.7639 -0.362826 11.2634
2755 4 1 19.856 -0.884769 11.0996
2753 4 1 19.1654 -0.316865 12.732
2760 4 1 23.0469 -0.437049 11.7558
2765 4 1 23.8797 -2.26958 11.1865
2761 4 1 23.3507 -1.30342 10.8485
2763 4 1 23.3556 -1.47997 10.8641
2764 4 1 23.6161 -1.43887 11.9724
2762 4 1 24.4626 -1.60851 11.358
2899 4 1 18.1857 -8.19836 15.5563
2900 4 1 17.038 -8.09768 15.8979
2907 4 1 14.9686 -5.74822 14.561
2903 4 1 16.2072 -5.81903 13.6816
2902 4 1 16.7123 -6.74139 14.1623
2888 4 1 17.5599 -6.13113 14.5124
2901 4 1 17.0534 -7.10573 15.1555
2889 4 1 18.4986 -5.46045 14.1572
2886 4 1 17.4217 -6.16725 14.6555
2887 4 1 17.5248 -5.40079 15.4756
2892 4 1 18.8843 -6.67072 15.3079
2893 4 1 18.8696 -5.65527 15.8212
2890 4 1 19.4064 -6.23022 14.1146
2891 4 1 19.1626 -7.40986 14.3343
2936 4 1 5.33221 -3.30635 14.5261
2935 4 1 6.43558 -3.51388 14.1974
2934 4 1 7.27527 -2.72287 13.9318
2925 4 1 9.28804 -4.3754 13.8888
2926 4 1 9.38611 -3.32877 14.4542
2927 4 1 10.4905 -3.29345 14.1252
2908 4 1 15.1474 -5.0573 13.6059
2885 4 1 16.7634 -5.26562 14.6774
2884 4 1 17.471 -4.30404 14.5483
2883 4 1 17.3816 -3.10168 14.458
2940 4 1 5.07316 -0.733988 14.5894
2938 4 1 5.26757 -2.24202 15.2045
2939 4 1 5.17109 -1.1542 15.6545
2937 4 1 6.06915 -2.33394 14.1958
2931 4 1 7.98143 -2.24372 14.0921
2933 4 1 8.00237 -2.01734 14.4975
2932 4 1 6.91653 -1.7438 14.1035
2928 4 1 10.4333 -2.15484 14.3911
2929 4 1 9.58004 -1.60103 14.9506
2930 4 1 8.78492 -1.30472 14.1247
2877 4 1 17.5436 -0.510654 14.2081
2876 4 1 18.5682 -0.996949 14.6633
2878 4 1 17.8642 -1.49588 14.8535
2880 4 1 18.1282 -1.47026 15.5169
2882 4 1 18.1892 -2.64038 15.2407
2879 4 1 18.9338 -1.93677 14.8729
2898 4 1 19.2064 -8.52815 16.2255
2897 4 1 19.3136 -7.52756 16.7463
2895 4 1 20.0213 -5.82845 16.5705
2896 4 1 19.0458 -6.43702 16.3901
2894 4 1 19.0808 -6.55054 16.5826
2946 4 1 4.11713 -0.189002 16.6805
2881 4 1 17.9881 -2.22607 16.3895
2312 4 1 -25.7243 1.53326 -8.54358
2311 4 1 -25.0142 0.845196 -9.23829
2314 4 1 -25.8607 1.08304 -9.11736
2313 4 1 -24.7574 1.62279 -9.0908
2315 4 1 -26.7162 1.42672 -9.89141
2317 4 1 -26.637 2.54052 -8.23652
2316 4 1 -26.3871 2.44785 -9.36729
2310 4 1 -24.0479 1.23241 -8.6065
2341 4 1 -24.0872 2.68352 -9.29484
2350 4 1 -26.9729 3.99012 -8.24881
2345 4 1 -24.7149 3.98048 -8.39011
2342 4 1 -23.8982 3.21899 -8.21022
2340 4 1 -24.0765 3.8032 -9.23043
2339 4 1 -23.2273 4.59652 -9.55364
2338 4 1 -23.2409 4.87037 -8.40998
2336 4 1 -22.5474 4.61149 -8.58177
3399 4 1 -5.64165 3.91801 -8.34924
3400 4 1 -4.41327 4.16311 -8.2883
3405 4 1 -3.7152 2.91369 -8.43
3404 4 1 -3.19691 3.98554 -8.47207
2348 4 1 -26.7907 5.71832 -8.43947
2337 4 1 -22.5158 5.7758 -8.81169
2318 4 1 -26.08 1.56516 -7.57243
2319 4 1 -25.2786 0.891682 -6.85384
2309 4 1 -25.0522 1.25406 -7.88932
2308 4 1 -24.8724 0.0821012 -7.99404
2320 4 1 -24.5921 0.00669541 -6.4631
2321 4 1 -24.0265 0.0932394 -7.49529
2343 4 1 -23.6656 2.46252 -7.29648
2326 4 1 -22.8957 0.153368 -5.50875
2331 4 1 -21.4826 2.24241 -7.10222
2330 4 1 -20.908 1.55274 -6.3005
3435 4 1 -6.46434 0.0250804 -5.78067
3433 4 1 -5.97324 1.73319 -7.13705
3434 4 1 -6.35692 0.592795 -6.78703
3430 4 1 -7.74358 2.47936 -6.93579
3432 4 1 -6.80027 2.09971 -6.3448
3429 4 1 -7.61346 1.74738 -5.97722
3427 4 1 -7.69201 1.35374 -5.44612
2349 4 1 -27.5787 4.98146 -7.92741
2352 4 1 -28.1407 3.0416 -6.59212
2351 4 1 -27.3563 3.17365 -7.47504
2353 4 1 -27.8111 3.29745 -5.43104
2356 4 1 -27.3754 5.12899 -6.49564
2355 4 1 -27.7802 4.1753 -5.88056
2357 4 1 -27.3528 4.34765 -5.62968
2344 4 1 -24.5969 3.08138 -7.67435
2346 4 1 -25.4172 4.06053 -7.41688
2354 4 1 -26.7652 3.69926 -5.71891
2347 4 1 -26.0898 4.87326 -8.00578
2335 4 1 -22.0547 3.96775 -7.73031
2332 4 1 -22.4184 2.98539 -7.08839
2333 4 1 -21.8866 3.51465 -7.98679
2334 4 1 -20.8719 4.05706 -7.74767
3431 4 1 -6.78209 3.2367 -6.53194
3407 4 1 -3.58024 4.14911 -6.32591
3395 4 1 -5.04364 5.11831 -5.94845
3398 4 1 -4.87826 3.8166 -7.39823
3401 4 1 -3.29891 4.21157 -8.05291
3402 4 1 -3.03566 5.0939 -7.36119
3397 4 1 -4.55245 5.00915 -7.14912
3406 4 1 -3.56767 3.40503 -7.32314
3403 4 1 -3.71694 4.12748 -7.35087
3393 4 1 -5.05727 4.84438 -5.79833
3392 4 1 -4.71381 3.60777 -5.88068
3408 4 1 -2.63887 3.72468 -5.80704
3396 4 1 -5.48036 5.62691 -6.89173
3257 4 1 6.01387 21.4044 -6.09685
3314 4 1 4.33648 22.1358 -5.43395
3262 4 1 5.08003 23.7256 -5.49795
3259 4 1 5.69001 23.5858 -6.57515
3260 4 1 6.20357 23.9696 -7.61884
3258 4 1 6.21121 22.6336 -6.10469
3261 4 1 5.5224 24.0238 -6.55811
2324 4 1 -24.4858 0.0314355 -5.23488
2329 4 1 -21.5592 1.4706 -5.33809
2327 4 1 -22.583 0.534221 -4.33993
2328 4 1 -21.9192 1.52125 -4.20119
3425 4 1 -7.54333 0.585394 -3.91179
3424 4 1 -6.40661 0.485528 -4.13998
3421 4 1 -5.79266 1.37395 -2.95333
3422 4 1 -6.08853 1.74203 -3.99661
3423 4 1 -6.24861 1.01789 -3.0691
3426 4 1 -7.87004 1.65406 -4.35801
3428 4 1 -7.01204 2.15976 -4.9249
3418 4 1 -4.48458 1.29008 -2.74276
2360 4 1 -28.2033 4.02363 -2.85001
2358 4 1 -27.8945 4.93489 -4.75359
2359 4 1 -27.8363 4.14965 -3.91999
3390 4 1 -4.95158 3.13808 -4.28573
3391 4 1 -3.96704 3.40601 -4.98673
3389 4 1 -4.73948 3.83753 -3.29717
3410 4 1 -1.7095 3.04262 -4.99814
3409 4 1 -2.69218 3.6157 -4.64844
3411 4 1 -1.79703 2.75928 -3.84686
3412 4 1 -1.61893 3.1804 -2.74424
3394 4 1 -5.06002 5.85184 -5.09362
3361 4 1 4.59482 9.5328 -2.74475
3352 4 1 1.84943 11.6123 -3.73492
3345 4 1 2.65628 13.1013 -2.92453
3353 4 1 1.90687 12.4596 -4.65451
3347 4 1 3.10446 12.3692 -3.09477
3355 4 1 3.68926 11.5721 -4.32842
3354 4 1 2.97791 12.4817 -4.12139
3356 4 1 3.52054 11.4184 -3.12825
3328 4 1 -2.73325 16.6543 -2.70955
3326 4 1 -1.28418 17.324 -3.11918
3325 4 1 -0.514807 18.0032 -3.64722
3327 4 1 -2.39215 17.6293 -3.29224
3324 4 1 0.608738 18.192 -4.04665
3323 4 1 1.76072 18.1294 -3.76101
3322 4 1 1.07371 19.0734 -3.58439
3321 4 1 0.660723 19.932 -4.24472
3320 4 1 1.62483 19.3316 -3.72328
3318 4 1 2.4973 21.0122 -3.48675
3319 4 1 2.68386 19.8418 -3.73978
3317 4 1 3.70711 20.8857 -3.25314
3316 4 1 4.48236 21.5195 -4.01931
3313 4 1 4.86357 21.163 -5.05487
3311 4 1 4.83711 19.9491 -3.14371
3312 4 1 5.19284 20.3866 -4.20532
3256 4 1 6.79194 21.0068 -5.27468
3308 4 1 5.38661 21.2399 -2.99313
3252 4 1 8.34265 21.014 -2.76764
3247 4 1 9.70795 20.6546 -3.03779
3248 4 1 10.337 21.2221 -3.95955
3245 4 1 9.40923 20.0116 -3.46017
3244 4 1 10.3902 19.9885 -2.80937
3315 4 1 3.58424 21.5402 -4.77206
3255 4 1 7.033 22.2087 -5.25909
3254 4 1 7.79993 21.5403 -4.58608
3264 4 1 6.60413 24.0303 -4.7107
3263 4 1 5.51245 23.6688 -4.31231
3306 4 1 6.97285 22.8121 -2.83078
3253 4 1 8.41335 21.895 -3.631
3251 4 1 8.40841 21.6824 -3.69988
3249 4 1 9.96964 22.2903 -4.44453
3250 4 1 9.03389 21.5547 -4.6864
3265 4 1 6.44505 24.3741 -3.59835
3266 4 1 5.48496 25.1317 -3.69463
3267 4 1 6.27865 26.0346 -3.58302
3420 4 1 -6.43948 1.69337 -2.01049
3419 4 1 -5.52438 0.898912 -2.26364
3414 4 1 -3.24085 1.56052 -2.56463
3415 4 1 -3.23521 2.24354 -1.62565
3417 4 1 -4.75079 1.11615 -1.63037
3416 4 1 -4.45418 2.21733 -1.28979
3413 4 1 -2.41461 2.44915 -2.38378
3534 4 1 0.0554718 0.900936 -0.495202
2366 4 1 -28.0524 4.45693 -0.0162697
2362 4 1 -28.7214 5.25736 -2.53847
2363 4 1 -28.0611 4.38895 -2.06649
2364 4 1 -28.2059 4.00675 -0.928347
2361 4 1 -28.8238 4.30312 -1.84919
2367 4 1 -27.7216 3.7776 -0.960603
2369 4 1 -26.0473 2.84412 -0.0410916
2373 4 1 -25.8778 5.10534 -0.0707932
2368 4 1 -26.9207 2.86331 -0.789213
3386 4 1 -3.9074 4.03236 -0.155395
3385 4 1 -3.1411 4.81094 -0.496054
3388 4 1 -4.99161 4.23012 -2.2152
3387 4 1 -4.80331 4.21335 -1.00775
3372 4 1 -0.0938404 4.18548 -1.52559
3373 4 1 0.40784 5.23623 -1.22784
3371 4 1 0.202603 5.13007 -0.771844
3374 4 1 1.4842 5.01673 -0.698332
2375 4 1 -27.494 6.42726 -0.443664
2374 4 1 -26.2849 6.17967 -0.243384
2377 4 1 -25.7823 7.54822 -1.31925
2376 4 1 -26.7071 6.83381 -1.26583
3369 4 1 1.82966 7.00473 -0.630957
3368 4 1 2.3176 7.09895 -1.74141
3366 4 1 2.04377 7.84105 -1.35681
3370 4 1 0.955122 6.14796 -0.603531
3367 4 1 3.14909 7.96444 -1.75074
2388 4 1 -25.9628 10.1838 -0.0727774
2378 4 1 -25.3318 8.09387 -0.373497
2395 4 1 -23.5134 10.7036 -0.22302
2397 4 1 -23.1066 10.5794 -0.554131
2538 4 1 -11.1468 10.7003 -0.523892
2540 4 1 -9.62635 10.4888 -0.553533
3360 4 1 3.80822 10.4461 -2.60234
3365 4 1 3.15354 8.22801 -1.53654
3364 4 1 2.92506 9.3289 -1.90849
3363 4 1 3.9642 8.92192 -1.26962
3362 4 1 4.94704 9.29887 -1.63174
2394 4 1 -24.6853 10.9751 -0.383502
2396 4 1 -24.0301 11.2164 -1.17444
2398 4 1 -23.5413 11.7232 -0.39587
2535 4 1 -11.6236 12.9225 -0.980735
2536 4 1 -11.8364 11.8611 -0.430094
2539 4 1 -10.1926 11.4819 -0.61361
3351 4 1 1.73871 11.3207 -2.5965
3346 4 1 2.42705 12.239 -2.17957
3348 4 1 2.14168 12.0176 -2.44624
3349 4 1 2.16224 12.1963 -1.32913
3350 4 1 2.03524 11.0135 -1.48497
3358 4 1 2.95981 11.3085 -1.08724
3357 4 1 3.47453 10.9517 -2.08518
3359 4 1 3.46317 11.4543 -2.13412
3332 4 1 -2.78573 15.7054 -0.541407
3333 4 1 -1.72657 15.8618 -0.994387
3329 4 1 -2.36917 15.9761 -1.7739
3330 4 1 -2.67525 16.0938 -0.636835
3339 4 1 1.3878 15.3349 -0.174756
3344 4 1 2.43312 14.0705 -2.1727
3343 4 1 1.30685 14.0809 -2.14775
3337 4 1 1.98034 15.9257 -1.30844
3342 4 1 0.60613 14.1721 -1.1577
3334 4 1 -0.760755 16.2836 -0.593181
3338 4 1 0.979075 16.3023 -0.780276
3336 4 1 1.25328 16.8362 -1.36221
3335 4 1 0.0464217 16.95 -1.23803
3309 4 1 5.52238 20.3866 -2.13964
3310 4 1 5.41679 19.2829 -2.35776
3246 4 1 9.00836 20.0602 -2.28504
3236 4 1 13.3216 18.9912 -0.234667
3243 4 1 10.932 19.7404 -1.72923
3241 4 1 11.0327 19.7166 -1.31191
3240 4 1 12.1246 19.455 -1.59421
3238 4 1 12.5803 19.1108 -0.875553
3242 4 1 12.1321 19.8029 -1.74753
3239 4 1 11.4292 19.5256 -0.698572
3304 4 1 6.73988 23.9655 -1.61062
3305 4 1 7.51956 23.0417 -1.81549
3303 4 1 7.72625 24.0294 -0.884573
3307 4 1 6.166 21.9824 -2.43159
3268 4 1 6.86837 26.0816 -2.58401
3269 4 1 6.03041 26.0903 -1.72064
3270 4 1 5.55992 26.2879 -0.570174
3302 4 1 8.49898 24.8322 -0.327711
3543 4 1 -3.21989 2.19941 2.1323
3544 4 1 -4.2963 1.80814 2.26312
3545 4 1 -3.69904 0.708392 1.97269
3542 4 1 -2.17305 2.63775 1.64177
3539 4 1 -1.48105 2.59384 1.272
3538 4 1 -1.28576 1.5008 1.15096
3536 4 1 -0.353696 1.5762 1.39906
3537 4 1 -1.11296 1.09383 2.27197
3530 4 1 0.670341 0.0150202 0.805409
3535 4 1 0.454776 1.19129 0.590797
3532 4 1 1.35834 0.0761273 0.502449
2365 4 1 -28.682 3.47679 0.0266687
2371 4 1 -26.3689 5.14045 0.535838
2372 4 1 -25.7231 4.14516 0.572185
2370 4 1 -26.0111 4.05196 0.141137
3384 4 1 -2.85809 4.64837 0.611859
3540 4 1 -2.27896 2.82906 2.14581
3541 4 1 -1.26378 3.4215 1.72711
3381 4 1 -0.311365 4.34425 1.87189
3383 4 1 -1.69468 4.48863 1.04168
3382 4 1 -1.22247 5.11111 1.99026
3378 4 1 1.37357 4.77889 1.06941
3377 4 1 0.518425 3.92572 1.35415
3379 4 1 1.49573 4.5512 2.28403
3380 4 1 0.61953 3.83208 2.43252
3376 4 1 1.16668 4.70041 0.650546
3375 4 1 1.87569 4.05283 0.0429063
2379 4 1 -24.3235 7.84414 0.178475
2380 4 1 -24.795 7.7389 1.28563
2383 4 1 -24.9972 7.65571 1.53687
2381 4 1 -25.434 7.02457 2.0863
2382 4 1 -24.181 7.00822 2.27619
2390 4 1 -26.9767 9.78953 1.01745
2386 4 1 -26.0312 9.03144 1.58786
2384 4 1 -25.1033 8.64173 2.01581
2387 4 1 -25.374 9.41257 0.715548
2389 4 1 -26.4978 9.15956 0.159558
2401 4 1 -22.5349 10.555 1.23367
2541 4 1 -9.22843 10.7232 0.618591
2391 4 1 -26.3467 10.7932 1.24448
2393 4 1 -24.6704 11.8549 0.370922
2392 4 1 -25.1857 11.1707 1.20795
2404 4 1 -24.2552 11.9577 2.04296
2402 4 1 -23.1332 11.4738 1.48059
2403 4 1 -23.857 10.8204 2.24107
2399 4 1 -22.7887 11.0849 0.308101
2405 4 1 -23.5571 12.9719 2.03057
2400 4 1 -21.8225 11.4077 0.826032
2406 4 1 -22.7927 13.0903 1.18595
2528 4 1 -16.7073 13.004 0.470506
2527 4 1 -16.9139 11.8776 0.785645
2526 4 1 -15.8069 11.4754 0.533384
2524 4 1 -14.6983 10.8832 2.33146
2523 4 1 -13.9412 11.8016 2.31822
2525 4 1 -15.1756 11.5062 1.50753
2530 4 1 -14.6747 13.2345 1.19996
2529 4 1 -15.5502 12.784 0.586008
2531 4 1 -13.7097 12.6374 0.847243
2537 4 1 -12.0077 10.8714 0.285445
2532 4 1 -12.6365 12.7845 0.361629
2533 4 1 -11.7329 13.2359 0.980804
2534 4 1 -12.2885 12.722 0.12793
2542 4 1 -8.30479 11.5564 0.665356
2543 4 1 -9.20548 10.7977 0.296732
2545 4 1 -8.73053 11.4477 1.40446
2546 4 1 -8.14253 12.4111 1.94843
2544 4 1 -9.87489 11.479 1.08241
2547 4 1 -8.54103 11.4441 2.58296
2412 4 1 -24.8609 15.1183 1.67761
2416 4 1 -22.5458 14.806 2.64378
2413 4 1 -23.908 14.6773 1.27289
2407 4 1 -22.3274 13.7517 2.00274
2411 4 1 -24.1516 14.4108 1.0984
2409 4 1 -21.9134 14.9248 0.856922
2414 4 1 -23.8004 14.8561 2.37967
2408 4 1 -22.9109 14.4173 1.13704
2410 4 1 -22.9875 14.5358 1.3347
2510 4 1 -13.908 15.5288 1.89303
2513 4 1 -13.0394 14.1584 2.40595
2507 4 1 -11.4196 16.029 2.04984
2509 4 1 -12.8963 16.0541 2.19351
3331 4 1 -2.08843 15.9018 0.361367
3340 4 1 1.19427 14.6376 0.84813
3341 4 1 0.686622 13.8872 0.0251525
2508 4 1 -12.247 16.9857 2.02486
2504 4 1 -11.1684 18.0573 2.46271
2506 4 1 -12.0839 17.0514 2.10653
2499 4 1 -12.1204 18.834 2.65626
2501 4 1 -11.481 18.6445 2.10524
2502 4 1 -10.3068 18.8082 2.20875
3230 4 1 11.4865 18.494 2.67076
3237 4 1 12.3613 18.4866 0.100806
2500 4 1 -11.3741 19.8042 2.3271
3233 4 1 11.7738 19.9654 2.10914
3234 4 1 12.7251 19.7254 1.49696
3231 4 1 12.3157 19.1001 2.06728
3235 4 1 13.4118 18.8776 0.991817
3300 4 1 9.10024 24.1687 1.4239
3271 4 1 5.80834 26.075 0.603443
3275 4 1 6.59884 25.1865 0.753497
3274 4 1 6.72086 24.619 1.80594
3273 4 1 7.29831 24.9143 0.880088
3272 4 1 6.93895 25.918 0.213186
3276 4 1 6.98354 26.158 1.31804
3277 4 1 6.48679 26.0542 2.36808
3298 4 1 9.5107 25.2193 1.44792
3299 4 1 9.57001 24.5759 2.47753
3297 4 1 10.2123 25.7509 2.22575
3295 4 1 8.30848 26.3694 1.89342
3296 4 1 9.37062 26.0847 1.40925
3294 4 1 8.4503 25.2187 2.17354
3301 4 1 8.11472 24.3408 0.613366
2654 4 1 12.145 7.91818 4.96425
2385 4 1 -26.1079 8.84838 2.69833
2551 4 1 -9.15036 10.765 3.43124
2643 4 1 10.0579 8.73672 4.43681
2642 4 1 9.95258 9.90446 4.49612
2644 4 1 10.1671 9.7898 4.89278
2648 4 1 11.1161 8.71229 5.24739
2645 4 1 11.3861 9.60465 4.88738
2646 4 1 11.3875 10.2973 3.99823
2647 4 1 11.5844 9.76376 5.0458
2423 4 1 -23.0381 12.9463 2.92552
2424 4 1 -22.6844 12.5623 3.99558
2425 4 1 -23.2421 12.4636 5.12938
2522 4 1 -13.1957 12.4365 2.95396
2521 4 1 -12.4245 12.1007 3.82165
2520 4 1 -12.2662 12.9414 4.73721
2550 4 1 -10.1564 11.1851 3.01346
2549 4 1 -9.76136 12.1714 3.57339
2553 4 1 -10.277 12.0165 5.1679
2552 4 1 -9.50465 11.6038 4.24387
2548 4 1 -8.60023 12.501 3.16546
2555 4 1 -10.6223 12.9005 4.7801
2554 4 1 -9.50202 12.9757 5.25399
2415 4 1 -23.3945 14.1307 3.21458
2417 4 1 -23.3711 14.0878 3.16457
2419 4 1 -23.6647 15.7787 4.38658
2418 4 1 -22.947 15.124 3.68173
2421 4 1 -23.5046 14.5479 4.21446
2420 4 1 -24.1356 15.0312 5.12974
2422 4 1 -23.0432 13.5066 3.94048
2468 4 1 -17.9543 15.032 3.57095
2466 4 1 -17.1971 15.0149 4.57443
2467 4 1 -18.3699 14.4766 4.5274
2471 4 1 -17.6314 15.8651 5.09048
2469 4 1 -18.4077 16.1064 3.25978
2463 4 1 -16.7262 14.9631 4.72834
2512 4 1 -14.1082 14.4652 2.81059
2464 4 1 -15.4999 14.6537 4.83618
2517 4 1 -13.8404 14.9982 4.06177
2514 4 1 -13.8561 14.9621 2.89617
2515 4 1 -13.4961 14.8881 4.11243
2511 4 1 -13.3235 15.3269 2.95087
2519 4 1 -13.0499 13.857 4.91215
2516 4 1 -13.4022 15.915 4.63448
2518 4 1 -12.907 15.0603 4.77549
2476 4 1 -19.5339 18.6126 2.75747
2474 4 1 -19.5012 18.0038 3.13674
2470 4 1 -18.1138 16.6983 4.31871
2472 4 1 -17.977 16.3899 4.14227
2473 4 1 -18.7655 17.2974 3.71537
2490 4 1 -14.2252 18.6068 3.92543
2493 4 1 -14.3643 18.4956 4.30429
2492 4 1 -14.2533 18.8047 3.13959
2494 4 1 -13.6861 18.6619 5.34827
2497 4 1 -11.7486 17.9107 4.25821
2505 4 1 -11.0392 16.9781 2.83051
3228 4 1 11.5336 17.5282 3.7549
3229 4 1 12.4665 18.2049 3.29042
3226 4 1 12.6688 17.0179 5.13543
3227 4 1 11.7749 17.842 4.90349
3224 4 1 12.7209 16.56 5.22787
3211 4 1 15.1524 18.5544 4.54831
3225 4 1 13.8905 16.6448 5.01781
2475 4 1 -19.4595 18.9554 3.9402
2483 4 1 -16.8651 21.2638 4.35733
2480 4 1 -17.0493 21.4309 5.05756
2477 4 1 -18.8111 19.0697 3.74822
2481 4 1 -17.6398 21.1801 4.14009
2479 4 1 -17.2747 20.224 4.88927
2478 4 1 -17.8146 19.664 4.01666
2489 4 1 -14.4088 19.7016 4.45611
2488 4 1 -13.7181 20.6421 4.5213
2503 4 1 -11.2353 19.253 2.82294
2491 4 1 -13.0993 18.9378 3.6011
2496 4 1 -12.4342 18.8776 4.76978
2498 4 1 -12.0908 18.9833 3.88391
3232 4 1 12.0707 19.5102 3.22735
3210 4 1 15.0921 19.6936 3.99189
3209 4 1 14.8826 20.7448 4.55925
3212 4 1 14.7207 19.5287 5.13571
3214 4 1 16.2171 19.2212 5.07128
3200 4 1 16.5547 21.1071 4.13113
3196 4 1 18.6134 19.7836 4.95531
3198 4 1 17.9903 20.7667 3.81799
3197 4 1 19.1243 20.5427 4.14727
2484 4 1 -16.2657 21.8808 3.49608
2485 4 1 -15.6766 22.7146 4.20969
2486 4 1 -14.5422 22.7075 4.06511
2487 4 1 -13.8148 21.8356 4.59163
3208 4 1 14.1644 21.5682 5.00872
3207 4 1 14.3548 22.5855 4.50119
3206 4 1 15.2412 23.2487 4.83632
3205 4 1 16.1001 24.0258 4.95847
3199 4 1 17.6464 21.6442 4.4844
3202 4 1 16.3847 22.7346 4.42054
3201 4 1 17.313 22.0714 4.44481
3203 4 1 16.3942 23.7456 5.14669
3278 4 1 6.38741 26.0483 3.59625
3290 4 1 7.48075 25.2221 3.05565
3288 4 1 7.50817 24.5185 3.65523
3289 4 1 6.4089 24.7569 3.15968
3287 4 1 6.55063 25.0509 4.12989
3286 4 1 6.28281 25.6424 5.16081
3293 4 1 8.46243 24.4568 3.12893
3292 4 1 8.40272 25.6651 2.81824
3291 4 1 8.32134 25.1648 3.88615
3279 4 1 6.71854 27.2195 3.40413
3280 4 1 7.70979 27.7417 3.77337
3281 4 1 7.07045 27.912 4.85132
2661 4 1 11.4397 7.37229 7.75394
2657 4 1 12.8601 8.03304 7.03712
2658 4 1 12.5128 7.23492 7.83005
2656 4 1 12.2986 7.03979 6.60365
2655 4 1 11.4099 7.38163 5.79434
2651 4 1 11.6729 7.83394 6.70057
2653 4 1 12.284 7.63883 6.16693
2638 4 1 7.76734 9.0044 7.83285
2640 4 1 9.12428 9.54796 6.39014
2641 4 1 9.98094 9.34221 5.57777
2639 4 1 8.13877 9.73054 7.01827
2652 4 1 12.307 8.79448 6.53528
2650 4 1 10.8344 8.22247 5.99073
2649 4 1 11.9694 8.65531 6.15596
2427 4 1 -24.3882 13.2641 5.96809
2428 4 1 -24.2029 12.4372 6.78081
2620 4 1 4.13868 12.0119 7.7907
2621 4 1 3.08743 12.5139 8.02125
2622 4 1 3.79347 13.0263 7.19284
2429 4 1 -24.288 13.4925 7.31852
2426 4 1 -23.3221 13.5693 5.6342
2430 4 1 -23.0419 13.5265 7.39669
2431 4 1 -22.1268 14.2769 7.73586
2465 4 1 -16.3625 15.2487 5.41512
2462 4 1 -16.5763 15.2286 5.8401
2460 4 1 -16.5803 14.3131 6.69495
2461 4 1 -15.7819 14.408 5.75884
2458 4 1 -14.8012 15.2685 6.94268
2459 4 1 -15.6135 14.7154 6.18054
2448 4 1 -15.9934 16.076 7.64189
2558 4 1 -10.8952 13.6719 6.08013
2556 4 1 -10.645 13.5733 5.82917
2557 4 1 -10.544 14.8179 5.97878
2559 4 1 -10.0527 14.382 5.70433
2561 4 1 -10.1677 14.5888 7.8554
2560 4 1 -10.5835 14.3965 6.78297
3223 4 1 12.6745 15.8202 6.16648
3222 4 1 13.2598 15.7001 7.25592
2449 4 1 -16.4015 16.2702 6.5557
2444 4 1 -16.8935 16.3805 7.89529
2453 4 1 -14.2377 18.4078 8.07249
2451 4 1 -15.0905 18.1187 6.56008
2454 4 1 -13.6027 17.7313 7.36112
2450 4 1 -15.4338 17.0239 6.60924
2457 4 1 -14.6172 16.3919 7.03352
2456 4 1 -13.881 16.5281 7.98971
2455 4 1 -13.4514 16.6195 6.8359
3123 4 1 6.59366 17.3329 8.0747
3126 4 1 7.55391 17.1307 7.62317
3124 4 1 6.28796 16.8584 6.96155
3125 4 1 6.56675 16.5743 8.01385
3221 4 1 13.7351 16.7446 7.33341
3216 4 1 16.1231 18.0145 6.27867
3218 4 1 14.8298 16.8374 6.83952
3219 4 1 13.7888 16.5095 7.42937
3217 4 1 15.6952 16.8619 6.02669
3193 4 1 19.1238 18.8305 7.47304
2482 4 1 -17.4945 21.4368 5.39666
2452 4 1 -14.6153 19.0826 7.1311
2495 4 1 -12.7043 19.2414 5.91017
3110 4 1 8.04496 20.9511 6.1189
3112 4 1 7.72306 20.1459 6.91682
3113 4 1 7.25141 20.5679 7.91944
3111 4 1 8.27246 21.181 7.31817
3213 4 1 15.583 19.8935 5.80674
3215 4 1 16.9454 18.8783 5.906
3190 4 1 18.2327 19.0863 7.91514
3192 4 1 18.575 19.5804 6.65349
3195 4 1 19.5277 19.9727 5.61099
3194 4 1 19.3329 19.8357 6.79428
3191 4 1 19.0931 19.8829 7.6529
3107 4 1 9.38845 22.5074 7.50494
3108 4 1 9.77476 21.8924 6.54667
3109 4 1 8.54273 21.9812 6.55241
3204 4 1 15.3858 23.271 5.57892
3285 4 1 6.16433 25.7321 6.37333
3283 4 1 6.56285 26.2645 6.25081
3284 4 1 7.09382 25.4337 6.98935
3282 4 1 6.48393 27.0944 5.42105
2852 4 1 18.7618 2.24133 10.5962
2756 4 1 20.028 0.140139 10.4103
2778 4 1 23.1664 2.02039 9.71305
2773 4 1 26.1833 0.388212 10.5129
2772 4 1 25.0721 0.0963845 10.287
2775 4 1 26.0088 2.52508 9.77358
2774 4 1 26.576 1.58789 10.2834
2719 4 1 8.30813 3.16065 10.6641
2722 4 1 9.97878 4.08593 10.6836
2720 4 1 9.42695 2.75661 10.5782
2672 4 1 10.323 4.99951 10.318
2725 4 1 11.2923 2.84994 8.75457
2723 4 1 10.8841 4.00923 9.919
2724 4 1 11.8256 3.3446 9.70268
2729 4 1 11.9984 4.97425 8.60346
2727 4 1 11.0378 3.94617 8.29364
2728 4 1 12.1392 3.78807 8.63304
2730 4 1 12.0389 4.86104 9.81666
2726 4 1 11.6984 3.74704 9.33251
2731 4 1 11.5209 4.04448 10.6279
2799 4 1 14.8841 4.77067 8.6474
2737 4 1 13.6115 4.86135 10.0541
2738 4 1 14.7262 4.71694 10.4767
2795 4 1 16.4446 4.39905 9.38931
2796 4 1 17.1124 5.25409 8.94708
2794 4 1 17.3586 5.16667 9.78077
2853 4 1 18.6602 3.40068 10.3743
2855 4 1 20.0583 3.64485 10.5851
2777 4 1 24.1696 2.70945 9.96905
2779 4 1 23.3642 3.19962 9.68397
2780 4 1 22.4703 3.79482 10.1589
2781 4 1 23.4779 4.43422 10.2947
2776 4 1 25.0252 2.8294 9.09413
2605 4 1 -0.224739 7.3013 9.46656
2607 4 1 -1.22264 7.42335 10.2243
2606 4 1 -1.20516 6.67564 9.30287
2604 4 1 0.34654 7.611 8.48546
2667 4 1 7.8233 7.58514 9.83387
2663 4 1 10.7599 6.11737 9.66578
2664 4 1 10.5413 7.19515 9.05543
2665 4 1 9.38024 7.52316 8.9944
2666 4 1 8.35742 7.95625 8.8219
2668 4 1 8.24444 7.02351 10.7617
2670 4 1 9.86369 6.73468 10.6309
2660 4 1 11.4808 7.71841 8.90507
2659 4 1 12.7249 7.72751 8.82079
2662 4 1 11.0651 6.70416 8.65769
2804 4 1 13.1085 8.02164 10.2932
2800 4 1 14.95 5.7514 9.31813
2798 4 1 14.8917 5.98884 8.98753
2797 4 1 16.062 5.95655 9.02577
2802 4 1 14.2922 6.77239 8.85017
2803 4 1 14.0485 7.46583 9.83732
2801 4 1 14.7472 6.83026 9.97979
2793 4 1 18.4934 5.56655 9.75631
2788 4 1 21.1651 5.88882 9.45637
2790 4 1 20.8074 6.04685 9.71675
2791 4 1 19.8637 5.9894 10.3722
2786 4 1 23.1417 5.92108 9.20857
2787 4 1 22.126 5.57682 8.66776
2789 4 1 21.7427 6.80434 9.73859
2785 4 1 22.7959 6.65142 10.064
2784 4 1 23.6425 5.76946 9.87132
2783 4 1 24.281 6.34421 10.7469
2609 4 1 -0.919462 9.34515 9.72362
2608 4 1 -1.5061 8.37574 9.44051
2610 4 1 -0.0898366 9.94232 9.18176
2611 4 1 -0.382401 10.5081 8.25609
2602 4 1 -0.114079 9.0517 10.4191
2603 4 1 0.0882517 8.18925 9.55916
2637 4 1 7.00074 9.89216 8.16585
2636 4 1 6.73218 9.65329 9.30813
2635 4 1 7.69878 10.387 8.96327
2632 4 1 7.61475 10.7507 9.54358
3075 4 1 10.2778 9.60303 9.06759
3077 4 1 8.71395 10.4971 9.03643
3076 4 1 9.20349 9.67868 9.66603
2807 4 1 12.0971 9.15429 10.6385
3074 4 1 11.0969 9.73141 9.96575
2805 4 1 13.4616 9.16094 10.5035
2566 4 1 -9.70113 12.1424 9.29458
2564 4 1 -8.9812 13.2435 9.23362
2563 4 1 -9.62385 12.4715 8.66794
2568 4 1 -10.1324 13.4529 10.4798
2567 4 1 -10.3264 12.3256 10.2056
2565 4 1 -9.44008 12.8679 10.1924
2613 4 1 -0.697883 10.8869 8.85522
2612 4 1 0.109055 11.5911 8.39713
2615 4 1 1.51397 11.2232 9.4159
2614 4 1 0.381951 10.9909 9.32865
2616 4 1 1.57743 11.774 8.4532
2617 4 1 2.62769 11.7869 8.96768
2618 4 1 2.88703 10.9296 8.15772
2619 4 1 3.85136 11.2795 8.69999
2623 4 1 3.51959 13.3575 8.25804
2633 4 1 7.61577 11.2754 10.6024
2631 4 1 6.9103 11.5595 9.80074
2634 4 1 7.29944 11.4748 9.40402
2629 4 1 5.58046 12.744 9.41679
2630 4 1 6.23487 12.3623 10.3327
3080 4 1 9.66067 13.0869 9.38828
3079 4 1 9.55619 12.3604 10.3647
3078 4 1 9.00439 11.5294 9.6824
3081 4 1 10.2377 12.6546 10.2923
3068 4 1 13.1261 12.3452 9.15025
3069 4 1 12.4092 11.8151 9.89255
3070 4 1 11.4657 11.3958 10.4487
3067 4 1 12.6692 11.6411 9.9122
3073 4 1 11.274 10.9152 10.3114
3066 4 1 13.8155 11.2449 10.2568
3064 4 1 14.1027 11.467 10.2861
2432 4 1 -22.2433 13.9271 8.82822
2434 4 1 -22.3308 15.4912 9.58988
2433 4 1 -21.4935 14.6461 9.56376
2438 4 1 -18.9973 15.9817 10.749
2437 4 1 -18.9134 15.5919 9.59428
2435 4 1 -21.1433 15.7113 9.48393
2439 4 1 -18.2615 15.3702 10.1279
2442 4 1 -17.5732 15.1337 9.15072
2441 4 1 -17.2716 14.336 8.34056
2440 4 1 -18.1787 14.7885 9.09772
2447 4 1 -15.7169 15.7903 8.76934
2562 4 1 -10.137 13.6393 8.46309
2627 4 1 4.18928 14.1721 8.71985
2626 4 1 3.12775 14.8767 8.49301
2628 4 1 5.00717 13.8916 9.49694
2624 4 1 3.02867 14.0853 9.01692
2625 4 1 3.96588 14.0225 8.2901
3130 4 1 7.03316 16.1064 10.2592
2436 4 1 -20.0059 16.2036 9.5388
2443 4 1 -17.7493 16.2101 8.73627
2445 4 1 -16.2949 16.9838 8.76841
2446 4 1 -16.2409 16.1858 9.67691
3121 4 1 5.02629 17.0423 9.55409
3119 4 1 5.26773 17.9116 9.04095
3118 4 1 4.87172 18.8195 9.77309
3122 4 1 5.73656 16.7434 8.67164
3128 4 1 7.28307 16.3238 8.84787
3129 4 1 7.12558 17.2385 9.75146
3120 4 1 5.8434 16.864 8.83415
3127 4 1 8.11867 17.1874 8.67344
3220 4 1 12.9616 16.7379 8.2993
3091 4 1 14.6406 18.586 10.3595
3092 4 1 13.5692 18.0754 9.90941
3181 4 1 16.6579 18.8171 9.8531
3179 4 1 16.4736 18.6706 10.7315
3117 4 1 4.69323 20.0073 9.7328
3116 4 1 5.49386 20.5542 8.96104
3115 4 1 6.20547 20.6477 9.91708
3114 4 1 7.02909 20.7934 9.0098
3104 4 1 9.67937 21.2638 10.5087
3093 4 1 13.5712 18.8873 9.12419
3094 4 1 14.465 19.3267 9.75619
3183 4 1 15.697 19.4551 10.418
3095 4 1 14.1287 20.2546 10.426
3189 4 1 18.5551 19.9076 8.74998
3184 4 1 16.555 19.611 9.5962
3185 4 1 16.4054 20.5751 9.05134
3180 4 1 17.6169 19.1303 10.5781
3182 4 1 16.7164 19.9699 10.2038
3188 4 1 18.0937 20.9704 8.47497
3187 4 1 16.9295 20.9729 8.52198
3186 4 1 17.0711 21.3069 9.67528
3105 4 1 9.43434 22.124 9.71044
3106 4 1 9.46807 22.7482 8.6685
3103 4 1 9.9315 22.4215 10.3827
2955 4 1 2.26927 1.56759 12.9209
2954 4 1 1.35318 2.15629 12.6784
2957 4 1 3.72895 0.557676 12.1771
2958 4 1 4.90443 0.439784 12.3343
2956 4 1 3.39227 1.31141 12.9997
2959 4 1 5.42377 0.418106 13.3869
2965 4 1 7.16596 2.16156 13.4185
2714 4 1 9.19362 2.11372 11.6347
2713 4 1 9.86701 2.67341 12.3704
2712 4 1 10.5141 1.72475 12.414
2715 4 1 8.74204 2.49491 12.7197
2711 4 1 10.863 1.26708 13.4411
2849 4 1 17.7679 0.76396 12.6353
2850 4 1 17.9182 1.00587 11.5
2745 4 1 18.2369 1.82479 12.8941
2847 4 1 17.0417 0.640253 12.2173
2851 4 1 19.0002 1.3968 11.4508
2752 4 1 19.6374 0.58584 13.3728
2748 4 1 19.9918 2.36212 12.8305
2750 4 1 21.3069 2.28005 12.9809
2747 4 1 19.238 1.55895 13.1256
2749 4 1 20.5488 1.41212 13.0989
2759 4 1 22.2955 0.0495106 10.9392
2721 4 1 10.4688 3.04136 11.029
2717 4 1 8.35033 4.29384 12.1542
2718 4 1 8.80886 3.25346 11.7485
2716 4 1 9.26149 3.4628 12.3327
2673 4 1 10.1587 4.79792 11.5279
2733 4 1 13.0335 4.20758 11.3355
2732 4 1 11.9913 3.62093 11.6085
2735 4 1 13.1536 5.29173 11.6943
2674 4 1 11.1146 5.03359 12.1606
2734 4 1 13.7885 5.00569 10.8251
2736 4 1 13.6868 4.3908 11.1507
2742 4 1 17.2818 3.83904 12.5233
2743 4 1 17.0458 2.87374 11.9226
2744 4 1 17.9362 2.94083 12.7193
2740 4 1 16.2913 5.19387 11.4278
2741 4 1 16.667 4.08365 11.4885
2857 4 1 18.6423 3.05562 11.5893
2858 4 1 18.8022 4.1398 12.0758
2854 4 1 19.3169 3.11739 11.3658
2860 4 1 18.8941 3.82879 12.9898
2859 4 1 19.7297 4.51189 12.6282
2856 4 1 19.2052 4.00008 11.2981
2671 4 1 9.90646 5.71264 11.2682
2669 4 1 8.96131 6.23373 11.2295
2675 4 1 11.2084 5.64415 13.1658
2739 4 1 15.2673 5.68499 10.9119
2792 4 1 18.7692 5.84789 10.8932
2782 4 1 23.3844 5.5033 10.9756
2585 4 1 -4.2607 9.82464 13.3898
2601 4 1 -0.0439262 8.22042 11.3625
2600 4 1 -0.702878 9.21983 11.4228
2599 4 1 -0.768987 10.1401 12.2337
2596 4 1 -1.03421 10.747 11.7801
2598 4 1 0.35881 9.99995 11.8886
2806 4 1 12.8406 8.32384 10.9001
2810 4 1 11.9274 10.1239 12.9274
2808 4 1 12.3582 10.0618 11.4623
2570 4 1 -8.72433 13.1624 11.8441
2571 4 1 -9.0399 12.4125 12.7037
2572 4 1 -10.1189 12.6235 13.0832
2573 4 1 -9.90943 11.3839 13.1177
2576 4 1 -8.48938 12.9725 13.3321
2595 4 1 -2.0686 11.0187 12.176
2594 4 1 -2.12269 12.0214 12.9362
2597 4 1 -0.062578 11.1108 12.3461
2591 4 1 -2.09282 11.6908 13.1342
2593 4 1 -2.0051 13.222 12.7391
3133 4 1 6.63839 13.4369 11.8221
3082 4 1 10.5219 13.1685 11.2898
3072 4 1 12.2933 11.0171 11.0392
3071 4 1 12.0636 12.2534 11.1236
2809 4 1 12.7338 10.7721 12.3404
3065 4 1 13.783 12.1238 11.1402
3063 4 1 14.9147 11.9445 11.1015
3061 4 1 14.5776 11.9345 12.7211
3062 4 1 14.6179 11.0516 11.9206
2569 4 1 -9.83077 13.632 11.6405
3132 4 1 7.19168 14.494 11.532
3134 4 1 6.36507 14.1817 12.702
3131 4 1 6.47736 15.1668 10.9487
3135 4 1 7.1868 14.5898 13.4346
3139 4 1 7.51086 15.4599 11.388
3137 4 1 8.69639 14.0867 11.9075
3136 4 1 8.1525 14.7273 12.7245
3138 4 1 8.63737 15.1473 11.3456
3083 4 1 10.9281 14.0875 11.7599
3084 4 1 11.2437 15.2926 11.7383
3085 4 1 12.153 15.0116 12.4652
3087 4 1 12.5977 15.2807 12.7935
3086 4 1 12.1874 16.0718 12.0274
3088 4 1 13.1491 16.0572 11.9991
3141 4 1 7.44718 17.1054 10.7767
3143 4 1 6.60721 17.5308 12.3435
3142 4 1 7.30159 16.6365 11.8605
3144 4 1 7.32323 17.2522 13.2419
3140 4 1 8.11186 16.498 11.5028
3146 4 1 8.1768 16.7906 13.3822
3147 4 1 8.71628 17.8574 13.3993
3089 4 1 13.3887 17.0528 11.3999
3090 4 1 14.1858 17.8887 11.2297
3171 4 1 15.7434 17.472 12.6388
3173 4 1 15.6481 17.9502 12.9114
3175 4 1 15.7235 18.8042 11.4681
3176 4 1 14.7336 18.4543 11.8933
3177 4 1 15.8415 18.4832 11.5319
3172 4 1 16.5895 18.3097 12.3666
3174 4 1 16.4574 18.1361 12.0848
3169 4 1 16.5464 16.2383 13.3558
3170 4 1 16.6221 16.7736 12.1909
3150 4 1 10.3532 20.2703 13.2149
3155 4 1 12.4679 19.4736 13.4476
3153 4 1 12.8646 19.6361 12.9356
3152 4 1 11.722 19.2163 12.5351
3151 4 1 10.8891 19.2928 13.3187
3096 4 1 13.6385 20.8173 11.4124
3178 4 1 16.1165 19.6289 11.3089
3102 4 1 10.6451 21.6368 10.7733
3099 4 1 13.1825 22.4062 11.7177
3101 4 1 11.7421 22.1192 11.1442
3100 4 1 12.4424 23.0013 11.0425
3097 4 1 13.4878 21.9968 11.3227
3098 4 1 13.658 21.8034 12.5612
2953 4 1 1.39408 2.12316 13.9072
2952 4 1 2.14525 1.58785 14.7577
2950 4 1 1.55413 0.941085 15.8089
2951 4 1 1.16742 0.979238 14.6806
2941 4 1 4.35664 0.252687 14.4612
2942 4 1 3.2436 0.624883 14.8377
2943 4 1 4.1773 1.23389 14.9297
2944 4 1 3.69365 0.370014 14.3198
2960 4 1 4.89894 1.52999 13.5872
2962 4 1 5.11037 1.86043 13.5216
2945 4 1 3.88548 0.0924043 15.5036
2961 4 1 5.55108 1.35814 14.5624
2966 4 1 7.03703 2.40526 14.6144
2964 4 1 6.14786 2.02252 13.9967
2709 4 1 10.4149 0.218656 14.0837
2708 4 1 11.1465 0.766446 14.7317
2710 4 1 10.9413 1.22374 14.6308
2705 4 1 10.7758 2.0059 15.9252
2834 4 1 12.9745 2.31454 14.0896
2707 4 1 10.9484 1.32156 15.7105
2839 4 1 14.5457 0.78934 14.7305
2835 4 1 13.6503 2.15394 15.03
2838 4 1 15.0323 1.23416 15.6516
2840 4 1 14.7802 1.88112 14.3736
2841 4 1 15.8087 2.55112 14.3625
2837 4 1 14.5711 1.0579 14.5966
2836 4 1 14.6283 1.80417 15.6058
2844 4 1 17.3655 1.6084 14.0219
2843 4 1 17.6801 2.07387 15.0098
2842 4 1 16.5228 2.29993 15.2613
2845 4 1 16.8823 0.470161 13.9747
2746 4 1 18.5587 1.67607 14.0357
2751 4 1 20.6087 1.36146 13.4664
2875 4 1 18.8931 0.0178077 15.2071
2874 4 1 19.4658 0.775872 14.5279
2873 4 1 20.3715 0.737011 15.3642
2871 4 1 20.712 2.31256 15.3066
2872 4 1 19.754 1.68777 14.9589
2967 4 1 6.99997 3.20907 15.5596
2963 4 1 5.69436 2.9914 13.5016
2830 4 1 10.2433 4.35157 14.1878
2828 4 1 9.21634 4.8022 15.5423
2829 4 1 10.1564 4.15301 15.3243
2831 4 1 10.625 3.43265 13.6174
2833 4 1 12.6413 3.41307 14.0279
2832 4 1 11.6241 2.8156 13.9962
2688 4 1 12.6742 4.78684 15.453
2691 4 1 14.2459 4.59899 14.9876
2692 4 1 13.796 5.36166 15.9094
2862 4 1 18.5184 4.61424 13.6547
2861 4 1 18.4741 3.4722 14.0012
2868 4 1 18.7109 4.23171 15.7173
2863 4 1 19.1212 3.93978 14.4423
2864 4 1 20.2917 4.10965 14.2422
2865 4 1 20.4924 5.06173 15.0374
2867 4 1 19.5956 3.41893 15.551
2866 4 1 20.0073 4.40737 15.9678
2870 4 1 20.2423 3.21734 16.0476
2676 4 1 10.5919 6.40918 13.873
2680 4 1 9.62135 7.62664 15.1827
2677 4 1 9.71254 7.32461 13.8749
2681 4 1 8.69652 6.90434 15.189
2683 4 1 10.5559 6.24643 15.656
2685 4 1 10.4838 5.90771 15.5471
2678 4 1 9.99651 7.76395 14.9975
2679 4 1 9.66721 7.37583 13.975
2822 4 1 9.18861 7.3181 16.1255
2682 4 1 9.68367 6.39222 14.8897
2684 4 1 11.3167 6.13587 14.8359
2686 4 1 11.6986 6.14204 15.6173
2687 4 1 12.8709 5.94658 15.2241
2589 4 1 -2.7732 10.6947 14.4508
2588 4 1 -3.23132 9.61763 14.5164
2584 4 1 -4.20936 10.481 14.4273
2587 4 1 -3.63429 10.1056 15.5514
2586 4 1 -4.31709 10.093 14.5468
2812 4 1 10.1831 10.6741 14.3517
2814 4 1 9.7945 9.17687 15.7615
2813 4 1 10.5161 10.1295 15.4608
2811 4 1 11.1601 10.1504 13.8691
2574 4 1 -8.93651 11.6153 13.6369
2575 4 1 -9.17092 12.619 14.2094
2579 4 1 -6.64659 13.3115 13.5569
2577 4 1 -7.76166 12.8628 14.3356
2583 4 1 -4.52392 11.5714 14.2752
2581 4 1 -4.58568 13.0076 13.9608
2582 4 1 -5.37326 12.1632 13.6475
2592 4 1 -2.40296 12.6591 13.7694
2590 4 1 -1.77757 11.317 14.3095
3059 4 1 14.7414 12.1374 14.3321
3056 4 1 14.9695 12.5038 15.658
3060 4 1 13.7964 12.1562 13.4852
3057 4 1 14.3745 12.4394 14.5801
3058 4 1 14.0824 11.2606 14.5904
3055 4 1 15.2725 11.3706 15.9685
2580 4 1 -5.57055 13.6434 13.6573
2578 4 1 -7.72822 13.7504 13.5111
3168 4 1 17.044 16.1023 14.5322
3145 4 1 7.77418 17.5666 14.2453
3148 4 1 9.9292 18.0765 13.5055
3160 4 1 13.3208 18.6244 14.7357
3161 4 1 14.3578 18.557 14.1037
3164 4 1 16.065 17.086 15.0478
3163 4 1 15.3747 17.2679 14.088
3162 4 1 15.3644 18.235 14.762
3165 4 1 17.1566 16.9607 15.5276
3167 4 1 17.2585 16.7276 15.5984
3166 4 1 17.406 16.1739 14.5667
3149 4 1 10.0789 19.2929 13.7122
3156 4 1 12.1773 19.997 14.505
3158 4 1 12.9633 19.8909 15.0101
3157 4 1 13.071 20.8164 14.294
3159 4 1 12.8909 18.988 15.8074
3154 4 1 13.6666 19.4261 13.7724
2948 4 1 2.24093 0.559531 17.7416
2949 4 1 2.37451 0.440778 16.5933
2947 4 1 3.18552 0.0193709 17.3781
2706 4 1 9.75794 1.34128 16.1678
2704 4 1 10.4719 2.39051 16.9493
2701 4 1 10.6242 1.25545 17.7991
2703 4 1 10.3527 2.30576 18.1575
2702 4 1 10.6113 2.10883 17.0069
2699 4 1 12.0336 2.15801 16.6311
2700 4 1 11.3753 1.16479 16.8546
2698 4 1 13.0092 2.67712 17.1179
2969 4 1 7.68269 3.14371 17.3599
2968 4 1 7.08991 3.832 16.6072
2970 4 1 8.6396 2.93228 16.7787
2971 4 1 9.29381 3.07183 17.7334
2973 4 1 9.0662 4.10975 18.5559
2976 4 1 8.08711 4.18098 18.6063
2695 4 1 12.3924 4.55132 18.0486
2689 4 1 12.973 4.94876 16.6018
2697 4 1 13.9148 3.51584 17.0592
2696 4 1 13.4949 4.41764 17.7515
2693 4 1 13.9255 5.27071 17.0728
2690 4 1 14.0903 4.881 16.2235
2869 4 1 19.7361 4.25179 16.3383
2821 4 1 8.05294 7.77314 16.2976
2827 4 1 8.87506 5.76484 16.1672
2823 4 1 8.32828 6.74126 16.716
2824 4 1 8.9167 6.17959 17.637
2826 4 1 8.39089 6.64283 16.7445
2825 4 1 9.50856 6.01715 16.6087
2986 4 1 10.3896 7.54672 17.9855
2988 4 1 9.04605 7.72154 17.9447
2694 4 1 12.8496 5.53827 17.6526
3024 4 1 13.4296 7.26596 16.7935
3025 4 1 14.0136 7.67352 17.8451
2816 4 1 9.86196 8.47237 16.7826
2819 4 1 9.0754 9.19908 17.683
2817 4 1 9.34954 8.88573 17.7684
2818 4 1 9.90838 9.37917 16.7864
2815 4 1 8.8482 8.65379 16.2253
2989 4 1 10.2093 8.12999 18.0234
2820 4 1 8.20054 8.67857 17.0381
3022 4 1 12.4784 8.78899 17.0999
3021 4 1 12.2309 8.30022 18.1783
3054 4 1 15.139 10.3557 16.668
3052 4 1 15.9412 10.6323 17.1221
3023 4 1 13.5018 8.23972 17.4302
3026 4 1 14.5699 8.61865 18.235
3044 4 1 18.5716 8.20946 18.5758
3051 4 1 16.8494 9.80506 17.2519
3050 4 1 17.1479 9.95258 18.4481
3046 4 1 18.278 10.1923 18.5988
3053 4 1 15.1647 11.4903 17.0556
2974 4 1 7.92835 4.14573 18.951
2978 4 1 7.85123 4.88202 20.071
2972 4 1 9.15755 2.92061 18.8628
2975 4 1 8.34417 5.13287 19.3847
2977 4 1 8.08665 3.69071 19.7653
2979 4 1 8.79721 4.35236 19.7716
2981 4 1 9.77951 5.23544 20.0908
2980 4 1 9.36576 5.06382 18.9175
2982 4 1 10.8053 4.91316 20.5449
3006 4 1 5.37448 8.05939 20.7173
3009 4 1 7.56437 7.21437 20.8508
2985 4 1 10.3541 7.2281 19.1163
2987 4 1 9.63562 7.57149 18.929
3012 4 1 9.77797 6.58881 20.209
3014 4 1 10.4929 7.7905 20.3123
3013 4 1 9.29484 7.71859 20.2936
3010 4 1 8.60505 6.6798 21.246
3011 4 1 9.71318 6.28056 21.3641
3015 4 1 11.1701 7.21201 21.0636
2983 4 1 11.6273 5.76121 20.1623
2984 4 1 11.3872 6.77906 19.5624
3017 4 1 11.2979 7.73922 21.0003
3037 4 1 16.1072 7.6722 21.1718
3038 4 1 15.8806 7.89088 19.9701
3039 4 1 16.7467 7.33335 20.6619
3040 4 1 17.0027 6.5478 21.4699
3042 4 1 18.4816 6.70857 20.1575
3041 4 1 17.3024 7.03065 20.3641
3043 4 1 18.8971 7.58641 19.5807
2999 4 1 5.19113 10.0286 20.6845
3004 4 1 3.67003 8.24859 19.2574
3003 4 1 3.83118 8.60898 20.4162
3002 4 1 4.21126 9.22736 19.3958
3001 4 1 5.08511 8.44691 18.9947
3005 4 1 4.27577 8.43943 20.2666
3007 4 1 5.89676 8.84891 21.3826
3008 4 1 6.85711 8.1452 21.1831
3000 4 1 5.47729 9.34296 19.7255
2994 4 1 7.67303 9.30237 20.5173
2993 4 1 8.04645 9.09275 19.3679
2992 4 1 8.68407 9.2817 20.3701
2991 4 1 9.82475 8.78781 20.0993
2990 4 1 9.93415 8.1495 19.1546
3020 4 1 11.9722 9.26146 18.9527
3019 4 1 11.0889 8.53381 19.4387
3018 4 1 11.8747 8.28473 20.2299
3029 4 1 12.5712 9.67683 20.6217
3027 4 1 13.9632 9.21399 18.976
3028 4 1 13.5223 9.88102 19.9145
3033 4 1 15.1798 8.52324 20.2792
3032 4 1 14.0089 8.35451 20.4129
3034 4 1 15.4611 8.62756 21.4772
3031 4 1 14.0501 9.22629 21.2293
3049 4 1 17.6356 10.5736 19.381
3048 4 1 18.4321 9.64653 19.5276
3045 4 1 18.1599 9.13732 19.2126
3047 4 1 17.5417 10.5197 19.56
3016 4 1 12.2184 7.2229 21.5562
3036 4 1 15.4784 7.53405 22.2401
2998 4 1 5.1165 9.90425 21.8729
2995 4 1 6.96722 9.14202 21.562
2997 4 1 6.21483 9.75341 22.4656
2996 4 1 6.43719 8.63131 22.4444
3030 4 1 12.8577 9.17236 21.6217
3035 4 1 15.3943 8.6217 22.6015
ITEM: TIMESTEP
7700000
ITEM: NUMBER OF ATOMS
1913
ITEM: BOX BOUNDS ff ff ff
-3.5000000000000000e+01 3.5000000000000000e+01
-3.5000000000000000e+01 3.5000000000000000e+01
-3.5000000000000000e+01 3.5000000000000000e+01
ITEM: ATOMS id mol type x y z
2177 4 1 -12.421 -20.1661 -10.9601
2179 4 1 -12.0554 -18.7417 -11.3427
2185 4 1 -10.3516 -17.0575 -11.0121
2100 4 1 -5.88534 -24.63 -8.1903
2102 4 1 -3.95023 -24.8921 -8.12066
2174 4 1 -11.7922 -22.6613 -9.0495
2175 4 1 -12.2231 -21.7249 -9.64624
2173 4 1 -10.5727 -22.8505 -9.19685
2171 4 1 -9.45934 -23.7465 -8.22433
2170 4 1 -9.11292 -22.9493 -9.05151
2172 4 1 -10.6526 -23.563 -8.25636
2165 4 1 -9.73711 -22.7061 -8.30367
2105 4 1 -2.98513 -23.5537 -9.30553
2104 4 1 -3.64444 -24.2094 -8.5896
2107 4 1 -3.61191 -22.3296 -8.3729
2108 4 1 -2.625 -22.7879 -8.75318
2109 4 1 -1.73382 -22.2099 -8.27017
2111 4 1 -0.40144 -21.7023 -8.36871
2106 4 1 -2.49456 -22.6668 -8.65098
2062 4 1 -16.1556 -20.1724 -9.29951
2061 4 1 -16.8111 -20.7783 -8.5466
2063 4 1 -15.3103 -20.452 -10.1157
2064 4 1 -15.7176 -20.2909 -8.98117
2181 4 1 -13.429 -18.862 -10.3135
2176 4 1 -11.8071 -20.5473 -10.0041
2178 4 1 -12.8771 -19.1262 -10.5118
2180 4 1 -12.2428 -19.1978 -10.1805
2159 4 1 -9.97966 -19.1822 -9.7655
2160 4 1 -9.53929 -19.5638 -8.69703
2163 4 1 -9.91574 -20.4296 -8.86472
2164 4 1 -9.71657 -21.5334 -8.37037
2161 4 1 -10.3107 -20.482 -9.07107
2145 4 1 -4.13974 -19.2498 -8.49102
2182 4 1 -13.0406 -18.2443 -9.43047
2184 4 1 -11.0165 -16.9628 -10.0159
2186 4 1 -11.1394 -17.1555 -10.108
2183 4 1 -12.1733 -17.334 -9.65313
2158 4 1 -9.16761 -18.465 -10.3128
2157 4 1 -8.47141 -17.6245 -9.73388
2187 4 1 -10.5599 -17.6472 -9.19034
2188 4 1 -9.44529 -17.806 -8.66845
2189 4 1 -8.91647 -18.8314 -8.37895
2190 4 1 -7.79081 -18.6965 -8.31226
2154 4 1 -6.09268 -17.083 -8.27613
2155 4 1 -7.20951 -17.6165 -8.32648
2156 4 1 -7.34691 -17.1196 -9.3987
2153 4 1 -5.34448 -16.2101 -8.27504
2148 4 1 -4.5712 -16.4377 -9.23042
2146 4 1 -4.40383 -18.1423 -8.84869
2147 4 1 -4.66913 -17.4462 -9.80869
2226 4 1 -15.3432 -14.7445 -8.88256
2218 4 1 -12.9558 -14.9745 -8.65564
2217 4 1 -11.8549 -14.5423 -8.87981
2149 4 1 -3.97072 -15.687 -10.0703
2152 4 1 -5.32747 -14.9726 -8.476
2150 4 1 -4.38824 -15.476 -9.02145
2220 4 1 -12.0649 -13.293 -8.46658
3461 4 1 -9.53173 -3.0802 -8.22061
3469 4 1 -6.35258 -4.16416 -8.51833
3470 4 1 -5.66552 -3.40008 -9.31648
3467 4 1 -7.15162 -5.0957 -8.52958
3471 4 1 -4.66386 -3.59614 -8.81126
3444 4 1 -5.74337 -1.67666 -9.26692
3448 4 1 -7.00007 -1.04621 -10.2053
3445 4 1 -6.49781 -0.860911 -8.76008
3446 4 1 -7.10956 -1.07096 -9.80521
3447 4 1 -6.69901 -0.0184673 -9.55413
3442 4 1 -5.06554 -0.994659 -9.56869
3440 4 1 -5.16254 -1.61474 -10.3481
3439 4 1 -4.08024 -1.23203 -10.5726
3441 4 1 -4.52439 -0.575825 -10.4823
3438 4 1 -4.51089 -0.295338 -10.1036
3443 4 1 -4.75326 -2.22201 -9.59125
2093 4 1 -6.54991 -27.3902 -6.22663
2079 4 1 -13.3144 -24.2959 -5.57599
2096 4 1 -6.79269 -25.2946 -5.78523
2097 4 1 -5.84028 -24.6077 -5.89064
2095 4 1 -7.61504 -25.4951 -6.63154
2094 4 1 -7.49605 -26.6956 -6.42084
1909 4 1 -5.19243 -25.4623 -5.5255
1906 4 1 -2.95254 -26.2871 -6.69393
1907 4 1 -3.91923 -25.5268 -7.09596
1908 4 1 -4.95785 -25.0177 -6.65437
1905 4 1 -2.75056 -25.3962 -7.42022
1904 4 1 -2.50941 -24.6264 -6.54831
1902 4 1 -1.05126 -24.5406 -6.06247
1897 4 1 -0.970468 -25.4621 -5.62284
1883 4 1 2.55 -25.2447 -5.70291
2073 4 1 -14.6258 -21.9132 -5.43037
2168 4 1 -8.28149 -23.6274 -7.33848
2167 4 1 -9.41728 -23.3647 -7.01619
2169 4 1 -8.454 -22.7756 -8.0519
2166 4 1 -9.47463 -22.1902 -7.19306
2098 4 1 -5.52302 -23.5206 -6.36601
2099 4 1 -5.93023 -23.6191 -7.44728
2101 4 1 -4.90081 -24.1059 -7.81491
2103 4 1 -4.51281 -24.0036 -7.73557
2128 4 1 -3.23318 -23.5206 -6.53407
2131 4 1 -5.05404 -21.8255 -6.54741
2130 4 1 -3.89218 -21.6875 -6.00775
2129 4 1 -3.7482 -22.8646 -5.66903
1903 4 1 -2.07914 -24.1399 -5.60954
1901 4 1 -0.266368 -23.776 -6.63505
2118 4 1 -0.296606 -22.0837 -5.77588
2127 4 1 -2.18275 -22.9903 -6.45865
2126 4 1 -1.69794 -23.1966 -5.47182
2112 4 1 0.452165 -21.7377 -7.54002
1900 4 1 0.201465 -23.9645 -5.61254
2119 4 1 0.710108 -21.9147 -6.39722
2114 4 1 0.326371 -21.7355 -7.95435
2116 4 1 0.85206 -21.9337 -6.56185
2060 4 1 -16.83 -20.3845 -7.40287
2058 4 1 -16.3314 -20.2202 -5.70755
2059 4 1 -17.1883 -20.8187 -6.38011
2066 4 1 -15.8322 -19.3733 -6.94269
2065 4 1 -15.3566 -20.1459 -7.82249
2072 4 1 -14.5465 -20.9321 -6.12251
2070 4 1 -15.2025 -19.5037 -5.58587
2162 4 1 -10.6513 -20.7568 -7.93747
2134 4 1 -7.23911 -20.59 -5.91127
2132 4 1 -5.78481 -21.0117 -7.11505
2135 4 1 -6.92399 -19.4829 -6.023
2133 4 1 -6.19179 -20.1846 -6.34052
2136 4 1 -7.01526 -20.6095 -5.71909
2144 4 1 -3.74421 -18.9609 -7.45104
2142 4 1 -4.29102 -19.3842 -5.84508
2143 4 1 -3.84662 -19.9534 -6.80197
2110 4 1 -1.12222 -21.4386 -7.54684
2121 4 1 -0.166078 -21.484 -5.498
2113 4 1 -0.217529 -20.713 -7.87691
2122 4 1 -1.1647 -20.8623 -5.4864
2117 4 1 -0.184461 -21.3477 -6.69587
2124 4 1 -0.808116 -21.1717 -5.41953
2115 4 1 0.0841367 -21.1561 -6.89756
2232 4 1 -19.1727 -16.5989 -6.39936
2229 4 1 -16.85 -17.112 -7.99825
2230 4 1 -17.9547 -16.7219 -7.86265
2233 4 1 -18.647 -16.8831 -5.39
2067 4 1 -16.1092 -18.6213 -6.03
2191 4 1 -8.55063 -17.775 -8.06999
2193 4 1 -8.11103 -17.0631 -7.64283
2194 4 1 -8.729 -17.0745 -6.61493
2192 4 1 -7.83538 -18.109 -7.226
2195 4 1 -7.64319 -17.0597 -7.09604
2198 4 1 -6.43561 -17.3059 -5.44208
2197 4 1 -6.70418 -16.8437 -6.56129
2199 4 1 -6.88756 -16.3395 -6.00039
2228 4 1 -16.7985 -15.8983 -7.80024
2227 4 1 -16.2111 -14.9 -8.01064
2231 4 1 -18.5181 -15.8434 -7.15602
2224 4 1 -14.6974 -15.185 -6.54876
2223 4 1 -14.4306 -13.9733 -6.92686
2225 4 1 -14.9967 -14.809 -7.69714
2216 4 1 -11.4122 -15.2979 -8.07121
2215 4 1 -12.2829 -15.9827 -7.77972
2219 4 1 -12.292 -14.304 -7.9467
2213 4 1 -11.608 -15.291 -6.8573
2214 4 1 -11.2569 -15.4909 -7.9316
2210 4 1 -10.3512 -14.2409 -6.57841
2211 4 1 -10.5258 -15.2586 -5.94477
2212 4 1 -10.5149 -15.762 -7.0454
2209 4 1 -9.57373 -14.4657 -7.48246
2206 4 1 -8.46486 -13.5485 -7.91352
2205 4 1 -7.38177 -14.0033 -7.77818
2196 4 1 -7.39306 -15.9043 -6.83739
2202 4 1 -7.27464 -14.4199 -6.17147
2201 4 1 -6.13904 -14.3119 -6.31959
2200 4 1 -6.09103 -15.4189 -5.95008
2203 4 1 -7.00958 -14.422 -7.29505
2204 4 1 -7.32969 -15.1804 -8.07446
2151 4 1 -4.2164 -14.86 -7.95725
2222 4 1 -14.1002 -12.9146 -7.38945
2221 4 1 -12.9065 -12.8806 -7.62478
2208 4 1 -9.06163 -13.4428 -7.904
2207 4 1 -8.56607 -12.4322 -7.73312
3492 4 1 -1.55233 -10.9186 -6.47432
3489 4 1 -0.786806 -11.4297 -5.87081
3490 4 1 -1.26545 -11.0519 -6.89423
3493 4 1 -0.98749 -9.92788 -6.78772
3494 4 1 -0.0803629 -9.32233 -7.10924
3491 4 1 -1.88183 -10.2549 -7.42261
3495 4 1 0.280605 -8.52036 -6.35548
3496 4 1 1.25981 -9.03039 -5.95043
3497 4 1 2.24554 -9.01282 -6.63445
3485 4 1 0.0872422 -10.2996 -5.78448
3516 4 1 -0.740734 -5.68465 -5.44047
3515 4 1 -0.225598 -6.71656 -5.57
3513 4 1 1.84273 -6.02241 -6.0369
3499 4 1 1.76836 -7.34289 -5.50683
3498 4 1 1.88297 -7.88868 -6.5551
3501 4 1 1.96888 -7.1614 -5.92322
3514 4 1 0.672841 -5.95791 -5.94645
3500 4 1 2.70549 -8.06048 -5.53204
3502 4 1 2.77205 -6.53032 -6.67258
3503 4 1 3.43231 -5.95754 -5.80059
3462 4 1 -9.47442 -4.24918 -7.92925
3463 4 1 -8.31108 -3.86874 -8.06878
3459 4 1 -10.2336 -2.83681 -6.39748
3466 4 1 -6.66481 -4.25109 -7.81119
3468 4 1 -6.58282 -4.80028 -7.58912
3465 4 1 -7.18492 -3.28986 -7.59217
3472 4 1 -5.50774 -3.85999 -8.07492
3464 4 1 -7.52005 -4.42108 -7.39227
3473 4 1 -5.94725 -3.62183 -6.97749
3474 4 1 -4.78725 -3.9891 -6.77647
3475 4 1 -3.83708 -4.63842 -6.53121
3510 4 1 2.52201 -3.6685 -5.71091
3512 4 1 1.74381 -5.32134 -6.99066
3511 4 1 1.87991 -4.55988 -6.02609
3509 4 1 2.75943 -4.80136 -5.84062
3457 4 1 -9.51218 -1.65978 -7.32312
3460 4 1 -9.66328 -2.2611 -7.31479
3458 4 1 -10.3835 -2.46706 -7.49081
3456 4 1 -8.48787 -1.55483 -7.95217
3454 4 1 -7.08623 -0.863642 -6.85201
3455 4 1 -7.89293 -1.64613 -6.84466
2092 4 1 -6.94708 -27.0218 -5.12281
1892 4 1 1.68288 -27.416 -3.42544
2080 4 1 -12.567 -25.1413 -5.11832
2089 4 1 -9.18985 -26.1977 -3.35189
2090 4 1 -8.20417 -26.8264 -3.67854
2091 4 1 -8.07797 -26.5527 -4.79683
2087 4 1 -9.66604 -24.6432 -3.5032
2085 4 1 -10.2725 -24.6435 -3.81169
2086 4 1 -9.3675 -24.3686 -4.58367
1910 4 1 -6.1456 -26.0308 -5.29483
1911 4 1 -4.98746 -25.9687 -5.2414
1912 4 1 -4.54079 -25.7543 -4.06575
1913 4 1 -4.70763 -24.5513 -3.78391
1917 4 1 -3.57064 -25.2164 -4.11955
1918 4 1 -3.42795 -26.1631 -3.40901
1914 4 1 -4.02044 -25.1634 -3.08341
1898 4 1 -0.994734 -24.4564 -5.01352
1894 4 1 0.470725 -25.7446 -4.17666
1895 4 1 0.724551 -26.5015 -5.14528
1893 4 1 1.5179 -26.3076 -3.89018
1886 4 1 1.97232 -25.3291 -5.27119
1896 4 1 0.166226 -25.4839 -5.1541
1884 4 1 1.55792 -25.4757 -4.99732
1885 4 1 2.17691 -26.4301 -4.94471
1889 4 1 2.71374 -26.8013 -3.802
1875 4 1 5.33235 -25.8158 -4.08182
1887 4 1 2.74686 -25.7994 -4.49309
1888 4 1 3.20347 -26.7521 -4.95625
1882 4 1 3.43148 -24.7705 -5.03277
1876 4 1 4.26069 -26.0339 -4.56316
1877 4 1 4.41289 -24.9483 -4.124
1880 4 1 4.23061 -24.2932 -3.24627
1881 4 1 3.41316 -24.8766 -3.82664
1872 4 1 6.46433 -24.8736 -3.34786
1874 4 1 6.03352 -26.8083 -4.06077
1873 4 1 5.79359 -25.7998 -3.53102
1871 4 1 6.26373 -25.9515 -2.9305
1870 4 1 6.44754 -25.0901 -3.77883
2077 4 1 -13.8899 -23.3041 -4.32484
1980 4 1 -14.8779 -22.5002 -2.73856
2074 4 1 -14.4454 -22.6926 -4.60043
2075 4 1 -15.6489 -22.8904 -4.58388
2076 4 1 -14.6585 -22.3499 -4.15824
2078 4 1 -14.3863 -23.9773 -5.28332
1979 4 1 -15.5073 -23.5841 -2.95123
2083 4 1 -11.4308 -23.2358 -3.67198
2082 4 1 -12.0797 -24.1258 -3.29038
2084 4 1 -11.0472 -24.1003 -3.10721
2081 4 1 -12.6017 -24.1314 -4.41205
1915 4 1 -4.50846 -24.0577 -3.43566
1916 4 1 -3.72183 -23.9825 -4.36424
1899 4 1 -0.768206 -23.2697 -5.18267
2125 4 1 -1.67479 -22.0496 -5.17091
1760 4 1 -0.0440239 -22.269 -2.901
2120 4 1 0.455169 -22.4623 -5.32481
1878 4 1 4.25172 -23.7087 -4.05152
1879 4 1 3.64664 -23.37 -3.0769
1869 4 1 6.22691 -23.9388 -3.44793
1868 4 1 7.07044 -23.3418 -2.85034
2035 4 1 -20.0759 -18.8713 -3.09963
2036 4 1 -19.8959 -19.1084 -4.19993
2037 4 1 -19.3878 -20.1659 -3.82469
2057 4 1 -16.2296 -20.6342 -4.58148
2055 4 1 -16.1907 -19.8265 -3.33247
2038 4 1 -18.7035 -19.1174 -3.74911
2069 4 1 -14.9714 -18.8659 -4.59641
2056 4 1 -15.418 -19.7684 -4.27844
2053 4 1 -16.1162 -18.9366 -2.72206
2054 4 1 -15.8123 -18.9051 -3.91495
2071 4 1 -14.2049 -20.0934 -5.34196
2137 4 1 -6.46342 -19.8465 -4.99566
2138 4 1 -5.31259 -20.2014 -5.23672
2139 4 1 -5.09123 -19.5608 -4.16156
2141 4 1 -4.36592 -19.6348 -4.76842
2123 4 1 -0.865191 -20.3385 -4.51884
1764 4 1 0.297532 -20.6041 -2.74015
2042 4 1 -19.602 -17.3626 -3.39803
2041 4 1 -18.9699 -18.2278 -3.98098
2043 4 1 -19.422 -16.2893 -3.01772
2235 4 1 -20.8813 -16.487 -4.62359
2234 4 1 -19.6713 -16.5757 -5.01144
2039 4 1 -19.1591 -18.0193 -3.66833
2045 4 1 -19.1882 -16.2969 -3.18215
2034 4 1 -21.1387 -18.4185 -2.71381
2051 4 1 -16.9748 -17.1296 -3.49142
2040 4 1 -18.3829 -17.2421 -4.19947
2049 4 1 -17.3069 -17.1752 -3.66177
2052 4 1 -16.6155 -18.2431 -3.57873
2048 4 1 -18.3854 -17.1634 -3.01976
2068 4 1 -15.984 -18.3812 -4.82304
2140 4 1 -4.69037 -18.5315 -4.67795
2238 4 1 -21.5781 -13.9175 -3.63274
2239 4 1 -22.052 -14.773 -3.07251
2236 4 1 -20.5818 -16.066 -3.48633
2237 4 1 -21.1059 -14.9881 -3.30983
2050 4 1 -17.1927 -16.0763 -4.12366
1796 4 1 0.416122 -15.912 -2.78185
3488 4 1 -0.803803 -11.4387 -4.64897
3486 4 1 -0.530545 -10.964 -4.88825
3487 4 1 0.128439 -11.2046 -3.90988
3483 4 1 -1.17743 -9.75382 -4.88938
3484 4 1 -0.273249 -10.5314 -4.69814
3482 4 1 -1.81705 -8.88638 -5.36889
3477 4 1 -4.3941 -6.09742 -5.19241
3478 4 1 -3.24895 -6.03643 -4.82884
3480 4 1 -0.992086 -6.91573 -4.93697
3481 4 1 -1.78347 -7.74697 -5.16845
3479 4 1 -2.09655 -6.50065 -4.81584
3507 4 1 2.26144 -5.43087 -3.72351
3520 4 1 0.396064 -5.42398 -3.93683
3504 4 1 2.75442 -6.3404 -4.85545
3505 4 1 3.49362 -6.67689 -3.88269
3506 4 1 3.4348 -5.5467 -3.66625
3613 4 10 -9.73513 -2.96244 -3.38676
3611 4 1 -7.52649 -3.16174 -3.22414
3476 4 1 -4.13332 -4.90436 -5.37866
3518 4 1 -0.528743 -4.67361 -3.34675
3517 4 1 -0.595196 -5.0228 -4.439
3519 4 1 -0.719722 -5.26968 -4.3892
3508 4 1 2.14445 -4.98598 -4.81299
3521 4 1 0.612573 -4.76167 -2.90528
2306 4 1 -28.0595 -0.884517 -3.4357
2305 4 1 -28.4942 -1.95246 -3.00209
2304 4 1 -28.7753 -0.822893 -3.21345
2317 4 1 -24.1186 -0.362936 -3.70345
3612 4 10 -8.59842 -2.60452 -3.10873
3614 4 10 -8.64054 -2.52078 -3.08012
1923 4 1 -2.71663 -27.2672 -2.56045
1922 4 1 -3.53851 -27.5985 -1.80483
1919 4 1 -3.77411 -27.0822 -2.58586
1921 4 1 -4.40336 -27.518 -1.01125
1920 4 1 -3.41285 -26.9284 -1.48177
1924 4 1 -1.90351 -27.6195 -1.77753
1743 4 1 3.8849 -27.4498 -0.0560871
1975 4 1 -15.1078 -24.3546 -0.180958
1978 4 1 -14.6717 -24.2533 -2.49487
2088 4 1 -9.09755 -25.2642 -2.63159
1930 4 1 -4.32342 -25.9095 -0.0572207
1931 4 1 -4.43812 -24.7539 -0.453812
1929 4 1 -3.6814 -25.8402 -1.07715
1925 4 1 -1.12764 -26.8144 -1.28604
1926 4 1 -2.04421 -26.097 -1.56587
1927 4 1 -1.28645 -25.7969 -0.764056
1928 4 1 -2.47284 -25.8463 -0.921907
1890 4 1 2.19963 -26.6047 -2.68487
1891 4 1 1.0617 -26.7436 -2.63023
1744 4 1 4.45936 -26.7136 -0.880202
1742 4 1 4.55224 -26.7407 -0.660093
1745 4 1 4.8647 -26.0709 -1.86204
1747 4 1 6.07978 -24.8056 -2.40364
1746 4 1 5.63667 -25.3473 -1.49023
1984 4 1 -17.1593 -22.2944 -0.93837
1983 4 1 -16.1917 -22.6178 -1.5167
1973 4 1 -14.8194 -23.0089 -0.440396
1971 4 1 -14.6586 -23.1037 -1.9168
1982 4 1 -15.6287 -22.2782 -0.474201
1981 4 1 -15.5445 -22.2297 -1.75963
1976 4 1 -14.8681 -23.9436 -1.28468
1977 4 1 -13.7881 -23.8992 -1.73992
1972 4 1 -14.2216 -22.2866 -1.21378
1969 4 1 -13.733 -22.8823 -1.10799
1974 4 1 -15.1912 -23.8586 -1.21508
1970 4 1 -13.6297 -22.6158 -2.22663
1967 4 1 -12.0818 -22.485 -0.162808
1968 4 1 -12.685 -23.2818 -0.845616
1759 4 1 -0.283078 -22.3978 -1.71688
1758 4 1 -0.829463 -23.2086 -2.41963
1757 4 1 0.0912627 -22.5501 -2.20882
1756 4 1 1.22844 -22.7999 -2.48477
1755 4 1 1.54986 -22.1045 -1.57167
1753 4 1 3.90645 -22.184 -1.46617
1754 4 1 2.76304 -22.0392 -1.64868
1749 4 1 5.34839 -23.1487 -0.9081
1752 4 1 4.71577 -22.5398 -0.699568
1750 4 1 5.08137 -22.4436 -0.0247787
1748 4 1 5.50551 -23.9078 -1.86907
1867 4 1 7.95772 -23.6604 -2.21706
1862 4 1 7.2527 -22.6246 -2.05202
1863 4 1 7.90365 -22.2088 -1.20511
1861 4 1 7.36556 -23.016 -0.919254
1865 4 1 8.94661 -23.4374 -2.31827
1866 4 1 8.63026 -23.9754 -1.23871
1860 4 1 8.40594 -22.7161 -0.487546
1864 4 1 8.94375 -22.646 -1.38791
2030 4 1 -20.7412 -19.0365 -1.51537
2029 4 1 -20.7726 -19.0973 -0.357277
2033 4 1 -20.2373 -19.0624 -2.22611
2032 4 1 -19.4602 -19.9197 -2.30781
2031 4 1 -20.6419 -20.1335 -1.90909
1986 4 1 -18.1614 -20.2118 -0.822479
1987 4 1 -18.5492 -20.0367 -1.85471
1985 4 1 -18.0545 -21.4609 -0.720875
1988 4 1 -17.4993 -20.1543 -1.40476
1989 4 1 -17.0197 -21.1089 -1.90753
1990 4 1 -16.0678 -21.073 -1.34228
1991 4 1 -15.1184 -20.834 -0.565982
2009 4 1 -13.8811 -19.8685 -0.496634
1773 4 1 -5.26908 -18.9185 -0.190264
1774 4 1 -4.71585 -19.3132 -1.25948
1761 4 1 -0.581482 -21.2311 -2.52232
1767 4 1 -1.40002 -18.8573 -0.441549
1766 4 1 -0.850101 -19.3213 -1.40604
1765 4 1 -0.548785 -19.7754 -2.50153
1763 4 1 -0.25633 -21.4198 -2.07935
1762 4 1 0.510328 -20.7287 -2.56114
2046 4 1 -19.0657 -17.1345 -2.34478
2047 4 1 -18.7073 -18.3097 -2.58258
2016 4 1 -16.1923 -16.5261 -0.53271
2013 4 1 -16.2059 -17.7858 -0.520813
2019 4 1 -17.0093 -16.3584 -0.00563862
2010 4 1 -13.5637 -18.7731 -0.358086
2011 4 1 -14.6691 -18.3045 -0.200939
1776 4 1 -5.48545 -18.7389 -0.638171
1779 4 1 -5.60721 -16.5638 -1.18781
1775 4 1 -5.34948 -18.4004 -1.78292
1777 4 1 -5.29644 -17.7341 -1.22501
1778 4 1 -4.49321 -16.807 -1.16687
1772 4 1 -4.22619 -18.3403 -0.217611
1771 4 1 -3.44172 -18.6676 -0.996989
1768 4 1 -0.906009 -18.3049 -1.27999
1769 4 1 -1.86449 -17.7129 -1.02496
1770 4 1 -2.5606 -18.3815 -1.81959
1788 4 1 -2.52249 -16.8815 -0.244478
1789 4 1 -1.58907 -16.2184 -0.417829
1797 4 1 -0.0496454 -16.9184 -2.18314
1799 4 1 -0.143229 -16.2247 -0.00741819
1798 4 1 0.241477 -16.4016 -1.16987
2240 4 1 -22.2179 -13.635 -2.62992
2044 4 1 -18.9574 -15.6934 -2.10946
2017 4 1 -17.2355 -16.0896 -0.271002
1781 4 1 -5.51585 -15.8489 -1.7435
1780 4 1 -4.88351 -15.8341 -0.67054
1782 4 1 -4.43436 -15.5289 -1.84779
1783 4 1 -4.20142 -14.7133 -0.995356
1794 4 1 -0.10359 -15.1747 -2.10598
1791 4 1 -0.974013 -14.9919 -0.724681
1790 4 1 -1.01482 -16.0335 -1.34696
1804 4 1 1.31074 -15.1202 -0.0332765
1793 4 1 0.306482 -14.8915 -0.905312
1795 4 1 1.13264 -15.2339 -2.09153
1805 4 1 2.47214 -15.2981 -0.100318
2244 4 1 -21.5671 -12.9325 -0.562923
2241 4 1 -21.9667 -13.1445 -1.59826
2247 4 1 -23.2644 -13.3184 -0.67803
2245 4 1 -22.4951 -12.2119 -0.31228
2243 4 1 -20.8428 -11.999 -0.917191
2242 4 1 -20.7606 -12.9899 -1.43276
2284 4 1 -25.8019 -6.15299 -0.138144
2285 4 1 -25.0139 -5.51158 -0.834918
3533 4 1 -4.25663 -6.12736 -0.266589
3529 4 1 -1.0244 -5.74465 -1.49493
3528 4 1 -0.122247 -5.86138 -0.740354
3531 4 1 -2.20862 -5.63871 -0.0304627
3527 4 1 0.895901 -6.29912 -0.491989
3526 4 1 1.60511 -5.46383 -0.915344
3524 4 1 2.58057 -5.49257 -1.75156
3525 4 1 2.74006 -5.66085 -0.514729
2280 4 1 -26.4816 -3.42707 -0.121955
3608 4 1 -6.19372 -2.77681 -1.78081
3609 4 1 -6.76074 -3.88541 -1.9254
3610 4 1 -6.51994 -2.95724 -2.5838
3606 4 1 -6.71037 -3.71908 -0.347143
3530 4 1 -1.55162 -4.97766 -0.691932
3522 4 1 1.72506 -4.64635 -2.30862
3523 4 1 1.6489 -4.9616 -1.16564
2303 4 1 -28.5575 -1.28771 -2.15114
2302 4 1 -27.3028 -1.55459 -2.23208
2315 4 1 -24.5359 -0.225234 -2.23177
2299 4 1 -25.9388 -1.56728 -1.08088
2297 4 1 -24.2463 -0.963395 -1.2296
2298 4 1 -25.2648 -0.507735 -0.887797
2300 4 1 -25.7507 -2.04285 -2.17042
2301 4 1 -26.6904 -2.48834 -1.66862
2296 4 1 -23.5549 -1.83974 -0.748252
3605 4 1 -6.38047 -2.57907 -0.439386
3607 4 1 -6.90203 -2.64524 -0.849387
1935 4 1 -5.77712 -27.1139 1.23337
1705 4 1 -4.68176 -27.2476 2.66445
1708 4 1 -3.07312 -27.0689 1.5151
1703 4 10 -4.72384 -28.338 2.0791
1717 4 1 -0.200374 -27.3648 1.25175
1713 4 1 -1.96297 -27.5123 2.52445
1711 4 1 -2.0096 -27.8377 2.61283
1712 4 1 -2.6039 -27.9345 1.65669
1722 4 1 2.13791 -27.8967 2.33328
1723 4 1 1.89943 -28.6593 1.36706
1720 4 1 0.176982 -27.5582 2.58505
1725 4 1 2.58387 -27.5821 2.58291
1718 4 1 0.643445 -27.7407 0.51896
1719 4 1 0.266939 -28.2188 1.58225
1724 4 1 2.70716 -28.7611 2.279
1740 4 1 4.4579 -27.1017 1.34849
1728 4 1 3.76726 -27.5249 2.56505
1729 4 1 3.94271 -28.6859 2.50418
1730 4 1 4.98256 -28.7839 1.92636
1741 4 1 4.37944 -27.5405 0.209773
1735 4 1 6.03884 -26.9949 0.937201
1733 4 1 5.45743 -27.5042 2.38021
1731 4 1 5.70286 -27.9168 2.41636
1732 4 1 5.98659 -27.4818 1.34773
1962 4 1 -13.5606 -24.8761 2.68815
1950 4 1 -9.9429 -24.7328 2.30894
1948 4 1 -9.73353 -24.6692 2.30715
1937 4 1 -5.59113 -25.6388 2.63511
1936 4 1 -6.24301 -26.1325 1.75144
1934 4 1 -6.48564 -26.2656 1.44521
1933 4 1 -5.55164 -25.9974 0.887917
1706 4 1 -4.16002 -26.6997 1.65188
1709 4 1 -3.30702 -26.2211 2.37219
1707 4 1 -3.37655 -26.7591 2.5481
1932 4 1 -4.7584 -25.0954 0.674994
1715 4 1 -1.85944 -26.0743 1.34079
1716 4 1 -0.985799 -26.7454 1.84976
1714 4 1 -1.15201 -26.9 1.8377
1710 4 1 -2.26296 -26.772 2.20486
1738 4 1 4.67633 -26.6372 1.60962
1737 4 1 4.32582 -26.5692 0.45032
1736 4 1 5.2464 -26.0438 1.06051
1739 4 1 3.65846 -26.1991 1.20751
1734 4 1 6.18345 -26.6188 2.03584
1994 4 1 -16.5446 -22.5607 1.79581
1996 4 1 -15.9235 -22.2188 2.50061
1993 4 1 -15.7701 -21.8274 1.1814
1963 4 1 -12.8784 -24.1479 2.04529
1964 4 1 -12.7242 -23.3884 1.0522
1965 4 1 -12.032 -23.0688 1.99388
1966 4 1 -11.9574 -22.3438 1.06379
1942 4 1 -7.02776 -23.7824 2.65602
1849 4 1 4.56646 -23.2572 1.77062
1850 4 1 5.07541 -23.4808 0.777614
1846 4 1 3.26593 -23.137 2.59096
1847 4 1 4.41176 -22.8084 2.19289
1848 4 1 4.17635 -22.2429 1.22553
1855 4 1 5.02669 -21.5719 1.44295
1845 4 1 3.63186 -21.9945 2.32073
1751 4 1 3.91141 -22.4975 0.210936
1859 4 1 7.80859 -21.9351 0.291581
1852 4 1 6.89427 -23.2655 1.26837
1851 4 1 6.11303 -23.2543 0.38519
1853 4 1 6.66087 -22.1884 1.64158
1856 4 1 5.96734 -21.9102 0.797769
2027 4 1 -19.0027 -19.028 0.400637
2005 4 1 -14.8595 -19.972 1.60755
2002 4 1 -14.6574 -20.4752 2.17504
2006 4 1 -14.9763 -19.1296 0.760096
2007 4 1 -13.8083 -19.2704 1.0744
1992 4 1 -15.331 -20.9256 0.540266
2008 4 1 -13.159 -19.081 0.0737121
1815 4 1 3.37286 -19.2449 0.758344
1817 4 1 3.21977 -20.0135 2.27013
1816 4 1 3.96896 -19.2175 1.79347
1857 4 1 6.96753 -21.2154 0.637766
1858 4 1 8.03702 -21.1575 1.18498
1854 4 1 6.0615 -21.2412 1.72201
2023 4 1 -18.967 -16.9611 0.588375
2025 4 1 -18.8692 -17.2199 0.666924
2028 4 1 -20.1093 -18.4651 0.414217
2018 4 1 -17.9188 -17.0874 0.143829
2022 4 1 -18.6193 -16.2666 1.40689
2024 4 1 -18.4099 -16.7482 1.64584
2026 4 1 -18.2219 -18.2031 0.507418
2021 4 1 -17.5657 -16.5086 1.98936
2014 4 1 -16.3035 -17.5196 0.58471
2012 4 1 -15.3004 -17.4 0.234405
2015 4 1 -16.1163 -16.2816 0.56837
1787 4 1 -3.37836 -17.1382 0.40505
1786 4 1 -4.27038 -16.3365 0.553712
1801 4 1 -0.464792 -16.5177 0.19967
1813 4 1 1.98699 -17.3402 0.673946
1800 4 1 0.426793 -16.7449 0.867757
1809 4 1 1.78051 -16.7582 1.62901
1810 4 1 2.36043 -16.3141 0.618559
1811 4 1 2.00451 -17.4156 0.66706
1807 4 1 2.51815 -16.527 1.29709
1824 4 1 2.14321 -18.389 1.897
1812 4 1 3.08705 -17.492 1.22532
1814 4 1 2.85609 -18.1527 0.652139
2250 4 1 -24.4355 -13.8293 0.71458
2020 4 1 -17.3402 -15.8801 1.04682
1784 4 1 -4.45612 -14.4657 0.182843
1785 4 1 -5.00921 -15.3486 0.841147
1792 4 1 -0.197653 -14.9099 0.137375
1803 4 1 1.24023 -16.1383 0.461435
1808 4 1 1.77947 -15.6363 1.53863
1802 4 1 0.194198 -15.8719 0.975397
1806 4 1 3.30108 -15.7468 0.695377
2252 4 1 -24.583 -13.3957 1.87936
2249 4 1 -25.2596 -12.9916 0.528132
2248 4 1 -24.2469 -13.3946 0.130477
2251 4 1 -23.4973 -13.4321 1.44003
2246 4 1 -23.338 -12.7619 0.32841
3534 4 1 -3.32299 -5.66316 0.293888
3532 4 1 -3.21023 -6.22239 0.140329
3541 4 1 -3.69741 -5.75597 1.9075
3543 4 1 -4.93096 -7.27827 1.91653
3542 4 1 -4.41591 -6.42439 2.60073
3588 4 1 -1.69528 -5.72681 2.469
2279 4 1 -27.275 -3.5577 0.773837
2292 4 1 -24.6019 -3.21865 1.77478
2281 4 1 -26.2481 -4.54009 0.218703
2277 4 1 -26.4271 -3.26366 2.02842
2276 4 1 -25.9129 -4.15952 2.58285
2288 4 1 -24.836 -4.64641 0.289247
2289 4 1 -25.0201 -4.23025 1.37571
2290 4 1 -24.3271 -3.69101 0.588374
2275 4 1 -24.7378 -4.00124 2.64673
2282 4 1 -26.6037 -4.38625 1.33218
2286 4 1 -24.5972 -4.83758 0.036201
2283 4 1 -26.2898 -5.27871 0.47995
2287 4 1 -24.0733 -3.69191 0.0358536
3540 4 1 -3.62397 -4.59382 1.83996
3538 4 1 -3.32116 -3.55471 0.955541
3537 4 1 -4.20963 -4.32754 1.16127
3536 4 1 -5.34883 -4.81413 0.758399
3535 4 1 -4.18896 -4.90419 0.640701
3539 4 1 -2.62465 -3.9825 1.80399
3591 4 1 -1.35489 -3.90706 2.41634
3589 4 1 -1.32421 -5.19703 1.47458
3590 4 1 -0.53588 -4.60976 2.0025
2278 4 1 -27.0033 -2.54445 1.22899
2293 4 1 -24.8691 -2.67702 0.706164
2291 4 1 -24.8481 -2.62448 0.71051
2294 4 1 -23.815 -2.32937 1.03096
2295 4 1 -23.3059 -1.47619 0.33639
3604 4 1 -5.7988 -2.68672 0.580517
3603 4 1 -5.19062 -1.84903 1.26163
3602 4 1 -4.77627 -0.678924 1.15764
3601 4 1 -4.30068 -1.45348 1.92668
3593 4 1 -1.85474 -1.54495 2.52504
3592 4 1 -1.44235 -2.64731 2.56838
1955 4 1 -9.71931 -27.0899 3.77536
1702 4 10 -5.39778 -28.046 3.09682
1704 4 10 -4.92255 -28.2954 3.30924
1721 4 1 1.33444 -27.3264 3.00762
1727 4 1 4.33725 -27.8666 3.56299
1726 4 1 3.54109 -28.2891 2.82737
1961 4 1 -12.503 -24.8909 3.2977
1959 4 1 -11.5049 -26.1334 3.64521
1960 4 1 -11.9768 -25.3275 4.36133
1958 4 1 -10.4222 -26.4466 3.24402
1957 4 1 -9.45256 -26.4021 3.7824
1956 4 1 -10.6266 -26.3918 4.01224
1953 4 1 -10.2851 -25.6166 5.00713
1954 4 1 -10.1213 -26.7464 4.86935
1952 4 1 -9.46864 -25.3587 4.22215
1946 4 1 -8.79959 -25.8649 2.72435
1951 4 1 -10.109 -24.6011 3.50503
1947 4 1 -9.13606 -24.8223 3.25245
1939 4 1 -5.99289 -24.8243 4.45358
1943 4 1 -7.54575 -24.5428 3.408
1941 4 1 -6.9466 -24.805 3.24867
1944 4 1 -7.15883 -25.4157 2.76808
1945 4 1 -8.07173 -25.4653 3.47455
1938 4 1 -5.22686 -25.4005 3.81832
1839 4 1 3.96968 -25.1502 4.05438
1838 4 1 4.62948 -24.593 4.85216
1995 4 1 -16.4681 -23.2186 2.84765
1997 4 1 -15.2712 -22.1819 3.53695
1999 4 1 -15.5203 -22.2235 3.15604
1949 4 1 -9.82153 -24.2091 3.37819
1940 4 1 -6.81857 -23.9608 4.16926
1840 4 1 4.48891 -24.0384 3.8221
1844 4 1 4.4372 -22.1053 3.21222
1841 4 1 4.86728 -23.1597 4.59775
1843 4 1 3.58874 -22.9907 3.31316
1842 4 1 4.64171 -23.5913 3.55428
1834 4 1 5.35442 -22.3418 5.00157
2003 4 1 -13.5344 -20.5003 2.69412
2004 4 1 -14.6964 -20.1089 2.80043
2001 4 1 -14.8923 -21.2664 3.00802
1998 4 1 -16.0776 -21.3008 3.63211
2000 4 1 -15.1237 -21.4897 4.09466
1821 4 1 2.34878 -19.3006 5.11333
1818 4 1 3.91531 -20.0139 3.14613
1819 4 1 3.01779 -19.2802 3.27315
1831 4 1 4.92474 -19.6862 4.57938
1820 4 1 3.37637 -19.3187 4.51503
1832 4 1 5.78091 -20.2177 5.33402
1830 4 1 5.86304 -18.909 4.37808
1833 4 1 5.81441 -21.3374 4.8971
1822 4 1 1.95116 -18.6402 4.20189
1825 4 1 2.10253 -17.934 2.93334
1823 4 1 2.2158 -18.2417 3.15016
1826 4 1 2.95848 -17.204 3.49352
1827 4 1 3.75451 -17.2144 4.3595
1828 4 1 3.71602 -18.3935 4.12532
1829 4 1 4.86037 -18.4234 3.84683
2254 4 1 -25.3286 -13.6847 3.70889
2253 4 1 -24.472 -13.1982 3.11338
2255 4 1 -25.0932 -12.964 4.75067
2256 4 1 -25.3484 -11.8925 4.17122
2257 4 3 -24.4397 -11.3015 3.69316
2258 4 1 -24.7063 -11.5688 4.806
2259 4 1 -24.5891 -10.4522 4.4395
2260 4 1 -24.645 -9.42495 5.06183
2261 4 1 -24.0973 -8.40909 5.15554
3566 4 1 -4.1731 -9.35111 5.14724
3571 4 1 -2.70364 -8.66355 4.53383
3572 4 1 -1.85809 -9.4259 4.23204
3573 4 1 -0.920048 -8.82624 3.76389
3575 4 1 0.352748 -9.15443 4.43555
3574 4 1 0.0656606 -9.4538 3.22638
2263 4 1 -25.1945 -7.44767 3.90005
2264 4 1 -24.3164 -7.91877 3.20655
2266 4 1 -24.9813 -6.72348 4.82773
2267 4 1 -24.6857 -5.56538 4.91047
2262 4 1 -24.0271 -7.81904 4.14328
2265 4 1 -24.0661 -7.0074 3.99034
3545 4 1 -4.18178 -6.4911 3.05106
3546 4 1 -4.24626 -5.482 3.74423
3544 4 1 -5.12984 -7.32372 3.08865
3568 4 1 -5.0709 -7.29162 5.35883
3570 4 1 -3.23387 -7.69518 4.2564
3569 4 1 -4.45979 -7.84926 4.50348
3586 4 1 -1.21907 -7.50747 3.90833
3584 4 1 -0.360059 -7.3075 3.57159
3587 4 1 -1.32648 -6.5743 3.21655
3585 4 1 -0.981209 -7.97503 2.77018
3576 4 1 0.507648 -8.06337 4.76383
3582 4 1 0.429519 -6.60293 4.98219
3583 4 1 0.320779 -6.39608 3.8533
3581 4 1 0.816057 -5.42067 4.97245
2274 4 1 -25.1871 -2.98083 2.96456
2268 4 1 -25.3614 -4.57854 4.90585
2273 4 1 -24.337 -3.55923 3.51311
2271 4 1 -23.0737 -3.79443 4.76113
2270 4 1 -24.1144 -4.22427 5.05789
2272 4 1 -24.1517 -4.2518 4.55466
3547 4 1 -4.54311 -4.44094 4.27117
3548 4 1 -5.13125 -4.79736 5.31864
3549 4 1 -4.10308 -4.11175 4.9995
3550 4 1 -3.10155 -4.72146 5.21184
3595 4 1 -3.2336 -1.57412 4.58146
3600 4 1 -4.20491 -0.925075 2.98812
3597 4 1 -3.8139 -0.619298 4.66458
3599 4 1 -3.57336 -0.402623 3.81509
3596 4 1 -4.1733 -1.60564 5.26328
3594 4 1 -2.45878 -1.43142 3.62715
1837 4 1 4.39854 -25.4313 5.6713
1836 4 1 4.9971 -24.5454 5.94832
1835 4 1 5.31462 -23.5 5.50362
3565 4 1 -4.32499 -8.22337 5.53073
3567 4 1 -4.36678 -8.20893 5.64955
3551 4 1 -2.79403 -5.69054 5.99022
3561 4 1 -3.38522 -6.77685 7.52923
3563 4 1 -4.9109 -7.12367 6.45294
3564 4 1 -4.12178 -7.037 5.55842
3559 4 1 -4.75745 -5.71504 7.05078
3562 4 1 -3.66123 -7.14997 6.34967
3560 4 1 -4.50871 -6.77631 7.49208
3577 4 1 -0.393244 -7.73747 5.49702
3578 4 1 -1.20376 -7.59226 6.31782
3579 4 1 -0.633774 -6.88085 5.54291
3580 4 1 0.548197 -6.50159 5.54569
2269 4 1 -25.0418 -3.57389 5.46432
3557 4 1 -3.04087 -4.2781 6.6838
3558 4 1 -3.91047 -5.00951 6.553
3556 4 1 -3.82153 -3.42648 6.54947
3552 4 1 -1.70804 -5.32047 6.21533
3554 4 1 -2.21901 -3.91858 7.55704
3555 4 1 -2.64211 -3.10402 6.73037
3553 4 1 -1.70208 -4.99277 7.45816
2774 4 1 19.3716 -0.247166 7.28019
2769 4 1 18.494 -0.422629 9.05327
2773 4 1 19.4513 -0.0159913 8.42928
2768 4 1 19.1689 -0.280214 9.99603
2861 4 1 22.7906 -0.563988 8.72143
2864 4 1 23.9608 -0.794712 8.7587
2867 4 1 23.3998 -1.91033 10.1014
2860 4 1 22.5724 -0.231413 9.96727
2865 4 1 24.5131 -1.18009 9.75805
2866 4 1 24.4501 -2.34292 9.67412
2868 4 1 24.5059 -2.33064 10.3366
2901 4 1 17.3767 -5.40271 13.2797
2899 4 1 17.4204 -5.07259 13.2183
2898 4 1 16.9321 -4.05304 12.9059
2887 4 1 19.9221 -2.77135 12.3339
2885 4 1 21.27 -3.06531 11.615
2891 4 1 21.1873 -3.19322 13.0668
2869 4 1 24.1999 -3.02807 11.2574
2870 4 1 25.3488 -3.4076 11.3082
2726 4 1 14.6289 -0.0172454 13.0012
2767 4 1 19.0307 -0.491902 11.1419
2763 4 1 20.0728 -0.288053 11.3376
2886 4 1 20.2642 -2.60795 11.2587
2889 4 1 21.4578 -2.25079 13.1857
2888 4 1 20.3953 -2.56642 13.4234
2883 4 1 23.1012 -1.61867 11.6783
2884 4 1 22.0798 -2.29874 11.9818
2882 4 1 23.4347 -1.40912 12.8368
2876 4 1 24.0426 -0.423758 12.6663
2875 4 1 25.1543 -0.934371 12.6626
2871 4 1 24.8022 -2.44841 11.827
2874 4 1 25.7943 -1.85454 12.3679
2872 4 1 25.7343 -1.96169 12.4463
2873 4 1 25.0439 -1.71231 13.3599
2935 4 1 10.1096 -5.54158 14.6543
2900 4 1 18.1508 -5.47635 14.1143
2932 4 1 9.64688 -3.39984 15.2892
2933 4 1 9.24922 -4.52389 14.8819
2931 4 1 8.81037 -3.5521 16.0306
2938 4 1 10.7662 -3.57838 14.118
2934 4 1 9.79123 -5.21341 15.6995
2941 4 1 9.02242 -3.22054 13.7903
2936 4 1 10.8358 -4.72432 15.2252
2937 4 1 11.3375 -4.59627 14.1221
2904 4 1 15.1962 -3.65092 15.0858
2905 4 1 14.4206 -4.25794 14.5046
2903 4 1 15.4014 -4.10365 13.9366
2906 4 1 14.2364 -4.06221 15.6049
2897 4 1 17.9041 -3.95115 13.5432
2895 4 1 17.4684 -4.12565 14.1327
2902 4 1 16.4522 -4.80808 13.7777
2896 4 1 18.2076 -3.26296 14.395
2894 4 1 18.4593 -3.89477 14.6732
2892 4 1 20.8549 -3.7027 14.0311
2890 4 1 21.3266 -2.81029 14.2299
2893 4 1 19.5964 -3.68509 14.3522
2945 4 1 9.08157 -0.183006 14.3724
2943 4 1 9.0511 -1.94494 14.047
2942 4 1 10.0003 -2.65831 14.2081
2944 4 1 9.88732 -1.13546 14.2625
2940 4 1 9.11166 -2.03647 14.1528
2939 4 1 10.2531 -2.50661 14.3032
2880 4 1 23.235 -0.667971 14.6224
2881 4 1 23.7443 -1.53257 13.9267
2879 4 1 24.4524 -0.574875 14.4989
2877 4 1 24.5874 -0.463348 13.6538
2878 4 1 25.624 -0.369527 14.2723
2930 4 1 9.39039 -3.84802 17.0154
2929 4 1 9.95838 -3.3478 17.9449
2928 4 1 9.00271 -3.26463 17.3157
2927 4 1 9.88057 -3.57747 18.1182
2915 4 1 13.4569 -3.49746 18.1758
2907 4 1 15.0305 -4.31112 16.4172
2908 4 1 15.7717 -5.08583 16.9998
2911 4 1 14.0153 -4.69745 17.8083
2910 4 1 14.9297 -4.93343 17.0455
2913 4 1 14.4292 -3.48563 18.0757
2912 4 1 13.5677 -3.80256 17.2727
2909 4 1 15.5222 -4.00332 16.5636
2926 4 1 10.5046 -2.61173 18.6351
2925 4 1 10.0907 -3.73112 18.9912
2924 4 1 10.0296 -4.68615 19.6407
2923 4 1 10.9483 -4.18933 19.032
2921 4 1 11.5151 -3.52088 19.0599
2922 4 1 10.8451 -3.57523 20.0683
2916 4 1 12.8252 -3.35295 19.1551
2914 4 1 14.0289 -3.51709 19.2293
2920 4 1 11.2808 -2.66219 19.8092
2919 4 1 12.2047 -2.38666 19.1581
2917 4 1 12.2127 -2.33822 18.9706
2918 4 1 12.3998 -1.17656 19.2209
2347 4 1 -24.27 7.54803 -13.6504
3435 4 1 -4.15199 0.651075 -10.8107
2341 4 1 -23.2207 4.94874 -12.0922
2343 4 1 -24.8058 6.11606 -12.9613
2345 4 1 -25.3905 5.95657 -13.1776
2346 4 1 -24.8615 6.90236 -12.7448
2344 4 1 -25.4944 7.01678 -12.6384
2340 4 1 -23.1911 6.18565 -12.0896
2342 4 1 -24.2025 5.69706 -12.0672
2338 4 1 -22.2869 6.80085 -11.0136
2339 4 1 -22.5833 7.27518 -12.1178
2349 4 1 -25.1131 8.3642 -12.4503
2350 4 1 -25.0133 8.94526 -11.463
2348 4 1 -24.0134 8.49777 -13.0492
3449 4 1 -6.99798 0.224135 -10.1034
3450 4 1 -7.037 0.166546 -8.82502
3436 4 1 -3.57732 0.618176 -9.78401
3437 4 1 -4.319 0.0834234 -8.98531
3434 4 1 -4.85505 0.767585 -9.80295
3433 4 1 -4.51031 1.83315 -9.31835
3431 4 1 -4.04988 2.53871 -8.35004
3432 4 1 -4.63018 3.0708 -9.35272
2335 4 1 -24.3407 6.41374 -8.60379
2355 4 1 -26.0762 8.04937 -10.056
2356 4 1 -26.3614 7.88715 -8.91203
2336 4 1 -23.9642 6.33277 -9.77837
2337 4 1 -22.7488 6.42479 -9.94834
2352 4 1 -25.8357 8.98664 -9.68149
2353 4 1 -25.3025 8.62096 -10.7252
2354 4 1 -25.8177 9.14201 -9.8422
2359 4 1 -25.127 8.9254 -8.15995
2357 4 1 -25.1906 8.23109 -9.04487
2351 4 1 -25.4433 9.63912 -10.5826
2358 4 1 -24.1389 8.6553 -8.80927
2323 4 1 -25.8703 1.81167 -6.44102
2320 4 1 -24.579 1.22665 -5.73636
2321 4 1 -25.6449 1.68618 -5.4932
2322 4 1 -24.6769 1.61212 -6.33316
3452 4 1 -6.54787 1.07248 -7.85349
3451 4 1 -7.63697 0.604805 -7.86687
3453 4 1 -6.90132 0.0691733 -7.47635
2326 4 1 -24.7105 3.21659 -5.52855
2324 4 1 -25.2265 2.73186 -6.75994
2327 4 1 -24.8593 3.77606 -6.69473
2325 4 1 -25.7129 3.65072 -6.07489
2328 4 1 -25.3034 4.6392 -5.9244
2332 4 1 -23.1946 4.49696 -7.68022
2329 4 1 -24.2183 5.26813 -5.85174
3427 4 1 -3.20224 4.64047 -5.83362
3430 4 1 -3.51672 3.00521 -7.47024
3429 4 1 -3.85674 3.27327 -6.37115
3428 4 1 -3.02527 3.99636 -6.86132
3426 4 1 -2.38189 3.84348 -6.26993
3425 4 1 -1.43204 4.01178 -5.60213
2364 4 1 -24.9486 7.13269 -6.37092
2365 4 1 -25.5428 6.08195 -6.10754
2367 4 1 -25.959 6.83936 -6.02473
2366 4 1 -25.2907 6.91505 -6.93623
2333 4 1 -23.1017 5.50486 -7.03896
2331 4 1 -23.6568 5.57968 -7.55591
2330 4 1 -23.3271 5.6795 -6.45919
2334 4 1 -23.4648 6.43564 -7.8604
2363 4 1 -24.7131 8.28578 -6.06013
2360 4 1 -25.9205 9.32792 -7.3091
2362 4 1 -25.7841 8.90657 -6.09991
2361 4 1 -26.8095 8.96701 -6.65727
2383 4 1 -25.9032 12.0479 -5.75403
2386 4 1 -25.1315 12.7153 -6.54477
2385 4 1 -25.6849 12.4023 -5.62186
2384 4 1 -25.3372 12.4184 -6.74035
2387 4 1 -24.3731 12.0046 -7.16989
2382 4 1 -25.5354 10.9103 -5.5835
2388 4 1 -24.0333 11.5122 -6.12447
2389 4 1 -24.0726 12.5036 -6.87276
2391 4 1 -22.0474 11.8866 -5.63738
2390 4 1 -22.9321 12.1567 -6.48432
2309 4 1 -27.3926 1.94612 -3.01728
2307 4 1 -27.3288 0.114324 -3.26713
2308 4 1 -26.7404 1.04619 -3.70252
2316 4 1 -23.5782 0.0847461 -2.76516
2319 4 1 -23.5939 1.17344 -5.08047
2318 4 1 -23.6639 0.738613 -4.03815
3424 4 1 -0.859762 3.44087 -4.69782
3422 4 1 -0.753631 4.485 -4.10042
3421 4 1 -1.54686 5.26707 -3.69319
3423 4 1 -0.0434969 4.32548 -4.96826
2368 4 1 -25.8369 7.31816 -4.90681
2370 4 1 -25.5179 8.07247 -3.1774
2372 4 1 -26.1109 8.05884 -3.19465
3418 4 1 -0.0635085 7.50946 -3.89731
3419 4 1 -0.549326 6.52268 -3.39653
3415 4 1 -1.54569 7.68713 -3.2554
3417 4 1 -1.18375 7.58227 -3.53106
3420 4 1 -1.62635 6.30565 -3.13098
2373 4 1 -27.37 8.13372 -3.29255
2378 4 1 -27.2023 10.0029 -4.06429
2379 4 1 -26.2478 10.4189 -3.29864
2380 4 1 -26.4234 10.7289 -4.42699
2377 4 1 -26.2531 9.97933 -3.38165
2381 4 1 -25.4157 10.1678 -4.60311
2369 4 1 -25.7113 8.43427 -4.34462
3397 4 1 -6.39214 9.64982 -2.84245
2392 4 1 -21.6801 12.8557 -5.12342
3308 4 1 7.63714 11.01 -3.14372
3309 4 1 7.57079 12.1171 -3.52569
3307 4 1 7.91971 11.8994 -4.01772
3306 4 1 8.74711 12.2033 -3.07696
2394 4 1 -21.786 14.52 -5.01841
2395 4 1 -21.6836 14.8366 -3.84084
2396 4 1 -21.705 15.2698 -2.72748
2393 4 1 -21.9527 13.6141 -4.23873
3304 4 1 10.2074 13.5686 -2.72442
3299 4 1 9.74948 15.8211 -3.03815
3292 4 1 9.79699 17.8693 -2.89142
3297 4 1 9.26714 16.4737 -4.92424
3295 4 1 9.00644 17.7652 -4.05617
3298 4 1 8.98573 16.2929 -3.81237
3296 4 1 9.59901 17.5592 -5.12918
3293 4 1 10.1571 17.9017 -4.04871
3291 4 1 10.0358 19.0198 -3.04357
3294 4 1 9.46308 18.948 -4.12548
3290 4 1 9.97663 20.2095 -2.97518
3283 4 1 7.63136 23.9835 -3.21677
3282 4 1 7.96908 23.2249 -4.02281
3281 4 1 8.26151 23.8119 -2.98369
3274 4 1 9.71172 22.5532 -3.05985
3280 4 1 8.62121 24.9639 -3.24768
2310 4 1 -27.3085 1.84283 -1.89881
2311 4 1 -27.0891 0.640526 -1.90725
2313 4 1 -25.2348 1.59307 -2.26395
2312 4 1 -26.1633 1.27212 -1.49294
2314 4 1 -25.5182 0.425509 -2.46994
2371 4 1 -25.7995 8.03005 -2.01655
3416 4 1 -0.821313 7.11753 -2.53154
3414 4 1 -1.25607 7.59616 -2.02804
2374 4 1 -27.6539 9.0186 -2.56308
2376 4 1 -27.1018 9.72523 -2.49189
2375 4 1 -26.4191 8.7984 -2.63558
2449 4 1 -16.5159 9.67893 -0.585144
3393 4 1 -8.34631 10.5769 -0.219606
3402 4 1 -6.07628 10.002 -1.37265
3400 4 1 -7.10832 9.05053 -0.840106
3401 4 1 -7.12827 10.2498 -0.927803
3398 4 1 -6.92436 9.05528 -1.88798
3396 4 1 -6.63828 10.6937 -2.34635
3403 4 1 -5.51722 9.92186 -0.313819
3399 4 1 -7.63544 9.93967 -1.56659
3411 4 1 -3.02759 9.17358 -0.877737
3409 4 1 -2.92769 9.11706 -1.61719
3408 4 1 -3.20341 10.2176 -1.29041
3407 4 1 -4.27292 9.71161 -1.00761
3405 4 1 -4.6742 9.78876 -0.971781
3413 4 1 -2.27262 8.07772 -2.23767
3338 4 1 -1.00944 8.33334 -0.524043
3412 4 1 -2.46668 9.16273 -2.00546
3410 4 1 -1.97858 8.61278 -1.22036
3337 4 1 -0.217688 8.98977 -1.14004
3339 4 1 -0.425474 9.28067 -0.163993
3335 4 1 1.04759 8.88542 -2.14823
3333 4 1 2.50823 9.75029 -0.761911
3334 4 1 1.84223 9.6995 -1.76174
3332 4 1 1.88607 9.57412 -1.74096
3340 4 1 0.582738 9.84528 -0.564948
3336 4 1 0.994825 8.82808 -0.900279
3325 4 1 4.4461 10.5716 -1.40729
3329 4 1 4.16172 9.56315 -0.382223
3328 4 1 3.88979 10.6601 -0.703987
3331 4 1 3.08959 9.58314 -1.38276
3330 4 1 3.32278 8.66676 -0.577888
3324 4 1 5.15877 9.59536 -1.18811
3323 4 1 6.03644 10.1667 -1.62694
3322 4 1 5.54377 9.42178 -0.818497
3321 4 1 6.22357 9.92808 -0.00875194
3312 4 1 8.15527 10.4284 -0.953408
3314 4 1 8.64352 10.5382 -0.0431335
3394 4 1 -8.49147 11.1566 -1.30285
3395 4 1 -7.73143 11.0928 -2.18513
3404 4 1 -4.9868 10.9467 -0.618986
3406 4 1 -4.41999 10.803 -1.4564
3344 4 1 0.851782 11.7694 -0.316007
3342 4 1 0.988584 11.386 -0.39143
3345 4 1 1.57873 11.9745 -1.34192
3347 4 1 0.199579 13.3974 -2.61909
3346 4 1 0.63688 12.3613 -2.08002
3343 4 1 1.94995 11.9615 -0.0901051
3326 4 1 3.32922 10.8041 -1.84695
3327 4 1 3.76579 11.7549 -1.20873
3310 4 1 7.24942 11.8032 -2.47064
3316 4 1 8.01521 11.3103 -0.105962
3305 4 1 9.32279 12.9528 -2.42874
3311 4 1 8.10447 11.2397 -1.86908
2404 4 1 -22.8593 14.3089 -0.0872119
2403 4 1 -21.8847 14.8271 -0.400396
3362 4 1 -3.25066 15.9589 -1.13167
3348 4 1 -0.0821873 14.1869 -1.80409
3349 4 1 -0.557376 15.0335 -1.18798
3351 4 1 -1.70041 15.3069 -1.70906
3352 4 1 -2.18991 14.8573 -2.65257
3353 4 1 -2.4357 15.7245 -1.94592
3350 4 1 -1.02738 14.4263 -2.13382
3360 4 1 -2.23619 15.6242 -0.194307
3302 4 1 9.90629 14.4759 -0.903235
3303 4 1 10.6981 13.8675 -1.63223
3301 4 1 9.08989 14.0373 -1.75722
3300 4 1 9.25137 15.1801 -2.15889
2397 4 1 -21.8694 16.4174 -2.29277
2398 4 1 -21.5755 16.2857 -1.12582
2399 4 1 -21.3045 17.4093 -0.900487
2401 4 1 -21.1495 16.6148 -0.0337637
2510 4 1 -16.5326 18.2071 -0.069363
3358 4 1 -2.84352 17.5868 -0.960118
3363 4 1 -4.1195 16.3409 -0.490931
3355 4 1 -3.41727 17.5053 -1.92239
3356 4 1 -3.29238 18.4771 -1.26271
3357 4 1 -3.50064 18.331 -0.194753
3354 4 1 -2.36461 16.9552 -2.11328
3359 4 1 -2.37947 16.8269 -0.161804
3361 4 1 -2.40488 16.6554 -0.700003
3219 4 1 11.2426 18.2363 -0.196451
3286 4 1 7.96218 21.3191 -1.76423
3221 4 1 10.3827 20.3679 -0.124844
3288 4 1 9.78818 20.4544 -2.40159
3287 4 1 8.88424 21.1351 -2.42562
3222 4 1 10.8334 21.3076 -0.656116
3289 4 1 10.9631 20.5832 -2.33532
3225 4 1 12.7987 20.5622 -1.11826
3227 4 1 14.7587 19.9827 -0.146615
3229 4 1 14.4869 21.5296 -0.936704
3230 4 1 14.9206 20.7704 -0.0737179
3226 4 1 13.5819 19.895 -0.457577
3285 4 1 7.26167 22.1491 -2.35051
3284 4 1 7.40514 23.3152 -2.31267
3279 4 1 8.78077 24.1902 -2.3571
3275 4 1 10.0651 22.8089 -1.89396
3276 4 1 9.63776 23.924 -2.25736
3273 4 1 10.8394 22.4583 -2.68894
3223 4 1 12.0101 21.5844 -0.320565
3272 4 1 10.9426 23.6939 -2.65063
3271 4 1 11.6626 23.8227 -1.70014
3267 4 1 12.6061 23.1165 -1.07542
3270 4 1 12.6944 24.1419 -1.0414
3266 4 1 13.2982 23.1854 -0.132493
3268 4 1 13.596 22.5785 -1.08033
3269 4 1 13.6712 23.6821 -1.53359
3277 4 1 10.3332 24.933 -1.99678
3278 4 1 9.12369 25.3306 -2.10806
3255 4 1 11.2689 26.1571 -0.0562461
3264 4 1 12.2266 25.0571 -0.433314
2445 4 1 -18.9648 10.6054 1.25277
2446 4 1 -18.5333 10.5106 0.133314
2452 4 1 -16.2361 9.2637 0.496575
2453 4 1 -16.7531 9.77694 1.3801
2450 4 1 -16.4283 8.88874 0.355759
2451 4 1 -17.1175 8.92455 1.27281
2448 4 1 -17.4349 9.80251 0.176878
3341 4 1 1.27479 10.4193 0.286028
3320 4 1 6.64445 9.42206 1.02204
3319 4 1 7.1333 10.4311 1.53316
3318 4 1 7.98307 9.64155 1.22395
3313 4 1 7.4852 10.4791 0.00417821
2407 4 1 -24.1228 13.2799 1.91136
2408 4 1 -23.239 12.5966 2.52809
2444 4 1 -19.6742 11.3314 1.80365
2443 4 1 -19.4369 12.0734 2.6776
2436 4 1 -20.7331 13.2995 2.23575
2454 4 1 -17.1441 10.9526 1.36068
2456 4 1 -16.499 10.9731 1.61327
2460 4 1 -16.9934 13.0134 0.213584
2461 4 1 -17.355 13.2385 1.39738
2458 4 1 -17.17 12.8028 0.92709
2474 4 1 -16.3916 11.8262 2.408
2475 4 1 -16.223 13.0361 2.43658
2455 4 1 -16.9054 12.0855 1.32006
2447 4 1 -17.3853 10.9368 0.301096
2457 4 1 -16.369 11.8677 0.795634
2459 4 1 -16.0457 12.3166 0.623377
3389 4 1 -8.8811 12.3606 0.11363
3387 4 1 -9.14945 13.1159 1.96235
3388 4 1 -9.56287 12.3701 1.1401
3390 4 1 -7.75108 11.9766 0.378713
3378 4 1 -6.2481 13.1052 2.58485
3392 4 1 -8.07161 11.0282 0.890786
3391 4 1 -6.85974 11.2749 0.730533
3375 4 1 -3.76208 13.3896 2.25417
3374 4 1 -3.00556 12.6062 2.53573
3371 4 1 -3.3925 13.2048 1.38213
3373 4 1 -3.20125 12.9312 1.38262
3370 4 1 -4.58041 13.448 1.56593
3376 4 1 -4.91427 13.0225 2.45569
3372 4 1 -3.28112 13.2003 2.53218
3317 4 1 7.94739 10.8561 1.0265
3315 4 1 8.40514 11.2398 0.953037
2405 4 1 -22.7803 15.021 0.875065
2406 4 1 -23.5233 14.3144 1.55731
2402 4 1 -21.808 15.6991 0.311653
2434 4 1 -20.2508 15.4384 2.29563
2433 4 1 -19.9373 15.4002 1.1956
2432 4 1 -19.4256 15.4206 2.22222
2435 4 1 -20.3726 14.348 1.68881
2439 4 1 -19.8698 14.1208 2.52463
2463 4 1 -17.8675 14.5871 1.71046
2462 4 1 -16.7533 14.1122 1.79024
2464 4 1 -16.983 14.2541 2.51391
2504 4 1 -16.5012 15.968 2.24517
2515 4 1 -14.9507 15.8452 0.547347
2516 4 1 -13.9624 15.3978 0.905698
2526 4 1 -11.4083 14.5233 2.11273
2517 4 1 -12.8191 15.0984 1.11001
2525 4 1 -11.2661 15.5284 2.63956
2521 4 1 -12.2232 15.2643 2.40628
2520 4 1 -13.2548 15.7586 2.58713
2518 4 1 -13.2543 14.7435 2.18585
2519 4 1 -12.1908 15.2381 2.17786
3383 4 1 -7.9581 14.1584 2.28678
3379 4 1 -6.5329 14.2315 2.52919
3369 4 1 -4.70008 14.4489 1.0434
3366 4 1 -5.1751 15.6339 1.40925
3367 4 1 -4.7187 14.5205 1.06907
3368 4 1 -5.38437 15.1661 0.350604
3364 4 1 -3.54028 15.9229 0.508778
2400 4 1 -21.6236 17.6743 0.176513
2425 4 1 -21.6689 16.5746 1.39537
2422 4 1 -23.6531 16.1611 2.06095
2423 4 1 -23.0537 16.9921 1.4951
2424 4 1 -22.6354 16.3551 0.655501
2426 4 1 -20.8294 17.1345 2.10255
2511 4 1 -16.7246 17.1284 0.484983
2507 4 1 -16.771 18.5854 1.08192
2506 4 1 -16.8151 17.4388 1.62194
2500 4 1 -16.9357 18.1508 2.45787
2512 4 1 -15.6363 16.8033 0.363839
2513 4 1 -14.5198 16.4285 0.560827
2505 4 1 -15.794 16.9402 1.98459
2509 4 1 -15.8817 18.165 0.896805
2514 4 1 -15.1041 16.1999 1.63387
3365 4 1 -4.24036 16.4431 1.25406
3216 4 1 9.99423 18.1191 1.5877
3215 4 1 10.9765 18.3072 2.15504
3217 4 1 10.941 18.7747 1.17526
3233 4 1 14.1503 18.7307 1.83712
2508 4 1 -15.8857 19.1637 1.55266
3224 4 1 12.4141 20.5018 0.0342613
3234 4 1 13.0528 19.3084 2.10996
3220 4 1 10.7723 19.2719 0.227627
3218 4 1 11.1208 19.3567 0.146597
3231 4 1 14.2951 20.0773 0.791451
3232 4 1 13.8096 19.8605 1.78266
3228 4 1 14.2835 21.0367 0.191259
3197 4 1 10.3816 23.3596 2.45001
3199 4 1 9.49059 23.1681 2.47368
3193 4 1 11.3863 23.2079 2.49148
3196 4 1 11.529 23.6302 2.18874
3195 4 1 12.6092 23.4729 1.55806
3242 4 1 15.1498 21.6122 2.50493
3246 4 1 15.8137 22.9901 1.77958
3247 4 1 14.9523 23.6075 2.23114
3248 4 1 13.9379 24.217 2.52615
3245 4 1 15.1191 22.413 2.56029
3243 4 1 13.9299 21.8791 2.37094
3257 4 1 10.0095 25.3115 1.14914
3258 4 1 9.72478 25.7939 2.19487
3198 4 1 9.87461 24.3025 2.05886
3259 4 1 10.2945 25.1832 1.45632
3256 4 1 10.114 25.7676 0.0144843
3252 4 1 12.6697 26.5264 0.929251
3263 4 1 12.8719 24.9035 0.507872
3260 4 1 10.9539 25.4078 2.52377
3262 4 1 12.8031 24.4485 1.65274
3261 4 1 11.9491 25.196 1.96845
3254 4 1 10.7716 26.751 0.989675
3265 4 1 13.142 24.3609 0.056045
3251 4 1 13.5796 25.7009 0.992186
3249 4 1 14.4776 24.6435 1.47262
3250 4 1 14.3751 25.05 0.342459
3253 4 1 11.7167 26.9675 0.367643
3598 4 1 -4.43276 0.276557 4.02083
2641 4 1 9.46271 9.90181 4.94183
2646 4 1 11.0988 9.08166 5.17944
2647 4 1 11.8324 8.19277 4.85335
2410 4 1 -24.8449 12.9798 3.54458
2409 4 1 -23.6405 13.1545 3.55996
2411 4 1 -23.7975 12.6838 2.95025
2412 4 1 -23.0335 13.4386 3.37308
2440 4 1 -19.6187 13.0142 3.11874
2442 4 1 -18.4461 11.5468 2.90732
2441 4 1 -18.7661 12.4213 3.65566
2472 4 1 -16.9692 11.0433 2.92724
2473 4 1 -16.4995 11.8467 3.58236
2471 4 1 -17.4184 11.7818 3.74287
2470 4 1 -16.7584 12.642 4.21486
2477 4 1 -15.0267 13.3511 3.71178
2478 4 1 -13.9942 12.8764 4.19957
2476 4 1 -15.8389 12.5179 3.48376
2479 4 1 -13.9871 13.1443 5.30866
2480 4 1 -15.0181 12.7448 4.95673
2529 4 1 -12.5137 12.287 3.98564
2530 4 1 -11.37 12.3948 4.10564
2528 4 1 -11.7348 12.6118 3.08582
2534 4 1 -11.8025 13.211 4.80144
2531 4 1 -11.0364 12.4708 5.22025
3377 4 1 -5.46348 12.7748 3.45823
2421 4 1 -23.3698 16.0107 3.20372
2420 4 1 -24.2296 15.792 3.95438
2414 4 1 -21.7327 14.6832 4.2351
2413 4 1 -22.9101 14.3531 4.14529
2415 4 1 -22.1181 15.4257 5.07584
2417 4 1 -22.3065 15.6442 2.95558
2416 4 1 -21.7611 15.7406 3.98129
2438 4 1 -19.1588 14.7095 3.22748
2437 4 1 -20.2512 14.1152 3.06479
2466 4 1 -17.3663 14.3922 4.01258
2467 4 1 -16.9721 15.1402 3.10913
2465 4 1 -16.8819 13.467 3.38965
2468 4 1 -17.2013 14.4325 4.10313
2469 4 1 -16.9521 13.5886 4.89762
2542 4 1 -13.8876 15.569 4.43381
2541 4 1 -14.8463 15.1663 5.15172
2532 4 1 -11.5414 13.5759 5.12447
2522 4 1 -11.8489 15.0678 3.56011
2527 4 1 -11.952 13.8166 2.99625
2536 4 1 -12.5778 13.9138 5.1697
2533 4 1 -10.7795 13.5783 4.25423
3385 4 1 -9.3135 14.2421 3.91455
3384 4 1 -8.91752 13.6379 2.86667
3386 4 1 -9.63516 13.6305 2.96055
2524 4 1 -10.4649 15.3485 3.59145
3382 4 1 -8.28073 14.8308 3.25824
3381 4 1 -7.80649 14.6095 4.35361
3380 4 1 -7.04829 13.9949 3.58613
3104 4 1 12.289 13.5319 5.18432
3106 4 1 14.1876 14.2909 5.27559
2418 4 1 -22.8439 16.297 3.88029
2419 4 1 -23.6777 16.6942 3.21069
2431 4 1 -19.739 16.2166 3.03579
2428 4 1 -20.3734 17.2287 4.05283
2429 4 1 -20.9419 18.2441 3.63574
2427 4 1 -20.639 17.8084 3.09928
2430 4 1 -20.29 17.3232 3.12559
2503 4 1 -16.7259 17.0434 2.78033
2502 4 1 -17.4059 16.3468 3.35557
2501 4 1 -16.8214 17.3281 3.24828
2497 4 1 -16.8734 18.1887 4.97233
2499 4 1 -16.3672 18.2059 3.51018
2496 4 1 -15.6911 18.3635 4.96662
2498 4 1 -16.1445 17.3938 4.42516
2543 4 1 -13.5736 16.6781 4.14131
2544 4 1 -13.7713 16.215 5.22584
2523 4 1 -11.3532 16.1694 3.48357
3214 4 1 9.96408 18.2492 2.74418
3213 4 1 9.76898 17.369 3.47645
3212 4 1 9 18.1688 3.8063
3127 4 1 9.83972 17.7259 5.30323
3126 4 1 10.735 18.4711 5.01613
3124 4 1 12.8569 18.5103 5.29429
3128 4 1 11.0263 17.4557 4.9229
3125 4 1 11.8102 17.971 5.2507
3123 4 1 12.146 17.7401 4.82737
3122 4 1 13.0853 18.4443 4.31565
3121 4 1 14.0799 18.7817 5.03122
3211 4 1 9.19022 19.2137 4.40068
3209 4 1 10.4642 19.9147 3.22921
3210 4 1 9.64042 19.0668 3.26816
3207 4 1 9.90212 21.1278 3.73973
3205 4 1 8.6865 20.7102 4.86783
3236 4 1 13.2638 20.2374 3.33166
3235 4 1 12.3146 19.5162 3.10258
3208 4 1 10.9109 20.6136 4.07682
3189 4 1 12.0358 21.4819 4.73728
3237 4 1 14.3389 19.7491 3.68236
3241 4 1 14.2831 20.9959 2.97552
3238 4 1 15.2302 18.934 3.80685
3239 4 1 15.2308 20.1174 4.12507
3244 4 1 14.7555 21.2817 2.94237
3240 4 1 14.174 20.7457 4.20814
3206 4 1 9.43682 21.6389 4.69562
3204 4 1 8.71534 21.8652 4.68126
3202 4 1 8.90459 23.143 3.38728
3203 4 1 8.11072 22.3471 3.74692
3186 4 1 10.4621 21.6496 5.23748
3191 4 1 12.861 22.3142 3.80299
3192 4 1 11.7948 22.4755 3.28283
3194 4 1 12.4456 23.8502 2.73731
3190 4 1 13.0169 22.0951 5.00905
3201 4 1 8.90844 24.3274 3.53375
3200 4 1 9.7415 24.3551 2.81632
2772 4 1 18.6063 0.613755 7.79144
2783 4 1 17.5029 2.38871 7.5384
2780 4 1 18.8365 1.92858 6.52591
2771 4 1 17.5015 0.404745 7.70648
2781 4 1 18.6774 2.32567 7.60826
2775 4 1 20.3827 0.409922 7.69519
2776 4 1 20.9259 1.36832 7.25862
2779 4 1 19.7916 1.94868 7.31487
2786 4 1 18.5931 4.4841 7.05588
2785 4 1 18.3796 3.37548 7.46961
2787 4 1 18.8341 3.5541 7.88456
2784 4 1 17.2074 3.53547 7.63326
2644 4 1 9.13932 7.88239 5.62556
2648 4 1 12.4195 7.71304 5.74708
2650 4 1 12.4709 7.59577 6.10322
2651 4 1 12.8261 6.50113 6.29619
2649 4 1 11.3398 7.1532 5.87886
2652 4 1 13.7471 6.49312 7.01884
2793 4 1 15.8308 6.11252 7.48043
2796 4 1 15.0987 7.20305 7.67116
2637 4 1 8.04241 10.2335 6.79509
2643 4 1 10.153 8.37015 5.93359
2640 4 1 8.76229 9.67808 5.82635
2645 4 1 9.93609 8.72764 5.41273
2638 4 1 8.46596 9.8378 5.71694
2639 4 1 8.41459 8.59514 5.65408
2636 4 1 8.87754 10.2435 7.59992
2642 4 1 9.67062 9.54375 5.99599
2797 4 1 14.8609 8.36485 7.96504
2481 4 1 -15.7485 13.0467 5.92383
2535 4 1 -12.6505 12.8793 5.66587
2633 4 1 8.86942 12.4486 7.62729
3103 4 1 12.2781 12.5535 5.8475
3102 4 1 11.9221 12.8993 6.91369
3099 4 1 13.3121 12.7518 7.48355
3101 4 1 13.0219 13.3841 6.59802
3105 4 1 13.4966 13.3403 5.42806
2483 4 1 -17.216 14.3293 7.02776
2482 4 1 -16.4172 13.9481 6.24572
2484 4 1 -18.2139 14.866 7.25959
2540 4 1 -15.0996 14.4676 6.12094
2539 4 1 -14.0911 13.8116 6.30283
2550 4 1 -13.9724 14.6805 7.85452
2537 4 1 -12.2042 14.313 6.22249
2538 4 1 -13.2979 14.6887 6.16535
2630 4 1 6.4684 14.2937 8.06138
3133 4 1 12.7117 15.9571 5.83533
3134 4 1 12.9941 15.3035 6.77305
3135 4 1 12.4713 15.608 7.82583
3100 4 1 12.9757 13.8512 7.66564
3107 4 1 14.8005 14.7862 6.12878
3108 4 1 14.5067 15.3484 7.1004
2488 4 1 -18.0436 16.1932 7.94905
2489 4 1 -17.6746 17.3264 7.99329
2490 4 1 -18.1981 16.5754 7.27383
2492 4 1 -17.17 17.7626 7.37965
2494 4 1 -15.2661 18.5213 6.44354
2546 4 1 -13.8104 17.2659 6.85385
2495 4 1 -14.6281 18.2409 5.43284
2493 4 1 -15.9776 17.8212 7.11672
2547 4 1 -14.6871 17.813 7.33185
2548 4 1 -14.1795 16.7654 7.66162
2545 4 1 -14.3918 17.1255 5.73535
3129 4 1 11.0444 16.9025 6.08012
3130 4 1 12.2038 17.2588 5.94368
3132 4 1 12.0773 16.9035 5.85898
3131 4 1 13.0079 16.4932 6.58411
3136 4 1 11.8033 16.4302 7.15919
3137 4 1 11.2995 16.9525 8.06602
3117 4 1 14.4613 17.5865 7.43921
3120 4 1 13.9272 18.3387 6.15711
3119 4 1 14.2272 17.4792 6.89454
3118 4 1 14.267 16.4383 7.44942
3170 4 1 15.0391 18.2155 7.95684
3185 4 1 10.4379 20.5021 5.61444
3183 4 1 11.734 20.0645 6.92165
3182 4 1 12.6168 20.8816 6.99693
3188 4 1 12.1351 21.3997 5.9559
3187 4 1 11.0205 20.9066 5.97862
3184 4 1 11.5145 20.0791 5.69873
3177 4 1 14.4131 21.2266 6.87468
3176 4 1 14.5703 21.2246 5.64759
3171 4 1 14.9692 19.2066 7.26621
3174 4 1 14.1992 20.2231 6.93574
3175 4 1 15.0124 20.2743 6.12523
3173 4 1 15.1729 19.7696 7.32001
3172 4 1 15.8817 18.9221 7.94523
3181 4 1 13.1746 21.9252 7.39077
3179 4 1 15.5509 21.5432 7.87964
3178 4 1 14.7242 22.3012 7.40667
3180 4 1 14.4149 22.055 7.68123
2770 4 1 17.5142 0.32246 8.95511
2851 4 1 18.336 1.56487 10.5154
2850 4 1 17.3102 1.08627 10.704
2764 4 1 19.8323 0.57201 10.488
2766 4 1 19.4853 0.503562 10.5561
2855 4 1 20.8523 2.19414 10.1466
2777 4 1 20.3035 1.69189 8.15861
2778 4 1 19.0797 1.94143 8.21997
2765 4 1 19.5469 1.30933 9.59873
2862 4 1 22.5323 0.560336 9.04811
2863 4 1 23.3065 0.15166 8.25666
2858 4 1 22.7263 1.11084 10.2862
2856 4 1 21.7127 2.44333 9.43167
2857 4 1 22.5672 1.73623 9.24542
2828 4 1 10.7044 4.25327 10.7158
2831 4 1 13.1626 4.18313 10.6635
2735 4 1 15.0964 2.78915 10.6123
2657 4 1 14.3285 5.18063 9.80027
2789 4 1 17.5418 3.92917 9.48167
2790 4 1 16.8556 4.41141 8.62368
2788 4 1 18.7157 3.64837 9.09899
2782 4 1 18.0404 2.71819 8.54417
2846 4 1 18.3031 3.70979 10.4945
2853 4 1 19.0674 3.07493 10.0332
2818 4 1 9.24121 6.92924 10.4477
2820 4 1 8.66193 6.95238 10.6461
2817 4 1 8.8019 7.61132 9.56251
2653 4 1 13.3283 6.48718 8.099
2654 4 1 14.2767 5.7442 8.27095
2656 4 1 13.6274 6.10499 10.2273
2655 4 1 14.242 6.46292 9.26153
2795 4 1 14.9801 7.95919 8.63207
2794 4 1 15.7481 7.0911 8.23263
2658 4 1 14.4671 6.3323 9.97265
2792 4 1 16.2787 5.52455 8.41655
2791 4 1 17.1888 5.5086 9.11012
2815 4 1 7.72709 9.67313 9.1791
2635 4 1 9.56251 10.6388 8.39335
2816 4 1 8.30019 8.59681 8.98537
2814 4 1 8.18266 9.06681 8.29327
2813 4 1 8.29955 10.0136 9.05896
2811 4 1 8.09351 10.1828 10.3459
2812 4 1 9.12857 10.5325 9.87802
2810 4 1 9.26143 10.4643 10.0023
2809 4 1 10.5145 10.6617 10.0166
2803 4 1 11.8213 9.2054 8.9437
2802 4 1 12.7722 9.91991 9.08261
2804 4 1 12.1303 10.1241 8.10805
2807 4 1 10.9454 10.3701 9.99861
2801 4 1 13.9218 10.0824 9.51417
2800 4 1 14.926 9.91215 8.90456
2799 4 1 15.6046 9.35033 9.68584
2798 4 1 14.771 8.73233 9.14465
3071 4 1 13.5268 10.742 10.229
2632 4 1 7.8615 12.4077 8.17682
2634 4 1 9.77382 11.7601 8.21883
2805 4 1 12.3926 11.3291 8.4205
2806 4 1 11.5912 11.0503 9.32598
3081 4 1 12.1688 12.9474 10.3143
3082 4 1 13.3396 13.0615 10.364
3095 4 1 15.7184 13.128 10.2962
3072 4 1 14.2219 11.6484 10.5133
3070 4 1 14.2924 11.5134 10.744
2487 4 1 -18.6369 15.1357 8.16773
2485 4 1 -17.7675 15.259 8.3682
2486 4 1 -18.4946 15.8983 9.03504
2549 4 1 -13.6086 15.7573 8.09472
2551 4 1 -13.7346 15.8214 8.25738
2561 4 1 -11.016 15.7367 10.5889
2563 4 1 -11.3036 15.5729 10.7478
2559 4 1 -9.60068 15.982 10.1903
2620 4 1 2.51112 14.288 9.48782
2622 4 1 2.60081 14.8 10.079
2619 4 1 2.96876 14.9382 10.395
2625 4 1 3.34286 16.0073 9.80225
2626 4 1 4.29369 15.3054 9.58961
2621 4 1 3.37634 15.1564 9.24216
2629 4 1 6.71897 15.3497 8.43991
2631 4 1 7.35679 13.4863 8.07868
2628 4 1 6.48269 14.8243 9.5532
2627 4 1 5.4884 15.5018 9.68714
3085 4 1 13.2556 14.728 10.7483
3097 4 1 15.046 13.7854 8.16516
3109 4 1 14.6874 15.3035 8.35282
3098 4 1 13.843 13.5151 8.16909
3111 4 1 14.4404 14.8948 8.70685
3110 4 1 15.5412 14.9544 9.04809
3112 4 1 14.0491 15.3552 9.76366
3096 4 1 15.5249 13.5039 9.19468
3092 4 1 16.4601 13.8802 9.96259
2491 4 1 -17.899 17.3065 8.19016
2552 4 1 -12.9061 16.4875 8.80008
2553 4 1 -11.8832 17.0532 9.1684
2554 4 1 -11.4166 17.82 9.96533
2557 4 1 -10.8042 17.9388 10.4771
2558 4 1 -9.90024 17.1202 10.5322
2560 4 1 -10.6358 16.5188 9.73965
3141 4 1 10.6427 17.3367 10.1775
3142 4 1 10.2612 17.3875 9.09374
3140 4 1 11.4871 17.5782 9.33137
3139 4 1 12.5959 17.7059 9.62471
3145 4 1 11.8679 17.4089 10.5602
3143 4 1 10.8775 18.065 9.89049
3138 4 1 12.435 17.1211 8.5242
3115 4 1 14.9259 16.559 9.14342
3114 4 1 15.3409 16.7076 10.3415
3116 4 1 14.5214 17.6779 8.6632
3113 4 1 14.1766 16.5363 10.1435
3169 4 1 15.9336 18.698 8.56058
2556 4 1 -11.3487 19.0498 10.4968
3157 4 1 11.5596 20.8414 9.87677
3158 4 1 12.3295 20.1271 10.4167
3159 4 1 12.3418 20.7574 9.33877
3168 4 1 16.0512 19.0004 9.71958
3164 4 1 15.807 21.0567 9.18437
3166 4 1 17.6191 19.8295 8.29435
3165 4 1 16.927 20.7404 8.73526
3167 4 1 16.8331 19.1579 8.83056
3160 4 1 13.1986 21.5822 9.36859
3162 4 1 15.0884 22.8242 9.37468
3163 4 1 15.0188 21.6737 9.88597
3161 4 1 14.0414 22.2593 9.76279
2948 4 1 7.34012 0.711828 12.5617
2950 4 1 6.6832 0.590413 13.0873
2949 4 1 6.41181 0.385605 11.9522
2951 4 1 7.10703 1.73397 13.126
2953 4 1 6.84932 1.82577 13.406
2947 4 1 8.46872 0.757102 12.6453
2729 4 1 13.4166 0.0394328 12.7763
2730 4 1 12.3901 0.586163 12.4772
2834 4 1 12.8922 2.47713 12.5588
2731 4 1 13.2849 1.29008 11.9307
2728 4 1 14.32 0.102402 12.0174
2733 4 1 14.8201 1.21386 10.9735
2732 4 1 13.8506 1.93555 11.1379
2734 4 1 14.1196 2.19298 10.8506
2835 4 1 14.0613 2.27475 12.5517
2837 4 1 14.0497 2.54324 12.2167
2727 4 1 13.4898 0.362531 12.8066
2848 4 1 18.7479 2.3404 12.0719
2849 4 1 18.0747 1.84585 11.2826
2841 4 1 16.4424 1.84961 13.4156
2760 4 1 19.028 1.66921 13.2799
2762 4 1 20.4162 0.387037 12.2629
2854 4 1 19.8581 2.63848 10.8262
2852 4 1 19.194 2.24709 10.9757
2761 4 1 20.1101 1.31057 12.9604
2859 4 1 22.8482 0.222968 10.9499
2827 4 1 9.79376 4.64043 11.526
2825 4 1 10.1756 4.4733 12.5425
2826 4 1 10.8786 4.19828 11.6492
2830 4 1 12.0617 3.90543 10.9089
2829 4 1 11.6026 5.03355 10.7913
2833 4 1 13.3781 3.12259 11.7475
2736 4 1 14.9545 3.38632 11.6009
2737 4 1 16.092 3.34695 11.9332
2836 4 1 14.7827 3.09765 12.984
2832 4 1 14.1013 3.44455 10.7954
2838 4 1 14.3522 3.63806 12.4695
2839 4 1 15.1715 2.95737 13.0999
2739 4 1 15.6466 4.44503 12.2792
2842 4 1 16.9768 2.79429 12.8035
2844 4 1 18.2086 3.56268 12.2419
2845 4 1 18.1172 2.92807 11.3096
2847 4 1 18.8329 3.36641 11.492
2843 4 1 17.0588 3.42626 11.818
2740 4 1 16.6137 5.13967 11.9632
2738 4 1 16.4994 4.29127 11.3287
2758 4 1 18.6909 3.7888 13.1012
2819 4 1 9.48691 7.00158 11.5556
2822 4 1 9.49904 5.76805 11.6577
2821 4 1 9.12507 6.89183 11.7825
2823 4 1 8.78762 5.62943 12.6322
2824 4 1 9.90064 5.58823 12.3358
2668 4 1 10.648 6.82204 13.12
2660 4 1 13.1643 7.37139 11.364
2662 4 1 13.3637 7.49751 11.1348
2666 4 1 11.2417 6.70341 11.5929
2667 4 1 11.4103 7.48461 12.5507
2665 4 1 12.0854 7.4808 11.7399
2659 4 1 14.07 6.5177 11.1235
2741 4 1 17.7305 5.56158 11.9395
2742 4 1 17.5196 6.7607 12.2212
2743 4 1 17.8081 6.46593 13.3543
2808 4 1 10.6477 10.551 11.1733
2661 4 1 13.2672 8.37917 11.9435
2664 4 1 11.8692 8.60208 11.5853
2663 4 1 12.8647 8.52463 10.9726
2576 4 1 -10.8903 12.7247 12.8029
2575 4 1 -10.446 11.9599 12.0625
2573 4 1 -9.61753 12.7442 11.7818
2574 4 1 -10.5531 13.0513 12.5003
2578 4 1 -9.73969 11.7041 12.8166
2579 4 1 -8.70516 12.2494 13.1049
2581 4 1 -8.20208 12.031 13.1016
2587 4 1 -5.66776 11.9597 13.3328
2585 4 1 -6.81091 11.0639 13.435
2586 4 1 -6.78601 12.1183 12.8348
2588 4 1 -4.5356 12.3942 13.1919
2616 4 1 1.39011 13.3035 12.7278
2615 4 1 2.04189 12.3712 12.3987
3066 4 1 13.4124 10.8126 13.2466
3075 4 1 12.7967 11.5482 10.8709
3074 4 1 13.0215 11.0887 11.9794
3080 4 1 12.9174 12.8787 11.2096
3076 4 1 13.3297 10.8603 11.7984
3077 4 1 12.8547 11.9293 12.1747
3094 4 1 15.9616 12.457 11.2253
3073 4 1 14.1276 11.1527 11.6136
3067 4 1 14.5337 11.2699 13.2327
3079 4 1 13.8759 12.5082 11.9207
3078 4 1 13.613 11.9881 12.9802
3069 4 1 15.3218 11.3152 11.2164
3068 4 1 15.3854 11.1404 12.4432
2565 4 1 -10.905 15.4203 12.5301
2564 4 1 -11.7558 15.1001 11.7992
2567 4 1 -9.24909 14.899 13.2062
2566 4 1 -10.3435 14.4488 12.9646
2568 4 1 -8.8438 13.9024 12.6574
2571 4 1 -8.86367 13.6075 11.6366
2570 4 1 -9.83984 13.4637 11.0053
2569 4 1 -9.96245 13.9436 12.1238
2572 4 1 -9.79069 13.5114 10.8919
2618 4 1 2.55998 14.232 11.3135
2617 4 1 1.68394 14.3267 12.0867
2623 4 1 2.60618 15.7699 10.8
2611 4 1 4.76549 14.3783 13.2145
2624 4 1 3.85788 15.9566 10.8224
3084 4 1 12.7883 14.5341 11.8249
3083 4 1 12.5298 13.557 11.1348
3093 4 1 15.7062 13.5256 10.8057
3086 4 1 13.8746 14.5147 11.8423
3089 4 1 15.7396 14.4282 12.189
3087 4 1 15.0894 14.8406 11.8752
3090 4 1 15.784 14.2729 11.0365
3088 4 1 14.8501 13.7347 12.204
3091 4 1 16.8808 13.9301 11.0129
2562 4 1 -11.8358 16.5617 10.9291
2555 4 1 -10.5501 18.1702 10.7926
3146 4 1 12.7827 17.3193 11.2718
3144 4 1 11.2085 18.384 11.0197
3147 4 1 13.0922 18.448 11.2809
3149 4 1 13.0187 17.9301 12.9569
3151 4 1 11.904 18.6098 13.3514
3148 4 1 13.1785 17.4416 11.9079
3152 4 1 11.4333 17.6414 12.9946
3153 4 1 11.6769 18.7523 13.1423
3154 4 1 12.5463 18.8371 12.351
3155 4 1 12.0321 19.6851 11.6972
3156 4 1 11.5709 20.4971 11.0112
2954 4 1 7.49431 2.49661 14.1002
2952 4 1 7.77891 2.53521 13.813
2946 4 1 8.09532 0.220891 13.7042
2723 4 1 13.2824 1.68418 15.374
2724 4 1 13.8424 1.66583 14.2671
2722 4 1 14.1946 1.35186 14.7438
2717 4 1 15.497 1.43352 16.1372
2716 4 1 15.8121 0.463747 15.5452
2721 4 1 14.5519 2.47648 14.7515
2725 4 1 13.9933 0.530962 13.8422
2714 4 1 17.5316 0.468678 15.9224
2958 4 1 5.1486 4.95992 15.8242
2968 4 1 6.69215 5.31866 15.6901
2957 4 1 6.02499 4.58472 15.0346
2967 4 1 7.60096 4.78118 16.0947
2955 4 1 6.5638 3.21169 14.2339
2956 4 1 5.56785 3.60619 14.6904
2969 4 1 6.06385 4.34485 16.0225
2840 4 1 15.8365 2.69334 13.9673
2720 4 1 14.5363 3.71062 15.0774
2719 4 1 14.5982 2.84323 15.8522
2711 4 1 17.0028 3.22652 16.0247
2757 4 1 18.2464 4.26704 14.1019
2756 4 1 18.4256 3.51047 14.983
2754 4 1 18.6339 3.40728 15.9565
2752 4 1 17.615 4.73968 15.1044
2759 4 1 19.0288 2.78427 13.6709
2755 4 1 19.077 4.35023 15.3311
3056 4 1 7.92502 6.9854 15.6957
2959 4 1 5.79885 5.93552 15.5063
2963 4 1 7.40539 6.16929 15.551
2961 4 1 6.64081 6.41254 15.8254
2669 4 1 10.0819 7.76304 13.6544
2671 4 1 10.1857 7.65996 13.8681
2673 4 1 9.47283 6.99135 14.727
2672 4 1 10.6548 6.87882 14.7462
2674 4 1 10.1854 6.36876 15.4122
3058 4 1 10.2242 7.43724 15.6272
3057 4 1 9.06812 7.35236 15.9422
2965 4 1 9.25205 5.39055 16.1106
2744 4 1 16.948 6.19078 14.2088
2747 4 1 16.8759 6.41159 14.9361
2745 4 1 17.933 5.46805 14.0258
2746 4 1 17.3444 6.49743 13.8611
2748 4 1 17.2124 7.22328 15.7549
2583 4 1 -8.10054 10.589 14.6572
2584 4 1 -7.02315 10.245 14.2609
3048 4 1 7.84136 10.5638 15.3548
3047 4 1 7.61369 9.39047 15.3665
3049 4 1 7.27549 9.57369 15.8317
2670 4 1 10.1476 8.8413 13.9801
3059 4 1 10.4094 8.61651 15.7888
3046 4 1 8.33082 10.188 15.822
3061 4 1 11.164 9.03394 13.7451
3060 4 1 10.9941 8.32335 14.7471
3063 4 1 13.3848 9.3181 13.6044
3065 4 1 12.4689 10.6588 13.937
3062 4 1 12.3676 8.88659 14.1297
3064 4 1 12.3642 9.57979 14.2828
2577 4 1 -10.3868 12.2034 13.7879
2582 4 1 -8.41401 11.6199 14.1724
2580 4 1 -8.04132 13.0509 13.7458
2589 4 1 -4.51402 12.9422 14.2306
2592 4 1 -3.82935 13.111 14.0878
2590 4 1 -4.81977 12.7807 15.4342
2614 4 1 1.97424 12.469 13.6164
2613 4 1 3.05784 13.0796 13.6483
2609 4 1 3.60483 12.8515 14.5234
3044 4 1 7.49772 11.1823 16.0684
3045 4 1 8.72913 11.2138 16.0628
2591 4 1 -4.4774 13.7345 14.807
2593 4 1 -3.24429 14.2206 14.1787
2594 4 1 -2.23615 14.7935 14.3204
2595 4 1 -1.79777 13.8307 13.6206
2596 4 1 -2.5211 14.7476 13.5372
2598 4 1 -1.22613 15.9005 14.1393
2597 4 1 -2.31929 15.4964 14.3934
2603 4 1 1.42602 15.9569 15.0116
2604 4 1 0.700144 15.2443 14.4436
2605 4 1 0.595474 14.8906 15.5496
2606 4 1 0.41905 13.9032 14.8099
2607 4 1 1.63145 13.7563 14.7478
2612 4 1 4.23312 13.4873 13.8606
2608 4 1 2.72989 13.612 14.4023
2610 4 1 3.98232 13.4833 13.5878
2599 4 1 -0.0809589 16.4515 14.3096
2600 4 1 0.830118 16.5479 15.1301
2602 4 1 0.617892 16.8823 15.1477
3150 4 1 13.0503 18.9642 13.5118
2698 4 1 7.91277 1.47244 18.6701
2701 4 1 9.9858 2.08561 17.1243
2700 4 1 10.2515 1.55019 18.1542
2699 4 1 9.06444 1.56065 18.2684
2697 4 1 8.99657 1.0369 18.4741
2696 4 1 9.48875 2.12349 18.659
2703 4 1 12.2655 2.55448 17.5104
2702 4 1 11.0508 2.35468 17.5598
2718 4 1 14.3933 1.75537 16.2325
2715 4 1 16.6169 1.06306 16.3114
2712 4 1 17.2184 2.06738 16.3302
2713 4 1 17.3028 1.04329 16.9263
2970 4 1 6.41977 3.80602 17.0418
2973 4 1 7.98713 3.5227 18.027
2971 4 1 7.60736 3.94856 16.6476
2975 4 1 7.54297 4.80076 18.3725
2972 4 1 8.6833 3.74437 17.1034
2704 4 1 12.8194 3.02506 16.5352
2705 4 1 13.8624 3.73775 16.4135
2707 4 1 15.9001 3.7929 16.9922
2706 4 1 15.0715 3.59413 16.175
2709 4 1 15.3945 3.9171 17.2341
2708 4 1 16.1946 3.85593 18.1769
2751 4 1 17.5587 5.07703 16.3207
2753 4 1 17.9671 4.41542 16.2054
2710 4 1 16.5388 3.98139 16.8675
2960 4 1 5.99748 6.02963 16.7114
2962 4 1 7.47043 6.71314 16.6849
2964 4 1 8.06337 5.47401 16.3228
2966 4 1 8.17268 5.76589 16.3461
3055 4 1 8.74645 6.58767 16.4703
3054 4 1 8.46277 7.82653 16.4351
2675 4 1 9.85498 6.88424 16.5141
2676 4 1 10.011 6.53034 17.6656
2677 4 1 9.66296 7.50216 18.157
2678 4 1 10.5587 7.73947 17.3728
2684 4 1 12.137 7.00067 18.3718
2680 4 1 11.8909 7.39928 16.9945
2679 4 1 11.0576 6.62625 17.2572
2683 4 1 13.2811 7.1113 18.2349
2681 4 1 12.8659 6.67517 17.3292
2682 4 1 13.9853 6.32334 17.7539
2749 4 1 16.2545 6.75292 16.4342
2750 4 1 16.6492 5.63814 16.7626
3050 4 1 6.42182 8.85666 16.2621
3051 4 1 7.55157 8.77205 16.7223
3052 4 1 8.69651 9.13123 16.7233
3053 4 1 9.22336 8.16193 17.2923
3028 4 1 10.7659 10.2955 18.6819
3016 4 1 13.5111 9.20365 18.6078
3042 4 1 6.63528 12.2871 17.7232
3040 4 1 5.93414 12.5576 17.692
3041 4 1 6.15542 12.4482 18.7717
3038 4 1 6.11575 12.0945 18.6638
3043 4 1 6.55259 11.7955 16.6067
3039 4 1 6.77903 13.0152 18.2608
3027 4 1 9.86968 11.1251 18.836
3029 4 1 10.0825 10.9879 18.0273
3032 4 1 8.60872 12.2509 18.2683
3030 4 1 8.89957 11.0455 18.2047
2601 4 1 1.09045 17.0153 16.2588
2978 4 1 6.78844 3.35833 21.2019
2976 4 1 7.18805 3.9341 19.1551
2977 4 1 6.42564 3.64192 20.0572
2979 4 1 6.65442 4.63268 21.1596
2974 4 1 8.11364 4.07466 19.0914
2695 4 1 9.90846 3.08804 19.2496
2694 4 1 10.3448 2.73162 20.266
2990 4 1 8.56076 4.57161 20.2538
2991 4 1 9.74487 4.71722 20.2646
2688 4 1 13.0134 4.77711 20.4121
2689 4 1 11.9513 4.60402 20.9912
2693 4 1 11.0664 3.13948 19.4353
2692 4 1 10.8381 3.47228 20.5262
2988 4 1 7.64777 5.94444 19.6055
2983 4 1 6.70427 6.96518 20.4869
2985 4 1 7.14439 6.74902 20.1077
2980 4 1 6.62886 5.74208 20.694
2986 4 1 8.05712 6.64049 19.3058
2981 4 1 6.18502 6.82322 20.4014
2982 4 1 6.63681 5.74716 20.3687
2984 4 1 6.83449 7.71219 19.5483
2987 4 1 8.65702 6.2529 20.2637
2989 4 1 8.19238 5.68894 20.6295
2993 4 1 10.2805 5.59807 20.5082
2994 4 1 9.86155 6.74807 20.5244
2992 4 1 9.62822 5.59046 19.4341
2995 4 1 9.78462 7.91972 20.6113
2685 4 1 12.5875 6.41895 19.3613
2687 4 1 12.6609 5.69725 19.8701
2999 4 1 11.3531 7.45855 21.4797
2996 4 1 10.8799 7.97289 21.1166
2998 4 1 11.2876 7.79553 20.3793
3005 4 1 12.3815 6.91749 21.2599
3006 4 1 13.4537 7.32947 21.527
2686 4 1 13.7265 6.11924 19.7773
3010 4 1 15.9107 8.03342 20.8466
2997 4 1 10.1463 8.28951 20.237
3021 4 1 11.5213 10.5738 20.5362
3017 4 1 13.1977 9.60609 19.6536
3018 4 1 14.1971 10.2134 20.1134
3014 4 1 13.7582 8.30994 20.7653
3015 4 1 13.6121 8.84079 19.7069
3012 4 1 15.6673 8.7785 19.8183
3011 4 1 14.8659 8.46822 20.5871
3013 4 1 14.5241 8.19169 19.8429
3037 4 1 6.97586 12.0286 19.493
3036 4 1 7.21932 13.2319 19.3758
3025 4 1 9.47584 12.0129 20.5479
3024 4 1 10.3306 11.3395 20.1325
3023 4 1 9.26377 10.9698 20.3467
3022 4 1 10.3447 10.8157 20.8097
3033 4 1 8.83141 13.1244 19.0204
3035 4 1 8.41429 13.455 19.2442
3031 4 1 8.4439 11.5472 19.195
3026 4 1 10.1369 11.9952 19.6503
3020 4 1 12.1737 11.0527 19.6704
3019 4 1 13.3367 10.9637 19.6824
3034 4 1 9.46503 14.0078 19.4165
2690 4 1 12.1826 3.62243 21.7574
2691 4 1 11.0494 3.61304 21.6451
3000 4 1 11.6693 7.25936 22.6142
3001 4 1 11.2494 6.6479 21.5512
3004 4 1 13.0432 6.55189 22.204
3003 4 1 11.8935 6.61231 22.4182
3002 4 1 10.8532 7.13683 22.5078
3007 4 1 13.3246 8.54122 21.6377
3009 4 1 14.9945 8.34066 21.6441
3008 4 1 14.1913 8.77765 22.4903
ITEM: TIMESTEP
7800000
ITEM: NUMBER OF ATOMS
1913
ITEM: BOX BOUNDS ff ff ff
-3.5000000000000000e+01 3.5000000000000000e+01
-3.5000000000000000e+01 3.5000000000000000e+01
-3.5000000000000000e+01 3.5000000000000000e+01
ITEM: ATOMS id mol type x y z
2160 4 1 -13.464 -18.7937 -16.876
2159 4 1 -13.7952 -17.9946 -17.6911
2158 4 1 -13.9897 -16.8588 -17.3395
2157 4 1 -13.1853 -16.2922 -16.6353
2162 4 1 -13.8808 -19.7097 -16.0725
2168 4 1 -14.2905 -21.0974 -14.7161
2163 4 1 -12.7873 -20.0249 -15.8919
2164 4 1 -12.4908 -21.155 -15.9782
2166 4 1 -12.1817 -21.1683 -14.9859
2169 4 1 -13.2478 -20.8216 -14.2499
2165 4 1 -12.8676 -20.2791 -15.2163
2167 4 1 -13.328 -21.0696 -15.3679
2161 4 1 -13.3377 -18.753 -15.7287
2144 4 1 -9.01819 -18.216 -13.527
2153 4 1 -13.484 -15.7019 -14.6913
2155 4 1 -12.0479 -15.2153 -15.3718
2156 4 1 -12.0548 -16.1065 -16.1214
2152 4 1 -12.4505 -15.7187 -14.0419
2154 4 1 -12.3875 -15.2817 -14.2087
1705 4 1 -0.284159 -26.363 -11.1129
1704 4 10 0.815057 -25.8471 -11.1188
1915 4 1 1.09688 -24.3477 -11.0099
1916 4 1 1.0669 -23.1875 -11.3043
1914 4 1 2.11202 -23.7926 -10.9015
1917 4 1 0.182768 -23.938 -11.0411
2172 4 1 -14.2835 -19.6068 -12.7535
2170 4 1 -12.7366 -20.3439 -13.2583
2171 4 1 -13.3828 -20.1813 -12.1956
2146 4 1 -10.5476 -19.4797 -13.022
2143 4 1 -9.13564 -19.0739 -12.7234
2141 4 1 -8.37402 -18.9124 -12.4199
2142 4 1 -8.72766 -20.0633 -12.2291
2140 4 1 -8.71265 -19.3666 -11.355
2173 4 1 -14.2846 -18.5041 -12.2389
2174 4 1 -13.6412 -17.7045 -12.8651
2176 4 1 -13.5364 -17.9259 -11.7115
2175 4 1 -13.5829 -18.8015 -12.4975
2181 4 1 -13.6463 -16.3944 -11.2907
2177 4 1 -12.5023 -17.4199 -11.4662
2178 4 1 -13.2875 -16.6061 -11.9348
2147 4 1 -10.1383 -18.4257 -13.1596
2145 4 1 -10.1018 -18.3465 -12.9686
2148 4 1 -10.495 -17.5843 -12.4204
2137 4 1 -8.40322 -16.768 -11.448
2149 4 1 -10.6069 -16.435 -12.7989
2138 4 1 -7.59785 -17.4095 -11.8823
2139 4 1 -7.85508 -18.5905 -11.8279
2189 4 1 -17.5599 -14.8509 -10.9636
2190 4 1 -17.6084 -13.8044 -11.4292
2188 4 1 -16.6172 -14.2118 -11.2525
2185 4 1 -16.1549 -15.0492 -10.9474
2186 4 1 -16.899 -15.0327 -11.7972
2187 4 1 -15.9055 -14.3942 -12.1534
2183 4 1 -15.7332 -16.0862 -11.2763
2184 4 1 -15.8891 -15.1846 -12.1118
2182 4 1 -14.595 -15.7695 -10.7974
2179 4 1 -14.132 -16.1398 -11.2428
2150 4 1 -11.0311 -15.593 -13.4329
2151 4 1 -12.0389 -16.0274 -12.9579
1716 4 1 -0.219394 -27.1876 -8.08831
1702 4 10 1.74795 -27.0823 -9.48206
1905 4 1 4.58231 -27.5252 -8.4415
2076 4 1 -12.8984 -24.4268 -8.74303
2080 4 1 -11.376 -25.2287 -8.33698
1710 4 1 -2.73043 -25.9538 -9.30168
1708 4 1 -1.22635 -25.9635 -9.61413
1709 4 1 -1.8825 -25.1185 -9.19155
1707 4 1 -1.70354 -24.9998 -10.122
1706 4 1 -1.19704 -26.0286 -10.3289
1711 4 1 -2.54336 -25.0642 -8.54126
1712 4 1 -2.07379 -26.0684 -8.78572
1713 4 1 -0.865854 -26.3845 -8.72329
1715 4 1 -0.641122 -26.2568 -8.60482
1703 4 10 1.09879 -26.9054 -10.5025
1714 4 1 0.0476585 -26.0804 -9.5045
1909 4 1 2.60246 -24.7205 -9.49067
1911 4 1 3.09908 -24.9389 -9.81446
1908 4 1 3.32522 -25.273 -10.3398
1907 4 1 3.42446 -26.1679 -9.56385
1906 4 1 3.8058 -26.5977 -8.44949
1904 4 1 4.3884 -26.4484 -8.70254
1903 4 1 3.61315 -25.598 -8.38404
1902 4 1 2.97942 -24.5972 -8.35136
2072 4 1 -11.7864 -22.8397 -9.8398
2073 4 1 -11.1265 -23.3569 -8.96249
2074 4 1 -12.1318 -23.3158 -8.22417
2071 4 1 -10.9182 -22.3296 -9.2355
1920 4 1 -0.213502 -23.4677 -8.55393
1923 4 1 -1.62894 -23.2409 -8.58104
1922 4 1 -0.404559 -23.3023 -8.73642
1913 4 1 2.57456 -22.7541 -10.5807
1918 4 1 0.658627 -24.2136 -10.0089
1919 4 1 0.21259 -23.0885 -9.65335
1737 4 1 1.7712 -21.7793 -8.93348
1912 4 1 2.80216 -23.8641 -10.1806
1910 4 1 2.98568 -23.8169 -10.1331
2065 4 1 -13.6599 -20.2785 -8.5148
2064 4 1 -13.7867 -21.3808 -8.12928
2067 4 1 -11.5869 -19.6278 -8.39952
2069 4 1 -11.4086 -21.143 -8.18704
2066 4 1 -12.6296 -19.8282 -9.03121
2068 4 1 -10.6464 -20.2561 -8.18753
2201 4 1 -16.1759 -16.8402 -8.20642
2200 4 1 -17.0405 -16.5809 -9.04147
2203 4 1 -14.8323 -16.8031 -10.1146
2202 4 1 -15.2457 -16.7704 -8.92521
2136 4 1 -8.09429 -17.5115 -10.4851
2135 4 1 -8.69457 -18.2123 -9.61507
2133 4 1 -8.42197 -17.882 -9.25958
2134 4 1 -7.56776 -17.9089 -10.057
2130 4 1 -7.18723 -18.1228 -8.86741
2131 4 1 -6.96394 -17.9491 -10.0377
2132 4 1 -8.02697 -18.601 -10.0777
2191 4 1 -18.0124 -13.584 -10.3098
2198 4 1 -16.9851 -15.3858 -8.47655
2199 4 1 -16.5894 -15.5776 -9.5397
2195 4 1 -17.6607 -13.9752 -8.71785
2204 4 1 -15.0975 -15.6108 -10.0057
2205 4 1 -15.114 -15.8873 -8.8145
2180 4 1 -13.3659 -15.3721 -10.6473
2192 4 1 -17.5097 -12.7692 -9.62287
2193 4 1 -18.4459 -12.161 -9.12752
2194 4 1 -17.5104 -12.7928 -8.86427
3489 4 1 -6.92098 -9.60258 -8.83466
3490 4 1 -5.92923 -8.89031 -8.5388
3491 4 1 -5.84514 -9.70042 -9.34394
3487 4 1 -6.04481 -8.78222 -8.53895
3492 4 1 -5.3529 -9.53035 -8.29309
3493 4 1 -4.14139 -9.79261 -8.09277
3500 4 1 -2.19946 -9.37905 -9.33087
3501 4 1 -2.06193 -8.79058 -8.32843
3499 4 1 -2.6682 -9.13307 -8.25105
3502 4 1 -1.36177 -9.76005 -8.14403
3507 4 1 -0.326983 -8.36557 -8.13187
3486 4 1 -5.93328 -7.73384 -9.10308
3485 4 1 -6.54261 -6.88223 -8.48349
3484 4 1 -6.91549 -5.79902 -8.11781
3472 4 1 -6.61387 -4.06616 -9.13384
3473 4 1 -6.20393 -3.50732 -8.09422
3471 4 1 -7.30498 -3.33883 -8.46896
1938 4 1 -5.79769 -27.298 -5.73196
1937 4 1 -6.30516 -27.8503 -6.67874
1935 4 1 -4.66331 -26.9465 -6.01429
1936 4 1 -5.34523 -27.1499 -6.99904
1717 4 1 -0.401418 -28.1412 -7.50828
1721 4 1 -0.240695 -27.8641 -5.82775
1722 4 1 -1.07759 -27.0338 -6.10624
1723 4 1 -0.116246 -27.3682 -5.53256
1719 4 1 -0.161154 -26.9855 -7.3875
1720 4 1 -0.237139 -28.1472 -7.02218
1718 4 1 0.614968 -27.7513 -7.87147
1724 4 1 0.88224 -27.0231 -5.90136
2059 4 1 -14.6545 -24.8467 -6.13885
2058 4 1 -14.1886 -24.8616 -7.1408
2078 4 1 -11.9097 -24.2574 -7.91164
2077 4 1 -12.8188 -24.9722 -7.61585
2075 4 1 -12.0309 -24.4127 -7.8858
2079 4 1 -11.4303 -24.9773 -7.10837
2081 4 1 -11.4219 -25.4437 -7.17385
2083 4 1 -10.0283 -24.4747 -6.27981
2082 4 1 -10.2446 -25.2165 -7.15242
1934 4 1 -4.2041 -25.8305 -6.29864
1933 4 1 -3.96017 -24.8031 -5.65814
1932 4 1 -5.00601 -24.3517 -6.09074
1931 4 1 -3.92552 -24.4804 -6.59626
1725 4 1 1.60619 -26.1012 -6.34093
1726 4 1 0.81208 -26.3964 -5.61989
1731 4 1 1.32693 -24.2803 -5.42175
1901 4 1 3.46093 -24.5775 -7.17491
1895 4 1 4.75333 -24.7554 -5.83754
1894 4 1 3.6187 -24.8165 -5.59164
1896 4 1 5.76304 -24.2936 -6.31271
2056 4 1 -14.9609 -22.9825 -6.34945
2055 4 1 -14.5913 -22.5088 -7.46934
2057 4 1 -14.1612 -23.9268 -6.3198
2054 4 1 -14.5354 -22.1943 -6.33905
2060 4 1 -14.1023 -23.7775 -6.51617
2070 4 1 -10.8269 -22.1793 -8.02318
2084 4 1 -10.8015 -24.021 -5.42134
2063 4 1 -13.4483 -22.0795 -7.19609
2061 4 1 -13.3325 -23.7724 -5.652
2062 4 1 -13.3665 -22.6222 -6.06421
2086 4 1 -8.96387 -23.9414 -6.67078
2087 4 1 -8.85108 -23.8075 -5.48544
2085 4 1 -9.6058 -24.1779 -5.7068
2088 4 1 -8.56826 -22.7271 -5.78185
2094 4 1 -10.1486 -21.6635 -5.65269
1930 4 1 -3.02374 -23.667 -6.39925
1929 4 1 -3.13124 -22.4766 -6.26019
1924 4 1 -1.45113 -23.7157 -7.55752
1921 4 1 -1.15944 -23.9107 -7.97554
1927 4 1 -1.65311 -21.6666 -5.93484
1928 4 1 -2.13204 -22.2059 -6.78749
1926 4 1 -1.95181 -22.8017 -6.09479
1925 4 1 -2.48657 -23.2482 -7.06936
1732 4 1 0.869724 -24.1779 -6.57209
1733 4 1 0.821954 -23.0824 -6.21566
1734 4 1 0.617837 -23.9199 -7.00628
1735 4 1 0.950444 -22.8994 -7.48671
1736 4 1 1.67171 -22.0407 -7.75343
1900 4 1 4.19014 -23.8576 -6.63023
1899 4 1 4.99008 -22.9874 -6.60363
1898 4 1 5.75737 -22.995 -7.45897
1897 4 1 5.89546 -23.096 -6.28542
2040 4 1 -18.3715 -21.0654 -6.26977
2041 4 1 -17.34 -21.3006 -5.62552
2046 4 1 -16.255 -20.6656 -5.98354
2053 4 1 -13.8401 -21.3016 -6.65674
2051 4 1 -13.6995 -20.7845 -5.81888
2047 4 1 -15.3702 -21.3526 -5.71815
2052 4 1 -12.6702 -20.89 -6.4255
2116 4 1 -11.7649 -19.3434 -5.46556
2095 4 1 -8.97514 -21.367 -5.65776
2096 4 1 -7.86799 -21.2739 -5.74275
2126 4 1 -6.04903 -19.8767 -5.44451
2127 4 1 -5.67104 -19.6421 -6.50135
1738 4 1 1.71054 -21.0697 -7.97356
1739 4 1 1.85089 -20.4573 -6.99793
1740 4 1 2.49377 -20.2743 -6.04752
2124 4 1 -6.12709 -18.4478 -5.39723
2129 4 1 -6.93947 -18.0539 -7.69527
2128 4 1 -6.11393 -18.7222 -7.10447
2123 4 1 -7.30961 -18.8411 -5.6062
2222 4 1 -19.4797 -13.9317 -5.74367
2196 4 1 -17.3644 -13.8935 -7.56731
2197 4 1 -16.4428 -14.6676 -7.69577
2206 4 1 -14.7154 -15.4491 -7.82473
2207 4 1 -15.5538 -15.2376 -6.93233
2208 4 1 -15.0396 -15.0378 -5.86251
2209 4 1 -15.3588 -14.3663 -6.74088
2210 4 1 -16.1231 -13.4615 -6.91266
2211 4 1 -15.624 -13.4172 -5.83494
2212 4 1 -14.9457 -12.4118 -5.71625
3495 4 1 -2.64185 -10.9694 -7.38525
3488 4 1 -6.29308 -9.78945 -7.79309
3494 4 1 -3.18141 -9.86137 -7.41985
3497 4 1 -2.58373 -9.7146 -7.76585
3496 4 1 -2.26567 -10.1045 -6.72949
3504 4 1 -0.278644 -8.41204 -6.82372
3505 4 1 -0.247762 -8.48381 -8.04973
3498 4 1 -1.80015 -8.86934 -7.47255
3503 4 1 -0.888412 -9.41858 -7.1067
3506 4 1 -1.11114 -8.11825 -7.21667
3479 4 1 -8.20146 -7.35263 -5.71653
3480 4 1 -8.28365 -7.47218 -6.8748
3483 4 1 -6.79721 -6.31917 -7.0376
3482 4 1 -6.29225 -7.27347 -7.45892
3481 4 1 -7.44822 -7.07462 -7.65832
3478 4 1 -7.31877 -6.52008 -5.49877
3508 4 1 -0.854733 -7.31646 -7.87846
3509 4 1 -0.267821 -6.45475 -7.36549
3510 4 1 -0.00580351 -6.41511 -6.12111
3513 4 1 0.834238 -6.4554 -5.49836
3512 4 1 1.58384 -5.51493 -5.60659
3474 4 1 -5.70213 -3.63473 -7.02936
3475 4 1 -6.64032 -4.11091 -6.46865
2305 4 1 -26.9843 -0.126264 -6.63684
2303 4 1 -27.4482 -0.349565 -6.67717
2302 4 1 -26.5962 -1.16642 -6.40091
3470 4 1 -7.43175 -2.34217 -7.75143
3468 4 1 -6.48104 -2.07923 -5.8082
3469 4 1 -7.21524 -2.65757 -6.57963
3460 4 1 -5.86981 -0.17607 -6.12519
3462 4 1 -5.29142 -0.680753 -6.08589
1940 4 1 -6.81522 -27.1459 -5.06119
1942 4 1 -5.47123 -27.5463 -3.81247
1944 4 1 -4.73554 -27.2136 -4.44314
1945 4 1 -4.63377 -27.723 -3.37662
1949 4 1 -3.62045 -27.3897 -3.57102
1950 4 1 -2.66072 -26.9728 -2.99635
1941 4 1 -5.68296 -26.849 -4.86735
1939 4 1 -5.92274 -26.3133 -4.93782
1943 4 1 -5.08058 -26.4437 -3.49295
1946 4 1 -4.35244 -26.7619 -4.13749
1947 4 1 -3.94981 -25.8559 -3.34316
1948 4 1 -3.61066 -26.5149 -4.36867
1953 4 1 -2.47658 -26.72 -2.74554
1727 4 1 1.84414 -26.0238 -5.18905
1730 4 1 1.29807 -25.027 -4.45066
1728 4 1 2.53834 -26.3403 -4.23847
1729 4 1 2.23999 -25.5964 -5.04755
1891 4 1 4.58705 -26.109 -4.50598
1892 4 1 3.9428 -25.0797 -4.28364
1884 4 1 5.04805 -24.7799 -4.51866
1893 4 1 3.68303 -25.9318 -5.06681
1881 4 1 4.27296 -25.3013 -2.84398
1882 4 1 5.15632 -25.0462 -3.64693
1889 4 1 6.45301 -26.3804 -3.98483
1890 4 1 5.42723 -26.7923 -4.1136
1886 4 1 6.33948 -25.405 -3.90613
1885 4 1 5.39509 -24.9505 -3.33944
1888 4 1 6.31308 -26.3307 -5.17619
1887 4 1 5.5576 -25.473 -4.84519
2038 4 1 -18.2892 -21.7762 -4.1989
2050 4 1 -14.0038 -21.819 -5.21477
2093 4 1 -10.8557 -21.9115 -4.80384
2092 4 1 -11.4036 -21.8791 -3.7256
2091 4 1 -11.262 -22.9419 -4.08025
2089 4 1 -9.56932 -22.4947 -5.06089
2090 4 1 -10.3273 -23.2987 -4.68391
2097 4 1 -7.14463 -21.7709 -4.94276
2099 4 1 -7.14082 -21.7599 -4.9956
1883 4 1 4.66897 -23.9981 -3.61855
2036 4 1 -19.2432 -20.3431 -4.42566
2035 4 1 -19.2987 -19.1833 -4.02025
2037 4 1 -18.1597 -20.6708 -4.66349
2039 4 1 -18.5419 -20.972 -5.02707
2042 4 1 -17.0277 -21.3966 -4.50701
2032 4 1 -17.6891 -19.1439 -3.68432
2044 4 1 -17.138 -21.3611 -4.53862
2043 4 1 -16.5237 -20.3983 -5.05748
2031 4 1 -18.5341 -19.6403 -2.96356
2049 4 1 -13.7414 -20.9268 -4.44049
2048 4 1 -14.8474 -20.7012 -4.94405
2045 4 1 -16.0396 -21.2348 -4.9518
2114 4 1 -12.9909 -19.9464 -4.92764
2113 4 1 -11.7994 -19.7997 -5.2478
2112 4 1 -11.8417 -18.9249 -4.50506
2107 4 1 -11.4177 -18.8477 -3.05949
2110 4 1 -11.47 -18.953 -3.53237
2109 4 1 -11.1359 -20.1007 -3.09333
2115 4 1 -11.9141 -20.3495 -4.97353
2108 4 1 -11.0965 -19.3905 -4.04623
2106 4 1 -10.3025 -19.2527 -3.21943
2105 4 1 -9.13096 -19.2003 -3.32341
2098 4 1 -7.76553 -20.7664 -4.75205
2102 4 1 -6.93303 -19.5575 -3.39411
2100 4 1 -7.83792 -20.834 -4.60027
2104 4 1 -8.00882 -19.1001 -2.80631
2101 4 1 -7.55131 -19.6144 -4.41841
2125 4 1 -5.36285 -19.057 -4.80455
1755 4 1 -1.43863 -19.4724 -3.00446
1743 4 1 2.21984 -20.0545 -2.69982
1741 4 1 2.38142 -20.1282 -4.83629
1744 4 1 2.16568 -19.0603 -3.34783
1751 4 1 1.07803 -20.1011 -2.98164
1742 4 1 2.84509 -19.8033 -3.71959
2034 4 1 -19.1866 -18.0069 -4.45893
2033 4 1 -17.9908 -18.1487 -4.35654
2111 4 1 -12.4369 -18.2962 -3.63564
2117 4 1 -10.781 -18.7962 -5.24959
2120 4 1 -9.05059 -17.4405 -4.82892
2121 4 1 -8.2589 -18.3358 -4.88272
2118 4 1 -10.5309 -18.0423 -4.28898
2119 4 1 -9.68903 -18.4845 -4.94376
2122 4 1 -7.3933 -17.671 -5.35159
2103 4 1 -7.74723 -18.7041 -3.88569
1746 4 1 2.34962 -18.5903 -3.41712
1789 4 1 0.841849 -16.6379 -2.7824
1786 4 1 0.879133 -16.8642 -3.73976
1785 4 1 1.0961 -16.9255 -4.8164
1784 4 1 0.0408199 -17.146 -4.15406
1787 4 1 1.24702 -17.8443 -3.18176
2223 4 1 -19.1826 -13.6084 -4.54367
2224 4 1 -18.8621 -14.622 -4.19914
2221 4 1 -19.3953 -13.5992 -4.56329
2225 4 1 -18.2405 -15.2069 -3.38662
1783 4 1 -0.0315497 -15.9124 -4.25637
1782 4 1 -0.138259 -15.9853 -3.0616
1778 4 1 -1.53425 -15.3452 -3.22968
2219 4 1 -18.8504 -11.6359 -5.27457
2220 4 1 -19.5613 -12.4587 -4.86088
2218 4 1 -19.5736 -11.6716 -4.38481
2216 4 1 -18.044 -12.6386 -4.8728
2217 4 1 -18.3453 -11.6231 -4.38412
2215 4 1 -17.1953 -11.9247 -5.31442
2213 4 1 -14.8974 -11.5043 -5.00062
2214 4 1 -16.0133 -11.5845 -5.38255
2234 4 1 -16.5396 -9.9246 -3.55627
2235 4 1 -17.713 -9.42684 -3.52177
2237 4 1 -16.7413 -8.99695 -3.01122
2236 4 1 -17.7128 -8.22785 -3.23524
2245 4 1 -18.9205 -5.88217 -3.09745
2242 4 1 -18.4243 -6.43676 -3.73081
2244 4 1 -17.7763 -6.20405 -3.04373
2243 4 1 -18.7429 -5.39936 -3.08328
2241 4 1 -17.9464 -7.01057 -2.83582
3515 4 1 -0.271954 -5.92866 -3.42831
3511 4 1 0.489327 -5.73766 -5.25262
3514 4 1 0.274791 -6.29209 -4.37247
2296 4 1 -27.8141 -3.03644 -3.30303
2295 4 1 -26.9746 -3.71684 -2.72648
3477 4 1 -7.5579 -5.35429 -5.26843
3476 4 1 -6.84158 -4.37958 -5.24115
3516 4 1 -1.06632 -5.00426 -3.69581
3517 4 1 -1.82961 -4.7332 -2.77927
2299 4 1 -28.4046 -1.43635 -5.22844
2300 4 1 -27.5581 -1.27611 -4.35732
2297 4 1 -28.2559 -2.59905 -4.33029
2298 4 1 -28.5219 -1.41329 -4.09188
2301 4 1 -26.8169 -1.07958 -5.23958
3466 4 1 -5.45337 -0.798301 -4.22596
3467 4 1 -6.10171 -1.66121 -4.70692
3463 4 1 -5.60553 -0.713787 -4.87737
3440 4 1 -6.81215 -0.306781 -3.02711
3464 4 1 -4.65887 -1.01357 -4.16965
3465 4 1 -5.02972 -0.895098 -5.30421
3458 4 1 -4.18859 -0.0745603 -5.12489
1965 4 1 -6.93635 -27.261 -1.45501
1963 4 1 -6.71328 -28.5652 -0.741568
1962 4 1 -6.44024 -27.54 -0.0946042
1966 4 1 -7.83842 -27.2939 -0.730563
1969 4 1 -7.89367 -27.1549 -0.0701291
1964 4 1 -6.08298 -27.5404 -0.680112
1954 4 1 -2.92627 -27.1666 -1.69417
1955 4 1 -2.54932 -27.1884 -0.552274
1961 4 1 -5.87119 -26.544 -0.348171
1968 4 1 -7.36365 -26.7376 -1.05416
1956 4 1 -3.0972 -26.2976 -0.0933176
1951 4 1 -3.39161 -26.3808 -2.18706
1952 4 1 -2.44422 -25.5715 -2.26299
1879 4 1 4.27629 -26.2214 -1.84128
1878 4 1 4.30288 -25.3636 -0.999552
1880 4 1 4.82709 -25.1406 -1.78716
1875 4 1 4.43383 -24.3031 -0.140945
1867 4 1 6.06813 -25.3338 -0.058705
1871 4 1 5.99728 -24.0802 -0.250814
2015 4 1 -19.6958 -19.4531 -0.225228
2030 4 1 -19.424 -19.39 -2.19602
2028 4 1 -18.0582 -19.1725 -2.57912
2027 4 1 -18.3726 -19.4452 -1.50774
1756 4 1 -1.94443 -19.0577 -1.97346
1759 4 1 -0.704504 -19.3749 -1.24222
1754 4 1 -1.06131 -20.0916 -2.02889
1752 4 1 -0.0238927 -19.7871 -2.46614
1753 4 1 -0.863128 -18.9779 -2.3295
1758 4 1 -1.88538 -19.4638 -1.17765
1760 4 1 -1.1757 -19.1155 -0.0946874
1749 4 1 1.17592 -19.5456 -1.59763
1750 4 1 0.448692 -20.4447 -2.02073
1747 4 1 2.83651 -19.2405 -2.55497
2017 4 1 -20.5219 -17.6658 -0.085599
2016 4 1 -20.0892 -18.4208 -0.796794
2024 4 1 -19.0701 -16.6675 -1.59974
2025 4 1 -18.954 -17.4608 -2.54572
2021 4 1 -19.1561 -17.1326 -1.18958
2020 4 1 -19.7139 -17.6836 -0.252267
2023 4 1 -19.0828 -17.5064 -0.852351
2029 4 1 -18.6761 -18.5908 -1.63253
2022 4 1 -18.0856 -17.1664 -1.53857
2026 4 1 -18.6981 -18.2724 -1.67578
1774 4 1 -3.29956 -16.8122 -2.27242
1775 4 1 -2.74676 -16.2381 -1.36029
1757 4 1 -2.80246 -18.7588 -1.19768
1772 4 1 -1.79883 -17.4222 -1.41296
1781 4 1 -0.540452 -16.2107 -1.99318
1770 4 1 -1.26375 -17.5472 -0.805252
1771 4 1 -0.724931 -17.2257 -1.83442
1773 4 1 -2.66221 -16.5322 -1.27909
1745 4 1 1.67556 -18.6538 -2.36714
1788 4 1 1.91768 -17.1247 -2.4388
1748 4 1 1.87406 -18.6946 -2.14503
1791 4 1 2.31258 -16.7238 -2.54163
1792 4 1 2.96666 -17.5537 -1.92547
1796 4 1 4.70271 -16.7024 -0.440701
1793 4 1 3.79087 -16.9769 -1.28343
1794 4 1 4.77962 -16.4001 -0.733127
2227 4 1 -17.7538 -14.0512 -1.35506
2226 4 1 -17.8695 -14.3831 -2.57025
2229 4 1 -17.1887 -13.6357 -2.34152
1780 4 1 -1.46374 -16.0105 -2.66626
1779 4 1 -1.65841 -14.9106 -2.14435
1777 4 1 -1.59669 -15.3538 -2.11517
1776 4 1 -2.56825 -15.0544 -1.39714
1790 4 1 1.64215 -15.8155 -2.19225
2228 4 1 -18.2296 -13.2316 -2.06765
2230 4 1 -17.7537 -12.5717 -2.40854
2231 4 1 -16.8035 -11.9786 -2.4084
2232 4 1 -16.565 -10.8297 -2.53117
2238 4 1 -16.4029 -8.10457 -2.34607
2233 4 1 -15.9373 -9.83581 -2.44227
3536 4 1 -1.52578 -8.95012 -0.875734
3535 4 1 -2.22435 -8.37493 -1.71144
3532 4 1 0.509321 -8.36536 -1.15365
2256 4 1 -18.4847 -7.48545 -0.311692
2250 4 1 -17.7041 -6.35057 -0.420127
2249 4 1 -16.6825 -6.61606 -1.04455
2255 4 1 -17.3197 -7.71832 -0.294102
2247 4 1 -18.1233 -6.42595 -0.906569
2248 4 1 -17.4831 -6.34785 -1.89117
2240 4 1 -18.7457 -7.61262 -2.15734
2246 4 1 -18.7952 -6.26381 -1.90529
2239 4 1 -17.5412 -7.75159 -2.29508
3529 4 1 -0.709652 -6.06653 -0.667258
3537 4 1 -1.81976 -7.8659 -0.963886
3533 4 1 -0.128182 -7.59998 -1.71261
3534 4 1 -1.14581 -8.04102 -2.17943
3530 4 1 -1.01264 -7.08498 -1.29745
3528 4 1 -1.22499 -5.51826 -1.68995
3531 4 1 0.163596 -7.29628 -1.49723
2289 4 1 -28.9291 -3.8404 -1.06168
2294 4 1 -27.1746 -4.09197 -1.63952
2292 4 1 -28.2725 -3.54001 -1.39536
2291 4 1 -28.4871 -2.73472 -2.28123
2288 4 1 -28.3193 -4.31235 -0.216286
2293 4 1 -27.2945 -3.11426 -0.892308
3518 4 1 -2.55781 -4.90804 -1.85469
3519 4 1 -2.00894 -4.39208 -0.889843
3521 4 1 -1.03667 -3.44319 -0.908537
3520 4 1 -1.55943 -3.9431 -1.85468
3527 4 1 -0.869928 -5.1612 -0.580334
2290 4 1 -29.2203 -2.68735 -1.33092
3439 4 1 -6.14316 -0.546982 -2.05507
3441 4 1 -7.85631 -0.170164 -2.60705
1971 4 1 -8.46804 -27.5876 1.0038
1972 4 1 -9.69781 -27.5805 1.2812
1957 4 1 -4.00242 -27.0186 0.0645709
1958 4 1 -4.0841 -27.6211 1.03708
1959 4 1 -4.37105 -28.348 0.184493
1960 4 1 -5.34484 -27.6063 0.0407499
1974 4 1 -9.67539 -26.3106 2.027
1973 4 1 -10.4015 -26.5841 1.01107
1970 4 1 -8.20489 -26.3841 0.849775
1967 4 1 -7.41374 -26.6486 0.170862
1877 4 1 4.07844 -24.9289 0.164058
1866 4 1 6.28739 -25.6301 1.03626
1865 4 1 6.95491 -25.858 2.04018
1862 4 1 7.43223 -24.6834 2.53388
1868 4 1 5.98223 -24.5953 0.865348
1864 4 1 7.38511 -24.7796 1.9375
1870 4 1 5.98899 -24.7078 0.789702
1869 4 1 6.13167 -25.1272 1.96683
1859 4 1 8.46645 -24.414 2.45265
1858 4 1 8.40816 -24.9069 1.33409
1856 4 1 10.5708 -25.0043 2.12774
1857 4 1 9.31647 -24.9814 2.12515
2010 4 1 -18.8476 -21.7867 1.59762
1873 4 1 3.81883 -23.9887 0.677961
1872 4 1 4.96083 -23.7917 0.103868
1874 4 1 4.9886 -23.973 0.900371
1876 4 1 3.81473 -24.0112 0.871668
1863 4 1 6.53758 -23.9578 2.37957
1861 4 1 7.73024 -23.8601 1.68936
1860 4 1 8.72482 -23.3893 2.0173
2013 4 1 -19.1933 -20.0073 1.77606
2012 4 1 -19.2349 -21.2293 1.42266
2014 4 1 -19.6636 -19.3 0.983847
2006 4 1 -18.2826 -19.6225 1.10906
2008 4 1 -17.4687 -20.384 1.48956
2007 4 1 -17.3195 -19.2591 1.67676
2005 4 1 -17.2386 -19.7421 1.71294
2001 4 1 -16.8783 -19.1563 0.506894
2004 4 1 -18.1258 -19.0085 1.56254
2003 4 1 -18.2786 -19.2964 0.454662
2011 4 1 -18.1247 -20.7793 1.74206
2009 4 1 -18.0099 -21.2967 0.844903
2000 4 1 -16.1224 -19.1239 1.36464
1837 4 1 5.72267 -18.9981 2.08603
1841 4 1 6.13679 -20.5477 2.66285
1840 4 1 5.92966 -21.485 1.84951
1838 4 1 5.66228 -20.1838 2.26317
2019 4 1 -19.9089 -17.1654 0.802092
2018 4 1 -20.7791 -16.5047 0.230372
1999 4 1 -16.6698 -18.6883 2.31728
1997 4 1 -17.0136 -17.8827 2.51966
2002 4 1 -17.7242 -18.355 0.857764
1998 4 1 -16.0286 -17.873 1.87203
1765 4 1 -3.45797 -17.5205 1.89876
1766 4 1 -2.88684 -17.3041 0.858643
1761 4 1 -1.36988 -18.3389 0.840379
1763 4 1 -1.52602 -17.5475 2.18987
1764 4 1 -2.57723 -18.0807 2.36511
1762 4 1 -1.36728 -17.1206 1.11771
1767 4 1 -2.34001 -16.652 0.0679371
1768 4 1 -1.09268 -16.4068 0.210654
1769 4 1 -0.479172 -17.449 0.00209024
1799 4 1 3.60414 -16.5575 2.10272
1835 4 1 4.89841 -18.2078 2.31129
1836 4 1 4.91307 -18.7028 1.28115
1797 4 1 3.63507 -17.0269 0.0594187
1798 4 1 3.7112 -16.2557 0.933942
1822 4 1 0.237416 -16.1368 1.77534
1823 4 1 1.37485 -16.1462 2.24651
1820 4 1 1.88579 -14.5599 1.44716
1821 4 1 1.04948 -15.3058 1.9206
1819 4 1 0.972211 -15.3673 1.26789
1817 4 1 1.25912 -14.0768 2.41348
1818 4 1 1.14679 -14.2358 1.24053
1816 4 1 2.18044 -14.8445 2.41455
1800 4 1 3.3353 -15.5125 2.4988
1809 4 1 2.93039 -13.5725 2.18459
1811 4 1 2.87365 -13.5334 1.97289
1795 4 1 5.14062 -15.8276 0.221013
1812 4 1 1.91637 -13.1043 2.53184
1810 4 1 2.62503 -12.3942 2.17983
1813 4 1 2.60077 -12.4119 1.9126
3546 4 1 -1.00073 -8.66366 2.00958
2285 4 1 -28.0618 -5.71906 1.85819
2254 4 1 -17.1098 -7.40596 0.79962
2251 4 1 -16.8748 -6.97293 0.265028
2253 4 1 -16.3348 -6.55763 0.853737
2258 4 1 -18.1473 -6.67307 1.87736
2252 4 1 -16.3029 -7.77141 0.96392
2259 4 1 -17.7133 -5.712 1.27554
2257 4 3 -18.6134 -7.22044 0.903066
3609 4 1 -6.19744 -6.82449 2.60821
3611 4 1 -6.47032 -5.66973 1.62695
3613 4 10 -6.21862 -5.67621 0.567831
3544 4 1 -0.889723 -7.38135 2.39652
3545 4 1 -1.18205 -7.78959 1.29812
3542 4 1 -0.00302539 -7.2902 1.07966
3543 4 1 -0.117901 -6.54283 1.95361
3539 4 1 -1.04252 -7.12431 0.333447
3538 4 1 -2.01861 -7.78564 0.206838
3540 4 1 0.0836689 -7.01298 0.42122
3541 4 1 0.0477894 -6.13377 1.23115
2286 4 1 -27.4304 -4.72847 1.43193
2284 4 1 -28.1411 -4.56834 1.93244
2287 4 1 -28.3661 -4.17587 0.939884
2262 4 1 -19.9405 -3.56537 1.19478
2261 4 1 -18.9626 -4.28853 1.18936
2263 4 1 -20.1297 -4.48755 2.00057
2260 4 1 -18.2241 -4.81422 1.85028
3612 4 10 -6.00694 -4.64567 1.14479
3614 4 10 -5.87895 -4.63212 0.830061
3525 4 1 -0.179153 -4.35669 0.838725
3522 4 1 -1.2639 -3.18809 0.275058
3523 4 1 -1.98487 -3.98532 0.676672
3524 4 1 -0.846136 -3.42376 0.802205
3526 4 1 0.208153 -5.08296 0.0440499
1983 4 1 -13.8434 -24.7526 3.69969
1981 4 1 -13.5533 -25.3782 3.89961
1979 4 1 -11.6446 -25.6331 2.84501
1980 4 1 -12.8222 -25.76 3.07652
1976 4 1 -10.8518 -26.249 3.53395
1982 4 1 -12.7683 -24.5532 4.13066
1975 4 1 -9.79483 -25.902 3.09579
1977 4 1 -10.015 -25.4879 4.11283
1978 4 1 -10.5204 -25.6767 3.06769
1853 4 1 10.2355 -24.4535 3.1274
1855 4 1 10.4703 -25.6606 3.15958
1854 4 1 11.1682 -24.8682 3.77218
1986 4 1 -15.2505 -21.9429 4.10709
1984 4 1 -14.4323 -23.8271 4.21505
1985 4 1 -15.2072 -23.118 3.71562
1851 4 1 10.4225 -23.9289 3.33816
1852 4 1 9.28598 -24.1543 3.77778
1849 4 1 10.2731 -22.5777 3.30098
1844 4 1 8.85718 -21.8465 3.05691
1850 4 1 11.3303 -23.0756 3.294
1993 4 1 -18.004 -20.6322 4.53365
1994 4 1 -17.7685 -19.5582 3.97445
1995 4 1 -17.911 -19.4709 2.73758
1990 4 1 -16.9629 -21.2928 3.8959
1991 4 1 -17.7104 -20.4299 4.30771
1989 4 1 -16.2402 -20.2539 3.84756
1992 4 1 -18.2331 -20.8347 3.36596
1987 4 1 -15.2901 -20.7523 3.74848
1988 4 1 -15.7178 -20.1442 2.83643
1842 4 1 7.08581 -20.5454 3.37236
1839 4 1 6.55186 -20.893 2.70285
1843 4 1 8.20542 -20.8652 2.97498
1845 4 1 8.27488 -20.8268 2.75886
1846 4 1 9.30248 -21.1578 3.24842
1847 4 1 9.90265 -21.018 4.26186
1848 4 1 10.7713 -21.4015 3.46113
1996 4 1 -17.4919 -18.5941 3.45042
1825 4 1 0.279424 -17.2677 3.69443
1824 4 1 0.754935 -16.2657 3.3154
1828 4 1 0.997284 -17.5608 4.20454
1826 4 1 0.856063 -16.4578 4.2783
1831 4 1 1.68861 -18.1321 3.81914
1827 4 1 0.744425 -17.0473 5.26806
1830 4 1 0.683253 -18.6427 3.38538
1829 4 1 1.40858 -18.6679 4.37761
1833 4 1 2.67244 -18.2027 3.12459
1832 4 1 2.64184 -17.4967 4.12017
1801 4 1 2.73142 -16.2629 3.17643
1802 4 1 3.97653 -16.1844 3.31009
1834 4 1 3.89179 -18.2321 2.97058
1815 4 1 2.23605 -13.9815 3.19589
1803 4 1 3.93176 -15.2341 4.03867
1804 4 1 3.61227 -14.0587 3.82841
1807 4 1 4.18801 -14.1425 3.25497
1806 4 1 3.55918 -14.2185 4.3214
1808 4 1 3.15649 -14.5035 2.91471
1805 4 1 3.36792 -15.3218 3.86172
1814 4 1 1.9826 -12.8741 2.8295
3553 4 1 0.465845 -10.9621 5.2589
3554 4 1 1.6143 -10.8725 5.13168
3547 4 1 -1.14129 -9.06635 3.05043
3549 4 1 -0.569139 -9.75056 4.26781
3548 4 1 -0.223217 -8.76587 3.66954
3550 4 1 0.375807 -9.59556 5.05698
3552 4 1 0.200399 -9.75631 5.04582
2279 4 1 -27.3662 -6.97651 5.02534
2281 4 1 -27.0887 -6.3257 3.16443
2278 4 1 -26.9108 -6.00842 4.36455
2276 4 1 -24.6886 -6.84659 4.42311
2277 4 1 -25.7676 -6.38831 4.43968
2280 4 1 -26.627 -6.99411 4.05354
2275 4 1 -24.0783 -7.71606 5.10159
2272 4 1 -22.5089 -6.68823 5.21102
2270 4 1 -21.9819 -6.51455 4.20516
2268 4 1 -22.0193 -6.11488 3.97516
2269 4 1 -22.4353 -5.68577 5.01813
2274 4 1 -22.8726 -7.73578 5.20638
2271 4 1 -21.3891 -7.11138 5.06501
3610 4 1 -6.5212 -5.6827 2.79864
3608 4 1 -5.79832 -5.78474 3.09843
3606 4 1 -5.41033 -6.4017 5.04109
3607 4 1 -5.97438 -5.64516 4.28572
3600 4 1 -4.23349 -5.70276 3.57265
2283 4 1 -27.9911 -5.04279 3.02372
2282 4 1 -26.809 -5.20298 3.15183
2267 4 1 -21.6057 -4.97278 4.05267
2265 4 1 -19.4178 -3.87051 3.98154
2266 4 1 -20.5879 -4.25637 4.03217
2264 4 1 -20.1383 -4.47201 3.16495
3604 4 1 -5.38616 -4.31643 5.31213
3599 4 1 -4.44649 -4.56643 3.35624
3601 4 1 -3.80572 -4.88471 4.23934
3602 4 1 -4.50232 -4.50784 5.10366
3598 4 1 -3.38955 -3.94385 3.50957
3597 4 1 -3.05182 -3.72715 4.66142
3583 4 1 -1.60662 -4.61025 5.06434
3584 4 1 -0.774161 -4.27189 4.36313
3585 4 1 -1.58032 -3.78885 3.64773
3588 4 1 -1.03317 -3.23109 3.82652
3589 4 1 -1.71423 -3.10577 4.85595
3586 4 1 -1.69106 -3.03585 4.65705
3591 4 1 -3.43015 -2.18391 4.14853
3592 4 1 -3.08488 -2.1273 5.28701
3587 4 1 -1.03618 -2.11256 4.14263
3590 4 1 -2.21128 -2.11603 4.4889
3557 4 1 -0.180912 -8.52114 6.45434
3551 4 1 0.000635037 -8.60153 5.45214
3555 4 1 0.624466 -10.5476 5.80642
3556 4 1 0.636854 -9.35489 6.01292
3558 4 1 0.16041 -8.17701 7.50986
2273 4 1 -22.5408 -7.32451 6.22818
3605 4 1 -4.85571 -5.41835 5.49149
3582 4 1 -2.2754 -5.49852 5.53156
3581 4 1 -1.27115 -5.39584 6.24494
3580 4 1 -1.54823 -6.48195 5.91336
3579 4 1 -0.914923 -5.57629 6.24007
3578 4 1 -1.77578 -6.18548 6.90342
3603 4 1 -4.72238 -4.33168 6.23426
3595 4 1 -2.99295 -2.72761 5.47042
3594 4 1 -3.34408 -3.76434 6.15125
3593 4 1 -2.67524 -2.78445 6.27208
3596 4 1 -2.2961 -3.79022 5.53186
3575 4 1 -1.75452 -4.24794 7.5985
3577 4 1 -2.2627 -5.24517 7.52009
3565 4 1 -3.51093 -6.35156 9.87762
3563 4 1 -3.45732 -6.54178 9.38156
3559 4 1 -0.0642963 -7.67047 8.63176
3561 4 1 -1.83143 -6.93792 9.35422
3562 4 1 -2.51349 -6.17386 8.77791
3564 4 1 -2.32172 -6.80796 9.79963
3560 4 1 -0.628408 -7.14132 9.5472
3572 4 1 -4.41781 -4.23151 9.53185
3571 4 1 -5.20265 -3.40812 9.57058
3573 4 1 -3.621 -4.74093 8.74901
3570 4 1 -4.26254 -3.73441 10.3361
3566 4 1 -3.20805 -5.36405 10.5616
3569 4 1 -3.03516 -3.98787 10.238
3567 4 1 -2.09905 -4.94359 10.7305
3574 4 1 -2.56176 -4.96517 8.21442
3576 4 1 -1.44855 -5.06106 8.39795
3568 4 1 -1.85146 -4.11681 9.97784
2899 4 1 15.4165 -8.94211 13.4286
2895 4 1 18.4881 -9.58373 12.5314
2896 4 1 17.8564 -8.95875 11.8373
2897 4 1 16.7856 -9.65456 11.7803
2898 4 1 16.1678 -9.60352 12.7683
2893 4 1 19.6264 -8.84457 12.171
2894 4 1 19.5827 -9.79787 12.9168
2903 4 1 16.3051 -6.27132 13.3831
2892 4 1 19.4789 -7.78156 12.679
2887 4 1 19.1342 -6.18369 13.276
2881 4 1 17.267 -4.16589 12.1771
2880 4 1 17.8887 -3.15561 12.2443
2882 4 1 18.2472 -4.59969 11.6571
2888 4 1 18.3365 -5.28986 13.0074
2884 4 1 18.2892 -4.0909 11.2335
2886 4 1 19.0392 -5.17305 12.6773
2885 4 1 19.1943 -4.21659 12.0294
2883 4 1 19.4033 -4.22264 11.5518
2876 4 1 18.4599 -0.931555 12.6492
2875 4 1 17.5497 -0.704649 11.9095
2879 4 1 18.3898 -2.09479 12.4356
2878 4 1 19.0604 -1.26035 12.8973
2877 4 1 19.378 -0.468645 12.0257
2901 4 1 16.2699 -8.51934 13.9826
2900 4 1 15.449 -7.71724 13.5515
2902 4 1 16.5098 -7.32453 13.9783
2890 4 1 18.3379 -6.66052 13.6139
2904 4 1 16.628 -6.63882 14.4178
2905 4 1 17.2873 -6.22699 15.4052
2891 4 1 19.2666 -7.47807 13.7844
2889 4 1 19.1406 -5.77605 13.8467
2907 4 1 17.3782 -5.3057 16.1258
2910 4 1 16.4603 -4.44299 16.0504
2941 4 1 7.97833 -0.351111 15.5301
2939 4 1 9.16023 -1.17357 14.916
2938 4 1 10.1135 -0.450443 14.9334
2936 4 1 10.5574 -0.818129 14.7615
2937 4 1 10.727 -0.634219 15.9405
2940 4 1 9.19057 -0.26695 15.7101
2934 4 1 11.5622 -2.555 16.059
2935 4 1 11.2696 -1.66824 15.3607
2917 4 1 14.6031 -0.730829 15.9006
2906 4 1 16.6911 -6.26373 16.433
2909 4 1 16.7016 -5.65244 16.2596
2912 4 1 14.8362 -4.30369 16.9032
2911 4 1 15.9397 -4.55968 17.138
2913 4 1 14.4637 -3.20624 16.5183
2908 4 1 16.6483 -4.47382 16.6757
2932 4 1 11.3448 -2.47822 16.9059
2933 4 1 11.7073 -1.42964 16.4971
2930 4 1 13.1242 -1.9594 17.2979
2931 4 1 12.2621 -1.74891 16.4754
2929 4 1 11.922 -2.24288 17.5372
2928 4 1 12.3743 -1.13985 17.1998
2927 4 1 12.746 -0.0629828 17.753
2926 4 1 11.5903 -0.0266177 17.2075
2915 4 1 14.0453 -2.43253 16.2751
2914 4 1 14.8286 -2.26039 17.1354
2916 4 1 15.0173 -1.7333 16.3224
2918 4 1 13.9383 -0.625853 16.9797
2920 4 1 14.3095 -0.420473 16.8634
2355 4 1 -21.8315 7.85293 -11.7479
2354 4 1 -21.2642 6.95176 -11.3187
2353 4 1 -20.9777 5.80869 -11.4614
2358 4 1 -21.6545 8.11806 -11.3579
2359 4 1 -22.4373 8.85575 -10.9855
2308 4 1 -25.7407 2.35928 -8.273
2309 4 1 -24.8957 3.20779 -8.15992
2357 4 1 -22.5064 7.64711 -10.6184
2351 4 1 -22.1736 6.44149 -9.83804
2352 4 1 -21.6926 5.63116 -10.5945
2347 4 1 -21.8957 7.13157 -8.41464
2349 4 1 -20.4341 7.31427 -8.74624
2350 4 1 -21.059 6.62674 -9.52169
2348 4 1 -21.4887 7.43261 -9.4555
2327 4 1 -24.9303 10.1327 -8.89216
2325 4 1 -24.5303 8.75452 -8.23917
2328 4 1 -24.4781 10.3229 -9.99351
2322 4 1 -25.8698 8.97461 -8.25483
2356 4 1 -21.7118 8.51553 -10.7646
2361 4 1 -22.6322 10.6156 -10.0037
2346 4 1 -22.5336 8.11699 -8.15807
2360 4 1 -22.3681 9.39185 -9.97248
2363 4 1 -22.0254 10.3118 -10.0399
2362 4 1 -22.6327 9.63905 -10.7654
2365 4 1 -22.3673 10.7333 -8.38095
2366 4 1 -21.4404 10.4954 -9.03572
2364 4 1 -21.4143 10.3569 -9.00092
2330 4 1 -25.0765 11.6809 -9.0747
2332 4 1 -24.6643 11.2781 -8.73836
2329 4 1 -24.0924 11.4553 -9.61544
2368 4 1 -22.544 12.5612 -9.77105
2370 4 1 -22.3777 11.7019 -10.4818
2371 4 1 -22.684 12.8102 -10.0042
2367 4 1 -22.0787 11.5179 -9.20936
2331 4 1 -24.1549 11.9356 -9.7178
2333 4 1 -23.7634 11.9935 -8.71444
2369 4 1 -22.693 11.5211 -9.34963
2372 4 1 -22.2337 13.3213 -8.98266
2374 4 1 -22.1858 13.9473 -8.6352
2373 4 1 -21.0096 13.5697 -8.73832
2379 4 1 -20.049 16.2131 -8.08667
2385 4 1 -18.7031 16.5589 -8.26402
2306 4 1 -26.9799 0.880207 -7.14569
2304 4 1 -27.4616 0.575248 -7.43992
2307 4 1 -26.2044 1.72851 -7.3544
3456 4 1 -3.41039 1.7994 -5.82207
3461 4 1 -4.97432 0.485072 -5.88104
2310 4 1 -24.3439 3.65007 -7.10108
2312 4 1 -23.1267 4.87009 -5.96296
2311 4 1 -23.9863 4.02641 -6.07874
2320 4 1 -27.246 7.94996 -6.83512
2317 4 1 -25.5792 7.00901 -6.31022
2316 4 1 -24.5326 6.78206 -5.84397
2319 4 1 -26.3682 7.40978 -6.24916
2321 4 1 -26.5083 8.04497 -7.73528
2313 4 1 -23.9225 5.56981 -5.40789
2326 4 1 -24.2432 9.81756 -7.96425
2318 4 1 -25.5429 8.12234 -6.874
2323 4 1 -24.8162 8.60916 -7.82636
2345 4 1 -22.9165 8.97059 -7.46176
2344 4 1 -22.0144 9.22578 -6.7777
2324 4 1 -23.6742 8.2886 -7.71099
2342 4 1 -22.1248 10.3137 -6.60647
2343 4 1 -21.0213 9.93052 -6.83221
2334 4 1 -23.3786 12.1469 -7.62219
2340 4 1 -21.9021 11.9221 -7.89576
2338 4 1 -22.9859 12.6142 -6.7221
2337 4 1 -23.8766 11.7423 -6.65655
2339 4 1 -21.7881 12.5868 -6.86763
2335 4 1 -23.7771 11.8793 -6.48489
2336 4 1 -23.2463 12.618 -7.26467
2341 4 1 -21.4902 11.0402 -7.22293
2376 4 1 -21.5614 15.2352 -7.95412
2375 4 1 -21.527 14.1761 -7.58018
2377 4 1 -20.8124 15.6984 -7.09636
2383 4 1 -20.5763 17.595 -7.93747
2384 4 1 -19.4426 17.4891 -8.06156
2380 4 1 -20.9764 16.7949 -7.5258
2378 4 1 -20.0653 16.6556 -7.03197
2381 4 1 -20.1013 17.6174 -7.80724
2382 4 1 -20.5645 16.4756 -7.90209
2387 4 1 -19.0595 17.4063 -7.94952
2386 4 1 -19.0367 16.6839 -7.05351
2388 4 1 -19.2356 18.3306 -7.13876
2389 4 1 -18.02 18.585 -7.07704
2391 4 1 -18.5666 18.6056 -5.78687
3298 4 1 6.93586 18.7746 -5.42631
3301 4 1 6.28778 16.4339 -5.95949
3291 4 1 9.79506 18.4806 -5.41235
3290 4 1 9.01858 18.6665 -6.28458
3289 4 1 9.56696 17.6351 -5.80898
2390 4 1 -18.6278 19.4658 -6.69047
3297 4 1 7.26273 19.5344 -6.33605
3296 4 1 8.01692 19.5071 -7.26541
3295 4 1 7.57995 19.0475 -6.18757
3292 4 1 10.5272 19.1435 -6.17891
3293 4 1 9.80379 20.0716 -6.61443
3294 4 1 8.68969 19.5883 -6.26543
3444 4 1 -8.69109 1.92667 -3.2664
3447 4 1 -8.5549 2.48389 -2.75735
3446 4 1 -7.64002 1.7715 -3.11372
3449 4 1 -6.91674 2.28812 -3.35665
3451 4 1 -6.84738 2.66743 -3.75666
3452 4 1 -6.76872 1.70103 -4.41242
3453 4 1 -6.11049 2.39199 -5.06721
3457 4 1 -3.65463 0.975498 -4.99965
3459 4 1 -5.26494 0.529331 -5.3409
3454 4 1 -5.04381 2.68271 -4.71676
3455 4 1 -4.58891 1.72391 -5.33022
3445 4 1 -7.94681 2.77293 -3.62698
2315 4 1 -24.8611 7.64951 -5.00289
2314 4 1 -24.3126 6.60979 -5.13893
3415 4 1 -6.09655 9.32798 -3.10665
3422 4 1 -4.3289 8.43041 -2.9987
3421 4 1 -3.18402 8.78941 -2.7418
3388 4 1 -0.982418 9.55995 -3.31058
3390 4 1 -0.669352 9.27517 -3.06053
3314 4 1 8.03313 13.2933 -3.16591
3312 4 1 6.44483 14.6703 -3.23734
3311 4 1 7.66629 14.5789 -3.41493
3310 4 1 7.34771 14.5342 -4.49101
3313 4 1 7.0985 13.6749 -3.65541
3308 4 1 6.91438 15.7106 -3.63093
3307 4 1 6.27166 16.1227 -2.69515
3309 4 1 7.54791 15.6811 -4.63548
2392 4 1 -19.6298 18.2278 -5.29412
2393 4 1 -18.7246 18.198 -4.52922
2394 4 1 -17.7861 18.3192 -3.80533
2395 4 1 -16.8365 17.6993 -3.40512
2396 4 1 -15.6191 17.6345 -3.60891
2398 4 1 -16.0611 18.5145 -3.35956
3305 4 1 5.01878 17.4234 -4.01868
3302 4 1 5.21656 16.5334 -5.36245
3300 4 1 7.09414 16.7995 -5.10787
3303 4 1 6.37374 16.8068 -5.28835
3306 4 1 5.93554 16.757 -3.62942
3304 4 1 5.89791 16.585 -4.25344
3299 4 1 7.45446 17.9683 -4.783
3284 4 1 9.01121 16.5803 -2.81474
3287 4 1 8.94629 17.9375 -4.45241
3285 4 1 9.1307 16.5925 -4.09318
3286 4 1 9.73068 17.4757 -3.66246
3288 4 1 9.68629 17.0192 -4.75201
2404 4 1 -17.3375 20.9317 -3.2399
2403 4 1 -17.621 20.5984 -4.28586
2402 4 1 -16.482 20.8324 -4.04543
2401 4 1 -16.2329 19.8849 -4.77542
2399 4 1 -16.0547 19.6433 -3.02483
2400 4 1 -15.3754 19.8186 -3.99023
3443 4 1 -8.2628 1.66873 -2.21447
3438 4 1 -5.60831 0.40378 -2.57906
3437 4 1 -5.98684 1.33194 -1.85361
3442 4 1 -7.86339 0.624075 -1.72502
3436 4 1 -5.47795 1.87796 -0.811152
3435 4 1 -5.96351 2.44133 -1.73054
3450 4 1 -6.36625 3.07934 -2.65122
3448 4 1 -7.46973 2.99426 -2.47219
3434 4 1 -5.59419 3.49911 -1.39184
3430 4 1 -5.70419 4.82212 -1.29284
3429 4 1 -5.98822 4.83602 -2.51316
3433 4 1 -4.47962 3.43327 -0.946068
3432 4 1 -4.43466 4.29068 -0.148558
3431 4 1 -5.33874 3.75609 -0.85753
3428 4 1 -5.75677 5.99305 -2.45177
3427 4 1 -6.05553 6.86402 -1.58367
3425 4 1 -5.55 7.44895 -0.702257
3417 4 1 -5.8555 7.69868 -2.40893
3420 4 1 -3.35634 7.6147 -2.40212
3418 4 1 -4.69446 7.27216 -2.62364
3426 4 1 -4.9843 6.46851 -1.08374
3424 4 1 -4.38385 7.97153 -0.802159
3419 4 1 -3.67889 6.5114 -2.57313
3402 4 1 -3.37566 6.29883 -0.135051
3396 4 1 -1.05818 6.65898 -0.346328
3395 4 1 -0.32486 6.65386 -1.20274
3397 4 1 -1.49338 7.17807 -1.27756
3399 4 1 -1.97375 6.60732 -1.26148
3400 4 1 -1.89485 5.78056 -0.393898
3398 4 1 -1.65436 6.83181 -0.167048
3401 4 1 -2.30754 6.80423 -0.0437518
3394 4 1 0.170927 6.12969 -2.19921
3393 4 1 0.525537 7.18467 -2.66094
3416 4 1 -6.69852 8.54967 -2.46435
3414 4 1 -5.44438 9.15698 -2.07267
3412 4 1 -6.19845 8.83339 -0.821331
3413 4 1 -5.01125 8.98626 -0.968093
3423 4 1 -4.29008 8.57558 -1.79136
3387 4 1 -1.82462 9.47924 -2.45754
3384 4 1 -1.3117 8.95798 -0.439088
3389 4 1 -1.76357 9.15428 -2.56392
3385 4 1 -1.55491 10.1371 -0.499972
3386 4 1 -1.60622 10.3468 -1.71406
3391 4 1 -0.0577113 9.35921 -2.07344
3392 4 1 0.670604 8.40978 -2.53946
3326 4 1 11.0189 9.53962 -0.531062
3327 4 1 11.5691 10.5742 -0.760979
2495 4 1 -8.95072 13.2313 -0.0373593
2498 4 1 -8.09213 12.9253 -0.0908823
3378 4 1 -1.82076 11.3375 -0.448869
3379 4 1 -0.681585 10.9945 -0.55162
3316 4 1 7.27905 11.7207 -1.4541
3317 4 1 7.43276 11.9398 -2.61764
3315 4 1 7.57455 12.3067 -2.48098
3320 4 1 7.99802 13.2452 -1.15282
3323 4 1 9.72694 11.2634 -0.0197322
3319 4 1 8.84486 12.472 -1.09014
3318 4 1 8.39796 11.7754 -1.89587
3322 4 1 9.37578 11.8113 -1.08339
3321 4 1 8.86919 12.7191 -1.78612
3328 4 1 11.7188 11.6735 -1.26431
3329 4 1 12.7014 12.0715 -0.700351
3330 4 1 12.9648 13.1965 -0.385309
3332 4 1 13.3398 12.9831 -1.51579
3331 4 1 14.0934 13.4281 -0.665797
2517 4 1 -8.8013 16.1229 -0.316737
3341 4 1 7.88013 14.2094 -0.150253
3340 4 1 9.1095 14.2953 -0.0580423
3339 4 1 9.78235 13.783 -0.950357
3337 4 1 10.8006 14.4902 -0.0769269
3335 4 1 12.677 14.2317 -1.42002
3336 4 1 11.8202 14.7604 -0.810941
3333 4 1 14.0493 13.9719 -1.7377
3334 4 1 13.6471 15.0025 -1.33987
2397 4 1 -15.3792 18.0111 -2.53722
3280 4 1 9.22353 16.428 -0.757253
3282 4 1 10.4537 16.2834 -2.31801
3281 4 1 9.30616 16.3713 -1.96499
3283 4 1 9.97355 17.306 -2.59231
3217 4 1 10.6968 17.982 -0.0457365
3279 4 1 10.2427 17.1042 -0.722934
3278 4 1 9.5927 17.0735 -1.77753
3277 4 1 10.5821 17.6501 -1.533
3276 4 1 9.65586 18.2552 -1.19348
3272 4 1 12.7598 18.6705 -2.30334
3273 4 1 11.8959 18.4322 -1.51404
2414 4 1 -19.1788 20.7715 -0.416733
2413 4 1 -17.9977 20.912 -0.212752
2409 4 1 -16.5768 19.8139 -0.105752
2406 4 1 -17.0738 19.6769 -1.32366
2405 4 1 -17.3512 19.9719 -2.42502
2408 4 1 -16.8159 20.9291 -0.393484
2407 4 1 -16.4863 19.791 -0.242255
3275 4 1 9.79709 19.2854 -1.66362
3218 4 1 10.7027 19.0871 -0.424721
3270 4 1 12.8273 20.7884 -1.29467
3271 4 1 12.5134 19.8451 -1.96626
3269 4 1 11.9922 21.1603 -0.538671
3219 4 1 10.935 20.2459 -0.183029
3274 4 1 10.9234 19.1444 -1.43265
3264 4 1 12.7762 23.4298 -0.315722
3268 4 1 10.99 21.6007 -0.228669
3409 4 1 -6.19881 8.05106 0.0320281
3405 4 1 -4.11739 6.62713 2.39703
3408 4 1 -5.04858 7.83671 0.281594
3406 4 1 -4.89843 7.16205 1.7583
3403 4 1 -4.48963 6.07257 0.314018
3404 4 1 -4.07822 6.5933 1.23374
3410 4 1 -6.32348 8.23892 1.29156
3411 4 1 -6.66166 8.35746 0.0700303
3407 4 1 -4.69393 8.27344 1.33191
3383 4 1 -0.453999 8.6588 0.34456
3380 4 1 0.0369093 10.706 0.271691
3382 4 1 0.598491 8.3978 0.717017
3381 4 1 0.208813 9.48206 0.688724
3325 4 1 11.6756 10.1602 0.376891
2490 4 1 -12.5115 12.0799 1.90618
2492 4 1 -11.2503 12.0039 1.88977
2491 4 1 -12.0375 11.0607 1.95283
2489 4 1 -11.4368 12.0096 2.45308
2494 4 1 -9.56666 12.5713 0.848327
2493 4 1 -10.6371 11.9964 0.937764
2496 4 1 -8.64921 12.0726 0.433563
2505 4 1 -8.09434 13.4462 1.79754
2497 4 1 -9.22557 13.1052 0.105395
2501 4 1 -7.08544 12.6519 2.40308
2500 4 1 -7.66394 11.6743 1.88015
2507 4 1 -6.79059 13.4329 1.78437
2499 4 1 -7.97729 12.2437 0.89688
3372 4 1 -0.0113253 13.3813 1.27729
3374 4 1 -0.320623 12.165 1.39078
3375 4 1 -1.27738 12.1125 0.566377
3376 4 1 -1.3043 13.2749 0.504403
3377 4 1 -1.85742 12.1616 0.518663
3373 4 1 0.214458 12.5822 0.404999
3324 4 1 10.705 10.8565 0.44344
2509 4 1 -8.17274 15.0253 2.29547
2513 4 1 -8.73069 16.1091 1.96244
2511 4 1 -7.63013 15.0658 2.66325
2508 4 1 -7.20778 14.3659 2.45874
3370 4 1 -0.568309 14.3586 2.33873
3369 4 1 -1.38482 13.5114 2.245
3368 4 1 -1.6755 14.6301 2.44306
3365 4 1 -1.4125 16.0513 1.75492
3367 4 1 -0.624969 15.3458 2.3581
3366 4 1 -1.81005 15.1799 2.44067
3371 4 1 0.233851 14.5282 1.4033
3348 4 1 4.90699 15.0984 1.87619
3346 4 1 6.53921 14.4436 2.09706
3345 4 1 7.47695 13.7221 1.70556
3344 4 1 6.41195 13.7273 2.17714
3343 4 1 7.3704 14.2869 1.87464
3347 4 1 5.52015 14.1121 1.39947
3342 4 1 8.0908 13.9256 1.00653
3338 4 1 9.79345 14.0056 0.236856
2520 4 1 -10.8473 17.2916 1.44024
2521 4 1 -11.1653 17.3795 2.63655
2518 4 1 -8.90978 17.1302 0.239414
2519 4 1 -9.83679 17.6261 0.875719
2516 4 1 -8.27426 16.7333 0.605713
2515 4 1 -7.74186 16.2211 1.60124
3363 4 1 -1.67263 17.4245 2.22336
3364 4 1 -1.38981 17.071 1.10649
3362 4 1 -0.9412 17.2656 1.30966
3361 4 1 -0.363653 17.5093 2.26214
3356 4 1 0.938659 16.931 2.0803
3355 4 1 1.96873 17.4992 2.3598
3354 4 1 1.70445 16.9485 1.38714
3359 4 1 1.01041 17.9134 2.60073
3358 4 1 0.281506 17.115 2.14224
3350 4 1 3.55494 16.4789 2.25429
3353 4 1 2.73154 16.4372 0.873831
3351 4 1 4.10917 17.1181 1.33188
3352 4 1 3.15112 17.5112 0.603595
3215 4 1 10.2274 18.7926 1.1976
3216 4 1 11.0504 17.9298 1.10681
3214 4 1 10.9726 18.0824 1.86992
2422 4 1 -19.9892 19.3216 2.4008
2418 4 1 -20.398 19.683 1.3666
2417 4 1 -20.596 20.4831 0.540758
2421 4 1 -18.8947 19.8462 2.40323
2419 4 1 -19.2863 19.4539 1.92155
2415 4 1 -19.1232 19.967 0.534388
2416 4 1 -19.6549 21.0938 0.327214
2410 4 1 -17.1176 20.4463 0.62465
2420 4 1 -18.4184 19.7652 1.2213
2412 4 1 -17.3682 20.3422 0.675047
2411 4 1 -17.7459 21.4478 0.644928
3212 4 1 10.1178 19.9377 1.94319
3220 4 1 10.2504 20.8255 0.641613
3211 4 1 9.21741 20.4835 2.55812
3213 4 1 10.4567 18.983 1.23336
3222 4 1 12.3413 20.3498 0.917433
3223 4 1 12.7849 21.0943 1.73829
3221 4 1 11.3096 20.9709 1.20149
3225 4 1 14.1264 19.771 1.44495
3224 4 1 13.9906 20.9806 1.42107
3228 4 1 15.4715 19.3341 1.93594
3226 4 1 15.2356 19.4761 1.40976
3227 4 1 16.415 19.8608 1.42031
3265 4 1 12.2774 22.5815 0.35405
3260 4 1 13.4567 23.7819 1.89139
3262 4 1 13.0462 24.0754 1.31741
3266 4 1 11.7767 23.3882 0.95108
3267 4 1 11.2477 22.4144 0.603335
3261 4 1 13.9693 23.3523 0.926741
3263 4 1 13.6939 23.6254 0.426299
2473 4 1 -16.2505 7.7339 3.39885
2471 4 1 -16.0763 7.49199 3.13079
2472 4 1 -15.1485 7.55873 3.77432
2474 4 1 -15.2397 7.52687 4.03903
2475 4 1 -14.2128 7.01576 4.27356
2477 4 1 -14.0984 7.29016 4.845
2476 4 1 -13.4576 6.34207 5.02262
2657 4 1 10.5236 6.19582 5.04543
2655 4 1 10.1837 7.31997 4.68012
2467 4 1 -17.9992 8.91525 4.64529
2470 4 1 -16.8748 8.38898 2.90059
2468 4 1 -17.1225 9.42112 3.93914
2469 4 1 -16.9507 8.31111 4.14771
2481 4 1 -14.1371 10.0814 3.75735
2482 4 1 -13.4934 9.94604 2.69818
2480 4 1 -14.3848 8.91882 3.42333
2478 4 1 -13.1467 8.10121 4.87621
2479 4 1 -13.3426 8.66696 3.82764
2485 4 1 -11.8634 10.7073 4.9489
2486 4 1 -10.7926 10.2025 4.586
2483 4 1 -13.4028 10.1829 3.95886
2654 4 1 9.72963 8.36774 4.33198
2653 4 1 8.83492 8.20336 5.09875
2652 4 1 9.5065 9.28083 5.15484
2547 4 1 -16.3356 12.35 5.14497
2545 4 1 -14.7597 13.2671 4.31021
2544 4 1 -13.5962 13.1157 4.03767
2543 4 1 -14.7522 12.8562 3.57389
2546 4 1 -15.4769 12.3108 4.42551
2542 4 1 -14.6621 13.372 4.62567
2541 4 1 -14.3665 12.2709 4.13849
2484 4 1 -12.5825 11.0458 3.99757
2488 4 1 -10.9748 11.3663 3.33028
2539 4 1 -12.7986 12.6172 4.62643
2540 4 1 -13.3009 11.672 4.11192
2504 4 1 -8.32699 12.8901 2.84593
2487 4 1 -10.2564 11.1723 4.15985
2502 4 1 -6.84228 12.6163 3.53407
2503 4 1 -7.9608 12.3402 3.92182
2644 4 1 6.81018 12.5576 5.27632
2537 4 1 -11.0995 13.6009 4.75118
2538 4 1 -12.174 13.4873 5.15659
2530 4 1 -9.62251 15.8122 5.03067
2512 4 1 -8.48309 15.8284 3.13289
2510 4 1 -8.58114 14.8115 3.34029
2536 4 1 -10.0158 14.116 4.99977
2514 4 1 -7.8601 16.1511 2.84126
2506 4 1 -7.53271 13.6276 2.79751
3349 4 1 4.35229 15.7205 2.76566
2424 4 1 -20.8849 18.8073 3.17666
2423 4 1 -19.6736 18.4783 3.22705
2425 4 1 -21.5075 17.9446 3.7605
2426 4 1 -21.3311 17.858 4.92666
2527 4 1 -10.8622 16.4645 4.8338
2524 4 1 -10.772 18.1045 3.73004
2523 4 1 -11.1368 16.9738 3.93688
2528 4 1 -10.4479 17.3836 5.32007
2526 4 1 -9.92313 17.1906 4.57343
2525 4 1 -10.0411 18.4125 4.6853
2522 4 1 -10.2261 17.5373 3.34326
2531 4 1 -8.92537 16.7716 5.11814
3360 4 1 0.144082 17.4387 3.3299
3357 4 1 0.895463 17.8454 2.79417
3237 4 1 13.4103 18.6197 3.76038
3238 4 1 12.6177 18.616 4.745
3235 4 1 15.2041 18.647 5.041
3236 4 1 14.2625 18.1498 4.53728
3202 4 1 8.01708 19.0153 4.48833
3203 4 1 7.59214 19.7941 5.3256
3206 4 1 7.87032 20.2239 3.54993
3207 4 1 8.03918 21.4503 3.53982
3209 4 1 9.92213 21.1926 3.38325
3210 4 1 10.1985 20.0852 3.10776
3204 4 1 8.29838 20.6173 4.74745
3205 4 1 8.59381 19.543 4.12705
3200 4 1 9.07653 19.737 5.22781
3254 4 1 13.1945 21.2705 3.93398
3252 4 1 12.2023 19.548 4.42166
3253 4 1 12.7254 20.5642 4.77426
3251 4 1 12.7274 20.5872 4.77424
3249 4 1 11.6004 20.1427 5.27895
3230 4 1 14.0097 19.5341 3.30913
3229 4 1 14.928 18.9408 2.87809
3231 4 1 14.5994 19.3491 4.24691
3232 4 1 15.5899 19.1367 4.99607
3208 4 1 9.08371 22.106 3.31911
3255 4 1 12.6027 22.2338 3.64209
3259 4 1 13.1957 23.4523 2.96751
3256 4 1 11.7211 22.7866 4.25236
3257 4 1 12.825 23.2212 4.66908
3258 4 1 13.5736 22.762 3.82193
2806 4 1 15.5923 4.99939 7.82732
2801 4 1 17.4437 4.65788 7.48349
2463 4 1 -20.2029 7.31715 5.48036
2462 4 1 -20.2766 7.46874 6.68245
2461 4 1 -19.4232 7.29725 7.58912
2656 4 1 10.6854 7.1617 5.72376
2658 4 1 10.5748 6.99875 6.02547
2661 4 1 9.47418 6.42521 7.08937
2662 4 1 10.6281 6.19938 7.40743
2659 4 1 10.6497 7.3449 7.0764
2660 4 1 10.629 6.13041 7.24206
2664 4 1 11.8654 6.61676 7.40847
2820 4 1 12.9836 6.92204 8.04441
2805 4 1 15.4362 6.19741 7.65546
2808 4 1 15.6017 6.65722 8.02296
2807 4 1 14.9743 5.93728 7.35894
2819 4 1 13.7452 6.36362 7.29954
2804 4 1 16.5564 6.00949 7.22552
2464 4 1 -20.3779 8.44307 5.91017
2465 4 1 -19.7126 9.48948 5.74122
2459 4 1 -20.588 8.70912 7.91899
2466 4 1 -18.6836 8.81848 5.64817
2649 4 1 6.74859 9.32222 6.3007
2646 4 1 7.31998 10.4488 6.35504
2650 4 1 7.48387 9.75115 5.42765
2648 4 1 6.77526 10.4851 6.2282
2651 4 1 8.6326 10.0174 5.6036
2549 4 1 -16.7862 10.8916 5.74568
2548 4 1 -17.3497 11.9315 5.60388
2551 4 1 -15.786 11.9208 6.97554
2550 4 1 -15.673 11.237 6.05715
2552 4 1 -15.054 12.685 6.35142
2561 4 1 -9.8504 12.9315 7.8268
2647 4 1 7.34492 11.3494 5.57617
2640 4 1 6.43799 12.6934 8.07036
2642 4 1 7.54152 12.3513 7.30689
2643 4 1 6.80041 12.6198 6.43307
2645 4 1 7.15023 11.6452 6.01063
2435 4 1 -21.872 15.671 7.67816
2432 4 1 -21.1766 15.2921 5.9602
2554 4 1 -13.5778 14.2344 6.81421
2553 4 1 -14.672 13.7668 6.91632
2555 4 1 -13.1115 14.4461 7.968
2535 4 1 -10.4016 14.9432 5.72414
2534 4 1 -9.32425 14.3929 5.73356
2533 4 1 -10.0609 15.2904 6.15769
2532 4 1 -9.15107 16.0524 6.09337
3094 4 1 12.8328 13.9746 7.21984
3095 4 1 13.1068 14.9463 7.89435
3099 4 1 15.664 14.6545 6.50552
3096 4 1 14.2957 14.6006 8.04097
3093 4 1 13.9832 13.9701 7.59604
3100 4 1 14.7779 15.4227 6.25905
3098 4 1 15.9105 13.8175 7.38982
3097 4 1 15.5445 14.755 7.9522
2427 4 1 -20.5403 17.347 5.69374
2429 4 1 -19.1857 16.653 6.72005
2428 4 1 -19.8094 17.6929 6.53217
2430 4 1 -20.003 16.3328 6.0702
2434 4 1 -20.9577 16.4182 7.45495
2433 4 1 -21.4826 16.4098 6.42814
2431 4 1 -21.0686 16.1712 6.71627
2529 4 1 -9.43875 16.7994 5.58395
3239 4 1 13.2832 18.3507 5.70879
3234 4 1 15.6724 18.6073 6.13274
3102 4 1 15.1768 16.7152 6.7947
3240 4 1 13.8416 18.1646 6.71769
3101 4 1 14.0139 16.2905 6.65895
3103 4 1 15.4654 17.3312 7.7479
3104 4 1 14.7172 18.3518 7.75516
3110 4 1 17.5261 17.6787 7.36504
3108 4 1 17.4539 18.2852 7.2887
3109 4 1 18.4903 18.3305 7.7432
3195 4 1 8.05002 21.2751 6.24997
3193 4 1 7.72613 21.1386 6.22565
3201 4 1 8.19657 19.0215 5.62683
3199 4 1 9.72587 20.6408 5.62459
3198 4 1 9.91852 20.3083 6.84002
3197 4 1 8.95952 19.6791 7.05378
3196 4 1 8.40618 20.081 6.13023
3194 4 1 8.31465 20.1816 6.00233
3242 4 1 13.3537 19.9386 7.10292
3247 4 1 11.1869 20.3945 7.03248
3250 4 1 12.6773 19.8 5.71786
3248 4 1 12.1246 20.0145 6.31937
3245 4 1 12.6797 21.1512 7.48418
3246 4 1 11.5421 21.387 7.60848
3241 4 1 14.2019 19.3471 6.46607
3243 4 1 13.5811 20.8639 6.37072
3233 4 1 16.4524 19.5468 5.79417
3107 4 1 17.5509 19.3022 7.96491
3192 4 1 8.45621 21.7434 6.87154
3191 4 1 8.48935 22.8254 7.44041
3190 4 1 9.40116 23.0106 6.78747
3189 4 1 9.26287 24.1261 7.10009
3175 4 1 13.119 23.4221 7.70653
3170 4 1 15.0674 23.9388 8.02221
3244 4 1 13.6388 21.762 7.10683
3168 4 1 15.4027 22.588 7.07978
3169 4 1 14.599 23.4327 7.04175
3167 4 1 16.2355 22.688 7.83531
3182 4 1 10.4199 25.401 7.83029
3180 4 1 10.9719 24.5839 8.03474
3176 4 1 12.6331 24.4531 7.53691
3177 4 1 12.6388 25.467 6.76315
3179 4 1 12.1047 24.5175 7.82712
3178 4 1 11.7698 25.712 7.57071
2873 4 1 18.3546 0.485725 10.7279
2797 4 1 17.0471 2.49642 9.61064
2872 4 1 19.2667 0.832843 10.1536
2871 4 1 19.7315 1.91554 10.4213
2867 4 1 21.2475 1.37787 10.1796
2865 4 1 21.1624 2.34542 9.53391
2866 4 1 21.6104 1.34982 9.04034
2802 4 1 18.358 5.10688 8.1811
2859 4 1 18.7717 4.44291 10.139
2800 4 1 16.7726 4.43755 8.49448
2799 4 1 16.9606 4.37778 9.61225
2798 4 1 16.4936 3.33726 9.02477
2796 4 1 17.5178 2.70295 10.7481
2862 4 1 20.7916 4.79248 9.07951
2863 4 1 21.5046 3.83174 8.7967
2870 4 1 20.0947 2.98008 10.0691
2864 4 1 22.1626 2.84456 9.05039
2825 4 1 10.23 8.0107 9.49139
2826 4 1 10.1912 7.17411 10.3332
2827 4 1 9.96039 6.05891 10.3227
2663 4 1 11.23 6.6454 8.38393
2665 4 1 11.9729 5.70759 8.10754
2666 4 1 12.0374 5.56091 9.28367
2818 4 1 13.4523 6.27621 8.49301
2667 4 1 12.7735 5.82736 10.1843
2668 4 1 11.8594 6.61978 10.2722
2821 4 1 12.2506 7.4202 8.86639
2817 4 1 13.3112 6.60338 9.63362
2809 4 1 15.6635 5.62137 8.43675
2816 4 1 13.9634 7.64018 9.82994
2812 4 1 15.5785 6.4402 10.5283
2815 4 1 14.7376 7.28124 10.6141
2814 4 1 15.555 6.50005 10.5626
2803 4 1 17.2643 5.57685 8.12708
2810 4 1 16.6585 5.87899 9.07589
2811 4 1 16.5596 6.84442 9.86052
2860 4 1 19.3488 5.44796 10.2185
2861 4 1 20.3512 5.81782 9.67389
2456 4 1 -22.2095 9.84418 8.57068
2458 4 1 -21.667 9.26157 8.17507
2457 4 1 -22.4037 8.76439 9.00332
2454 4 1 -20.3746 10.5571 8.95996
2455 4 1 -21.3621 10.623 8.40724
2460 4 1 -19.5611 8.303 8.18296
2824 4 1 9.92548 8.95298 10.2509
2822 4 1 11.7264 8.52667 8.86543
2823 4 1 10.9824 8.48529 9.87408
2451 4 1 -21.8418 12.8939 9.87699
2453 4 1 -20.1543 11.5288 9.6539
2452 4 1 -21.3133 11.781 9.64283
2450 4 1 -20.9481 13.213 9.20512
2557 4 1 -13.3323 12.1662 8.54758
2556 4 1 -13.2972 13.2866 8.08833
2558 4 1 -12.5659 12.4575 9.32774
2559 4 1 -11.4337 12.1807 9.12779
2560 4 1 -11.024 12.9571 8.22463
2566 4 1 -9.6234 12.9573 10.0416
2567 4 1 -8.57937 13.3184 10.4637
2569 4 1 -7.42008 13.0887 10.714
2568 4 1 -7.73078 13.139 9.57555
2570 4 1 -7.62019 12.9504 9.50828
2571 4 1 -6.76749 12.6748 10.2615
2587 4 1 -1.08231 11.4891 10.0744
2588 4 1 -0.234207 12.2796 10.0508
2633 4 1 4.37262 12.9066 9.20122
2630 4 1 3.70464 12.9541 10.6009
2641 4 1 7.55304 12.5507 8.55388
2639 4 1 5.99697 12.1169 9.11532
2636 4 1 6.27553 12.4242 9.4476
2637 4 1 6.27054 11.2037 9.32278
2638 4 1 6.69201 11.5798 8.25121
3090 4 1 12.4748 12.326 8.82411
3087 4 1 12.9466 12.5513 10.3256
3091 4 1 12.658 13.3462 9.37715
3088 4 1 13.7566 12.2385 9.43872
3089 4 1 13.5745 12.2801 8.25079
2438 4 1 -21.962 16.0366 9.65276
2449 4 1 -21.5919 13.838 10.0112
2436 4 1 -20.9442 16.097 8.18831
2439 4 1 -21.1256 15.7026 8.81919
2443 4 1 -20.8497 15.7574 10.6476
2440 4 1 -21.3577 15.3235 9.90608
2441 4 1 -20.3033 15.1398 10.33
2446 4 1 -21.3332 13.6509 10.5791
2564 4 1 -10.9247 14.5793 9.08664
2565 4 1 -9.9273 14.0026 9.4596
2563 4 1 -9.72446 14.649 8.99131
2562 4 1 -9.237 13.9595 8.19727
2634 4 1 5.20007 13.8721 9.3261
2632 4 1 4.01888 14.0657 9.31153
2631 4 1 4.55774 13.6785 10.4069
2635 4 1 6.17917 13.5163 8.82834
3092 4 1 13.4037 13.8101 8.64341
3116 4 1 15.8364 14.9254 9.69192
3115 4 1 15.3535 15.9931 10.0096
3114 4 1 14.2816 15.7697 9.45996
3113 4 1 15.3393 16.0683 8.86501
3117 4 1 16.5136 15.4954 10.5019
3112 4 1 16.2729 16.0744 8.09992
2437 4 1 -20.8321 16.3876 9.28142
2442 4 1 -19.7833 16.2729 10.3713
3105 4 1 15.4173 18.6644 8.61008
3111 4 1 17.0797 16.9379 8.27238
3106 4 1 16.4717 19.122 8.50918
3164 4 1 18.0136 20.7086 9.58695
3163 4 1 17.7618 20.5071 10.7348
3165 4 1 17.0366 21.247 9.23086
3173 4 1 14.686 23.1591 9.3186
3172 4 1 13.7769 23.9712 9.28922
3171 4 1 14.5258 23.1383 8.75195
3174 4 1 13.6161 23.1609 8.77987
3166 4 1 16.3923 21.605 8.29489
3187 4 1 9.81049 24.428 8.67055
3186 4 1 8.91641 24.6085 9.46541
3185 4 1 8.89372 25.7845 9.42665
3184 4 1 9.80501 25.4853 8.8154
3188 4 1 8.74809 24.4364 8.09394
3183 4 1 10.873 24.9461 8.86045
3181 4 1 11.5471 25.5888 8.24779
2793 4 1 18.5522 0.828643 12.8011
2792 4 1 17.332 1.08487 13.0407
2795 4 1 18.3751 1.95103 11.2289
2794 4 1 18.536 1.98 12.3438
2874 4 1 18.2257 0.319517 11.8403
2868 4 1 20.8427 1.45905 11.3424
2869 4 1 20.2219 2.38951 11.0138
2747 4 1 14.7332 5.26387 12.8531
2748 4 1 13.9458 4.40449 12.5694
2749 4 1 14.6731 5.34006 12.8235
2858 4 1 18.684 4.99922 11.2353
2829 4 1 10.4354 6.17835 12.045
2828 4 1 9.56866 5.6677 11.3405
2830 4 1 10.7211 6.21602 13.1413
2831 4 1 9.89578 5.9291 12.368
2673 4 1 11.5481 8.00111 12.6336
2669 4 1 12.689 6.85691 11.031
2670 4 1 12.3297 7.75124 11.789
2671 4 1 12.5553 6.862 11.0041
2833 4 1 11.985 6.4032 12.7395
2832 4 1 10.9879 5.8306 12.951
2672 4 1 12.2228 7.28325 12.0537
2834 4 1 12.9556 7.21705 12.837
2813 4 1 14.7065 6.59416 11.3916
2835 4 1 14.0745 7.12537 13.0708
2750 4 1 14.0641 6.13055 12.0828
2751 4 1 13.5981 7.32456 12.0941
2837 4 1 13.6059 7.52785 13.3474
2856 4 1 18.7416 6.6927 11.4503
2853 4 1 17.8725 7.22309 13.2566
2854 4 1 18.7551 7.66715 12.5034
2857 4 1 19.5816 5.75578 11.4347
2855 4 1 19.2889 7.81655 11.4801
2584 4 1 -2.18885 10.4886 12.5373
2585 4 1 -1.44527 10.681 11.626
3060 4 1 6.42015 9.36008 11.9755
3061 4 1 5.97378 10.2809 11.5277
3059 4 1 7.65295 9.32247 12.2204
3062 4 1 7.20861 10.1099 11.4199
3058 4 1 8.24946 8.37459 12.453
3057 4 1 8.54689 9.27305 13.1772
3056 4 1 8.75916 8.09586 13.2317
2674 4 1 11.0901 9.03335 12.2387
2675 4 1 11.8558 9.88554 12.6238
2677 4 1 12.1406 9.37523 12.7592
2676 4 1 12.7084 10.2384 13.4168
2679 4 1 12.822 8.65407 11.5772
2678 4 1 13.3107 9.06775 12.5394
2680 4 1 13.1283 8.59204 12.746
3083 4 1 12.2661 10.6568 11.8806
2752 4 1 14.3265 8.26548 12.2868
2681 4 1 13.6307 9.59604 13.1294
2753 4 1 14.9343 9.28575 12.5083
2755 4 1 13.8384 10.2877 11.9418
2754 4 1 14.7537 9.62303 11.3837
2572 4 1 -5.93283 12.4229 11.1355
2583 4 1 -2.99638 11.2163 13.1533
2582 4 1 -3.58241 12.1811 12.8499
2581 4 1 -4.72608 12.5602 13.0153
2580 4 1 -3.54732 12.3952 12.9343
2578 4 1 -4.20359 12.9063 13.285
2573 4 1 -5.29735 13.371 10.7924
2586 4 1 -0.678052 11.4367 11.134
2590 4 1 -1.03681 12.5075 11.6678
2591 4 1 -0.662093 12.4465 12.9116
2589 4 1 -0.894605 11.6933 10.8394
2593 4 1 -0.856269 12.9927 12.0457
2592 4 1 0.273167 12.935 12.3166
2622 4 1 3.77249 11.4542 12.8452
2624 4 1 4.02143 11.1008 12.6852
2626 4 1 5.34245 12.7729 11.635
2628 4 1 5.29659 12.7514 11.7105
2625 4 1 4.49186 11.9192 11.9675
3063 4 1 6.57652 11.0641 11.896
3065 4 1 6.70952 12.8859 10.7929
3064 4 1 7.18172 11.8737 11.1872
3066 4 1 6.88911 13.3294 11.8205
3081 4 1 10.5407 11.0466 13.4255
3075 4 1 10.0009 12.2791 11.8936
3072 4 1 9.13635 12.9148 13.1117
3074 4 1 9.92804 12.3461 13.0708
3076 4 1 10.7173 12.3548 12.8576
3086 4 1 13.0935 11.8681 11.3269
3085 4 1 12.7285 12.4596 12.2853
3084 4 1 13.1242 11.5056 11.7808
3082 4 1 11.6456 10.9015 12.8062
2756 4 1 14.2801 11.1537 12.5502
2444 4 1 -21.6182 15.8663 11.4756
2448 4 1 -21.4419 13.6612 11.1753
2447 4 1 -20.3253 13.9812 11.1731
2445 4 1 -21.5234 14.7731 10.8532
2576 4 1 -6.30569 13.8686 12.8669
2575 4 1 -5.56425 14.5676 12.1722
2577 4 1 -5.21031 13.523 13.1936
2574 4 1 -4.90479 13.6459 11.9325
2596 4 1 -0.260872 14.2455 12.6943
2594 4 1 -0.46552 14.0717 12.0881
2595 4 1 0.646859 13.6603 12.0621
2629 4 1 4.52389 13.5625 11.3502
2627 4 1 5.1661 13.9097 11.4045
3067 4 1 6.98342 14.1863 12.7633
3068 4 1 7.74032 13.6081 12.0877
3069 4 1 8.02597 14.7412 12.0064
3070 4 1 8.55995 15.1579 12.9199
3071 4 1 8.71243 13.9624 13.3259
3123 4 1 12.509 15.0952 11.4457
3122 4 1 13.2431 15.9749 11.1831
3126 4 1 12.8823 15.9518 12.1318
3127 4 1 11.8783 15.5463 12.4883
3121 4 1 13.5137 14.7223 11.1695
3120 4 1 14.5788 15.1034 10.9957
3140 4 1 8.15181 16.218 12.8091
3141 4 1 8.63318 17.3683 13.0291
3124 4 1 12.2928 16.2644 11.7421
3125 4 1 12.3374 16.7953 12.8108
3118 4 1 16.0016 16.4694 10.9901
3119 4 1 14.9064 16.2276 11.4238
3160 4 1 16.2431 18.4058 12.634
3159 4 1 15.3233 19.2093 12.8715
3158 4 1 15.3878 20.3732 13.3488
3161 4 1 16.8203 19.0836 11.7421
3162 4 1 17.6066 19.3119 10.9398
2942 4 1 8.61402 0.676154 15.1965
2946 4 1 9.45063 2.30742 16.0498
2919 4 1 13.6061 0.0503681 16.0897
2738 4 1 15.411 2.61414 14.3792
2737 4 1 15.4197 1.97614 15.3785
2736 4 1 14.2607 1.73501 15.4479
2789 4 1 17.5843 2.45079 15.4017
2791 4 1 16.9189 1.38425 14.0656
2790 4 1 16.624 2.39897 14.6907
2980 4 1 13.0401 3.62988 15.8584
2739 4 1 15.0779 2.86739 15.6018
2746 4 1 14.6422 5.37897 14.0144
2745 4 1 15.3164 4.40898 13.9425
2744 4 1 14.989 5.24906 14.6257
2742 4 1 15.2845 4.96187 15.0305
2741 4 1 16.1401 4.22274 15.3769
2740 4 1 16.2677 3.09784 15.8033
2788 4 1 18.4244 3.18707 15.7514
2961 4 1 6.82735 8.06284 15.9733
2964 4 1 7.75179 7.29097 15.6846
2965 4 1 8.79473 6.64605 15.6427
2683 4 1 12.7722 7.48308 13.9026
2684 4 1 12.7247 7.74768 15.0628
2838 4 1 13.0226 6.47181 13.6164
2836 4 1 14.4288 7.41739 14.1964
2848 4 1 15.7298 7.9229 14.77
2846 4 1 15.6355 7.35591 15.8867
2743 4 1 16.1412 5.4712 14.4009
2839 4 1 14.1894 6.3248 13.8657
2840 4 1 14.0123 6.33964 15.0228
2844 4 1 14.1944 7.10743 15.7242
2841 4 1 14.4807 5.96793 16.1051
2852 4 1 16.7728 6.84454 13.6047
2847 4 1 16.6876 7.50778 15.4876
2851 4 1 17.3656 7.86751 13.6997
2767 4 1 18.6548 7.099 15.8072
2611 4 1 2.30241 10.0467 14.4658
2609 4 1 1.92966 10.72 16.0306
2623 4 1 4.42745 10.6518 13.6239
2610 4 1 2.83768 10.3363 15.4651
3046 4 1 4.99947 10.1653 14.8291
3055 4 1 7.87583 8.96592 13.5253
3053 4 1 7.99763 9.75037 14.7496
3054 4 1 7.54793 10.1116 13.6507
3052 4 1 7.89396 10.6232 15.555
3048 4 1 7.07962 10.4737 14.5808
3045 4 1 5.79242 10.2706 13.8755
3044 4 1 6.18736 9.36799 14.6408
3043 4 1 7.13978 9.20748 15.2769
2682 4 1 13.0057 8.61689 13.5829
2685 4 1 12.4302 8.33764 16.0685
2759 4 1 12.8305 9.43144 15.1484
2758 4 1 13.5043 10.3093 14.6151
2760 4 1 13.97 9.30065 15.6525
2850 4 1 17.1888 8.94453 13.718
2849 4 1 16.3247 8.91505 14.5503
2766 4 1 18.6808 8.27131 15.8129
2765 4 1 17.5734 8.6974 15.7796
2764 4 1 16.4982 8.99028 15.8512
2579 4 1 -3.64719 12.355 14.1366
2612 4 1 1.70487 11.0699 14.8041
2604 4 1 1.12687 13.2314 15.3909
2614 4 1 1.61906 12.8427 14.0221
2615 4 1 2.0738 11.7592 13.7469
2613 4 1 2.26748 11.8778 14.234
2621 4 1 4.62446 11.4286 13.7365
2619 4 1 3.97154 12.5166 13.5059
2618 4 1 4.55275 13.1582 14.2796
2620 4 1 4.75524 12.4058 14.4254
2617 4 1 3.89423 12.3546 14.7251
2616 4 1 2.77323 12.3234 14.4155
3050 4 1 6.67498 12.4494 15.4529
3051 4 1 6.7868 11.2336 15.66
3049 4 1 7.29283 11.5787 14.9656
3047 4 1 5.92897 10.8526 14.3376
3073 4 1 9.16809 12.0828 13.9521
3078 4 1 12.2778 11.0742 13.7243
3080 4 1 11.0604 11.0101 14.4613
3079 4 1 11.6838 12.0217 14.0756
3077 4 1 11.547 11.9748 13.6293
2757 4 1 13.9492 10.8994 13.6502
2598 4 1 -0.252445 15.0356 14.9187
2597 4 1 -0.405873 14.4327 13.8258
2599 4 1 0.80966 15.5188 14.7965
2602 4 1 2.11621 15.1684 14.9566
2603 4 1 1.68808 14.0641 14.8538
2601 4 1 0.990803 15.347 14.5477
3137 4 1 7.07445 15.1128 14.1548
3134 4 1 10.3184 15.4277 13.8317
3135 4 1 9.24307 15.2184 14.3675
3136 4 1 8.12707 14.6031 14.2414
3138 4 1 8.14618 14.7856 14.5915
3139 4 1 8.43491 15.6505 13.9071
3131 4 1 10.7433 14.8407 13.8103
3128 4 1 11.6109 15.8307 13.6544
3130 4 1 11.548 15.6596 13.8378
3133 4 1 11.0353 14.6339 14.3595
3132 4 1 11.8872 14.9065 13.5269
2600 4 1 0.909376 16.3278 13.879
3144 4 1 8.04371 18.3026 14.6072
3143 4 1 8.65104 17.5877 13.9593
3142 4 1 9.72919 17.3729 13.6197
3146 4 1 9.02237 18.1657 15.0209
3147 4 1 9.94585 18.7743 15.3119
3129 4 1 11.6507 16.8395 14.2331
3145 4 1 8.8707 19.2119 14.4438
3151 4 1 12.2813 20.1141 14.703
3150 4 1 11.7683 19.1297 15.1492
3157 4 1 14.815 21.0602 14.228
3156 4 1 14.4525 20.0108 14.7694
3152 4 1 13.4793 20.09 14.9723
3155 4 1 14.366 20.075 13.5069
3153 4 1 13.7749 21.0325 14.1962
3154 4 1 14.5704 20.3989 14.6839
2949 4 1 7.37364 1.75558 18.2663
2948 4 1 8.14403 1.45391 17.4314
2947 4 1 9.15798 1.7659 17.0184
2943 4 1 8.99187 1.12393 16.2542
2944 4 1 9.12947 2.28736 16.7321
2945 4 1 9.54636 1.17517 16.4365
2925 4 1 11.5552 0.299761 18.3044
2924 4 1 12.6942 0.529908 18.5735
2923 4 1 12.6078 1.02169 17.5577
2979 4 1 12.7415 2.6833 16.6297
2981 4 1 13.0645 2.59538 16.4191
2982 4 1 12.76 2.24503 17.501
2921 4 1 14.6624 0.479981 17.6552
2734 4 1 15.8102 0.936763 17.0174
2735 4 1 14.9633 1.56168 16.4393
2922 4 1 13.6178 0.88437 18.1101
2733 4 1 16.4245 1.79235 17.6998
2732 4 1 17.2425 1.08857 18.3074
2729 4 1 18.2146 1.91027 18.3832
2727 4 1 17.9705 2.31192 18.1756
2728 4 1 18.7027 2.2898 17.293
2786 4 1 19.6731 2.53978 17.3359
2726 4 1 19.0495 2.68069 18.6608
2779 4 1 20.7045 2.37632 18.7754
2780 4 1 21.7261 2.6336 18.2957
2957 4 1 6.49948 4.81544 18.0464
2956 4 1 6.40115 3.65461 18.424
2955 4 1 5.42468 3.22948 17.898
2953 4 1 7.0086 3.81174 17.8055
2954 4 1 6.49319 2.78552 18.2757
2975 4 1 10.5583 4.7982 18.4033
2951 4 1 8.92211 3.06242 18.527
2952 4 1 8.09254 3.81407 18.1395
2983 4 1 12.3651 2.77311 18.4685
2978 4 1 13.0137 3.67503 17.2602
2976 4 1 11.7234 5.02588 18.5783
2977 4 1 12.0857 4.43223 17.5484
2730 4 1 17.3284 2.73328 18.5899
2783 4 1 20.1245 3.05675 17.1785
2782 4 1 20.9687 3.76177 16.9558
2787 4 1 19.0606 3.40982 16.684
2785 4 1 18.9822 3.17689 16.7083
2784 4 1 19.215 3.36773 17.8586
2775 4 1 20.7884 4.42867 18.487
2774 4 1 20.0577 5.25693 18.0123
2773 4 1 20.8357 4.68784 18.5995
2781 4 1 21.8209 3.71343 17.7863
2959 4 1 5.75067 6.74008 17.2045
2958 4 1 6.22643 5.90851 17.9894
2960 4 1 5.98425 7.74136 16.6758
2962 4 1 7.23342 7.22943 16.795
2966 4 1 7.94261 6.54383 16.4413
2968 4 1 9.07639 6.29757 17.689
2969 4 1 9.95354 5.64794 18.1547
2967 4 1 9.00412 7.12681 16.8536
2972 4 1 9.50819 6.80065 18.8013
2970 4 1 9.48936 6.73116 18.3503
2686 4 1 13.2618 7.74313 16.5915
2689 4 1 12.0746 8.03417 17.539
2843 4 1 15.0219 6.69331 16.5204
2845 4 1 14.8291 6.83318 16.6274
2842 4 1 13.859 6.53644 16.9525
2704 4 1 16.0635 7.86423 18.1156
2702 4 1 15.5869 7.95827 18.2807
2705 4 1 16.9005 7.17414 17.6257
2708 4 1 18.6679 5.73092 18.1752
2709 4 1 17.8824 6.1579 17.4101
2710 4 1 17.396 5.43527 16.6794
2706 4 1 18.1015 7.07424 17.3731
2712 4 1 17.0311 5.39412 18.1352
2711 4 1 16.2879 5.39971 17.1645
2707 4 1 19.0457 6.35903 17.1748
2770 4 1 21.0906 7.50481 17.8494
2769 4 1 20.4514 7.58874 16.8342
2771 4 1 21.2734 6.99486 18.8412
2768 4 1 19.3052 7.42575 16.8042
2963 4 1 7.58622 8.28143 16.3778
3042 4 1 7.55187 9.34598 16.4491
3041 4 1 7.25592 10.397 16.2026
3040 4 1 8.33003 10.4855 16.6904
3039 4 1 8.09265 9.6557 17.5056
3038 4 1 9.25637 9.4921 17.4297
3037 4 1 10.2233 9.02104 16.9419
3031 4 1 10.5595 8.66127 18.499
3030 4 1 9.76113 9.56125 18.8056
2688 4 1 12.6205 8.69058 18.4313
2687 4 1 12.4243 8.16541 17.284
3035 4 1 11.8381 9.73133 17.977
3034 4 1 10.8995 9.06068 18.4005
3036 4 1 11.4478 9.04623 17.0772
3032 4 1 10.8951 9.77166 18.8337
2690 4 1 11.9983 8.35362 18.7418
2691 4 1 13.1304 8.27287 18.467
2761 4 1 14.9454 8.79095 16.2701
2762 4 1 14.7186 8.53521 17.3521
2763 4 1 15.6669 8.64403 16.6658
2703 4 1 16.1305 9.07277 18.2768
2607 4 1 2.46574 12.2589 16.8121
2606 4 1 2.30573 13.4585 16.7713
2608 4 1 2.66198 11.1185 16.7775
2605 4 1 1.25397 13.8047 16.4173
3148 4 1 10.0733 19.5422 16.2734
3149 4 1 11.2932 19.7029 16.2062
2950 4 1 7.94612 2.56856 19.0311
2984 4 1 12.4631 1.93229 19.3509
2985 4 1 11.9001 2.54741 20.276
2986 4 1 12.4127 2.59549 19.1811
2731 4 1 17.5347 1.80315 19.2613
2721 4 1 17.0042 2.40974 20.4437
2988 4 1 12.9626 2.81287 20.0064
2987 4 1 12.0436 3.55023 19.8246
2994 4 1 12.856 2.9025 20.998
2992 4 1 12.9549 4.29461 20.5542
3003 4 1 11.1468 5.22104 20.2151
2713 4 1 16.1292 5.15384 18.9442
2989 4 1 13.8348 3.13101 20.7577
2991 4 1 13.9657 4.83076 20.8258
2990 4 1 14.7491 3.95897 20.6488
2718 4 1 16.0348 3.00776 21.0082
2720 4 1 17.9272 2.74441 21.1284
2719 4 1 17.0647 3.51207 21.4014
2722 4 1 17.9897 3.052 20.3967
2717 4 1 17.0005 3.64468 20.7517
2725 4 1 18.6812 2.94405 19.7638
2723 4 1 18.3857 3.1593 19.35
2716 4 1 17.5021 4.67737 21.1591
2715 4 1 16.2682 4.76378 20.9808
2777 4 1 20.6055 3.4076 19.4558
2776 4 1 21.4256 4.36674 19.4892
2724 4 1 19.3938 3.88621 19.4359
2778 4 1 21.6273 2.89635 19.4307
2974 4 1 10.3849 5.83031 19.0657
2973 4 1 9.90462 6.45385 19.9023
3005 4 1 8.98936 6.12411 20.8419
3001 4 1 10.4877 7.21768 20.9812
2971 4 1 8.65615 6.0014 18.9137
3004 4 1 9.99776 5.45702 20.6356
3002 4 1 10.9582 6.13499 21.0278
2693 4 1 13.307 7.7869 20.2424
3000 4 1 10.7869 6.17403 21.4306
2999 4 1 11.7444 5.48727 21.2635
2714 4 1 16.4248 5.51885 20.0435
2772 4 1 21.1284 5.87651 18.8967
3033 4 1 10.1385 8.84957 19.2062
3029 4 1 9.44951 9.73437 19.9175
3028 4 1 9.37719 8.67049 20.3716
3027 4 1 9.79341 9.0852 21.4611
2692 4 1 13.3916 8.77938 19.557
2694 4 1 13.2294 8.80089 20.8435
2695 4 1 14.4094 8.68357 21.0821
2696 4 1 15.1587 9.23902 20.324
2701 4 1 15.854 8.81849 19.0838
2699 4 1 16.9861 9.55423 19.2942
2698 4 1 16.55 10.4574 19.9341
2697 4 1 16.3389 9.40014 20.4952
2700 4 1 16.8295 8.48234 19.7228
3010 4 1 9.10236 5.15235 23.0936
2993 4 1 12.698 3.90703 21.5699
2997 4 1 13.2864 5.12042 23.0644
2996 4 1 13.6966 4.09767 22.5597
2995 4 1 13.6398 3.49327 21.5921
3007 4 1 8.68643 6.83801 21.6017
3006 4 1 8.75775 5.70171 21.9491
3008 4 1 8.63095 7.37116 22.7137
3011 4 1 9.56032 6.0414 23.8111
3009 4 1 9.22163 6.39734 23.0971
3012 4 1 10.1743 6.02097 22.9108
3014 4 1 10.6447 6.85985 23.0252
3013 4 1 10.6105 6.23761 24.0022
3015 4 1 10.0817 7.66022 23.737
2998 4 1 12.6883 5.44343 22.0146
3026 4 1 9.68976 9.17605 22.6218
3025 4 1 10.4567 10.0769 23.0186
3023 4 1 10.7281 10.2411 23.1292
3022 4 1 10.3819 9.96145 24.1977
3024 4 1 11.3645 9.3183 23.4177
3016 4 1 9.14502 7.9362 24.4867
3017 4 1 10.142 7.55901 25.1171
3018 4 1 9.03357 6.97429 25.0065
3019 4 1 9.33674 7.88197 25.8378
3020 4 1 10.1603 8.18811 25.0098
3021 4 1 10.5275 9.27168 25.2469
ITEM: TIMESTEP
7900000
ITEM: NUMBER OF ATOMS
1913
ITEM: BOX BOUNDS ff ff ff
-3.5000000000000000e+01 3.5000000000000000e+01
-3.5000000000000000e+01 3.5000000000000000e+01
-3.5000000000000000e+01 3.5000000000000000e+01
ITEM: ATOMS id mol type x y z
2195 4 1 -14.3411 -17.0525 -16.6052
2196 4 1 -14.9517 -16.2928 -17.2584
2194 4 1 -13.3991 -16.4514 -16.3343
2197 4 1 -15.8192 -15.7324 -16.6995
2200 4 1 -15.4227 -13.7911 -16.5358
2164 4 1 -11.0902 -21.8211 -13.8474
2191 4 1 -12.9143 -19.0951 -15.4149
2190 4 1 -12.104 -19.4846 -14.6251
2189 4 1 -11.0529 -19.7259 -14.2293
2187 4 1 -12.2806 -19.0567 -14.4591
2204 4 1 -16.8474 -16.3338 -13.8555
2192 4 1 -12.7997 -18.083 -14.7535
2193 4 1 -12.8267 -17.2538 -15.5339
2186 4 1 -12.2864 -18.2547 -13.5433
2188 4 1 -11.1931 -18.8172 -14.9532
2198 4 1 -16.1701 -15.7851 -15.5124
2203 4 1 -16.6457 -15.3435 -14.6688
2201 4 1 -15.265 -14.2748 -15.4586
2199 4 1 -15.7898 -14.7614 -15.8896
2202 4 1 -15.4722 -15.1351 -14.6528
2210 4 1 -14.3234 -16.1427 -13.6332
2166 4 1 -12.7813 -21.7974 -12.7999
2169 4 1 -13.0212 -21.6332 -11.9251
2167 4 1 -12.3146 -21.9215 -11.6221
2165 4 1 -11.5541 -21.8191 -12.7951
2174 4 1 -15.3497 -20.4943 -11.0413
2173 4 1 -14.666 -21.3776 -11.4761
2172 4 1 -14.0876 -20.5523 -12.0948
2170 4 1 -13.4194 -20.7796 -12.6628
2171 4 1 -13.3334 -19.7136 -12.169
2182 4 1 -12.0775 -19.2557 -10.8669
2162 4 1 -10.7908 -20.8797 -12.7987
2163 4 1 -11.891 -21.1866 -13.263
2185 4 1 -12.2698 -18.8783 -12.5126
2161 4 1 -9.6946 -20.8828 -13.0451
2160 4 1 -10.1598 -19.8716 -13.0691
2159 4 1 -9.21371 -20.431 -13.317
2158 4 1 -8.09198 -20.1383 -13.0233
2157 4 1 -8.47543 -20.1316 -11.8316
2206 4 1 -17.032 -16.2791 -13.0955
2205 4 1 -16.0613 -16.9492 -13.0897
2214 4 1 -14.6265 -16.706 -11.7579
2215 4 1 -14.1486 -17.4542 -10.9899
2183 4 1 -12.2286 -18.286 -11.4438
2184 4 1 -13.2652 -18.3842 -11.9996
2211 4 1 -13.4291 -16.2918 -12.8268
2213 4 1 -13.4595 -16.372 -11.9463
2207 4 1 -17.3586 -15.1188 -13.3415
2208 4 1 -16.2353 -15.1893 -12.9048
2209 4 1 -15.1799 -15.7333 -12.9964
2212 4 1 -13.2858 -15.2465 -12.2197
1921 4 1 -0.04576 -25.4458 -8.86163
1920 4 1 0.15833 -24.533 -9.68621
1918 4 1 2.37997 -24.6261 -10.2645
1725 4 1 1.34619 -25.3672 -8.33275
1726 4 1 1.29559 -25.8253 -9.45978
1727 4 1 1.34287 -24.8032 -8.96106
1916 4 1 4.01607 -24.3903 -9.96558
1917 4 1 3.27701 -25.2958 -9.77448
1912 4 1 6.5519 -24.6743 -8.53454
1913 4 1 5.44708 -24.7975 -8.26036
2082 4 1 -11.2926 -22.933 -9.14787
2084 4 1 -11.452 -22.0516 -9.41916
2085 4 1 -11.2638 -21.6767 -8.27072
2083 4 1 -12.4569 -22.5699 -9.05909
2080 4 1 -10.5294 -23.5359 -9.04543
2081 4 1 -10.7675 -23.0675 -10.2106
2086 4 1 -10.0034 -21.7384 -8.14316
2089 4 1 -8.11206 -22.1768 -8.97099
2090 4 1 -6.86416 -22.1021 -8.9562
2091 4 1 -6.10915 -22.7949 -8.31523
1929 4 1 -1.6269 -23.5782 -8.56266
1930 4 1 -2.48825 -23.0223 -9.0931
1931 4 1 -2.64668 -21.9098 -9.09842
1919 4 1 1.23428 -24.2226 -9.97968
1728 4 1 1.82003 -24.0063 -8.29902
1915 4 1 3.90942 -24.1931 -8.73749
1914 4 1 4.8506 -23.6629 -8.13889
1910 4 1 7.08822 -23.9227 -8.43779
1911 4 1 6.03904 -23.712 -8.95862
1908 4 1 6.57835 -23.6397 -8.20442
2040 4 1 -19.0225 -19.1784 -9.10309
2039 4 1 -18.4764 -19.9682 -8.31632
2038 4 1 -18.8102 -20.2336 -9.47313
2037 4 1 -18.3231 -21.2024 -9.00879
2175 4 1 -14.6469 -21.3952 -10.6814
2176 4 1 -14.1448 -20.9955 -9.66262
2168 4 1 -12.9797 -21.3679 -10.7403
2179 4 1 -11.7822 -20.2963 -8.73382
2181 4 1 -12.22 -19.7668 -9.75652
2177 4 1 -13.365 -21.233 -8.84064
2178 4 1 -12.2802 -21.2115 -9.34117
2180 4 1 -11.1756 -20.519 -9.76655
2156 4 1 -8.74463 -19.8955 -10.6727
2155 4 1 -9.16289 -19.311 -9.76029
2041 4 1 -19.3005 -18.2051 -8.56788
2217 4 1 -13.467 -16.7516 -9.58539
2219 4 1 -12.8225 -17.7857 -9.09024
2216 4 1 -13.0878 -17.0926 -10.6289
2218 4 1 -12.4007 -17.0642 -9.99678
2152 4 1 -11.3383 -18.6992 -8.64106
2153 4 1 -10.8836 -18.1538 -9.60282
2220 4 1 -13.0095 -16.8527 -8.30958
2151 4 1 -11.9533 -17.6139 -8.6081
2154 4 1 -9.74923 -18.2813 -9.58587
1718 4 1 2.51596 -27.2864 -6.41832
1717 4 1 2.75208 -28.2984 -5.68927
1925 4 1 -0.601414 -24.7564 -7.7621
1922 4 1 -0.431302 -25.6474 -7.79456
1927 4 1 -1.82582 -24.602 -7.68149
1923 4 1 0.0879395 -24.7198 -7.28133
1924 4 1 0.0125098 -25.8064 -7.93169
1724 4 1 1.38179 -24.8417 -7.34644
1723 4 1 2.16465 -25.785 -7.35298
1722 4 1 2.47507 -25.0233 -6.42491
1720 4 1 0.735009 -26.0264 -7.33801
1719 4 1 1.71095 -26.4728 -6.7676
1721 4 1 1.39829 -25.1097 -6.8513
1897 4 1 4.78816 -26.8116 -6.00469
1896 4 1 4.08589 -25.8758 -5.57735
1904 4 1 6.45488 -24.326 -6.47689
1905 4 1 7.58847 -24.8161 -6.42937
1906 4 1 8.16268 -25.2664 -7.39179
2075 4 1 -12.226 -23.6027 -6.45969
2078 4 1 -11.318 -23.6352 -6.95795
2077 4 1 -11.1398 -24.1988 -5.9748
2107 4 1 -13.1484 -22.0166 -6.60213
2106 4 1 -12.1981 -21.9573 -5.8566
2074 4 1 -11.6744 -23.2718 -5.46888
2079 4 1 -10.65 -23.8866 -7.87408
2087 4 1 -9.16249 -22.3961 -7.49633
2088 4 1 -8.43723 -21.5726 -7.97534
2097 4 1 -8.30364 -21.6643 -6.9822
2092 4 1 -6.3179 -23.0442 -7.18014
2095 4 1 -6.59971 -22.4179 -5.72774
2094 4 1 -6.2321 -23.0174 -6.73474
2096 4 1 -7.49953 -22.4224 -6.44206
2093 4 1 -5.14735 -23.2583 -7.26606
1933 4 1 -3.29232 -21.688 -6.83624
1932 4 1 -3.33254 -21.7735 -8.07628
1934 4 1 -3.73753 -22.5111 -6.21834
1926 4 1 -1.07616 -23.8257 -7.25109
1928 4 1 -2.10197 -23.4693 -7.50831
1734 4 1 -1.45044 -22.107 -6.17345
1733 4 1 -0.57846 -22.8732 -5.71194
1729 4 1 0.712684 -24.053 -7.7237
1731 4 1 0.604926 -24.0782 -5.54737
1732 4 1 0.544579 -23.0235 -6.12928
1730 4 1 0.672276 -23.4586 -6.66634
1909 4 1 7.42617 -23.4809 -7.3087
1907 4 1 7.65699 -24.1934 -7.93692
1903 4 1 7.51872 -24.0038 -6.23083
2045 4 1 -19.618 -20.27 -7.09606
2043 4 1 -19.9266 -19.6008 -7.74483
2044 4 1 -20.566 -19.6231 -6.72468
2046 4 1 -19.7522 -19.6064 -6.16112
2034 4 1 -19.4039 -21.2075 -6.10716
2035 4 1 -18.6533 -21.3653 -7.12724
2036 4 1 -17.7628 -21.3329 -7.97272
2053 4 1 -16.7203 -21.4321 -5.4393
2052 4 1 -16.6062 -20.2653 -5.56434
2047 4 1 -18.6603 -19.3071 -6.12178
2048 4 1 -17.5684 -19.6452 -6.29849
2051 4 1 -17.6888 -20.7779 -5.62764
2050 4 1 -17.2825 -21.0057 -6.66188
2049 4 1 -17.2649 -20.0808 -7.40334
2105 4 1 -11.2598 -21.309 -6.08206
2108 4 1 -12.9257 -20.849 -6.50888
2148 4 1 -11.2401 -19.445 -6.29653
2149 4 1 -11.2277 -19.5561 -7.46005
2109 4 1 -12.5143 -21.3552 -5.54041
2104 4 1 -10.1777 -20.8982 -5.64946
2103 4 1 -9.13624 -21.3794 -6.13958
2099 4 1 -8.33712 -20.5248 -6.65387
2102 4 1 -9.326 -20.2128 -6.23383
2101 4 1 -8.60323 -20.9433 -5.60199
2100 4 1 -9.41264 -20.2009 -6.25314
2098 4 1 -7.38891 -21.2388 -6.24077
1935 4 1 -3.70151 -21.3035 -6.00157
1936 4 1 -4.4118 -20.424 -5.58901
1736 4 1 -1.65174 -20.3446 -5.96095
2042 4 1 -19.226 -18.6466 -7.4091
2131 4 1 -14.3338 -16.9894 -5.48109
2221 4 1 -13.4417 -16.5305 -7.23042
2150 4 1 -11.6572 -18.5194 -7.98753
2223 4 1 -11.9623 -16.3725 -6.3632
2135 4 1 -11.8844 -17.3267 -5.81808
2136 4 1 -11.713 -18.5538 -5.95672
2224 4 1 -12.0368 -15.208 -6.12291
2222 4 1 -12.9268 -15.6244 -6.53389
2225 4 1 -12.5706 -14.4487 -5.39686
2237 4 1 -16.6683 -12.6129 -5.42281
2238 4 1 -17.0405 -11.7347 -6.13874
1949 4 1 -4.00947 -27.1586 -4.29926
1950 4 1 -4.42277 -27.9963 -3.58735
1951 4 1 -3.21591 -28.0922 -3.15527
1952 4 1 -4.3512 -28.0134 -2.7486
1714 4 1 2.64719 -29.0685 -2.99024
1716 4 1 3.02204 -27.6782 -4.64995
1715 4 1 3.14242 -28.1335 -3.52779
1829 4 1 7.92299 -27.0703 -4.126
2060 4 1 -13.8242 -24.3586 -4.07471
2061 4 1 -13.6135 -25.4627 -4.4013
2066 4 1 -11.65 -25.4921 -3.54851
2067 4 1 -10.868 -24.7345 -3.0438
2062 4 1 -12.4734 -25.7659 -4.28952
2064 4 1 -11.6076 -25.7782 -3.58716
2063 4 1 -12.0396 -24.7226 -3.74325
2071 4 1 -10.08 -24.3457 -4.69613
1946 4 1 -5.44327 -26.2953 -3.47325
1948 4 1 -4.65425 -26.2748 -3.74938
1947 4 1 -4.62896 -26.7725 -2.69642
1945 4 1 -4.35513 -25.8554 -3.28803
1944 4 1 -4.18993 -24.7047 -3.17525
1893 4 1 2.6018 -25.8822 -3.57447
1891 4 1 2.57359 -26.7441 -3.03439
1898 4 1 4.33744 -26.1973 -5.16922
1894 4 1 3.05202 -24.8057 -4.11322
1895 4 1 3.1548 -25.7325 -4.8119
1892 4 1 3.47578 -26.6351 -3.81647
1900 4 1 6.29855 -24.9719 -5.01308
1899 4 1 5.40619 -25.7751 -5.14302
1825 4 1 7.67675 -26.2203 -3.61236
1827 4 1 7.62134 -26.1014 -3.48171
1824 4 1 6.9416 -25.3375 -4.0636
1823 4 1 7.86192 -24.9905 -3.45573
1820 4 1 7.27682 -24.8353 -2.74261
1822 4 1 6.83132 -25.5706 -3.61489
1828 4 1 8.27725 -25.9867 -4.50972
1830 4 1 8.4243 -26.7624 -3.03824
2057 4 1 -13.6438 -23.293 -3.35045
2054 4 1 -15.9095 -22.0422 -4.827
2055 4 1 -14.8024 -22.1154 -4.22329
2058 4 1 -14.0428 -22.9963 -4.47123
2059 4 1 -14.6658 -23.6052 -3.76355
2056 4 1 -14.013 -22.0994 -3.4327
2076 4 1 -12.1161 -24.1054 -5.34909
2110 4 1 -12.8518 -22.388 -5.23055
2111 4 1 -12.8493 -22.2342 -4.04332
2070 4 1 -10.0302 -23.1715 -4.36595
2069 4 1 -10.6732 -23.5636 -3.4749
2072 4 1 -9.64258 -23.4202 -5.37737
2073 4 1 -10.6863 -22.888 -5.00629
1942 4 1 -3.96956 -23.2791 -4.70946
1943 4 1 -3.63168 -24.1729 -4.10003
1941 4 1 -3.91862 -22.1607 -5.14733
1739 4 1 -0.899709 -21.8623 -3.70582
1741 4 1 0.099584 -21.8783 -2.75708
1901 4 1 6.44834 -23.9935 -4.40819
1902 4 1 7.3491 -23.5779 -5.04985
2033 4 1 -19.2243 -20.5301 -5.0774
2032 4 1 -20.1758 -20.2883 -4.44278
2031 4 1 -19.9862 -19.5483 -3.52404
2030 4 1 -18.9258 -19.0415 -3.32459
2118 4 1 -14.6838 -19.8204 -3.57319
2117 4 1 -13.8319 -20.5074 -3.12583
2120 4 1 -15.426 -19.0134 -2.99156
2112 4 1 -12.4026 -21.4504 -3.17566
2114 4 1 -12.5237 -20.2995 -3.15881
2144 4 1 -11.3166 -19.1089 -4.15832
2145 4 1 -11.0946 -20.2682 -4.58599
2113 4 1 -13.219 -20.8883 -3.87595
2116 4 1 -12.6546 -20.246 -3.34196
2146 4 1 -10.0053 -20.3166 -4.74917
2147 4 1 -10.7561 -19.4706 -5.22758
2143 4 1 -10.5385 -19.638 -3.46482
1940 4 1 -4.1713 -21.0538 -4.65115
1938 4 1 -3.27912 -20.4397 -3.74274
1939 4 1 -2.91249 -21.2897 -4.48287
1937 4 1 -4.2558 -20.115 -4.38978
1738 4 1 -0.975393 -20.729 -4.22051
1735 4 1 -1.66219 -21.323 -5.23111
1737 4 1 -1.02957 -21.2629 -5.35205
1753 4 1 -2.23391 -19.0544 -3.10239
1752 4 1 -2.3987 -20.1748 -2.8341
1740 4 1 0.169048 -21.3582 -3.86508
1757 4 1 0.0168394 -19.1273 -3.71269
2130 4 1 -13.905 -16.3241 -4.61704
2122 4 1 -15.4488 -17.6098 -2.98583
2132 4 1 -13.5971 -17.7808 -4.95612
2139 4 1 -11.3226 -17.7249 -3.19697
2138 4 1 -12.0632 -17.2714 -4.03362
2129 4 1 -13.071 -16.6431 -3.81875
2128 4 1 -13.2128 -17.7067 -3.25093
2133 4 1 -12.7146 -18.1407 -4.21622
2137 4 1 -11.615 -17.715 -5.08301
2134 4 1 -12.3356 -18.4092 -5.34848
1758 4 1 -0.641027 -18.0565 -3.79112
1759 4 1 -0.285755 -18.088 -4.95232
1754 4 1 -1.70973 -18.1265 -3.73727
1755 4 1 -0.692195 -18.6735 -3.51764
1761 4 1 0.784128 -17.0023 -3.84717
1760 4 1 0.853196 -17.9785 -4.63347
1765 4 1 2.28699 -17.1626 -3.20807
1762 4 1 1.22804 -16.5126 -2.83652
1756 4 1 0.0888422 -18.4043 -2.72589
2228 4 1 -13.8538 -14.6082 -3.77477
2227 4 1 -14.3882 -15.1286 -4.71009
2226 4 1 -13.3759 -14.6566 -4.45509
1763 4 1 1.85309 -15.5111 -3.16999
1766 4 1 2.60567 -16.0013 -3.40799
1767 4 1 2.47335 -15.1664 -4.33693
1768 4 1 2.40391 -14.4664 -3.42843
2240 4 1 -18.8698 -12.279 -5.15362
2243 4 1 -19.6569 -11.6345 -3.94565
2242 4 1 -19.2854 -12.7016 -4.11264
2236 4 1 -16.8425 -13.1911 -4.38783
2245 4 1 -17.1974 -11.8049 -3.61825
2239 4 1 -17.6175 -12.3902 -5.2173
2241 4 1 -18.1551 -12.7393 -4.2425
2244 4 1 -18.4014 -11.4675 -3.79067
2246 4 1 -17.2741 -11.0893 -2.72945
2234 4 1 -15.4875 -12.8134 -3.1027
2235 4 1 -15.7975 -12.6404 -4.16855
2229 4 1 -13.6677 -13.4294 -3.55076
2283 4 1 -26.2817 -10.1176 -2.69872
3507 4 1 -0.175607 -8.2114 -3.84505
3512 4 1 -1.76023 -8.0776 -3.06774
3513 4 1 -2.84179 -7.78564 -2.76682
3508 4 1 -0.659687 -7.35886 -3.20179
3505 4 1 0.626059 -6.4353 -3.85313
3506 4 1 0.790989 -7.67195 -4.11626
3504 4 1 1.5423 -5.63682 -3.65524
3503 4 1 0.842846 -5.05136 -2.93092
2308 4 1 -26.8307 -0.291758 -2.84642
1955 4 1 -3.30092 -27.3726 -1.62673
1954 4 1 -3.85478 -28.3435 -1.15333
1953 4 1 -3.89719 -28.9649 -2.17412
1713 4 1 2.68675 -28.3679 -2.07376
1712 4 1 3.88743 -28.7684 -2.06423
1711 4 1 5.03933 -28.5647 -2.16993
1710 4 1 5.0395 -27.7254 -1.29444
1706 4 1 3.68573 -28.4609 -0.886992
1707 4 1 4.62224 -27.861 -1.28048
1704 4 10 4.34833 -28.5294 -0.224135
1708 4 1 5.54588 -27.2297 -0.804473
2065 4 1 -11.3532 -26.0666 -2.46703
1962 4 1 -4.38614 -25.7404 -0.237383
1956 4 1 -3.47391 -26.3548 -1.1761
1957 4 1 -3.84855 -25.2337 -1.22231
1961 4 1 -3.47392 -24.971 -0.289561
1958 4 1 -3.43988 -24.7063 -0.321402
1960 4 1 -2.66361 -25.5158 -0.924373
1889 4 1 2.30036 -26.016 -1.40496
1887 4 1 2.67438 -26.2058 -0.887791
1890 4 1 1.7105 -26.7021 -2.27632
1709 4 1 4.41581 -26.9111 -0.777089
1885 4 1 3.0447 -26.3722 -0.885467
1888 4 1 3.44428 -26.3421 -1.79721
1826 4 1 7.4838 -26.7507 -2.57396
1821 4 1 6.43295 -25.5785 -2.4561
1817 4 1 6.29719 -24.6992 -1.37302
1816 4 1 6.06696 -24.693 -0.21512
1834 4 1 9.47873 -24.2365 -2.63791
1835 4 1 9.69998 -24.6346 -1.55479
1832 4 1 9.01343 -24.5955 -2.03389
1831 4 1 8.83027 -25.6787 -2.52688
1836 4 1 10.217 -24.5696 -0.437133
1842 4 1 11.8123 -25.0345 -0.00171335
2068 4 1 -10.952 -23.6966 -2.31261
1743 4 1 1.17498 -22.1657 -2.35203
1742 4 1 0.179886 -22.0565 -1.56155
1819 4 1 7.83291 -24.1283 -1.847
1818 4 1 6.99487 -23.8369 -0.936613
1833 4 1 9.13888 -23.4209 -1.87208
2027 4 1 -20.7609 -19.6646 -1.79533
2119 4 1 -14.2895 -19.0629 -2.65003
2115 4 1 -13.348 -20.1377 -2.328
1751 4 1 -3.02549 -20.5155 -1.95548
1750 4 1 -2.24037 -19.7321 -1.54465
1749 4 1 -1.13771 -19.4963 -1.91198
1748 4 1 0.0175519 -19.4161 -1.60143
1745 4 1 1.79131 -20.2224 -1.87906
1744 4 1 1.01089 -20.9632 -2.53055
1746 4 1 2.09194 -19.0097 -2.07151
2024 4 1 -21.7778 -17.4806 -0.0411179
2028 4 1 -19.9995 -18.7913 -1.96671
2026 4 1 -21.039 -18.6913 -1.13055
2025 4 1 -20.9619 -17.5297 -0.94421
2121 4 1 -16.2407 -18.3044 -2.54016
2029 4 1 -18.832 -18.6135 -2.20788
2123 4 1 -14.7395 -17.7704 -2.02124
2126 4 1 -14.4831 -17.9169 -2.05379
2124 4 1 -13.814 -17.0715 -1.87804
2127 4 1 -13.2375 -18.2118 -2.09351
2125 4 1 -13.4439 -18.2773 -1.69983
2141 4 1 -11.1233 -18.1995 -2.01653
2140 4 1 -12.0858 -17.5187 -2.26156
2142 4 1 -10.2459 -18.7592 -2.68849
1764 4 1 2.68486 -16.1861 -2.63667
1747 4 1 0.975357 -18.7095 -1.60572
1777 4 1 4.19664 -16.3451 -0.394276
2233 4 1 -14.8884 -13.7244 -2.62093
2230 4 1 -13.8752 -14.2938 -2.68689
2231 4 1 -13.1962 -13.6734 -1.8629
1773 4 1 2.44333 -14.1609 -0.0602128
1769 4 1 2.21293 -13.8677 -2.38019
1772 4 1 3.12735 -13.729 -0.931048
1780 4 1 5.34714 -15.9766 -0.703872
2284 4 1 -27.1044 -10.9758 -2.67524
2247 4 1 -16.6148 -11.6315 -1.85594
2248 4 1 -16.9313 -11.4917 -0.683944
2232 4 1 -14.3316 -13.1126 -1.8717
1771 4 1 2.67031 -13.0884 -1.80232
1770 4 1 1.72359 -12.7492 -2.28004
2282 4 1 -26.928 -9.38147 -2.01672
2291 4 1 -24.4819 -8.09473 -1.28182
2289 4 1 -24.4332 -9.67077 -1.18905
2285 4 1 -26.2223 -10.1662 -2.36803
2281 4 1 -25.7974 -9.06803 -2.26433
2280 4 1 -25.478 -8.51472 -1.2789
2286 4 1 -25.0533 -10.4629 -2.25705
2290 4 1 -24.2912 -8.77522 -0.394024
2278 4 1 -26.8051 -9.33879 -0.813683
2279 4 1 -26.7009 -8.25602 -1.14701
2288 4 1 -23.2957 -10.085 -0.887119
2287 4 1 -23.9072 -10.1836 -1.91315
3510 4 1 -0.243366 -8.66313 -1.50526
3511 4 1 -1.2129 -8.59397 -2.149
3514 4 1 -2.2741 -8.5484 -2.12195
3509 4 1 -0.529259 -8.37704 -2.57778
2292 4 1 -25.0111 -7.3565 -0.554379
2294 4 1 -26.1196 -6.72637 -1.02738
2293 4 1 -26.1447 -7.65043 -0.404532
3522 4 1 -1.48578 -7.37993 -0.366511
3519 4 1 -1.79824 -6.18619 -1.2785
3523 4 1 -0.283092 -7.07726 -0.286804
3521 4 1 -0.413709 -6.97041 -0.361828
3520 4 1 -1.36309 -7.21656 -0.921358
3516 4 1 -1.17253 -6.59446 -2.58691
3517 4 1 -1.31475 -5.41039 -2.29285
3518 4 1 -0.771247 -6.37715 -1.81298
3515 4 1 -1.43962 -7.66702 -2.06838
2299 4 1 -26.93 -4.55046 -0.341064
2300 4 1 -26.984 -3.34777 -0.458952
2302 4 1 -26.6659 -2.83345 -1.27912
3489 4 1 -2.95591 -3.03825 -1.18641
3501 4 1 1.88004 -4.96532 -2.11408
3502 4 1 1.30777 -4.00231 -2.53203
3500 4 1 1.76129 -3.87835 -1.51231
3498 4 1 1.17722 -4.37021 -0.683651
3499 4 1 2.13148 -4.95238 -0.947741
2306 4 1 -26.9235 -0.901918 -1.61627
2303 4 1 -27.0445 -1.77723 -1.88036
2304 4 1 -26.9224 -0.604015 -1.76359
2301 4 1 -26.5948 -2.17148 -0.264353
2305 4 1 -26.0129 -1.23879 -2.25127
2307 4 1 -26.4323 -1.42524 -2.60423
3488 4 1 -3.83286 -2.33928 -1.45163
3487 4 1 -3.19117 -1.77585 -0.512027
3486 4 1 -4.19845 -2.5646 -0.585881
3491 4 1 -1.00584 -1.76376 -1.09293
3493 4 1 -1.00737 -1.49858 -1.11161
3492 4 1 -0.458605 -1.47256 -2.12567
3494 4 1 -0.302226 -2.36315 -0.759151
3490 4 1 -1.87798 -2.6296 -0.939311
1702 4 10 4.0915 -28.6207 1.75994
1703 4 10 3.64681 -28.4428 0.726395
1705 4 1 3.40531 -29.0916 0.0845585
1881 4 1 3.35439 -27.4218 2.21801
1878 4 1 4.95571 -28.1898 1.53111
1879 4 1 4.25469 -27.2518 1.53194
1877 4 1 4.91047 -27.2882 0.709325
1880 4 1 4.39248 -27.9125 2.5469
1876 4 1 6.07308 -27.2476 1.05273
1873 4 1 7.98744 -27.7004 2.21441
1969 4 1 -6.11773 -24.3291 0.861399
1963 4 1 -5.30086 -26.1215 0.369097
1964 4 1 -4.5737 -25.2042 0.399638
1967 4 1 -4.16972 -24.3531 1.72969
1966 4 1 -3.96797 -25.2867 2.3982
1965 4 1 -4.87992 -25.3988 1.61313
1959 4 1 -3.03573 -25.8097 0.115074
1883 4 1 3.94373 -26.0167 1.17638
1882 4 1 4.00648 -26.3573 2.24493
1884 4 1 3.1286 -26.3014 0.353179
1886 4 1 2.93434 -26.0536 0.25549
1874 4 1 7.54236 -26.7802 1.67868
1875 4 1 6.72882 -26.2011 0.91072
1851 4 1 9.5518 -25.3283 2.52976
1847 4 1 10.5709 -25.6234 1.94121
1849 4 1 10.6039 -25.4117 1.75717
1850 4 1 9.6445 -24.9359 1.31836
1837 4 1 10.0849 -25.4225 0.415199
1844 4 1 11.4955 -25.7229 1.056
1845 4 1 10.8335 -26.5298 0.470263
1846 4 1 11.003 -26.7399 1.60772
1840 4 1 11.431 -24.3723 0.133686
1848 4 1 11.6072 -25.3933 2.39383
1841 4 1 12.4758 -24.4185 0.733167
1843 4 1 12.5225 -25.147 0.924609
1838 4 1 11.0063 -24.6662 0.710176
2002 4 1 -16.2737 -22.1289 1.03941
1998 4 1 -15.7136 -22.9251 1.18556
1997 4 1 -15.2293 -22.3951 2.24914
1996 4 1 -15.649 -23.5153 2.54423
2000 4 1 -15.7757 -23.2844 1.12937
1999 4 1 -15.4353 -22.8262 0.060973
2001 4 1 -15.151 -22.3363 0.919443
1973 4 1 -7.67199 -23.8167 2.24569
1971 4 1 -6.28938 -22.3978 1.66769
1970 4 1 -6.05049 -23.5947 1.83762
1972 4 1 -7.27234 -22.9844 1.45611
1968 4 1 -4.93162 -24.1752 0.795077
1813 4 1 7.53211 -23.009 2.29869
1811 4 1 7.6011 -23.0529 1.81118
1815 4 1 6.40061 -23.829 0.526367
1814 4 1 6.71597 -23.3457 1.57178
1812 4 1 8.14387 -24.0125 2.29225
1839 4 1 10.8697 -23.4842 0.574637
2016 4 1 -20.8051 -19.0021 2.08748
2005 4 1 -16.4287 -20.9707 2.48515
2003 4 1 -16.2687 -21.1278 1.64373
2004 4 1 -16.2048 -19.9484 1.885
1976 4 1 -9.90044 -21.502 2.6557
1806 4 1 8.0894 -21.2658 2.20959
2022 4 1 -21.6687 -16.7357 0.494388
2020 4 1 -20.9368 -17.8736 2.09386
2017 4 1 -20.1379 -18.0366 1.88304
2023 4 1 -20.8244 -17.4989 0.66162
2021 4 1 -20.7257 -17.3139 1.0881
2018 4 1 -19.1824 -17.3391 1.92832
2019 4 1 -20.2749 -16.9024 2.08735
1781 4 1 5.28889 -16.6122 0.345226
1782 4 1 5.50664 -17.1872 1.42714
1783 4 1 6.52242 -17.7731 1.53673
1784 4 1 5.8349 -18.7812 1.8054
1774 4 1 1.91103 -15.0155 0.706305
1775 4 1 3.10289 -14.8273 0.721687
1778 4 1 4.34404 -15.1971 0.0777002
1776 4 1 3.23717 -15.8595 0.0130234
1779 4 1 5.39039 -15.3605 0.423873
2268 4 1 -24.7883 -11.0721 1.58093
2267 4 1 -24.3943 -11.5727 0.539476
2251 4 1 -16.8368 -11.8745 0.751881
2249 4 1 -16.9185 -11.8526 0.521497
2250 4 1 -15.917 -12.5266 0.800729
2277 4 1 -27.4832 -9.16601 0.170899
2276 4 1 -27.1493 -10.2915 0.0474921
2272 4 1 -26.9213 -8.76536 2.62776
2273 4 1 -26.1125 -9.37104 2.03566
2274 4 1 -26.5247 -10.5254 1.99528
2275 4 1 -26.3473 -9.89913 0.945211
2265 4 1 -24.6093 -9.6591 0.931201
2266 4 1 -24.7043 -10.4365 0.127164
2269 4 1 -24.3878 -10.6122 2.57466
2260 4 1 -23.8019 -9.14677 0.691142
2258 4 1 -21.5787 -8.96872 1.16129
2257 4 3 -21.8379 -9.81746 1.94239
2264 4 1 -24.1974 -8.5261 1.3325
2261 4 1 -22.7851 -9.80666 0.944931
2262 4 1 -22.7753 -8.6613 1.0709
2259 4 1 -22.6563 -9.4879 0.79458
2255 4 1 -19.7098 -10.4479 1.29543
2256 4 1 -20.743 -9.80355 1.39603
2254 4 1 -18.8327 -10.14 0.455128
2253 4 1 -18.0091 -10.7398 1.11001
2252 4 1 -16.8109 -10.5988 0.90454
2295 4 1 -26.0589 -6.80319 0.189506
2296 4 1 -26.374 -5.78416 0.770033
2263 4 1 -23.3632 -7.66675 1.40694
3532 4 1 -0.192948 -5.72322 2.20215
3525 4 1 -0.857132 -5.90012 0.564225
3524 4 1 -0.648595 -7.08415 0.829666
3526 4 1 0.210308 -5.8493 1.08201
3527 4 1 0.989738 -6.0561 1.9778
3530 4 1 1.32228 -5.55385 1.80688
3529 4 1 0.399555 -6.26868 1.53886
3528 4 1 1.37959 -6.35033 0.87038
2297 4 1 -26.1998 -5.11732 1.73895
2298 4 1 -26.332 -5.19421 0.500755
3613 4 10 -7.21491 -5.28428 2.36925
3482 4 1 -7.35634 -3.12311 0.0332304
3484 4 1 -4.98644 -2.69931 0.0772008
3496 4 1 -0.56517 -3.80403 0.44085
3497 4 1 0.492132 -4.35675 0.237487
3531 4 1 0.309389 -4.81068 1.64793
3495 4 1 0.249359 -3.01015 0.1062
3476 4 1 -6.59072 -1.35119 0.972144
3479 4 1 -6.20632 -1.60586 1.53553
3477 4 1 -5.92937 -2.36051 1.29625
3481 4 1 -6.66138 -2.13614 0.195586
3480 4 1 -5.60543 -2.32737 0.825432
3483 4 1 -6.23852 -2.64841 0.210121
3475 4 1 -5.88941 -0.372455 0.60129
3485 4 1 -4.14484 -1.86732 0.445357
3478 4 1 -5.03323 -1.65181 1.22149
1871 4 1 7.33737 -28.2484 4.35754
1870 4 1 6.61797 -27.3227 4.67835
1872 4 1 7.35879 -28.0711 3.16593
1988 4 1 -14.5604 -25.262 4.22435
1990 4 1 -14.3135 -25.4675 4.13511
1989 4 1 -13.6184 -24.5979 3.92439
1987 4 1 -14.1771 -24.3412 4.93028
1991 4 1 -13.3805 -24.7367 3.76946
1868 4 1 6.86244 -25.669 3.96065
1867 4 1 6.60157 -25.4564 5.04721
1869 4 1 7.44597 -26.6812 4.10184
1866 4 1 5.71917 -24.9789 4.44804
1865 4 1 5.72567 -24.3124 3.49391
1856 4 1 8.54948 -24.5752 4.93513
1853 4 1 9.39851 -24.7963 4.3903
1854 4 1 8.78117 -25.581 3.74281
1852 4 1 8.78511 -24.993 3.40021
1855 4 1 9.09548 -24.4241 3.90683
1993 4 1 -14.666 -23.1265 3.12212
1992 4 1 -14.4578 -24.1474 3.61392
1995 4 1 -15.0812 -22.9813 3.44394
1994 4 1 -14.1166 -23.0519 4.1138
1983 4 1 -10.9758 -23.1691 4.97588
1985 4 1 -13.0732 -22.4913 4.24072
1986 4 1 -13.2436 -23.5357 5.00087
1984 4 1 -12.0211 -22.7095 4.53928
1978 4 1 -8.81329 -22.8889 4.26197
1981 4 1 -10.1889 -22.3461 4.73466
1977 4 1 -9.54428 -22.3825 3.45129
1974 4 1 -8.4423 -23.1722 2.77099
1975 4 1 -9.48705 -22.6264 2.83747
1864 4 1 4.75227 -23.768 4.08802
1863 4 1 4.18845 -22.6816 3.90453
1862 4 1 5.13307 -23.1573 4.54126
1857 4 1 7.81893 -23.7785 4.42827
1859 4 1 6.08059 -22.7552 3.42793
1860 4 1 5.78363 -23.5402 4.30191
1858 4 1 6.95615 -23.5629 3.56956
1804 4 1 7.15462 -21.6788 4.018
1802 4 1 7.36573 -21.9844 4.93444
1803 4 1 6.20017 -21.8917 4.87405
1810 4 1 8.30344 -23.0832 2.86008
1808 4 1 8.5752 -21.8886 4.35918
1809 4 1 9.11253 -22.6067 3.60966
2011 4 1 -19.5563 -19.4748 3.98049
2013 4 1 -19.7325 -19.6252 2.97259
2014 4 1 -20.8919 -19.7202 3.11293
2006 4 1 -17.5206 -21.4705 2.85734
2010 4 1 -18.5842 -19.8531 4.61455
2009 4 1 -18.3624 -21.021 4.38798
2008 4 1 -17.5768 -20.7253 3.56752
2007 4 1 -16.4744 -21.1255 3.18504
1785 4 1 5.17372 -18.8812 2.87186
1789 4 1 5.12881 -20.1362 3.69958
1788 4 1 5.78889 -19.3473 2.91796
1807 4 1 7.91134 -21.4913 3.38495
1805 4 1 7.82557 -20.995 3.31808
1790 4 1 5.79509 -19.5946 4.43705
1791 4 1 6.55626 -19.057 5.13047
2012 4 1 -20.3375 -18.7076 3.47017
2015 4 1 -20.2399 -18.7656 3.12334
1786 4 1 5.78138 -17.8151 2.9288
1787 4 1 5.9374 -18.5457 3.8514
2270 4 1 -25.4978 -10.163 2.90789
2271 4 1 -25.9623 -9.19355 3.30709
3614 4 10 -6.72118 -5.88236 3.3118
3612 4 10 -6.74803 -5.85631 3.29326
3608 4 1 -6.97476 -6.0728 5.15686
3533 4 1 -0.767784 -6.22749 3.17437
3534 4 1 -1.01296 -5.55329 4.05698
3541 4 1 0.541818 -5.56828 5.22569
3543 4 1 1.22856 -7.77457 4.4015
3542 4 1 0.898254 -6.61345 4.75851
3544 4 1 1.8202 -6.79376 4.8621
3611 4 1 -6.88835 -5.00874 4.15229
3610 4 1 -7.95664 -5.28209 3.66736
3609 4 1 -7.1064 -5.00868 4.50435
3607 4 1 -7.56504 -5.00903 5.09567
3606 4 1 -6.91593 -4.02372 4.69753
3535 4 1 -1.75699 -5.0091 3.29803
3537 4 1 -0.525623 -3.97926 4.80103
3536 4 1 -0.873578 -5.00174 4.07401
2773 4 1 18.3124 -2.82374 5.05051
1979 4 1 -8.51501 -23.0622 5.44997
1980 4 1 -9.70443 -23.0138 5.57131
1982 4 1 -9.93897 -23.1774 5.5458
1861 4 1 5.60231 -23.4971 5.54302
1794 4 1 6.4647 -22.1769 6.37698
1795 4 1 7.03125 -22.0575 7.34624
1793 4 1 6.14516 -21.0066 6.53146
1801 4 1 7.38676 -21.0591 5.78456
1799 4 1 7.38541 -20.2826 7.03865
1792 4 1 6.51593 -20.0571 5.78396
1796 4 1 7.18926 -20.8893 7.53775
1797 4 1 8.35055 -20.7461 7.81418
1798 4 1 8.26359 -21.0932 6.69347
1800 4 1 8.32541 -20.6618 6.4094
3555 4 1 -3.4067 -8.47068 8.01279
3548 4 1 -0.481341 -9.35183 6.5425
3553 4 1 -1.43858 -8.40391 6.68457
3552 4 1 -2.1469 -9.41361 6.58106
3551 4 1 -2.34144 -8.27173 6.91552
3550 4 1 -2.57288 -9.38641 7.29133
3556 4 1 -2.26086 -8.4905 7.99815
3549 4 1 -1.617 -9.62572 6.6071
3554 4 1 -2.3756 -8.20165 7.48553
3547 4 1 0.0922031 -8.47749 7.03661
3546 4 1 1.20619 -8.35493 6.52075
3545 4 1 1.39137 -7.54386 5.59507
3605 4 1 -7.17744 -3.08372 5.44231
3567 4 1 -4.13667 -3.80624 8.03116
3540 4 1 1.04476 -4.96045 6.17613
3539 4 1 0.520113 -3.95494 6.63074
3538 4 1 0.334691 -3.58841 5.49368
2780 4 1 17.8581 -2.82576 7.91611
2883 4 1 16.522 -2.81193 7.26741
2776 4 1 18.9807 -4.14022 7.38952
2775 4 1 19.0635 -3.38461 6.52085
2768 4 1 21.4228 -2.91863 7.89328
3598 4 1 -5.65694 -0.12764 7.23462
3603 4 1 -5.48268 -2.43613 6.52412
3602 4 1 -5.95302 -1.44101 6.09061
3604 4 1 -6.69082 -2.61285 6.4318
3599 4 1 -6.37626 -0.624548 6.28772
3601 4 1 -5.13933 -0.670236 5.55015
2882 4 1 15.45 -2.39542 7.0788
2880 4 1 15.9089 -1.14662 6.74704
2881 4 1 14.7847 -1.33557 7.12024
2878 4 1 17.2558 -0.717611 7.79516
2774 4 1 18.1562 -2.63496 6.16374
2772 4 1 18.5338 -2.61072 6.21345
2879 4 1 17.106 -1.0687 6.62516
2781 4 1 17.6816 -1.66736 7.90948
2876 4 1 17.655 -0.793597 7.1373
2769 4 1 20.7767 -2.21183 7.13749
2770 4 1 19.8571 -2.20529 6.36195
2771 4 1 18.8827 -1.6985 6.96793
3558 4 1 -2.99544 -6.96029 9.54488
3564 4 1 -4.27878 -6.24343 8.84534
3563 4 1 -3.38741 -5.48094 9.03576
3559 4 1 -2.68256 -7.39013 8.41545
3561 4 1 -2.51144 -6.68713 9.7745
3560 4 1 -1.69249 -7.16296 9.01576
3557 4 1 -2.27109 -7.57199 8.86991
3562 4 1 -2.23998 -5.90383 8.98742
3565 4 1 -3.79173 -5.19537 8.76796
3568 4 1 -3.42606 -4.66944 8.43014
3569 4 1 -3.77833 -4.08725 9.42294
3570 4 1 -4.96818 -4.26451 9.29899
3566 4 1 -3.06873 -4.37143 8.31977
3571 4 1 -4.65193 -3.19203 8.8626
2884 4 1 16.7136 -3.18884 8.46201
2777 4 1 18.998 -3.505 8.36979
3596 4 1 -6.0847 -1.31239 8.23141
3595 4 1 -5.65486 -0.772023 9.24861
3573 4 1 -5.47639 -1.86374 10.5059
3597 4 1 -5.17638 -0.615719 8.16575
3594 4 1 -4.56154 -0.673158 9.21806
3592 4 1 -4.36933 -0.948889 9.29668
3593 4 1 -3.3776 -0.437372 9.13443
3572 4 1 -4.79698 -2.65935 9.88312
2787 4 1 14.2528 -1.69621 10.5968
2786 4 1 15.3267 -2.17238 10.432
2785 4 1 15.496 -1.61087 9.38576
2784 4 1 15.9215 -0.960265 8.39607
2788 4 1 14.3219 -1.86144 9.31327
2789 4 1 14.3708 -0.802404 8.72673
2778 4 1 18.7742 -2.52242 8.8985
2782 4 1 17.8828 -1.53792 9.13636
2779 4 1 18.0916 -1.68148 8.32126
2885 4 1 17.6668 -2.64791 9.07504
2783 4 1 16.878 -1.67018 8.42798
2886 4 1 17.0076 -2.54598 10.1487
2763 4 1 21.4613 -0.287649 10.3768
2766 4 1 21.2802 -1.34881 9.4382
2765 4 1 21.866 -0.859671 8.51903
2764 4 1 21.8394 -1.23548 9.69249
2767 4 1 21.7855 -1.91804 8.58154
2911 4 1 9.5676 -2.72201 12.8514
2907 4 1 12.5032 -3.65307 13.1696
2908 4 1 11.3064 -4.11796 13.0221
2909 4 1 10.9601 -3.05719 12.5489
2888 4 1 18.8582 -2.89379 11.354
3575 4 1 -5.47623 -1.51939 11.9822
3579 4 1 -4.41592 -0.297596 12.8984
3576 4 1 -4.90754 -1.69949 13.0936
3574 4 1 -5.2278 -2.53013 11.4203
3578 4 1 -5.26532 -0.879744 13.4083
2922 4 1 10.4735 -0.0442854 13.3993
2913 4 1 8.59751 -0.625824 12.5156
2912 4 1 8.68454 -1.84993 12.4586
2910 4 1 10.4598 -2.0675 13.1295
2903 4 1 13.3532 -2.05501 13.2223
2895 4 1 15.9379 -0.719603 12.6955
2897 4 1 15.3176 -0.620701 12.9898
2894 4 1 17.038 -1.10602 12.7316
2887 4 1 17.9445 -2.3918 10.8452
2892 4 1 18.2884 -0.599489 12.529
2890 4 1 18.2654 -1.63817 12.8451
2891 4 1 18.5535 -1.4834 11.7404
2889 4 1 18.0238 -2.24219 11.7943
2761 4 1 23.148 -0.823917 10.9818
2762 4 1 22.147 -0.32611 11.4292
2906 4 1 13.4031 -3.41635 13.9997
3577 4 1 -6.03855 -1.79406 13.6298
2920 4 1 9.42779 -0.483616 13.688
2936 4 1 10.8746 -1.27162 15.5854
2934 4 1 13.0396 -0.714111 15.2121
2935 4 1 11.8011 -0.784275 15.0993
2898 4 1 15.1018 -0.597243 14.1021
2905 4 1 14.1125 -2.53893 13.8318
2904 4 1 13.7092 -1.54373 14.2104
2901 4 1 15.1325 -1.61887 13.5564
2902 4 1 14.3532 -2.47475 13.5196
2900 4 1 15.3277 -0.589527 14.1552
2938 4 1 10.7006 -1.47123 17.5307
2940 4 1 9.84378 -0.568688 16.2724
2939 4 1 9.83244 -1.5919 16.8203
2937 4 1 11.3456 -0.996229 16.6629
2324 4 1 -23.881 5.07144 -8.71798
2331 4 1 -24.9706 6.4998 -8.77846
2327 4 1 -24.5229 5.72237 -8.12804
2325 4 1 -24.2319 6.11262 -8.22555
2323 4 1 -23.9845 6.32486 -8.73709
2377 4 1 -20.8536 15.7222 -8.70336
2328 4 1 -25.029 5.25934 -7.10821
2317 4 1 -24.9892 4.14883 -5.44336
2318 4 1 -24.4163 4.88456 -6.22615
2320 4 1 -23.3562 5.37249 -6.36651
2329 4 1 -24.9599 6.42846 -6.8731
2330 4 1 -25.7642 6.66583 -7.86923
2334 4 1 -25.7975 7.60388 -7.59054
2332 4 1 -25.3822 7.40054 -7.99928
2321 4 1 -23.4918 6.38778 -6.94597
2322 4 1 -23.0376 6.4293 -8.04711
2326 4 1 -23.5553 5.5127 -7.41459
2335 4 1 -24.9427 8.42613 -7.83784
2333 4 1 -25.0154 8.52108 -7.88735
2336 4 1 -26.0457 8.61998 -7.68451
2338 4 1 -26.5719 8.84244 -6.28335
2337 4 1 -25.5051 8.25049 -6.62472
2340 4 1 -25.6331 9.22378 -5.58211
2339 4 1 -25.5656 9.19007 -6.78656
2341 4 1 -25.8768 10.4563 -5.42736
2353 4 1 -21.9597 10.3958 -5.84255
2352 4 1 -20.8713 10.6983 -6.21791
2345 4 1 -24.5998 11.6624 -6.51244
2342 4 1 -25.3102 11.4046 -5.69937
2343 4 1 -24.9558 11.2518 -6.82321
2344 4 1 -24.872 10.8511 -5.72675
2346 4 1 -24.9021 12.2834 -7.44747
2365 4 1 -24.2898 13.1592 -5.98066
2363 4 1 -24.7054 12.9852 -6.15648
2347 4 1 -24.0187 11.5831 -7.05359
2348 4 1 -22.8806 12.0921 -7.12341
2349 4 1 -22.4496 10.9258 -7.3691
2366 4 1 -23.1993 12.879 -6.44701
2367 4 1 -22.5354 13.0396 -7.47515
2350 4 1 -21.9349 11.699 -6.5479
2351 4 1 -21.1613 11.1599 -7.31168
2354 4 1 -21.048 11.0685 -5.51621
2368 4 1 -23.3439 13.9579 -7.60521
2369 4 1 -22.1925 13.7358 -7.69909
2371 4 1 -21.9425 15.3563 -7.03835
2372 4 1 -23.1411 15.2738 -7.05601
2373 4 1 -22.0436 15.5757 -7.24188
2380 4 1 -19.9013 14.9723 -7.56757
2381 4 1 -19.8831 15.5484 -6.51967
2382 4 1 -20.0107 14.5058 -7.1148
2370 4 1 -21.3386 14.334 -7.06279
2383 4 1 -19.1294 14.3274 -7.91873
2378 4 1 -20.8607 15.9985 -7.54509
2379 4 1 -20.7707 15.0251 -6.79222
2397 4 1 -20.448 15.7125 -5.57504
2385 4 1 -18.0627 14.3645 -5.70764
2384 4 1 -18.6633 14.518 -6.79614
3351 4 1 3.68375 15.5133 -5.54567
3352 4 1 4.74619 15.9087 -5.84443
2375 4 1 -21.752 16.7394 -7.49719
2374 4 1 -21.4841 16.2786 -6.47568
2376 4 1 -20.5914 16.3279 -7.66825
3350 4 1 4.68007 16.2605 -5.59134
2310 4 1 -25.9443 1.70693 -2.81637
2311 4 1 -26.358 2.5074 -3.61001
2309 4 1 -26.801 0.941066 -2.8845
2315 4 1 -25.8994 4.31494 -4.03096
2314 4 1 -24.8263 4.10818 -3.59088
2313 4 1 -24.3102 3.21863 -2.94541
2316 4 1 -24.7041 4.04386 -4.33417
2312 4 1 -25.3472 3.19729 -3.55167
2319 4 1 -23.8241 5.29984 -5.24411
2358 4 1 -22.761 9.44756 -4.47581
2359 4 1 -22.8875 10.4657 -5.01591
2357 4 1 -21.7846 9.78642 -3.80486
2355 4 1 -21.6229 10.0421 -5.04745
2356 4 1 -21.8054 8.94623 -4.63929
2362 4 1 -24.6345 12.6948 -5.02137
2361 4 1 -23.9395 11.8522 -4.40915
2360 4 1 -23.1201 11.0787 -3.95462
2394 4 1 -21.355 13.0141 -4.87139
2393 4 1 -20.2025 13.3609 -5.19031
2388 4 1 -18.8143 13.1662 -4.40929
2364 4 1 -25.046 13.6988 -5.21092
2389 4 1 -19.1042 14.2627 -4.84958
2391 4 1 -19.984 14.1973 -4.48947
2396 4 1 -20.9941 15.3576 -4.59407
2392 4 1 -20.8676 13.5077 -4.22192
2395 4 1 -21.0133 14.2262 -4.95672
2390 4 1 -19.2324 14.6479 -3.7029
2387 4 1 -18.5607 14.0338 -3.60906
2386 4 1 -18.6727 13.846 -4.81735
3343 4 1 4.4534 13.4645 -2.89572
3344 4 1 3.32241 13.6683 -3.4251
3345 4 1 3.56199 14.6172 -4.10754
3346 4 1 3.6867 15.5967 -3.54802
3348 4 1 4.75096 16.1096 -4.85961
3347 4 1 4.12941 15.1427 -4.56006
2399 4 1 -22.388 16.8521 -4.80141
2400 4 1 -22.8783 16.2175 -4.03678
2401 4 1 -21.7991 16.2643 -3.50022
2398 4 1 -21.3058 16.2867 -4.9157
2405 4 1 -19.0012 16.8947 -3.47957
2402 4 1 -21.0683 17.2367 -3.67814
2403 4 1 -19.9782 17.6185 -3.57934
2407 4 1 -19.15 18.5518 -2.96568
2406 4 1 -19.7147 17.8441 -3.71701
3349 4 1 4.02033 17.0414 -4.98125
3354 4 1 5.33852 16.6093 -4.06798
3355 4 1 5.08749 17.8271 -4.04703
3359 4 1 4.03605 17.5279 -3.45073
3358 4 1 5.19762 17.1576 -3.18072
3353 4 1 5.56712 16.5764 -5.32575
3356 4 1 5.64859 16.7293 -4.0466
3357 4 1 5.79076 17.8891 -3.8502
3284 4 1 11.4309 18.4654 -2.93227
3283 4 1 12.5725 18.7425 -2.8512
2408 4 1 -18.9101 19.2614 -3.82026
2409 4 1 -19.6877 19.4108 -2.98503
2413 4 1 -17.9543 19.7873 -2.90637
2414 4 1 -17.4574 20.6492 -3.60888
3285 4 1 10.7106 19.4367 -2.91937
3274 4 1 11.0652 22.0439 -2.84714
3272 4 1 10.8975 22.6847 -2.99716
3467 4 1 -5.38212 3.49794 -0.146646
3339 4 1 3.37454 13.1735 -0.349327
3340 4 1 4.49535 12.9949 -0.642717
3341 4 1 4.94341 12.2532 -1.57032
3342 4 1 5.41491 13.0154 -2.39151
3335 4 1 3.58176 14.5828 -0.395822
2404 4 1 -19.4416 17.5995 -2.53045
3362 4 1 4.25029 17.3293 -0.47281
3365 4 1 3.38141 17.9761 -0.0939279
3361 4 1 3.42624 17.6646 -1.28522
3360 4 1 4.17133 17.6536 -2.24856
3294 4 1 6.84799 18.6056 -0.741109
3293 4 1 5.80802 18.1917 -0.892495
3291 4 1 7.42074 18.3634 -1.36675
3287 4 1 10.0198 18.7047 -1.08492
3289 4 1 8.61745 17.6801 -0.578267
3286 4 1 10.44 18.5856 -2.18074
3288 4 1 8.86882 18.8116 -0.754841
2428 4 1 -19.214 19.3797 -0.385276
2412 4 1 -17.2343 19.1408 -2.09351
2411 4 1 -18.011 19.3135 -1.31052
2410 4 1 -18.7738 19.6585 -2.20342
2415 4 1 -17.7489 20.9671 -2.53362
2416 4 1 -18.3308 20.3992 -1.6514
2418 4 1 -16.6424 20.7607 -0.798291
2417 4 1 -17.6381 21.2171 -1.05922
3296 4 1 5.66425 19.4251 -0.0737017
3292 4 1 6.46153 19.166 -1.29578
3295 4 1 5.9861 19.2298 -1.17308
3290 4 1 8.26472 18.9083 -0.669234
3282 4 1 12.7609 19.7349 -2.13004
3275 4 1 11.5145 20.9102 -2.68549
3276 4 1 12.6717 21.3159 -2.5149
3281 4 1 12.887 19.8386 -0.973301
3280 4 1 13.3655 19.6146 -1.97805
3278 4 1 12.8302 21.4065 -2.07697
3279 4 1 13.5041 20.6919 -1.45937
2422 4 1 -18.4751 21.9522 -0.712271
2420 4 1 -16.7952 22.2151 -1.02403
2421 4 1 -17.8179 22.7565 -1.15878
2419 4 1 -15.9674 21.6821 -0.403917
3273 4 1 10.2251 22.2984 -2.05913
3264 4 1 10.2025 22.7728 -0.312314
3277 4 1 12.2928 22.4173 -2.2217
3268 4 1 10.8394 23.4984 -1.35249
3271 4 1 10.8296 23.8506 -2.50391
3267 4 1 11.4923 22.7483 -0.809671
3265 4 1 11.2707 23.2777 -0.722383
3266 4 1 12.4388 23.4638 -1.12195
3269 4 1 10.4427 24.6186 -1.28419
3270 4 1 11.2839 24.8978 -2.09961
3472 4 1 -7.00965 0.878151 1.74133
3470 4 1 -6.38177 1.38707 1.762
3469 4 1 -5.84468 2.13434 1.00191
3474 4 1 -6.36315 0.100051 1.59369
3471 4 1 -6.16224 0.248031 1.30003
3473 4 1 -7.0578 0.307554 0.620815
3460 4 1 -9.76433 4.0493 1.83607
3463 4 1 -9.17326 4.88954 0.579139
3461 4 1 -10.3478 3.17962 1.32001
3462 4 1 -9.40536 3.77817 0.852691
3464 4 1 -8.63283 3.86209 0.675956
3465 4 1 -7.47659 3.60503 0.887534
3466 4 1 -6.55258 3.83245 0.222294
3468 4 1 -5.07486 3.0141 0.934908
3377 4 1 -4.20134 13.3072 0.613077
3378 4 1 -4.36179 13.3346 1.73249
2435 4 1 -22.2321 16.0483 2.32652
2434 4 1 -22.5347 15.7091 1.18973
3381 4 1 -5.71587 14.3612 2.50841
3375 4 1 -3.05903 13.5868 1.04063
3380 4 1 -4.81237 14.5819 1.81859
3379 4 1 -3.71067 14.2952 1.4496
3376 4 1 -3.42972 14.0529 0.0605478
3374 4 1 -2.22115 14.3524 1.55599
3373 4 1 -1.20238 14.3853 2.27165
3372 4 1 -0.0130152 14.5473 2.53881
3331 4 1 2.06531 15.0293 2.29424
3332 4 1 2.30914 14.2469 1.41683
3330 4 1 1.77507 16.0937 1.8582
3371 4 1 0.512492 15.6201 2.45998
3334 4 1 3.56944 14.465 0.741483
3333 4 1 3.07711 15.0847 1.59177
3336 4 1 2.90463 14.4919 0.620997
3337 4 1 3.46892 13.8197 1.42736
3329 4 1 2.97375 16.1021 2.03045
3338 4 1 2.7329 13.4908 0.645257
2433 4 1 -22.501 16.9089 1.30913
2431 4 1 -20.7597 18.2156 0.985981
2429 4 1 -20.0061 18.8171 0.385335
2432 4 1 -21.3559 17.2685 1.58422
3369 4 1 1.94609 17.0849 2.31084
3368 4 1 2.57892 17.1133 1.34388
3311 4 1 0.241332 17.9832 2.60874
3367 4 1 3.78238 16.9581 1.4281
3364 4 1 3.68446 16.9289 0.258603
3366 4 1 3.0132 17.6838 0.98497
3363 4 1 3.60517 18.1311 0.206782
3297 4 1 5.79052 18.2903 0.420898
3298 4 1 6.13154 18.8068 1.48879
3299 4 1 7.10729 18.1842 1.8531
3302 4 1 5.87357 17.2207 1.6894
3301 4 1 5.4484 17.9329 2.49555
2430 4 1 -20.9985 19.3396 0.641552
2426 4 1 -17.5744 20.9443 0.197392
2427 4 1 -18.2522 19.9113 0.12538
3310 4 1 0.920758 18.9084 2.65866
3308 4 1 2.24543 19.1118 1.38775
3309 4 1 1.21345 19.6721 1.70119
3307 4 1 3.32149 19.1724 2.01572
3259 4 1 11.0958 21.137 2.04645
3257 4 1 11.5275 21.5272 2.49905
3246 4 1 15.7301 21.1262 2.63023
3242 4 1 17.1289 21.283 2.56528
2425 4 1 -17.5551 22.1701 0.408567
2424 4 1 -18.6286 21.5686 0.527202
2423 4 1 -17.8287 22.4219 0.167909
3260 4 1 10.5407 21.959 1.36584
3261 4 1 10.8153 23.0536 0.920517
3263 4 1 11.1772 22.2355 0.146561
3262 4 1 11.4924 23.3838 0.0957758
3244 4 1 17.3137 21.7756 2.45788
3245 4 1 16.2737 21.865 1.96103
3457 4 1 -10.8129 2.66279 4.53596
3456 4 1 -9.62139 2.41011 4.91424
3458 4 1 -10.8964 2.81081 3.42281
3459 4 1 -10.4548 3.79521 2.85519
3454 4 1 -9.55477 3.91515 4.23346
3455 4 1 -10.3982 3.12472 4.23356
3453 4 1 -9.5091 4.96119 4.76817
2473 4 1 -16.2594 7.77102 4.68786
2474 4 1 -16.285 6.59635 4.53731
2477 4 1 -15.9558 5.57648 5.13137
2510 4 1 -14.1816 7.94207 4.3374
2513 4 1 -12.8715 8.00876 3.31
2515 4 1 -10.4348 8.05128 3.65823
3412 4 1 -6.15138 7.6111 5.2695
3417 4 1 -5.42405 6.89651 4.52729
3416 4 1 -4.90859 5.78282 4.37709
3418 4 1 -4.90731 7.58412 5.2628
2668 4 1 9.127 6.81363 5.26206
2673 4 1 12.6682 6.66209 5.29283
2671 4 1 11.4513 7.80792 4.99015
2509 4 1 -14.7284 8.66083 5.15578
2508 4 1 -13.962 8.68392 4.22009
2512 4 1 -13.3345 9.0091 2.80975
2514 4 1 -11.6583 8.0966 3.38524
2522 4 1 -11.9455 9.49807 4.6152
2517 4 1 -10.9239 8.55401 3.29226
2527 4 1 -13.2511 10.1154 5.1947
2511 4 1 -13.1134 8.24998 3.79035
2521 4 1 -11.412 9.55746 3.50501
2523 4 1 -11.4407 9.5921 3.51465
2524 4 1 -12.1092 9.90738 4.42538
2520 4 1 -10.4681 9.57616 4.17776
2516 4 1 -9.75411 8.84941 3.03737
2519 4 1 -9.75944 9.38482 5.12159
2518 4 1 -10.2091 8.72121 4.21896
3395 4 1 -9.37902 10.4228 4.65665
3396 4 1 -10.4275 10.9962 4.78801
3394 4 1 -8.29025 10.9248 5.07997
3390 4 1 -9.01703 12.4197 4.90228
3389 4 1 -8.22831 13.2825 5.00593
3393 4 1 -7.45578 11.742 4.71302
3383 4 1 -5.69529 12.866 3.19294
3385 4 1 -6.35063 13.3127 4.67037
2446 4 1 -22.6072 14.7099 4.51969
2444 4 1 -21.7279 14.8906 5.00807
2437 4 1 -23.3678 15.4352 3.90224
2438 4 1 -23.1265 15.7759 5.00103
2445 4 1 -21.7522 15.0066 3.80225
2436 4 1 -22.4854 15.2949 3.14938
2441 4 1 -22.2451 16.0702 4.21724
2442 4 1 -21.2172 15.5635 3.73013
2443 4 1 -20.8453 14.5779 4.31021
3386 4 1 -7.46034 13.5587 4.73875
3382 4 1 -6.4989 13.6814 3.08651
3387 4 1 -6.76215 14.5659 4.64387
3384 4 1 -6.54354 13.6361 3.5388
3388 4 1 -7.82282 14.384 5.07147
3327 4 1 1.76372 15.8612 3.82097
3325 4 1 2.15553 15.9549 3.58315
3324 4 1 2.41201 15.2369 4.60702
3370 4 1 1.09319 16.4994 2.99071
3328 4 1 2.51346 16.391 3.0195
3326 4 1 2.02376 16.9865 3.92467
3323 4 1 2.44521 16.3429 5.18396
3312 4 1 0.71651 18.6403 3.44171
3322 4 1 1.28137 16.5284 4.88941
3305 4 1 4.66983 17.5556 2.96282
3306 4 1 4.1123 18.6238 2.74575
3303 4 1 5.25468 17.3553 2.74677
3304 4 1 5.41829 18.5592 2.99717
3300 4 1 6.38645 18.6786 2.6981
3314 4 1 -0.582332 19.2341 5.16947
3313 4 1 0.311495 19.3918 4.28961
3258 4 1 10.8901 20.7788 3.19631
3254 4 1 12.9418 21.1282 4.9573
3247 4 1 16 21.3791 3.76502
3240 4 1 17.6927 21.3641 3.817
3237 4 1 17.1985 21.1413 4.88707
3236 4 1 16.7989 20.0433 4.99552
3253 4 1 13.2852 22.0086 4.23977
3255 4 1 12.9621 22.0796 4.29073
3256 4 1 12.0501 22.0304 3.48893
3249 4 1 14.8333 22.7634 4.37701
3248 4 1 15.7891 22.208 4.63105
3252 4 1 13.7816 22.6309 5.08061
3250 4 1 14.7722 21.6695 4.06369
3251 4 1 14.9103 22.2452 5.07654
3241 4 1 17.9709 22.0655 2.92562
3243 4 1 17.2047 21.7317 3.65058
3239 4 1 17.4129 21.6309 4.97144
3600 4 1 -5.50101 0.29512 6.26496
2795 4 1 15.9458 1.99684 7.43538
2796 4 1 14.7041 1.97382 7.43889
2794 4 1 15.5279 0.903146 7.92016
2798 4 1 15.3837 2.62541 7.82095
2877 4 1 17.4215 0.418992 7.35775
2875 4 1 18.1974 0.230167 7.55351
2874 4 1 17.0421 0.282823 7.55546
2752 4 1 23.6661 2.48744 6.96514
2483 4 1 -16.2913 4.16341 6.61839
2478 4 1 -16.8998 5.23658 5.75185
2479 4 1 -17.1903 4.64809 6.79356
2482 4 1 -17.4326 4.17331 6.1071
2480 4 1 -18.0353 4.65963 7.65292
2481 4 1 -18.4715 4.66676 6.47732
2484 4 1 -15.5223 5.15192 6.71127
2488 4 1 -14.6748 5.15307 7.92565
3450 4 1 -9.09505 4.676 6.01623
3452 4 1 -8.71068 4.87408 5.76374
3448 4 1 -7.63211 5.33745 7.48192
3443 4 1 -5.99652 3.90579 6.32377
3449 4 1 -8.02045 4.61997 6.56529
3441 4 1 -6.4616 4.57009 7.76395
3444 4 1 -5.88737 4.90101 6.97053
3442 4 1 -7.03112 4.40424 6.80588
2799 4 1 15.3141 3.75923 7.4266
2750 4 1 23.3735 2.98053 6.94288
2751 4 1 24.2237 3.21685 6.20835
2745 4 1 21.914 5.3096 8.01362
2747 4 1 23.0271 4.3306 7.79702
2753 4 1 23.2976 3.04227 7.91109
2749 4 1 24.4769 3.13608 7.40352
2476 4 1 -16.9377 5.56982 5.74745
2475 4 1 -16.2037 6.38952 5.69928
2472 4 1 -16.1588 7.38939 5.77208
2471 4 1 -16.4685 7.58195 6.93038
2467 4 1 -18.0186 7.93685 6.82463
2485 4 1 -14.6162 5.87924 6.18742
2486 4 1 -14.3146 6.90042 6.80076
2506 4 1 -13.5108 7.36345 5.46316
2487 4 1 -14.1479 5.77345 6.92526
2502 4 1 -11.056 7.75034 7.11099
2500 4 1 -11.1655 6.95697 6.60177
2498 4 1 -11.4925 6.21314 7.77405
2497 4 1 -12.4957 6.49237 7.21957
2499 4 1 -12.2734 6.70635 7.02453
3451 4 1 -9.37491 5.72935 6.33745
2501 4 1 -10.6146 6.71109 7.58589
3445 4 1 -6.45883 5.78532 7.63321
3414 4 1 -5.78931 6.43869 5.86714
3413 4 1 -5.86704 7.52124 6.36663
3410 4 1 -7.34848 7.39424 6.50865
3419 4 1 -4.20002 7.14995 6.11362
3422 4 1 -4.03672 7.00975 7.41138
3420 4 1 -3.24542 7.36564 6.79798
3415 4 1 -4.70649 5.98909 5.48324
3421 4 1 -4.20094 8.05004 6.82266
3423 4 1 -3.11222 7.16378 6.77193
3424 4 1 -3.78016 7.70891 7.69974
2666 4 1 9.04172 7.18116 6.21866
2667 4 1 8.80508 6.00387 6.13885
2665 4 1 9.35809 7.73621 7.24434
2669 4 1 10.2373 6.44375 5.50139
2670 4 1 10.8212 7.43514 5.97691
2672 4 1 12.2339 7.69211 5.7803
2674 4 1 13.1249 7.43617 6.11994
2678 4 1 13.6193 7.89045 7.87719
2740 4 1 18.7766 6.00491 7.6331
2739 4 1 17.7128 5.58692 7.30078
2742 4 1 20.4592 6.04335 6.05548
2741 4 1 19.8325 6.13643 7.06858
2743 4 1 21.4118 6.34236 6.72511
2744 4 1 22.3851 6.01468 7.17678
2464 4 1 -19.5874 10.1322 7.88991
2466 4 1 -18.0123 9.08216 7.31313
2468 4 1 -18.4751 8.57999 5.88937
2469 4 1 -17.462 9.34196 5.83339
2470 4 1 -17.3461 8.40856 6.55211
2536 4 1 -16.2763 10.5055 6.30971
2540 4 1 -16.3588 9.6167 7.8724
2507 4 1 -14.0395 8.47129 5.45928
2530 4 1 -13.9635 9.18748 6.62891
2529 4 1 -13.9278 9.93307 5.70911
2537 4 1 -15.5429 9.89161 6.90483
2531 4 1 -14.209 10.2702 6.29756
2535 4 1 -15.7601 9.94058 5.39441
2534 4 1 -14.9335 10.3052 6.27399
2532 4 1 -15.1459 10.4264 5.62921
2538 4 1 -15.084 10.2095 7.9565
2541 4 1 -15.9097 8.495 7.76401
2539 4 1 -15.5598 9.73275 6.93441
2528 4 1 -12.9795 9.86459 6.32806
2505 4 1 -12.7297 8.13103 5.90529
2503 4 1 -11.2047 8.26536 6.0976
2504 4 1 -12.1516 8.89044 6.54594
2525 4 1 -12.4299 10.0571 5.57197
3399 4 1 -9.94564 10.2605 7.44742
3400 4 1 -8.89549 10.0512 7.0391
3402 4 1 -8.83322 10.3854 7.98028
3411 4 1 -7.1755 8.17573 5.64858
3409 4 1 -6.72402 8.30136 6.02548
3408 4 1 -5.56092 8.65002 6.30393
3407 4 1 -6.41208 9.46472 6.25433
3403 4 1 -7.94363 9.73112 7.80478
3404 4 1 -6.78687 10.0345 7.44719
3406 4 1 -6.44311 10.2629 7.15373
3091 4 1 11.4088 10.0658 6.48749
3090 4 1 11.2928 10.131 7.73885
2676 4 1 14.0778 9.21691 6.37219
2677 4 1 14.375 8.69773 7.43819
2675 4 1 14.0519 8.08953 5.883
2448 4 1 -23.2287 13.2951 6.13408
2533 4 1 -14.2344 11.2033 5.78835
2526 4 1 -13.112 10.9301 5.97329
3397 4 1 -10.8096 10.9113 5.86248
3392 4 1 -8.1265 11.6354 5.65733
3391 4 1 -9.3176 11.4493 5.47036
3398 4 1 -10.7011 11.0674 7.1156
3401 4 1 -9.10581 11.266 7.20058
3095 4 1 9.63447 12.2952 6.84721
3096 4 1 9.65841 13.1783 7.67962
3094 4 1 9.13387 12.0757 5.72604
3093 4 1 10.0856 11.6038 6.31457
3092 4 1 10.9256 11.1303 6.95027
2439 4 1 -22.8557 15.2287 6.04565
2440 4 1 -22.3366 16.0198 5.44751
2449 4 1 -23.5031 14.0252 7.05752
2447 4 1 -22.4574 13.9315 5.51961
2452 4 1 -24.091 13.8894 7.73923
3320 4 1 -0.0520168 15.5813 5.68199
3099 4 1 10.2357 14.5215 8.04077
3104 4 1 11.6712 13.8043 7.74441
3211 4 1 13.7445 15.5559 7.51932
3212 4 1 14.712 16.1015 7.94709
3319 4 1 -0.744475 16.3447 6.31161
3317 4 1 -0.636609 18.1808 7.13919
3318 4 1 -1.31307 17.2023 7.00676
2615 4 1 -0.241683 16.8818 7.62711
2619 4 1 1.23949 17.4569 7.70156
3321 4 1 0.694963 16.4542 5.87488
2620 4 1 0.543106 18.4502 7.61267
2618 4 1 0.844772 16.448 7.19295
3207 4 1 13.8005 17.5866 7.97252
3213 4 1 15.818 16.6841 7.90131
3315 4 1 -0.491212 20.0529 6.0446
3316 4 1 -0.924542 18.9338 6.1832
3231 4 1 13.9539 19.7914 7.64997
3230 4 1 13.5619 20.0761 6.55236
3229 4 1 14.5029 20.4868 7.26003
3228 4 1 14.543 21.5371 6.7396
3233 4 1 15.1345 18.8974 6.73768
3232 4 1 15.0771 19.5313 7.79447
3238 4 1 17.6956 21.0451 6.01492
3235 4 1 16.204 20.3867 5.96682
3234 4 1 16.2373 19.3243 6.39963
3226 4 1 13.8261 23.1002 6.88533
3227 4 1 13.7369 22.1923 6.09308
3225 4 1 13.9026 21.9001 7.31467
3591 4 1 -4.17576 0.00699074 9.96688
3588 4 1 -4.93086 0.179941 9.58313
3590 4 1 -3.95616 0.63748 8.93837
3589 4 1 -5.06733 0.554474 8.48438
3586 4 1 -4.03576 1.41721 10.4903
3587 4 1 -4.64112 1.30482 9.37415
3583 4 1 -4.05109 1.43067 10.2986
2790 4 1 14.1945 0.386947 8.81533
2797 4 1 14.2813 2.47609 8.40561
2792 4 1 15.4618 1.49673 8.19945
2793 4 1 15.6196 0.640329 9.04758
2804 4 1 15.9431 2.60737 8.82837
2791 4 1 14.8895 1.20532 9.10332
2873 4 1 17.8675 0.379605 8.40235
2872 4 1 18.7566 0.622101 9.21358
2808 4 1 17.5114 2.67959 9.53552
2805 4 1 17.0799 2.22574 8.63373
2871 4 1 19.1973 0.880624 10.2381
2869 4 1 19.2804 1.39298 10.2189
2868 4 1 19.0488 2.48085 10.5553
2754 4 1 22.6669 2.56546 8.76848
2489 4 1 -15.1473 5.05167 8.98206
2490 4 1 -14.2708 4.61419 9.74238
2492 4 1 -13.9129 5.00615 8.93636
2491 4 1 -13.1711 4.84865 9.87515
3440 4 1 -6.5718 4.49141 8.94555
3437 4 1 -7.53516 3.63185 8.60517
3439 4 1 -7.17891 3.63967 8.40722
3438 4 1 -7.27138 4.81586 8.82719
3435 4 1 -6.10939 3.07873 10.3464
3436 4 1 -6.63995 3.2269 9.32481
3431 4 1 -5.23884 4.88131 10.5757
3430 4 1 -4.15285 4.41297 10.3959
3429 4 1 -5.32418 4.73102 10.1632
3428 4 1 -5.02072 4.7692 8.95824
2803 4 1 14.9671 3.21962 8.91446
2802 4 1 14.9017 4.271 9.53892
2801 4 1 15.8336 5.01697 9.43771
2800 4 1 15.4519 4.57057 8.35388
2737 4 1 18.4564 3.9123 8.67418
2738 4 1 18.1585 5.01019 8.16813
2809 4 1 18.501 3.20876 10.0487
2811 4 1 17.7426 4.76671 10.1033
2806 4 1 16.2319 2.72906 9.36181
2807 4 1 16.9382 3.66575 9.29742
2810 4 1 18.8476 4.3309 10.2519
2735 4 1 20.0758 4.41301 10.0084
2734 4 1 21.1358 4.03732 10.3045
2733 4 1 20.7288 5.16243 10.3773
2736 4 1 19.6806 4.01734 8.9282
2748 4 1 23.9837 3.81753 8.31134
2746 4 1 22.8489 5.0752 8.76039
2755 4 1 23.176 3.30567 9.60233
2756 4 1 23.6355 3.81846 10.5529
2493 4 1 -13.9746 6.04752 8.36109
2495 4 1 -13.6919 6.44638 9.26355
2543 4 1 -15.6213 8.01079 9.21936
2544 4 1 -15.397 7.03578 9.94649
2545 4 1 -14.6341 7.82849 10.4296
2546 4 1 -13.7105 7.03774 10.3445
2496 4 1 -13.2292 6.41939 8.14236
2494 4 1 -13.1005 5.46963 8.84608
3447 4 1 -7.82116 6.03386 8.49245
3446 4 1 -6.92953 6.67165 8.13955
3426 4 1 -5.48014 6.617 8.46762
3427 4 1 -5.78224 5.44008 8.26191
3425 4 1 -4.55424 7.28826 8.42794
2664 4 1 8.96791 7.5671 8.28371
2680 4 1 14.7909 7.36605 8.41725
2681 4 1 14.176 6.647 9.22771
2679 4 1 13.7468 7.30829 8.89868
2682 4 1 14.2421 7.84663 9.4437
2683 4 1 13.5511 7.42367 10.3463
2819 4 1 15.6931 6.60583 10.0389
2817 4 1 15.5915 6.10185 8.41374
2812 4 1 18.1687 5.7989 9.89747
2813 4 1 17.8479 6.86628 9.37424
2820 4 1 16.238 7.55426 9.54267
2816 4 1 16.5749 6.17776 9.05223
2815 4 1 17.6796 6.64709 9.16444
2818 4 1 16.5097 6.52085 9.06316
2814 4 1 18.4112 5.95952 9.83352
2463 4 1 -20.1053 10.2179 9.00591
2462 4 1 -21.2909 10.4706 9.0204
2465 4 1 -18.5192 9.80477 8.13909
2553 4 1 -16.5661 10.3057 10.3771
2542 4 1 -15.5147 9.09529 8.69444
2551 4 1 -16.0073 8.77843 10.4272
2550 4 1 -14.883 9.1939 10.2344
2565 4 1 -12.1975 10.0979 10.702
2564 4 1 -11.5086 10.7588 9.99298
3405 4 1 -6.145 10.6778 8.2848
2662 4 1 7.85208 9.45084 9.32357
2661 4 1 6.6992 9.22656 9.6442
2660 4 1 7.00688 9.75488 8.6348
2658 4 1 7.27667 10.4513 8.31675
2659 4 1 7.84023 10.0974 9.3843
2663 4 1 8.32183 8.42671 8.80688
3083 4 1 10.5716 9.42593 10.4074
3087 4 1 10.033 9.48163 8.69784
3088 4 1 10.1782 8.52497 8.08358
3085 4 1 10.546 9.39989 10.2531
3086 4 1 9.94494 10.2317 9.60066
3084 4 1 11.0533 8.5641 9.67658
3089 4 1 11.0521 9.2306 8.57096
2822 4 1 15.6101 8.44073 9.2707
2823 4 1 15.1431 8.29861 10.4401
2821 4 1 16.6701 8.50289 8.9193
2451 4 1 -24.2781 13.3763 8.73653
2459 4 1 -21.7717 12.0544 9.81831
2460 4 1 -22.57 11.1187 10.2007
2461 4 1 -22.0047 11.4051 9.20035
2457 4 1 -21.6576 11.9815 10.0442
2456 4 1 -21.7508 13.1923 9.88022
2458 4 1 -21.154 12.9849 9.45168
2556 4 1 -15.2007 11.7227 8.76748
2554 4 1 -15.8571 11.1994 10.2024
2555 4 1 -14.7918 11.7495 9.89357
2558 4 1 -14.5387 11.8258 9.43104
2559 4 1 -13.894 11.7792 10.4397
2557 4 1 -14.4421 12.603 8.56466
2562 4 1 -13.4747 11.6222 10.6525
2560 4 1 -14.369 12.7039 9.85982
2563 4 1 -12.4843 11.3565 10.1526
2656 4 1 6.56863 12.2819 9.26317
2657 4 1 7.10733 11.2604 9.20782
2655 4 1 7.64856 12.4956 9.6332
2653 4 1 7.43806 12.6929 9.6909
2652 4 1 6.9364 13.1325 10.6944
2650 4 1 6.38298 13.4172 10.4609
3097 4 1 8.70314 12.8222 8.28467
2654 4 1 8.19269 13.3711 9.05225
3106 4 1 12.9683 13.2292 8.52801
3113 4 1 14.433 13.2908 8.36143
3110 4 1 14.2191 13.0699 10.654
3112 4 1 15.2302 13.4359 9.26864
3109 4 1 14.7047 12.5647 9.62692
3108 4 1 13.686 12.3079 9.02799
3107 4 1 13.7257 13.3988 9.51366
2450 4 1 -23.8282 14.3489 8.19912
2455 4 1 -22.4197 13.939 10.5346
2454 4 1 -23.4766 13.5124 9.99554
2453 4 1 -23.8451 13.6734 8.87298
2609 4 1 -2.16178 14.8518 10.3537
2611 4 1 -0.901823 14.4938 9.58658
2610 4 1 -2.06716 14.7756 9.12159
2612 4 1 0.201304 14.0555 9.1658
2613 4 1 0.122146 15.2253 9.22041
2651 4 1 7.25989 14.0844 10.0005
3098 4 1 9.66183 13.582 8.51701
3100 4 1 10.7281 14.2998 9.0503
3101 4 1 10.583 13.4916 9.9515
3103 4 1 10.9399 13.987 8.7427
3102 4 1 10.9613 14.5717 9.83445
3105 4 1 12.0642 13.9674 8.80703
3209 4 1 13.6199 15.2581 8.4318
3114 4 1 15.454 13.6105 8.91196
3111 4 1 14.9527 13.8932 10.3044
3120 4 1 14.818 15.4556 9.27111
3119 4 1 15.6194 14.688 9.60298
3121 4 1 14.203 16.0512 10.0911
3117 4 1 16.7502 13.7264 9.92024
3118 4 1 16.7951 14.6784 9.25232
3115 4 1 16.3464 13.5895 9.72922
2616 4 1 -0.420004 17.1481 8.78969
2617 4 1 0.206474 16.3672 8.24529
2614 4 1 0.161142 16.1711 8.43264
2622 4 1 2.25473 18.8402 8.79644
2623 4 1 2.76533 18.1535 9.70163
3204 4 1 13.2533 18.3589 9.19689
3202 4 1 11.8606 18.1802 9.01053
3124 4 1 12.5734 16.8852 10.7095
3210 4 1 13.4852 16.3873 8.42806
3208 4 1 13.5335 16.3892 8.3069
3206 4 1 14.1213 18.5075 8.73407
3205 4 1 13.9886 17.4264 9.13836
3214 4 1 15.0433 17.0554 8.74518
3215 4 1 15.9039 17.7396 9.23213
3216 4 1 16.2499 18.8091 9.67744
2621 4 1 1.09295 19.0637 8.51098
3198 4 1 10.5549 19.3059 9.87888
3203 4 1 12.4419 19.1467 9.46106
3199 4 1 11.4336 20.1184 9.48257
3201 4 1 11.5586 19.1758 9.62553
3200 4 1 12.2235 19.7055 8.67094
3194 4 1 13.2905 20.6122 10.7416
3193 4 1 12.3756 20.8391 10.0045
3196 4 1 11.1279 19.9199 10.0987
3195 4 1 12.2678 20.1578 10.458
3217 4 1 16.0963 20.0367 9.9243
3219 4 1 14.2955 21.296 9.37793
3220 4 1 14.7191 21.0851 10.5538
3221 4 1 13.8689 21.3205 9.65575
3218 4 1 15.3892 20.9465 9.69487
3222 4 1 14.2646 21.5114 8.56712
3224 4 1 14.1858 21.2685 8.23053
3192 4 1 12.3018 21.9982 10.4544
3223 4 1 13.401 22.253 8.25815
3434 4 1 -5.79246 2.35159 11.3248
3585 4 1 -3.78161 0.856447 11.5395
3581 4 1 -4.5744 1.62162 12.4465
3580 4 1 -4.38079 0.777722 13.2537
3582 4 1 -4.7623 1.21088 11.2605
3584 4 1 -3.07924 1.63659 11.0375
2915 4 1 9.68359 0.251005 12.48
2917 4 1 9.74413 1.77034 12.2676
2918 4 1 9.58395 0.621106 12.3693
2916 4 1 10.6103 0.974839 12.0731
2914 4 1 8.57026 0.482254 12.047
2926 4 1 13.0973 1.59123 13.3242
2923 4 1 11.2383 0.770962 12.9719
2924 4 1 11.0876 1.95681 12.8336
2927 4 1 13.9965 1.00653 12.7695
2896 4 1 15.3634 0.221043 12.1246
2893 4 1 17.3059 0.0385392 12.2405
2870 4 1 19.8215 1.23706 11.242
2865 4 1 19.9118 2.34633 11.6431
2759 4 1 23.1664 1.40098 10.9277
2760 4 1 23.1725 0.267699 11.4191
2758 4 1 23.3681 2.48949 11.4569
3432 4 1 -5.94236 4.54231 11.5424
3433 4 1 -5.41167 3.43382 11.4854
3053 4 1 5.39438 4.31167 13.2765
3060 4 1 7.44564 3.35452 13.3083
3059 4 1 6.26081 3.57558 13.0296
3067 4 1 10.51 3.85067 12.6336
3070 4 1 9.95553 4.98682 12.5619
3068 4 1 10.078 4.92841 12.3122
3066 4 1 11.4028 3.90298 13.4017
3069 4 1 11.0407 5.36377 12.7398
3071 4 1 11.0488 5.27527 13.0668
2727 4 1 18.8059 4.41301 12.9636
2728 4 1 18.0581 4.39141 12.0269
2731 4 1 20.1908 4.45328 11.2502
2867 4 1 19.5576 3.14983 11.4667
2866 4 1 20.7254 3.17485 11.7709
2729 4 1 19.2186 4.56545 11.4877
2864 4 1 20.6811 3.22703 11.735
2863 4 1 20.9582 3.9526 12.5979
2861 4 1 20.829 3.79583 13.0407
2725 4 1 19.0673 4.47525 13.08
2757 4 1 24.1095 3.432 11.6787
2862 4 1 21.96 4.1098 13.265
2548 4 1 -14.2281 7.74262 11.0531
2547 4 1 -13.1823 7.22576 11.4259
2573 4 1 -8.00692 7.6027 13.3907
3051 4 1 6.51294 5.84515 13.4125
3079 4 1 11.4928 6.88 12.5764
3080 4 1 11.3721 8.04505 12.8932
2685 4 1 15.3855 6.51829 11.3109
2684 4 1 14.274 6.97544 11.2266
2686 4 1 15.3383 6.2493 12.4779
2688 4 1 15.9519 5.817 13.171
2826 4 1 14.5495 7.61725 13.1
2691 4 1 17.0011 6.75833 12.9502
2694 4 1 18.5333 6.73735 12.1938
2693 4 1 18.3398 6.46678 13.38
2692 4 1 18.0682 7.21841 12.5193
2689 4 1 16.9072 6.66381 13.118
2732 4 1 20.1217 5.70077 11.161
2730 4 1 19.6935 5.40026 10.8086
2696 4 1 20.2387 7.58828 12.3285
2695 4 1 19.5309 7.15892 11.5202
2549 4 1 -15.1237 8.51549 11.1678
2552 4 1 -15.6787 9.74741 11.0041
2566 4 1 -11.4363 10.7009 11.4172
2569 4 1 -9.6101 10.0193 11.763
2570 4 1 -9.48894 10.0681 12.9691
2572 4 1 -8.62184 8.39471 12.6827
2577 4 1 -5.66763 9.01321 13.3641
2575 4 1 -7.79294 9.23803 12.9326
2581 4 1 -3.1583 9.19136 13.0513
2579 4 1 -5.08002 9.86002 12.8742
2580 4 1 -4.17714 9.17495 12.5037
2583 4 1 -2.64844 9.68747 13.207
2584 4 1 -1.59486 9.47926 12.8308
2585 4 1 -2.42484 10.1554 12.1573
2586 4 1 -2.00297 9.39745 12.9379
2596 4 1 -0.841609 10.7362 12.2911
2589 4 1 0.85621 10.2966 13.2362
3082 4 1 10.7537 9.32149 11.5542
3081 4 1 10.3999 8.74204 12.511
2824 4 1 14.8713 8.2732 11.6177
2825 4 1 14.785 8.74726 12.6931
2697 4 1 21.3222 8.23578 12.4472
2561 4 1 -14.2561 12.3995 10.982
2567 4 1 -10.3807 11.4465 11.3965
2568 4 1 -9.24834 11.1224 11.4625
2599 4 1 -2.92648 11.653 13.3443
2593 4 1 -0.836582 12.2182 11.1962
2597 4 1 -0.936175 11.9697 12.361
2594 4 1 -0.0624073 11.3334 10.9404
2602 4 1 -2.55874 13.3407 13.3996
2600 4 1 -2.09262 12.2998 12.944
2598 4 1 -1.76564 11.3783 12.9042
2595 4 1 0.3008 11.1563 12.0078
2591 4 1 0.339485 12.1731 12.5104
2592 4 1 0.281124 11.7712 11.3669
2590 4 1 0.836038 11.4521 13.3027
2648 4 1 5.26782 12.3207 10.9399
2646 4 1 4.39154 11.6376 12.134
2644 4 1 4.82924 12.0759 12.0666
2643 4 1 4.41819 13.1427 11.7712
2645 4 1 5.56836 11.2585 12.4566
2647 4 1 5.54569 12.1509 12.0616
2649 4 1 5.51652 13.3912 11.3303
2605 4 1 -3.44835 14.2522 11.6123
2606 4 1 -4.0096 15.2819 11.1639
2608 4 1 -2.76321 15.8144 10.8404
2604 4 1 -2.78432 14.9508 12.4377
2603 4 1 -2.08236 14.1686 12.7837
2642 4 1 4.62034 14.3539 11.5738
2628 4 1 5.04968 16.0621 11.5746
2641 4 1 5.7643 14.7965 11.4864
2640 4 1 6.71686 14.7498 12.2812
2638 4 1 7.6925 14.3564 11.9753
2639 4 1 6.85064 13.5402 12.2249
2637 4 1 7.7346 15.0896 11.0946
2636 4 1 8.07522 14.8687 12.2695
2635 4 1 7.35356 15.508 12.8688
2631 4 1 6.80356 16.0625 12.1756
3116 4 1 16.1086 13.7919 10.884
3122 4 1 14.0667 15.9944 11.3158
2607 4 1 -3.82469 16.4017 10.8904
2624 4 1 2.99131 18.3153 10.8763
2626 4 1 3.93108 17.044 11.0537
2625 4 1 2.76782 17.0927 10.8633
2627 4 1 5.147 17.2183 11.3602
2634 4 1 6.87014 16.561 12.8826
2633 4 1 6.69863 17.5214 12.2525
2629 4 1 5.62534 17.1643 11.6076
2632 4 1 6.35814 16.8784 11.4175
2630 4 1 6.73298 16.9906 11.3328
3132 4 1 9.01501 18.7859 12.722
3130 4 1 10.3995 17.3247 11.539
3131 4 1 9.70243 17.8568 12.3176
3128 4 1 10.9747 17.2833 11.9495
3126 4 1 11.901 17.8779 12.1849
3127 4 1 12.187 16.7903 11.9962
3125 4 1 12.8239 17.1771 11.8257
3123 4 1 13.1494 16.7835 11.6765
3129 4 1 11.15 17.9764 10.9407
3197 4 1 10.577 19.4516 11.1415
3180 4 1 13.9626 19.6301 12.7807
3183 4 1 15.5642 20.6102 11.5557
3181 4 1 15.1342 19.8642 12.5325
3184 4 1 14.492 21.1445 11.8041
3187 4 1 15.8535 21.0363 12.4527
3179 4 1 15.1293 19.8205 13.0258
3178 4 1 14.0466 19.3766 12.8136
3182 4 1 14.4072 20.4894 11.7725
3191 4 1 12.9101 22.2298 11.5005
3190 4 1 12.8461 21.8384 12.575
3185 4 1 15.0954 21.8703 12.5768
3189 4 1 13.9451 21.8838 12.219
3188 4 1 15.1217 21.8973 12.7077
2948 4 1 7.94081 1.98976 13.9337
2919 4 1 10.0954 0.550803 13.5487
2921 4 1 10.0356 0.0396095 14.5678
2944 4 1 9.64298 0.561051 15.664
2947 4 1 8.25585 2.28951 15.1303
2946 4 1 8.12932 1.16733 14.8226
2945 4 1 8.50184 0.689893 15.8528
2930 4 1 13.2521 1.40174 15.3044
2925 4 1 12.0937 2.29806 13.5282
2933 4 1 12.8608 0.207618 15.9465
2931 4 1 13.1999 0.167402 14.9613
2899 4 1 15.1627 0.640824 13.9444
2929 4 1 13.9646 0.84113 14.4943
2928 4 1 14.3428 1.70928 13.6693
2932 4 1 14.0333 0.495405 15.7375
2720 4 1 18.6507 1.89021 15.294
2719 4 1 19.7021 2.05304 15.8841
3055 4 1 4.94964 2.77553 14.6284
3058 4 1 6.94664 2.97838 13.7505
3056 4 1 6.03238 3.15111 14.3892
3057 4 1 6.56238 4.14337 13.8899
3054 4 1 5.68093 3.32399 13.7805
3052 4 1 5.57619 5.35167 13.8675
2949 4 1 7.83119 2.81879 14.7513
3050 4 1 5.60162 5.09426 13.8515
2958 4 1 5.96114 5.11752 16.0281
2959 4 1 6.40522 4.013 15.7668
2957 4 1 6.9242 5.19225 15.4736
2960 4 1 6.86347 2.82363 15.8502
2961 4 1 6.55213 3.97195 16.0539
2955 4 1 6.75896 5.33458 15.3711
3062 4 1 9.6882 3.51417 13.6804
3065 4 1 10.5215 3.76425 14.2227
3061 4 1 8.50169 3.36464 13.9377
3064 4 1 9.86443 2.74133 13.9335
2951 4 1 8.96116 4.43059 15.7683
3072 4 1 10.5971 5.2052 14.1891
2953 4 1 9.05842 5.30203 15.3775
2952 4 1 10.0194 4.62787 15.1235
2950 4 1 8.87442 3.27548 15.3054
3063 4 1 10.8262 3.24314 13.4816
2723 4 1 18.5742 4.02484 14.7603
2724 4 1 18.1582 4.57579 13.8176
2722 4 1 18.1165 2.92347 14.624
2860 4 1 21.1868 4.6355 13.7677
2726 4 1 19.1409 3.68426 13.8421
2721 4 1 19.218 2.75578 14.8788
2854 4 1 19.9419 5.2039 15.1873
3046 4 1 2.55449 7.52682 15.6636
3048 4 1 3.733 5.94743 14.641
3049 4 1 4.88107 5.69967 14.7061
3047 4 1 3.46562 6.95824 15.1448
2954 4 1 7.90373 5.43853 15.167
3074 4 1 10.3123 6.57486 14.6785
3075 4 1 10.5215 7.23854 15.6612
3078 4 1 11.7539 6.52813 13.7041
3073 4 1 11.0714 5.72909 15.1511
3076 4 1 10.8696 6.97196 14.5421
3077 4 1 11.2728 7.67602 13.7258
2687 4 1 15.0261 6.20828 13.665
2827 4 1 13.7154 7.16705 13.9603
2828 4 1 13.4758 6.41395 14.8964
2829 4 1 14.1681 7.45055 14.7952
2830 4 1 15.3615 7.39725 15.2414
2690 4 1 17.9693 6.53185 13.5795
2852 4 1 18.7031 5.96343 15.6315
2853 4 1 19.8961 6.34482 15.4578
2859 4 1 21.1264 5.75185 13.9267
2855 4 1 19.5876 6.31529 14.9726
2857 4 1 21.2756 6.55526 14.845
2856 4 1 20.428 7.02228 15.3953
2858 4 1 21.3007 5.40772 15.1412
2571 4 1 -8.95469 9.11051 13.6012
2574 4 1 -7.80306 8.70802 13.9534
2576 4 1 -6.80315 9.35139 13.5361
2578 4 1 -5.99265 10.1004 13.5192
2582 4 1 -2.21302 8.53823 13.4923
2587 4 1 -1.05977 9.53781 13.6587
3045 4 1 1.8881 8.51033 16.0798
2588 4 1 0.189884 9.33623 13.6638
2701 4 1 20.0038 8.29716 14.8268
2700 4 1 20.1916 8.41528 13.6184
2698 4 1 20.789 8.26694 13.5369
2704 4 1 20.3629 9.36731 14.8905
2705 4 1 19.5086 9.42919 15.7463
2703 4 1 20.1249 8.95408 16.0489
2702 4 1 19.2235 9.04141 15.3232
2699 4 1 20.8302 9.44998 13.7202
2706 4 1 18.913 8.34118 15.9907
2601 4 1 -2.09819 12.516 14.1337
3171 4 1 13.4462 18.5574 14.566
3172 4 1 14.0919 18.3694 15.5955
3134 4 1 9.689 20.1449 14.4306
3133 4 1 9.10634 19.6194 13.5288
3136 4 1 9.67813 20.3887 14.789
3135 4 1 9.61235 19.3783 15.361
3137 4 1 9.90514 21.1178 15.7507
3138 4 1 10.5109 20.1155 15.5423
3168 4 1 12.7774 20.0112 15.4918
3170 4 1 13.2149 18.9071 15.7274
3141 4 1 11.6835 20.4315 16.0735
3140 4 1 11.8775 20.1775 14.9018
3139 4 1 10.9095 20.6631 14.4835
3186 4 1 15.1498 21.0741 13.5314
3173 4 1 14.6328 18.8494 14.6385
3177 4 1 13.8866 19.3609 14.0527
3175 4 1 14.8912 19.9665 15.3244
3174 4 1 15.7484 19.29 14.707
3176 4 1 14.3125 20.4288 14.2718
2943 4 1 10.4782 0.888524 16.5389
2941 4 1 10.729 0.244819 16.4155
2942 4 1 11.3079 0.855173 17.3535
2718 4 1 20.583 1.95439 16.6552
2962 4 1 7.70545 4.17116 16.1755
2963 4 1 7.82508 4.48482 17.2911
2965 4 1 7.69573 4.24439 17.75
2956 4 1 6.20833 5.21229 16.4041
2964 4 1 7.65092 5.36498 18.0939
2966 4 1 6.71944 4.92857 17.4046
2967 4 1 6.34787 4.42679 18.4185
2845 4 1 15.3957 4.72152 16.3502
2844 4 1 14.6715 4.73355 17.3082
2846 4 1 16.314 4.48195 16.935
2849 4 1 17.1528 4.86248 17.2177
2848 4 1 17.77 4.51128 16.2341
2847 4 1 17.3097 5.10976 17.1471
2716 4 1 19.5171 3.8052 16.8182
2717 4 1 20.5424 3.09926 16.9516
2715 4 1 19.1808 4.48425 17.782
2714 4 1 19.5031 5.07688 18.8081
2968 4 1 6.27659 5.64241 18.5697
2831 4 1 14.7317 7.90692 16.2071
2833 4 1 14.2874 8.07157 18.0813
2843 4 1 14.3128 5.74471 16.7546
2840 4 1 15.9526 5.70691 18.3552
2834 4 1 15.4604 7.80399 17.8996
2842 4 1 13.9325 5.91224 17.8667
2841 4 1 14.9586 6.3829 18.348
2850 4 1 17.8755 5.56594 16.4745
2710 4 1 18.6577 6.81229 18.1654
2835 4 1 16.5959 7.81816 18.2853
2707 4 1 17.9206 7.89911 16.4635
2709 4 1 17.5564 7.10146 18.5914
2711 4 1 18.1431 5.8502 17.7469
2712 4 1 18.6729 5.43896 18.8405
2708 4 1 17.6036 7.58771 17.4797
2851 4 1 18.9709 5.80149 16.8175
3043 4 1 2.11212 8.91478 17.6976
3044 4 1 2.79645 8.86056 16.766
3041 4 1 3.63892 9.7964 17.3095
3042 4 1 2.79811 9.8429 18.2205
3040 4 1 4.43983 10.6554 17.6172
3023 4 1 7.29058 9.77533 18.8244
2832 4 1 13.9292 8.33047 16.9825
3039 4 1 4.40418 11.9008 17.4559
3037 4 1 6.17283 11.2831 18.431
3038 4 1 5.51886 11.8443 17.6959
3018 4 1 8.3619 11.1248 17.9537
3014 4 1 8.55733 13.2823 18.6504
3157 4 1 10.4077 15.937 17.0285
3156 4 1 9.43449 15.8321 16.3809
3013 4 1 9.74162 13.5505 18.7015
3012 4 1 10.4466 14.4953 18.6145
3152 4 1 7.48124 18.5734 16.7281
3154 4 1 7.94346 17.6055 17.0164
3153 4 1 8.6683 18.4483 16.606
3155 4 1 8.54809 16.535 16.8363
3158 4 1 11.4538 16.3776 16.9937
3160 4 1 12.4746 17.8217 17.0411
3161 4 1 12.8512 18.615 17.8907
3159 4 1 11.6928 17.2656 16.2814
3165 4 1 14.5464 18.4133 16.5966
3164 4 1 14.639 17.847 17.6142
3162 4 1 13.9794 18.4715 17.7276
3163 4 1 13.5896 17.3077 17.6029
3148 4 1 7.51934 19.3609 17.6922
3150 4 1 9.31022 19.7626 16.5946
3151 4 1 8.61912 18.8946 17.0033
3149 4 1 8.12755 19.8587 16.7298
3146 4 1 8.70824 19.8597 17.8614
3147 4 1 8.21406 18.8988 18.5117
3145 4 1 9.61355 20.6017 17.858
3144 4 1 10.3771 19.9146 17.4453
3169 4 1 12.2733 19.2889 16.3437
3167 4 1 13.0612 20.1702 16.6364
3142 4 1 12.0236 20.1031 17.1865
3143 4 1 11.1818 19.3238 16.8529
3166 4 1 14.0597 19.5278 16.453
2973 4 1 5.26122 5.2041 20.2832
2974 4 1 4.30183 4.73823 19.8151
2976 4 1 4.88687 3.99475 21.0545
2975 4 1 5.14236 5.07028 20.6196
2977 4 1 5.03804 3.00395 20.4291
2978 4 1 5.23093 4.13096 20.7605
2713 4 1 19.1204 4.9144 19.8982
2971 4 1 3.82537 6.98284 20.0161
2972 4 1 4.52069 6.20015 20.6111
2970 4 1 4.65812 6.60136 19.1984
2969 4 1 5.17123 5.52797 19.0336
3026 4 1 7.80784 7.77029 19.2495
3027 4 1 6.94177 7.0041 19.4582
3029 4 1 7.56165 7.36807 20.458
3025 4 1 6.57127 7.99489 19.3578
3028 4 1 8.12842 7.18802 19.3265
2838 4 1 16.6529 6.96999 19.0859
2839 4 1 16.4422 5.79239 19.4733
2836 4 1 16.6524 6.92816 19.2133
2837 4 1 17.2025 7.96452 18.9699
3022 4 1 7.97459 10.6343 19.2652
3024 4 1 7.3869 8.74886 19.5701
3031 4 1 7.92538 9.58279 20.5263
3032 4 1 7.16529 9.61125 21.4048
3030 4 1 7.28226 8.49537 20.5963
3035 4 1 5.86101 10.6334 20.2507
3036 4 1 5.68102 11.5071 19.4814
3016 4 1 7.53605 11.6425 19.9764
3034 4 1 6.69969 11.4478 20.7143
3015 4 1 7.9274 12.5201 19.3349
3020 4 1 9.10755 12.1526 19.0146
3021 4 1 8.9689 11.14 19.5766
3019 4 1 8.61339 11.0934 19.1197
3017 4 1 8.26936 11.7127 19.0183
3007 4 1 10.5566 11.8831 20.5034
3009 4 1 11.667 13.0715 20.3738
3008 4 1 11.3236 12.3361 21.3181
3006 4 1 11.1349 11.7006 21.5284
3011 4 1 11.4831 14.1683 19.0667
3010 4 1 11.1068 14.1267 20.2424
2985 4 1 9.3438 2.61272 23.7313
2979 4 1 5.46778 3.3555 21.603
2980 4 1 5.89445 3.11378 22.6563
2981 4 1 5.93472 2.78991 23.8512
2982 4 1 6.73766 3.46601 23.4044
2986 4 1 10.0629 3.396 24.1797
2987 4 1 10.6604 4.43948 24.1106
2993 4 1 10.5632 7.52637 24.0432
2994 4 1 10.3458 6.57714 23.4563
2995 4 1 10.4984 7.51272 22.8595
2996 4 1 11.3013 7.62614 23.7032
3033 4 1 6.42554 10.4895 21.5555
3001 4 1 10.1195 9.6038 22.1639
2999 4 1 9.82554 8.96591 22.6182
3000 4 1 10.6349 9.72726 23.2254
2998 4 1 10.3068 8.45394 23.5404
3002 4 1 9.90502 10.3244 23.0867
2997 4 1 10.9892 8.08572 22.6773
3003 4 1 10.5034 11.2518 22.615
3005 4 1 10.7236 11.3279 22.632
3004 4 1 10.7231 12.394 23.1643
2983 4 1 7.2287 2.8384 24.2321
2984 4 1 8.41701 3.11628 24.3195
2988 4 1 11.5933 4.71127 24.7693
2989 4 1 11.6267 5.23341 25.8382
2991 4 1 10.6231 6.85044 26.3252
2992 4 1 10.4917 7.37689 25.2478
2990 4 1 10.5514 5.69201 26.2769
ITEM: TIMESTEP
8000000
ITEM: NUMBER OF ATOMS
1913
ITEM: BOX BOUNDS ff ff ff
-3.5000000000000000e+01 3.5000000000000000e+01
-3.5000000000000000e+01 3.5000000000000000e+01
-3.5000000000000000e+01 3.5000000000000000e+01
ITEM: ATOMS id mol type x y z
2187 4 1 -14.5158 -21.7452 -11.1772
2181 4 1 -16.6299 -19.2403 -11.4909
2184 4 1 -16.8204 -20.589 -10.9602
2183 4 1 -17.3856 -19.5885 -11.244
2186 4 1 -15.6147 -21.3412 -11.155
2178 4 1 -14.1151 -19.855 -12.1747
2177 4 1 -13.9048 -20.3203 -13.2506
2179 4 1 -15.3398 -19.8633 -11.8941
2180 4 1 -15.5923 -18.8794 -11.138
2188 4 1 -15.0221 -20.6979 -10.8771
2174 4 1 -13.6584 -20.7778 -10.8853
2175 4 1 -12.8936 -20.0081 -11.2682
2176 4 1 -13.3618 -20.5476 -12.2176
2173 4 1 -12.9186 -19.9148 -10.7784
2055 4 1 -11.6017 -24.8112 -8.83284
2057 4 1 -10.1837 -24.2817 -9.24966
2054 4 1 -10.4238 -24.7238 -8.50657
2058 4 1 -9.19071 -24.589 -8.67158
2059 4 1 -9.8472 -25.5377 -9.15205
2060 4 1 -8.9419 -25.9113 -8.44609
2056 4 1 -11.0073 -23.8361 -8.56997
2034 4 1 -13.1551 -23.0445 -8.28425
2035 4 1 -11.9684 -23.3272 -8.37961
2065 4 1 -9.21418 -22.3794 -8.57566
2064 4 1 -9.13432 -23.4114 -9.1328
2063 4 1 -8.00694 -23.639 -8.90212
2182 4 1 -16.4023 -19.9714 -10.5491
2192 4 1 -16.2894 -19.6551 -8.95422
2189 4 1 -15.1122 -19.8966 -10.0061
2190 4 1 -14.4921 -20.5552 -9.17129
2191 4 1 -15.3587 -19.8764 -9.7399
2185 4 1 -16.0295 -20.8505 -10.169
2172 4 1 -12.8497 -19.36 -9.71004
2171 4 1 -12.2348 -18.9264 -8.84548
2193 4 1 -16.2287 -18.4735 -9.14807
2194 4 1 -17.051 -17.7026 -8.8836
2219 4 1 -17.1097 -16.4764 -8.8331
2220 4 1 -18.1223 -16.6566 -9.4441
2170 4 1 -12.4396 -17.7844 -9.01658
2169 4 1 -12.3219 -16.7798 -8.30059
2215 4 1 -19.2927 -14.7141 -8.54256
2217 4 1 -19.0107 -15.4951 -9.30197
2214 4 1 -18.9802 -13.6121 -8.53055
2224 4 1 -16.9552 -13.8587 -8.91336
2222 4 1 -16.7881 -15.2505 -9.78499
2221 4 1 -17.903 -15.4681 -9.30918
2223 4 1 -16.5812 -14.0698 -10.0077
2216 4 1 -18.6269 -15.6469 -8.14919
2218 4 1 -18.0545 -16.0473 -9.39626
2200 4 1 -15.0801 -15.1405 -8.80265
2225 4 1 -16.6173 -12.8113 -8.53654
2226 4 1 -15.5979 -13.3307 -8.14983
2229 4 1 -15.7553 -10.2428 -8.31817
1900 4 1 2.26323 -27.5535 -6.30731
2043 4 1 -12.8153 -24.6826 -6.04914
2046 4 1 -11.2341 -24.9746 -5.5623
2045 4 1 -12.296 -25.3853 -6.08262
2052 4 1 -9.98217 -26.3474 -6.92563
2050 4 1 -9.35059 -24.4079 -6.87796
2049 4 1 -10.6112 -24.3804 -6.78638
2053 4 1 -10.4621 -25.7502 -7.93569
2048 4 1 -9.68983 -24.9269 -7.27637
2051 4 1 -9.88602 -25.3502 -7.31511
2047 4 1 -10.6431 -24.6095 -6.58927
2061 4 1 -8.07127 -25.3393 -7.84477
1926 4 1 -4.11312 -24.6139 -6.2457
1930 4 1 -3.98621 -26.2337 -5.6249
1923 4 1 -3.77796 -24.5373 -6.3449
1928 4 1 -4.62187 -24.8595 -5.65649
1919 4 1 -2.64223 -24.8427 -6.96028
1918 4 1 -1.81727 -24.4221 -6.17486
1906 4 1 0.67849 -25.2898 -6.87875
1904 4 1 1.10412 -26.8762 -7.87184
1905 4 1 1.26303 -25.6204 -7.92355
1903 4 1 0.327923 -26.5177 -7.02995
1902 4 1 1.3863 -26.0663 -7.40535
1901 4 1 2.32662 -26.8261 -7.19173
1908 4 1 0.628464 -24.9857 -6.24342
1909 4 1 1.49713 -25.8025 -6.25465
1910 4 1 0.741025 -25.067 -5.74287
1907 4 1 0.954971 -26.0751 -6.00408
1899 4 1 3.2482 -26.8886 -6.10307
2022 4 1 -17.581 -22.0151 -6.08676
2021 4 1 -18.6293 -21.5692 -6.12257
2023 4 1 -16.5858 -22.296 -5.46907
2024 4 1 -16.5939 -23.4865 -5.91315
2041 4 1 -13.7206 -23.8669 -5.61496
2026 4 1 -15.7333 -23.5455 -7.51896
2025 4 1 -15.9414 -22.7228 -6.60462
2027 4 1 -14.863 -22.8368 -7.78563
2028 4 1 -14.949 -21.8573 -7.18545
2039 4 1 -11.8527 -24.0787 -6.1519
2033 4 1 -12.8608 -22.004 -7.70778
2036 4 1 -11.7048 -22.8877 -7.30841
2038 4 1 -11.5826 -22.9927 -6.7218
2037 4 1 -11.7135 -21.7991 -6.86861
2062 4 1 -8.32768 -24.0784 -7.81248
2066 4 1 -9.02633 -22.2583 -7.45731
2070 4 1 -8.41549 -21.6285 -6.30385
2071 4 1 -7.23425 -21.5866 -6.35124
2072 4 1 -6.22953 -21.813 -5.78707
1925 4 1 -4.71823 -23.7025 -6.84721
1922 4 1 -3.17283 -23.985 -7.20439
1921 4 1 -3.33145 -23.3468 -6.23306
1924 4 1 -3.56748 -23.8276 -7.26226
1927 4 1 -4.42135 -23.691 -5.48599
1920 4 1 -2.31103 -23.8404 -6.34746
2010 4 1 -16.544 -21.2563 -6.19285
2013 4 1 -17.1151 -19.9079 -5.45275
2012 4 1 -16.1983 -20.6098 -5.53387
2011 4 1 -16.9248 -20.1181 -6.40524
2030 4 1 -13.997 -21.2485 -6.20294
2031 4 1 -14.1205 -20.2745 -6.77905
2029 4 1 -14.1089 -21.0241 -7.4031
2009 4 1 -16.0015 -20.177 -6.32513
2008 4 1 -15.0161 -20.3217 -5.58448
2032 4 1 -13.2902 -21.1835 -6.92454
2082 4 1 -11.5177 -19.5669 -6.06174
2067 4 1 -8.79096 -21.1959 -6.81608
2069 4 1 -9.01936 -20.7812 -6.88084
2077 4 1 -9.36007 -18.864 -6.02012
2075 4 1 -8.34245 -19.2646 -5.5961
2078 4 1 -9.90794 -19.831 -6.27837
2079 4 1 -9.61574 -19.0531 -5.4785
2081 4 1 -10.5213 -18.8504 -6.08882
2076 4 1 -8.63247 -19.5281 -6.80085
2068 4 1 -8.00411 -20.325 -6.50536
2074 4 1 -7.31885 -20.0317 -5.65628
1774 4 1 4.25036 -19.4098 -5.54141
2195 4 1 -16.5371 -17.1461 -7.98507
2196 4 1 -15.3903 -17.1393 -8.05139
2164 4 1 -14.4225 -16.9436 -6.28663
2162 4 1 -14.1874 -17.3823 -5.77039
2166 4 1 -13.6191 -17.1363 -7.25112
2167 4 1 -12.7974 -17.9415 -7.3
2168 4 1 -12.1916 -16.977 -7.11279
2083 4 1 -11.8276 -18.4641 -5.80434
2165 4 1 -13.2376 -16.7977 -6.13028
2086 4 1 -10.2354 -16.5818 -5.40629
2212 4 1 -18.304 -14.5274 -7.31851
2211 4 1 -18.0833 -13.6756 -6.48921
2207 4 1 -16.8757 -13.9903 -5.56179
2197 4 1 -16.0612 -16.115 -7.96271
2198 4 1 -15.3671 -16.1243 -6.93201
2199 4 1 -14.6808 -15.7457 -7.83948
2201 4 1 -14.4047 -15.2434 -7.84497
2202 4 1 -14.5518 -14.132 -7.41692
2205 4 1 -15.0644 -13.9823 -5.80898
2089 4 1 -10.1318 -15.3004 -5.58691
2213 4 1 -18.4104 -13.2858 -7.51697
2210 4 1 -17.0744 -13.1465 -6.71142
2208 4 1 -17.1782 -13.2614 -6.4614
2228 4 1 -16.1569 -11.195 -7.62664
2230 4 1 -16.1863 -10.8645 -7.36093
2203 4 1 -14.6747 -13.4342 -6.49912
2209 4 1 -16.1265 -13.0324 -5.85668
2204 4 1 -14.646 -12.9491 -5.42855
2227 4 1 -15.6113 -12.2056 -7.595
2145 4 1 -11.2883 -11.3085 -5.82329
2231 4 1 -15.3801 -10.4112 -6.51289
2232 4 1 -15.4897 -9.30946 -6.13774
2233 4 1 -15.9663 -10.2868 -5.78341
2144 4 1 -12.2734 -10.7628 -5.42783
2309 4 1 -26.5821 -6.28538 -5.57511
2319 4 1 -26.1727 -0.803359 -5.70425
1702 4 10 2.42095 -28.2622 -3.85682
1898 4 1 3.37131 -27.7691 -5.32028
1703 4 10 3.40364 -28.5083 -3.27916
2042 4 1 -13.6447 -24.9951 -5.17734
2044 4 1 -12.803 -25.1776 -5.01735
1956 4 1 -9.46913 -25.4285 -2.74148
1933 4 1 -5.78929 -25.1582 -3.05207
1929 4 1 -4.77323 -25.7498 -4.90594
1931 4 1 -4.47651 -25.533 -4.81232
1934 4 1 -4.73448 -25.3838 -3.51993
1932 4 1 -4.91126 -25.6963 -3.74449
1935 4 1 -3.86512 -24.455 -3.33072
1936 4 1 -3.36015 -25.4375 -3.52064
1917 4 1 -2.07595 -25.2096 -5.27623
1916 4 1 -2.55346 -24.5346 -4.42069
1912 4 1 -0.083036 -24.8674 -4.00095
1913 4 1 -0.708197 -25.5296 -4.81462
1914 4 1 -0.214713 -24.6782 -4.12169
1915 4 1 -1.37804 -24.3176 -4.15074
1938 4 1 -2.32352 -26.6476 -2.95106
1911 4 1 0.448112 -24.3348 -4.95855
1895 4 1 2.36558 -25.0836 -4.06718
1894 4 1 1.29501 -24.462 -4.31502
1893 4 1 2.25116 -25.1733 -4.05705
1892 4 1 1.92385 -26.1969 -3.63645
1897 4 1 3.39209 -26.5261 -5.36904
1896 4 1 2.7555 -26.0979 -4.50575
1886 4 1 4.60375 -25.3212 -2.69529
1887 4 1 3.54615 -25.9903 -2.96547
1889 4 1 3.49524 -26.2213 -3.0134
1891 4 1 2.82364 -26.7783 -2.93668
1825 4 1 10.0422 -25.0092 -3.2635
1824 4 1 10.3262 -25.0408 -4.41953
1823 4 1 9.94526 -26.166 -4.25015
1827 4 1 9.24019 -25.7431 -3.31607
1828 4 1 9.49226 -24.6879 -3.94558
1820 4 1 12.1657 -24.7442 -4.71839
1821 4 1 11.0441 -24.5675 -4.67875
1822 4 1 10.8534 -25.3274 -3.89506
1819 4 1 13.4373 -24.9176 -4.80252
2020 4 1 -17.9154 -21.6665 -5.17482
2019 4 1 -17.5464 -22.3402 -4.34817
2040 4 1 -12.5914 -23.5308 -5.32681
1765 4 1 2.26569 -22.3681 -2.92574
1833 4 1 7.81953 -23.4429 -4.33618
1830 4 1 7.40375 -24.1207 -3.63367
1831 4 1 7.65078 -23.0769 -3.98719
1832 4 1 8.82387 -23.1809 -3.80371
1834 4 1 8.55734 -22.942 -3.47274
1836 4 1 9.41515 -23.4819 -2.86466
1835 4 1 8.30943 -23.9246 -2.79322
1829 4 1 8.49887 -24.1581 -3.77324
1800 4 1 8.10966 -21.9466 -3.08797
1817 4 1 13.0882 -23.2021 -4.98449
1811 4 1 12.8393 -21.6439 -2.75109
1813 4 1 12.6959 -22.6287 -3.59312
1816 4 1 12.7192 -22.0433 -4.58722
1818 4 1 14.0446 -23.9406 -5.15458
1814 4 1 13.4766 -21.7992 -3.39054
1815 4 1 13.8027 -22.2849 -4.41616
2015 4 1 -16.7778 -20.5306 -3.39528
2016 4 1 -17.7407 -19.8883 -3.22941
2018 4 1 -18.3971 -21.3749 -4.19157
2017 4 1 -17.6642 -20.4897 -4.32307
2014 4 1 -16.4224 -20.0976 -4.51169
2006 4 1 -16.1577 -19.7353 -3.63446
2007 4 1 -15.4254 -19.8711 -4.56758
2003 4 1 -14.8465 -19.3279 -3.285
2005 4 1 -15.9601 -18.8562 -4.3588
2080 4 1 -10.5602 -18.9123 -4.83793
2073 4 1 -6.31308 -20.7148 -5.24896
1764 4 1 2.19951 -21.2307 -2.7676
1766 4 1 2.2101 -21.0824 -2.79201
1771 4 1 5.10453 -20.9517 -4.5066
1772 4 1 3.92191 -20.6541 -4.83893
1767 4 1 2.88371 -21.3703 -3.78114
1773 4 1 3.59283 -19.552 -4.61254
1768 4 1 4.05046 -21.4587 -3.40202
1770 4 1 4.28906 -21.0871 -3.65988
1769 4 1 5.09368 -21.4313 -2.83046
1775 4 1 3.94755 -18.9931 -4.38695
1776 4 1 3.90119 -19.6657 -3.33151
1799 4 1 8.12993 -20.869 -2.71413
1807 4 1 11.6632 -20.4205 -3.00664
2163 4 1 -14.6498 -16.3944 -5.27486
2161 4 1 -14.3557 -17.1655 -4.62934
2160 4 1 -15.2578 -17.2747 -3.79421
2158 4 1 -14.583 -17.2028 -3.08145
2159 4 1 -15.2044 -16.1672 -3.17377
2004 4 1 -14.8197 -18.4126 -4.04927
2084 4 1 -12.1641 -17.7569 -5.01071
2085 4 1 -11.4054 -16.898 -5.38457
2156 4 1 -15.1904 -15.1473 -3.5659
2157 4 1 -14.3801 -16.0931 -3.56091
2155 4 1 -14.543 -14.1058 -3.58272
2152 4 1 -14.1922 -13.5808 -4.73794
2087 4 1 -10.4727 -15.4031 -5.17697
2090 4 1 -9.27905 -15.9963 -5.14417
2088 4 1 -9.47529 -15.6211 -4.65443
2091 4 1 -8.54815 -15.9889 -4.1334
2092 4 1 -7.71159 -16.0837 -3.30031
2235 4 1 -16.1934 -11.3218 -3.65837
2206 4 1 -15.9113 -13.294 -5.26141
2153 4 1 -15.151 -12.8792 -4.3141
2154 4 1 -15.4841 -13.448 -3.32568
2237 4 1 -15.6583 -10.9068 -3.51805
2236 4 1 -16.0423 -10.7896 -4.6919
2151 4 1 -14.0823 -12.9693 -3.76504
2148 4 1 -12.033 -12.3073 -3.37258
2149 4 1 -12.2551 -13.204 -4.13067
2150 4 1 -13.1215 -12.4714 -4.35488
2146 4 1 -11.2949 -12.4102 -5.25971
2147 4 1 -11.2885 -12.8653 -4.15523
2305 4 1 -27.0238 -8.45084 -3.98331
2300 4 1 -25.3346 -8.35919 -2.99367
2306 4 1 -26.3504 -8.37359 -5.00411
2304 4 1 -26.5049 -8.51843 -2.97255
2238 4 1 -16.8554 -10.6176 -3.52663
2234 4 1 -15.7979 -10.5868 -4.58436
2241 4 1 -14.6679 -9.29421 -3.01073
2239 4 1 -15.6675 -10.4941 -3.00271
2141 4 1 -13.776 -10.4701 -3.40755
2242 4 1 -15.8171 -9.13626 -2.69304
2142 4 1 -12.8169 -9.66312 -3.49852
2143 4 1 -12.3327 -10.0338 -4.52316
2302 4 1 -25.6555 -7.99677 -3.33985
2307 4 1 -26.3783 -7.19252 -4.93016
2298 4 1 -24.9134 -6.61433 -3.10886
2308 4 1 -25.5199 -6.3429 -5.04852
2296 4 1 -23.4476 -7.98625 -3.07782
2297 4 1 -23.7322 -6.90493 -3.06113
2311 4 1 -27.0486 -4.47809 -4.22134
2310 4 1 -26.5061 -5.33833 -4.91544
2312 4 1 -26.0942 -4.14228 -3.49014
2315 4 1 -26.6244 -3.54079 -3.17171
2317 4 1 -26.7481 -1.63031 -3.77295
2318 4 1 -25.9843 -1.36559 -4.66009
2316 4 1 -26.0322 -2.54939 -3.57729
1710 4 1 2.07414 -27.1054 -1.08584
1709 4 1 1.41037 -28.0269 -1.6385
1708 4 1 2.39167 -28.223 -2.15811
1704 4 10 4.16243 -28.4123 -2.31742
1705 4 1 2.9956 -28.4911 -1.92673
1706 4 1 2.87759 -28.9743 -0.737074
1707 4 1 2.89424 -27.9316 -1.14061
1879 4 1 4.06453 -27.0755 -0.198349
1880 4 1 4.85563 -27.9892 -0.00865279
1882 4 1 6.05 -26.9756 -0.666393
1959 4 1 -10.9569 -25.6094 -1.93553
1961 4 1 -11.0919 -24.7898 -0.407313
1962 4 1 -12.0765 -25.5214 -0.315652
1963 4 1 -13.1541 -25.0141 -0.288413
1955 4 1 -8.49382 -24.9041 -2.18421
1960 4 1 -10.7393 -24.4875 -1.51349
1958 4 1 -9.81776 -25.3236 -2.27249
1957 4 1 -9.08918 -26.1412 -1.91298
1954 4 1 -7.2675 -25.0118 -2.40944
1944 4 1 -2.9186 -24.3133 -2.03945
1941 4 1 -3.16719 -25.136 -0.975951
1939 4 1 -2.1391 -25.85 -1.95064
1937 4 1 -2.66766 -25.5567 -2.51303
1940 4 1 -2.06362 -24.823 -1.23696
1711 4 1 2.74497 -26.2489 -0.507619
1888 4 1 3.79197 -26.3792 -1.85944
1890 4 1 3.36387 -26.8017 -1.88439
1885 4 1 5.67284 -24.6884 -2.54969
1883 4 1 5.79318 -26.3362 -1.62763
1884 4 1 6.39472 -25.2618 -1.72301
1826 4 1 10.0008 -25.819 -2.43796
1843 4 1 8.24943 -26.4211 -0.342496
1842 4 1 8.3072 -25.3327 -0.646228
1964 4 1 -13.4488 -23.7859 -0.314297
1953 4 1 -7.57103 -23.9585 -2.54368
1951 4 1 -6.79797 -22.8535 -0.814254
1950 4 1 -6.28664 -21.8007 -0.944616
1952 4 1 -6.74948 -23.4757 -1.79842
1752 4 1 -3.03282 -22.8718 -0.628368
1751 4 1 -4.12301 -22.8292 -0.215498
1946 4 1 -3.1104 -22.0974 -1.86017
1945 4 1 -3.12419 -23.1458 -2.48401
1942 4 1 -2.84126 -23.9474 -1.18938
1949 4 1 -5.17857 -21.8461 -1.44007
1754 4 1 -1.48557 -22.0293 -0.811567
1943 4 1 -1.80748 -24.0164 -1.80705
1753 4 1 -2.39478 -22.0544 -0.00703497
1763 4 1 1.2093 -21.7767 -2.43007
1759 4 1 1.70694 -21.942 -1.25631
1756 4 1 0.426509 -22.3747 -0.537701
1839 4 1 7.63551 -23.3186 -0.331213
1793 4 1 5.89327 -22.3707 -0.606218
1795 4 1 7.87105 -21.9004 -1.2695
1794 4 1 6.70352 -22.1298 -1.56579
1792 4 1 7.03413 -22.2215 -0.799674
1838 4 1 8.57073 -23.647 -1.03859
1802 4 1 9.56049 -22.3212 -2.25685
1803 4 1 10.2667 -23.228 -1.97292
1804 4 1 10.4968 -22.1739 -1.5182
1837 4 1 8.40341 -23.4329 -2.23119
1797 4 1 8.75845 -21.8325 -0.901381
1812 4 1 13.4064 -22.6682 -2.61071
1805 4 1 11.6951 -22.4658 -1.77504
1806 4 1 11.6915 -21.5702 -2.63201
1996 4 1 -16.6158 -19.7111 -1.28847
1995 4 1 -17.4739 -19.0568 -0.961042
2002 4 1 -14.3734 -19.6875 -2.29476
2001 4 1 -15.1149 -19.5068 -1.31204
1948 4 1 -4.10599 -21.4202 -1.20837
1947 4 1 -2.97529 -21.5348 -0.899627
1761 4 1 0.267831 -20.1465 -1.85061
1760 4 1 0.969888 -20.9643 -1.5332
1762 4 1 0.333418 -21.3317 -1.70257
1758 4 1 0.781072 -21.3983 -0.658096
1777 4 1 3.7015 -18.8865 -2.44964
1780 4 1 4.31132 -19.3157 -1.5681
1782 4 1 4.27167 -19.6064 -0.863278
1781 4 1 3.34312 -20.0637 -1.32889
1788 4 1 6.15119 -20.5721 -0.34624
1791 4 1 6.63226 -21.3955 -1.59162
1789 4 1 6.92117 -21.4009 -0.837539
1790 4 1 7.20779 -20.3116 -1.35775
1801 4 1 8.95282 -21.3511 -2.52601
1796 4 1 8.23173 -20.8083 -1.34732
1798 4 1 8.84985 -21.1746 -1.84765
1810 4 1 12.7527 -20.7279 -1.90441
1809 4 1 11.7852 -20.0306 -1.54749
1808 4 1 12.3963 -19.6144 -2.44354
1998 4 1 -16.3629 -18.254 -0.923947
1997 4 1 -17.1938 -18.7191 -1.63106
1999 4 1 -15.2328 -17.9931 -0.709332
2000 4 1 -16.0195 -18.8388 -1.14654
2114 4 1 -11.9266 -18.3255 -0.195885
2118 4 1 -10.8218 -17.1844 -1.92125
2119 4 1 -11.1591 -17.4687 -0.873298
2121 4 1 -13.0441 -17.8279 -0.0886734
2120 4 1 -12.0235 -17.2836 -0.038209
2117 4 1 -10.7295 -17.6643 -0.858388
2116 4 1 -9.8942 -18.397 -0.46349
2093 4 1 -7.49258 -16.6593 -2.25634
1778 4 1 3.64706 -17.9436 -1.68751
1779 4 1 4.7436 -18.3299 -1.15863
2135 4 1 -13.6676 -13.826 -1.00744
2133 4 1 -13.9427 -15.1058 -0.364212
2132 4 1 -13.5329 -13.995 -0.188943
2134 4 1 -14.7411 -14.2537 -0.727921
2128 4 1 -12.0466 -14.9298 -0.135226
2130 4 1 -11.7984 -14.1849 -1.12496
2129 4 1 -11.1769 -14.1239 -0.0302743
2131 4 1 -12.634 -14.715 -0.560189
2095 4 1 -7.31745 -15.4975 -0.910085
2094 4 1 -6.71238 -15.8036 -1.96122
2101 4 1 -6.29836 -13.4762 -0.669251
2096 4 1 -6.45974 -14.9401 -0.220256
2140 4 1 -13.4827 -11.3057 -2.48658
2138 4 1 -14.9928 -11.4265 -1.96087
2137 4 1 -14.3842 -12.4542 -2.30555
2139 4 1 -13.9118 -11.097 -1.43356
2136 4 1 -13.4746 -12.9947 -1.91245
2099 4 1 -6.91866 -12.8059 -0.728992
2102 4 1 -7.41344 -12.9355 -0.67756
2098 4 1 -5.85006 -13.3062 -0.250876
2286 4 1 -25.4769 -8.18972 -0.417225
2288 4 1 -24.868 -8.22812 -0.566982
2289 4 1 -24.436 -9.34787 -0.829029
2291 4 1 -22.7199 -10.2279 -1.71814
2292 4 1 -22.6517 -8.99959 -1.65885
2290 4 1 -23.5592 -9.33183 -1.57436
2253 4 1 -20.9535 -9.99404 -0.732214
2293 4 1 -21.4734 -9.01713 -1.46244
2251 4 1 -20.0273 -9.36972 -0.316098
2252 4 1 -19.7769 -10.0436 -1.1625
2250 4 1 -18.8921 -8.9016 -0.0131896
2248 4 1 -17.595 -8.84643 -0.999426
2245 4 1 -17.2348 -9.96007 -2.41403
2247 4 1 -16.6506 -9.61312 -1.12512
2244 4 1 -16.3057 -9.81776 -1.62168
2246 4 1 -17.0248 -8.86344 -2.02548
2240 4 1 -15.744 -9.36523 -2.52527
2243 4 1 -15.1436 -9.4582 -1.6463
2285 4 1 -26.6283 -7.82783 -0.235123
2301 4 1 -26.1464 -7.66887 -2.30456
2299 4 1 -24.7009 -7.54115 -2.40986
2303 4 1 -26.0006 -7.74067 -2.24756
2295 4 1 -22.6266 -7.30182 -2.60233
2294 4 1 -21.8965 -8.07625 -2.04891
2249 4 1 -18.3601 -7.98537 -0.549026
2314 4 1 -27.3698 -4.12114 -2.39492
2313 4 1 -26.2493 -4.20863 -2.33798
2330 4 1 -24.9679 -1.02865 -1.91077
2329 4 1 -24.8023 -0.0722052 -2.65412
1740 4 1 -3.17347 -28.0173 2.28213
1741 4 1 -3.80156 -28.9865 2.61605
1738 4 1 -2.97049 -28.854 1.03349
1739 4 1 -3.23678 -27.6519 1.13835
1735 4 1 -0.554145 -28.9706 1.4422
1734 4 1 -1.34426 -28.922 2.32049
1733 4 1 -1.70753 -27.7836 2.60579
1736 4 1 -0.932598 -29.1679 0.294347
1737 4 1 -1.7946 -29.044 1.11273
1713 4 1 1.26836 -27.3039 1.04802
1875 4 1 4.81562 -26.9597 1.72079
1878 4 1 4.8606 -27.6414 0.433044
1876 4 1 6.0302 -27.1788 1.67197
1877 4 1 5.40274 -28.2011 1.40696
1874 4 1 5.75448 -27.542 2.21637
1881 4 1 5.78704 -27.3536 0.439034
1848 4 1 8.26285 -26.9717 1.56346
1846 4 1 9.71066 -27.1933 0.112732
1845 4 1 8.79725 -28.0547 0.128064
1844 4 1 8.71828 -26.9828 0.572722
1743 4 1 -4.83334 -26.7925 2.39067
1746 4 1 -5.26811 -25.949 2.47624
1744 4 1 -3.90135 -26.798 1.71217
1747 4 1 -4.65263 -25.0204 2.03895
1749 4 1 -3.63443 -24.836 0.851212
1720 4 1 0.998305 -24.5865 2.10321
1719 4 1 1.4687 -25.5925 2.43599
1716 4 1 0.000175193 -26.5324 2.07333
1717 4 1 0.913403 -25.88 2.1538
1714 4 1 0.546799 -26.6595 1.79257
1712 4 1 1.97964 -26.812 0.0968466
1849 4 1 7.155 -26.7288 1.89357
1850 4 1 7.41591 -25.6828 2.44099
1841 4 1 7.37046 -25.035 0.111771
1847 4 1 9.18852 -26.3754 0.913045
1975 4 1 -14.7779 -22.8421 1.85128
1974 4 1 -14.2556 -22.0938 2.64457
1977 4 1 -15.161 -22.6005 1.64388
1976 4 1 -15.3574 -23.7338 1.24381
1978 4 1 -16.148 -22.8584 2.22536
1966 4 1 -13.5137 -22.9553 0.513857
1965 4 1 -14.3146 -23.8023 0.604068
1972 4 1 -13.2239 -23.0049 2.18148
1971 4 1 -12.7558 -22.2219 1.44187
1970 4 1 -12.1094 -23.1926 1.25188
1969 4 1 -12.7761 -22.9565 2.24059
1968 4 1 -11.8821 -23.1337 1.54068
1967 4 1 -12.5848 -23.7868 0.718953
1750 4 1 -3.92799 -23.7197 0.420951
1748 4 1 -4.22849 -24.0177 1.55657
1755 4 1 -0.558268 -22.1504 0.00478926
1840 4 1 7.2287 -24.0212 0.59737
1994 4 1 -18.1368 -19.2756 0.0578094
1988 4 1 -18.0189 -20.3063 2.55701
1757 4 1 -0.0440534 -21.5354 0.190011
1785 4 1 4.42288 -21.1541 1.21306
1784 4 1 4.14771 -20.3282 0.313961
1786 4 1 5.19394 -20.2564 1.14997
1783 4 1 4.79209 -19.3606 0.150753
1787 4 1 5.50636 -21.1028 0.466517
1993 4 1 -17.5683 -18.5977 0.925216
1992 4 1 -16.9542 -18.5737 2.03355
2123 4 1 -12.7544 -16.1916 0.272428
2122 4 1 -12.3544 -17.2903 0.768635
2113 4 1 -11.2865 -18.2538 0.735001
2115 4 1 -10.8291 -18.7909 0.178093
2110 4 1 -9.66986 -16.9221 1.85803
2111 4 1 -9.92384 -17.4803 0.751299
2108 4 1 -9.19215 -16.428 1.00993
2107 4 1 -8.8398 -16.8326 2.13439
2109 4 1 -8.80693 -17.5521 1.22505
2112 4 1 -10.5846 -18.0072 1.69379
2106 4 1 -7.84007 -16.2458 1.90867
2124 4 1 -11.682 -15.6424 0.532329
2126 4 1 -11.4467 -15.129 0.362814
2127 4 1 -12.4402 -15.1426 0.928244
2125 4 1 -10.6991 -15.4957 1.25148
2105 4 1 -8.22448 -15.3914 1.17465
2100 4 1 -7.19662 -13.5443 0.195596
2104 4 1 -7.84507 -14.2676 0.834638
2097 4 1 -5.54198 -14.234 0.314955
2279 4 1 -24.8353 -11.0226 1.58332
2263 4 1 -22.6989 -10.9139 1.84538
2262 4 1 -22.1021 -11.8436 2.27696
2261 4 1 -22.4909 -11.6548 1.23172
2260 4 1 -21.7253 -10.9063 1.64714
2258 4 1 -20.7768 -10.7775 1.85538
2259 4 1 -21.111 -10.9438 0.669138
2103 4 1 -8.27331 -13.4439 0.0305677
2282 4 1 -25.5748 -9.33169 0.0764616
2283 4 1 -25.4875 -8.32165 0.78895
2278 4 1 -25.332 -10.4818 2.51984
2281 4 1 -25.7336 -9.67371 1.21025
2280 4 1 -24.5792 -9.80002 1.58673
2284 4 1 -26.5329 -8.85211 0.550465
2257 4 3 -21.7682 -10.2226 1.61043
2254 4 1 -21.3151 -9.88595 0.349142
2255 4 1 -20.6816 -10.0827 1.3528
2256 4 1 -21.3361 -9.10698 1.72795
2287 4 1 -24.7865 -7.63903 0.429738
3611 4 1 -3.12185 -6.87601 1.17843
3613 4 10 -4.13016 -6.84008 0.323842
3612 4 10 -4.22869 -7.46444 1.35945
3614 4 10 -4.29132 -7.61711 1.2583
3609 4 1 -3.30219 -6.60831 2.6684
3610 4 1 -2.44951 -7.22424 2.07553
3493 4 1 -5.86252 -3.60693 1.71332
3490 4 1 -7.50919 -4.12609 2.65853
3491 4 1 -6.35155 -4.51961 2.40941
3502 4 1 -4.07853 -3.83099 2.06868
3504 4 1 -2.15283 -4.56965 2.31803
3481 4 1 -9.05597 -0.321495 1.95881
3482 4 1 -9.69134 -1.26302 2.20172
3500 4 1 -4.74169 -1.90083 2.66657
3501 4 1 -4.17004 -2.67581 1.9743
3498 4 1 -4.48829 -1.98588 2.66701
1742 4 1 -4.31184 -27.8371 2.74117
1732 4 1 -2.35536 -28.057 3.61235
1731 4 1 -1.64548 -28.9719 4.08436
1730 4 1 -0.610701 -28.7387 4.65068
1729 4 1 -0.0221082 -27.8325 4.27655
1715 4 1 0.682345 -27.2183 2.8225
1728 4 1 0.721385 -27.0972 4.91621
1873 4 1 4.99169 -28.2102 2.74369
1872 4 1 4.92835 -27.052 3.01986
1745 4 1 -4.31444 -26.5914 2.79405
1726 4 1 -0.237737 -26.0552 4.80349
1725 4 1 -0.999253 -25.2322 4.39924
1721 4 1 0.275032 -24.582 3.11166
1724 4 1 0.146825 -25.121 4.42907
1718 4 1 1.54847 -26.6356 2.98884
1722 4 1 0.279884 -25.7999 3.20384
1723 4 1 1.14981 -25.1714 3.75207
1727 4 1 0.802151 -25.9305 5.26873
1871 4 1 4.54945 -26.0027 3.39926
1870 4 1 4.04999 -25.315 4.27855
1869 4 1 3.11732 -25.4136 5.06467
1868 4 1 3.29413 -26.4446 4.60328
1851 4 1 6.92421 -26.2048 3.39598
1853 4 1 6.74303 -25.2325 4.76082
1854 4 1 7.63898 -25.4176 3.96762
1855 4 1 7.74787 -25.8997 5.06141
1852 4 1 6.03264 -25.7044 3.91467
1856 4 1 6.67375 -25.4294 5.25981
1973 4 1 -14.1526 -23.2948 2.88663
1980 4 1 -15.7067 -21.7851 3.25086
1979 4 1 -16.0241 -22.957 3.384
1986 4 1 -17.6433 -20.4675 4.81169
1989 4 1 -17.464 -19.2468 2.96273
1985 4 1 -16.5317 -20.1784 4.66569
1987 4 1 -18.1248 -20.2234 3.69871
1983 4 1 -16.5397 -19.6246 4.65927
1982 4 1 -16.4335 -20.2273 3.60713
1981 4 1 -15.5912 -20.9454 4.09123
1990 4 1 -16.8815 -18.6013 3.83034
1991 4 1 -17.7347 -18.3116 2.92832
2269 4 1 -24.2582 -11.5314 4.05656
2270 4 1 -25.2938 -11.7267 4.68757
2268 4 1 -23.2552 -10.8692 4.26733
2264 4 1 -22.2814 -11.3349 2.94777
2265 4 1 -21.482 -10.8292 3.7793
2277 4 1 -24.818 -10.1041 3.52767
2276 4 1 -25.6075 -9.65014 4.27123
2275 4 1 -25.0698 -9.59781 5.35556
2271 4 1 -25.0923 -10.6128 4.83855
2272 4 1 -25.4585 -9.63785 5.38424
2266 4 1 -22.5412 -10.3105 3.75443
2267 4 1 -22.6359 -10.1015 4.90632
3488 4 1 -9.47432 -5.53306 3.39799
3608 4 1 -4.02816 -6.23553 3.53102
3606 4 1 -3.21322 -6.77783 4.6321
3605 4 1 -4.1575 -6.8731 5.30234
3604 4 1 -3.00001 -6.92737 4.76399
3607 4 1 -4.30641 -6.4167 4.71832
3603 4 1 -2.27946 -6.065 4.27953
3506 4 1 -1.52156 -5.70089 3.55608
3507 4 1 -1.40702 -6.5168 4.41368
3508 4 1 -1.10691 -5.61545 3.57146
3489 4 1 -8.43326 -4.86991 3.03836
3486 4 1 -9.51306 -3.88227 3.75575
3485 4 1 -8.78361 -3.21206 4.40968
3487 4 1 -8.74533 -4.77469 3.99593
3494 4 1 -5.94463 -3.63168 2.94871
3492 4 1 -6.36592 -3.37689 2.78252
3495 4 1 -6.65633 -2.73632 3.15087
3503 4 1 -3.16429 -4.13242 2.82381
3599 4 1 -2.74486 -3.7781 4.39527
3601 4 1 -3.09335 -4.25352 4.40801
3505 4 1 -2.52806 -5.19331 3.18786
3596 4 1 -2.50556 -2.75435 5.21511
3602 4 1 -2.09659 -4.87865 4.49481
3600 4 1 -1.9465 -4.74281 4.33129
3512 4 1 0.575869 -2.76885 4.74397
3509 4 1 0.000664252 -5.24591 3.90982
3510 4 1 0.566266 -4.28753 4.28625
3511 4 1 1.20594 -3.37225 3.99145
3513 4 1 1.64531 -3.01562 5.19131
3514 4 1 2.44831 -2.74759 4.46849
3515 4 1 2.28939 -3.7658 3.78136
3516 4 1 3.14018 -3.95681 4.56125
3518 4 1 2.87092 -3.73174 4.84863
3484 4 1 -8.30296 -2.29126 3.80516
3483 4 1 -8.81099 -1.60013 2.91929
3497 4 1 -5.47502 -1.26034 2.83241
3496 4 1 -6.59887 -1.4931 3.27687
3499 4 1 -4.32883 -1.66266 3.82279
1866 4 1 3.21722 -27.0218 5.78844
1865 4 1 3.84603 -27.1429 6.80331
1864 4 1 4.23608 -26.2688 6.13921
1867 4 1 3.76701 -25.9914 5.53224
1863 4 1 5.32163 -26.7267 6.20885
1860 4 1 6.61739 -25.1469 7.93018
1859 4 1 7.27158 -24.656 7.07186
1857 4 1 7.33854 -24.7602 6.01527
1862 4 1 5.46864 -25.713 6.91043
1861 4 1 5.39671 -25.3507 7.99523
1858 4 1 6.42408 -24.0375 6.48088
1984 4 1 -16.3956 -19.7641 5.77935
2273 4 1 -25.1655 -8.51366 5.41448
2274 4 1 -24.089 -9.01196 5.61752
3544 4 1 -1.50869 -8.70375 8.04043
3590 4 1 -5.61334 -6.12717 8.07072
3592 4 1 -3.73929 -5.9093 7.0552
3591 4 1 -4.81897 -5.48113 7.55684
3543 4 1 -1.53304 -7.50277 7.97577
3542 4 1 -0.764453 -7.20652 7.13095
3556 4 1 -1.7868 -6.53036 7.87024
3539 4 1 -0.457284 -6.72797 7.85093
3532 4 1 1.86883 -6.29087 7.76438
3586 4 1 -5.44528 -2.94705 7.87409
3585 4 1 -6.1451 -2.85262 6.94985
3584 4 1 -5.86137 -3.93311 7.57985
3583 4 1 -5.39817 -2.92905 7.85917
3598 4 1 -2.86024 -3.3077 5.54822
3595 4 1 -2.89751 -3.73892 5.83082
3594 4 1 -2.95087 -4.81914 6.32491
3593 4 1 -3.6698 -4.78729 7.24714
3524 4 1 2.25235 -3.10931 7.34569
3534 4 1 0.229819 -5.30384 7.41395
3533 4 1 1.3638 -5.22993 7.83791
3528 4 1 1.64443 -4.16995 7.99072
3517 4 1 3.90002 -3.86248 5.42296
3520 4 1 2.80086 -5.08604 6.8043
3521 4 1 3.53964 -4.56719 6.03649
3519 4 1 2.73012 -4.39403 5.83591
3523 4 1 3.32588 -2.83212 7.68666
3522 4 1 3.21237 -3.73862 6.87159
2920 4 1 16.0387 -3.28843 7.82935
2919 4 1 16.0083 -4.52561 7.6807
3582 4 1 -4.32594 -2.3824 7.65908
3597 4 1 -2.27209 -2.65364 6.35034
3526 4 1 2.5986 -2.59216 7.75521
2914 4 1 18.3135 -2.1615 7.50475
2749 4 1 20.2128 -1.80807 7.03758
2748 4 1 20.3434 -0.661776 6.77034
2750 4 1 20.0339 -0.682706 6.57228
2747 4 1 21.1244 -1.0612 7.66183
2913 4 1 19.0968 -1.35291 7.6937
2751 4 1 20.7545 -0.0870495 7.27
2746 4 1 22.0317 -0.294865 7.91035
2741 4 1 23.6632 -0.412331 7.05638
3551 4 1 -2.56902 -8.40411 10.5278
3550 4 1 -1.36693 -8.23542 10.6077
3546 4 1 -1.49949 -8.66378 8.1503
3545 4 1 -0.636675 -9.56656 8.08273
3553 4 1 -3.07818 -6.71949 9.3331
3552 4 1 -3.03895 -7.36404 10.2677
3538 4 1 -0.170344 -5.96664 8.72526
3547 4 1 -1.66046 -7.84089 9.00281
3554 4 1 -2.11306 -6.02009 9.04685
3549 4 1 -0.959444 -7.18135 10.7472
3548 4 1 -0.641446 -7.83384 9.78371
3541 4 1 -0.472931 -7.26013 8.32169
3555 4 1 -1.07308 -6.37627 8.78989
3560 4 1 -1.66011 -5.64468 10.3595
3557 4 1 -1.49616 -5.8706 8.89412
3558 4 1 -1.77463 -6.6432 9.83366
3537 4 1 0.691094 -6.67363 9.29624
3536 4 1 0.0229535 -5.5935 9.02244
3540 4 1 0.641282 -7.07861 8.11855
3589 4 1 -5.7389 -5.07038 8.59303
3587 4 1 -4.36884 -3.45104 8.28229
3588 4 1 -5.01762 -4.23653 9.00317
3577 4 1 -2.93599 -2.95 8.48291
3576 4 1 -2.35755 -3.59848 9.40164
3575 4 1 -1.98093 -4.68429 9.83025
3574 4 1 -0.904346 -5.06527 9.91481
3572 4 1 -0.00470453 -3.33322 10.0532
3573 4 1 -0.0329974 -4.46459 9.52963
3525 4 1 2.54813 -3.74891 8.23651
3527 4 1 2.03692 -3.20993 8.58351
3535 4 1 0.930208 -5.24465 8.38916
3531 4 1 1.98598 -5.19057 8.43893
3530 4 1 1.58567 -4.70299 9.43189
3529 4 1 0.8587 -4.0011 8.90996
2931 4 1 11.8092 -3.19602 9.99898
2928 4 1 13.1976 -3.44002 9.73759
2930 4 1 11.4975 -3.11123 8.81886
2929 4 1 12.7215 -2.9501 8.71367
2917 4 1 15.8652 -3.08024 8.23178
2925 4 1 14.7336 -5.27037 10.0721
2924 4 1 15.2185 -4.23902 10.1996
2921 4 1 15.8207 -4.25401 8.33727
2927 4 1 14.3419 -3.60459 9.89486
2923 4 1 14.4744 -5.01986 9.86328
2922 4 1 14.7487 -4.79768 8.73423
2918 4 1 16.2611 -4.12024 8.76736
2908 4 1 19.7336 -3.27433 10.4081
3580 4 1 -3.89247 -2.30736 8.9617
3579 4 1 -3.07343 -1.62247 8.32181
3581 4 1 -4.88282 -1.81437 8.47986
3578 4 1 -2.06863 -2.20884 8.78237
2934 4 1 10.3983 -1.28605 9.83248
2933 4 1 11.1386 -1.85268 10.5706
2932 4 1 12.1753 -2.33431 10.7403
2916 4 1 16.4818 -2.10886 8.31918
2915 4 1 17.7081 -1.82755 8.49733
2911 4 1 20.5211 -2.32991 8.65698
2912 4 1 20.1138 -1.32725 8.28656
2910 4 1 20.9501 -1.74227 9.60443
2909 4 1 20.1015 -2.56129 9.48171
2743 4 1 23.0678 -0.908296 8.77802
2742 4 1 24.1495 -0.83422 8.14008
3559 4 1 -2.29642 -6.48482 10.9435
3562 4 1 -1.84149 -5.57672 12.5619
3561 4 1 -1.4184 -5.55779 11.4814
3563 4 1 -2.05644 -5.21378 11.4509
3567 4 1 -0.895858 -4.33984 11.9547
3564 4 1 -1.02548 -5.289 12.0676
3565 4 1 -0.155733 -4.91426 11.2898
3570 4 1 0.309626 -3.59267 11.417
3566 4 1 0.226408 -4.34435 12.2992
3568 4 1 0.27187 -4.24375 12.2273
3569 4 1 1.24851 -3.71943 12.2599
2941 4 1 10.2165 -3.54909 13.2783
2940 4 1 10.2518 -3.75866 12.0808
2939 4 1 11.1551 -2.9954 12.0517
2938 4 1 12.2424 -3.5113 12.1065
2926 4 1 14.8396 -4.33682 10.7811
2907 4 1 19.9942 -2.95385 11.4954
3571 4 1 0.0933164 -2.48447 11.0286
2943 4 1 9.87914 -2.27056 13.4572
2935 4 1 10.9552 -1.37323 10.9092
2936 4 1 11.1751 -1.37634 12.0645
2937 4 1 11.5407 -2.52937 11.916
2774 4 1 17.0667 -0.00872657 12.6695
2772 4 1 18.097 -0.582462 12.2198
2904 4 1 20.0549 -0.844751 12.9274
2905 4 1 19.7046 -1.9147 12.2801
2771 4 1 18.9642 -1.17897 12.9259
2906 4 1 20.2304 -1.8913 11.1362
2762 4 1 22.8275 -0.0946499 11.3441
2760 4 1 21.9975 -0.22708 11.6842
2763 4 1 22.622 -0.797816 12.3675
2942 4 1 10.2098 -2.95546 14.3464
2947 4 1 11.5394 -0.154661 13.8444
2944 4 1 10.7903 -2.54359 14.1542
2946 4 1 11.3523 -1.27284 13.9603
2945 4 1 10.8558 -1.81695 15.0363
2770 4 1 18.5095 -1.37939 13.9942
2900 4 1 19.3073 -0.181297 15.262
2903 4 1 19.7423 -0.388991 13.9516
2901 4 1 19.2939 -0.642555 14.0613
2769 4 1 19.7361 -1.54973 13.6957
2768 4 1 20.8136 -1.74715 14.0891
2874 4 1 20.2644 -0.769156 16.0244
2764 4 1 22.5019 -0.407488 13.5212
2766 4 1 22.7211 -0.421536 13.9586
2767 4 1 21.7869 -1.06546 14.4236
2869 4 1 24.1179 -1.98417 15.6186
2871 4 1 23.0673 -1.10384 16.1048
2876 4 1 18.8416 -1.05837 17.478
2875 4 1 19.5959 -1.5149 16.6408
2878 4 1 19.8585 -1.68589 18.3337
2877 4 1 19.2031 -0.823249 18.5753
2873 4 1 21.0407 -0.0288005 16.5859
2867 4 1 23.8117 -0.0478262 16.7082
2870 4 1 23.6022 -2.03104 16.7372
2872 4 1 22.0144 -0.726724 16.608
2868 4 1 24.4775 -0.95617 16.164
2881 4 1 18.7718 -0.36879 21.054
2879 4 1 19.8778 -0.626567 18.9669
2880 4 1 19.439 -0.691055 20.0451
2388 4 1 -20.5696 10.1244 -10.7845
2389 4 1 -21.0547 11.2785 -10.8273
2390 4 1 -20.0849 11.9401 -10.8545
2391 4 1 -20.9154 12.8188 -11.1716
2395 4 1 -18.675 13.2616 -11.6413
2398 4 1 -19.1459 15.6003 -11.0053
2397 4 1 -19.5801 15.0678 -11.9315
2393 4 1 -19.9338 14.2573 -11.1001
2396 4 1 -19.5646 13.8779 -12.1144
2385 4 1 -19.8836 9.79561 -9.3534
2386 4 1 -19.0431 10.3354 -10.0738
2387 4 1 -19.8664 9.46791 -9.98279
2384 4 1 -20.9205 10.2085 -8.80966
2392 4 1 -20.9506 13.8824 -10.5758
2401 4 1 -19.315 16.0118 -8.71588
2394 4 1 -19.2013 13.5137 -10.6289
2403 4 1 -19.1136 16.1337 -8.85527
2399 4 1 -18.3541 14.8965 -10.4771
2400 4 1 -18.6828 15.7464 -9.68908
2402 4 1 -18.3862 15.2699 -8.52197
2404 4 1 -18.9616 17.3142 -9.10618
2405 4 1 -18.3469 17.7778 -8.14615
2406 4 1 -18.281 18.5987 -8.94302
3306 4 1 2.85281 17.9454 -9.50267
3307 4 1 3.40435 17.0632 -8.94989
3302 4 1 4.24535 18.5133 -9.29152
3308 4 1 2.72754 17.7119 -9.65717
3304 4 1 3.85005 18.3991 -9.39105
3305 4 1 3.69501 17.2321 -9.67687
3309 4 1 2.74297 17.5508 -8.47074
2407 4 1 -17.9014 19.4347 -8.10641
2410 4 1 -17.159 20.7707 -8.16972
3303 4 1 3.67159 19.5387 -9.53613
3301 4 1 4.94576 19.2157 -8.60778
3299 4 1 6.55458 20.8422 -9.01921
3300 4 1 5.69547 20.0848 -8.91284
2322 4 1 -28.7205 1.38846 -5.94819
2323 4 1 -27.8889 0.522207 -5.58771
2321 4 1 -27.9143 0.592371 -6.31553
2320 4 1 -26.8374 0.0494765 -6.27205
2352 4 1 -26.4431 5.38118 -5.8301
2353 4 1 -27.0154 6.33409 -6.02682
2354 4 1 -27.6575 7.25591 -5.75034
2348 4 1 -24.9801 6.87076 -5.90472
2350 4 1 -26.0885 5.89989 -7.6567
2351 4 1 -26.6613 6.25949 -6.61733
2349 4 1 -25.5298 6.04522 -6.6035
2347 4 1 -23.8312 7.14417 -5.62647
2355 4 1 -27.1442 8.14951 -6.40689
2356 4 1 -25.9654 8.12593 -6.11813
2357 4 1 -25.2346 8.61519 -6.87425
2358 4 1 -26.1882 9.20886 -6.39204
2359 4 1 -26.3615 10.3725 -6.3186
2379 4 1 -21.5545 10.1004 -6.66983
2378 4 1 -21.7858 9.64568 -5.54404
2373 4 1 -22.8697 10.2023 -5.96725
2382 4 1 -20.7806 10.0539 -6.85168
2380 4 1 -20.429 10.1698 -6.98881
2383 4 1 -21.5177 10.4261 -7.7504
2361 4 1 -24.8718 11.3381 -7.16791
2362 4 1 -25.7909 12.03 -6.87869
2363 4 1 -25.3426 12.0421 -5.74894
2364 4 1 -24.3798 11.378 -5.41324
2365 4 1 -25.0807 12.1405 -6.08722
2366 4 1 -24.9245 13.3991 -6.26176
2360 4 1 -25.5997 11.3132 -6.22692
2374 4 1 -23.0741 11.3114 -5.62767
2367 4 1 -23.7688 13.1718 -6.55878
2368 4 1 -23.0453 12.4995 -5.87786
2370 4 1 -22.2493 12.3913 -5.48863
2372 4 1 -22.671 11.198 -5.41301
2371 4 1 -23.4229 12.143 -5.56248
2381 4 1 -21.1502 11.0569 -7.39868
3312 4 1 1.04193 15.5024 -6.4867
3311 4 1 1.63317 15.8524 -7.47436
3313 4 1 0.929392 16.1209 -5.51091
3314 4 1 1.56383 17.1734 -5.44743
3310 4 1 1.98484 16.9888 -7.6597
3315 4 1 1.27204 18.1392 -6.04813
2409 4 1 -18.3057 20.7651 -7.95865
2408 4 1 -17.3296 20.32 -7.61293
2413 4 1 -16.2533 21.0713 -6.50812
2411 4 1 -16.0289 20.6082 -7.79608
2412 4 1 -15.2968 21.3309 -7.16351
2415 4 1 -15.0653 21.5239 -5.91271
3297 4 1 6.36332 20.7772 -6.68257
3294 4 1 6.56543 19.8273 -5.69636
3295 4 1 6.00164 18.9328 -6.23386
3296 4 1 6.21169 19.7141 -7.21514
3298 4 1 6.29917 20.6522 -7.87924
3293 4 1 5.45895 19.5257 -5.48572
2416 4 1 -14.0297 21.9235 -5.4434
2414 4 1 -15.401 21.5862 -7.06981
2324 4 1 -27.2188 1.13271 -4.8783
2326 4 1 -26.3009 1.8335 -4.70418
2336 4 1 -25.9735 2.62385 -2.75703
2327 4 1 -25.596 0.935383 -4.23144
2325 4 1 -26.1161 0.63666 -4.81025
2328 4 1 -25.6518 0.00331675 -3.44908
2338 4 1 -26.1752 4.26382 -4.01791
2337 4 1 -26.5413 3.72518 -3.04169
2339 4 1 -25.4979 5.25395 -3.95107
2341 4 1 -24.6959 5.86305 -3.43899
2340 4 1 -24.3884 5.40633 -4.50877
2346 4 1 -23.5416 7.84267 -4.72967
2345 4 1 -24.102 6.748 -4.60648
2342 4 1 -24.0975 6.49002 -4.24453
2344 4 1 -23.1255 7.39463 -4.50289
2343 4 1 -23.7818 7.37728 -3.49959
2377 4 1 -21.8429 10.2329 -4.47351
2376 4 1 -22.8408 10.4276 -3.95348
2375 4 1 -23.12 10.2915 -5.05498
2369 4 1 -23.2352 12.4891 -4.69936
3333 4 1 -1.27687 11.8078 -3.49638
3332 4 1 -1.63694 12.6865 -2.83087
3331 4 1 -1.68453 12.5669 -4.02749
3330 4 1 -1.28128 11.6058 -3.31777
3329 4 1 -0.987401 12.7438 -2.92076
3326 4 1 -0.910732 15.6036 -4.85072
3327 4 1 -1.38856 14.8832 -3.99965
3328 4 1 -1.0547 13.6838 -3.7674
3325 4 1 -1.72763 16.4007 -4.75109
3324 4 1 -1.21108 17.0049 -3.85058
3323 4 1 -0.624051 17.3069 -2.7933
3321 4 1 -0.289976 17.8082 -2.88855
3320 4 1 -0.0387027 17.6991 -3.99611
3322 4 1 0.304363 16.7966 -3.28371
3319 4 1 0.295591 17.2959 -5.06879
3318 4 1 0.673351 18.4466 -5.26286
3290 4 1 5.52346 18.5725 -3.77151
3291 4 1 5.60538 18.0004 -4.79251
3287 4 1 6.88933 18.4972 -3.92712
3288 4 1 5.71998 18.3387 -3.70208
3286 4 1 7.8374 18.2393 -3.19349
3317 4 1 0.623965 18.9109 -4.15477
3316 4 1 1.27276 18.9602 -5.15
3292 4 1 4.86717 18.908 -4.69785
3284 4 1 7.37531 20.3683 -3.0633
3283 4 1 7.52279 21.4851 -3.60725
3281 4 1 9.76169 21.1281 -4.3741
3282 4 1 8.6101 20.9883 -3.85364
2420 4 1 -14.0706 23.1336 -4.21792
2418 4 1 -15.8638 23.0215 -5.05424
2421 4 1 -14.9183 23.7819 -3.60524
2417 4 1 -14.7374 22.8141 -4.95788
2419 4 1 -14.8729 22.4609 -4.72324
2422 4 1 -15.8482 23.6397 -2.96004
2423 4 1 -14.9343 23.6905 -3.68109
3278 4 1 9.99217 22.549 -3.76892
3277 4 1 9.37587 22.982 -2.81875
3280 4 1 9.74943 22.3352 -4.69411
3275 4 1 9.30874 23.0791 -2.71343
3279 4 1 10.969 22.5446 -4.48088
2335 4 1 -26.3238 2.10282 -1.75599
2332 4 1 -24.8545 1.24197 -2.45039
2333 4 1 -25.0032 1.16197 -1.24484
2334 4 1 -25.3731 2.31769 -1.04355
2331 4 1 -24.8888 0.118106 -2.22787
3336 4 1 -1.96839 10.276 -1.16271
3335 4 1 -2.54874 10.7415 -2.07517
3337 4 1 -0.935076 10.0427 -0.634446
3334 4 1 -1.65095 11.5579 -2.38882
3338 4 1 -0.581233 11.1168 -0.493051
3339 4 1 -1.81482 11.1211 -0.497939
3340 4 1 -0.721843 11.3003 -0.894464
3341 4 1 -0.0532754 12.233 -0.654213
3342 4 1 -0.198035 12.7409 -1.7232
3347 4 1 0.207694 12.9259 -0.00992197
3346 4 1 0.662948 13.1471 -1.1349
3344 4 1 1.00316 13.2166 -1.54573
3345 4 1 0.0704051 12.5394 -2.05343
3343 4 1 0.0625992 13.902 -2.00883
3349 4 1 0.580843 14.0133 -0.45327
3289 4 1 5.33633 18.2252 -2.64615
3285 4 1 7.74941 19.3557 -2.5844
2424 4 1 -15.1505 23.9363 -2.49747
2428 4 1 -13.7141 23.3842 -0.755399
2425 4 1 -14.3306 23.4261 -1.8809
3276 4 1 8.7819 22.0207 -2.44795
3274 4 1 8.76155 22.7363 -1.69548
3273 4 1 9.09747 23.8548 -2.20915
3264 4 1 10.0579 24.1345 -1.21032
3263 4 1 10.7432 23.5522 -0.393266
3259 4 1 11.758 23.1174 -0.0432568
3262 4 1 11.4135 22.8715 -1.12634
3260 4 1 12.5201 23.6602 -0.829336
3257 4 1 13.2641 23.1098 -0.328316
3258 4 1 12.3735 22.3938 -0.681767
3261 4 1 12.4664 22.534 -1.25027
2426 4 1 -13.9063 24.5134 -1.77682
2427 4 1 -13.4205 24.4681 -0.71266
3270 4 1 7.91958 25.1717 -1.3511
3269 4 1 7.8238 26.37 -1.05504
3268 4 1 7.99733 26.4272 -2.25261
3271 4 1 7.7049 25.6752 -2.40757
3267 4 1 9.15341 26.3653 -2.46821
3272 4 1 8.51844 24.8315 -2.19306
3266 4 1 9.90476 25.7392 -1.78422
3265 4 1 10.8146 24.9355 -1.67383
3471 4 1 -9.13546 2.31845 1.47397
3473 4 1 -8.62924 1.92421 1.10903
3476 4 1 -9.51605 0.747188 1.47898
3474 4 1 -8.48674 0.816514 0.941293
3475 4 1 -8.73219 1.54911 1.92413
3480 4 1 -10.2205 0.0972378 1.80596
3477 4 1 -10.1707 0.0724883 2.31567
3466 4 1 -11.3867 4.24215 2.6319
3467 4 1 -11.0519 3.2639 1.90004
3464 4 1 -10.9548 3.62629 2.41188
3463 4 1 -11.164 4.75191 2.11277
3472 4 1 -8.48123 3.15847 1.02486
3468 4 1 -9.80626 3.43584 2.121
3470 4 1 -10.0157 2.96298 1.77197
3469 4 1 -8.89647 3.25596 1.41465
3462 4 1 -10.1465 5.13346 2.56671
3416 4 1 -8.28932 7.2259 1.14211
3413 4 1 -9.02277 7.87344 2.00964
3417 4 1 -9.30741 7.08115 0.629567
3460 4 1 -10.5727 6.29172 2.60958
3412 4 1 -10.2504 7.61071 1.78657
3461 4 1 -10.2829 5.74018 1.59573
3418 4 1 -8.04465 7.37546 0.615786
3421 4 1 -6.30222 7.44426 1.94501
3419 4 1 -7.25809 6.46949 0.487601
3414 4 1 -7.84612 7.54021 1.92862
3420 4 1 -7.09885 7.54107 1.07121
3415 4 1 -7.44906 6.50702 1.56603
3422 4 1 -5.22307 6.8308 2.35458
3411 4 1 -10.909 8.61858 1.98165
3405 4 1 -10.9577 9.48029 0.341047
3410 4 1 -10.5686 9.5953 1.32996
3409 4 1 -9.4634 10.0373 1.25167
3408 4 1 -10.5308 10.0063 1.88881
3407 4 1 -9.47648 10.4352 1.49896
3406 4 1 -9.89948 9.86962 0.500641
3403 4 1 -9.07493 8.38597 0.513055
3404 4 1 -9.83155 9.16331 0.138538
3401 4 1 -6.81595 8.72477 0.796489
3402 4 1 -7.95107 8.57058 0.588406
3400 4 1 -6.39623 9.69243 0.310619
3399 4 1 -6.23276 8.58026 0.876224
3397 4 1 -4.74216 8.72874 1.98482
3396 4 1 -5.35518 9.65531 2.43803
3395 4 1 -4.49987 8.97857 2.09836
3394 4 1 -3.45781 8.70489 1.51342
3398 4 1 -5.18198 9.08984 0.975718
3393 4 1 -2.31672 8.90809 1.78292
3352 4 1 0.798637 12.3352 1.99543
3351 4 1 0.46445 12.7106 0.943533
3348 4 1 -0.461241 13.8829 0.141842
3350 4 1 1.05832 13.7439 0.542197
3206 4 1 13.7403 15.7314 1.5026
3205 4 1 13.9825 14.9422 2.38291
3204 4 1 14.2932 16.0856 2.23504
3208 4 1 13.3409 17.4883 1.89175
3207 4 1 14.3 16.7982 1.62579
2437 4 1 -17.7291 21.1514 1.40901
2440 4 1 -17.9017 20.4949 2.10479
2433 4 1 -15.5326 20.6827 2.0307
2432 4 1 -14.8995 21.2545 1.09613
3250 4 1 15.7338 20.5884 2.12997
3249 4 1 15.9559 19.529 2.43658
2436 4 1 -17.3903 22.3083 1.78209
2439 4 1 -17.9795 21.6345 1.86943
2435 4 1 -16.5297 21.8703 1.14043
2438 4 1 -18.1854 22.179 0.855029
2430 4 1 -14.0887 22.0096 0.633088
2434 4 1 -15.9146 21.8163 2.21982
2431 4 1 -14.1925 21.9366 1.8442
2429 4 1 -14.3372 23.0675 0.287382
3255 4 1 14.2259 23.2605 1.75683
3251 4 1 15.3332 21.6968 2.20417
3256 4 1 13.5844 23.4738 0.850154
3254 4 1 15.2791 23.5257 2.26506
3479 4 1 -10.1748 0.960213 2.74686
3478 4 1 -10.094 0.00248426 3.47581
3465 4 1 -10.8871 3.65242 3.60626
3453 4 1 -12.6699 5.27494 5.13583
3458 4 1 -9.59746 5.01462 4.21617
3452 4 1 -12.0166 6.16455 4.53919
3454 4 1 -12.5258 5.75777 4.02553
3455 4 1 -11.8195 6.5762 4.45035
3459 4 1 -10.3966 5.43074 3.40744
3457 4 1 -10.1674 6.00182 4.08146
3456 4 1 -10.6903 6.6585 4.86176
3425 4 1 -6.15124 5.71343 4.56254
3424 4 1 -6.17385 6.60129 3.76397
3426 4 1 -6.03565 6.72887 5.23839
3427 4 1 -6.35769 7.50269 4.47732
3423 4 1 -5.63362 7.53262 3.31197
2640 4 1 4.59167 7.30574 4.54759
2641 4 1 5.68532 7.65582 4.88452
2797 4 1 14.4272 7.1316 4.7149
2796 4 1 15.2752 7.84811 4.47144
2798 4 1 13.7229 8.05224 4.85669
2792 4 1 16.0701 7.83333 5.2692
3428 4 1 -6.70889 8.67065 4.63078
3432 4 1 -7.33767 9.34712 4.9456
3431 4 1 -7.01245 8.69399 4.06003
3430 4 1 -7.49994 8.15704 5.01734
3375 4 1 -5.844 9.8232 3.66289
3376 4 1 -5.47967 9.17191 4.54909
3371 4 1 -5.8441 10.7109 4.94813
3378 4 1 -5.71325 8.262 5.31094
3374 4 1 -5.16119 10.2867 4.59112
3392 4 1 -2.24825 8.84494 2.90672
3391 4 1 -2.6296 9.25822 3.89188
3390 4 1 -2.39755 10.455 4.05034
3389 4 1 -2.59298 9.43137 4.56935
2646 4 1 7.74408 9.64409 4.43574
2644 4 1 7.77239 9.15117 4.96059
2642 4 1 6.08863 8.77821 5.16386
2643 4 1 6.87031 8.88005 4.21854
2645 4 1 8.8659 9.45386 4.7499
2647 4 1 8.69985 9.41171 5.11709
2658 4 1 9.86311 10.4438 5.14647
2793 4 1 15.2955 8.49137 4.64675
3372 4 1 -4.74843 10.9877 4.73458
3362 4 1 -3.39578 12.2728 4.28563
3361 4 1 -3.69706 12.9324 3.32895
3363 4 1 -4.10803 12.7553 3.39678
3364 4 1 -3.78118 12.1899 4.34126
3365 4 1 -2.81946 12.7173 4.77961
3358 4 1 -3.27185 13.4495 5.28183
3354 4 1 -0.426599 12.026 2.83475
3355 4 1 -1.39448 12.4026 3.47035
3356 4 1 -2.50288 12.8807 3.71227
3353 4 1 0.290946 12.8409 3.01828
2659 4 1 9.87618 11.5343 4.47589
2660 4 1 10.4491 12.5674 4.64315
2663 4 1 10.5303 12.1112 4.95424
2471 4 1 -18.9884 13.8562 5.01197
3359 4 1 -3.32515 13.8238 4.21399
3360 4 1 -4.43415 13.8608 3.58397
3357 4 1 -2.68749 13.9323 4.36568
2450 4 1 -16.9498 18.4397 3.59932
2449 4 1 -16.4322 18.3324 4.65594
2452 4 1 -17.6996 16.3993 4.37468
2453 4 1 -17.1014 17.438 4.69048
2451 4 1 -17.4029 17.3721 3.8094
3211 4 1 13.2807 18.0541 3.2918
3212 4 1 12.9265 18.7878 4.11325
3203 4 1 14.7743 17.0842 2.8232
3202 4 1 15.3346 17.8014 3.66697
3201 4 1 15.4772 18.3816 4.76647
3210 4 1 14.0159 17.3379 3.88093
3209 4 1 14.0934 17.8251 2.76659
2441 4 1 -18.5017 21.2084 2.85076
2443 4 1 -17.3267 20.4855 3.09333
2445 4 1 -17.5095 20.4647 3.53535
2446 4 1 -16.7808 19.6729 4.10278
2448 4 1 -17.0189 19.4491 4.62264
2444 4 1 -16.3824 20.3051 3.71831
2447 4 1 -15.9283 19.3246 4.89831
3213 4 1 13.2822 19.2141 5.16247
3217 4 1 12.7544 19.9872 4.00953
3218 4 1 12.2472 19.5309 5.03433
3220 4 1 12.2794 19.576 5.06449
3216 4 1 13.2703 19.8213 5.07641
3219 4 1 11.9501 20.7127 5.11321
3248 4 1 15.4016 19.4465 3.50896
3247 4 1 15.791 19.9032 4.65572
3243 4 1 14.649 21.2104 5.05774
3246 4 1 16.5716 20.5572 4.0535
3188 4 1 17.1406 21.4601 5.24267
2442 4 1 -17.5352 21.6778 3.4189
3230 4 1 11.6209 23.0168 4.98397
3229 4 1 12.7518 23.4208 4.81704
3226 4 1 12.9563 22.7653 4.5986
3252 4 1 15.8359 22.6303 2.69778
3228 4 1 13.9825 23.4619 4.51973
3227 4 1 13.6659 22.7756 3.56328
3242 4 1 14.3679 22.346 5.28438
3244 4 1 15.3413 21.7975 4.17859
3241 4 1 15.1692 23.0933 4.77738
3245 4 1 16.4444 21.6563 3.70971
3253 4 1 16.3077 23.7668 2.79064
2752 4 1 21.0883 1.07671 7.14642
2737 4 1 22.9261 2.61659 6.55884
2738 4 1 22.8142 1.63779 5.89442
2739 4 1 22.7221 0.755447 6.72339
2740 4 1 23.628 0.632512 7.45503
2499 4 1 -17.1289 3.6995 5.86371
2502 4 1 -16.3127 5.01572 7.64291
2500 4 1 -16.7957 4.31663 6.81985
2497 4 1 -16.6531 3.84193 7.58593
2498 4 1 -17.7244 3.66925 6.95788
3446 4 1 -9.72751 5.12159 6.13672
3445 4 1 -9.4214 4.95157 7.35594
3444 4 1 -8.62532 4.09113 7.4948
3443 4 1 -8.68851 5.25062 7.64976
2785 4 1 18.1475 4.19291 7.56298
2735 4 1 21.3101 4.01797 6.89367
2732 4 1 20.7188 4.37087 7.63042
2734 4 1 20.5237 3.23568 6.50919
2733 4 1 19.7215 3.70231 7.31894
2736 4 1 22.4099 3.59936 6.94242
2504 4 1 -16.4824 6.39698 7.38693
2506 4 1 -16.2328 6.56811 7.50187
2501 4 1 -17.3018 5.3897 7.1771
2503 4 1 -15.6234 5.86448 8.07256
2507 4 1 -15.9723 7.74922 7.50607
2505 4 1 -15.5927 6.12022 6.60062
3450 4 1 -12.0242 7.11766 6.69564
3451 4 1 -11.7407 6.29712 5.77302
3449 4 1 -11.1108 7.55639 7.40453
3447 4 1 -9.43441 6.0165 6.95341
3448 4 1 -10.2483 6.92556 6.99105
3439 4 1 -8.54821 7.73479 7.76911
3437 4 1 -9.65576 7.73301 6.55245
3441 4 1 -7.78417 6.07986 7.27954
2578 4 1 -6.51734 7.01805 6.91257
2576 4 1 -5.64595 6.71089 7.12927
2577 4 1 -6.39843 5.8667 6.64643
2579 4 1 -5.27714 6.91933 6.83409
2580 4 1 -4.30176 6.51103 7.46695
2581 4 1 -3.6024 7.17641 6.80739
2582 4 1 -2.75311 7.52317 7.50419
2638 4 1 4.19878 7.69681 6.90607
2639 4 1 4.40771 7.31106 5.82343
2636 4 1 4.33515 6.80998 6.76761
2637 4 1 4.72572 7.41028 5.79732
2635 4 1 5.10038 6.51223 7.61911
2633 4 1 5.1814 6.86634 6.87788
2634 4 1 5.38623 5.75166 6.75293
2632 4 1 5.59306 7.00849 8.03517
2630 4 1 6.59188 6.98625 7.776
2800 4 1 12.7117 7.49658 6.47752
2799 4 1 13.826 7.77262 6.05287
2794 4 1 14.7657 8.06716 5.65436
2788 4 1 18.0272 6.4619 7.30486
2789 4 1 17.9028 7.30174 6.50788
2787 4 1 19.0224 5.85224 7.65465
2727 4 1 21.6053 6.37585 7.72396
2480 4 1 -19.3423 10.2185 7.79936
2481 4 1 -18.1719 9.97427 7.80581
2516 4 1 -16.1202 9.82522 6.47354
3435 4 1 -8.5 9.22011 6.29764
3438 4 1 -8.88608 8.5616 7.02402
3436 4 1 -9.38408 8.61434 5.75326
3434 4 1 -8.30431 10.2557 5.63543
3429 4 1 -6.70609 8.55517 5.78423
3433 4 1 -7.62816 9.31293 6.07293
3380 4 1 -6.49859 8.40526 7.16196
3381 4 1 -5.50941 8.41639 6.56662
3379 4 1 -5.51347 8.73479 6.40004
3370 4 1 -6.91113 10.6805 5.52577
2569 4 1 -5.63945 10.293 7.79774
2570 4 1 -6.76929 10.3286 7.44553
3377 4 1 -4.94023 9.10919 5.53698
3388 4 1 -2.96577 9.02732 5.60282
3373 4 1 -4.60104 10.3347 5.68863
3383 4 1 -3.82334 9.87017 6.89277
3385 4 1 -3.68714 9.83884 7.15434
3382 4 1 -4.82326 9.32571 7.04897
3387 4 1 -2.14683 9.91709 5.58712
3386 4 1 -2.67126 10.0899 6.58564
2618 4 1 0.393407 10.3451 7.73729
2654 4 1 10.1703 10.3369 7.37833
2655 4 1 10.1609 10.6351 6.23428
2649 4 1 8.7412 10.4847 7.33152
2650 4 1 8.60581 9.50013 8.05367
2656 4 1 10.2088 9.50588 6.72645
2651 4 1 9.65191 9.78873 7.72672
2648 4 1 8.7778 10.1082 6.16725
2657 4 1 10.6058 10.3954 6.05189
2801 4 1 13.136 8.39775 5.87282
2795 4 1 15.8865 8.26511 5.40897
2804 4 1 15.3522 10.2922 7.15152
2803 4 1 14.6823 9.69007 6.30081
2802 4 1 13.4846 9.47274 6.28526
2805 4 1 15.8848 9.40577 7.69697
2806 4 1 15.1927 10.1449 7.20368
2791 4 1 16.7217 8.4019 6.11615
2790 4 1 17.853 8.49093 6.6602
2473 4 1 -19.3931 12.3632 5.70365
2475 4 1 -20.2748 11.2761 7.20022
2474 4 1 -19.2584 11.5148 6.51581
2472 4 1 -18.5484 13.22 5.95409
2515 4 1 -16.3465 10.9673 6.86619
2514 4 1 -16.9153 10.9009 7.90555
2517 4 1 -15.5288 10.8714 6.18008
2519 4 1 -14.5204 11.0028 7.30313
2518 4 1 -15.7361 11.0735 7.36851
2520 4 1 -13.401 10.8368 7.586
3369 4 1 -5.86108 11.208 5.81321
3368 4 1 -4.65947 11.2987 5.9776
3366 4 1 -3.00677 11.9698 5.79321
3367 4 1 -3.72869 11.53 6.71069
3384 4 1 -3.11154 10.7937 6.83236
3113 4 1 1.76397 12.4088 7.8409
3115 4 1 2.13136 12.2082 7.21852
3116 4 1 1.24711 13.0746 7.28866
3110 4 1 3.79522 12.1177 7.85634
3112 4 1 2.81582 12.9737 7.75016
3108 4 1 3.6607 11.7391 7.55977
3109 4 1 4.90481 11.6205 7.56939
3107 4 1 4.68505 11.1113 8.00433
2662 4 1 10.5375 12.4369 6.12375
2661 4 1 9.67704 12.9835 5.43889
2665 4 1 10.7198 12.0781 6.92767
2669 4 1 11.8139 12.5609 7.62175
2668 4 1 10.8516 13.2577 7.90091
2666 4 1 11.6398 12.2188 6.10024
2664 4 1 11.0626 12.4738 5.92359
2667 4 1 11.3532 13.0856 6.83702
2809 4 1 13.0508 11.7631 7.7404
2808 4 1 13.8675 11.0077 7.47053
2807 4 1 14.51 10.7765 6.46161
2469 4 1 -19.3727 15.1937 6.48491
2470 4 1 -18.8778 14.1454 6.13531
2467 4 1 -19.5455 14.8049 6.66975
2461 4 1 -17.4578 15.3825 6.55344
2465 4 1 -17.6527 14.2771 7.95189
2466 4 1 -18.7543 14.1784 7.39677
2460 4 1 -16.3499 15.0747 6.89032
2468 4 1 -18.3985 14.4352 6.27275
2463 4 1 -17.7733 15.3272 6.24961
2464 4 1 -17.3811 15.3624 7.32424
2458 4 1 -15.8803 15.6816 6.40688
2459 4 1 -15.2802 14.717 6.88252
2455 4 1 -16.1198 15.904 5.95639
2456 4 1 -15.6117 15.7326 6.99671
3118 4 1 0.285623 15.1297 7.17274
3119 4 1 0.76997 16.1433 7.74706
3117 4 1 0.957701 14.1932 7.61645
2462 4 1 -17.5483 16.5073 6.21656
2454 4 1 -16.166 16.9807 5.39482
2457 4 1 -15.5115 16.8727 6.56414
3200 4 1 16.1393 17.6448 5.58844
3198 4 1 15.4021 18.2591 6.02008
3197 4 1 15.404 17.5966 7.01999
3196 4 1 16.0156 17.6548 8.06887
3195 4 1 16.1003 17.9827 6.85526
3178 4 1 13.8176 18.4292 7.96381
3199 4 1 16.4084 18.7829 5.72134
3194 4 1 17.0912 18.3616 7.40496
3214 4 1 13.4268 19.9743 5.99125
3215 4 1 12.875 20.845 5.51603
3222 4 1 11.4238 20.232 6.10406
3223 4 1 11.635 21.1922 6.8366
3221 4 1 12.3083 19.5073 6.31305
3193 4 1 16.1204 18.9546 7.8633
3180 4 1 15.3577 19.4601 6.69129
3181 4 1 15.135 20.6558 6.51215
3182 4 1 15.885 21.4691 6.818
3179 4 1 14.6215 19.148 7.59721
3191 4 1 16.56 20.1568 7.18105
3189 4 1 17.0074 21.2212 6.41243
3190 4 1 17.7523 20.3733 6.83427
3187 4 1 17.5102 21.5263 6.45367
3224 4 1 11.6378 21.8913 5.85763
3225 4 1 12.6689 22.4543 5.6941
3235 4 1 13.0999 23.8692 7.69671
3231 4 1 11.1052 23.4008 6.07602
3234 4 1 12.1704 23.2842 7.31061
3237 4 1 14.7177 22.8488 7.53291
3236 4 1 13.6149 22.9936 7.15209
3238 4 1 14.4794 21.7314 7.21324
3240 4 1 14.4397 23.4465 5.63318
3239 4 1 14.2798 22.358 6.16811
3183 4 1 16.4996 22.5133 6.97398
3186 4 1 17.1513 21.853 7.50439
3232 4 1 11.8559 24.2932 5.91943
3233 4 1 11.6835 24.346 7.08526
2755 4 1 20.9568 0.0767283 10.1148
2754 4 1 21.0325 0.92508 9.31892
2780 4 1 19.1533 2.46442 10.1508
2753 4 1 20.7978 1.43683 8.28266
2744 4 1 23.371 0.212609 8.37938
2761 4 1 22.0326 0.603639 10.7419
2745 4 1 22.3776 0.00502992 9.0138
2492 4 1 -17.5964 3.96533 10.0295
2496 4 1 -17.5713 3.68957 8.32508
2494 4 1 -17.2799 3.7843 8.36819
2493 4 1 -16.6933 3.51219 9.33311
2495 4 1 -17.4999 3.12644 9.32758
2491 4 1 -17.5079 5.11492 10.3362
2786 4 1 18.6638 4.89692 8.28912
2782 4 1 17.8437 4.25015 10.026
2783 4 1 17.635 4.97642 9.11269
2784 4 1 17.4144 4.0308 8.41035
2731 4 1 21.1328 5.01074 8.55889
2781 4 1 18.861 3.5794 10.0085
2730 4 1 21.8913 4.62011 9.49711
2483 4 1 -18.0273 7.91959 8.85999
2484 4 1 -17.9824 6.70826 9.28909
2490 4 1 -18.205 6.07987 10.2492
2486 4 1 -17.5816 7.70859 10.6543
2485 4 1 -17.525 7.82361 9.45004
2533 4 1 -11.6351 7.57943 10.1532
3440 4 1 -8.33256 6.5455 8.14493
2534 4 1 -10.5674 7.35885 10.6289
2537 4 1 -10.008 7.67017 8.46145
2540 4 1 -8.19357 7.85971 9.8367
2574 4 1 -6.23782 6.89907 9.05129
3442 4 1 -7.89825 5.79526 8.40635
2575 4 1 -5.42217 7.19518 8.19104
2573 4 1 -7.24087 7.4812 8.84552
2583 4 1 -2.78248 7.00555 8.64517
2587 4 1 -2.83156 7.87798 9.50248
2584 4 1 -2.30165 6.85626 9.76888
2586 4 1 -2.46636 6.87592 9.86593
2621 4 1 1.77307 7.83407 8.55366
2631 4 1 6.41153 6.75374 8.93196
2629 4 1 6.43937 7.92543 8.63405
2722 4 1 18.6998 8.06259 9.17968
2728 4 1 21.4955 5.7245 8.71889
2726 4 1 21.4302 6.89265 8.77142
2725 4 1 20.616 6.74717 9.68797
2721 4 1 19.2111 7.49955 10.1314
2723 4 1 19.341 7.03123 9.31257
2724 4 1 20.0203 6.04933 9.00991
2719 4 1 19.1746 7.27025 10.3513
2720 4 1 20.2134 7.0414 10.7665
2729 4 1 22.4809 5.6242 9.4923
2509 4 1 -16.592 8.84514 9.5938
2512 4 1 -16.4612 9.91707 8.43382
2511 4 1 -16.7301 9.51562 9.52296
2482 4 1 -18.0814 8.87895 8.09854
2508 4 1 -16.2041 8.28999 8.62339
2510 4 1 -16.5324 9.02304 8.48829
2521 4 1 -12.4898 10.6195 8.34207
2522 4 1 -11.5962 10.3659 9.1924
2532 4 1 -11.4891 8.79528 10.4969
2531 4 1 -11.3222 9.49576 9.5653
2535 4 1 -11.2172 8.18744 10.0924
2530 4 1 -10.2213 10.0743 9.46703
2536 4 1 -10.4982 8.5325 9.29076
2529 4 1 -9.26025 10.7477 9.87365
2539 4 1 -8.4818 8.98998 9.53149
2538 4 1 -9.50076 8.64428 9.1005
2566 4 1 -6.01097 9.35602 9.43128
2571 4 1 -6.74536 9.37904 8.31405
2572 4 1 -6.37194 8.33453 8.80805
2565 4 1 -6.79803 8.45625 9.73626
2564 4 1 -5.61287 8.54794 9.42171
2562 4 1 -6.49763 8.08539 10.5833
2563 4 1 -5.94671 9.13921 10.4434
2588 4 1 -3.66225 8.74476 9.4802
2567 4 1 -4.90248 9.23906 9.24224
2568 4 1 -4.66769 10.2902 8.58381
2589 4 1 -3.34827 9.53595 8.63486
2616 4 1 -0.0323526 10.6617 9.62325
2615 4 1 -0.807664 10.6495 10.4926
2590 4 1 -2.32876 10.0642 8.37246
2617 4 1 0.0534301 9.80391 8.78833
2620 4 1 1.2795 9.01793 8.5407
2619 4 1 1.39369 10.2309 8.47956
2622 4 1 2.84893 8.17299 8.8247
2623 4 1 3.71659 8.87113 8.73041
2624 4 1 4.76918 9.36873 8.81419
2625 4 1 5.76099 9.73221 9.25534
2626 4 1 6.16808 9.52009 10.3824
2627 4 1 6.25168 8.72445 9.43416
2628 4 1 7.27157 8.75714 8.82354
2653 4 1 10.6616 9.62582 8.17789
2652 4 1 9.65105 9.72362 8.89145
2672 4 1 11.4567 9.97201 9.91947
2673 4 1 12.0014 10.1109 8.92977
2675 4 1 13.3869 9.78879 8.97872
2678 4 1 14.9025 9.55941 8.98078
2679 4 1 14.277 9.32101 10.0284
2677 4 1 13.8075 9.28303 9.15027
2676 4 1 14.4331 9.8262 8.3305
2476 4 1 -20.4995 12.0576 8.14389
2478 4 1 -19.4065 11.816 8.95437
2477 4 1 -20.4383 12.3596 9.33598
2479 4 1 -20.0591 10.7939 8.6
2513 4 1 -15.7747 10.9872 8.3775
2523 4 1 -11.2713 10.8078 8.12879
2524 4 1 -10.3814 11.6661 8.08495
2528 4 1 -9.24644 11.8467 9.45103
2527 4 1 -9.3792 12.8207 8.93506
2526 4 1 -9.43532 11.626 8.71759
2525 4 1 -10.4791 11.107 9.19492
2599 4 1 -6.36528 12.9116 10.7406
2596 4 1 -4.79127 11.585 10.3183
2595 4 1 -3.74772 11.0307 10.1281
2594 4 1 -3.10663 11.8122 9.50763
2592 4 1 -2.535 12.1719 9.24912
2591 4 1 -2.28849 11.3021 8.4826
2593 4 1 -2.27886 10.927 9.3539
3114 4 1 2.63735 11.7653 8.19182
2614 4 1 0.0309733 11.4201 10.7153
3111 4 1 3.10815 12.3936 8.83521
3106 4 1 5.06945 11.6581 8.99879
3103 4 1 6.40509 13.2252 8.86776
3105 4 1 5.53041 12.7366 9.09898
3104 4 1 6.14242 12.2104 8.30251
3094 4 1 5.66138 11.0437 10.4259
2671 4 1 11.6632 10.8597 9.15438
2670 4 1 11.7502 11.5288 8.13263
2674 4 1 12.9001 10.8561 8.73831
2810 4 1 12.5011 12.0601 8.70212
2811 4 1 11.941 11.8772 9.65476
2813 4 1 11.1068 11.1443 10.373
2812 4 1 11.0032 12.3402 10.2993
2695 4 1 15.4873 11.6961 10.2249
2696 4 1 15.4726 12.8947 10.3594
2697 4 1 15.1885 12.2969 9.30206
2698 4 1 15.4 11.322 10.0624
2686 4 1 14.4517 11.7454 10.5057
2687 4 1 14.3981 12.9671 10.154
2699 4 1 16.6368 11.2503 10.4146
2700 4 1 16.6891 10.7717 9.30411
2694 4 1 16.2119 12.5684 9.97705
2701 4 1 16.3351 10.9947 10.4696
2692 4 1 16.597 13.2142 8.51761
2693 4 1 17.1426 12.3718 9.22069
3121 4 1 1.6885 15.9993 9.12373
3124 4 1 1.94448 15.7437 9.40843
3125 4 1 2.12674 14.7579 9.96487
3126 4 1 3.02909 15.466 10.1841
3102 4 1 6.51707 14.224 9.58688
3100 4 1 6.38677 13.8623 10.3158
3101 4 1 6.19398 15.0634 10.3856
2690 4 1 15.4772 15.1138 9.27863
2689 4 1 15.1968 14.2421 8.47276
2688 4 1 15.1409 13.507 9.33334
2691 4 1 16.2422 14.3399 8.78896
3120 4 1 1.5929 16.834 8.32475
3122 4 1 1.42309 16.5269 8.08675
3123 4 1 2.45413 16.1839 8.39662
3127 4 1 2.35601 16.4429 10.5528
3177 4 1 14.5223 18.842 8.84265
3176 4 1 15.2129 19.0794 9.79573
3192 4 1 17.0534 19.7236 8.22803
3185 4 1 17.3434 22.2335 8.59239
3184 4 1 16.3564 22.797 8.13142
2948 4 1 11.4664 0.973082 13.2737
2777 4 1 17.4952 2.12221 12.537
2775 4 1 18.02 0.432847 13.2684
2778 4 1 17.7966 1.54376 11.4877
2779 4 1 18.3844 2.4492 11.021
2773 4 1 17.4881 0.285518 11.6283
2759 4 1 21.4058 0.559492 10.9398
2756 4 1 20.5588 0.77613 11.0346
2757 4 1 19.4679 0.918218 11.535
2758 4 1 20.5247 1.33063 11.3441
2556 4 1 -7.5151 5.18654 13.0842
3064 4 1 4.6077 4.54414 13.3887
3063 4 1 3.66341 5.31744 13.1485
2955 4 1 12.7812 2.72496 13.2377
2846 4 1 22.4613 4.28373 11.9223
2842 4 1 23.027 5.03131 12.4661
2845 4 1 23.3716 3.87739 12.6518
2847 4 1 21.9329 4.02797 12.9787
2843 4 1 22.7358 3.93974 11.912
2844 4 1 22.3088 3.37822 12.8634
2489 4 1 -17.2116 6.54869 10.7868
2488 4 1 -16.7723 7.60445 10.7828
2487 4 1 -17.4067 7.32578 11.78
2542 4 1 -8.57287 7.83951 11.8319
2543 4 1 -8.75122 7.69492 12.9819
2541 4 1 -7.80852 7.92365 10.969
2561 4 1 -6.45453 6.96077 11.168
2560 4 1 -7.52302 6.94047 11.6326
2559 4 1 -7.39413 7.20626 12.7922
2557 4 1 -7.66605 5.81518 12.1265
2558 4 1 -6.7163 6.24653 12.637
2585 4 1 -1.74207 7.1946 10.8361
3051 4 1 -0.229471 6.77796 12.5828
3052 4 1 -0.281659 7.80729 11.9861
3050 4 1 0.0903004 5.68996 12.4004
3056 4 1 1.43577 6.62345 12.1989
3057 4 1 1.65006 7.67905 12.8874
3058 4 1 2.37281 7.15193 12.0655
3053 4 1 0.817452 7.53811 12.1831
3055 4 1 1.5001 7.84843 12.1396
3059 4 1 3.11679 7.52463 11.1158
3060 4 1 4.15024 6.84258 11.1966
3061 4 1 3.03768 7.0105 11.6468
3062 4 1 3.21675 6.11469 12.4674
3075 4 1 6.561 7.20447 12.9205
3078 4 1 9.02194 5.62975 12.9886
3077 4 1 8.50943 6.61571 13.3288
3080 4 1 10.27 5.85663 13.4515
3082 4 1 9.78289 8.07418 13.3812
2716 4 1 18.0921 7.84223 11.6452
2717 4 1 17.0827 7.28396 11.4431
2718 4 1 18.2519 7.20018 11.0308
2714 4 1 17.5758 7.19412 12.5595
2836 4 1 21.1833 7.62601 12.7116
2838 4 1 22.7417 6.93306 12.2626
2837 4 1 22.2816 7.84541 12.8931
2841 4 1 24.0221 5.60787 12.2568
2840 4 1 23.5137 6.39028 12.962
2548 4 1 -6.06118 8.89781 13.3701
3054 4 1 0.822193 8.27675 11.2794
3090 4 1 6.9955 9.20063 12.6416
3091 4 1 7.05677 9.18891 11.3916
3092 4 1 6.91564 10.3073 11.9618
3085 4 1 9.06586 8.38545 13.2708
2680 4 1 13.2661 9.21297 10.815
2681 4 1 13.8182 9.64619 11.7562
2682 4 1 14.6661 10.2244 12.4665
2684 4 1 13.8089 10.392 11.7789
2683 4 1 14.9427 10.0423 11.2803
2715 4 1 17.6037 8.41284 12.5939
2828 4 1 17.9287 10.2885 12.5679
2713 4 1 17.9354 8.23237 13.1366
2830 4 1 19.913 10.0708 12.9043
2829 4 1 18.9956 9.822 12.19
2832 4 1 20.1491 9.96251 12.7225
2831 4 1 19.9845 9.00854 13.4504
2833 4 1 19.8483 8.81833 12.9426
2834 4 1 20.9625 9.28403 12.9732
2835 4 1 21.6671 8.59 12.2644
2600 4 1 -5.74966 12.7265 11.7749
2598 4 1 -6.14591 11.7751 10.865
2601 4 1 -5.31746 13.1923 12.7565
2597 4 1 -5.04336 12.0471 11.3363
2605 4 1 -4.43615 13.3886 11.8112
2607 4 1 -3.16011 13.4528 11.3824
2611 4 1 -0.326608 12.9947 12.4114
2612 4 1 -0.669412 11.8259 12.5616
2608 4 1 -2.00059 13.2059 11.7562
2609 4 1 -1.49481 13.461 12.916
2613 4 1 0.169066 11.9604 11.7586
3093 4 1 6.60848 10.9859 11.0287
3096 4 1 6.61905 12.4014 11.7664
3098 4 1 6.70725 13.1528 11.5144
3095 4 1 6.33304 11.2661 11.4209
3097 4 1 7.39074 13.0004 12.5659
2814 4 1 11.7429 11.2204 11.3538
2816 4 1 11.7999 12.6353 12.1546
2815 4 1 12.39 11.5586 12.2906
2685 4 1 14.7837 10.9662 11.3596
2826 4 1 15.7677 11.009 12.3696
2825 4 1 14.9856 11.9313 12.3397
2824 4 1 14.9817 12.7661 13.154
2702 4 1 17.2092 11.6487 10.9411
2827 4 1 16.8855 10.8303 12.7039
2703 4 1 17.9583 12.0823 11.7841
2705 4 1 18.6226 12.629 13.427
2704 4 1 17.6516 12.7626 12.7558
2602 4 1 -5.64926 14.2948 12.3681
2603 4 1 -4.52299 14.5159 11.9647
2604 4 1 -3.43746 14.0842 11.5725
2606 4 1 -3.5527 13.6305 12.5001
2610 4 1 -1.12616 13.7115 11.8078
3128 4 1 3.22561 15.8017 11.1748
3099 4 1 5.89222 14.0276 11.3082
2817 4 1 11.2398 13.6553 11.8023
2818 4 1 12.0435 14.5771 11.982
2819 4 1 12.3664 15.3007 12.7815
2820 4 1 12.4643 14.2 13.0288
3129 4 1 3.02322 16.9751 10.8986
3130 4 1 3.74447 17.26 11.7503
3131 4 1 4.09229 18.271 11.0367
3132 4 1 3.35499 17.8593 11.9996
3133 4 1 4.19221 18.2512 12.8112
3169 4 1 13.4198 18.1159 11.5238
3175 4 1 14.6175 18.8399 10.7764
3173 4 1 14.9461 18.5426 12.1161
3172 4 1 14.1645 18.3246 11.3443
3171 4 1 15.0379 18.2513 12.1938
3170 4 1 14.4837 17.8421 11.1781
3168 4 1 13.8563 18.1109 12.6864
3134 4 1 4.26827 19.4721 13.0695
3135 4 1 3.17931 19.7904 13.4046
3136 4 1 4.0544 20.1113 12.7019
3137 4 1 4.99269 19.5194 12.6483
3138 4 1 3.94031 19.8095 12.0808
3139 4 1 4.42666 20.4882 12.9469
3144 4 1 7.45641 21.1281 13.0102
3140 4 1 5.66494 20.8023 13.0627
3145 4 1 8.59239 21.0642 12.6169
3147 4 1 9.16671 20.7492 13.2868
3174 4 1 13.9279 19.0703 11.6536
3141 4 1 5.55028 21.8114 12.4331
2949 4 1 10.6108 0.56532 14.0467
2950 4 1 11.5685 1.20436 14.1463
2951 4 1 12.47 1.83316 14.7786
2953 4 1 12.9518 2.58071 14.4097
2956 4 1 13.6759 2.14934 13.8138
2952 4 1 13.5807 1.89934 15.1318
2776 4 1 17.7213 1.54754 13.4913
2902 4 1 19.3695 0.0747742 15.0859
2899 4 1 19.6195 0.998889 15.3704
2898 4 1 19.8155 1.22623 14.2354
2897 4 1 19.1341 2.02548 14.7803
2865 4 1 23.611 1.54003 15.5158
2765 4 1 21.7044 0.138101 14.2328
2864 4 1 22.7345 2.30537 15.5283
3066 4 1 4.0527 5.38217 15.1975
3065 4 1 4.79083 4.55034 14.6309
3079 4 1 9.74442 4.80411 13.5686
2967 4 1 12.73 2.8453 15.7756
2969 4 1 12.544 5.08505 15.9271
2954 4 1 13.5738 3.42562 13.8754
2958 4 1 14.4985 4.1424 13.5786
2957 4 1 13.6884 3.26431 13.5174
2959 4 1 14.488 5.23374 14.0426
2960 4 1 15.0183 4.36597 14.6783
2962 4 1 14.0755 5.28908 15.9053
2896 4 1 18.4457 2.89148 15.2873
2895 4 1 18.6403 3.83248 16.1036
2849 4 1 23.0833 4.90305 14.3812
2848 4 1 22.7608 3.96119 13.8582
2854 4 1 24.04 4.99871 15.033
2856 4 1 24.054 3.26592 15.4648
2851 4 1 21.9667 4.21205 14.7018
2850 4 1 22.1107 5.36398 14.8733
2852 4 1 23.1466 4.39286 15.0013
2855 4 1 24.0116 3.91714 14.5579
2853 4 1 24.2539 3.87814 14.7325
2544 4 1 -8.78771 6.64437 13.5478
2545 4 1 -8.25508 7.65907 13.8194
2553 4 1 -6.2084 7.24987 14.4618
2555 4 1 -6.66342 5.6233 13.7245
2554 4 1 -5.77897 6.56682 13.6487
2552 4 1 -6.54658 8.03103 15.3392
3049 4 1 -0.375993 5.97237 13.4896
3047 4 1 -0.38633 6.55043 13.9701
3045 4 1 -0.32622 7.77213 15.6836
3048 4 1 0.777455 6.37123 13.5271
3046 4 1 0.0945874 7.33677 14.6435
3070 4 1 5.04749 7.30706 15.5816
3067 4 1 4.19324 6.33325 15.998
3072 4 1 5.95032 6.66082 15.1337
3073 4 1 6.82465 6.95183 14.2847
3074 4 1 5.80657 7.43784 13.8179
3076 4 1 7.37135 7.0099 13.7289
3081 4 1 10.248 7.04997 13.5188
3083 4 1 9.35868 7.37946 14.2305
2975 4 1 10.5617 6.89117 15.9572
2970 4 1 12.4353 6.11267 15.3322
2973 4 1 12.7545 7.4075 15.6903
2972 4 1 12.3746 6.40512 15.1277
2974 4 1 11.7093 7.0396 15.9917
2961 4 1 14.3805 5.42927 14.7532
2971 4 1 13.633 6.28394 15.3297
2839 4 1 22.8835 7.27034 13.4736
2547 4 1 -7.15888 9.11903 13.7125
2546 4 1 -7.92725 8.58926 14.5969
2551 4 1 -6.55631 8.5873 14.3356
2550 4 1 -6.37294 9.78274 14.4249
2549 4 1 -5.30226 9.73502 13.801
3089 4 1 7.65414 9.4308 13.5705
3086 4 1 8.23293 8.9731 13.8039
3087 4 1 8.27599 9.24472 14.9017
3088 4 1 8.81836 9.46976 13.8241
3084 4 1 9.35351 8.54841 14.4754
2712 4 1 18.8555 8.94209 13.5976
2711 4 1 19.2115 10.0648 13.8821
2710 4 1 20.2549 9.5121 14.2597
2709 4 1 20.7909 10.632 14.2853
2823 4 1 14.7718 12.6515 14.2925
2706 4 1 18.0552 12.1609 14.3236
2708 4 1 20.0312 11.4343 14.266
2707 4 1 19.2089 12.3476 14.385
2821 4 1 13.2968 13.8355 13.8103
2822 4 1 14.4466 13.6649 13.6765
3165 4 1 12.9257 17.4663 13.4716
3163 4 1 12.5465 18.5577 14.7085
3164 4 1 11.8683 17.9686 13.9036
3166 4 1 13.6982 18.0768 14.1539
3167 4 1 14.7454 18.1294 13.4945
3146 4 1 7.92902 20.8773 13.5962
3151 4 1 7.96859 20.5889 15.4394
3148 4 1 8.31046 21.2143 13.9045
3149 4 1 9.35232 20.5295 13.7797
3150 4 1 8.40266 20.2817 14.4597
3156 4 1 10.3732 21.1153 14.5507
3152 4 1 8.92809 21.1151 14.8699
3162 4 1 12.4149 19.5489 15.4092
3161 4 1 12.988 20.6032 15.2628
3159 4 1 12.4727 20.392 14.5017
3158 4 1 12.3968 21.537 14.5118
3160 4 1 11.9943 19.9471 15.4829
3157 4 1 11.5224 20.7839 14.3599
3142 4 1 5.82496 21.7128 13.5447
3143 4 1 6.92391 21.9946 13.6105
3154 4 1 8.75717 22.1903 14.3144
3155 4 1 9.54727 21.7417 15.0984
3153 4 1 9.67896 21.9778 15.0139
2965 4 1 12.9287 2.57579 16.7918
2885 4 1 19.5825 1.08783 18.7992
2886 4 1 20.3973 1.81076 18.4961
2866 4 1 23.7097 1.09377 16.6639
2861 4 1 22.3939 2.50787 17.4852
2862 4 1 22.0386 1.92745 16.4654
2863 4 1 23.1515 1.62153 16.3717
2968 4 1 12.3096 3.8823 16.2858
2963 4 1 14.3069 4.38978 16.5851
2964 4 1 13.8591 3.21146 16.7578
2966 4 1 13.9122 3.01618 16.2116
2893 4 1 17.9643 3.12779 17.5721
2892 4 1 18.8129 3.70926 18.2512
2894 4 1 19.0662 3.37005 17.1628
2888 4 1 20.634 3.09993 18.521
2860 4 1 22.5652 3.5939 16.9031
2858 4 1 22.7332 3.26959 17.2263
2859 4 1 23.1454 4.42305 17.3857
2857 4 1 23.6552 3.68666 16.5004
3044 4 1 0.474286 7.02042 16.1552
3043 4 1 1.42504 7.09877 16.9055
3042 4 1 2.57037 7.02721 16.584
3041 4 1 1.45161 7.33927 17.0194
3040 4 1 2.5498 7.87576 16.7137
3069 4 1 4.36827 6.8233 16.5129
3068 4 1 5.37645 6.36901 16.4011
3033 4 1 4.38192 7.74841 17.7532
3032 4 1 5.0123 7.78747 18.7177
3031 4 1 4.86777 7.46541 17.5425
3034 4 1 3.64323 7.13662 18.5231
3071 4 1 5.53736 6.3412 16.2509
2979 4 1 10.2747 5.65654 18.6653
2977 4 1 10.2179 7.07269 18.2133
2978 4 1 10.7627 6.09266 17.6975
2976 4 1 10.6189 6.63264 17.0962
3039 4 1 2.66354 8.64158 17.6121
3036 4 1 4.26546 8.23097 17.8191
3037 4 1 3.48595 9.09378 18.0872
3038 4 1 2.90171 9.83511 17.3554
3035 4 1 3.30637 8.26976 18.5634
3030 4 1 5.57749 8.1294 18.2208
3025 4 1 6.21825 10.3726 18.171
3029 4 1 5.88353 9.28897 18.0053
3027 4 1 6.11646 9.64271 18.1239
3026 4 1 7.12761 9.97941 18.8154
3024 4 1 5.56632 11.4196 18.2957
3022 4 1 6.51242 12.1576 18.2988
3019 4 1 6.55184 13.3762 18.8357
3021 4 1 6.39368 13.3173 17.9533
3023 4 1 6.4798 11.0941 17.6614
3020 4 1 7.41334 13.8941 18.0806
2882 4 1 18.7782 0.603472 20.4618
2890 4 1 20.017 2.62298 19.8641
2889 4 1 20.8041 2.12674 19.1557
2884 4 1 19.7837 0.457323 19.7647
2883 4 1 19.6357 1.42233 20.3464
2887 4 1 20.4769 2.42712 19.4438
2981 4 1 10.0658 3.79864 19.3821
2980 4 1 10.7403 4.79847 19.3209
2982 4 1 10.9703 4.18711 19.9472
2983 4 1 11.4857 5.3092 20.0869
2891 4 1 19.377 3.43738 19.2425
2985 4 1 9.51205 6.35698 20.6478
2984 4 1 10.5709 6.13261 20.1886
2986 4 1 10.0425 5.68942 21.408
2987 4 1 9.65382 6.07587 20.3599
2988 4 1 10.0898 6.94811 21.0668
3028 4 1 6.45315 8.9284 19.0478
3003 4 1 9.2652 10.4379 21.4474
3016 4 1 4.95668 12.8321 21.427
3017 4 1 5.731 12.3351 20.6156
3018 4 1 6.33148 13.1622 19.9285
3012 4 1 7.24704 12.8591 21.3655
3015 4 1 5.15624 13.8854 20.9351
2989 4 1 9.71857 6.75919 22.1473
2990 4 1 9.80914 7.51865 23.0832
2991 4 1 10.7801 7.52695 22.3852
3007 4 1 7.28848 10.09 23.0304
2993 4 1 10.3782 9.17441 23.593
2996 4 1 10.1764 9.44193 23.6611
3006 4 1 8.22535 9.68771 23.6172
3005 4 1 8.65146 8.76353 22.8396
3004 4 1 9.15477 9.32766 21.9022
2998 4 1 10.4204 10.1954 22.6721
2999 4 1 9.81362 10.4701 23.6111
2994 4 1 11.4974 8.70176 23.7924
2992 4 1 11.1207 8.64921 22.8493
2997 4 1 10.9708 10.2729 23.7708
2995 4 1 11.2631 9.8882 23.6421
3011 4 1 7.82902 12.6185 22.3867
3008 4 1 7.55269 11.2803 23.016
3009 4 1 7.45646 12.4126 22.6158
3001 4 1 8.60737 12.0112 22.4757
3002 4 1 9.42844 11.5164 21.8436
3000 4 1 9.01895 11.0641 23.1131
3014 4 1 5.53235 13.5199 21.964
3013 4 1 6.72952 13.7301 22.1583
3010 4 1 6.95135 13.4776 22.403
ITEM: TIMESTEP
8100000
ITEM: NUMBER OF ATOMS
1913
ITEM: BOX BOUNDS ff ff ff
-3.5000000000000000e+01 3.5000000000000000e+01
-3.5000000000000000e+01 3.5000000000000000e+01
-3.5000000000000000e+01 3.5000000000000000e+01
ITEM: ATOMS id mol type x y z
2198 4 1 -19.7009 -16.2537 -11.4128
2197 4 1 -18.6391 -16.9028 -11.4704
2196 4 1 -17.7598 -17.6894 -11.0232
2195 4 1 -18.7344 -18.3149 -11.0203
2199 4 1 -20.85 -15.7317 -11.4904
2200 4 1 -21.4775 -14.8204 -11.1486
2134 4 1 -16.1691 -15.7615 -11.9204
2138 4 1 -14.8556 -14.8455 -12.8106
2140 4 1 -14.4557 -13.6068 -11.9493
2136 4 1 -15.8359 -14.1376 -12.8776
2137 4 1 -15.9189 -15.289 -13.1082
2135 4 1 -16.1331 -14.602 -11.8746
2139 4 1 -13.881 -14.1118 -12.947
2132 4 1 -15.5831 -14.9532 -11.7654
2131 4 1 -14.9719 -14.2038 -10.9018
2133 4 1 -15.9733 -15.6101 -10.8062
2155 4 1 -12.4247 -15.3851 -11.5625
2154 4 1 -12.6446 -14.1814 -11.744
2157 4 1 -12.7366 -16.0425 -11.3373
2141 4 1 -13.7835 -12.841 -11.2243
2142 4 1 -13.6559 -12.4058 -12.3484
2143 4 1 -14.5792 -13.1413 -12.0287
2144 4 1 -15.1313 -12.3568 -12.754
2145 4 1 -15.6814 -11.3256 -13.1351
2153 4 1 -12.7591 -13.3958 -10.8487
2152 4 1 -12.2731 -12.662 -11.604
2151 4 1 -12.2129 -11.4617 -11.5767
2148 4 1 -13.836 -9.15174 -12.5734
2147 4 1 -14.5716 -9.666 -13.2985
2146 4 1 -15.4249 -10.271 -12.6717
2149 4 1 -12.6285 -9.28938 -12.3577
2150 4 1 -12.0075 -10.3622 -12.1429
1911 4 1 -2.88547 -24.5189 -8.89314
1913 4 1 -3.2923 -24.3784 -8.81671
1907 4 1 -1.8086 -25.3588 -8.69135
1909 4 1 -1.64313 -24.7401 -8.97889
1908 4 1 -1.47061 -25.6979 -9.77045
2024 4 1 -12.399 -21.591 -8.43984
1923 4 1 -5.42342 -22.8512 -8.46137
1924 4 1 -5.63692 -21.7165 -8.39403
1910 4 1 -2.02591 -23.7363 -8.52698
2192 4 1 -19.2627 -19.5941 -9.20899
2167 4 1 -11.0049 -18.9689 -8.79435
2170 4 1 -13.1102 -19.4923 -9.16785
1925 4 1 -5.19919 -20.7999 -9.05246
2193 4 1 -19.02 -18.3596 -9.17755
2191 4 1 -19.2893 -18.696 -8.37183
2189 4 1 -19.245 -17.3715 -8.3125
2194 4 1 -18.1411 -18.5761 -9.98231
2188 4 1 -18.4254 -16.5056 -8.37214
2190 4 1 -18.2278 -18.0906 -8.41671
2186 4 1 -18.2794 -16.6182 -8.20634
2171 4 1 -13.832 -18.7995 -8.44982
2172 4 1 -14.6898 -18.4685 -9.22503
2173 4 1 -15.2655 -18.8284 -8.21298
2169 4 1 -13.1264 -18.2635 -8.91912
2168 4 1 -12.1201 -18.7647 -8.55576
2165 4 1 -11.3168 -17.3487 -8.91069
2161 4 1 -12.2108 -16.4884 -8.81447
2160 4 1 -11.089 -16.1908 -8.80512
2162 4 1 -11.137 -16.6881 -8.39703
2158 4 1 -12.2148 -16.7583 -10.4338
1787 4 1 5.37377 -18.2225 -8.47284
1790 4 1 8.11287 -18.8045 -8.26518
2202 4 1 -21.6947 -14.7111 -10.6184
2208 4 1 -19.2202 -14.8017 -9.16384
2207 4 1 -19.4921 -13.8349 -9.90998
2203 4 1 -21.0022 -14.0922 -9.9231
2205 4 1 -20.1329 -14.14 -9.87569
2204 4 1 -20.6986 -15.1191 -10.3963
2201 4 1 -20.6916 -15.2137 -10.3207
2209 4 1 -18.8728 -13.6602 -9.51852
2206 4 1 -19.4616 -14.61 -9.01095
2187 4 1 -17.5266 -15.717 -8.46974
2130 4 1 -15.2395 -13.5408 -10.0154
2127 4 1 -14.6437 -13.6387 -10.0745
2156 4 1 -12.1697 -15.4858 -10.4224
2163 4 1 -12.0388 -16.1361 -9.05559
2159 4 1 -11.4735 -15.9235 -9.8974
2210 4 1 -18.8937 -12.5987 -10.0315
2212 4 1 -17.1003 -11.8508 -9.49089
2211 4 1 -17.6786 -12.6184 -10.0933
2215 4 1 -16.4879 -10.8345 -9.65179
2216 4 1 -16.1832 -11.2787 -8.57887
2218 4 1 -17.8853 -11.7331 -8.22663
2129 4 1 -14.0955 -13.4419 -10.2712
2128 4 1 -14.1031 -12.9462 -9.17018
2126 4 1 -13.8074 -12.7331 -9.82193
2125 4 1 -12.6964 -12.3464 -10.0878
2124 4 1 -11.7241 -13.0763 -9.76862
2123 4 1 -10.6728 -12.8417 -9.15025
2122 4 1 -10.4836 -12.0062 -8.31384
2121 4 1 -9.68562 -11.0839 -8.68115
2120 4 1 -10.6187 -11.6595 -9.08098
2213 4 1 -16.6049 -10.7532 -9.57452
2217 4 1 -17.2753 -10.7059 -8.63945
2214 4 1 -15.7863 -10.1989 -8.87208
2028 4 1 -13.6464 -24.693 -6.84851
2032 4 1 -12.2422 -24.5428 -5.743
2027 4 1 -12.6277 -24.2478 -7.15436
2033 4 1 -11.0566 -24.367 -5.54895
1914 4 1 -2.88234 -24.4578 -7.66985
1920 4 1 -5.01941 -24.6473 -7.80463
1905 4 1 -0.693535 -24.9477 -6.73561
1902 4 1 -1.63696 -25.2591 -6.01993
1906 4 1 -0.885258 -24.9913 -7.9627
1903 4 1 -2.51759 -25.2256 -6.81836
1904 4 1 -1.47238 -25.8288 -6.89734
2005 4 1 -16.7628 -21.7851 -7.3618
2021 4 1 -14.5268 -22.1717 -7.28034
2020 4 1 -13.4855 -22.0735 -6.72573
2018 4 1 -14.5594 -22.2642 -6.16869
2019 4 1 -13.5855 -22.535 -5.67031
2023 4 1 -12.6481 -22.5155 -7.74647
2026 4 1 -13.2702 -23.2465 -7.07925
2022 4 1 -13.3675 -22.0918 -6.90599
2025 4 1 -12.4961 -22.5109 -7.59915
2029 4 1 -12.9017 -23.746 -7.2071
2030 4 1 -12.3099 -24.0841 -6.22359
1956 4 1 -12.0661 -22.9279 -6.5658
1957 4 1 -11.9642 -21.7897 -6.73062
1954 4 1 -11.2301 -23.2966 -6.05875
1955 4 1 -11.1537 -22.1976 -6.43528
1921 4 1 -5.66239 -24.0618 -6.91922
1922 4 1 -5.04294 -23.7629 -7.91437
1918 4 1 -4.40621 -23.1509 -6.65539
1916 4 1 -3.593 -22.8796 -6.33165
1915 4 1 -3.04009 -23.9038 -6.53225
1917 4 1 -4.53228 -22.0801 -6.23923
1919 4 1 -5.36493 -23.6815 -7.03957
1932 4 1 -2.83825 -21.7476 -6.76285
1912 4 1 -2.66538 -23.7772 -7.99801
2013 4 1 -16.2464 -19.8623 -7.28585
2012 4 1 -17.0068 -18.9554 -7.26917
2011 4 1 -17.9371 -18.9317 -6.54111
2010 4 1 -17.0423 -19.7655 -6.43703
2008 4 1 -17.2034 -19.6391 -5.84524
2007 4 1 -17.0321 -20.5759 -6.64981
2004 4 1 -16.6846 -21.026 -6.49765
2002 4 1 -16.8459 -21.1391 -5.74658
2015 4 1 -14.2077 -20.3784 -7.32205
2016 4 1 -13.7063 -20.7915 -6.32898
2017 4 1 -14.7323 -21.1716 -5.73377
2014 4 1 -15.2275 -20.0605 -7.7056
2006 4 1 -15.9445 -21.2214 -6.70712
2174 4 1 -15.3538 -19.292 -7.12111
2003 4 1 -15.8649 -20.45 -5.83335
2072 4 1 -11.3436 -19.3763 -5.39316
1958 4 1 -10.9675 -21.1755 -6.26283
1926 4 1 -5.5894 -20.3932 -7.97079
1927 4 1 -6.34091 -21.3174 -7.9802
1928 4 1 -5.46216 -20.4375 -7.72142
1930 4 1 -4.85258 -20.6373 -6.44838
1929 4 1 -5.16691 -19.6279 -6.84922
1931 4 1 -3.67764 -21.1379 -6.32826
1933 4 1 -3.05492 -20.9545 -5.99027
1934 4 1 -1.88954 -20.5606 -5.91358
1791 4 1 8.44831 -19.6997 -7.71924
1793 4 1 9.53222 -19.6622 -7.81338
1794 4 1 10.3393 -20.3567 -7.36057
1797 4 1 13.396 -21.1067 -7.03028
1796 4 1 12.3652 -21.3833 -7.59584
1795 4 1 11.5482 -20.6719 -7.23109
1802 4 1 12.7441 -18.9146 -5.90341
1808 4 1 11.7832 -21.1881 -5.91566
1798 4 1 13.7851 -20.8377 -5.99579
1799 4 1 14.9215 -20.5985 -5.5624
2185 4 1 -17.5086 -16.1705 -7.48122
2009 4 1 -17.1319 -18.5269 -6.31156
2184 4 1 -17.1316 -16.8311 -6.56946
2183 4 1 -18.3357 -16.4927 -6.70422
2182 4 1 -18.0059 -16.1655 -5.55981
2177 4 1 -17.2405 -17.603 -5.87506
2176 4 1 -16.5959 -18.4329 -5.42171
2175 4 1 -16.122 -18.555 -6.49305
2079 4 1 -13.8807 -17.9666 -5.61361
2078 4 1 -14.8346 -17.5188 -6.25099
2077 4 1 -13.6533 -17.6808 -6.26062
2164 4 1 -11.6655 -16.6453 -8.02031
2166 4 1 -11.0696 -18.1344 -7.92744
2074 4 1 -11.9864 -17.9825 -5.53628
2073 4 1 -11.0005 -18.3869 -6.06702
2071 4 1 -11.1777 -18.8455 -6.40148
2076 4 1 -12.7013 -17.9518 -5.54818
1785 4 1 4.71707 -17.5384 -6.84655
1784 4 1 4.01947 -17.5607 -7.77601
1782 4 1 2.75657 -17.4359 -6.42806
1783 4 1 3.71586 -18.1693 -6.81911
1786 4 1 5.43143 -18.302 -7.33175
1788 4 1 6.07384 -17.7737 -7.48907
1789 4 1 6.87425 -18.6135 -8.016
1792 4 1 8.85967 -18.6067 -7.83075
1803 4 1 11.8845 -18.214 -5.40727
2115 4 1 -9.45758 -13.5547 -6.51046
2219 4 1 -16.9378 -12.3499 -7.77142
2220 4 1 -17.771 -11.8387 -7.02271
2221 4 1 -17.7384 -11.895 -5.74509
2224 4 1 -16.5791 -12.8926 -5.63615
2223 4 1 -16.6798 -12.795 -6.73378
2222 4 1 -17.3255 -12.9993 -5.76183
2226 4 1 -16.2474 -13.1295 -5.40194
2225 4 1 -15.6285 -12.3897 -6.08861
2117 4 1 -10.514 -12.207 -7.1956
2116 4 1 -10.3788 -13.4446 -7.2076
2119 4 1 -10.181 -11.9712 -7.97903
2118 4 1 -10.2519 -13.1903 -7.85101
2114 4 1 -8.8168 -12.6564 -5.98993
1744 4 1 -4.5331 -27.0434 -4.56465
1885 4 1 2.57711 -26.9784 -2.81438
1883 4 1 3.64597 -26.9513 -4.15757
2034 4 1 -10.4182 -25.3857 -5.30961
2035 4 1 -9.62512 -24.5231 -4.95354
2040 4 1 -7.35141 -24.357 -4.75102
2041 4 1 -7.25202 -24.2571 -3.50362
2038 4 1 -7.77018 -25.0773 -4.12368
1740 4 1 -5.78287 -26.6796 -2.87793
1741 4 1 -5.58849 -25.7281 -3.60765
1745 4 1 -5.36011 -26.2159 -4.92975
1742 4 1 -4.84538 -26.2926 -2.88044
1743 4 1 -3.96087 -26.7229 -3.54804
1747 4 1 -3.10391 -26.3589 -4.69719
1746 4 1 -4.29256 -26.5182 -4.46313
1901 4 1 -0.825705 -24.5639 -5.37782
1899 4 1 -0.948807 -25.7364 -5.04133
1898 4 1 -0.0106596 -26.1683 -4.41611
1748 4 1 -1.93116 -25.9386 -4.539
1749 4 1 -1.76913 -25.8818 -3.23033
1750 4 1 -1.65039 -24.7926 -2.72731
1900 4 1 0.0768576 -25.2139 -5.16461
1897 4 1 0.648479 -26.5035 -3.52659
1884 4 1 3.31827 -26.0975 -3.43645
1882 4 1 3.87963 -25.8455 -3.55118
1816 4 1 13.6433 -24.5038 -4.77718
1994 4 1 -17.1197 -22.6874 -4.48603
1997 4 1 -17.8289 -21.7907 -4.28257
1993 4 1 -16.3464 -23.1968 -3.63569
1995 4 1 -17.4339 -21.6804 -5.05243
1996 4 1 -18.5576 -22.2152 -5.07752
1992 4 1 -15.2781 -22.8074 -3.47915
1991 4 1 -15.7477 -23.7155 -2.73523
1988 4 1 -13.9384 -23.2977 -3.46307
1989 4 1 -14.4733 -22.3142 -3.33967
2031 4 1 -12.112 -23.4015 -5.24947
1987 4 1 -13.444 -22.5332 -2.74233
1960 4 1 -12.1584 -21.5787 -4.62975
1961 4 1 -12.3132 -22.0708 -3.50359
1953 4 1 -11.17 -22.8455 -4.90132
2036 4 1 -8.52214 -23.9772 -4.68937
2039 4 1 -8.2766 -24.0333 -4.11502
1951 4 1 -9.22999 -22.6115 -3.76944
1952 4 1 -10.2445 -22.3881 -4.21617
1950 4 1 -8.57886 -22.3119 -2.80881
2042 4 1 -7.07678 -23.2076 -3.13838
2037 4 1 -7.36517 -24.2248 -4.84289
2043 4 1 -6.22284 -23.936 -3.05304
2050 4 1 -5.76548 -21.9797 -3.07765
2049 4 1 -6.90993 -22.1951 -3.2262
1935 4 1 -1.9405 -21.5484 -5.32877
1756 4 1 -1.44642 -23.0336 -2.91348
1757 4 1 -1.60884 -21.8094 -2.75712
1817 4 1 13.0585 -23.7136 -4.18206
1819 4 1 12.1141 -23.0067 -2.94424
1812 4 1 13.0445 -21.8061 -4.33803
1811 4 1 11.9521 -21.7506 -3.98109
1818 4 1 12.6118 -24.0446 -3.08413
1810 4 1 11.1146 -22.6177 -4.26539
1820 4 1 13.2794 -22.8319 -3.27545
1809 4 1 11.0405 -21.7678 -5.18178
1815 4 1 14.1193 -23.4944 -4.44068
1814 4 1 13.5077 -22.4745 -4.27866
1821 4 1 13.5975 -23.8916 -2.83109
2000 4 1 -17.0377 -20.5792 -3.79549
1998 4 1 -17.2044 -20.8887 -3.98375
1999 4 1 -16.2163 -20.8987 -4.58793
2001 4 1 -16.3515 -20.9778 -4.73001
1983 4 1 -16.1255 -20.354 -3.04338
2080 4 1 -14.2976 -19.0073 -5.10034
2081 4 1 -14.5374 -19.4414 -3.98333
1985 4 1 -14.1578 -20.8508 -3.08452
1959 4 1 -11.6496 -20.8227 -5.33543
2064 4 1 -11.0461 -19.2138 -4.03537
2063 4 1 -12.2651 -19.3879 -3.85643
2061 4 1 -11.7181 -19.6482 -2.92726
2067 4 1 -10.112 -20.22 -5.02986
2068 4 1 -10.2362 -19.0545 -5.00356
2060 4 1 -10.5767 -20.006 -2.83718
2066 4 1 -9.57958 -19.3467 -4.39262
2065 4 1 -10.4812 -19.9571 -4.78588
2051 4 1 -6.21959 -21.0765 -3.74967
2053 4 1 -6.87576 -20.286 -4.08347
2052 4 1 -6.67325 -21.1749 -4.87293
2054 4 1 -7.69127 -19.7546 -3.50369
2055 4 1 -7.83062 -20.6722 -4.20986
2056 4 1 -7.04899 -19.7015 -3.84658
2057 4 1 -8.07535 -20.0514 -3.56465
1941 4 1 -3.74447 -20.1932 -3.98269
1942 4 1 -4.24333 -20.0385 -2.8831
1938 4 1 -1.94601 -21.2109 -4.97063
1939 4 1 -2.57443 -20.2117 -4.58279
1937 4 1 -1.35703 -21.0424 -4.00143
1936 4 1 -1.12916 -20.7832 -5.09337
1940 4 1 -2.65418 -20.0992 -3.3614
1806 4 1 12.3213 -20.6894 -3.7936
1805 4 1 12.7214 -20.2074 -4.74274
1804 4 1 12.6307 -19.056 -4.96877
1807 4 1 12.2473 -20.5226 -5.05129
1800 4 1 14.5875 -19.5412 -5.12149
1813 4 1 14.2697 -21.5314 -4.34501
2180 4 1 -19.7809 -17.1439 -4.69901
2181 4 1 -18.7375 -16.4952 -4.70647
2179 4 1 -18.6957 -16.8542 -5.11338
2178 4 1 -17.6497 -17.2723 -4.84104
2083 4 1 -14.429 -17.4889 -4.66024
2084 4 1 -13.5844 -16.7248 -5.09042
2082 4 1 -14.1029 -18.343 -3.94065
2070 4 1 -11.0193 -18.7693 -5.20724
2075 4 1 -12.3556 -18.2398 -4.49941
2086 4 1 -11.8617 -16.2944 -4.3914
2085 4 1 -12.459 -16.7519 -5.24708
2062 4 1 -12.5978 -18.7574 -2.87653
2069 4 1 -10.2266 -17.916 -4.74941
1776 4 1 -1.03628 -18.3115 -3.88099
1774 4 1 -0.562006 -17.4763 -3.22957
1780 4 1 2.43778 -18.2114 -4.42472
1779 4 1 1.62032 -17.3542 -4.07417
1775 4 1 0.127222 -18.2313 -3.87698
1777 4 1 0.066068 -18.5693 -3.68872
1778 4 1 0.545464 -17.7808 -4.34537
1781 4 1 3.08855 -17.5315 -5.20062
1801 4 1 13.5981 -18.7762 -5.12847
2239 4 1 -18.8492 -13.5379 -2.71128
2243 4 1 -21.2384 -13.6132 -2.87968
2227 4 1 -16.9932 -13.6007 -4.61311
2228 4 1 -18.0411 -14.0144 -4.25848
2087 4 1 -11.489 -15.4362 -3.54129
2110 4 1 -9.45681 -14.2596 -3.13181
2109 4 1 -8.54921 -14.9129 -2.72841
2231 4 1 -19.452 -12.6155 -4.6835
2230 4 1 -19.7716 -13.2683 -3.65956
2232 4 1 -18.9512 -12.2397 -3.68884
2233 4 1 -19.8353 -11.5427 -3.43317
2229 4 1 -18.6434 -12.968 -3.86814
2234 4 1 -18.8194 -10.9102 -3.26955
2237 4 1 -18.2024 -11.7299 -3.25552
2113 4 1 -8.49548 -13.1066 -4.88606
2112 4 1 -8.61494 -13.2169 -3.67553
2301 4 1 -23.8544 -5.40576 -3.34533
2302 4 1 -23.6591 -6.50209 -3.03753
2312 4 1 -26.1559 -3.25786 -3.07478
2311 4 1 -25.7008 -4.40476 -3.00845
2310 4 1 -24.9663 -4.09654 -3.94633
2309 4 1 -24.7328 -4.71738 -2.9413
2313 4 1 -26.9603 -2.44933 -3.06777
2319 4 1 -26.5702 -1.15184 -4.61658
2318 4 1 -26.4077 -1.67801 -3.54352
2317 4 1 -26.1607 -0.571467 -3.08323
2320 4 1 -25.6808 -0.206201 -4.7372
1734 4 1 -4.80522 -27.0737 -1.29494
1886 4 1 1.69475 -27.7129 -2.31774
1892 4 1 0.0642538 -26.9857 -0.775748
1889 4 1 0.118421 -28.6968 -0.744252
1887 4 1 1.06528 -28.7892 -2.1557
1888 4 1 1.11569 -28.1807 -1.16908
1890 4 1 0.866774 -27.9531 -0.179281
1737 4 1 -6.34821 -26.1109 -0.181076
1736 4 1 -5.43726 -25.2615 -0.330466
1738 4 1 -6.31342 -26.206 -1.40146
1739 4 1 -5.91106 -25.6061 -2.36113
1735 4 1 -5.65243 -26.2873 -0.897212
1730 4 1 -4.3254 -25.7073 -1.58958
1732 4 1 -3.76092 -25.6761 -2.31759
1733 4 1 -4.14107 -26.859 -2.22058
1731 4 1 -3.44279 -26.508 -1.53844
1729 4 1 -4.39868 -25.6025 -0.36642
1728 4 1 -4.1002 -24.5345 -0.489592
1724 4 1 -2.7459 -24.9201 -2.10566
1753 4 1 -0.866116 -25.2761 -2.18744
1726 4 1 -2.60343 -24.4088 -2.33524
1752 4 1 -1.82656 -26.041 -2.4493
1751 4 1 -0.996646 -25.3999 -1.94961
1720 4 1 -2.37065 -24.6555 -0.244484
1895 4 1 0.738411 -25.7407 -1.79766
1894 4 1 1.81515 -26.1582 -1.4362
1893 4 1 0.624938 -26.1792 -1.49684
1896 4 1 0.123499 -26.5867 -2.40653
1754 4 1 0.152953 -24.7054 -2.34018
1880 4 1 3.87653 -25.4751 -1.70199
1881 4 1 4.14368 -26.3785 -2.44094
1879 4 1 4.60955 -24.5969 -1.59354
1843 4 1 6.1176 -24.8226 -0.183577
1844 4 1 5.43773 -25.8195 -0.566086
1841 4 1 6.20946 -25.519 -0.165023
1827 4 1 12.0233 -24.4003 -2.27217
1824 4 1 12.8289 -26.4268 -0.782202
1823 4 1 13.4567 -25.7627 -1.61914
1826 4 1 12.5504 -24.593 -1.23832
1825 4 1 12.9995 -25.6087 -1.60252
1829 4 1 11.2322 -24.9697 -0.910843
1822 4 1 13.9416 -24.7881 -2.16554
1990 4 1 -14.7427 -23.1569 -2.62641
1986 4 1 -13.9119 -21.5674 -2.12694
1962 4 1 -12.7096 -21.9629 -2.39738
1963 4 1 -13.1524 -21.9926 -1.29013
1964 4 1 -11.998 -21.8034 -0.959835
1966 4 1 -10.8072 -22.4901 -0.531997
1949 4 1 -8.94621 -22.0917 -1.69316
1948 4 1 -8.68301 -21.9111 -0.544551
2044 4 1 -7.10508 -23.3763 -2.37968
2045 4 1 -6.68442 -22.9407 -1.378
2048 4 1 -6.41426 -21.8663 -2.13081
2046 4 1 -5.51209 -22.6249 -1.24814
1727 4 1 -3.2418 -24.208 -1.27873
1725 4 1 -3.2737 -23.9246 -1.56074
1723 4 1 -2.08322 -23.8443 -1.9117
1722 4 1 -2.62704 -23.2225 -0.987813
1755 4 1 -0.627409 -23.768 -2.40581
1759 4 1 -1.00031 -21.9587 -1.19272
1760 4 1 -0.112545 -21.816 -0.41396
1758 4 1 -1.97243 -22.3694 -1.75681
1721 4 1 -1.79477 -23.6654 -0.206603
1762 4 1 1.95633 -22.5677 -1.31742
1761 4 1 0.771916 -22.5996 -0.802862
1763 4 1 0.86084 -22.8967 -1.14167
1764 4 1 1.06352 -21.8959 -0.493272
1878 4 1 5.61882 -24.2302 -1.06634
1839 4 1 7.32889 -23.416 -0.0398583
1877 4 1 5.58288 -23.4463 -0.195685
1838 4 1 8.21509 -23.0237 -0.812296
1836 4 1 8.90659 -23.1903 -1.81434
1837 4 1 9.01515 -23.9666 -0.887166
1835 4 1 9.69325 -22.6628 -1.11691
1832 4 1 10.4856 -22.6448 -0.495954
1828 4 1 12.0316 -24.1108 -1.12935
1834 4 1 10.8059 -22.5698 -0.753513
1830 4 1 11.3693 -23.7441 -1.14996
1984 4 1 -15.0497 -20.3516 -2.52036
1979 4 1 -13.6157 -18.8843 -1.80623
1982 4 1 -15.6194 -19.5364 -2.26747
1981 4 1 -14.6807 -19.8735 -1.5963
1974 4 1 -12.7912 -19.4882 -0.05216
2097 4 1 -11.3167 -18.9968 -0.65394
1965 4 1 -11.2856 -21.5007 -0.0489523
1975 4 1 -12.6076 -19.1682 -1.19609
2058 4 1 -8.27052 -20.1066 -2.37241
2059 4 1 -9.45473 -20.2618 -2.56457
1946 4 1 -6.65722 -20.7787 -0.212276
1947 4 1 -7.7084 -21.3421 -0.190765
1945 4 1 -6.89204 -20.4047 -1.39616
1944 4 1 -6.03975 -19.9591 -2.14971
2047 4 1 -5.29631 -21.4553 -1.60587
1943 4 1 -5.07918 -20.7054 -2.32351
1766 4 1 2.1052 -19.7541 -0.240485
1769 4 1 1.87213 -19.1583 -1.77355
1765 4 1 1.75234 -20.9215 -0.0506233
1771 4 1 1.37819 -18.9217 -1.1583
1768 4 1 2.3666 -19.3949 -0.717361
1977 4 1 -14.0677 -17.6161 -0.598865
1980 4 1 -14.8624 -18.7747 -1.896
1978 4 1 -13.7144 -18.8101 -0.632193
2096 4 1 -11.9741 -18.4986 -1.42714
2099 4 1 -11.5129 -17.14 -0.207747
2095 4 1 -11.2494 -18.712 -2.35485
2090 4 1 -11.0274 -16.3819 -1.27348
1976 4 1 -13.1142 -18.1328 -1.03234
2098 4 1 -11.6523 -17.9479 -1.02738
2094 4 1 -10.1982 -18.1083 -2.05486
2093 4 1 -10.1173 -17.1519 -1.32403
1773 4 1 -0.301659 -17.8843 -2.12185
1772 4 1 0.826649 -17.965 -1.51403
1770 4 1 2.4867 -18.7498 -0.838798
2242 4 1 -20.5871 -14.5861 -2.38841
2240 4 1 -19.3005 -14.5331 -2.18198
2241 4 1 -20.0859 -15.1824 -1.56115
2088 4 1 -10.9414 -14.9649 -2.61288
2106 4 1 -8.91229 -14.3622 -0.732715
2089 4 1 -10.2189 -15.5906 -1.8459
2092 4 1 -9.71375 -15.9796 -1.15156
2107 4 1 -8.23722 -15.191 -1.20059
2108 4 1 -9.22158 -15.3956 -1.87509
2091 4 1 -10.5763 -15.1844 -1.15324
2104 4 1 -10.5968 -14.7899 -0.218849
2270 4 1 -24.8245 -11.0268 -0.84526
2244 4 1 -21.8829 -13.3688 -1.90705
2247 4 1 -21.8246 -12.3818 -1.16489
2245 4 1 -22.3056 -12.6764 -1.04724
2268 4 1 -22.7441 -10.8041 -1.31843
2267 4 1 -22.6479 -11.4356 -2.35985
2246 4 1 -21.4143 -13.1824 -0.440254
2248 4 1 -21.1729 -12.7139 -2.08395
2249 4 1 -20.2965 -13.181 -1.49288
2250 4 1 -20.3744 -12.6532 -0.433064
2238 4 1 -18.3784 -12.5088 -2.32142
2236 4 1 -17.7192 -11.0133 -2.4134
2235 4 1 -18.8003 -11.1334 -2.06406
2111 4 1 -9.15785 -13.271 -2.60781
2272 4 1 -24.9864 -10.0101 -0.405027
2262 4 1 -23.0673 -8.80433 -0.224381
2263 4 1 -23.2728 -8.1093 -1.10782
2269 4 1 -23.829 -10.3964 -1.06635
2265 4 1 -22.8845 -10.2314 -1.20593
2264 4 1 -23.3776 -9.25389 -1.5745
2266 4 1 -21.9667 -10.7578 -1.68247
2303 4 1 -24.4848 -6.14762 -2.31138
2304 4 1 -24.9199 -5.41766 -1.38772
2307 4 1 -24.8005 -2.98389 -1.98676
2306 4 1 -25.0012 -4.08043 -2.30439
2305 4 1 -25.4109 -4.34598 -1.17185
2296 4 1 -24.6862 -4.28184 -0.386344
2298 4 1 -22.766 -3.48724 -0.877015
2300 4 1 -23.4375 -5.25325 -2.29137
2297 4 1 -23.5095 -4.31472 -0.297308
2299 4 1 -23.3278 -4.19701 -1.70874
2308 4 1 -24.1962 -3.94569 -2.17057
2314 4 1 -27.4504 -1.58512 -2.46364
2315 4 1 -26.319 -1.14141 -2.64697
2316 4 1 -26.3679 -0.0894681 -2.01533
1891 4 1 0.470021 -27.017 0.40329
1848 4 1 5.84944 -27.1413 2.38111
1847 4 1 6.09563 -27.3748 1.20992
1717 4 1 -3.22158 -25.3025 1.82198
1716 4 1 -3.50472 -26.4695 1.74338
1718 4 1 -2.50757 -25.8451 1.07233
1719 4 1 -2.01545 -24.8135 0.860551
1868 4 1 3.03789 -25.1005 1.08376
1845 4 1 5.17456 -26.7997 0.169919
1865 4 1 3.7992 -24.9434 1.17334
1846 4 1 4.97273 -26.9142 1.32481
1842 4 1 5.42639 -25.1902 0.624283
1857 4 1 7.88382 -24.7579 2.55526
1861 4 1 5.96558 -24.2833 2.27007
1840 4 1 6.92361 -24.5734 0.0387598
1871 4 1 1.08378 -23.3383 0.405087
1870 4 1 2.07994 -23.2125 1.17121
1872 4 1 0.876603 -22.6321 1.35332
1873 4 1 1.5075 -22.6206 0.281271
1869 4 1 2.77288 -24.1256 1.70713
1866 4 1 3.63042 -23.7513 1.19185
1863 4 1 4.43521 -23.4636 1.42768
1862 4 1 5.26467 -23.3864 2.3357
1864 4 1 3.62941 -23.8503 0.596552
1867 4 1 3.04466 -24.1619 0.252466
1875 4 1 3.76722 -22.4585 0.85126
1874 4 1 2.69848 -22.8771 0.442764
1876 4 1 4.65211 -23.1 0.529037
1859 4 1 7.63505 -22.6109 2.21914
1860 4 1 6.72755 -23.3423 2.44735
1858 4 1 8.10223 -23.6442 2.60293
1831 4 1 11.1207 -23.4824 0.0102257
1833 4 1 11.2966 -22.8532 0.324683
1973 4 1 -13.7018 -19.3742 0.609712
1969 4 1 -11.608 -20.3496 1.29599
1968 4 1 -11.665 -20.5449 0.111411
1971 4 1 -12.7337 -19.4341 0.827443
1972 4 1 -13.1266 -20.512 0.504357
1970 4 1 -12.5549 -20.4999 0.538564
1967 4 1 -10.8445 -21.4692 0.0922681
1767 4 1 2.54365 -18.8816 0.371424
2102 4 1 -11.4534 -16.6669 0.914851
2100 4 1 -11.4682 -16.614 0.947093
2101 4 1 -10.6372 -17.2912 0.224029
2103 4 1 -10.9822 -15.6807 0.459094
2105 4 1 -9.62937 -14.2663 0.228579
2271 4 1 -24.8461 -10.889 0.318053
2254 4 1 -21.6963 -11.6113 2.4588
2255 4 1 -22.6891 -11.7656 1.82188
2253 4 1 -20.6616 -12.0975 2.20671
2251 4 1 -20.6673 -12.1397 0.569054
2252 4 1 -20.0743 -11.3646 1.35624
2276 4 1 -27.0719 -8.44403 1.72739
2274 4 1 -24.8889 -8.98484 1.55713
2273 4 1 -24.6828 -9.12592 0.391658
2275 4 1 -26.1096 -8.99677 1.61668
2256 4 1 -22.9324 -10.6322 2.08053
2257 4 3 -22.6287 -10.3462 1.05483
2261 4 1 -23.1104 -8.95254 0.975066
2260 4 1 -22.8081 -8.50357 2.05313
2259 4 1 -23.3159 -9.48071 2.61735
2258 4 1 -23.5953 -9.78293 1.54091
3603 4 1 -8.3106 -9.09644 1.48948
3602 4 1 -8.39713 -8.51151 2.50774
3604 4 1 -7.89668 -8.20036 2.20823
2277 4 1 -27.1569 -7.33947 1.99193
2284 4 1 -24.5183 -6.36234 2.58313
2280 4 1 -25.7759 -7.29566 2.62895
2287 4 1 -23.1342 -5.5826 2.63438
3607 4 1 -5.46985 -6.75703 1.24233
3606 4 1 -5.9323 -7.22639 2.21284
3605 4 1 -6.92071 -7.70416 1.79745
3608 4 1 -5.48157 -5.60597 1.52567
3610 4 1 -5.47001 -5.68082 1.70674
3611 4 1 -5.60328 -5.74469 0.543765
3530 4 1 1.3862 -7.40303 2.53628
3534 4 1 1.30575 -5.88963 1.36259
3533 4 1 1.28944 -6.81966 0.659139
3531 4 1 1.80413 -7.66914 1.40528
3532 4 1 0.727079 -7.86692 0.925301
2285 4 1 -24.9163 -5.20307 2.47865
2288 4 1 -23.9204 -4.73759 2.26621
2290 4 1 -23.7986 -4.5218 2.03964
2292 4 1 -22.2805 -4.00902 2.29345
2293 4 1 -23.313 -3.40932 2.08686
2295 4 1 -23.8369 -3.93068 0.417701
2294 4 1 -23.0882 -4.2033 1.30288
3609 4 1 -6.4475 -5.33597 2.2084
3613 4 10 -4.753 -4.06028 1.6301
3612 4 10 -4.89936 -4.79635 0.717719
3614 4 10 -4.97567 -4.7573 0.697604
3523 4 1 -0.0126598 -4.63275 2.30954
3535 4 1 2.04968 -5.1919 1.97271
3487 4 1 -2.71614 -1.03408 1.81487
3485 4 1 -3.69886 -0.0622332 0.131999
3486 4 1 -3.53654 -0.216269 1.35225
3489 4 1 -1.35713 -2.14336 2.56276
3488 4 1 -2.47174 -2.06856 2.19262
3490 4 1 -1.7237 -1.10402 2.15353
2572 4 1 -0.795923 -0.0240334 1.60469
1713 4 1 -4.71707 -27.1711 3.58501
1714 4 1 -3.66128 -27.62 3.80261
1712 4 1 -4.78824 -27.6806 4.65006
1852 4 1 5.311 -27.2422 4.34804
1850 4 1 5.66999 -27.2607 4.71283
1849 4 1 5.54455 -27.5388 3.4616
1715 4 1 -3.61599 -26.8693 2.83578
1851 4 1 4.70076 -26.5265 5.05449
1854 4 1 5.27855 -25.5304 3.29563
1853 4 1 5.78239 -26.1834 4.08081
1856 4 1 7.50459 -25.793 2.80465
1855 4 1 6.34642 -25.4591 2.79077
3601 4 1 -8.01296 -8.52458 3.6271
3595 4 1 -5.72783 -8.50668 3.0233
3600 4 1 -7.34486 -8.91647 4.54455
3598 4 1 -5.64475 -8.59261 4.74376
3599 4 1 -6.29663 -9.35115 4.12206
3596 4 1 -4.86539 -8.11721 3.73011
3593 4 1 -4.94119 -9.34204 4.50311
3594 4 1 -5.01617 -8.30439 3.94931
3591 4 1 -3.0109 -8.32961 4.66807
3592 4 1 -3.94206 -8.90289 5.14826
2278 4 1 -26.519 -7.17373 2.96456
2281 4 1 -24.7584 -7.03093 3.30383
2279 4 1 -25.5909 -6.90737 3.68252
2283 4 1 -24.343 -6.86717 3.68023
2282 4 1 -25.1379 -7.42591 4.35062
2286 4 1 -24.1792 -5.73036 3.13621
3597 4 1 -5.85292 -7.49755 4.283
3507 4 1 -2.85712 -5.52221 4.84367
3525 4 1 -0.265306 -5.98502 3.46743
3526 4 1 -0.146734 -6.92836 4.24363
3528 4 1 0.532407 -5.71328 2.89834
3529 4 1 1.03503 -6.61992 3.39818
3537 4 1 2.0456 -5.90269 3.18417
3538 4 1 2.43258 -6.63971 4.01718
3539 4 1 2.06059 -5.6802 4.60041
3540 4 1 2.56326 -6.61439 5.23054
3527 4 1 0.856607 -6.73602 3.4698
3541 4 1 2.75019 -5.44381 4.87054
3544 4 1 3.38591 -6.07788 5.22855
2289 4 1 -23.1485 -4.3889 3.06194
2291 4 1 -23.3188 -3.65784 2.7043
3508 4 1 -2.86206 -4.30342 5.11333
3524 4 1 -0.721724 -4.95502 3.13787
3521 4 1 -0.716167 -3.64233 4.13853
3522 4 1 -0.800647 -4.41966 3.26653
3493 4 1 -1.97862 -3.47543 3.57919
3506 4 1 -2.07078 -4.62519 5.17242
3536 4 1 2.3152 -4.68732 3.03456
3519 4 1 0.49668 -3.33838 4.07545
3520 4 1 0.171443 -4.33902 3.62841
3517 4 1 0.0734929 -2.89131 4.77052
3516 4 1 0.315166 -4.14965 4.61076
3543 4 1 3.09609 -4.91139 5.32047
3435 4 1 -3.77264 -0.195944 4.13049
2567 4 1 -2.60735 -0.203616 4.52498
3496 4 1 -1.04563 -1.24569 4.83778
3495 4 1 -2.21411 -1.46668 4.5677
3494 4 1 -2.3155 -2.25376 3.60776
3492 4 1 -2.01532 -2.337 3.7725
3491 4 1 -2.24313 -1.22667 3.18636
3518 4 1 0.50258 -2.10131 4.03876
1710 4 1 -6.31028 -27.2774 5.57339
1709 4 1 -5.89025 -27.6116 6.60086
1711 4 1 -5.21539 -27.4632 5.75995
1702 4 10 -3.8878 -27.509 7.91485
1708 4 1 -6.35079 -26.6745 5.90524
1707 4 1 -5.18182 -26.576 6.03823
1705 4 1 -3.77589 -26.6613 6.9528
1706 4 1 -4.00749 -26.8186 5.72293
1704 4 10 -3.81797 -26.8658 8.05678
3590 4 1 -3.00897 -9.08354 5.5693
3586 4 1 -4.11944 -8.7708 7.82956
3587 4 1 -4.97342 -9.64329 7.76853
3589 4 1 -3.75901 -9.73946 6.30223
3588 4 1 -3.71752 -9.5868 7.52752
3585 4 1 -5.30914 -8.78807 7.98203
3511 4 1 -0.543857 -6.36148 6.56322
3512 4 1 -0.448678 -5.8378 7.61221
3510 4 1 -1.28251 -5.42508 6.27022
3545 4 1 2.63155 -5.66898 6.10043
3546 4 1 1.66234 -6.11618 6.65241
3542 4 1 3.56854 -5.84549 5.68635
3503 4 1 -3.01042 -2.95141 7.40886
3509 4 1 -2.1159 -5.12728 5.46875
3513 4 1 -0.551727 -4.74935 7.04767
3505 4 1 -2.57372 -4.02518 6.0954
3504 4 1 -2.30974 -3.83501 7.27397
3501 4 1 -2.16841 -2.83604 7.92174
3548 4 1 1.38108 -4.04783 7.03658
3547 4 1 1.4556 -5.03369 6.36106
3549 4 1 2.24124 -3.96487 7.84434
3515 4 1 0.581402 -4.4135 5.76267
3514 4 1 0.496544 -5.26479 6.60345
2927 4 1 16.6302 -3.5722 8.06289
2921 4 1 16.8679 -4.40504 6.26428
2920 4 1 16.3249 -3.31119 6.25417
2922 4 1 17.2107 -4.17856 7.3748
2924 4 1 17.2669 -4.50207 7.55123
2764 4 1 21.3123 -2.86737 7.22137
3497 4 1 -1.35677 -1.57041 5.89786
3500 4 1 -2.47601 -1.66238 7.86956
3502 4 1 -2.62941 -1.83294 7.51075
3498 4 1 -0.860495 -1.82062 6.99829
3499 4 1 -1.57373 -2.45486 7.82295
2918 4 1 15.883 -1.80613 7.73297
2919 4 1 15.6889 -2.38738 6.7724
2910 4 1 17.9373 -1.93989 7.56317
2907 4 1 17.621 -1.7726 5.54941
2909 4 1 18.3922 -0.929901 7.0518
2908 4 1 17.6176 -1.67155 6.68382
2905 4 1 16.8351 -0.218579 6.80948
2906 4 1 16.9039 -1.18795 6.23186
2765 4 1 20.6658 -2.03926 7.88062
2763 4 1 22.2277 -2.17631 6.94374
2762 4 1 22.8223 -2.53717 5.8462
2761 4 1 23.9995 -2.33768 5.97636
2759 4 1 24.0264 -1.77194 6.34246
2754 4 1 24.4591 -0.125381 5.68505
2760 4 1 24.9414 -2.4259 6.67071
2758 4 1 24.7989 -2.675 5.94525
2756 4 1 25.2524 -1.1017 7.32116
2755 4 1 24.5065 -0.29819 6.91373
2757 4 1 24.7047 -2.14953 6.99069
1703 4 10 -5.02813 -27.1227 8.18693
3583 4 1 -5.63644 -8.1439 9.37665
3581 4 1 -4.34695 -8.37175 8.89278
3582 4 1 -5.30179 -9.10052 8.69572
3580 4 1 -4.7771 -8.19277 9.98603
3577 4 1 -6.66463 -6.27921 9.28477
3578 4 1 -6.30302 -6.52059 10.4252
3579 4 1 -5.53952 -7.47363 10.4031
3576 4 1 -5.70315 -6.73211 9.8881
3584 4 1 -4.88028 -7.78854 8.51431
3574 4 1 -3.81489 -6.81898 10.5587
3573 4 1 -4.97909 -6.35571 10.3326
3575 4 1 -4.60472 -6.18472 9.89739
3571 4 1 -5.40376 -4.11766 9.96139
3567 4 1 -5.50562 -3.33949 8.81457
3569 4 1 -5.5772 -4.37347 8.14046
3570 4 1 -5.01319 -4.90581 9.14308
3572 4 1 -5.0789 -5.30052 9.79361
3565 4 1 -4.79326 -2.96522 9.95214
3564 4 1 -4.52442 -3.62182 9.06866
3568 4 1 -5.12081 -4.43824 9.27495
3550 4 1 1.81709 -3.27711 8.64622
2939 4 1 13.3228 -4.05778 9.82313
2940 4 1 13.0261 -3.14094 10.5288
2934 4 1 14.7137 -3.11997 10.4161
2926 4 1 15.6211 -4.05929 8.30513
2936 4 1 14.5858 -3.03507 10.4974
2933 4 1 15.8402 -3.23664 10.2408
2932 4 1 16.6707 -3.95841 9.88746
2928 4 1 16.3982 -4.55056 8.70226
2931 4 1 17.4343 -4.74414 10.3257
2930 4 1 16.5638 -4.86849 9.52067
2925 4 1 16.7551 -3.64763 8.17822
2929 4 1 17.4202 -5.05266 8.60711
2923 4 1 17.5253 -3.87579 8.479
3566 4 1 -5.92576 -2.5475 9.59708
3563 4 1 -5.01083 -2.58223 9.3463
3562 4 1 -5.31762 -1.39429 9.21057
3561 4 1 -4.31384 -1.77672 9.60978
3559 4 1 -2.82705 -2.05729 9.86106
3560 4 1 -3.36036 -1.99944 8.82548
3558 4 1 -1.72074 -1.88727 9.42455
3555 4 1 -0.369825 -1.09996 10.1298
3556 4 1 -0.101811 -2.2194 10.4868
3557 4 1 -1.09206 -1.54761 10.4068
3551 4 1 1.39764 -2.19611 8.53401
3552 4 1 0.903521 -1.21905 9.06996
3553 4 1 0.411042 -0.763359 10.1235
3554 4 1 0.51159 -1.94022 10.304
2917 4 1 15.9675 -1.02545 8.62725
2937 4 1 13.5906 -2.55533 9.9999
2912 4 1 17.5897 -1.90675 8.81985
2914 4 1 16.1629 -1.32593 10.1987
2915 4 1 16.6911 -0.193321 10.1051
2913 4 1 16.957 -1.05094 9.25368
2911 4 1 18.5949 -1.31231 8.35859
2767 4 1 21.344 -2.09392 9.39494
2766 4 1 20.2934 -2.5133 8.9287
2773 4 1 20.9158 -0.171321 10.3483
2771 4 1 22.1547 -1.87021 10.5579
2768 4 1 22.4943 -2.10306 9.64816
2770 4 1 23.376 -1.7676 10.6308
2769 4 1 22.1766 -1.4574 10.5386
2947 4 1 7.93179 -3.50503 11.1492
2948 4 1 8.13442 -2.89505 12.1996
2941 4 1 12.3179 -3.79855 11.2795
2938 4 1 13.1491 -3.34481 10.7787
2942 4 1 11.1299 -3.39633 11.0677
2935 4 1 14.9467 -2.70876 11.5254
2943 4 1 10.7105 -2.41261 11.4052
2946 4 1 8.20155 -2.43925 11.7702
2949 4 1 8.75664 -1.99953 12.7275
2944 4 1 10.0864 -1.52274 11.7735
2945 4 1 9.35208 -2.31291 11.4612
2950 4 1 8.85948 -0.830675 13.1402
2772 4 1 21.6856 -0.88185 10.8962
2957 4 1 5.9901 -1.33812 14.6345
2960 4 1 7.2659 -0.552666 15.03
2958 4 1 6.84166 -0.503054 14.8125
2956 4 1 6.33999 -1.58537 15.7282
2955 4 1 7.37706 -1.34769 16.118
2954 4 1 8.06108 -1.14073 15.0998
2951 4 1 9.12799 -1.02976 14.264
2953 4 1 8.23973 -2.22098 14.6244
2952 4 1 9.30551 -2.19371 14.1921
2369 4 1 -24.0047 13.4445 -8.85061
2370 4 1 -24.1113 12.2216 -8.53635
2367 4 1 -22.668 12.1155 -8.73872
2368 4 1 -23.0911 13.0121 -9.44532
2373 4 1 -22.7683 13.4931 -8.42956
2374 4 1 -22.2046 14.0445 -9.35722
2375 4 1 -22.4645 15.0431 -8.84464
2376 4 1 -22.7722 16.0131 -8.1539
2390 4 1 -19.0208 14.4243 -9.73622
2387 4 1 -20.0107 15.2194 -8.25245
2389 4 1 -19.6266 15.0832 -8.8959
2392 4 1 -18.4078 14.394 -9.33396
2391 4 1 -18.4067 15.4399 -9.96675
2393 4 1 -17.2984 14.6212 -9.71156
2394 4 1 -17.2495 15.1501 -8.67087
2328 4 1 -25.1866 2.66561 -5.73015
2327 4 1 -26.1025 2.10255 -5.40169
2325 4 1 -26.0641 2.34064 -5.51899
2336 4 1 -25.9565 5.19139 -5.7475
2337 4 1 -26.1526 5.15029 -6.97205
2330 4 1 -26.2425 4.04499 -6.02858
2340 4 1 -26.9585 6.07941 -7.95687
2339 4 1 -27.6527 6.84951 -7.27914
2338 4 1 -27.0807 5.88055 -6.8319
2341 4 1 -27.5356 6.25958 -6.79684
2342 4 1 -27.6064 7.06805 -5.94264
2343 4 1 -26.5701 7.17974 -5.40043
2344 4 1 -25.6213 6.52363 -5.61082
2364 4 1 -24.2065 10.6136 -7.10107
2363 4 1 -25.0558 11.3992 -6.89999
2362 4 1 -24.5841 12.2358 -6.17286
2365 4 1 -23.0583 10.8931 -6.99465
2372 4 1 -22.8133 13.415 -7.16309
2366 4 1 -23.2198 11.7606 -7.79405
2371 4 1 -23.6606 12.9669 -7.7527
2381 4 1 -21.5404 14.2673 -6.39766
2380 4 1 -22.1046 15.0023 -7.19051
2379 4 1 -22.7606 15.7256 -7.85167
2377 4 1 -22.1187 16.1531 -7.14851
2378 4 1 -22.2503 15.0197 -7.03645
2405 4 1 -21.6399 14.8529 -5.584
2406 4 1 -21.8848 16.0132 -5.58986
2384 4 1 -21.1141 15.6538 -7.10266
2383 4 1 -21.3474 14.4961 -7.04656
2382 4 1 -20.3728 13.9786 -6.41839
2385 4 1 -20.1857 16.0768 -7.78006
2386 4 1 -19.2754 15.3979 -7.2458
2403 4 1 -19.7162 15.384 -6.08212
2388 4 1 -18.9798 14.8379 -7.87712
2404 4 1 -20.4262 14.7679 -5.38884
2399 4 1 -17.0519 15.6306 -6.87477
2398 4 1 -17.421 14.46 -6.9414
2395 4 1 -17.6982 16.0971 -8.06741
2402 4 1 -18.6169 15.1873 -6.17072
2397 4 1 -17.3611 15.374 -7.79977
2408 4 1 -22.806 17.1076 -5.6888
2400 4 1 -17.5527 16.2782 -5.99283
2396 4 1 -17.0687 16.2938 -7.1121
2323 4 1 -25.1069 1.13798 -4.74901
2322 4 1 -25.7587 1.39448 -3.83788
2324 4 1 -26.126 1.1769 -5.17431
2321 4 1 -26.4278 0.618549 -4.43731
2334 4 1 -27.0491 4.9733 -3.86083
2326 4 1 -27.0089 2.78535 -5.03733
2331 4 1 -26.2721 3.74071 -4.83127
2332 4 1 -26.587 4.89884 -4.73343
2329 4 1 -25.5585 3.61879 -5.16015
2335 4 1 -26.2175 5.20168 -4.61456
3463 4 1 -7.21088 4.35345 -3.29967
3458 4 1 -6.188 4.46138 -3.32918
3457 4 1 -5.41462 4.15293 -4.19128
3456 4 1 -5.2256 4.78313 -3.24583
3453 4 1 -3.58462 4.28084 -3.46883
3454 4 1 -4.46389 4.91296 -3.89131
2333 4 1 -27.5418 5.53598 -4.87117
2345 4 1 -25.6222 7.07519 -4.55988
2346 4 1 -25.8052 7.7384 -3.63844
3459 4 1 -5.62834 5.45773 -3.00085
3455 4 1 -5.16991 5.8687 -3.84916
2347 4 1 -25.6717 8.784 -3.07253
2361 4 1 -24.7592 12.4698 -5.00773
2360 4 1 -25.0691 12.4932 -3.82382
2359 4 1 -23.9689 12.4179 -3.3588
2410 4 1 -22.2222 15.952 -4.39417
2411 4 1 -21.363 15.2654 -3.85877
2412 4 1 -21.4081 16.0724 -2.89165
2401 4 1 -17.9155 15.5035 -5.21117
3313 4 1 1.18197 13.642 -2.8143
3301 4 1 4.9627 15.4674 -4.74162
3300 4 1 4.63129 15.469 -3.58963
3306 4 1 2.90004 14.2014 -3.15597
3304 4 1 3.54606 14.9399 -3.33455
3303 4 1 4.2288 15.9098 -3.1116
3302 4 1 4.00643 15.2167 -4.03835
2409 4 1 -22.0213 17.0104 -4.86262
2407 4 1 -22.1363 16.8334 -4.71263
3299 4 1 5.31291 16.3611 -3.98711
3298 4 1 6.54724 16.4554 -3.82127
3297 4 1 5.49751 17.0346 -4.2599
3295 4 1 6.97875 18.3064 -3.27403
3296 4 1 6.32903 17.9332 -4.20079
3293 4 1 7.64665 18.8553 -3.39904
3292 4 1 7.7179 20.0933 -3.2566
3468 4 1 -6.42097 1.46548 -0.727337
3467 4 1 -6.55229 2.1386 -1.73079
3466 4 1 -7.53292 2.41775 -2.43101
3470 4 1 -6.36719 1.33072 -0.0785061
3482 4 1 -3.15092 1.91165 -1.31663
3469 4 1 -5.3086 0.996766 -0.524412
3477 4 1 -4.7344 2.39207 -1.177
3480 4 1 -4.1102 2.02714 -0.732531
3481 4 1 -3.89487 0.96981 -1.30584
3483 4 1 -2.64393 1.57696 -0.20157
3473 4 1 -5.85743 3.95164 -1.03733
3475 4 1 -5.66791 3.45524 -1.2487
3474 4 1 -6.24028 3.03982 -0.304035
3464 4 1 -6.72354 3.5724 -2.60783
3462 4 1 -7.3308 4.83171 -2.20681
3465 4 1 -6.79281 2.89698 -1.61941
3460 4 1 -6.34952 4.59969 -2.39913
3448 4 1 -3.55642 4.73596 -0.878881
3450 4 1 -3.56708 3.09312 -1.28861
3452 4 1 -3.09731 4.27721 -2.39182
3451 4 1 -3.01698 3.10992 -2.27366
3476 4 1 -4.42631 3.51395 -1.16294
3478 4 1 -4.0987 2.8466 -0.224224
3449 4 1 -3.02565 4.02323 -1.60035
3399 4 1 -8.47728 7.56477 -0.576062
3401 4 1 -8.62927 7.56681 -0.526021
3403 4 1 -6.70701 7.9064 -0.152498
3461 4 1 -6.58103 5.76778 -2.15425
3407 4 1 -6.56481 6.73019 -0.0275948
3404 4 1 -6.8545 7.19511 -1.1598
3406 4 1 -6.94027 7.81483 -0.0166959
3447 4 1 -3.18454 5.72687 -0.286392
2349 4 1 -25.7434 8.30263 -1.0904
2348 4 1 -25.3477 9.12873 -1.94047
2350 4 1 -24.9845 9.3088 -1.11557
2351 4 1 -26.0081 9.95504 -1.26682
3398 4 1 -9.53617 8.13647 -0.726282
3405 4 1 -6.11312 8.09443 -0.74033
2352 4 1 -26.2672 10.7792 -0.44576
2354 4 1 -25.1894 11.3959 -1.88401
2353 4 1 -26.2895 11.2816 -1.53594
2355 4 1 -25.1836 12.4882 -1.27518
2356 4 1 -24.5784 12.9641 -2.30418
2358 4 1 -24.095 13.1419 -2.34218
3308 4 1 2.40266 13.31 -1.35453
3309 4 1 1.21763 12.9765 -1.39092
3310 4 1 2.05602 12.5522 -2.05902
2357 4 1 -24.4242 13.8341 -1.45967
2423 4 1 -23.1131 15.8878 -0.703247
2424 4 1 -24.1531 15.7933 -1.19287
2427 4 1 -22.0238 15.4418 -0.409044
2425 4 1 -23.1539 15.2658 -1.60484
2426 4 1 -23.1323 15.0144 -0.413814
3327 4 1 -2.8343 14.2572 -1.02368
3329 4 1 -3.66284 14.2649 -1.04331
3328 4 1 -3.30655 14.526 -2.12259
3320 4 1 -1.20132 15.5058 -0.762989
3326 4 1 -2.00939 15.0863 -1.1343
3325 4 1 -1.6126 16.1316 -1.71843
3318 4 1 0.0519415 15.868 -0.56199
3314 4 1 0.694833 14.2107 -1.85639
3315 4 1 1.24158 15.1796 -1.37927
3311 4 1 1.53393 13.6031 -2.25419
3312 4 1 1.45413 14.7236 -2.64262
3316 4 1 1.88046 16.0662 -0.788582
3307 4 1 3.09531 14.1265 -1.9171
3305 4 1 3.49267 14.3485 -2.21001
2421 4 1 -23.6839 16.5271 -1.62193
2422 4 1 -24.0582 16.5657 -0.525153
2420 4 1 -22.6651 17.1421 -1.50243
2418 4 1 -21.8729 17.1184 -1.42628
2417 4 1 -21.8408 18.175 -0.979162
2419 4 1 -22.1512 18.2723 -1.64923
2413 4 1 -20.5356 16.4416 -2.19466
2415 4 1 -21.2909 18.6722 -2.08802
2416 4 1 -20.7669 17.8107 -1.4287
2414 4 1 -20.9516 17.5002 -2.11637
3321 4 1 -1.31362 16.6814 -0.734227
3323 4 1 -1.19722 16.2081 -2.03018
3324 4 1 -1.08374 16.8282 -0.947626
3322 4 1 -2.11749 16.689 -1.55849
3317 4 1 0.82112 16.4953 -1.23811
3294 4 1 6.83162 19.3463 -2.62824
3291 4 1 7.32574 20.7322 -2.3032
3288 4 1 8.48947 20.6096 -0.589575
3290 4 1 8.30638 21.5063 -2.30699
3289 4 1 9.01469 21.4385 -1.35669
3270 4 1 10.4363 23.2838 -2.52115
3271 4 1 10.2007 23.0923 -1.31161
3287 4 1 8.57292 21.742 -0.0713766
3272 4 1 10.0657 24.148 -0.918682
3268 4 1 11.0725 22.2013 -1.53563
3267 4 1 11.8278 22.3652 -0.716868
3269 4 1 11.6028 23.0517 -2.24283
3266 4 1 12.5083 22.3088 -1.64183
3265 4 1 12.9632 23.1724 -1.00694
3262 4 1 13.8468 21.809 -0.155678
3264 4 1 13.9544 22.7368 -0.513029
3263 4 1 14.7592 21.906 -0.970048
3275 4 1 7.82323 25.6293 -0.177696
3274 4 1 8.94905 25.502 -0.543209
3273 4 1 10.1601 25.3006 -0.729137
3471 4 1 -5.95755 2.30402 0.405447
3440 4 1 -3.73438 0.766088 2.60115
3441 4 1 -2.97439 1.62764 2.17693
3442 4 1 -3.73622 2.52016 1.97369
3479 4 1 -4.64941 1.92206 0.335389
3439 4 1 -4.59213 0.458758 1.80885
2573 4 1 -0.00517661 0.804423 2.16973
2575 4 1 -0.114433 2.26003 0.607133
2579 4 1 -0.0582007 2.40855 2.13261
2571 4 1 -0.651245 0.865146 2.31148
3484 4 1 -2.60386 0.431387 0.0488198
2574 4 1 0.445425 1.51738 1.35908
2577 4 1 1.00122 2.2003 1.01571
2578 4 1 1.10929 2.64999 2.06066
2576 4 1 0.0243575 2.62581 1.71769
3412 4 1 -8.77082 4.23849 0.622945
3413 4 1 -8.43503 3.05231 0.767775
3416 4 1 -8.85202 4.6528 2.11584
3415 4 1 -9.12668 3.83767 1.29484
3414 4 1 -8.11335 4.26061 0.675437
3411 4 1 -9.31791 5.15961 0.14528
3472 4 1 -6.11867 3.48542 0.0652104
3409 4 1 -7.22042 5.35302 0.479574
3444 4 1 -3.22681 4.75173 1.78277
3443 4 1 -3.841 3.77778 1.94659
3445 4 1 -3.1186 4.17018 0.74641
3446 4 1 -2.41026 5.0743 0.304219
2587 4 1 -1.54579 4.69755 1.99978
2563 4 1 -2.06472 3.24726 2.67736
2585 4 1 -0.464357 4.57481 2.37382
2586 4 1 -0.892 3.75941 1.59637
2583 4 1 0.483165 3.87601 2.54617
2520 4 1 -11.7571 7.34181 1.74057
2515 4 1 -13.2893 7.32088 2.1554
2518 4 1 -12.3437 7.89809 2.3744
3410 4 1 -8.33698 5.80603 0.414762
3397 4 1 -10.0093 7.78921 0.24922
3395 4 1 -9.65006 8.02063 0.732135
3400 4 1 -8.66053 7.94182 0.576003
3396 4 1 -9.74779 6.90987 0.951094
3408 4 1 -7.7052 6.42322 0.134437
2591 4 1 -1.90232 6.91003 2.35138
3392 4 1 -10.9306 9.41681 1.86092
3394 4 1 -10.8178 8.47388 0.759301
3393 4 1 -11.5969 9.36226 0.908682
2519 4 1 -12.1183 8.52688 1.36897
3391 4 1 -11.4094 10.4917 2.07712
2523 4 1 -10.1164 8.62748 2.15384
3402 4 1 -7.8412 8.1194 0.291427
3388 4 1 -11.0535 11.5845 1.83085
3389 4 1 -11.9821 12.3229 2.0375
3386 4 1 -11.2249 12.1223 1.9151
3385 4 1 -11.4493 13.1767 1.34927
3390 4 1 -12.3531 11.2175 2.39654
3387 4 1 -10.0686 12.1885 1.47729
3334 4 1 -2.90477 12.4135 2.11755
3333 4 1 -2.31691 12.9751 1.25079
3335 4 1 -1.79478 12.0525 2.15002
3336 4 1 -1.52931 12.7357 1.16028
3337 4 1 -2.00979 12.8764 2.31314
2428 4 1 -22.0714 15.6893 0.736357
2432 4 1 -22.7084 15.6878 2.21727
2431 4 1 -21.6129 15.688 1.74428
2433 4 1 -22.0473 15.0182 1.45799
2435 4 1 -20.1302 15.1665 1.75664
2436 4 1 -19.4715 15.8689 2.36825
2434 4 1 -21.1316 14.8386 2.31666
3384 4 1 -10.7706 14.0241 1.95431
3380 4 1 -7.81703 14.7147 2.66808
3331 4 1 -3.05699 14.6437 0.977674
3330 4 1 -3.94835 14.3995 0.153414
3332 4 1 -2.01865 14.1605 1.20678
3319 4 1 -0.544875 15.0766 0.128177
2430 4 1 -22.4103 16.6242 1.51142
2429 4 1 -21.2502 16.3994 1.28362
3284 4 1 9.72764 21.3632 1.27242
3285 4 1 9.41773 21.3289 0.149953
3257 4 1 11.6631 21.1602 1.7187
3233 4 1 16.9627 21.3793 2.17477
3230 4 1 16.6916 20.4341 2.62221
3232 4 1 18.1343 21.2584 2.1163
3231 4 1 17.3313 20.6039 1.63432
3286 4 1 9.0868 22.1757 0.979314
3282 4 1 9.07123 23.1189 1.95815
3280 4 1 8.68877 23.6576 1.00341
3283 4 1 8.77108 21.9723 1.79573
3281 4 1 9.73676 24.0321 1.47833
3260 4 1 13.123 21.9147 0.79487
3258 4 1 12.2642 21.821 0.865254
3259 4 1 12.5769 22.9693 0.953117
3235 4 1 15.6608 22.9311 1.74189
3236 4 1 14.815 22.3863 2.38401
3237 4 1 14.7641 23.5271 2.09881
3261 4 1 14.2506 21.9926 0.897696
3234 4 1 16.274 21.9565 1.4183
3278 4 1 7.07005 25.2769 0.929836
3277 4 1 7.94611 25.873 0.398064
3279 4 1 8.11921 24.6724 0.749099
3276 4 1 8.30686 24.7634 0.504936
3422 4 1 -8.92197 2.32822 5.15873
3428 4 1 -6.50442 1.94377 4.80231
3429 4 1 -6.2617 2.24126 3.64533
3436 4 1 -3.83572 1.0655 4.07159
3438 4 1 -4.2929 0.217828 3.01175
3433 4 1 -4.48596 1.27942 4.92554
3434 4 1 -3.39122 0.945535 4.40657
2566 4 1 -2.90521 0.0824408 3.31475
3437 4 1 -4.71344 0.167069 4.20624
2570 4 1 -0.819676 1.43415 3.30348
2569 4 1 -0.989692 0.341511 2.85969
2565 4 1 -2.59214 1.25031 3.64487
2564 4 1 -2.10001 2.11099 2.914
2581 4 1 -0.25127 2.52974 3.51237
2568 4 1 -1.89996 0.0904922 3.58211
2751 4 1 23.6358 0.938854 5.1109
2752 4 1 23.7385 0.965796 3.94115
2753 4 1 23.824 0.551139 4.99119
2750 4 1 22.7843 0.653117 4.37087
3420 4 1 -9.35773 4.35731 4.2041
3417 4 1 -8.31415 4.0305 2.96679
3418 4 1 -8.81283 3.07369 3.50834
3421 4 1 -9.54799 3.34216 4.78112
3419 4 1 -9.54144 3.13609 4.43749
3423 4 1 -8.1269 3.27787 5.19159
3427 4 1 -6.63537 3.10086 5.24285
3425 4 1 -7.32332 3.56421 5.33955
3430 4 1 -5.86304 3.35187 3.62583
3431 4 1 -5.38681 2.76268 4.60111
2588 4 1 -1.71264 5.07633 3.09328
2561 4 1 -1.08653 2.98656 4.4547
2580 4 1 -0.565986 3.33132 2.71076
2562 4 1 -2.18767 3.17152 3.88854
2560 4 1 -2.09118 2.77194 4.98971
2584 4 1 0.577218 4.99108 2.94758
2582 4 1 0.455167 3.47582 3.65769
2505 4 1 -14.9496 7.83545 5.18293
2506 4 1 -14.8262 6.67023 5.34125
2511 4 1 -13.0068 7.92186 4.92544
2510 4 1 -13.3049 6.8117 5.08203
2516 4 1 -13.0835 7.92107 3.25918
2521 4 1 -11.7631 7.34589 2.89059
2522 4 1 -10.6709 7.82347 2.95446
2589 4 1 -1.94891 5.85235 4.00234
2590 4 1 -1.79888 5.79133 2.79512
2597 4 1 -1.62971 7.0753 3.891
2598 4 1 -0.656947 7.39158 4.43259
2592 4 1 -2.58348 7.34325 3.27148
2599 4 1 -0.580019 7.28803 3.30858
2600 4 1 0.504412 7.01272 3.79319
2601 4 1 0.567461 8.03898 4.31366
2602 4 1 0.335935 7.07852 4.93475
2711 4 1 14.5423 6.7228 5.21614
2514 4 1 -13.7613 8.12152 2.85976
2512 4 1 -13.5864 8.43444 4.05089
2517 4 1 -12.5167 8.93043 2.90062
2513 4 1 -13.4344 9.29781 3.23037
2524 4 1 -9.32721 8.19447 2.95787
2525 4 1 -9.92663 8.43119 3.99763
2526 4 1 -9.89808 9.30301 4.83282
2527 4 1 -10.4705 10.2748 5.1969
2594 4 1 -2.83234 8.72091 3.90032
2593 4 1 -2.6192 8.36407 2.74091
2596 4 1 -1.37973 8.28151 4.15488
2595 4 1 -1.99016 8.53645 3.12143
3340 4 1 -3.18143 12.7913 5.15977
3339 4 1 -2.39459 12.178 4.36759
3338 4 1 -1.80998 12.2642 3.24415
3341 4 1 -2.66733 13.438 4.28639
2446 4 1 -21.7302 14.6037 3.89145
2445 4 1 -21.9467 13.8065 4.68593
2447 4 1 -21.5547 14.8728 5.01078
2439 4 1 -19.6702 16.0741 4.51723
2444 4 1 -21.3136 14.7584 4.45137
2443 4 1 -21.2434 15.902 4.47212
3382 4 1 -9.51914 14.5005 3.56639
3381 4 1 -8.38721 14.137 3.53183
3383 4 1 -10.0407 13.7258 2.87688
3379 4 1 -7.00063 15.0501 3.53063
3377 4 1 -5.74005 15.3249 3.45604
3378 4 1 -6.16843 14.1975 3.8218
3376 4 1 -6.57666 16.1006 3.33207
3374 4 1 -6.47384 15.8337 4.01738
3375 4 1 -5.46561 15.8047 3.36564
3344 4 1 -3.22615 15.4712 5.38392
3343 4 1 -3.36747 14.3661 4.9952
3342 4 1 -2.61589 14.6725 4.02838
2437 4 1 -19.2634 16.5565 3.43098
2438 4 1 -19.6185 17.2737 4.24211
3373 4 1 -6.64687 16.7861 4.6599
3372 4 1 -7.78946 16.8463 4.93338
3371 4 1 -7.70682 17.9581 4.39345
3370 4 1 -7.13606 18.9137 4.93087
3367 4 1 -7.10945 19.1572 5.3763
3254 4 1 11.9517 20.5201 5.15552
3253 4 1 11.1786 21.1375 4.47948
3256 4 1 11.7691 20.7488 2.82064
3255 4 1 11.9669 20.3237 3.98794
3226 4 1 14.4783 21.3695 4.51063
3227 4 1 15.4549 21.16 5.14105
3228 4 1 15.7459 20.5055 4.20619
3229 4 1 16.3077 21.2449 3.34748
3252 4 1 11.7804 21.5958 3.58856
3251 4 1 12.5218 22.4545 3.42648
3250 4 1 11.3598 22.4464 3.95991
3249 4 1 10.971 23.3383 4.70335
3248 4 1 11.9463 22.7152 4.40491
3247 4 1 12.4298 21.7428 4.80477
3238 4 1 15.0534 23.9678 3.21309
3242 4 1 14.91 23.3416 5.3354
3239 4 1 15.1158 23.0913 3.99914
3240 4 1 16.0315 23.6268 4.56347
3243 4 1 13.9325 22.6586 5.10271
3426 4 1 -7.40303 2.50003 5.91403
3432 4 1 -5.18465 2.0413 5.57202
2904 4 1 15.8623 0.305393 7.33147
2901 4 1 15.7868 1.5197 6.75619
2903 4 1 15.9472 1.49576 7.06351
2902 4 1 16.233 2.65179 7.00472
2900 4 1 16.742 2.20433 6.89215
2749 4 1 22.5251 0.2966 5.51916
2748 4 1 23.5223 0.324918 6.1922
2746 4 1 22.3026 1.18597 7.33251
2747 4 1 23.4185 1.35501 6.87128
3424 4 1 -8.02104 3.46149 6.35445
2556 4 1 -3.70856 4.59032 6.50615
2555 4 1 -3.60832 5.14649 7.53059
2559 4 1 -1.49774 2.74981 6.05466
2558 4 1 -2.34943 3.68815 6.07591
2608 4 1 -0.686287 5.32694 7.2075
2557 4 1 -2.68207 4.76415 5.85105
2715 4 1 14.5709 5.09898 6.30716
2707 4 1 17.5033 4.93937 7.60323
2706 4 1 16.7312 4.48877 6.82173
2705 4 1 16.771 4.00454 7.97652
2704 4 1 17.777 4.24337 7.45582
2703 4 1 18.0346 4.48788 6.28494
2899 4 1 16.6863 2.80732 7.85508
2699 4 1 18.7443 5.34337 7.99695
2702 4 1 18.9434 5.08403 6.83577
2698 4 1 19.2103 4.24695 7.78941
2508 4 1 -13.4742 7.62895 5.60102
2499 4 1 -13.7818 7.87811 8.02888
2502 4 1 -15.7037 7.24262 7.36498
2498 4 1 -14.7513 7.98095 7.36921
2507 4 1 -14.3543 7.13562 6.2978
2503 4 1 -15.7382 7.70155 6.29915
2509 4 1 -12.3542 7.27729 5.6088
2550 4 1 -5.70636 7.31228 5.42108
2545 4 1 -6.25799 8.03492 7.43657
2552 4 1 -5.59078 6.3572 6.17054
2554 4 1 -3.60031 6.34625 7.36901
2553 4 1 -4.5051 6.33852 6.49745
2551 4 1 -4.74546 6.57401 5.40787
2609 4 1 -1.34479 5.99291 6.5569
2610 4 1 -1.65351 5.60989 7.62521
2603 4 1 1.13961 7.62993 5.57746
2606 4 1 0.701932 6.85995 7.22912
2607 4 1 0.435062 5.66177 7.27072
2605 4 1 1.23444 6.26405 6.4458
2604 4 1 0.706147 7.24654 6.62665
2671 4 1 10.4152 6.07782 7.98737
2712 4 1 14.5873 5.74594 6.00182
2709 4 1 15.6142 5.60489 6.23746
2713 4 1 13.5794 5.96627 6.68859
2710 4 1 14.8495 5.63415 5.38812
2714 4 1 13.6312 5.50586 5.63003
2797 4 1 15.841 7.53803 7.92076
2716 4 1 14.5411 5.75773 7.27003
2708 4 1 16.6182 5.46068 6.91202
2795 4 1 16.2663 6.54785 7.38983
2729 4 1 20.4461 7.48366 7.97229
2727 4 1 19.5351 6.63441 6.38694
2701 4 1 20.1062 5.41517 6.95494
2700 4 1 19.7727 5.82117 8.00125
2726 4 1 18.9882 7.17511 7.36352
2728 4 1 20.6017 6.80894 7.01034
2734 4 1 23.7632 6.06446 7.93748
2732 4 1 21.7478 7.39394 7.58217
2733 4 1 22.8248 6.82145 7.83292
2458 4 1 -21.7772 10.0088 6.10171
2461 4 1 -20.1959 10.6562 7.66543
2459 4 1 -20.6718 9.56429 6.11395
2460 4 1 -20.0714 9.50016 7.14402
2462 4 1 -19.8381 9.72314 7.0953
2465 4 1 -19.2815 10.1571 7.11913
2463 4 1 -18.7599 10.0169 7.54888
2501 4 1 -15.3112 8.40426 7.55742
2500 4 1 -14.3518 8.9037 7.93958
2504 4 1 -15.239 8.69766 5.99712
2528 4 1 -10.8069 9.82495 6.22666
2531 4 1 -11.5572 10.4248 7.16901
2530 4 1 -12.0063 9.2878 7.06567
2529 4 1 -11.2726 8.72887 6.4037
2532 4 1 -10.3819 10.4834 7.44523
2534 4 1 -9.36404 8.78411 7.24338
2533 4 1 -10.4389 9.27707 7.41794
2535 4 1 -9.53565 9.92151 7.69155
2549 4 1 -5.97569 8.4733 5.6893
2544 4 1 -5.9476 9.08553 7.93479
2546 4 1 -5.46649 8.7988 6.92394
2547 4 1 -5.54954 8.39611 5.73286
2548 4 1 -5.2613 9.32954 6.31007
2665 4 1 9.82615 9.69167 7.71695
2667 4 1 10.3066 9.1465 7.96387
2668 4 1 9.27206 8.56972 7.55819
2664 4 1 10.8652 10.3752 7.675
2800 4 1 14.2741 10.306 6.79962
2799 4 1 14.897 9.2776 6.41216
2798 4 1 15.2796 8.41129 7.1999
2803 4 1 13.5427 10.7191 7.47301
2809 4 1 15.9024 10.2338 8.03559
2810 4 1 14.799 10.495 7.72092
2730 4 1 21.0107 8.38133 7.43771
2453 4 1 -19.9088 13.0888 6.85203
2457 4 1 -21.202 11.1185 6.09631
2456 4 1 -21.2156 12.1604 6.53889
2454 4 1 -19.7082 11.8738 6.70754
2464 4 1 -19.0288 11.029 7.97653
2455 4 1 -20.6454 11.3111 7.05525
2469 4 1 -18.9545 13.1391 7.30547
2466 4 1 -18.4241 10.9832 7.01888
2467 4 1 -17.6948 11.6686 7.74714
2468 4 1 -17.8354 12.8338 7.6546
2662 4 1 12.4207 11.0762 7.56032
2804 4 1 14.479 11.3572 6.92506
2805 4 1 14.0963 11.7095 7.9464
2802 4 1 13.9365 11.7958 7.33547
2801 4 1 14.9778 11.3154 7.01209
2449 4 1 -21.8073 14.1705 6.50135
2442 4 1 -21.6126 15.7963 5.62107
2452 4 1 -20.066 14.3162 7.04693
2451 4 1 -19.9703 15.4458 6.65736
2440 4 1 -20.4891 16.0392 5.43326
2450 4 1 -21.1749 15.1824 6.43324
2448 4 1 -21.1225 15.0839 6.14417
3351 4 1 -6.44668 15.2442 7.90448
3346 4 1 -3.37557 14.9545 7.54319
3345 4 1 -3.36965 15.025 6.38666
2631 4 1 2.33433 14.6926 7.86397
2630 4 1 1.76371 13.5758 7.87369
2441 4 1 -21.0724 16.8626 5.9345
3365 4 1 -6.11443 18.6561 7.41022
3364 4 1 -7.22549 18.2935 7.79939
3363 4 1 -6.24831 17.6049 7.32233
3352 4 1 -6.28836 16.2323 7.32371
3362 4 1 -7.36993 17.8875 7.83002
3366 4 1 -6.74862 19.1198 6.5558
3368 4 1 -7.28444 20.3372 5.53486
3369 4 1 -7.00893 19.2974 6.06231
3225 4 1 14.6977 21.0299 5.64815
3224 4 1 15.5306 20.5034 6.30809
3223 4 1 15.0601 20.169 7.36062
3222 4 1 14.4792 21.1238 7.14163
3216 4 1 17.8477 21.1819 7.94757
3218 4 1 17.5987 21.0585 7.87541
3214 4 1 19.8248 20.4254 7.67623
3246 4 1 13.1829 22.1096 5.65792
3245 4 1 13.2561 23.0499 6.46689
3244 4 1 13.8981 22.0964 6.12819
3241 4 1 16.006 23.6059 5.80958
3221 4 1 15.5138 21.8394 7.13394
2782 4 1 15.4935 1.73697 10.0446
2916 4 1 16.5156 0.0168366 8.95622
2781 4 1 16.6983 1.90351 10.1409
2775 4 1 18.737 0.455288 10.6921
2897 4 1 18.2897 2.46174 9.06956
2898 4 1 17.4632 2.06375 8.2948
2776 4 1 18.0628 1.10363 9.97057
2774 4 1 19.8022 0.343933 10.148
2896 4 1 19.5588 2.55599 9.29294
2894 4 1 19.8324 1.93017 9.75029
2893 4 1 20.79 1.50592 10.4019
2745 4 1 22.6947 1.15426 8.50533
2744 4 1 22.2957 2.26344 8.3499
2743 4 1 21.6797 2.10313 9.31269
2742 4 1 22.7404 2.52391 9.74736
3059 4 1 3.79118 3.6811 10.1854
3061 4 1 3.45708 4.59125 9.51334
3060 4 1 4.08436 3.60728 9.0185
3062 4 1 3.82837 5.15457 10.5093
2792 4 1 15.6994 4.72454 8.91568
2783 4 1 15.8099 2.90879 10.0501
2789 4 1 14.5939 5.18087 8.5018
2786 4 1 13.8286 4.29476 9.66173
2785 4 1 14.8297 4.59569 10.2424
2791 4 1 16.0993 3.77182 9.47048
2790 4 1 15.4816 4.37198 8.65894
2788 4 1 14.9629 3.98056 8.70781
2787 4 1 14.9932 4.19582 9.90018
2793 4 1 16.7261 5.26745 9.09669
2697 4 1 18.9277 4.6241 8.88475
2895 4 1 20.3485 2.93042 10.0349
2741 4 1 23.1617 3.14669 10.7225
2739 4 1 23.9807 4.97584 10.1026
2738 4 1 24.2254 5.27719 9.00945
2735 4 1 23.5078 5.16178 8.76443
2496 4 1 -16.5106 7.46841 8.78869
2494 4 1 -16.8649 6.41479 10.0461
2493 4 1 -17.4803 7.42295 10.1899
2495 4 1 -17.5131 6.98692 9.22135
2497 4 1 -15.3824 7.42052 8.32693
2613 4 1 -2.0723 7.68252 10.4745
2612 4 1 -2.13849 7.13751 9.38107
2614 4 1 -1.78058 7.25171 9.34863
2615 4 1 -0.833294 7.28861 8.58671
2617 4 1 -0.783611 7.57785 8.22154
2611 4 1 -2.1702 6.34457 8.49346
3064 4 1 3.83086 6.28651 8.47456
3065 4 1 4.93345 6.09375 8.99464
3063 4 1 3.85568 5.93118 9.59215
3066 4 1 5.59477 6.87698 9.55881
2670 4 1 9.85651 6.70339 8.9236
2669 4 1 9.85739 7.75226 8.28631
2673 4 1 11.9503 6.33779 9.50981
2675 4 1 13.414 5.82545 9.61071
2672 4 1 11.1866 5.63383 8.79261
2677 4 1 12.5644 7.55535 10.5756
2676 4 1 13.363 6.61502 10.5189
2674 4 1 12.4592 5.47638 8.93807
2679 4 1 13.4005 7.83512 10.6904
2796 4 1 15.3725 6.5178 8.14511
2717 4 1 14.3346 6.51452 8.18052
2719 4 1 15.4406 7.69895 9.62907
2718 4 1 14.4686 6.99995 9.33786
2794 4 1 16.8127 6.25406 8.44093
2696 4 1 18.6721 5.43359 9.79369
2694 4 1 18.0945 6.87667 9.89872
2720 4 1 16.3981 7.87319 9.04734
2695 4 1 18.8164 6.36263 9.07586
2691 4 1 17.6323 5.60214 10.212
2725 4 1 19.0694 7.48234 8.54107
2863 4 1 23.1136 5.50349 10.662
2862 4 1 23.8861 6.50919 10.6427
2737 4 1 24.9787 6.04981 8.49973
2736 4 1 24.3231 5.65425 9.35012
2860 4 1 25.1655 6.74698 10.6712
2861 4 1 24.6885 5.68716 10.6135
2492 4 1 -18.2884 8.09529 10.6966
2538 4 1 -8.87471 9.12745 9.92252
2537 4 1 -8.67809 8.44295 8.86636
2536 4 1 -9.42041 9.32964 8.7148
2539 4 1 -8.63421 9.97201 9.12834
2543 4 1 -6.50523 10.1273 8.19689
2541 4 1 -7.47209 10.6799 10.0575
2616 4 1 -0.865806 8.45239 8.96998
2618 4 1 -0.419757 8.40307 9.0421
2619 4 1 -0.589038 9.39838 9.67853
2621 4 1 -0.057161 9.27076 9.88142
2622 4 1 -1.18683 9.74044 10.036
2623 4 1 -0.0750762 10.3586 9.9159
2620 4 1 0.00491167 9.16015 8.69383
3068 4 1 5.21533 8.85171 10.4467
3067 4 1 5.66757 8.12163 9.6622
3075 4 1 5.7877 10.5034 10.7677
2666 4 1 9.57591 9.51891 8.86587
2678 4 1 12.8893 8.40379 9.84805
2814 4 1 14.3831 9.50949 9.06556
2811 4 1 14.9514 10.7575 8.8297
2812 4 1 15.3323 9.61016 8.80661
2813 4 1 14.7753 8.56088 8.34659
2815 4 1 13.7249 9.94532 9.99304
2721 4 1 16.348 8.59553 9.99195
2722 4 1 17.0533 9.27456 9.41195
2723 4 1 17.3161 8.11348 9.41336
2724 4 1 18.4525 8.33672 9.10833
2808 4 1 16.1633 10.6557 9.1621
2731 4 1 21.7265 8.29591 8.354
2473 4 1 -19.6639 12.4685 10.5594
2471 4 1 -18.9357 12.6965 9.19883
2472 4 1 -18.7892 13.2063 10.2213
2540 4 1 -7.93155 10.95 8.90749
2542 4 1 -7.05024 10.9158 8.98946
2625 4 1 1.65854 11.6256 9.14511
2624 4 1 0.641773 11.1416 9.48191
2626 4 1 1.92388 11.1132 10.1458
2627 4 1 2.33597 11.6191 9.09213
2629 4 1 1.0899 13.0446 8.66418
2628 4 1 1.20273 11.8043 8.9097
3078 4 1 7.20484 11.8716 10.2696
3079 4 1 6.20466 12.1007 9.78419
3080 4 1 7.40668 12.131 9.95194
3081 4 1 8.07045 12.907 10.6089
3083 4 1 8.78156 12.9333 10.007
3082 4 1 8.4986 11.8327 10.5504
3084 4 1 9.89518 12.979 10.3277
2663 4 1 11.5011 11.2041 8.24483
2661 4 1 12.1614 11.394 8.75632
2660 4 1 12.1252 12.5208 8.96335
2657 4 1 11.1383 13.3944 10.5941
2659 4 1 11.868 12.3731 10.1404
2807 4 1 16.0713 11.2692 8.18551
2806 4 1 15.1935 12.0374 8.39193
2816 4 1 13.8238 10.8928 10.7348
2470 4 1 -18.9785 13.6597 8.38423
3356 4 1 -7.86399 14.9811 9.66985
3357 4 1 -7.99706 15.6499 10.7248
3355 4 1 -6.80409 15.4877 9.59745
3350 4 1 -5.94487 14.3595 8.59989
3347 4 1 -4.29745 14.6265 8.2344
3348 4 1 -4.20446 13.6794 8.96662
3349 4 1 -5.07459 14.2839 9.48984
2632 4 1 1.83182 15.0207 8.92742
2634 4 1 2.14356 14.0792 9.50098
2635 4 1 1.58389 13.9715 10.5537
2633 4 1 3.00155 14.8517 9.0618
2647 4 1 5.20226 14.6653 10.4054
2648 4 1 6.02307 15.3772 9.72154
2649 4 1 6.14829 14.248 10.3072
2650 4 1 7.40298 14.378 10.4705
2655 4 1 10.1814 14.3062 10.2555
3197 4 1 13.0867 14.4577 10.3636
3196 4 1 12.272 15.266 10.6261
3195 4 1 11.4052 15.0355 9.81315
3194 4 1 12.0475 15.6809 10.4365
3200 4 1 15.9333 15.6999 10.226
3198 4 1 14.0386 15.1155 10.3808
3199 4 1 15.1834 14.7272 10.151
3201 4 1 14.8896 15.6186 9.5867
3203 4 1 15.5071 15.6233 8.77922
3360 4 1 -8.20938 17.8918 8.3307
3358 4 1 -8.6243 16.5302 10.1972
3359 4 1 -8.5121 17.3936 9.35893
3361 4 1 -7.14982 18.1303 8.96078
3353 4 1 -5.58354 16.2005 8.25916
3354 4 1 -6.21499 16.541 9.25153
3204 4 1 15.6941 16.7784 9.29071
3202 4 1 15.0086 16.6719 9.19959
3208 4 1 17.1091 18.1389 8.82299
3206 4 1 17.2304 17.8216 8.87475
3207 4 1 16.3466 17.7604 9.74741
3205 4 1 16.9372 16.7261 9.30594
3209 4 1 17.7785 18.2421 9.76866
3210 4 1 18.9471 18.5787 9.93851
3211 4 1 19.1715 18.4849 8.82237
3158 4 1 13.4574 21.481 10.5667
3159 4 1 12.2636 21.4374 10.7281
3165 4 1 14.8856 19.0812 10.7439
3219 4 1 16.4956 21.4974 8.19569
3217 4 1 18.1145 20.0682 8.30022
3174 4 1 18.3817 19.1805 10.7408
3213 4 1 19.7476 19.3733 8.35168
3215 4 1 18.9052 20.8112 8.3546
3212 4 1 18.9213 19.5922 9.08975
3220 4 1 15.5777 22.2688 8.22234
2967 4 1 7.59416 2.48767 13.3132
2780 4 1 16.7446 1.50865 11.2017
2777 4 1 18.5818 0.738119 10.9679
2778 4 1 18.3208 0.746399 12.1235
2779 4 1 17.8402 1.01232 11.0364
2892 4 1 19.9379 2.05374 11.0556
2891 4 1 19.11 2.17414 11.8844
3056 4 1 3.98664 3.67194 12.9158
3057 4 1 4.11834 4.3507 11.9471
3058 4 1 4.22876 3.36668 11.2836
3054 4 1 4.09473 5.33289 13.201
3055 4 1 3.71218 4.67572 12.2696
2784 4 1 15.2812 3.70494 10.8272
2890 4 1 18.9456 3.23396 12.3775
2889 4 1 20.0843 3.08887 12.4022
2888 4 1 18.8778 3.28886 12.4181
2886 4 1 20.7565 3.98861 13.1212
2887 4 1 20.0426 3.12296 12.6242
2740 4 1 23.8101 4.1426 10.8834
2864 4 1 22.3101 5.19559 11.4322
2865 4 1 21.6516 4.35084 11.8925
2491 4 1 -17.5055 7.92781 11.6359
2490 4 1 -16.819 7.3564 12.5097
2488 4 1 -15.1961 5.74899 11.7717
2489 4 1 -16.0517 6.41427 12.2822
2483 4 1 -15.1446 7.80794 11.7376
2487 4 1 -14.8779 6.83277 12.1744
2486 4 1 -14.5438 7.9157 12.4052
3050 4 1 2.40259 5.96419 13.3958
3049 4 1 1.86149 6.94909 13.381
3069 4 1 4.81159 7.94961 11.1184
3052 4 1 3.31002 5.75037 11.9037
3045 4 1 4.08218 7.47908 13.4492
3053 4 1 4.39878 6.06697 12.3973
3051 4 1 3.04495 6.64109 12.6608
3041 4 1 6.2435 7.33308 13.4418
3040 4 1 6.5617 6.77385 12.3775
3042 4 1 5.62997 7.85756 12.5846
3039 4 1 7.20688 7.26005 13.1748
2680 4 1 13.2916 7.09906 11.6163
2681 4 1 13.9986 8.0735 11.8398
2683 4 1 13.7618 7.72383 12.3364
2685 4 1 15.5264 7.13662 11.3654
2687 4 1 15.6341 7.27673 12.3939
2684 4 1 14.3703 7.01558 11.6048
2688 4 1 15.6049 7.1352 11.2909
2692 4 1 16.8743 5.79641 11.1815
2690 4 1 17.6715 6.12008 11.223
2693 4 1 17.9304 6.30941 10.9382
2689 4 1 16.425 6.32101 11.1311
2686 4 1 16.4111 7.89127 11.6942
2866 4 1 21.482 5.46483 12.3965
2867 4 1 20.9124 6.31508 12.9001
2849 4 1 20.7064 7.32005 11.7655
2848 4 1 19.8594 6.92628 11.0689
2845 4 1 19.6809 5.84055 12.3418
2846 4 1 19.1265 6.24927 11.3428
2847 4 1 19.0239 7.33264 11.885
2852 4 1 23.698 6.87229 11.9076
2868 4 1 21.9882 6.66003 13.4327
2851 4 1 22.8013 7.54236 11.4314
2853 4 1 23.6569 6.09435 12.8293
2850 4 1 21.6872 8.0038 11.3048
2854 4 1 23.5885 6.77154 11.8397
2856 4 1 25.3895 5.78796 12.8436
2859 4 1 25.8284 6.8904 11.5839
2857 4 1 26.2151 5.55967 11.9336
2858 4 1 25.5562 5.93262 11.0494
2855 4 1 24.6734 6.2892 12.0969
2475 4 1 -19.8467 10.613 11.4626
2477 4 1 -18.9884 10.0158 11.5486
2479 4 1 -17.0743 9.91885 10.7954
2478 4 1 -18.0484 10.4593 11.1073
2480 4 1 -16.3606 10.4885 11.4839
2481 4 1 -16.1088 9.43426 10.9013
2484 4 1 -14.6806 8.64519 11.0923
2482 4 1 -16.1521 8.35549 11.4246
2485 4 1 -14.0968 8.98913 12.0288
3070 4 1 4.05605 8.2395 11.8937
3043 4 1 5.12443 8.79123 13.0727
3071 4 1 3.82065 9.14 11.1481
3072 4 1 4.88121 9.58243 11.3605
3073 4 1 5.55315 10.3438 11.9347
3074 4 1 6.06949 9.44255 11.2408
3036 4 1 7.9577 8.13348 12.8673
3093 4 1 12.7106 9.19529 13.0699
3092 4 1 11.9236 10.0739 12.7122
2682 4 1 12.8584 8.32757 11.8133
3091 4 1 10.9304 10.4043 12.2253
3089 4 1 11.1343 10.2894 12.1783
3095 4 1 12.903 9.18666 13.023
3098 4 1 11.0202 10.3902 13.4233
2820 4 1 15.4553 9.97974 11.1351
2819 4 1 14.4936 10.5743 11.3314
3094 4 1 13.4686 8.18739 13.2012
2821 4 1 16.3462 9.98647 11.9932
2822 4 1 17.4358 10.3971 11.665
2823 4 1 16.5671 10.3326 10.8865
2828 4 1 16.3326 10.5531 13.3507
2474 4 1 -19.2627 11.4185 10.8823
2476 4 1 -18.9629 10.9656 10.7859
2638 4 1 2.06063 12.4553 10.7777
2639 4 1 2.6368 12.4275 11.7724
2640 4 1 3.0269 12.9433 12.749
2641 4 1 4.00055 12.4367 12.234
2642 4 1 4.9245 12.7446 12.8771
3077 4 1 6.7445 12.5524 11.1738
3076 4 1 5.96489 11.6455 11.0259
3085 4 1 9.10901 12.9026 11.1511
3087 4 1 10.2261 12.0913 11.8183
3088 4 1 10.2762 10.9522 11.7367
3086 4 1 9.14882 11.8262 11.4449
2658 4 1 11.3204 12.2764 11.1623
3090 4 1 11.8436 11.1152 12.568
2818 4 1 13.8862 11.5764 11.5065
2817 4 1 14.855 11.464 10.8649
2826 4 1 16.1021 12.4402 12.3642
2827 4 1 16.0918 11.2707 12.3909
2825 4 1 16.264 12.3655 11.1192
2824 4 1 16.8093 11.3333 11.5477
2829 4 1 17.3197 11.013 12.8361
2637 4 1 1.95623 13.6969 10.9116
2636 4 1 0.976209 13.7491 11.56
2646 4 1 5.10058 13.7513 11.1904
2645 4 1 5.30053 14.6389 12.0339
2644 4 1 5.10799 13.4718 12.3853
2651 4 1 7.94963 15.2779 11.0989
2654 4 1 9.89789 15.2239 10.9634
2653 4 1 8.95588 15.7928 11.4158
3193 4 1 12.0932 15.7596 11.5962
3192 4 1 13.2273 16.1504 11.9725
2656 4 1 10.9716 14.416 11.2133
3184 4 1 14.3624 15.1954 12.8846
2652 4 1 7.92422 16.5082 11.2628
3190 4 1 12.9728 17.803 11.6882
3189 4 1 12.3856 17.3006 12.5851
3188 4 1 13.2031 17.0393 13.4352
3162 4 1 11.9417 18.7276 11.1356
3191 4 1 13.8184 17.0763 11.4213
3164 4 1 13.864 18.5545 11.1054
3177 4 1 16.1501 17.4862 11.583
3178 4 1 16.9571 17.3317 12.3601
3176 4 1 16.9695 18.2947 11.3701
3172 4 1 17.7405 18.5858 12.9544
3163 4 1 12.9421 19.2102 11.4104
3161 4 1 12.7806 19.5676 11.1314
3160 4 1 12.2645 20.6177 11.5184
3166 4 1 15.119 18.9775 11.9235
3167 4 1 15.3395 19.8018 12.7461
3173 4 1 18.1008 18.9987 11.8418
3175 4 1 17.4085 19.4012 11.3717
3170 4 1 17.283 19.6274 12.9239
3169 4 1 16.3761 20.4064 13.1149
3154 4 1 13.301 21.5485 12.9048
3157 4 1 13.5788 21.9556 11.7361
3155 4 1 13.6807 22.629 12.5785
3156 4 1 14.7134 22.3751 11.9936
2959 4 1 7.29211 0.588731 14.8108
2964 4 1 5.94903 2.59036 14.898
2962 4 1 6.79607 1.58349 15.2417
2963 4 1 6.47736 1.86458 14.0578
2969 4 1 7.84887 2.12189 13.7197
2961 4 1 6.97797 0.508522 14.6969
2973 4 1 9.817 1.71768 14.0315
2974 4 1 10.7674 2.0457 14.6185
2971 4 1 9.07265 0.977662 15.3364
2970 4 1 8.41845 1.88969 14.7517
2972 4 1 8.97822 2.11914 14.8521
2976 4 1 10.2794 2.58566 15.0928
2975 4 1 11.0674 1.93577 15.8588
2968 4 1 7.11777 2.73205 14.4309
2965 4 1 6.01839 2.73748 13.6872
2966 4 1 7.04253 3.48243 13.7726
2979 4 1 12.2149 5.13175 14.3115
2978 4 1 11.3893 4.19966 14.5866
2977 4 1 11.0115 3.0428 14.2639
2984 4 1 15.5514 5.29798 14.7192
2985 4 1 16.0011 5.13204 15.7457
2986 4 1 15.6239 4.13316 15.0756
3000 4 1 14.5503 4.85892 16.0326
2987 4 1 16.6816 3.48984 15.1248
2988 4 1 17.8033 3.35606 15.3981
2991 4 1 18.3467 5.28861 15.5334
2993 4 1 18.1096 5.35889 15.5599
2883 4 1 21.3644 3.05253 15.7344
2885 4 1 21.7956 3.69252 13.5389
2884 4 1 21.5731 2.96717 14.5264
3048 4 1 2.93713 6.80225 13.7007
3046 4 1 4.21169 6.62029 14.2525
3047 4 1 3.2754 5.98882 14.598
3037 4 1 7.36019 7.80093 13.8286
3038 4 1 7.86824 6.70727 14.0179
3022 4 1 6.97221 7.46312 15.8064
3023 4 1 7.82941 7.5517 15.0053
3024 4 1 6.89668 7.9709 15.7236
3027 4 1 5.84605 7.63972 15.6493
3025 4 1 5.84964 7.37835 15.559
2980 4 1 12.9403 6.0106 14.6319
2982 4 1 14.8852 7.42651 14.5519
2983 4 1 15.6396 6.45133 14.2468
2981 4 1 13.8171 6.74962 14.445
2999 4 1 14.5838 5.97923 15.6818
2997 4 1 14.3309 6.2906 16.0138
2876 4 1 21.1672 5.71479 15.3294
2871 4 1 21.0162 6.69811 15.45
2843 4 1 19.82 6.56461 14.5924
2870 4 1 21.2339 7.96155 15.4051
2873 4 1 20.5552 5.88905 15.2199
2875 4 1 20.2474 5.99561 16.109
2844 4 1 19.8301 6.0496 13.465
2842 4 1 19.131 7.11637 15.4161
2874 4 1 21.2587 5.50846 16.1142
2877 4 1 22.1106 6.42688 15.1935
2869 4 1 21.5602 7.18517 14.4752
3044 4 1 4.02671 8.64751 13.4933
3035 4 1 7.70625 8.77885 13.7953
3031 4 1 6.8959 9.45155 14.7696
3032 4 1 7.64317 8.87754 15.5336
3033 4 1 6.95538 9.82392 15.6963
3028 4 1 5.97399 8.84377 15.5078
3034 4 1 7.69077 9.20387 14.8574
3030 4 1 7.10966 9.69548 15.9473
3100 4 1 10.0512 10.711 13.6196
3102 4 1 8.90614 9.13585 15.1239
3101 4 1 9.53911 9.93312 14.4597
3099 4 1 10.2294 9.5506 13.6907
3103 4 1 9.0285 10.2501 15.5641
3104 4 1 10.1161 10.6737 15.8656
3096 4 1 11.8766 9.32825 13.5988
3097 4 1 11.0868 9.7089 14.4504
3121 4 1 13.4396 8.69683 14.5273
3122 4 1 12.9576 9.77859 14.6761
3123 4 1 12.8632 10.7459 14.0734
3118 4 1 13.8925 8.93796 15.8767
3120 4 1 13.6165 9.32878 15.5699
2839 4 1 18.4155 8.35923 15.4568
2841 4 1 18.9032 8.28876 15.5419
2834 4 1 20.8805 9.54884 15.9815
2832 4 1 19.3382 10.6984 15.6349
2838 4 1 19.091 9.23455 14.8705
2836 4 1 20.2061 8.31928 14.3262
2835 4 1 20.2281 8.81465 15.3746
2831 4 1 18.9775 10.5735 14.4624
2837 4 1 19.4204 8.98611 13.7513
3126 4 1 11.3254 13.1231 15.1175
3125 4 1 10.9756 12.2034 14.3498
3124 4 1 11.8963 11.3709 14.5956
2830 4 1 18.2551 10.7979 13.4643
2643 4 1 5.63644 13.5491 13.4688
3130 4 1 9.92761 14.2417 14.436
3129 4 1 9.60804 13.9894 15.5272
3131 4 1 8.9035 14.2641 13.8347
3133 4 1 9.12193 15.9692 15.3896
3132 4 1 9.32461 15.0995 14.5265
3134 4 1 10.3684 16.0702 15.1502
3128 4 1 10.8126 14.1486 15.6596
3127 4 1 11.7036 14.231 14.847
3186 4 1 13.3905 16.0322 13.786
3185 4 1 13.8287 14.9042 13.9285
3183 4 1 13.8397 15.4094 14.0385
3135 4 1 10.0421 17.2336 15.3749
3187 4 1 12.236 16.2659 13.6533
3182 4 1 14.4552 16.4274 14.2828
3181 4 1 15.6139 16.7092 14.1909
3180 4 1 16.6708 17.0605 14.7666
3179 4 1 16.5291 17.2246 13.5158
3150 4 1 12.9989 21.2488 14.7377
3153 4 1 12.6735 21.0782 13.847
3147 4 1 12.2078 20.0954 15.1453
3146 4 1 12.2238 18.9427 15.2883
3149 4 1 12.4304 20.7 15.6051
3145 4 1 13.3659 19.328 15.3903
3168 4 1 16.1871 19.2805 13.5314
3171 4 1 17.2541 18.9912 13.9917
3152 4 1 12.5598 22.1448 14.3028
3151 4 1 13.5928 21.7 13.8606
3003 4 1 13.2939 4.04702 17.7221
3002 4 1 14.5114 3.94655 17.5012
3001 4 1 14.4937 3.72629 16.3569
3004 4 1 13.7036 4.96352 17.1868
2990 4 1 18.6302 4.88401 16.5966
2989 4 1 18.4115 3.76441 16.2363
2992 4 1 18.6845 4.64944 16.4608
2882 4 1 21.3343 4.15067 16.204
2881 4 1 22.3526 4.81791 16.4264
2880 4 1 23.2347 5.03087 17.1372
3021 4 1 7.35915 7.47553 16.9809
3026 4 1 5.94407 6.96352 16.6746
3017 4 1 10.2246 7.41053 18.154
3018 4 1 10.3327 6.75367 17.0913
3019 4 1 9.47169 6.3953 16.2993
3020 4 1 8.3555 6.94003 16.4692
3008 4 1 11.5886 5.95194 17.9974
3007 4 1 12.5793 6.61584 18.0326
3015 4 1 11.1175 7.48945 18.3934
3013 4 1 11.458 7.27301 18.592
3005 4 1 14.3572 5.99132 17.0723
3006 4 1 13.7514 6.74647 17.7201
2998 4 1 15.5094 6.53837 16.295
2996 4 1 15.2416 5.8091 16.5695
2995 4 1 16.3248 5.56633 16.9259
2994 4 1 17.4659 5.40523 16.5786
2872 4 1 20.7057 6.10618 16.4842
2879 4 1 22.1338 5.45295 17.312
2878 4 1 22.197 6.15011 16.4062
3029 4 1 5.96913 9.84068 16.1703
3119 4 1 12.8607 8.63809 16.277
3108 4 1 10.8943 9.19162 17.5213
3109 4 1 11.6745 10.1289 17.7939
3107 4 1 11.5741 10.1584 17.2224
3114 4 1 14.0625 9.1311 18.4733
3115 4 1 14.0172 8.37974 17.5009
3117 4 1 14.8324 9.40964 16.5949
3116 4 1 13.8148 9.48032 17.0941
3111 4 1 13.4685 10.6356 18.0166
3112 4 1 14.3143 9.84096 18.4407
2840 4 1 18.6832 9.21482 16.1583
2833 4 1 19.7655 9.85182 16.305
3105 4 1 9.89466 11.3698 16.7675
3110 4 1 12.2989 10.9459 18.2452
3106 4 1 10.9358 11.1905 17.3754
3136 4 1 10.6389 17.5306 16.2875
3137 4 1 11.744 17.2915 16.7183
3139 4 1 13.0665 17.4046 17.2425
3138 4 1 12.1101 16.9828 17.8114
3141 4 1 13.1385 17.5419 18.2025
3144 4 1 13.6685 18.5911 16.2765
3142 4 1 14.1769 17.7363 17.5025
3140 4 1 14.1102 17.7612 17.4877
3143 4 1 14.2634 17.6084 16.3734
3148 4 1 11.6945 19.9531 16.2108
3014 4 1 10.6496 6.96376 19.4161
3011 4 1 10.2126 6.90835 20.2282
3010 4 1 10.351 5.84907 19.6364
3009 4 1 11.3961 5.8249 19.107
3012 4 1 11.2153 7.3963 19.7513
3016 4 1 10.4444 8.38246 18.8746
3113 4 1 14.881 9.20792 19.2585
ITEM: TIMESTEP
8200000
ITEM: NUMBER OF ATOMS
1913
ITEM: BOX BOUNDS ff ff ff
-3.5000000000000000e+01 3.5000000000000000e+01
-3.5000000000000000e+01 3.5000000000000000e+01
-3.5000000000000000e+01 3.5000000000000000e+01
ITEM: ATOMS id mol type x y z
2177 4 1 -15.5565 -19.7111 -12.65
2176 4 1 -14.8707 -20.2306 -11.8277
2175 4 1 -13.7587 -19.9737 -12.1109
2174 4 1 -12.5445 -19.6057 -12.1052
2173 4 1 -11.3268 -19.5653 -11.7986
2187 4 1 -17.6459 -16.9009 -10.9193
2178 4 1 -15.8156 -18.7659 -12.0203
2182 4 1 -15.4311 -17.2607 -11.561
2179 4 1 -15.9942 -17.7447 -12.5606
2180 4 1 -15.5942 -18.4979 -11.7519
2183 4 1 -14.3882 -16.8372 -11.6742
2170 4 1 -11.6478 -17.6542 -12.0533
2172 4 1 -11.2586 -18.366 -11.9825
2171 4 1 -11.0325 -17.7577 -11.0166
2169 4 1 -10.8488 -17.3598 -11.0968
1906 4 1 -7.5608 -25.0359 -9.15618
1905 4 1 -8.22558 -24.0122 -8.99509
1903 4 1 -9.78421 -22.399 -9.25577
1902 4 1 -9.41573 -21.7848 -8.19931
1904 4 1 -8.84622 -22.995 -8.87132
1908 4 1 -7.07751 -23.5558 -9.2045
1907 4 1 -7.7464 -24.1161 -9.95428
1909 4 1 -6.39758 -23.1641 -10.0497
1910 4 1 -6.61373 -22.134 -9.40907
1912 4 1 -6.80219 -24.13 -8.24675
1911 4 1 -6.9138 -22.9752 -8.72352
2043 4 1 -15.2842 -19.5112 -9.19188
2042 4 1 -14.2217 -19.4972 -8.57372
2047 4 1 -12.9603 -18.8926 -9.64382
2048 4 1 -11.9662 -19.463 -9.23748
2188 4 1 -18.7424 -17.2922 -10.4966
2186 4 1 -16.7406 -17.6629 -10.7397
2189 4 1 -18.6281 -16.7616 -9.50021
2181 4 1 -14.9992 -18.068 -10.7029
2045 4 1 -14.1452 -17.5985 -9.74166
2044 4 1 -14.9657 -18.3972 -9.39782
2046 4 1 -13.5225 -18.3276 -10.4659
2184 4 1 -14.6106 -17.5137 -10.7027
2185 4 1 -15.7619 -17.0532 -10.6732
2038 4 1 -14.763 -16.5055 -8.10811
2052 4 1 -11.4248 -18.2749 -9.4565
2050 4 1 -11.7711 -18.0616 -9.19544
2051 4 1 -10.8931 -18.3107 -8.35156
2049 4 1 -12.5425 -18.693 -8.55589
2053 4 1 -11.4401 -17.8113 -8.36791
2163 4 1 -12.3127 -16.7571 -8.32725
2168 4 1 -10.3046 -16.7989 -10.2504
2144 4 1 -8.36493 -16.9501 -8.13886
2142 4 1 -8.53848 -16.7287 -8.61478
2143 4 1 -7.33382 -16.8282 -8.72938
2141 4 1 -7.52814 -16.3944 -9.04578
2190 4 1 -18.2172 -15.8751 -10.1154
2191 4 1 -18.5107 -14.7498 -9.75125
2192 4 1 -17.7905 -15.554 -9.32071
2193 4 1 -18.5848 -14.8199 -8.66772
2165 4 1 -11.1283 -15.8277 -9.10209
2167 4 1 -10.3856 -16.1431 -9.26567
2145 4 1 -9.14823 -16.0785 -8.16162
2166 4 1 -10.6127 -15.1835 -9.99854
2147 4 1 -9.99656 -14.7921 -8.16787
2139 4 1 -6.52634 -15.0513 -8.92074
2140 4 1 -7.56402 -15.2992 -9.48572
2137 4 1 -7.88731 -15.9139 -8.2715
2138 4 1 -6.66974 -15.8858 -8.13488
1880 4 1 -5.59969 -27.8135 -5.71497
1881 4 1 -6.24558 -27.9293 -6.68715
1883 4 1 -7.1456 -27.7009 -5.62104
1879 4 1 -4.97115 -28.1192 -6.75249
1878 4 1 -4.13053 -27.5112 -6.15944
1916 4 1 -8.12262 -25.6165 -7.47038
1918 4 1 -8.39585 -25.2728 -5.46446
1913 4 1 -6.07109 -25.053 -7.85325
1882 4 1 -6.88721 -26.8708 -6.48104
1914 4 1 -6.89033 -25.5778 -7.24239
1917 4 1 -7.77815 -24.9821 -6.56325
1915 4 1 -7.49123 -26.5988 -7.41312
1884 4 1 -6.46884 -26.8626 -6.09804
1886 4 1 -6.56401 -24.6814 -5.72584
1885 4 1 -6.04535 -25.674 -6.03471
1898 4 1 -10.8881 -21.9149 -5.71939
1901 4 1 -9.5075 -22.7473 -7.53847
1896 4 1 -10.2313 -21.7468 -5.85269
1900 4 1 -9.21601 -22.1852 -6.45103
1889 4 1 -5.7873 -23.5181 -5.56451
2041 4 1 -14.7248 -19.8694 -7.58781
1897 4 1 -10.8475 -20.6936 -5.78291
2055 4 1 -10.4081 -18.9304 -6.86346
2056 4 1 -9.515 -19.8434 -6.84689
1899 4 1 -10.011 -21.3353 -6.15879
2057 4 1 -8.52147 -19.8579 -7.41621
2059 4 1 -7.42279 -19.287 -6.63961
2058 4 1 -7.74197 -18.9385 -7.74165
2035 4 1 -16.378 -16.7224 -6.15584
2040 4 1 -15.1131 -18.7269 -7.1875
2039 4 1 -14.8292 -17.6613 -7.54604
2036 4 1 -15.6006 -17.4509 -6.68077
2037 4 1 -14.7785 -17.4897 -7.47616
2160 4 1 -13.6952 -17.3347 -7.14144
2033 4 1 -15.2444 -17.8912 -5.52695
2054 4 1 -11.1799 -18.0381 -7.27065
2161 4 1 -12.497 -17.4098 -7.34837
2162 4 1 -12.9848 -16.3209 -7.50202
2159 4 1 -13.3471 -17.8269 -6.12034
2126 4 1 -10.8013 -17.397 -5.94722
2156 4 1 -12.651 -17.5645 -5.75903
2155 4 1 -12.3146 -16.4411 -5.57048
2127 4 1 -10.1947 -18.3416 -5.55425
2128 4 1 -9.34917 -18.0754 -6.32383
2060 4 1 -6.58318 -18.4791 -6.40078
2132 4 1 -6.586 -16.7061 -5.57269
2134 4 1 -6.39803 -16.7614 -6.85621
2135 4 1 -6.91283 -16.557 -7.81362
2194 4 1 -19.3342 -14.6106 -7.70405
2195 4 1 -18.9142 -14.9882 -6.53231
2196 4 1 -18.3664 -14.0126 -6.90369
2197 4 1 -17.2532 -14.2173 -7.22265
2198 4 1 -18.2767 -14.7648 -7.32453
2199 4 1 -18.2567 -13.6499 -7.53235
2164 4 1 -11.3393 -16.0618 -7.94312
2151 4 1 -11.0551 -15.0257 -6.7357
2152 4 1 -10.5766 -15.7077 -5.88249
2150 4 1 -10.3616 -15.005 -5.75497
2146 4 1 -10.3068 -15.9063 -7.92744
2148 4 1 -8.89211 -14.5586 -7.55423
2149 4 1 -9.51774 -14.6214 -6.47747
2094 4 1 -8.18498 -14.1936 -5.95945
2098 4 1 -9.25284 -14.6725 -5.49215
2100 4 1 -8.7105 -15.7205 -6.20373
2097 4 1 -9.6191 -13.5605 -5.78183
2133 4 1 -6.91727 -15.7323 -6.32522
2136 4 1 -7.00738 -15.394 -7.49501
2092 4 1 -7.46385 -14.1235 -5.61765
2201 4 1 -16.8876 -11.8467 -7.25064
2202 4 1 -16.3117 -10.9361 -6.68495
2200 4 1 -17.3962 -12.9968 -7.06551
2203 4 1 -15.3378 -11.0047 -7.28417
2204 4 1 -14.7522 -11.6207 -6.39967
2096 4 1 -9.8323 -12.5149 -6.26871
2095 4 1 -8.93178 -13.245 -5.94667
2093 4 1 -8.01854 -13.0819 -5.94114
2091 4 1 -6.66079 -13.2159 -5.62101
2205 4 1 -14.6987 -10.4611 -6.41992
2206 4 1 -15.2777 -10.3875 -5.41286
2207 4 1 -15.3299 -9.24337 -5.55072
1877 4 1 -3.409 -27.6533 -5.14468
1874 4 1 -2.82449 -27.2904 -3.60069
1876 4 1 -3.36585 -28.6306 -4.5308
1875 4 1 -3.74984 -28.158 -3.51204
1871 4 1 -2.1022 -27.6884 -3.95493
1870 4 1 -1.87762 -27.8072 -2.81785
1869 4 1 -1.44549 -28.8331 -3.25355
1868 4 1 -1.01742 -27.7351 -2.92438
1867 4 1 -2.12558 -27.2871 -2.83917
1832 4 1 2.69128 -27.0482 -3.3764
1834 4 1 2.62568 -27.3025 -4.00326
1830 4 1 3.94799 -27.7041 -4.56933
1829 4 1 4.91663 -28.4869 -4.79042
1824 4 1 5.17437 -27.2373 -2.70133
1826 4 1 4.68346 -27.2089 -3.10711
1825 4 1 4.85988 -28.3562 -2.91415
1831 4 1 2.78708 -27.9797 -4.1573
1828 4 1 5.47119 -27.9154 -4.01113
1919 4 1 -8.52662 -25.6691 -4.28361
1920 4 1 -8.27407 -25.7611 -3.06052
1887 4 1 -6.99004 -25.4394 -4.91883
1888 4 1 -6.22879 -24.5824 -5.1898
1921 4 1 -7.41644 -24.8797 -2.79172
1873 4 1 -2.91151 -26.7297 -4.61369
1930 4 1 -3.57512 -26.0161 -2.85671
1923 4 1 -5.29586 -24.234 -2.73673
1872 4 1 -2.40351 -26.5525 -3.59676
1928 4 1 -2.05787 -24.7539 -3.19928
1836 4 1 2.54595 -25.4258 -4.45238
1833 4 1 2.43665 -26.1804 -4.26376
1863 4 1 0.761986 -25.8787 -2.95063
1837 4 1 2.27492 -24.9305 -3.36239
1839 4 1 1.65036 -24.7165 -2.74569
1835 4 1 2.87034 -26.4953 -4.78253
1827 4 1 5.20418 -26.7413 -4.03774
1895 4 1 -11.0171 -21.9512 -4.9599
1893 4 1 -9.63503 -23.5191 -4.29125
1894 4 1 -10.3809 -22.5882 -4.27501
1892 4 1 -8.73761 -22.7439 -4.56095
1891 4 1 -7.65153 -23.2037 -4.71654
1890 4 1 -6.39035 -23.1134 -4.6643
2069 4 1 -0.976162 -21.8339 -4.62259
2068 4 1 -2.0582 -21.8538 -5.00857
1840 4 1 1.82739 -23.5945 -2.90166
1838 4 1 1.8653 -23.7974 -3.49297
1841 4 1 3.09358 -23.7391 -3.01498
2025 4 1 -13.5013 -19.426 -4.29217
2024 4 1 -13.4551 -19.7268 -3.06533
2023 4 1 -12.8767 -19.729 -4.11334
2026 4 1 -12.9889 -18.9909 -3.27837
2120 4 1 -10.8539 -19.002 -2.90023
2022 4 1 -11.9867 -19.2857 -3.38079
2021 4 1 -12.2365 -20.4191 -2.95138
2123 4 1 -10.6189 -19.0875 -4.78392
2122 4 1 -10.6742 -19.964 -3.88106
2063 4 1 -6.24788 -19.5023 -3.36697
2065 4 1 -3.97438 -20.2018 -3.3841
2064 4 1 -5.24891 -20.1469 -3.25209
2066 4 1 -3.29932 -20.3627 -4.40028
2067 4 1 -2.20528 -20.6991 -4.58418
2070 4 1 -1.65858 -20.8286 -4.54384
2073 4 1 -1.75595 -18.8936 -3.27024
2071 4 1 -2.28643 -20.443 -3.57381
1786 4 1 4.26716 -19.7557 -3.1719
1785 4 1 5.25135 -19.1473 -3.4086
1788 4 1 5.20382 -19.4673 -3.75576
1790 4 1 4.99308 -20.8694 -2.72944
1794 4 1 7.64323 -20.1214 -2.6992
1792 4 1 6.52678 -19.1502 -2.76669
1784 4 1 5.8007 -19.1428 -4.45119
1796 4 1 7.90807 -21.2538 -2.94337
2034 4 1 -16.3707 -17.6007 -5.34015
2032 4 1 -14.3973 -18.4275 -4.9945
2031 4 1 -13.958 -18.0083 -4.01623
2030 4 1 -14.7086 -17.003 -4.06656
2028 4 1 -14.0178 -18.4429 -3.92735
2029 4 1 -13.6386 -17.4649 -4.34755
2125 4 1 -10.7942 -17.4467 -4.73489
2158 4 1 -12.9566 -18.0508 -5.0767
2157 4 1 -11.8871 -17.3665 -4.92166
2154 4 1 -11.987 -16.7588 -4.52274
2124 4 1 -11.3712 -18.4146 -4.16368
2027 4 1 -13.404 -17.8541 -3.11511
2129 4 1 -8.97127 -18.1077 -5.16754
2130 4 1 -8.25945 -17.2475 -4.60963
2121 4 1 -10.7197 -18.7156 -4.03902
2103 4 1 -8.14123 -16.1578 -3.74223
2119 4 1 -9.7202 -18.576 -3.10809
2117 4 1 -10.363 -17.9216 -3.22016
2116 4 1 -9.68814 -16.9378 -3.62661
2118 4 1 -9.99168 -18.3337 -4.3175
2115 4 1 -8.7644 -17.3086 -2.98735
2131 4 1 -7.05127 -16.935 -4.52636
2061 4 1 -6.5963 -18.8394 -5.28157
2062 4 1 -6.72922 -18.6626 -4.08996
2111 4 1 -6.70672 -17.0169 -2.91337
2081 4 1 -5.02273 -16.7113 -4.00173
2080 4 1 -3.83663 -16.8415 -3.69792
2079 4 1 -4.49055 -17.7904 -3.90946
2083 4 1 -4.84576 -17.4774 -5.00137
2082 4 1 -4.23067 -17.4973 -3.94382
2084 4 1 -5.19147 -16.2903 -4.88545
1771 4 1 0.332553 -17.1328 -3.57692
1773 4 1 0.750807 -16.6137 -3.50663
1769 4 1 0.832043 -18.0235 -3.30378
1787 4 1 4.9063 -18.7951 -2.73234
1782 4 1 6.58418 -17.6499 -4.0294
1781 4 1 6.08387 -16.8068 -3.38491
1783 4 1 6.45401 -18.2917 -5.03177
2153 4 1 -11.1829 -16.0198 -4.87902
2099 4 1 -8.46525 -15.4227 -5.11177
2101 4 1 -8.92595 -15.9418 -4.96563
2102 4 1 -8.1795 -15.1086 -4.35439
2104 4 1 -8.29879 -15.0269 -3.39591
2086 4 1 -6.23133 -15.5683 -4.34137
2087 4 1 -5.68145 -15.0286 -3.36247
2089 4 1 -5.92755 -13.6644 -3.62815
2090 4 1 -5.923 -13.8118 -4.76254
2088 4 1 -4.97608 -14.2279 -4.04316
2085 4 1 -5.08532 -15.1366 -4.47317
1772 4 1 -0.141453 -16.117 -2.97791
1775 4 1 1.21162 -15.6963 -2.88211
1776 4 1 2.35507 -15.3333 -3.01013
1774 4 1 0.842391 -15.6277 -4.103
1777 4 1 3.27614 -14.8227 -3.44165
1778 4 1 4.07824 -15.4102 -4.01117
1779 4 1 5.22656 -15.0018 -3.69491
1780 4 1 6.23794 -15.713 -3.84199
2229 4 1 -16.6459 -11.1361 -3.40111
2228 4 1 -17.7288 -11.2577 -2.84057
2226 4 1 -18.4988 -10.944 -3.24082
2227 4 1 -17.9028 -11.7393 -3.83861
2230 4 1 -16.217 -10.1187 -2.91594
2225 4 1 -18.5178 -9.70302 -3.44126
2222 4 1 -16.5182 -9.1562 -4.09434
2224 4 1 -17.9409 -8.7523 -3.04437
2223 4 1 -16.8059 -9.08171 -2.90745
2221 4 1 -17.2679 -8.18013 -4.061
2208 4 1 -14.6269 -8.44124 -5.2044
2214 4 1 -14.9266 -8.29557 -2.76997
2209 4 1 -13.5957 -8.25235 -4.50801
2210 4 1 -14.8325 -8.35261 -4.6479
2213 4 1 -15.3795 -8.6166 -3.78913
2216 4 1 -15.0182 -8.6099 -3.69086
2215 4 1 -15.2815 -9.51108 -2.97519
2220 4 1 -16.6648 -7.48271 -3.31659
2212 4 1 -15.4739 -7.88183 -4.76162
2211 4 1 -14.5769 -7.24933 -4.32739
2217 4 1 -14.8316 -7.89913 -2.71213
2324 4 1 -24.8145 -0.333285 -3.34941
1937 4 1 -4.62279 -28.2172 -0.96321
1938 4 1 -5.29261 -27.4134 -0.374839
1934 4 1 -4.7947 -26.9763 -2.1073
1935 4 1 -4.98611 -27.2665 -0.933189
1933 4 1 -3.8473 -27.6123 -1.63829
1866 4 1 -1.5756 -27.6485 -1.84424
1865 4 1 -0.390955 -27.397 -2.18527
1856 4 1 1.61302 -27.3375 -1.82028
1850 4 1 5.2584 -27.1479 -0.557234
1851 4 1 4.0694 -27.081 -0.282825
1852 4 1 3.19661 -26.9367 -1.08821
1812 4 1 7.51297 -27.3854 -1.08796
1813 4 1 6.95004 -27.4997 -0.0673003
1946 4 1 -7.90689 -25.804 -0.15385
1922 4 1 -6.29856 -24.7455 -2.49511
1924 4 1 -5.72134 -24.5542 -1.57797
1927 4 1 -3.14192 -24.9017 -2.64029
1932 4 1 -3.54597 -26.5156 -1.95701
1931 4 1 -4.46848 -26.7932 -2.61079
1925 4 1 -4.69157 -25.1404 -1.46823
1926 4 1 -3.42306 -25.3802 -1.60942
1929 4 1 -2.52886 -25.6372 -2.6439
1864 4 1 0.721012 -26.8492 -2.29042
1862 4 1 0.545499 -24.8162 -2.43122
1861 4 1 0.57278 -25.1995 -1.25935
1860 4 1 1.42372 -25.7542 -0.668674
1843 4 1 2.60933 -24.5143 -1.40726
1859 4 1 0.879794 -26.629 -1.14356
1855 4 1 2.54503 -26.5281 -1.7738
1857 4 1 0.971657 -26.6338 -1.03817
1858 4 1 0.520092 -25.6276 -0.642598
1854 4 1 1.95757 -25.5824 -2.10536
1845 4 1 4.42649 -25.481 -1.76253
1844 4 1 3.81826 -24.4463 -1.37778
1853 4 1 2.83403 -26.3595 -2.08296
1846 4 1 4.8394 -24.6882 -0.969914
1849 4 1 4.70145 -26.2952 -1.26463
1848 4 1 4.58363 -25.1138 -1.54919
1823 4 1 5.71574 -26.3503 -2.14034
1822 4 1 6.61595 -25.6956 -1.5736
1847 4 1 5.71277 -25.1977 -1.54837
1821 4 1 6.52435 -26.2174 -0.437922
1809 4 1 8.06734 -25.6883 -2.11893
1810 4 1 7.64819 -26.4342 -1.33248
1811 4 1 8.2383 -26.7182 -0.390433
1808 4 1 8.24449 -24.9792 -1.13021
2015 4 1 -10.8919 -23.6584 -1.79233
2017 4 1 -12.27 -22.2692 -2.07348
2014 4 1 -11.777 -24.0846 -1.14724
2016 4 1 -12.0914 -23.4858 -1.94398
1743 4 1 -4.27526 -22.487 -0.75244
1753 4 1 -1.53544 -21.5835 -0.881459
1754 4 1 -1.87083 -22.2156 -1.9725
1755 4 1 -2.39289 -21.8845 -0.948955
1842 4 1 2.17562 -23.9136 -2.38673
1805 4 1 7.75802 -21.9762 -1.70248
1806 4 1 7.76406 -22.9873 -0.923957
1801 4 1 6.334 -22.5424 -0.18726
1803 4 1 7.1164 -22.898 -0.463847
1800 4 1 6.72013 -21.5524 -0.811588
1802 4 1 6.56055 -22.4668 -1.40191
1799 4 1 5.72451 -21.9229 -1.48391
1804 4 1 7.40723 -23.1528 -1.57593
1807 4 1 8.71911 -23.8253 -0.960558
2018 4 1 -12.4637 -21.4938 -1.15829
2019 4 1 -12.0227 -20.4088 -1.15783
2020 4 1 -12.1869 -19.5949 -2.15349
1745 4 1 -4.24242 -20.3658 -0.480584
1747 4 1 -5.13768 -20.873 -0.679289
1746 4 1 -4.71099 -20.2321 -1.59237
1744 4 1 -3.80414 -21.4258 -0.763905
1757 4 1 -3.55886 -20.8233 -1.84413
2076 4 1 -3.82522 -19.0583 -1.18853
1758 4 1 -2.33424 -20.7644 -1.60894
2072 4 1 -1.9561 -19.857 -2.62099
1759 4 1 -1.43131 -19.9555 -1.31522
1763 4 1 -0.651425 -19.8233 -0.0385553
1756 4 1 -2.35631 -21.128 -1.96882
1761 4 1 -1.32077 -20.5504 -1.19531
1760 4 1 -0.344206 -19.9488 -0.791194
1789 4 1 4.91616 -19.7006 -2.60756
1795 4 1 6.90523 -21.0221 -2.38447
1793 4 1 7.29675 -19.3489 -1.89764
1798 4 1 6.40588 -21.2775 -2.31928
1797 4 1 7.03604 -20.3566 -2.64153
1791 4 1 5.82213 -20.0936 -2.41682
2113 4 1 -7.09088 -16.8044 -1.49839
2114 4 1 -7.7713 -17.0724 -2.45606
2112 4 1 -6.5863 -17.7475 -2.05014
2078 4 1 -4.59513 -17.918 -2.6596
2075 4 1 -2.88705 -18.3808 -1.25437
2077 4 1 -4.65308 -18.1636 -1.46956
2074 4 1 -2.56106 -18.5597 -2.41474
1764 4 1 -0.185719 -18.7496 -0.532814
1770 4 1 0.927538 -17.1306 -2.54138
1765 4 1 0.295024 -17.6068 -0.697501
1768 4 1 1.55326 -17.5313 -2.47665
1766 4 1 1.11744 -16.991 -1.31703
1767 4 1 2.29925 -16.8315 -1.76152
2106 4 1 -8.5703 -14.88 -1.3076
2105 4 1 -8.1953 -14.5225 -2.36538
2108 4 1 -7.18085 -14.7163 -0.667095
2107 4 1 -7.75538 -15.6508 -1.06265
2109 4 1 -7.14425 -14.987 -1.84228
2110 4 1 -7.12781 -16.1171 -2.23117
2259 4 1 -25.5941 -11.1949 -1.51553
2258 4 1 -24.7406 -11.4255 -0.74044
2257 4 3 -25.4284 -12.1346 -0.207835
2237 4 1 -19.5163 -12.3028 -0.503708
2236 4 1 -19.3158 -11.2973 -0.0317274
2233 4 1 -17.1886 -12.3137 -1.15401
2234 4 1 -17.982 -11.7936 -1.71868
2235 4 1 -18.2499 -11.6 -0.593192
2232 4 1 -16.1601 -11.5964 -1.11863
2231 4 1 -16.1216 -10.8353 -1.94896
2260 4 1 -24.9871 -10.4217 -0.892926
2261 4 1 -24.9772 -9.42151 -1.66953
2262 4 1 -25.3927 -9.75393 -0.614248
2264 4 1 -25.3417 -9.5917 -0.130002
2263 4 1 -24.155 -9.58127 -0.478614
3516 4 1 -0.786229 -8.24713 -0.42913
3517 4 1 -1.96829 -8.15238 -0.0685186
2273 4 1 -23.9206 -6.37823 -0.0904967
2219 4 1 -15.7988 -6.96282 -2.58928
2218 4 1 -15.7162 -8.00576 -1.89483
3510 4 1 -1.60037 -5.55535 -0.723784
3513 4 1 -2.53659 -6.77189 -0.525458
3514 4 1 -2.35731 -7.96845 -0.348762
3512 4 1 -1.69713 -5.93859 -0.5174
3511 4 1 -1.53037 -6.42643 -1.60149
2311 4 1 -22.4565 -3.71651 -0.0541696
2314 4 1 -24.0815 -4.47594 -0.612429
2313 4 1 -23.956 -3.27084 -0.92198
2312 4 1 -22.7512 -3.14949 -1.01055
2315 4 1 -24.1009 -3.44147 -1.26317
3504 4 1 -2.2602 -3.91464 -0.626832
3509 4 1 -0.877278 -4.6225 -0.473493
3506 4 1 -0.762475 -3.66229 -0.325025
3505 4 1 -1.53345 -2.93264 -0.846846
2321 4 1 -25.0983 -0.454845 -1.65812
2323 4 1 -24.3703 -1.07574 -2.54131
2322 4 1 -25.4492 -1.47604 -2.23177
2320 4 1 -24.5987 -0.0192503 -0.661441
2319 4 1 -24.2113 -1.13531 -0.582946
2316 4 1 -23.9105 -2.62222 -0.47077
2318 4 1 -23.7298 -2.30531 -0.395723
1953 4 1 -11.0732 -26.928 0.725315
1941 4 1 -6.13197 -27.2796 1.34196
1942 4 1 -7.3492 -27.0175 1.0399
1936 4 1 -5.12995 -27.7718 0.0642905
1730 4 1 -1.43366 -27.3562 0.594768
1727 4 1 -0.336491 -27.0575 0.80352
1957 4 1 -13.1019 -26.0617 2.6737
1960 4 1 -11.2172 -24.294 2.43598
1955 4 1 -10.9223 -25.6722 2.07856
1951 4 1 -11.0027 -26.9175 0.737912
2013 4 1 -11.9758 -24.2779 0.0701562
1954 4 1 -11.1637 -25.7285 0.943528
1956 4 1 -12.0951 -25.7843 2.23057
1950 4 1 -9.98748 -26.3081 0.307174
1948 4 1 -9.85724 -24.9764 0.732486
1947 4 1 -8.90064 -25.2181 0.128206
1952 4 1 -9.89479 -26.8659 0.934219
1949 4 1 -8.97733 -25.825 0.770707
1945 4 1 -7.27554 -24.9046 0.0859381
1944 4 1 -7.76959 -25.6653 0.911963
1943 4 1 -7.9199 -26.5504 0.0250657
1940 4 1 -6.09589 -26.3402 0.690811
1735 4 1 -2.89549 -25.8397 2.04297
1733 4 1 -3.04092 -25.7797 1.30494
1736 4 1 -3.34856 -24.9382 1.39247
1734 4 1 -3.82729 -26.4976 1.84934
1939 4 1 -4.96091 -26.6241 0.511475
1729 4 1 -0.600248 -26.7805 1.22193
1728 4 1 -0.368974 -25.864 0.34805
1725 4 1 -0.627715 -25.4365 1.40538
1731 4 1 -1.66249 -26.584 1.51291
1732 4 1 -1.92457 -25.4707 1.17721
1723 4 1 -0.206104 -24.2984 2.39144
1726 4 1 0.204561 -25.9483 0.692076
1724 4 1 0.0943515 -24.5227 1.22313
1816 4 1 7.50067 -25.5516 1.01569
1815 4 1 6.57994 -26.2113 0.624268
1814 4 1 7.72667 -26.5757 0.213797
1818 4 1 7.40796 -26.2321 1.24378
1819 4 1 7.21347 -25.203 0.613481
1820 4 1 6.25437 -25.0866 0.0301208
1817 4 1 8.5042 -26.0068 1.58885
1976 4 1 -16.8714 -22.8144 2.28836
1977 4 1 -17.6987 -22.106 2.67083
1962 4 1 -11.302 -24.1859 2.41178
2011 4 1 -12.176 -22.2604 1.10997
2010 4 1 -11.5264 -21.8079 0.209366
1963 4 1 -11.9547 -23.2053 2.22821
1964 4 1 -13.2067 -23.207 2.08492
2012 4 1 -11.9635 -23.2822 0.697633
1738 4 1 -3.41796 -23.6534 0.340371
1739 4 1 -3.81672 -23.0873 1.33303
1740 4 1 -4.8547 -23.4776 0.76043
1741 4 1 -4.7895 -22.5234 0.0493746
1737 4 1 -3.11109 -23.6963 1.52727
1742 4 1 -4.01646 -21.5631 0.0471037
1986 4 1 -19.1049 -20.8975 1.20255
1983 4 1 -16.6597 -20.2888 2.56816
1981 4 1 -16.7798 -20.7195 2.52489
1987 4 1 -18.5882 -19.9077 1.82824
1984 4 1 -16.7606 -20.6098 1.34152
1988 4 1 -17.4501 -19.589 1.9233
1990 4 1 -16.7269 -19.0599 2.37636
1985 4 1 -17.9514 -20.8483 1.44065
2007 4 1 -11.1012 -20.0832 1.34694
2009 4 1 -11.0128 -20.7413 0.129501
2002 4 1 -11.9216 -19.1335 2.26487
2003 4 1 -10.9931 -19.8492 2.39101
2006 4 1 -10.4085 -19.2362 1.47751
2008 4 1 -10.2113 -20.8524 0.951012
2004 4 1 -10.2923 -19.0531 1.82599
2005 4 1 -10.6974 -20.1533 2.22228
1749 4 1 -3.61268 -19.4744 0.184841
1750 4 1 -3.26858 -20.2335 1.027
1748 4 1 -4.46879 -20.3269 0.172446
1751 4 1 -3.07915 -21.3435 0.813557
1752 4 1 -2.20596 -21.2741 0.0645922
1762 4 1 -1.45665 -20.6346 0.0493071
1989 4 1 -17.2705 -18.4572 1.58686
2000 4 1 -13.1992 -18.5999 2.6469
2001 4 1 -12.5048 -18.265 1.78243
2254 4 1 -25.8776 -13.7301 1.68044
2255 4 1 -25.3801 -12.6073 1.51023
2256 4 1 -25.2638 -13.0736 0.383647
2246 4 1 -21.9501 -12.2134 2.25521
2245 4 1 -20.868 -11.6792 2.34013
2240 4 1 -19.7773 -11.9343 1.08629
2242 4 1 -19.2962 -11.8102 2.28553
2238 4 1 -19.8236 -12.1438 0.598898
2239 4 1 -20.8925 -11.7809 0.558936
2241 4 1 -18.6069 -11.564 1.23313
2269 4 1 -25.2042 -8.25933 1.22291
2268 4 1 -24.6933 -9.10797 1.91771
2270 4 1 -24.4044 -8.9975 1.67052
2271 4 1 -24.7179 -8.56141 0.540061
2266 4 1 -25.0995 -9.87609 1.94966
2265 4 1 -25.7354 -9.85877 1.00756
2267 4 1 -23.9221 -9.99247 2.01333
2243 4 1 -19.3064 -10.7105 1.91044
2244 4 1 -20.4337 -10.6178 2.10911
3521 4 1 -4.01491 -8.45345 0.169067
3518 4 1 -2.65255 -8.98063 0.495943
3515 4 1 -1.62777 -8.641 0.237268
3519 4 1 -1.9887 -8.15859 1.01038
2302 4 1 -28.7594 -5.53288 2.09353
2303 4 1 -27.8534 -6.19362 1.6645
2306 4 1 -26.0929 -6.08163 2.40655
2307 4 1 -25.5863 -5.52288 1.55466
2305 4 1 -26.6361 -6.23124 1.40217
2272 4 1 -24.0229 -7.56914 0.116667
2275 4 1 -23.3506 -6.67689 1.93729
2274 4 1 -24.1987 -6.61979 1.05258
3523 4 1 -2.79037 -8.07632 1.78466
3522 4 1 -3.21755 -7.74021 0.631341
3520 4 1 -3.06169 -7.77244 0.485124
3531 4 1 -0.163068 -6.09151 1.73333
3524 4 1 -1.86549 -7.28511 2.05018
3540 4 1 2.04751 -7.61979 1.92284
3541 4 1 1.19815 -7.25973 2.56512
3538 4 1 3.61806 -6.43567 1.53171
3539 4 1 2.99656 -7.49366 1.21436
2300 4 1 -27.9313 -4.44422 1.81792
2295 4 1 -26.9775 -4.44307 2.11017
2304 4 1 -27.2894 -5.23955 1.46924
2297 4 1 -27.7793 -2.93982 0.79058
2299 4 1 -28.0151 -4.43152 0.65292
2296 4 1 -27.2867 -3.95521 1.07865
2298 4 1 -27.0948 -3.83561 1.01657
2308 4 1 -24.9543 -4.84635 0.865329
2309 4 1 -23.8782 -5.09076 1.04053
2310 4 1 -23.2433 -4.08119 0.765343
2317 4 1 -23.9089 -2.92145 0.619042
3610 4 1 -3.08533 -4.69329 0.708626
3609 4 1 -3.37988 -5.12924 1.74563
3608 4 1 -3.83621 -4.29607 2.53087
3614 4 10 -4.88032 -4.11499 0.516887
3612 4 10 -4.77732 -4.11936 0.4784
3611 4 1 -3.96504 -4.14314 1.36846
3613 4 10 -5.34113 -4.05523 1.57556
3503 4 1 -3.12105 -3.51135 0.182559
3507 4 1 -1.68508 -3.20132 0.0974636
3508 4 1 -1.66032 -4.38884 0.457161
3536 4 1 2.12953 -4.5142 1.78922
3534 4 1 1.87701 -4.61463 1.98721
3535 4 1 1.4293 -5.09819 1.04999
3537 4 1 3.01982 -5.29003 1.57909
3497 4 1 -5.5229 -0.0540461 2.18904
3501 4 1 -3.78055 -2.52447 2.01665
3500 4 1 -3.04812 -1.79246 1.25268
3499 4 1 -4.07712 -1.31696 1.30603
3502 4 1 -3.17252 -2.63649 0.917125
3498 4 1 -4.43461 -0.308642 1.80816
1974 4 1 -16.384 -24.2844 3.46196
1959 4 1 -11.8136 -24.8973 3.25555
1958 4 1 -12.3977 -25.9257 3.57664
1714 4 1 -1.33427 -25.5522 4.37607
1715 4 1 -0.417064 -26.1012 4.7977
1713 4 1 -0.35992 -24.8894 4.8367
1716 4 1 0.682236 -26.7106 4.55954
1718 4 1 1.26128 -26.4462 2.98307
1719 4 1 0.0207444 -26.5337 3.31744
1717 4 1 1.84455 -26.5225 4.09484
1721 4 1 0.143587 -24.244 3.67056
1720 4 1 0.239507 -25.4531 3.68755
1972 4 1 -17.1464 -22.6549 4.75836
1978 4 1 -17.7115 -22.5681 3.80311
1975 4 1 -17.3021 -23.6009 2.98039
1979 4 1 -17.3316 -22.0443 2.82892
1973 4 1 -16.3738 -23.3234 4.14284
1967 4 1 -14.6731 -22.3892 4.35826
1971 4 1 -16.042 -22.6589 4.68465
1965 4 1 -13.9959 -23.0453 2.96705
1968 4 1 -15.5051 -22.9579 5.06361
1966 4 1 -14.8832 -22.2348 3.25858
1961 4 1 -11.4665 -23.8563 3.58234
1722 4 1 -0.199383 -23.2908 3.04049
1980 4 1 -17.9149 -20.9543 2.88125
1982 4 1 -15.7942 -20.9273 3.00014
1998 4 1 -14.0442 -18.9979 4.30843
1999 4 1 -13.6065 -19.4558 3.35261
1991 4 1 -17.2578 -18.3692 3.13985
1992 4 1 -16.2827 -18.1455 3.83056
1996 4 1 -15.07 -17.1813 4.2712
1997 4 1 -14.5207 -17.9984 4.86907
1995 4 1 -14.3275 -16.6316 4.96954
1993 4 1 -15.3141 -17.6642 3.38207
1994 4 1 -14.6344 -16.8249 3.85785
2253 4 1 -25.3692 -14.194 2.71053
2252 4 1 -24.6215 -13.3987 2.87056
2251 4 1 -24.241 -12.639 3.6808
2250 4 1 -24.0301 -11.555 3.80995
2249 4 1 -23.4265 -12.615 3.49333
2247 4 1 -22.4512 -12.6103 3.25537
2248 4 1 -22.7689 -13.2773 4.24805
3554 4 1 1.63548 -12.2955 4.88278
3552 4 1 0.897032 -12.2205 2.98032
3553 4 1 0.68741 -12.5758 4.17852
3551 4 1 0.805657 -11.8482 4.1494
3549 4 1 1.98154 -11.0092 3.07688
3550 4 1 1.97676 -11.7665 3.9917
3548 4 1 2.77374 -10.8866 3.9622
2284 4 1 -27.5204 -8.54859 5.05211
2285 4 1 -27.0973 -8.35471 4.02353
3570 4 1 -1.39028 -8.11695 5.30131
3568 4 1 -1.85519 -8.93894 5.00703
3567 4 1 -1.45988 -10.08 4.98643
3569 4 1 -0.797812 -8.81503 4.50422
3571 4 1 -2.50752 -8.21596 4.92751
3545 4 1 2.16275 -9.16526 4.09606
3547 4 1 2.41081 -10.6509 2.87532
3546 4 1 2.96446 -9.93791 3.79672
3544 4 1 3.01852 -8.90694 3.27959
2292 4 1 -27.8396 -5.98871 4.31871
2290 4 1 -27.6046 -6.38942 3.93752
2291 4 1 -27.506 -6.95865 5.02391
2289 4 1 -27.2529 -5.41154 4.58164
2288 4 1 -26.9364 -6.58635 4.70288
2287 4 1 -27.3522 -7.44952 4.02571
2293 4 1 -26.7655 -6.06184 3.69658
2277 4 1 -24.976 -7.32591 3.2163
2279 4 1 -25.4819 -7.15433 3.1036
2278 4 1 -24.8623 -6.12346 3.24082
2280 4 1 -25.365 -7.84233 4.05166
2281 4 1 -25.6364 -7.90085 5.16793
2286 4 1 -26.8075 -7.82086 2.94066
2276 4 1 -24.0838 -6.60773 2.8661
3528 4 1 -0.125198 -6.23519 3.77049
3525 4 1 -1.54228 -7.2411 3.16781
3527 4 1 -0.703239 -6.91607 2.91714
3526 4 1 -1.10835 -6.30398 3.84052
3532 4 1 0.0304595 -5.55437 2.72516
3530 4 1 0.330796 -5.9374 2.79656
3542 4 1 1.87411 -6.96268 3.51578
3543 4 1 2.60858 -8.00078 3.78741
2301 4 1 -27.9409 -5.03553 2.76805
2294 4 1 -26.5734 -5.18812 2.96041
3607 4 1 -4.56413 -4.16194 3.58566
3606 4 1 -3.60212 -4.06824 2.86768
3599 4 1 -3.55592 -4.44634 4.93984
3605 4 1 -2.6777 -4.28403 3.60033
3604 4 1 -2.19136 -5.29649 3.84204
3602 4 1 -2.68891 -4.66887 3.44757
3601 4 1 -2.35454 -4.01578 4.45272
3600 4 1 -2.48009 -4.90137 5.20728
3603 4 1 -2.47978 -4.62446 4.69973
3529 4 1 0.0785096 -5.04296 3.58901
3533 4 1 1.13504 -5.15325 2.75517
2931 4 1 12.3738 -3.631 4.85073
2930 4 1 11.85 -4.6556 5.27869
2926 4 1 14.8579 -2.9504 4.57892
2925 4 1 15.6999 -3.75025 4.2715
2927 4 1 13.8667 -3.30644 4.07201
2928 4 1 13.4736 -3.28577 5.24864
2579 4 1 2.26112 -0.760481 4.71517
2580 4 1 3.24492 -0.204703 4.26529
2933 4 1 11.8814 -1.90523 5.30136
2924 4 1 15.7857 -2.59989 4.4732
2923 4 1 15.0448 -1.83385 5.02811
1702 4 10 1.15162 -27.5912 6.91678
1703 4 10 1.69195 -27.7341 7.95931
1704 4 10 0.619934 -27.6285 7.47196
1711 4 1 -0.282995 -24.9382 6.23014
1709 4 1 -0.481752 -25.449 6.4743
1710 4 1 -0.508813 -24.6196 7.36313
1712 4 1 0.49934 -25.4386 5.5223
1708 4 1 0.311433 -24.9677 7.15135
1706 4 1 1.69501 -25.9891 6.48044
1705 4 1 1.20285 -26.6287 7.38338
1707 4 1 0.773391 -26.1185 7.18498
1969 4 1 -14.3503 -23.0162 5.4963
1970 4 1 -15.5103 -23.4485 5.43083
3557 4 1 0.556442 -13.7998 7.20204
3565 4 1 -2.32581 -10.8342 6.62588
3559 4 1 -0.804411 -13.3623 6.80316
3560 4 1 -1.61078 -12.5741 6.46357
3562 4 1 -0.886457 -11.4387 6.69519
3561 4 1 -0.911993 -11.9616 5.63649
3563 4 1 -1.83478 -10.8979 6.86183
3558 4 1 0.284448 -12.8066 6.57528
3555 4 1 0.969936 -12.5701 5.81625
3556 4 1 0.0457664 -13.229 6.32601
2282 4 1 -25.644 -8.78641 6.01712
2283 4 1 -26.9022 -8.65019 6.01099
3576 4 1 -3.69609 -9.42807 7.9573
3581 4 1 -4.51452 -8.08058 6.94679
3579 4 1 -5.30078 -9.05332 7.23888
3564 4 1 -1.898 -9.77746 6.44406
3566 4 1 -2.47374 -10.374 5.56934
3585 4 1 -5.38467 -6.27103 6.50258
3584 4 1 -6.1176 -6.43212 7.38821
3583 4 1 -6.09015 -6.64663 6.22251
3586 4 1 -5.64975 -5.74542 7.55679
3580 4 1 -5.65255 -7.97557 6.81863
3572 4 1 -3.15953 -7.97087 5.94547
3582 4 1 -5.24618 -7.23039 6.67093
3573 4 1 -2.2063 -7.68765 6.60312
3574 4 1 -2.38715 -7.87039 7.79433
3595 4 1 -4.24728 -4.84277 7.19366
3596 4 1 -4.80066 -5.35921 6.33364
3591 4 1 -2.84878 -4.36143 8.05171
3592 4 1 -2.88792 -3.45603 7.24828
3597 4 1 -4.96904 -4.34329 5.76979
3598 4 1 -4.15056 -5.20588 5.66782
3594 4 1 -4.05439 -3.85688 6.54133
3593 4 1 -3.70086 -2.75207 6.84945
2932 4 1 12.5279 -2.80046 5.65179
2929 4 1 12.3363 -3.53625 5.40126
2934 4 1 11.1176 -1.88248 6.19614
2935 4 1 11.1561 -1.43451 7.27219
2937 4 1 10.9007 -1.10693 7.87047
2938 4 1 10.8087 -2.38159 7.9634
2936 4 1 12.1102 -1.35792 8.05132
2922 4 1 14.1286 -1.25705 5.51097
2921 4 1 13.6113 -0.156076 5.74545
2912 4 1 14.0045 -0.604394 7.51846
2753 4 1 21.2843 -0.506483 6.8646
2754 4 1 22.2885 -0.0933577 7.52802
2755 4 1 21.8711 -1.16856 7.79832
3575 4 1 -3.47234 -8.26714 8.10369
3577 4 1 -4.3884 -8.94213 8.90227
3578 4 1 -5.04295 -9.77408 8.22024
3588 4 1 -5.95953 -5.74825 8.08638
3587 4 1 -4.8134 -5.65959 8.45471
3589 4 1 -4.84209 -5.47982 8.27407
3590 4 1 -4.05299 -4.5083 8.32907
2943 4 1 10.8734 -3.48414 10.3457
2769 4 1 18.258 -2.86342 9.88904
2768 4 1 19.2772 -3.44157 9.8672
2914 4 1 13.1063 -0.211343 8.1471
2939 4 1 11.8633 -1.9105 8.48875
2942 4 1 10.9925 -2.56697 9.65532
2941 4 1 11.8578 -1.78567 9.42864
2940 4 1 11.2286 -0.962313 8.90964
2910 4 1 14.24 -0.612746 9.3212
2911 4 1 14.1383 -1.34507 8.44988
2766 4 1 18.9731 -1.30837 10.1629
2767 4 1 19.5926 -2.38982 10.3943
2758 4 1 21.2864 -2.08422 9.60289
2756 4 1 22.1329 -1.25927 8.92749
2757 4 1 22.2902 -1.52891 10.075
2944 4 1 10.6371 -3.10788 11.4782
2770 4 1 18.4435 -2.79642 11.1598
2764 4 1 19.4688 -3.14041 10.976
2762 4 1 20.4946 -3.07213 11.0749
2956 4 1 7.11857 -0.401661 12.9013
2957 4 1 5.92577 -0.244632 12.801
2948 4 1 9.68733 -0.872901 11.5452
2945 4 1 9.78569 -2.59452 12.1459
2946 4 1 10.3278 -2.13163 11.1053
2951 4 1 9.15619 -1.039 13.4214
2949 4 1 9.60282 -1.5484 12.5821
2950 4 1 9.69137 -0.394159 12.5738
2955 4 1 8.19661 -0.613343 13.39
2947 4 1 10.812 -1.07728 11.6439
2773 4 1 16.8765 -1.01143 10.9455
2772 4 1 17.3186 -1.97181 11.4786
2771 4 1 18.3439 -1.6198 10.9616
2765 4 1 19.3201 -2.013 11.1029
2763 4 1 19.9356 -2.11129 11.4119
2761 4 1 20.1769 -2.48404 12.0719
2759 4 1 21.455 -1.88641 10.7969
2760 4 1 20.6782 -1.48482 11.6504
2960 4 1 7.83058 -0.205635 14.5597
2953 4 1 7.97172 -0.367874 13.4664
2958 4 1 6.61251 -0.76494 13.6282
2959 4 1 7.59395 -1.30175 14.2249
2962 4 1 8.13717 -0.162646 14.9282
2952 4 1 8.9106 -0.0103091 14.0986
2969 4 1 11.9488 -0.515308 16.0214
2972 4 1 12.8152 -0.2302 15.2381
2973 4 1 13.0242 -0.307301 14.11
2975 4 1 13.8572 -0.330349 13.7615
2970 4 1 11.8979 -0.349067 17.1633
2349 4 1 -25.1928 3.37914 -11.0431
2346 4 1 -27.2099 2.60114 -8.81118
2345 4 1 -26.6793 1.87317 -9.60012
2347 4 1 -26.7043 2.36141 -9.85942
2348 4 1 -25.7467 2.53094 -10.4977
2344 4 1 -26.445 1.40549 -8.53425
2353 4 1 -25.5778 2.32883 -9.34981
2354 4 1 -24.3809 2.47593 -9.44437
2356 4 1 -24.0168 1.23702 -8.25701
2355 4 1 -23.9966 2.51258 -8.21825
2350 4 1 -24.3514 3.76237 -10.3829
2351 4 1 -25.4666 4.2265 -10.6366
2352 4 1 -25.4337 3.45781 -9.65998
2341 4 1 -27.3604 0.081268 -7.83361
2338 4 1 -28.7613 1.32423 -6.03888
2337 4 1 -27.8469 0.493261 -6.26378
2340 4 1 -28.0956 0.937195 -7.47762
2339 4 1 -27.9865 1.89116 -6.74661
2343 4 1 -25.5299 1.46635 -7.66241
2333 4 1 -25.3612 1.35985 -5.58657
2342 4 1 -26.4 0.644735 -7.35291
2327 4 1 -24.2817 0.57836 -5.83377
2331 4 1 -25.2681 1.24505 -5.67661
2330 4 1 -24.9433 0.57184 -6.56739
2357 4 1 -23.4839 2.0869 -7.53504
2328 4 1 -23.3419 1.36806 -6.00733
2329 4 1 -23.8422 0.307822 -6.13809
2358 4 1 -23.7745 3.23622 -7.51175
2359 4 1 -24.0156 4.02413 -6.62585
2360 4 1 -23.3281 4.92397 -7.12589
2364 4 1 -24.608 5.82337 -5.64023
2361 4 1 -23.0762 5.57031 -6.07562
3451 4 1 -5.21236 7.60759 -5.63
2366 4 1 -24.4939 8.08366 -5.73323
2335 4 1 -27.0955 1.03983 -3.99863
2336 4 1 -27.5109 0.807076 -5.11808
2332 4 1 -24.4596 1.42566 -4.76326
2334 4 1 -26.1821 1.11105 -4.80445
2325 4 1 -24.1507 0.11729 -4.17925
2326 4 1 -23.4982 0.937803 -4.92155
2363 4 1 -24.2608 4.82166 -5.18629
2362 4 1 -23.069 4.67372 -5.28496
2365 4 1 -24.3269 7.00141 -5.23876
2368 4 1 -26.1955 8.01161 -4.44682
3452 4 1 -4.94361 6.96533 -4.59402
3453 4 1 -4.40841 5.99055 -4.96442
3456 4 1 -3.79535 6.64718 -3.80921
3454 4 1 -3.58773 6.67988 -4.64224
3455 4 1 -2.72713 7.00745 -3.80092
3457 4 1 -2.95501 7.36448 -4.10863
3459 4 1 -0.941318 7.1656 -3.07241
3458 4 1 -2.09334 6.85309 -3.39511
2369 4 1 -27.0413 8.48407 -5.30074
2371 4 1 -26.1377 9.48755 -3.4738
2370 4 1 -26.4288 9.24132 -4.59852
2367 4 1 -25.3383 8.5874 -5.0777
2373 4 1 -26.8928 10.2982 -3.471
2374 4 1 -25.6987 10.5489 -3.69277
2377 4 1 -25.4262 10.3541 -3.58479
2378 4 1 -24.3069 10.3932 -3.781
3440 4 1 -7.35267 10.2007 -4.13021
3439 4 1 -7.95957 10.0847 -3.06507
3449 4 1 -5.44064 8.71311 -3.96173
3448 4 1 -6.28594 8.75481 -3.09384
3438 4 1 -7.89059 9.45432 -4.01313
3437 4 1 -7.39686 8.7218 -3.24615
3450 4 1 -4.78833 8.4639 -4.94253
2375 4 1 -26.4833 11.1561 -4.42765
2376 4 1 -25.2592 11.0936 -4.46004
2379 4 1 -24.8017 11.2009 -3.14766
3441 4 1 -7.26009 11.1165 -3.26803
3353 4 1 -1.62399 12.9634 -2.73797
3354 4 1 -1.165 11.9254 -3.26685
3307 4 1 4.3192 16.069 -3.6548
3304 4 1 6.26704 15.3099 -3.54533
3306 4 1 5.44874 15.7663 -4.10374
3305 4 1 6.01556 14.7838 -4.55682
2387 4 1 -23.0842 16.345 -3.00828
2389 4 1 -23.2928 16.3186 -2.71428
3311 4 1 2.58073 17.4495 -2.93653
3312 4 1 2.1409 16.3453 -2.75195
3309 4 1 4.04957 17.7718 -3.76038
3308 4 1 4.34071 16.9238 -4.49706
3310 4 1 3.65288 16.9308 -2.99436
3295 4 1 9.89688 18.1518 -3.0222
3296 4 1 8.70558 18.5778 -2.85671
3294 4 1 10.3706 18.7382 -3.90916
3292 4 1 10.4956 17.2708 -3.44068
3293 4 1 11.3829 18.149 -3.45788
3488 4 1 -5.56861 1.67723 -0.223438
3487 4 1 -4.71531 2.4618 -0.528125
3479 4 1 -1.99559 2.67553 -1.50343
3476 4 1 -0.198286 2.22274 -0.924175
3477 4 1 -1.2265 1.92315 -0.519488
3478 4 1 -2.38622 2.38145 -0.478247
3475 4 1 0.495026 1.84158 -0.0917706
3473 4 1 0.78689 0.400103 -0.556975
3472 4 1 1.74585 1.23825 -0.403693
3471 4 1 1.5697 2.40993 -0.0171273
3480 4 1 -2.38207 3.63893 -0.950025
3481 4 1 -2.2465 4.7052 -0.519198
3465 4 1 -0.407391 3.7333 -0.891523
3464 4 1 -1.30611 4.41986 -0.782759
3463 4 1 -0.35705 4.47307 -1.48162
3466 4 1 0.304187 3.88353 -0.0388216
3470 4 1 1.70834 3.38142 -0.521268
3462 4 1 0.213347 5.0552 -2.30032
3468 4 1 2.35447 3.24937 -0.354129
3433 4 1 -5.78247 7.87961 -0.791844
3461 4 1 0.404178 6.10227 -1.75268
3460 4 1 0.0353733 6.96955 -2.46245
2372 4 1 -26.8123 9.54117 -2.48327
3445 4 1 -6.32546 10.2974 -1.41865
3444 4 1 -7.26045 9.57264 -1.05108
3447 4 1 -6.20729 9.74046 -2.3863
3443 4 1 -7.60689 10.43 -1.78024
3436 4 1 -7.31581 8.33437 -2.16184
3435 4 1 -6.24635 8.63013 -1.81773
3434 4 1 -5.32943 8.92619 -1.02397
3446 4 1 -5.22634 9.84816 -1.70824
2380 4 1 -25.5915 11.7995 -2.47609
2381 4 1 -26.2478 11.8573 -1.42146
2382 4 1 -25.2743 12.5731 -1.54039
3375 4 1 -9.18792 12.067 -0.455295
3372 4 1 -9.02406 12.3998 -0.866856
3373 4 1 -9.54683 13.2263 -0.0773045
3374 4 1 -8.44159 12.8726 -0.17303
3376 4 1 -8.43168 13.0463 -0.165362
3371 4 1 -7.94169 12.0846 -0.590892
3370 4 1 -7.81108 10.9611 -0.476227
3442 4 1 -7.92053 11.3955 -2.3409
3356 4 1 -2.97514 12.2103 -1.6071
3357 4 1 -3.38313 12.5521 -0.519578
3351 4 1 -0.853087 13.3878 -1.5544
3350 4 1 -1.51731 12.4482 -1.45686
3352 4 1 -0.464714 13.1866 -2.68366
3355 4 1 -2.10415 11.9609 -2.45777
2383 4 1 -24.6227 13.5627 -1.70903
2384 4 1 -23.424 13.5004 -1.92638
2385 4 1 -23.4841 14.4619 -2.58503
2386 4 1 -23.9235 15.6563 -2.65555
2395 4 1 -22.1955 15.2988 -0.987859
2397 4 1 -23.6236 16.0689 -0.370282
2388 4 1 -22.35 15.6922 -2.29901
2400 4 1 -23.5488 15.7675 -0.224282
2396 4 1 -22.4728 15.9325 -0.0019079
2394 4 1 -21.2568 16.1105 -0.762776
3349 4 1 -1.49568 13.6064 -0.994931
3347 4 1 -1.60411 15.5563 -1.50425
3348 4 1 -1.64007 14.4571 -1.91456
3325 4 1 -0.897946 14.7167 -0.531948
3322 4 1 0.886274 14.403 -1.18435
3313 4 1 1.45529 15.4692 -2.24397
3323 4 1 0.0122497 15.3016 -0.976022
3314 4 1 1.47446 15.7685 -1.06537
3321 4 1 1.13802 14.3967 -0.0735569
3301 4 1 4.98409 15.2294 -1.71492
3303 4 1 5.72944 15.2683 -2.48262
3300 4 1 6.20531 15.06 -1.58893
2393 4 1 -21.9626 17.0781 -0.866544
2391 4 1 -22.5024 17.8869 -1.26593
2390 4 1 -23.235 17.2457 -1.96034
2392 4 1 -21.4613 18.1606 -0.900309
3342 4 1 -3.235 17.3331 -1.11645
3341 4 1 -3.86871 18.0958 -0.428126
3345 4 1 -1.05061 16.4806 -0.361109
3343 4 1 -2.08942 17.1356 -1.53072
3346 4 1 -1.41606 16.7817 -1.50263
3344 4 1 -1.7373 17.3966 -0.388192
3317 4 1 1.44454 16.4398 -0.132809
3315 4 1 1.95606 16.4892 -0.151753
3316 4 1 1.45286 17.6135 -0.13389
3302 4 1 5.62393 16.2386 -1.74548
3299 4 1 6.73025 16.1896 -1.49942
3298 4 1 7.33561 16.8503 -2.28738
3297 4 1 7.95051 17.901 -2.18409
3290 4 1 10.3458 18.6998 -1.91952
3289 4 1 9.50218 18.2838 -1.2905
3291 4 1 10.8301 17.7219 -2.38361
3285 4 1 10.3612 19.6817 -0.548584
3288 4 1 9.03215 19.2903 -0.670409
3286 4 1 9.39553 18.8913 -0.450497
3287 4 1 10.0816 19.0795 -1.34144
3263 4 1 17.3613 20.3733 -0.815319
3264 4 1 17.6148 21.0752 -1.84181
3277 4 1 13.0409 22.5955 -1.56023
3276 4 1 13.3864 23.4739 -0.720714
3278 4 1 13.0325 22.5122 -0.409511
3271 4 1 15.4386 22.776 -0.167067
3272 4 1 15.0343 22.3217 -1.19624
3273 4 1 15.1247 22.9332 -0.123882
3268 4 1 16.5869 22.4577 -1.80424
3269 4 1 16.4228 23.6381 -1.94906
3270 4 1 16.2428 23.1709 -0.872805
3265 4 1 17.3501 22.1726 -1.41326
3266 4 1 16.9113 23.0002 -2.14985
3267 4 1 17.7679 22.526 -1.40677
3493 4 1 -7.18319 2.28588 0.7583
3494 4 1 -6.10722 2.46323 1.18547
3495 4 1 -6.57329 1.60335 1.87486
3496 4 1 -6.22304 0.591437 1.44924
2532 4 1 -7.73944 1.91711 2.27224
3491 4 1 -7.32225 2.61421 0.66068
3492 4 1 -6.77259 2.65601 1.71656
3490 4 1 -7.45041 1.34801 0.617983
3489 4 1 -6.28833 1.14281 0.537871
3474 4 1 1.3084 1.09897 0.355984
2583 4 1 3.07745 1.34132 1.67268
2585 4 1 4.94871 0.872702 2.56711
2584 4 1 4.33005 1.33516 1.60955
2525 4 1 -10.1647 2.89646 1.29642
2527 4 1 -10.1297 2.84913 1.20352
2526 4 1 -9.97703 3.79497 2.00594
2524 4 1 -10.4774 3.52554 2.23571
2528 4 1 -8.91381 2.73359 0.955407
2529 4 1 -9.04121 3.18031 2.03926
3485 4 1 -3.73328 4.24996 0.778565
3486 4 1 -4.25707 3.19843 0.335164
3482 4 1 -2.96401 4.41759 0.459724
3484 4 1 -2.67155 4.34771 0.361236
3483 4 1 -2.35698 4.66526 1.47897
3469 4 1 1.80696 3.32111 0.619143
3467 4 1 1.37928 3.33872 0.209896
3390 4 1 -8.61865 5.95196 2.33025
3388 4 1 -8.08671 7.86673 2.14249
3389 4 1 -8.34311 6.87569 1.59868
3392 4 1 -7.19477 5.74687 2.51649
3391 4 1 -7.72888 6.22932 1.49592
2598 4 1 0.919229 7.62747 2.49373
2597 4 1 0.628899 6.44076 2.39564
3387 4 1 -8.66576 8.98164 2.17552
3367 4 1 -6.45678 10.4016 1.00469
3369 4 1 -6.83967 10.4541 0.158099
3368 4 1 -7.00173 9.42512 0.876963
3366 4 1 -6.39948 10.3303 2.13428
3432 4 1 -6.56495 8.3117 0.132878
3431 4 1 -5.93571 9.33066 0.400526
3429 4 1 -3.53871 9.00565 0.38017
3428 4 1 -4.43056 8.471 0.931495
3427 4 1 -5.24419 8.23316 1.69606
3430 4 1 -4.78774 8.87437 0.597709
2715 4 1 13.0355 8.42887 2.65125
2456 4 1 -15.5205 12.7652 2.22169
3385 4 1 -8.71502 11.1432 2.5741
3382 4 1 -8.1306 11.5169 1.47414
3380 4 1 -8.89412 11.7296 1.18835
3379 4 1 -8.91507 12.8713 1.60317
3381 4 1 -8.08094 12.6771 1.25956
3365 4 1 -5.64397 11.2369 1.76465
3383 4 1 -7.77668 11.7722 2.57938
3384 4 1 -7.94649 11.0593 1.70065
3363 4 1 -3.92824 12.1308 1.44553
3364 4 1 -4.63319 11.1935 1.16235
3362 4 1 -3.1428 12.0915 2.34219
3361 4 1 -2.75978 11.7357 1.28337
3360 4 1 -3.52263 11.4379 0.496884
3358 4 1 -3.62336 11.6896 0.372262
3359 4 1 -2.59556 11.8693 1.03708
2399 4 1 -24.1299 15.7126 0.834526
2402 4 1 -23.4389 15.7055 1.47698
2406 4 1 -22.011 15.3213 2.61359
2409 4 1 -22.9874 16.1306 2.3273
2398 4 1 -23.0743 15.2427 0.308675
2453 4 1 -16.4449 14.8238 1.27044
2452 4 1 -16.9222 14.3123 2.27744
2450 4 1 -18.1224 15.9574 1.99696
2451 4 1 -17.1885 15.4466 2.57449
2455 4 1 -15.8922 13.6366 1.57366
2454 4 1 -15.4384 14.4835 0.868735
3378 4 1 -8.25471 13.8956 1.43998
3377 4 1 -8.90606 14.0135 0.43356
3328 4 1 -1.62987 14.457 1.90851
3329 4 1 -1.70051 15.6497 1.87505
3332 4 1 -1.22095 16.0641 1.71847
3331 4 1 -1.54358 14.9069 1.94441
3333 4 1 -1.46304 15.7508 0.576495
3326 4 1 -1.66257 14.2754 0.334904
3327 4 1 -1.90006 13.5074 1.24728
3324 4 1 -0.47688 15.5724 0.140269
3330 4 1 -1.10886 15.4354 0.895513
3319 4 1 0.907246 14.649 0.63657
3318 4 1 0.505768 15.86 0.429629
3320 4 1 2.0683 14.6095 0.634543
2404 4 1 -21.8563 17.094 1.64291
2405 4 1 -21.7341 16.3996 2.61755
2403 4 1 -22.9384 16.7297 1.20485
2401 4 1 -24.1477 16.3025 0.765405
2407 4 1 -22.1374 16.2482 1.79836
2408 4 1 -22.5622 17.2066 2.50926
2449 4 1 -18.6864 16.2875 0.911688
2445 4 1 -16.3295 17.6007 2.5479
2447 4 1 -17.4564 16.7445 0.704859
2448 4 1 -18.0955 16.864 1.77362
2446 4 1 -17.0318 17.4499 1.56276
2442 4 1 -16.9052 18.0818 2.62637
2444 4 1 -15.1758 17.8241 2.67111
2443 4 1 -16.0948 17.3579 2.07662
3336 4 1 -3.51976 17.791 1.81075
3340 4 1 -3.5514 18.6709 0.523213
3337 4 1 -2.67066 18.6349 1.79721
3334 4 1 -1.5908 16.74 1.25953
3335 4 1 -2.41447 17.4463 1.67065
2422 4 1 -20.2936 20.2096 2.14871
2423 4 1 -20.0744 19.0523 2.25102
2433 4 1 -16.6042 20.6515 1.94328
2434 4 1 -15.5862 21.1404 2.09443
2436 4 1 -15.8337 20.9993 2.14877
3339 4 1 -3.55355 19.4497 1.47025
3338 4 1 -2.5088 19.4108 0.840434
3281 4 1 10.7447 20.7915 0.35667
3284 4 1 10.476 20.0935 0.597879
3283 4 1 11.407 19.8861 1.43379
3282 4 1 11.5546 21.0094 1.2014
3279 4 1 12.6048 21.5172 0.076331
3280 4 1 11.9356 20.5473 0.458416
3260 4 1 16.0411 21.416 1.78525
3258 4 1 15.5929 20.8766 2.62508
3259 4 1 15.7704 20.1855 1.67968
3262 4 1 17.791 20.6018 0.348504
3261 4 1 16.9408 20.7809 1.26766
3275 4 1 13.8487 23.5695 0.381028
3274 4 1 14.566 22.7924 1.0004
2515 4 1 -14.3512 2.42835 4.57116
2516 4 1 -13.2774 1.97982 4.99584
2517 4 1 -12.106 2.22645 4.74519
2534 4 1 -8.26991 1.53276 4.64414
2537 4 1 -8.76569 2.37829 5.28176
2536 4 1 -8.31207 2.08279 4.20407
2533 4 1 -7.80303 1.78046 3.48692
2531 4 1 -7.92287 2.45891 3.31454
2535 4 1 -7.55021 2.39477 5.14284
2575 4 1 0.675581 1.47155 4.50269
2578 4 1 2.4356 0.10024 3.83004
2577 4 1 1.35779 0.0821196 4.262
2574 4 1 0.447505 2.5803 4.49545
2576 4 1 1.25807 1.05911 3.48389
2586 4 1 4.25236 1.07282 3.43118
2581 4 1 3.19781 0.911254 4.00549
2582 4 1 3.34353 0.854031 2.7947
2587 4 1 4.19766 2.30268 3.16492
2513 4 1 -13.9707 3.50202 5.20189
2518 4 1 -11.1014 2.84181 4.63562
2523 4 1 -9.46888 3.84343 2.8063
2530 4 1 -9.05215 2.95738 3.20241
2522 4 1 -8.67814 4.4205 3.51068
2519 4 1 -10.6719 3.97838 4.36141
2520 4 1 -10.0672 4.78944 3.78876
2556 4 1 -6.58458 3.59316 5.3672
2554 4 1 -7.20439 3.36913 5.36359
2557 4 1 -5.85397 4.47281 5.09382
2558 4 1 -5.09198 5.32657 4.85978
2562 4 1 -3.68518 4.85047 5.32599
2560 4 1 -4.49567 4.35028 5.20333
2561 4 1 -3.44675 3.80114 4.7959
2559 4 1 -3.97314 5.1577 4.55473
2568 4 1 -0.676626 4.7709 5.21435
2573 4 1 0.441361 3.55905 5.14509
2591 4 1 1.34189 4.24955 3.83895
2590 4 1 2.2707 4.07483 4.56719
2588 4 1 2.99398 2.72004 3.25334
2589 4 1 3.19325 3.77096 3.85929
2708 4 1 13.1741 4.33765 5.3392
2709 4 1 12.5788 5.09054 4.67522
2710 4 1 13.714 5.0273 4.55516
2818 4 1 17.6185 5.33071 4.98857
2521 4 1 -9.00426 5.42569 3.90642
3396 4 1 -9.48329 7.48899 3.41981
3398 4 1 -8.12769 7.50435 4.16254
3397 4 1 -8.46248 7.98746 3.0792
3395 4 1 -8.47651 6.93159 3.34935
3393 4 1 -6.53571 5.4185 3.51185
3394 4 1 -7.60559 6.12728 3.40258
3400 4 1 -7.33345 5.50765 4.9739
3399 4 1 -8.02199 6.4588 4.83719
3419 4 1 -6.05401 7.16537 4.37745
3418 4 1 -6.54319 7.95229 5.19267
3422 4 1 -4.61566 7.54992 4.86796
3423 4 1 -4.66627 7.42461 3.71045
3420 4 1 -5.00412 7.64374 4.70997
3421 4 1 -4.62937 6.67577 4.0761
2603 4 1 -0.0969007 7.49971 4.09585
2599 4 1 0.0275763 7.04184 2.85202
2600 4 1 0.644203 7.32579 3.87318
2592 4 1 1.14601 5.46944 3.45009
2593 4 1 1.37731 6.52482 3.15598
2595 4 1 1.49761 6.33841 4.12525
2594 4 1 2.49639 6.11329 3.49505
2596 4 1 0.403736 6.36533 3.55194
2602 4 1 1.07468 7.32772 4.0252
2706 4 1 13.3032 6.32448 5.22387
2705 4 1 12.9932 7.41409 5.27794
2815 4 1 15.4342 6.36586 5.09946
2712 4 1 14.5276 6.82773 3.36367
2713 4 1 13.9553 7.83011 3.16244
2711 4 1 14.1783 5.76586 3.82278
2718 4 1 14.7353 8.04651 4.80332
2716 4 1 13.5296 7.92326 3.64508
2816 4 1 16.1874 5.4236 5.34349
2819 4 1 18.0037 6.32571 4.52117
3386 4 1 -8.87758 9.96786 2.72721
3416 4 1 -8.23207 8.18177 5.19932
3425 4 1 -6.39223 8.45105 2.76095
3417 4 1 -7.32163 8.55589 4.61203
3414 4 1 -7.94067 8.39122 5.13252
3424 4 1 -5.3032 8.38879 3.37501
3426 4 1 -5.27325 8.70114 2.81961
2604 4 1 -0.0697648 8.66484 3.83579
2605 4 1 -1.16526 8.86765 4.448
2606 4 1 -0.574536 9.72438 3.9659
2607 4 1 -0.611917 10.7411 4.64904
2601 4 1 0.994745 8.30916 3.2431
2608 4 1 0.107043 10.2697 3.80877
2714 4 1 12.9209 8.07704 3.80489
2717 4 1 14.4408 8.58092 3.76674
2609 4 1 -0.128007 10.9907 4.69884
2613 4 1 -0.202415 12.1638 5.14688
2610 4 1 0.78739 11.8381 4.54709
2612 4 1 0.757188 11.7421 4.60986
2412 4 1 -22.3362 16.078 4.82972
2460 4 1 -16.353 15.1889 3.78158
2461 4 1 -16.8252 14.9037 4.83272
2457 4 1 -15.4636 13.5334 3.1473
2458 4 1 -15.5537 14.7097 3.03173
2459 4 1 -15.9778 15.7727 2.78355
2411 4 1 -23.4006 16.1605 4.18345
2410 4 1 -23.8184 16.507 3.12433
2413 4 1 -22.4467 16.2723 3.73203
2414 4 1 -21.6928 16.7031 4.57183
2415 4 1 -21.0081 17.6101 5.0047
2424 4 1 -19.7556 18.1653 3.09027
2416 4 1 -20.0834 18.4038 4.68371
2425 4 1 -18.7621 17.3724 3.12497
2441 4 1 -16.6357 17.1607 3.41842
2440 4 1 -17.1486 18.1647 3.59225
2426 4 1 -18.14 17.8153 4.09929
2421 4 1 -19.7265 20.9201 2.96712
2419 4 1 -20.4768 20.0114 4.24296
2418 4 1 -20.5081 19.8147 3.08665
2420 4 1 -20.4967 19.9856 3.06187
2417 4 1 -20.1805 19.4542 4.149
2439 4 1 -17.6568 19.1027 4.1848
2438 4 1 -16.8814 19.8514 3.6271
2427 4 1 -18.6453 18.8799 4.39203
2428 4 1 -18.0945 19.9955 4.54704
2430 4 1 -18.3861 20.0956 4.10282
2432 4 1 -17.4718 20.6779 2.74515
2431 4 1 -17.548 20.9737 3.9786
2429 4 1 -17.9381 21.1642 4.2727
2437 4 1 -15.906 20.1783 2.94579
3257 4 1 16.2179 21.3982 3.53753
3256 4 1 16.6243 21.2398 4.68261
2435 4 1 -16.3292 21.6032 3.00831
3255 4 1 17.4739 22.0889 4.45309
2514 4 1 -13.5624 2.43754 5.52073
2538 4 1 -9.56993 2.58352 6.19125
2920 4 1 13.3796 0.932614 6.18463
2918 4 1 13.2986 1.63598 7.61325
2913 4 1 13.2731 0.191943 7.10915
2919 4 1 14.0866 0.909712 7.19591
2916 4 1 13.6797 1.5069 7.89168
2750 4 1 21.2593 1.0179 6.94678
2752 4 1 20.4943 0.399323 7.29647
2747 4 1 22.5136 1.30802 6.49999
2749 4 1 22.3354 1.46665 7.12607
2746 4 1 23.1566 0.360953 6.75457
2745 4 1 23.7058 0.631085 7.74861
2744 4 1 23.7795 1.88083 7.70185
2748 4 1 23.1889 2.29922 6.94616
2508 4 1 -14.3799 4.91813 7.1556
2512 4 1 -12.8314 3.53473 5.48819
2511 4 1 -13.3504 3.35037 6.51267
2510 4 1 -12.6898 4.23623 6.32604
2509 4 1 -13.109 5.09347 6.96703
2542 4 1 -11.0252 3.93534 5.99064
2539 4 1 -9.10115 3.51331 5.47178
2544 4 1 -10.6816 4.65119 6.21188
2541 4 1 -9.92778 4.13574 6.50369
2540 4 1 -10.3049 3.33378 5.63341
2543 4 1 -10.0217 3.69541 6.72118
2546 4 1 -8.60454 4.941 6.47337
2545 4 1 -9.59668 5.30568 6.07288
2547 4 1 -7.93 4.92358 7.40511
2550 4 1 -7.78883 3.58077 7.93698
2551 4 1 -7.84402 3.78461 6.70969
2548 4 1 -7.65821 3.83372 7.9298
2552 4 1 -7.58566 2.87698 6.01853
2553 4 1 -7.28026 3.90894 6.47126
2555 4 1 -6.79832 3.43314 6.48557
2563 4 1 -2.84709 5.31699 5.99699
2572 4 1 -0.245787 3.75345 6.06159
2571 4 1 -0.024604 4.43894 7.09918
2570 4 1 -0.461751 5.17106 6.31158
2569 4 1 0.256629 4.39409 5.83448
2707 4 1 13.3443 5.36994 5.95237
2701 4 1 11.5063 5.05159 6.2745
2699 4 1 12.7814 4.73762 6.87218
2698 4 1 12.7938 4.60928 8.02192
2810 4 1 14.8626 4.61137 6.16108
2809 4 1 14.6323 5.23414 7.22882
2812 4 1 15.2061 5.09438 5.58576
2811 4 1 15.8479 4.15414 5.58917
2817 4 1 16.8882 4.49299 5.41223
2813 4 1 16.2828 5.12371 6.15616
2743 4 1 24.0974 3.07153 7.54375
2742 4 1 24.1643 4.26744 7.59437
2741 4 1 24.6659 3.30901 7.01137
2740 4 1 25.3282 2.99461 7.8455
2507 4 1 -13.6038 5.68697 7.58881
2506 4 1 -13.0931 6.23302 6.67121
2505 4 1 -13.4535 6.63247 7.75255
2504 4 1 -12.3018 6.68797 7.68191
2503 4 1 -11.3194 6.07773 7.27327
2502 4 1 -11.1941 7.25621 7.06174
3401 4 1 -6.54769 6.22384 5.46267
3402 4 1 -5.96483 6.55393 6.49711
3408 4 1 -5.78962 7.86397 6.92663
3403 4 1 -5.29869 7.24479 5.84207
3405 4 1 -4.53536 6.73882 6.96679
3404 4 1 -4.66271 7.91543 6.5013
3407 4 1 -5.01002 6.95379 6.82069
3409 4 1 -4.94329 7.81767 7.74117
2565 4 1 -1.52382 6.77235 6.8165
2564 4 1 -1.81191 5.62948 6.64023
2566 4 1 -1.70998 6.25632 5.81039
2567 4 1 -0.632983 5.81395 5.83433
2703 4 1 11.7047 6.20738 6.02474
2704 4 1 12.0663 7.37536 6.03217
2702 4 1 12.2341 5.68861 6.94376
2700 4 1 12.502 5.7978 6.25979
2697 4 1 13.2405 5.70246 7.69245
2814 4 1 15.6913 6.10517 6.26997
2721 4 1 14.6852 7.56557 7.90305
2720 4 1 14.942 7.73965 6.82012
2822 4 1 18.7418 6.56745 6.12901
2821 4 1 17.6622 6.62929 6.76218
2820 4 1 17.4007 6.62095 5.52537
2825 4 1 20.8377 8.06774 6.17404
2823 4 1 19.8454 6.98497 6.17852
2824 4 1 21.0581 6.9154 6.37294
2729 4 1 19.5452 6.91834 8.06239
2733 4 1 21.6039 6.12431 7.50563
2491 4 1 -14.0456 10.4344 7.14545
2490 4 1 -12.9867 10.2242 7.75845
3415 4 1 -8.0167 8.42981 6.32231
3412 4 1 -7.11119 9.95975 6.09622
3413 4 1 -6.93875 8.9453 5.47563
3410 4 1 -5.66719 8.47362 7.10797
3411 4 1 -6.67504 9.00744 6.701
2719 4 1 14.4862 8.43256 5.93351
2836 4 1 16.2783 10.3549 7.4871
2835 4 1 16.6863 9.26717 7.79025
2834 4 1 17.5687 9.99122 7.2724
2832 4 1 18.8381 8.6446 7.43758
2831 4 1 19.3442 9.64488 7.51382
2826 4 1 20.3089 8.20133 7.2377
2830 4 1 20.1976 8.9 8.06807
2471 4 1 -16.3338 13.4346 7.39577
2469 4 1 -14.6401 12.3817 7.23361
2472 4 1 -15.7955 12.2843 7.64185
2468 4 1 -15.4581 12.7406 6.4687
2470 4 1 -15.4439 13.0277 6.68555
2615 4 1 -0.0032418 13.3222 5.96286
2611 4 1 0.503004 11.0409 5.44991
2614 4 1 0.364877 12.2068 6.16394
3085 4 1 2.07099 11.1121 7.96092
3084 4 1 2.9352 11.5065 7.34074
2462 4 1 -16.5663 15.4321 5.94377
2464 4 1 -17.7858 14.3385 6.22484
2465 4 1 -17.0775 15.0281 6.84306
2463 4 1 -17.7387 15.5409 6.096
2466 4 1 -15.9692 14.4828 6.70417
2467 4 1 -15.278 13.8191 6.03561
2616 4 1 -0.165842 14.3866 6.49642
2617 4 1 -0.00191989 15.0672 7.4637
2624 4 1 1.79535 15.5751 6.69616
2623 4 1 2.62905 14.6967 6.74465
2618 4 1 1.08218 15.2447 7.60243
2621 4 1 2.76699 14.2123 7.95139
2622 4 1 3.52662 15.0661 7.51697
2626 4 1 1.31213 17.4246 6.21329
2625 4 1 0.884116 16.2996 6.36489
2627 4 1 0.912971 17.8062 7.22537
3233 4 1 18.281 18.1946 6.83599
3231 4 1 17.0062 17.2907 7.47326
3234 4 1 17.1192 17.8766 7.07976
3232 4 1 18.0806 16.9381 6.95305
3235 4 1 17.54 18.5009 6.22396
3236 4 1 16.5117 18.1813 6.48194
3215 4 1 20.1943 17.5748 7.80884
3213 4 1 19.3336 17.6586 6.48333
3214 4 1 20.2745 16.9758 6.77188
3212 4 1 18.9511 18.0922 7.62507
3239 4 1 15.1632 20.357 7.33244
3252 4 1 17.27 20.0886 5.70127
3253 4 1 16.465 20.8052 6.28656
3251 4 1 18.1731 19.4826 6.15699
3249 4 1 18.3928 20.1381 7.52857
3247 4 1 17.6832 21.0642 7.17357
3248 4 1 18.8117 20.8948 6.6405
3250 4 1 18.6648 20.5773 6.50899
3237 4 1 16.9761 19.2464 6.62995
3238 4 1 16.3756 20.2046 7.06992
3254 4 1 16.9784 21.6297 5.46332
2915 4 1 12.9719 0.879402 8.51855
2906 4 1 12.9264 1.65716 9.46252
2917 4 1 13.1601 2.63367 8.10124
2909 4 1 13.734 0.493068 9.35433
2908 4 1 14.3832 1.54601 9.6662
2907 4 1 13.6431 2.47308 9.75002
2905 4 1 13.4844 2.48237 10.0865
2777 4 1 15.2853 2.10289 10.5621
2776 4 1 15.5024 1.21092 9.74146
2775 4 1 16.4444 0.390788 9.84827
2897 4 1 17.8859 2.14849 10.6723
2898 4 1 16.7328 1.94265 10.196
2751 4 1 21.2681 0.583685 8.14563
2549 4 1 -6.71348 3.50145 8.58349
2788 4 1 10.0645 4.87337 9.68051
2787 4 1 9.53913 3.80313 9.88028
2786 4 1 10.682 3.53642 9.85196
2904 4 1 12.7357 2.98161 9.27653
2785 4 1 11.7415 3.17334 10.2038
2696 4 1 12.2845 5.0624 8.0863
2784 4 1 12.2046 4.14204 10.725
2781 4 1 12.6361 2.90357 10.6782
2782 4 1 12.0154 3.89181 10.4164
2807 4 1 14.4746 4.70114 9.34578
2806 4 1 15.1284 4.87164 10.2841
2902 4 1 14.7573 3.75404 8.72052
2903 4 1 13.6438 3.77075 9.28939
2901 4 1 15.2066 3.36155 9.77019
2900 4 1 15.9675 3.24014 10.7656
2899 4 1 16.1843 2.93236 9.67247
2736 4 1 22.7801 4.91993 9.00727
2737 4 1 23.5154 4.35611 8.35066
2738 4 1 24.1107 3.70019 9.07083
2735 4 1 21.9047 4.85063 8.15621
2739 4 1 24.7856 4.07827 8.22703
2486 4 1 -14.5015 7.41927 9.34332
2485 4 1 -15.1211 7.28447 10.2853
2484 4 1 -14.0483 7.82436 10.1751
2501 4 1 -11.5013 7.25096 8.18524
3406 4 1 -5.0619 6.97158 8.09155
3095 4 1 1.74534 7.32776 9.10954
3094 4 1 2.14463 7.55336 10.1908
3101 4 1 5.11032 7.37317 9.57429
3098 4 1 2.92518 7.79752 8.84917
3096 4 1 2.77139 7.97723 9.02479
3103 4 1 5.32998 7.1125 10.4448
3102 4 1 6.27048 7.524 9.82024
2793 4 1 9.49884 7.70503 8.80456
2792 4 1 9.23798 6.65 8.25974
2790 4 1 10.0597 5.82792 10.3535
2791 4 1 9.77271 6.23932 9.31523
2695 4 1 11.8613 5.96509 8.81134
2694 4 1 11.1281 6.64601 9.53534
2692 4 1 12.1037 7.78956 9.68899
2693 4 1 11.2324 7.38379 10.3867
2802 4 1 13.8515 6.73955 10.3156
2723 4 1 16.0763 6.82127 8.74129
2722 4 1 15.1645 7.51765 9.05495
2805 4 1 15.8159 5.68438 9.80443
2808 4 1 14.78 5.38715 8.41278
2803 4 1 14.9897 6.36761 10.2629
2801 4 1 13.9576 7.53147 9.36144
2725 4 1 17.392 5.53005 10.1254
2724 4 1 17.0396 6.24717 9.22365
2726 4 1 18.2751 6.05963 10.7216
2730 4 1 19.2521 6.97393 9.27414
2828 4 1 20.9727 7.71162 9.30976
2734 4 1 21.1212 5.76754 8.51026
2728 4 1 19.2013 5.91087 8.75073
2727 4 1 19.1811 6.08795 9.94665
2731 4 1 20.3053 6.39114 9.04258
2732 4 1 20.8257 5.63747 8.26247
2488 4 1 -13.9795 8.77528 8.47872
2487 4 1 -14.0694 8.41203 9.66635
2476 4 1 -15.9988 10.7421 9.6434
2478 4 1 -15.3532 9.61538 10.6537
2492 4 1 -13.4583 10.4989 8.17174
2493 4 1 -12.2537 10.7504 8.18381
2495 4 1 -13.3036 9.75496 10.019
2489 4 1 -12.9452 9.10817 8.16494
2500 4 1 -10.9644 8.33618 8.47795
2499 4 1 -12.0086 8.91781 8.76995
2497 4 1 -13.4186 9.7395 9.89841
2498 4 1 -13.0006 8.67771 9.40126
2494 4 1 -12.7391 10.6498 9.36818
2496 4 1 -12.2682 9.77309 9.50141
3093 4 1 2.58277 8.60085 9.64547
3086 4 1 2.59033 10.3664 8.65688
3100 4 1 4.98218 8.4036 8.91181
3097 4 1 2.80297 8.85451 8.15877
3089 4 1 3.31839 9.51547 10.1598
3091 4 1 3.40297 9.46954 10.2321
3099 4 1 3.79631 8.55517 9.01375
3088 4 1 4.00568 9.73064 9.15255
3092 4 1 3.28213 8.33118 10.567
3087 4 1 3.42491 9.73837 8.14081
2794 4 1 10.2994 8.50893 8.23666
2798 4 1 12.1205 8.75499 9.24764
2797 4 1 10.9621 9.28965 9.26362
2796 4 1 11.1952 8.43183 10.0001
2691 4 1 12.3109 8.59037 10.4286
2795 4 1 11.0053 9.10853 8.94118
2799 4 1 13.2403 8.40891 9.46682
2837 4 1 16.0629 9.40232 8.19599
2800 4 1 14.1305 8.54975 8.69333
2838 4 1 15.8636 8.28283 8.40556
2839 4 1 16.1365 9.03446 9.27946
2840 4 1 15.24 9.46553 9.84107
2833 4 1 18.4258 9.56641 8.08439
2827 4 1 20.6235 8.36479 8.43493
2829 4 1 20.5792 8.85364 9.22326
2475 4 1 -16.233 11.7916 10.2428
2473 4 1 -16.0364 12.0372 8.78904
2474 4 1 -15.5605 11.1034 9.45712
3078 4 1 1.18221 12.1734 10.0822
3079 4 1 2.41438 12.274 9.71908
3077 4 1 0.474265 11.3073 10.1332
3083 4 1 3.65801 11.6626 8.18083
3082 4 1 4.25394 12.6301 8.16748
3081 4 1 3.67959 11.5979 8.35622
3080 4 1 3.22601 12.5869 8.92848
3185 4 1 15.717 12.9457 8.44803
3186 4 1 15.4906 12.9702 9.61969
3187 4 1 16.0719 12.215 10.3596
3188 4 1 17.0848 11.6679 9.88344
3190 4 1 18.0473 11.8115 10.0293
3189 4 1 17.4887 12.7233 9.62977
2634 4 1 -1.06222 15.894 9.42041
2633 4 1 -0.843277 14.9706 8.78656
2632 4 1 -0.173927 15.7404 8.2183
2620 4 1 2.08582 15.0954 8.25534
2619 4 1 1.02105 14.5315 8.62151
3183 4 1 15.7288 15.1306 9.12831
3184 4 1 15.7374 13.9317 9.0848
3182 4 1 15.1784 14.3279 9.96422
3226 4 1 16.2076 15.7645 8.23558
3223 4 1 18.6632 15.4169 9.45655
3221 4 1 18.054 15.1792 8.57271
3220 4 1 18.6907 15.081 9.63484
3224 4 1 18.0492 15.5161 8.49346
3227 4 1 17.3253 16.1419 8.62066
3225 4 1 17.0884 15.7305 9.05947
3222 4 1 19.227 14.8543 8.53047
3219 4 1 19.508 15.9567 9.79222
2635 4 1 -0.252686 16.4526 10.1302
2637 4 1 -0.18096 17.8855 8.93446
2636 4 1 0.134492 17.5262 9.93959
2629 4 1 1.66071 16.4325 8.7586
2631 4 1 0.394702 16.7872 8.42157
2630 4 1 1.21699 17.6128 8.67894
2628 4 1 0.765248 16.905 8.11259
2641 4 1 0.808227 18.527 10.2992
2642 4 1 1.88344 18.0037 10.647
2639 4 1 0.264656 18.1853 9.71866
3165 4 1 14.5168 18.0847 10.2245
3166 4 1 14.2377 16.9099 10.3625
3229 4 1 18.0285 16.9842 8.72721
3230 4 1 17.0825 17.7887 8.55129
3228 4 1 17.6804 16.3999 9.76508
3209 4 1 18.3635 17.7821 10.5182
3210 4 1 18.5191 18.4505 9.5089
3211 4 1 18.2261 18.7884 8.35643
3218 4 1 19.6307 16.7464 10.7311
3217 4 1 19.9432 17.4695 9.83324
3216 4 1 20.562 17.0904 8.87374
2638 4 1 0.0822139 19.0197 8.90678
2644 4 1 2.59505 18.8813 10.7071
2640 4 1 0.28693 19.308 9.48608
3241 4 1 15.5128 20.8106 8.74991
3240 4 1 14.5683 21.1051 8.10436
3242 4 1 16.2693 20.6699 9.69218
3243 4 1 16.7211 19.8507 9.03276
3244 4 1 17.5859 20.694 8.95618
3245 4 1 16.5092 21.2154 8.65435
3246 4 1 17.6304 21.527 8.29606
2954 4 1 8.0019 0.0233309 12.3063
2979 4 1 13.9268 1.1357 13.3045
2980 4 1 13.9229 2.3038 13.1633
2978 4 1 14.8484 1.70683 12.6808
2977 4 1 13.6429 1.51379 12.867
2774 4 1 16.2209 0.00045213 10.9727
2895 4 1 17.4139 2.42904 11.1949
2890 4 1 18.1153 2.45007 12.1037
2882 4 1 21.275 1.75264 12.1764
2881 4 1 21.2097 0.60411 12.6581
2889 4 1 19.222 2.51875 11.6503
2789 4 1 10.2956 4.87286 10.8602
2780 4 1 13.2001 3.91784 10.7833
2783 4 1 11.8982 3.14375 11.3376
2988 4 1 12.0136 5.00292 12.683
2778 4 1 14.8409 3.00569 11.2817
2779 4 1 13.7069 2.94435 11.2345
2984 4 1 13.8907 4.09315 13.1205
2981 4 1 13.6676 3.40938 13.2472
2896 4 1 18.1466 3.35659 10.8221
2894 4 1 16.9582 2.70254 12.3012
2893 4 1 18.1008 2.71763 11.7481
2891 4 1 17.6033 3.58525 11.9631
2892 4 1 16.8651 2.77235 11.4816
2851 4 1 17.0523 5.03259 12.1747
2850 4 1 16.6328 4.38515 13.1044
2883 4 1 21.0044 2.93438 12.1952
2885 4 1 20.0196 3.8036 12.3889
2886 4 1 19.1511 3.10817 12.9404
2884 4 1 21.163 4.12537 12.4566
2888 4 1 19.8149 3.55321 11.7531
2887 4 1 20.1021 3.84452 12.9427
3050 4 1 1.95891 7.81604 12.702
3047 4 1 2.68689 7.07162 13.4006
3045 4 1 3.24724 6.94719 13.3681
3046 4 1 2.77635 6.95575 12.2558
3042 4 1 6.50902 7.87247 13.0203
2690 4 1 11.707 7.68713 11.0267
2989 4 1 12.3763 6.11115 13.1534
2689 4 1 12.2798 7.36541 11.9645
2688 4 1 12.8565 7.86247 12.867
2991 4 1 12.4755 5.79016 12.4348
2804 4 1 15.6864 5.61389 10.993
2990 4 1 13.5538 6.28869 12.8528
2992 4 1 13.4856 6.3009 12.9186
2847 4 1 15.5683 6.19507 12.8872
2846 4 1 15.0589 7.23129 13.0395
2848 4 1 16.6239 6.45094 13.2543
2854 4 1 18.6012 5.57425 13.0663
2849 4 1 16.8575 5.46389 12.5602
2852 4 1 17.8667 5.39456 12.9724
2855 4 1 18.1938 5.49255 11.9085
2856 4 1 18.7465 6.40527 12.2946
2480 4 1 -16.1558 9.22274 11.19
2477 4 1 -16.1597 10.4892 10.8665
2483 4 1 -13.717 8.31371 11.3108
2479 4 1 -15.1104 8.75108 11.5083
2482 4 1 -14.1592 8.74674 12.3366
2481 4 1 -15.2767 8.80266 11.9553
3053 4 1 1.8959 10.4443 13.033
3051 4 1 2.19323 8.99324 12.6507
3105 4 1 5.29048 8.91898 11.4968
3090 4 1 3.2557 9.33749 11.3556
3055 4 1 2.92648 10.1059 12.4024
3104 4 1 5.84359 8.15662 10.8823
3106 4 1 6.38634 8.51421 11.9303
3107 4 1 5.97423 8.72212 10.8166
3108 4 1 6.47343 9.02004 11.9148
3110 4 1 7.04854 9.43807 12.5968
3109 4 1 6.32784 10.2245 12.1449
3111 4 1 7.66023 10.3358 13.0542
3112 4 1 7.01484 9.31088 12.8043
3113 4 1 6.50584 10.1629 13.4597
2687 4 1 12.4002 8.26081 11.8158
2686 4 1 11.5805 8.57983 12.5421
2685 4 1 12.0019 9.42422 13.331
2682 4 1 11.805 10.3356 12.0735
2683 4 1 11.2819 9.58668 12.8281
2843 4 1 14.5887 9.66585 11.8314
2841 4 1 14.9131 9.17225 11.0019
2842 4 1 14.0687 10.082 10.8666
2844 4 1 14.7795 8.53032 12.074
2845 4 1 14.8106 8.44708 13.2209
3073 4 1 -0.311515 12.6825 12.3824
3076 4 1 0.285615 11.7776 11.165
3075 4 1 1.38866 11.5443 11.5617
3074 4 1 0.748098 12.5094 11.9147
3072 4 1 0.0261953 11.5848 12.3466
3071 4 1 0.403046 10.8057 13.1596
3054 4 1 2.69939 11.2912 12.6969
2678 4 1 8.20783 11.5008 12.1743
2676 4 1 8.62921 13.3495 12.0175
2672 4 1 8.7323 13.0935 13.1156
2677 4 1 8.19289 12.4034 11.4724
2680 4 1 10.0509 11.0082 12.9356
2679 4 1 9.30468 11.1652 11.938
2681 4 1 11.1914 11.2855 12.5067
3176 4 1 12.0121 13.3682 12.5279
3175 4 1 11.861 13.0787 11.3763
3180 4 1 15.7028 13.0199 11.7405
3194 4 1 17.5694 13.2583 11.5631
3191 4 1 17.6098 12.1058 11.1722
3192 4 1 16.6955 12.135 11.8172
3193 4 1 17.054 12.9457 12.6302
3195 4 1 18.6838 13.4343 11.8236
2656 4 1 5.10606 15.9691 13.3511
2653 4 1 3.20187 15.3338 13.2304
2668 4 1 7.51696 13.8445 13.2413
2675 4 1 9.84257 13.5088 12.0917
2674 4 1 8.77146 14.0887 11.9031
2673 4 1 8.88871 14.3201 13.0791
3171 4 1 12.8569 13.9748 11.9831
3174 4 1 12.7942 13.8033 11.1599
3173 4 1 11.9383 13.5109 12.0535
3172 4 1 12.2348 13.6984 10.963
3177 4 1 12.8313 13.6082 13.429
3169 4 1 13.2378 15.6177 11.8979
3140 4 1 12.1798 15.2413 12.9115
3181 4 1 15.3655 14.0762 11.0929
3179 4 1 14.757 13.6939 12.0974
3178 4 1 13.9848 13.549 13.0557
3170 4 1 13.6544 14.6637 11.4083
3197 4 1 17.1813 13.9765 12.0745
3196 4 1 18.0012 14.3201 11.3249
3199 4 1 16.5612 15.5836 12.6916
3198 4 1 16.674 15.0449 11.6715
2645 4 1 2.28829 18.6002 11.8753
2646 4 1 2.40106 17.4666 11.3865
2647 4 1 1.74301 17.9238 12.2158
2643 4 1 3.01261 17.7405 10.7973
2648 4 1 2.81285 17.4534 12.1589
2651 4 1 2.90821 17.5342 13.2341
2649 4 1 3.51113 17.5674 13.0917
2650 4 1 3.14649 16.3942 12.9002
3139 4 1 11.7843 16.2916 12.5129
3168 4 1 13.3302 16.6033 12.4613
3204 4 1 15.8925 16.3926 13.1082
3164 4 1 14.789 18.6062 11.2047
3167 4 1 14.1607 16.6666 11.5164
3205 4 1 16.1295 16.9287 12.0517
3206 4 1 17.277 17.0036 11.5934
3208 4 1 18.5097 17.0254 11.4695
3207 4 1 18.0234 17.2976 12.4577
3200 4 1 17.0071 16.5564 13.2488
3162 4 1 13.4535 20.342 11.6501
3161 4 1 12.5076 20.9733 11.9168
3159 4 1 12.1119 19.7944 12.0988
3160 4 1 12.3282 20.5004 13.037
3158 4 1 12.7465 19.5995 13.0893
3157 4 1 12.5669 19.6584 11.9652
3156 4 1 12.5555 19.5045 13.1638
3163 4 1 14.5722 19.8003 11.5348
2961 4 1 7.2619 0.553253 15.2438
2963 4 1 9.04597 0.38337 15.4063
2964 4 1 9.93189 0.432083 16.1251
2967 4 1 11.8533 1.18455 15.1858
2968 4 1 11.2248 0.255309 15.2924
2965 4 1 10.8474 1.01517 15.6299
2966 4 1 11.0034 1.11059 14.4067
2974 4 1 13.6304 0.544669 14.6152
2976 4 1 13.8853 0.822064 13.7801
2879 4 1 19.8096 1.46888 14.1157
2878 4 1 20.7239 0.762647 14.0829
2880 4 1 20.2908 0.512923 13.5591
2874 4 1 21.4186 1.62442 15.01
2875 4 1 20.6782 2.56412 14.8733
2877 4 1 20.0226 1.68434 13.9867
2873 4 1 21.6294 2.47719 14.2747
2985 4 1 13.4206 4.81607 13.9358
2986 4 1 12.6955 3.78064 13.9017
2987 4 1 12.7089 4.91734 13.5891
2983 4 1 13.2053 3.89691 14.0429
2982 4 1 14.3797 4.16228 13.7899
2853 4 1 18.114 5.16226 14.067
2876 4 1 19.6259 2.76204 14.3896
2870 4 1 21.0943 4.02226 14.4379
2869 4 1 21.1145 3.90478 15.708
2868 4 1 20.4099 4.84455 16.0616
2871 4 1 21.8355 4.52998 13.7055
2872 4 1 22.1341 3.47826 13.7596
3049 4 1 1.38579 7.82776 13.7886
3048 4 1 2.33534 7.41349 14.462
3044 4 1 4.27624 7.47729 13.7319
3043 4 1 5.44851 7.66754 13.4981
3007 4 1 8.48642 7.51172 15.9334
2996 4 1 12.2042 6.0009 15.9844
2997 4 1 11.1281 6.67761 16.1314
2994 4 1 13.2972 5.72947 14.7633
2995 4 1 12.1335 5.5745 14.9452
3002 4 1 11.5196 7.47279 15.0504
3001 4 1 11.8522 7.68719 16.1162
2993 4 1 14.0044 5.70421 13.7715
2859 4 1 18.4693 7.42347 14.7361
2857 4 1 18.6269 6.68866 13.4782
2858 4 1 18.1676 6.25048 14.4705
2864 4 1 20.1717 7.99497 16.1343
2865 4 1 21.2536 7.5187 16.1027
2860 4 1 19.0534 8.01386 13.9032
2867 4 1 20.7397 6.02763 15.9165
3069 4 1 -1.00776 10.137 14.6821
3065 4 1 -0.0589801 9.15615 15.0254
3070 4 1 -0.30696 10.1473 13.7211
3067 4 1 -0.471126 10.5057 14.9953
3052 4 1 1.76846 9.42312 13.6347
3059 4 1 2.18672 8.51656 15.1421
3066 4 1 0.490149 10.0829 14.4028
3064 4 1 0.576371 8.8551 15.9093
3057 4 1 2.50923 8.77366 13.742
3063 4 1 1.48857 9.5561 15.6989
3036 4 1 3.50514 8.18325 16.0372
3058 4 1 3.29865 8.44905 14.586
3040 4 1 4.9051 9.06855 13.8128
3039 4 1 5.15035 10.1156 14.3558
3037 4 1 4.17845 8.36588 15.1242
3038 4 1 4.62646 9.00354 14.2088
3056 4 1 3.13989 9.70732 13.5068
3041 4 1 5.84484 8.22323 13.9074
3114 4 1 6.69917 10.6681 14.5366
3115 4 1 7.39168 10.6985 15.4781
3005 4 1 9.93206 8.7935 15.3639
3116 4 1 8.13147 10.0403 16.1131
3117 4 1 9.18991 10.5208 16.0041
3004 4 1 11.0444 8.9955 15.8023
3003 4 1 11.6876 8.63776 14.8229
2684 4 1 11.5108 10.5037 13.5168
2861 4 1 18.5614 8.2581 14.9354
2863 4 1 20.5656 8.50204 15.099
2862 4 1 19.4615 8.9245 15.5055
3068 4 1 -1.02764 11.3653 14.4505
2669 4 1 8.03587 13.3286 14.2097
2664 4 1 7.13337 12.8435 15.7573
2667 4 1 7.95675 13.1684 14.1516
3129 4 1 12.5207 11.5659 15.0866
3130 4 1 11.4845 10.8384 15.0771
3131 4 1 11.5402 12.0042 15.4286
3132 4 1 12.1323 13.0462 15.6928
3127 4 1 13.599 10.9654 15.8633
2655 4 1 4.03491 15.7727 13.9949
2658 4 1 5.0997 15.5481 13.5027
2654 4 1 3.04654 15.4039 14.4385
2660 4 1 6.38146 15.5049 14.9779
2657 4 1 6.17343 15.5306 13.9221
2665 4 1 7.54969 13.9184 15.9913
2659 4 1 5.887 14.8693 14.026
2661 4 1 7.30013 14.6879 14.9735
2666 4 1 7.05102 13.511 14.9237
2662 4 1 7.61544 14.8745 16.1181
2671 4 1 9.62385 13.5007 13.7998
2670 4 1 8.75618 14.273 14.2296
3137 4 1 10.4954 15.5902 13.946
3136 4 1 9.569 15.0295 14.3681
3135 4 1 10.2888 15.525 15.1475
3141 4 1 13.0601 15.3035 13.7169
3138 4 1 11.5954 15.7625 13.5409
3134 4 1 10.9861 14.5559 15.2337
3142 4 1 13.7852 16.0847 14.3859
2652 4 1 2.60353 16.3754 13.4813
3143 4 1 12.9197 16.9203 14.3488
3150 4 1 12.9343 18.6176 15.0579
3155 4 1 12.2684 18.7385 14.1613
3203 4 1 16.0462 16.9013 14.1789
3202 4 1 15.6128 16.1608 15.0242
3201 4 1 16.09 16.2264 13.9162
3144 4 1 13.7082 17.7315 13.9384
3145 4 1 14.5912 17.6932 14.6377
3147 4 1 14.1865 18.1412 14.608
3148 4 1 15.2867 18.3071 15.1453
3149 4 1 14.1738 18.7028 14.8749
3146 4 1 14.8806 18.3171 15.5565
3154 4 1 12.427 19.8853 14.3531
3153 4 1 13.5244 19.8898 14.6839
3152 4 1 14.6465 19.738 14.9729
3151 4 1 13.5374 19.5963 15.4337
2971 4 1 12.2675 0.270299 16.2214
3031 4 1 2.54524 4.79608 17.7744
3025 4 1 4.36054 5.12324 18.1685
3028 4 1 4.60875 4.38463 17.1954
3030 4 1 2.97547 4.34763 18.762
3029 4 1 3.90321 4.03769 18.1415
3026 4 1 5.57282 5.35461 18.0332
3027 4 1 5.84168 4.43045 17.3639
3033 4 1 2.51035 6.92592 17.7344
3032 4 1 2.22083 5.85742 18.1435
3034 4 1 3.66002 7.32011 17.8054
3024 4 1 5.29566 5.84046 18.0384
3035 4 1 4.25527 7.53916 16.801
3014 4 1 6.76597 7.87244 18.34
3010 4 1 7.97204 7.50716 17.4829
3008 4 1 7.76552 7.25106 16.8626
2998 4 1 12.1577 6.56521 16.7886
3000 4 1 11.4905 6.62452 16.5023
2999 4 1 11.5895 7.42177 17.4682
2866 4 1 20.7969 6.70925 16.8437
3061 4 1 1.92536 10.231 16.5064
3060 4 1 1.97184 9.02032 16.2219
3062 4 1 2.2847 9.04635 16.4501
3009 4 1 7.66157 8.47574 16.7525
3013 4 1 7.62796 8.53691 18.5421
3011 4 1 7.8059 8.54455 17.9177
3012 4 1 7.86056 9.70705 18.265
3006 4 1 9.39966 8.18068 16.2046
3119 4 1 9.39473 12.4721 16.4815
3120 4 1 10.538 12.6425 16.5553
3118 4 1 8.67564 11.5205 16.4718
3121 4 1 11.139 12.1923 17.5567
3122 4 1 11.9807 12.9339 17.2311
3128 4 1 12.4957 11.3142 16.2582
3123 4 1 10.9505 13.1099 17.6584
3125 4 1 12.747 11.5627 17.2909
3124 4 1 11.9665 12.5177 17.2957
3126 4 1 13.676 11.7769 16.7027
2663 4 1 6.99415 13.9311 16.1588
3133 4 1 11.3852 13.8355 16.1586
3023 4 1 5.22722 5.89679 19.196
3020 4 1 6.46077 6.09763 19.7074
3022 4 1 6.39127 6.01892 19.6786
3021 4 1 6.51306 5.98497 20.9129
3019 4 1 7.22281 6.978 19.8333
3018 4 1 8.00396 6.31634 20.4649
3016 4 1 7.29591 7.2943 19.2297
3017 4 1 8.38044 7.35599 19.8916
3015 4 1 7.35049 8.4445 19.1792
ITEM: TIMESTEP
8300000
ITEM: NUMBER OF ATOMS
1913
ITEM: BOX BOUNDS ff ff ff
-3.5000000000000000e+01 3.5000000000000000e+01
-3.5000000000000000e+01 3.5000000000000000e+01
-3.5000000000000000e+01 3.5000000000000000e+01
ITEM: ATOMS id mol type x y z
1882 4 1 -2.43313 -28.1427 -5.41116
2027 4 1 -11.2199 -24.498 -5.47169
2031 4 1 -9.36165 -25.1143 -6.88088
2034 4 1 -9.32448 -24.4817 -5.99872
2033 4 1 -9.99195 -24.9046 -6.84467
2030 4 1 -10.332 -24.521 -6.45627
2019 4 1 -13.7424 -23.6298 -5.5785
2061 4 1 -11.0555 -21.8275 -5.56811
2063 4 1 -10.8763 -22.5713 -5.65635
2029 4 1 -9.9249 -23.4977 -6.21855
2035 4 1 -8.19654 -24.0442 -5.65816
2032 4 1 -9.51727 -24.1642 -7.64024
2064 4 1 -10.5977 -21.7213 -6.3823
2181 4 1 -17.2283 -20.4431 -6.28894
2180 4 1 -17.3176 -21.2965 -5.49211
2182 4 1 -16.9833 -19.9943 -7.39364
2183 4 1 -17.4846 -19.0186 -6.9717
2067 4 1 -10.4161 -19.9095 -6.32526
2069 4 1 -10.3171 -19.7164 -5.80624
2068 4 1 -9.38923 -19.2766 -6.49693
2065 4 1 -9.70817 -21.2195 -7.06734
2066 4 1 -9.25195 -20.1916 -6.51202
2110 4 1 -1.05771 -19.1611 -6.26226
2122 4 1 0.355211 -19.6147 -5.93029
2184 4 1 -16.4062 -18.3951 -6.72738
2185 4 1 -16.1792 -17.3274 -7.19077
2174 4 1 -17.0791 -18.3496 -5.62215
2175 4 1 -15.8912 -18.345 -5.61176
2186 4 1 -15.2163 -17.6535 -6.51881
2187 4 1 -14.7161 -16.9524 -7.35412
2188 4 1 -14.1877 -16.9277 -6.288
2106 4 1 -3.20265 -16.1855 -6.73485
2111 4 1 -0.351251 -18.1927 -6.57952
2112 4 1 -0.952293 -17.2053 -7.01853
2113 4 1 -0.694501 -16.6608 -5.95507
2105 4 1 -2.37363 -16.9719 -7.22642
2108 4 1 -1.67767 -17.4241 -5.89976
2107 4 1 -2.19061 -16.8126 -6.76321
2109 4 1 -2.07718 -18.4779 -6.27879
2115 4 1 0.885038 -16.7218 -7.20927
2117 4 1 0.135728 -17.8638 -5.74362
2114 4 1 0.372366 -17.0738 -6.20016
2116 4 1 0.883816 -17.6983 -6.57396
2119 4 1 2.07244 -17.9027 -6.85851
2118 4 1 1.02959 -18.2751 -6.40434
2121 4 1 0.878066 -18.7148 -6.38211
2120 4 1 1.53313 -17.8037 -5.83258
2189 4 1 -13.7003 -15.9058 -5.7448
2103 4 1 -3.02221 -15.0461 -7.92988
2101 4 1 -3.28361 -15.0742 -7.67265
2100 4 1 -3.92825 -15.2761 -6.68003
2099 4 1 -4.44602 -14.2378 -6.88821
2098 4 1 -3.75873 -14.7785 -6.17419
2104 4 1 -2.58769 -16.0946 -8.00512
2102 4 1 -2.58953 -16.0878 -7.56214
1883 4 1 -3.22381 -27.2941 -5.04893
1877 4 1 -2.43708 -27.238 -2.82264
1880 4 1 -2.32924 -28.6923 -3.2129
1881 4 1 -2.02222 -28.1144 -4.24948
1820 4 1 2.73152 -27.5515 -3.01826
1816 4 1 4.71951 -27.1739 -3.55276
1819 4 1 3.7842 -27.7065 -3.50659
2021 4 1 -14.1442 -24.5853 -4.59926
2026 4 1 -11.507 -24.5451 -4.30777
2036 4 1 -8.35735 -24.8357 -4.74502
2037 4 1 -9.03264 -25.2068 -3.89709
2039 4 1 -7.38384 -24.7138 -4.16635
2040 4 1 -7.1945 -25.2963 -5.13708
2041 4 1 -7.31782 -25.0418 -3.92205
2042 4 1 -6.23898 -24.4657 -3.79808
1885 4 1 -3.0571 -25.6503 -3.80758
1887 4 1 -3.00441 -25.4556 -4.91738
1886 4 1 -3.75713 -24.7838 -4.28069
1888 4 1 -2.87753 -25.4466 -3.65068
1884 4 1 -2.73696 -26.8349 -4.03855
1822 4 1 2.46362 -25.2832 -3.6676
1818 4 1 4.51 -26.8212 -3.79361
1815 4 1 4.38666 -26.1183 -2.92007
1817 4 1 4.08914 -26.6138 -2.70919
1821 4 1 2.8261 -26.4794 -3.48661
1810 4 1 7.88788 -24.4317 -2.90216
1811 4 1 7.38451 -25.5018 -2.72778
2022 4 1 -13.7145 -23.6351 -5.28884
2018 4 1 -14.3592 -22.8631 -4.84056
2017 4 1 -13.5945 -22.407 -4.00791
2016 4 1 -13.7392 -22.0721 -2.87395
2020 4 1 -13.624 -23.5665 -4.36663
2012 4 1 -15.0293 -21.6316 -3.21642
2011 4 1 -15.9479 -22.1285 -3.86855
2014 4 1 -14.1768 -21.6215 -2.85675
2025 4 1 -11.6405 -23.7739 -5.17919
2024 4 1 -11.7209 -23.2988 -4.11235
2023 4 1 -12.8655 -23.4721 -4.49085
2057 4 1 -10.9803 -21.7782 -2.71662
2058 4 1 -11.749 -21.5446 -3.60604
2028 4 1 -10.3818 -23.6775 -5.1454
2038 4 1 -8.42849 -24.1816 -3.74508
2056 4 1 -10.7323 -22.3392 -3.6865
2062 4 1 -10.3385 -21.9735 -4.65951
2054 4 1 -10.0008 -21.896 -2.79217
2043 4 1 -5.41085 -24.015 -3.07728
2044 4 1 -6.37377 -23.3653 -3.31924
2045 4 1 -7.4418 -23.5211 -2.9132
1809 4 1 7.24481 -23.3974 -3.03886
1804 4 1 9.77084 -22.5371 -3.31711
2179 4 1 -16.6609 -21.3459 -4.45789
2176 4 1 -16.5392 -19.3121 -5.293
2178 4 1 -15.6047 -21.3247 -4.87095
2177 4 1 -15.7952 -20.2511 -5.3328
2010 4 1 -15.4848 -21.5349 -2.99176
2013 4 1 -14.4543 -20.5309 -3.04148
2168 4 1 -13.9691 -19.4663 -4.49323
2059 4 1 -11.2416 -20.7419 -4.22426
2166 4 1 -13.0122 -19.3166 -4.01698
2165 4 1 -12.0361 -19.758 -4.42793
2164 4 1 -11.2945 -19.5096 -3.46025
2070 4 1 -10.5184 -19.1451 -4.80187
2071 4 1 -9.29255 -18.8897 -4.70516
2060 4 1 -10.5186 -20.87 -5.24532
2158 4 1 -9.75266 -19.6346 -2.96123
2072 4 1 -8.32315 -19.4967 -4.27279
2074 4 1 -9.28345 -19.388 -5.01064
2053 4 1 -8.95729 -21.2657 -2.73398
2161 4 1 -9.36206 -19.4503 -2.97887
2132 4 1 -2.59589 -19.4514 -2.90946
2130 4 1 -1.97966 -19.1193 -3.17781
2124 4 1 -0.606457 -18.8885 -4.7597
2217 4 1 -19.563 -18.7507 -3.02302
2218 4 1 -20.6688 -18.4914 -3.4071
2173 4 1 -17.0183 -17.6797 -4.61949
2171 4 1 -14.8071 -17.7072 -4.13215
2172 4 1 -15.9967 -17.3913 -3.93789
2167 4 1 -13.4621 -18.3293 -4.65772
2169 4 1 -13.7813 -18.3044 -4.32559
2170 4 1 -14.4967 -18.613 -3.34172
2156 4 1 -10.7811 -18.2099 -3.82686
2153 4 1 -11.4016 -17.9261 -3.15833
2157 4 1 -9.7377 -18.4306 -3.31485
2155 4 1 -9.56928 -18.0281 -3.65875
2076 4 1 -8.88106 -17.6365 -4.78201
2073 4 1 -8.45367 -18.5441 -4.91631
2075 4 1 -8.24413 -18.6573 -4.74083
2078 4 1 -6.86566 -17.2511 -4.16674
2079 4 1 -7.42897 -16.775 -3.18916
2077 4 1 -7.71224 -17.4377 -5.12525
2080 4 1 -7.35326 -17.5366 -4.05437
2081 4 1 -7.39686 -16.3514 -3.70361
2134 4 1 -4.13706 -18.3336 -3.98244
2133 4 1 -3.0978 -18.7197 -3.6369
2136 4 1 -4.68158 -17.2602 -3.14614
2135 4 1 -3.67599 -17.1887 -3.81121
2128 4 1 -0.470412 -17.7297 -2.97163
2126 4 1 -0.721845 -17.1485 -3.90232
2125 4 1 -1.36076 -18.0721 -4.43578
2123 4 1 0.558464 -18.6705 -5.22484
2127 4 1 0.107106 -18.0219 -3.91556
1778 4 1 7.48748 -16.1702 -2.70752
2199 4 1 -17.0617 -13.6209 -3.42073
2190 4 1 -13.8139 -15.4886 -4.6287
2191 4 1 -14.3807 -14.4859 -5.04746
2192 4 1 -14.9691 -13.6247 -4.4613
2083 4 1 -7.96003 -14.1428 -4.28831
2082 4 1 -7.66348 -15.2508 -4.03952
2088 4 1 -6.69896 -13.6679 -4.30368
2085 4 1 -6.04674 -14.8461 -4.80196
2084 4 1 -7.1503 -15.0717 -4.52096
2097 4 1 -3.34714 -14.6599 -5.08526
2093 4 1 -3.76696 -14.8431 -3.17749
2096 4 1 -2.85831 -15.312 -4.31216
2092 4 1 -4.09828 -14.2067 -4.22591
2086 4 1 -5.17049 -14.0628 -4.82615
2094 4 1 -2.56853 -14.7999 -3.31118
2095 4 1 -1.81923 -14.7729 -4.2761
1771 4 1 4.44433 -14.2278 -2.88147
1777 4 1 7.16032 -15.1298 -3.16614
1774 4 1 6.45194 -14.9348 -3.40013
1768 4 1 6.13515 -13.7389 -2.99827
2197 4 1 -17.5768 -11.7377 -4.58476
2200 4 1 -17.5459 -12.8518 -2.69366
2198 4 1 -17.1002 -12.6086 -4.01742
2196 4 1 -16.8156 -10.7771 -4.31377
2195 4 1 -15.7285 -10.9684 -4.79057
2194 4 1 -15.1938 -11.8724 -4.09811
2193 4 1 -14.3079 -12.6935 -4.05145
2089 4 1 -5.68641 -13.2383 -3.83904
2087 4 1 -5.61066 -13.0992 -4.28597
2091 4 1 -3.58384 -13.3809 -3.45176
2090 4 1 -4.50827 -13.1171 -4.17837
1767 4 1 5.62066 -12.6192 -2.89448
3607 4 1 -6.26716 -8.59731 -4.51582
3606 4 1 -7.07311 -8.89829 -3.68697
3608 4 1 -5.18325 -8.36381 -5.18231
3610 4 1 -4.0232 -8.7743 -4.75271
3609 4 1 -5.0852 -9.27066 -4.51397
3613 4 10 -3.52311 -8.10552 -3.49433
3564 4 1 1.01505 -10.31 -2.73955
3562 4 1 1.85243 -10.1818 -3.77143
3561 4 1 2.52128 -10.499 -2.8775
3563 4 1 1.72387 -9.34062 -2.94907
3611 4 1 -3.98236 -7.66691 -4.256
3612 4 10 -3.54072 -6.87317 -3.53126
3614 4 10 -3.69405 -6.94689 -3.64184
1949 4 1 -8.12212 -27.1064 -0.462006
1879 4 1 -2.8981 -28.3234 -2.15605
1878 4 1 -1.93052 -27.7458 -1.8918
1876 4 1 -1.79096 -27.9075 -2.16386
1873 4 1 -0.516273 -27.9473 -0.367362
1874 4 1 -0.899471 -27.3327 -1.30416
1872 4 1 -1.53882 -28.3741 -0.835868
1871 4 1 -1.83242 -27.4235 -0.1195
1826 4 1 2.62711 -27.4364 -1.73225
1828 4 1 4.1939 -28.6224 -0.636742
1827 4 1 3.33745 -28.2899 -1.44556
1951 4 1 -8.3707 -25.173 -0.216249
1956 4 1 -9.08269 -24.8087 -1.67822
1958 4 1 -9.99456 -24.4542 -0.620345
1961 4 1 -10.2123 -24.3517 -0.0124233
1916 4 1 -5.6606 -25.294 -0.929893
1954 4 1 -6.897 -24.7321 -1.63811
1918 4 1 -5.6172 -25.4555 -1.3775
1955 4 1 -7.99009 -25.3757 -1.55396
1919 4 1 -5.48297 -25.0754 -2.53948
1950 4 1 -7.60809 -26.0229 -0.685799
1917 4 1 -4.65935 -25.9736 -1.01467
1920 4 1 -4.79284 -25.0679 -1.52067
1914 4 1 -4.13201 -26.0748 -0.157274
1921 4 1 -3.87871 -24.2363 -1.32141
1915 4 1 -4.97602 -26.1975 -1.00609
1889 4 1 -2.45847 -25.0273 -2.68171
1875 4 1 -1.83001 -26.8201 -1.77708
1824 4 1 2.1308 -25.7303 -1.82025
1823 4 1 2.82439 -25.1125 -2.5281
1825 4 1 3.07635 -26.4058 -2.23951
1814 4 1 5.4125 -25.7254 -2.46895
1813 4 1 6.44568 -25.7776 -1.98441
1812 4 1 7.43553 -26.5126 -2.09836
1808 4 1 7.54935 -24.5156 -2.64879
1806 4 1 9.503 -24.4342 -1.9328
1994 4 1 -15.928 -22.2481 -0.133195
1965 4 1 -10.8631 -23.6676 -1.42191
1963 4 1 -12.0318 -23.6105 -0.927196
1962 4 1 -11.1505 -23.6285 -0.109613
1966 4 1 -11.5318 -22.6294 -1.54995
1967 4 1 -11.4533 -21.9546 -0.537193
1964 4 1 -11.8303 -23.8955 -2.07057
2055 4 1 -10.5849 -22.9013 -2.64312
1957 4 1 -9.45929 -23.6771 -1.42708
1952 4 1 -8.33612 -24.0901 -0.0255034
1953 4 1 -7.355 -24.182 -0.722202
2050 4 1 -7.99332 -21.8771 -1.75297
2049 4 1 -7.95581 -22.6697 -2.66402
2047 4 1 -6.36972 -23.4197 -2.65879
2046 4 1 -6.94125 -23.7409 -1.74003
2048 4 1 -7.25733 -23.1187 -1.84301
1890 4 1 -2.73259 -24.0944 -1.9726
1922 4 1 -4.75601 -23.8207 -0.613358
1893 4 1 -2.82155 -22.9067 -0.594626
1901 4 1 -0.476543 -22.9627 -1.06403
1891 4 1 -1.91131 -23.2797 -2.41029
1892 4 1 -2.63717 -22.7337 -1.71877
1899 4 1 -0.421905 -22.4566 -0.647965
1902 4 1 -1.15044 -23.8846 -0.832512
1895 4 1 -1.96196 -21.8726 -0.285213
1900 4 1 0.0340098 -22.0069 -1.69569
1805 4 1 9.99989 -23.4791 -2.50515
1803 4 1 10.4373 -22.8923 -2.37322
1807 4 1 8.35469 -24.1002 -1.86786
1795 4 1 9.91088 -23.692 -0.288586
1793 4 1 9.97647 -22.1854 -0.0942977
1802 4 1 11.286 -23.5189 -1.74236
1801 4 1 11.4495 -24.2204 -0.851383
2224 4 1 -19.4085 -18.9209 -1.55593
2220 4 1 -19.3255 -19.1821 -2.59059
2223 4 1 -20.4633 -19.0192 -2.17395
2222 4 1 -19.5551 -19.8156 -2.01529
2221 4 1 -18.4146 -19.3228 -1.87709
2210 4 1 -17.5039 -18.9725 -0.246342
2006 4 1 -16.4457 -19.4734 -0.352924
2007 4 1 -16.7451 -20.6016 -0.419113
2212 4 1 -17.8041 -20.3115 -0.743442
2213 4 1 -18.2554 -19.1813 -0.863972
1995 4 1 -15.4246 -21.4378 -0.867053
2008 4 1 -15.8513 -20.2965 -1.19347
2009 4 1 -15.2616 -21.1353 -1.834
1971 4 1 -12.0529 -19.895 -0.656006
2015 4 1 -13.2481 -21.3729 -2.04142
2051 4 1 -8.90331 -21.5032 -0.967211
2052 4 1 -9.63924 -21.0072 -1.79613
2159 4 1 -8.73264 -19.8584 -2.37595
2162 4 1 -9.61174 -20.0267 -1.94208
2163 4 1 -10.5886 -19.6194 -2.50637
1730 4 1 -5.22491 -21.4799 -0.36948
1731 4 1 -3.98178 -21.5368 -0.303101
1736 4 1 -3.54537 -19.4421 -0.255396
1733 4 1 -3.58562 -20.5962 -0.00236267
2131 4 1 -1.84079 -19.7079 -2.11382
1740 4 1 -1.51483 -18.9369 -0.799156
1783 4 1 7.57282 -19.5207 -0.796326
1787 4 1 8.65542 -19.7988 -0.869357
1784 4 1 8.6628 -19.1425 -1.19563
1786 4 1 9.82537 -19.7642 -0.625195
2227 4 1 -21.5562 -17.2561 -0.482378
2228 4 1 -21.7922 -16.2485 -0.0244863
2216 4 1 -19.5635 -18.0355 -2.0895
2219 4 1 -19.9699 -18.1772 -2.42959
2225 4 1 -20.3365 -18.8184 -0.732404
2214 4 1 -19.1562 -18.4586 -0.675851
2215 4 1 -18.5224 -17.909 -1.52298
2205 4 1 -16.8429 -17.1827 -0.52988
2204 4 1 -17.6138 -16.3629 -0.504069
2207 4 1 -16.6573 -18.5048 -0.660486
2154 4 1 -10.2866 -17.9474 -2.64398
2160 4 1 -8.51185 -18.6942 -2.48134
2151 4 1 -9.32167 -17.0854 -2.41783
2152 4 1 -10.4861 -17.526 -2.33894
2150 4 1 -8.7751 -16.7421 -1.46944
2148 4 1 -8.21131 -16.4882 -1.20928
2149 4 1 -8.73695 -16.8395 -0.244635
2146 4 1 -6.66925 -16.6003 -0.170001
2145 4 1 -5.64145 -16.4753 -0.858734
2144 4 1 -6.23182 -17.3439 -1.40514
2143 4 1 -5.80026 -17.5571 -0.357016
2139 4 1 -4.13817 -17.3274 -1.20505
2140 4 1 -4.22296 -17.3274 -0.0140838
2138 4 1 -3.72554 -18.2984 -1.80176
2137 4 1 -3.69307 -17.4962 -2.68757
1744 4 1 -1.35913 -16.9021 -1.0784
1743 4 1 -2.23086 -17.1507 -0.406062
2129 4 1 -1.02756 -18.6555 -2.59396
1742 4 1 -1.49423 -17.9919 -0.0831098
1741 4 1 -2.28165 -18.0639 -0.906552
1752 4 1 2.37474 -16.4723 -1.33665
1753 4 1 1.4749 -17.0358 -0.922485
1754 4 1 2.53506 -16.3921 -0.77423
1779 4 1 7.26934 -16.8809 -1.76113
1781 4 1 7.87945 -17.936 -1.02369
1782 4 1 6.90539 -18.5586 -0.980565
1780 4 1 8.40321 -16.9253 -1.32086
2232 4 1 -24.4479 -14.1216 -1.27163
2235 4 1 -23.5169 -13.9073 -1.41585
2231 4 1 -23.9771 -14.7611 -0.243432
2203 4 1 -17.5897 -15.2519 -0.854325
2202 4 1 -16.9739 -14.2782 -1.22568
2147 4 1 -7.3297 -15.7193 -0.69625
1746 4 1 -1.2058 -15.7037 -0.974832
1745 4 1 -2.20176 -16.1496 -0.652144
1747 4 1 -0.398191 -14.8134 -1.01154
1749 4 1 -0.654718 -14.8131 -1.74951
1748 4 1 0.271843 -14.089 -1.6983
1750 4 1 0.510721 -15.015 -1.38784
1751 4 1 1.44275 -15.7514 -1.21946
1770 4 1 4.97223 -13.8138 -1.9659
1772 4 1 5.3803 -14.8945 -2.59737
1775 4 1 5.93517 -14.4943 -2.39879
1773 4 1 6.47396 -14.495 -2.19833
1776 4 1 7.04389 -14.2288 -2.39207
1761 4 1 5.44835 -13.7923 -0.415767
2233 4 1 -24.2646 -12.8748 -1.02156
2236 4 1 -22.9001 -13.3355 -0.429107
2234 4 1 -23.143 -12.7695 -1.42139
2201 4 1 -17.1711 -13.1048 -1.61795
3571 4 1 -2.70072 -12.8838 -0.237705
3569 4 1 -1.28811 -11.8948 -0.242396
3570 4 1 -1.63147 -12.942 -0.81105
3568 4 1 -1.06243 -10.8279 -0.757507
3555 4 1 1.76118 -11.1897 -0.503809
3567 4 1 0.0207282 -11.2079 -0.49094
3560 4 1 2.38143 -11.5776 -2.63556
3556 4 1 2.35271 -10.8729 -1.39725
3566 4 1 0.612806 -10.8357 -1.46016
1762 4 1 5.00441 -12.7032 -0.798979
3559 4 1 3.34559 -10.8189 -2.55583
3557 4 1 3.35481 -11.3906 -1.64189
3558 4 1 4.19203 -11.64 -2.41872
1763 4 1 4.34855 -12.0674 -1.53151
1766 4 1 5.13194 -11.8554 -2.15603
1764 4 1 3.78888 -12.8033 -0.762876
1765 4 1 4.31581 -11.8041 -1.2594
1769 4 1 5.75015 -12.9947 -2.15438
3600 4 1 -10.3754 -9.04821 -0.721811
3601 4 1 -9.56423 -9.82915 -0.525308
3602 4 1 -8.48603 -9.80638 -0.872173
3603 4 1 -7.45283 -9.23392 -0.582941
3604 4 1 -6.63532 -9.17219 -1.45533
3605 4 1 -6.56308 -9.09432 -2.61378
3565 4 1 0.380151 -9.71044 -1.90434
3599 4 1 -10.4451 -8.03284 -0.0304327
2321 4 1 -25.0572 -0.551421 -1.61278
2319 4 1 -26.3367 -0.652217 -1.44992
2318 4 1 -26.7358 -0.166593 -0.352075
3500 4 1 -0.0701685 -1.0166 -1.75855
3505 4 1 0.0918038 -1.93402 -0.747105
3503 4 1 0.615581 -1.92849 -2.04113
3504 4 1 1.18886 -2.20335 -1.08363
3502 4 1 1.7684 -1.94799 -2.34404
3501 4 1 0.781912 -1.92582 -1.608
3506 4 1 1.18589 -1.82816 -0.181662
1943 4 1 -8.64734 -27.3627 2.20918
1942 4 1 -9.25934 -27.0588 1.27379
1941 4 1 -8.10752 -27.2897 1.27115
1939 4 1 -7.37097 -28.1029 1.88639
1940 4 1 -7.6899 -28.3408 0.777369
1937 4 1 -5.49719 -28.3181 0.581989
1948 4 1 -7.06216 -26.9618 0.241573
1938 4 1 -6.61003 -28.5939 1.10234
1936 4 1 -5.28054 -27.2634 1.13475
1912 4 1 -3.64973 -26.9904 0.488666
1934 4 1 -3.577 -27.712 1.61169
1933 4 1 -3.32308 -28.4033 2.61141
1929 4 1 -5.34365 -27.0541 2.45545
1913 4 1 -4.79186 -27.1451 0.0133976
1910 4 1 -1.79063 -27.5572 1.3654
1870 4 1 -0.777925 -27.2427 0.386956
1833 4 1 4.79597 -27.5523 1.7615
1832 4 1 3.83323 -27.072 2.4605
1830 4 1 4.35935 -29.1427 1.46701
1829 4 1 3.88673 -28.6208 0.495696
1831 4 1 3.80858 -28.1937 2.03533
1947 4 1 -6.76748 -26.0693 0.946488
1946 4 1 -6.97078 -26.7202 1.96296
1924 4 1 -5.71932 -24.2508 0.948417
1928 4 1 -5.41005 -25.8225 2.61391
1935 4 1 -4.26925 -26.8208 1.40958
1925 4 1 -4.89084 -24.7611 1.69586
1906 4 1 -3.03058 -25.7731 1.51779
1926 4 1 -4.82048 -25.9962 1.61022
1927 4 1 -4.34677 -26.4333 2.60854
1909 4 1 -2.15568 -26.4472 1.33274
1911 4 1 -2.64923 -26.665 1.13975
1905 4 1 -2.10474 -25.0835 1.57027
1908 4 1 -2.52667 -26.3228 2.42775
1866 4 1 -0.148541 -24.3109 2.45781
1867 4 1 -0.0374268 -25.2504 1.65068
1869 4 1 -0.014383 -26.5894 0.99812
1868 4 1 0.0585521 -26.3363 2.15276
1834 4 1 3.89339 -26.8639 1.59676
1835 4 1 4.85796 -26.1082 1.34642
1837 4 1 4.44304 -25.4157 0.678845
1838 4 1 3.56265 -24.8927 1.39474
1836 4 1 5.65223 -25.6197 0.709853
1800 4 1 12.297 -24.5657 0.00897554
1799 4 1 13.0912 -24.5126 0.874975
1991 4 1 -17.5887 -23.1078 2.11035
1992 4 1 -17.7175 -23.225 0.979619
1993 4 1 -16.5955 -23.0251 0.550069
1996 4 1 -14.7443 -22.0279 0.0456118
1998 4 1 -15.0064 -22.2897 0.852031
1968 4 1 -10.9424 -22.0876 0.533912
1960 4 1 -10.7751 -23.2613 0.0465702
1959 4 1 -9.69295 -23.708 0.176419
1734 4 1 -3.21646 -21.676 0.44081
1726 4 1 -3.38697 -21.9957 2.39217
1729 4 1 -4.46183 -21.6087 0.522226
1727 4 1 -4.50312 -21.6456 2.35938
1923 4 1 -5.26736 -23.3825 0.359867
1904 4 1 -2.4604 -24.0024 1.18212
1898 4 1 -0.252111 -21.7869 0.373834
1903 4 1 -1.50351 -23.9511 0.396299
1894 4 1 -1.79603 -23.0803 0.0639378
1897 4 1 -1.41804 -21.7557 0.763437
1839 4 1 3.07126 -23.9303 2.0937
1794 4 1 9.56409 -23.0951 0.601486
1796 4 1 10.5776 -23.3074 0.571414
1798 4 1 12.464 -23.549 1.45875
1797 4 1 11.684 -23.5465 0.486897
2211 4 1 -18.3629 -19.6665 0.151627
2003 4 1 -14.9353 -21.0496 1.82761
2005 4 1 -15.7248 -19.8515 0.571125
2001 4 1 -13.7968 -20.3386 1.54746
1999 4 1 -14.7705 -21.2853 0.282586
2000 4 1 -14.437 -21.357 1.45088
2004 4 1 -14.9852 -19.7976 1.57517
2002 4 1 -14.6736 -20.518 0.764577
1997 4 1 -15.624 -21.2769 0.396503
1973 4 1 -11.9555 -19.5594 1.34543
1972 4 1 -12.2672 -20.3905 0.457231
1975 4 1 -11.6964 -19.0245 1.56829
1974 4 1 -11.5562 -19.0908 0.344081
1970 4 1 -12.0181 -20.2659 0.449531
1986 4 1 -12.9602 -20.989 2.617
1981 4 1 -10.9387 -20.0177 2.4276
1969 4 1 -11.4609 -21.1247 1.00274
1735 4 1 -3.22137 -20.5437 0.167105
1737 4 1 -3.05654 -19.3521 0.811658
1732 4 1 -3.80178 -21.4851 0.833983
1728 4 1 -5.08038 -21.1901 1.42259
1896 4 1 -2.03896 -20.8289 0.255166
1791 4 1 9.49447 -19.904 0.517667
1792 4 1 9.86138 -21.0126 0.134692
1790 4 1 10.2706 -20.144 1.48264
1788 4 1 9.18727 -19.4973 0.125249
1789 4 1 10.1122 -19.1485 0.787258
1785 4 1 8.9921 -19.0924 0.0227124
2226 4 1 -20.9368 -18.0854 0.0163814
2208 4 1 -16.546 -17.7718 0.277594
2209 4 1 -17.0774 -18.6893 0.858234
2206 4 1 -16.3898 -17.8977 0.25489
2141 4 1 -4.46027 -18.3884 0.472824
2142 4 1 -5.04144 -17.3633 0.614974
1739 4 1 -1.61921 -18.2571 0.235773
1738 4 1 -2.09331 -18.7169 1.22119
1757 4 1 4.24227 -16.1597 1.34709
1756 4 1 3.46865 -16.7694 0.703916
2230 4 1 -23.0732 -14.2842 0.37106
2229 4 1 -22.5099 -15.3482 0.190805
2241 4 1 -23.7903 -14.1651 2.1277
3573 4 1 -3.03049 -13.7695 0.684617
3575 4 1 -2.87481 -14.2344 2.18425
1759 4 1 3.64661 -14.5078 0.704524
1758 4 1 4.16914 -14.9922 1.68116
1760 4 1 4.48374 -13.7064 0.36195
1755 4 1 3.02363 -15.78 0.115281
2245 4 1 -22.3273 -12.7908 2.67436
2240 4 1 -23.2219 -13.1282 2.24359
2239 4 1 -22.6429 -13.3199 1.28631
2238 4 1 -23.075 -12.3592 0.869529
2237 4 1 -22.1978 -13.0882 0.544314
3574 4 1 -3.08608 -13.0841 1.73981
3578 4 1 -3.17064 -11.9146 2.05331
3580 4 1 -3.17906 -11.8648 2.03686
3581 4 1 -3.8719 -10.9358 2.52637
3572 4 1 -2.22592 -12.8219 0.889509
3577 4 1 -2.67182 -12.8303 2.66741
3550 4 1 -0.0916565 -12.6558 2.39352
3553 4 1 0.725161 -11.0561 0.9572
3552 4 1 0.94074 -12.2351 1.1853
3551 4 1 0.00949611 -12.908 1.27394
3598 4 1 -9.27758 -8.24295 0.246689
3554 4 1 1.11714 -10.293 0.108312
2295 4 1 -26.5227 -5.84358 2.31342
2289 4 1 -26.0589 -7.47147 2.32859
3596 4 1 -9.89952 -8.03233 2.31503
3597 4 1 -9.81007 -7.73593 1.19417
3534 4 1 -4.06099 -6.02267 1.50576
3533 4 1 -4.83092 -5.49183 0.767634
3535 4 1 -4.91499 -5.57468 2.21383
2303 4 1 -27.6014 -3.6374 2.04795
2296 4 1 -26.7043 -4.63467 2.04806
3532 4 1 -3.8757 -5.05135 1.33424
3531 4 1 -2.97072 -5.01206 2.20995
3530 4 1 -1.75736 -4.99068 2.48364
2306 4 1 -27.7037 -2.32917 2.58768
2307 4 1 -28.5656 -2.03467 1.85619
2308 4 1 -27.4081 -2.06742 1.52486
2310 4 1 -27.3679 -0.658203 2.33017
2309 4 1 -28.0515 -1.59213 2.40362
2312 4 1 -27.4499 -0.461561 2.67475
2314 4 1 -26.4134 -0.508477 0.749799
3495 4 1 -2.96291 -0.0132144 0.212704
3516 4 1 -0.353452 -1.28836 2.59555
3513 4 1 -1.10386 -1.23251 1.57769
3512 4 1 -0.514851 -0.648318 0.642697
3514 4 1 -0.384271 -1.83507 2.28111
3507 4 1 0.181667 -2.34152 0.187645
3515 4 1 0.776854 -1.31305 2.33539
3509 4 1 0.598302 -0.241277 0.0571252
3508 4 1 0.904232 -1.41568 0.26743
3510 4 1 1.28883 -0.213663 1.09614
3511 4 1 0.437625 -0.00463552 0.273206
1944 4 1 -8.10305 -28.0962 2.90886
1945 4 1 -6.99282 -27.573 2.8218
1930 4 1 -4.28296 -26.9592 3.08245
1932 4 1 -3.18264 -27.5762 3.4226
1931 4 1 -4.23142 -28.1335 3.44663
1851 4 1 -0.0781761 -28.3283 4.78312
1852 4 1 0.688405 -27.5879 4.28131
1850 4 1 0.190546 -27.6332 3.80696
1849 4 1 1.3621 -27.8513 3.79181
1848 4 1 2.22655 -27.9147 4.64132
1847 4 1 2.62325 -27.2091 3.82201
1907 4 1 -3.21492 -25.4934 2.76185
1853 4 1 -0.253372 -26.7858 4.38446
1854 4 1 -0.733594 -26.7685 3.25444
1719 4 1 -1.32626 -24.2978 5.3642
1856 4 1 -1.03308 -26.4687 5.163
1855 4 1 -0.219438 -26.3565 4.24244
1720 4 1 -1.97983 -24.4522 4.40612
1846 4 1 1.66836 -26.7751 3.36475
1865 4 1 0.166139 -24.917 3.45916
1845 4 1 1.90534 -25.5696 3.61486
1844 4 1 1.9741 -25.9772 4.7778
1843 4 1 2.53281 -25.3076 4.005
1863 4 1 1.04541 -24.4318 4.11841
1840 4 1 2.56586 -24.3739 3.07871
1862 4 1 0.651952 -25.2506 4.9115
1841 4 1 2.51058 -24.3342 4.2433
1842 4 1 3.63277 -24.7601 4.20852
1990 4 1 -16.7968 -22.9721 2.94474
1988 4 1 -15.009 -21.6348 3.6484
1989 4 1 -15.6794 -22.5074 3.21948
1724 4 1 -3.96354 -23.1735 3.3723
1723 4 1 -3.42436 -23.2919 4.48467
1725 4 1 -4.0646 -21.9357 3.34568
1721 4 1 -3.04872 -24.1827 4.33768
1722 4 1 -2.18506 -23.363 4.38359
1864 4 1 0.563736 -23.7627 3.20721
1987 4 1 -13.8801 -21.1477 3.32635
1976 4 1 -11.5628 -19.0542 2.80279
1979 4 1 -11.1187 -19.7033 2.99689
1985 4 1 -12.9296 -20.7605 3.7849
1984 4 1 -12.1273 -20.0251 4.2244
1983 4 1 -11.9199 -21.2 3.81903
1982 4 1 -11.9104 -20.2395 3.06837
1977 4 1 -10.3416 -19.1817 2.81314
1980 4 1 -9.90682 -19.9945 3.05984
1978 4 1 -11.2902 -18.5491 3.15917
2243 4 1 -23.2558 -13.5767 4.19715
2242 4 1 -23.1791 -13.7316 3.0206
3576 4 1 -2.87926 -13.9 3.28658
2246 4 1 -22.5888 -11.7972 3.34986
2244 4 1 -23.0058 -12.5757 3.6543
2248 4 1 -23.0775 -11.6685 4.1152
2247 4 1 -22.6272 -12.7494 4.20697
2249 4 1 -22.6982 -11.7836 5.30009
3579 4 1 -2.21796 -12.1141 2.69658
3548 4 1 -0.483901 -11.395 3.17588
3547 4 1 -1.29022 -11.8015 3.85718
3546 4 1 -0.629168 -11.0658 4.59161
3549 4 1 0.560655 -11.8506 3.05962
2285 4 1 -25.5747 -8.86861 3.64606
2284 4 1 -24.4795 -8.44197 3.48881
2282 4 1 -25.735 -9.45064 4.48478
2281 4 1 -24.8366 -10.1305 4.70424
2283 4 1 -25.6433 -8.78031 3.49633
3595 4 1 -9.01535 -8.6812 2.83994
3594 4 1 -7.85934 -8.54554 2.94407
3592 4 1 -7.68069 -8.90811 3.19897
3590 4 1 -7.61542 -8.96619 4.51645
3591 4 1 -7.96358 -9.89867 3.82168
3589 4 1 -6.57033 -8.43386 4.7396
3584 4 1 -5.56905 -9.18241 4.36695
3588 4 1 -6.4708 -8.43129 3.51336
3582 4 1 -4.4596 -10.1442 3.32131
3583 4 1 -5.34865 -10.3216 4.06734
3586 4 1 -5.09254 -8.20243 4.93743
3587 4 1 -5.32332 -8.53681 3.78143
3585 4 1 -4.51017 -8.83428 3.97403
3540 4 1 -2.88921 -8.44507 4.83498
2298 4 1 -28.0781 -5.50628 3.64216
2290 4 1 -26.9691 -7.72543 3.00416
2286 4 1 -24.857 -7.95103 3.68607
2287 4 1 -24.3497 -6.95522 3.93113
2288 4 1 -25.2922 -6.85012 3.07544
2291 4 1 -26.4935 -6.86404 3.79196
2292 4 1 -25.4357 -6.21276 3.81626
2294 4 1 -26.3563 -5.47335 3.46327
2293 4 1 -25.3867 -5.69778 2.71204
3593 4 1 -7.91919 -7.87845 3.92113
3538 4 1 -3.64764 -7.26512 4.19529
3536 4 1 -4.63992 -5.84698 3.37678
3537 4 1 -4.43419 -6.34774 4.42713
3539 4 1 -2.45548 -7.60001 4.13888
3527 4 1 -1.26028 -5.54786 4.8963
3528 4 1 -1.81221 -5.44791 3.858
2299 4 1 -27.6787 -4.54375 4.25786
2301 4 1 -27.6384 -4.32768 3.84695
2300 4 1 -28.5396 -3.69021 4.14798
2304 4 1 -27.4763 -3.77902 3.1818
2297 4 1 -27.0504 -5.10034 3.04447
2302 4 1 -27.5296 -3.29843 3.18074
2305 4 1 -28.0006 -2.76839 3.63492
3529 4 1 -2.73514 -5.19028 3.08699
3526 4 1 -1.15731 -4.72035 4.12115
3525 4 1 -2.10393 -4.16862 3.68144
3524 4 1 -2.00581 -3.13666 3.08406
3523 4 1 -0.915131 -2.79408 2.93411
3521 4 1 -0.911427 -3.29878 3.98652
2941 4 1 9.72342 -3.27352 5.19936
2939 4 1 9.86545 -3.09723 4.0213
2942 4 1 9.1904 -4.38245 5.06765
2938 4 1 10.5369 -2.90645 3.02842
2935 4 1 12.1278 -3.02289 3.77823
2933 4 1 12.0614 -2.83353 3.62318
2934 4 1 11.1838 -3.58883 3.40945
2936 4 1 11.2586 -2.7552 4.59421
2311 4 1 -26.6213 -1.10759 3.21697
3517 4 1 -0.331897 -1.33688 3.83418
3522 4 1 -0.0243865 -2.51198 3.65021
3520 4 1 -0.926075 -2.05975 4.04508
3519 4 1 -0.183672 -1.08405 3.82484
3518 4 1 -0.449168 -1.25867 5.07898
2940 4 1 8.93815 -2.61264 4.56457
2937 4 1 11.0214 -2.01199 3.60677
2932 4 1 12.2911 -1.76722 3.11315
2931 4 1 11.6188 -0.950414 3.68248
1704 4 10 3.64268 -27.609 7.61463
1857 4 1 -1.51077 -25.709 5.88857
1858 4 1 -0.636149 -25.7762 6.61899
1861 4 1 -0.294596 -25.0226 5.66606
1860 4 1 0.462245 -25.142 6.4829
1859 4 1 0.412511 -26.3162 6.28228
1708 4 1 2.86591 -24.4483 7.61746
1718 4 1 -1.38568 -23.6468 6.41052
1717 4 1 -1.93149 -22.6354 6.71749
1715 4 1 -0.794499 -22.8346 7.5317
1716 4 1 -0.99952 -23.4073 6.48874
1710 4 1 1.23559 -23.1926 6.76375
1713 4 1 1.53489 -22.2372 7.84026
1709 4 1 1.9121 -23.7577 7.68934
1711 4 1 0.439893 -22.3084 6.4956
1714 4 1 0.425906 -22.7789 7.65675
1712 4 1 0.7949 -21.4953 7.26927
2253 4 1 -24.819 -12.6504 5.59563
2258 4 1 -26.6854 -10.8509 6.06208
2256 4 1 -24.7285 -11.1313 6.66682
2250 4 1 -23.6698 -11.2421 5.50164
2251 4 1 -22.797 -11.8923 6.03021
2252 4 1 -23.7031 -12.5069 5.38649
2255 4 1 -23.8432 -11.817 7.10069
2254 4 1 -23.718 -12.4874 6.0897
2280 4 1 -24.7289 -9.28287 5.47788
2260 4 1 -25.4434 -9.4893 7.0559
2257 4 3 -25.8241 -10.6378 6.9098
2259 4 1 -26.0858 -10.58 7.03727
2261 4 1 -26.4258 -8.88939 6.97612
2279 4 1 -24.7304 -8.80611 6.51803
3545 4 1 -1.0799 -10.4032 5.50004
3544 4 1 -1.56108 -9.27744 5.8411
3543 4 1 -1.38683 -8.10928 5.4184
2278 4 1 -25.3552 -7.96078 6.02277
2277 4 1 -24.538 -7.19686 6.50991
2276 4 1 -25.3383 -7.15111 5.61307
2275 4 1 -25.2271 -6.19598 6.42882
2271 4 1 -24.6789 -5.9133 7.79136
3541 4 1 -2.82974 -7.52514 5.71532
3542 4 1 -1.97046 -8.04609 6.48184
2274 4 1 -24.6232 -5.25456 6.96775
2273 4 1 -24.8242 -4.10255 7.31394
2272 4 1 -24.884 -5.22679 6.84686
2943 4 1 9.44016 -4.93104 6.11049
2945 4 1 9.1548 -4.29651 6.54699
2944 4 1 10.0995 -4.74016 7.07792
2946 4 1 9.44777 -4.77713 7.61818
2771 4 1 13.663 -2.72228 6.24645
2778 4 1 8.60162 -0.626297 7.60429
2773 4 1 11.9215 -1.41563 5.50699
2772 4 1 12.5343 -2.32691 6.0808
2774 4 1 11.2362 -0.761938 6.09842
2770 4 1 14.2914 -1.61035 6.14358
2769 4 1 15.4111 -1.22932 6.47009
2768 4 1 15.6912 -1.96251 7.29545
2767 4 1 16.6375 -2.52142 7.54944
1703 4 10 2.6263 -27.5326 8.2204
1702 4 10 3.20258 -27.1105 9.18166
1707 4 1 3.03167 -24.6911 8.78895
1706 4 1 3.23982 -25.8956 8.7691
1705 4 1 2.95109 -26.8611 8.10261
2262 4 1 -25.8998 -8.79255 8.11368
2265 4 1 -26.1071 -8.58198 9.02358
2263 4 1 -25.9444 -8.31938 9.15899
2264 4 1 -26.5291 -7.89385 8.2184
2266 4 1 -26.4483 -7.44491 9.53469
2269 4 1 -24.6728 -7.83823 8.84509
2267 4 1 -25.2449 -7.46019 9.65794
2270 4 1 -25.1356 -6.76058 8.50565
2268 4 1 -24.0869 -7.60398 9.80142
2947 4 1 9.70875 -4.81231 8.80022
2948 4 1 10.5889 -4.28723 9.44769
2949 4 1 10.4132 -3.30603 9.94299
2951 4 1 10.3559 -3.31273 9.88681
2950 4 1 10.8065 -2.6739 8.98977
2766 4 1 17.5883 -2.37087 8.16486
2765 4 1 17.67 -2.61971 9.37534
2764 4 1 18.8031 -2.24491 9.64838
2763 4 1 18.6292 -1.40124 10.3789
2762 4 1 19.867 -1.41315 10.5015
2761 4 1 20.1775 -2.32026 9.6646
2757 4 1 23.2213 -0.727548 9.80815
2758 4 1 22.8264 -1.52622 10.633
2756 4 1 22.0201 -0.988041 9.92949
2952 4 1 9.87665 -2.71764 10.886
2953 4 1 10.6078 -1.80174 11.1797
2964 4 1 12.0887 -0.0712407 12.6456
2965 4 1 11.2064 -0.696076 12.2813
2954 4 1 11.656 -2.1206 11.8363
2959 4 1 13.154 -1.53534 12.1695
2955 4 1 12.1686 -1.61986 10.8663
2956 4 1 11.7892 -2.26376 11.8147
2960 4 1 13.3288 -0.316484 12.4984
2966 4 1 10.8598 -0.75911 13.4312
2957 4 1 13.0322 -2.57783 11.9397
2958 4 1 12.8816 -2.31249 13.0736
2901 4 1 15.921 -0.829519 12.703
2900 4 1 14.7731 -0.998384 13.0564
2902 4 1 16.7781 -0.0336487 12.3747
2760 4 1 20.6088 -2.18824 10.8276
2759 4 1 21.6803 -1.74407 10.988
2898 4 1 14.871 -2.97393 14.2687
2896 4 1 16.0095 -3.25002 14.7303
2879 4 1 18.3703 -3.14026 16.0174
2868 4 1 23.8427 -3.01137 15.9322
2867 4 1 23.763 -3.29605 14.7672
2980 4 1 15.1066 -0.0113296 13.821
2983 4 1 15.7838 -0.468059 15.8632
2899 4 1 15.0729 -1.82546 13.8954
2897 4 1 15.7745 -2.28056 14.0582
2982 4 1 14.9866 -0.172512 15.0772
2895 4 1 16.2101 -2.17604 14.0729
2894 4 1 17.2121 -2.45276 13.5891
2893 4 1 16.7887 -1.46816 14.0268
2892 4 1 16.8477 -1.48252 15.2209
2864 4 1 23.3952 -0.413168 14.6879
2866 4 1 23.8285 -2.33806 14.08
2865 4 1 24.0275 -1.21339 14.0672
2883 4 1 18.6452 -5.56764 17.0558
2884 4 1 19.508 -5.50532 17.8319
2888 4 1 17.2235 -3.33857 17.7115
2889 4 1 16.234 -2.81148 17.2199
2887 4 1 18.387 -3.51949 17.3764
2886 4 1 18.3085 -3.73553 18.524
2878 4 1 19.134 -3.67674 16.7725
2882 4 1 19.5604 -5.06008 17.6077
2880 4 1 19.2943 -3.90164 16.3153
2881 4 1 19.1565 -5.14002 16.4742
2885 4 1 18.9198 -4.78632 18.5765
2869 4 1 23.4977 -4.03866 16.5772
2870 4 1 23.5022 -2.88768 16.1876
2874 4 1 21.6394 -3.28641 17.989
3036 4 1 5.85603 -0.374443 17.0216
2890 4 1 16.0788 -1.82229 16.461
2891 4 1 17.2572 -2.12068 16.1965
2877 4 1 19.1591 -2.54173 16.5365
2876 4 1 20.1608 -1.99546 16.8627
2875 4 1 20.8805 -2.52012 17.6076
2873 4 1 21.2575 -2.60529 17.0931
2872 4 1 22.2804 -2.60017 16.6258
2871 4 1 23.0482 -1.75587 16.3146
2341 4 1 -25.7945 5.09847 -8.49864
2342 4 1 -25.3911 6.14309 -9.01013
2344 4 1 -25.614 7.87097 -10.2116
2343 4 1 -25.8167 6.72217 -9.97261
2345 4 1 -26.1832 8.47127 -9.31362
2348 4 1 -25.0902 9.78987 -8.58508
2346 4 1 -26.4239 9.56853 -8.78916
2347 4 1 -25.591 8.74166 -8.69789
2334 4 1 -27.1888 2.25419 -6.86355
2335 4 1 -26.404 1.8868 -7.81198
2336 4 1 -25.3271 2.34145 -7.49344
2333 4 1 -26.2202 1.68712 -6.55257
2332 4 1 -25.5415 1.09357 -5.82755
2339 4 1 -25.7882 3.51887 -7.37341
2338 4 1 -24.7038 3.45872 -6.90472
2337 4 1 -24.4188 3.04791 -7.92129
2340 4 1 -26.0093 4.6999 -7.35657
2349 4 1 -25.6918 10.1712 -7.68252
2350 4 1 -26.0097 9.10432 -7.11012
2352 4 1 -26.803 8.42609 -7.54568
2353 4 1 -26.5994 8.42612 -6.30145
2351 4 1 -25.5798 8.23904 -7.81954
2354 4 1 -26.7991 9.38019 -5.55873
2355 4 1 -26.7815 10.2946 -6.36593
2356 4 1 -26.3272 11.3479 -6.8048
2357 4 1 -25.499 11.9216 -6.22955
2358 4 1 -25.2132 12.4183 -7.27193
2360 4 1 -23.2107 12.3896 -6.25956
2359 4 1 -24.1647 12.712 -6.97101
3337 4 1 1.50542 12.6356 -5.94512
3335 4 1 2.44651 13.2634 -6.23495
3336 4 1 2.55977 12.0765 -6.24563
3434 4 1 -3.46328 14.0189 -5.43848
3436 4 1 -4.74549 15.7065 -5.95937
3437 4 1 -3.55596 15.4601 -6.04762
3333 4 1 1.36236 14.5398 -7.3667
3330 4 1 2.21196 15.4637 -6.58768
3332 4 1 1.56512 14.7742 -6.24092
3331 4 1 1.42439 15.105 -7.36056
3334 4 1 2.43775 14.1724 -6.98568
3329 4 1 2.00452 14.6583 -5.75246
2331 4 1 -25.1731 2.05697 -5.21015
2330 4 1 -24.2602 1.4462 -4.94883
2329 4 1 -23.8171 0.926749 -3.86757
2327 4 1 -21.9684 0.0345297 -3.59595
2328 4 1 -23.0061 0.0989846 -4.16246
3491 4 1 -2.88976 1.64303 -3.22719
3490 4 1 -3.82324 2.46258 -2.99058
3489 4 1 -3.48732 3.53629 -2.82637
2363 4 1 -23.3473 10.162 -4.47133
2366 4 1 -22.0173 10.2808 -4.90521
2367 4 1 -20.9662 10.5059 -5.26918
2365 4 1 -22.3109 11.0471 -4.01906
2362 4 1 -23.0843 11.273 -4.30543
2361 4 1 -23.1328 12.1659 -5.17523
2364 4 1 -23.5391 11.2968 -3.98303
2373 4 1 -21.784 13.4524 -3.93084
2368 4 1 -21.1763 11.5552 -4.71936
2369 4 1 -21.1058 12.1754 -3.63025
2370 4 1 -21.2686 12.779 -4.6894
3432 4 1 -4.15106 12.7245 -5.25318
3426 4 1 -1.39119 13.2171 -2.81723
3425 4 1 -1.82959 12.1284 -2.7537
3423 4 1 -1.23511 11.4951 -2.95536
3338 4 1 1.23351 12.5719 -4.73477
3347 4 1 1.26398 11.6343 -3.24131
3343 4 1 2.12002 11.9635 -2.85088
3344 4 1 0.995543 11.6494 -2.92648
3340 4 1 1.41797 12.6834 -5.28914
3339 4 1 0.616212 11.6926 -5.20811
3341 4 1 2.51581 12.5431 -4.66625
3346 4 1 0.0908868 11.8237 -3.11148
3342 4 1 2.94985 11.7486 -3.74182
2381 4 1 -24.438 13.8272 -4.00223
2380 4 1 -24.7349 14.7959 -4.67725
2383 4 1 -24.6869 14.0867 -3.62011
2379 4 1 -23.7417 15.4366 -4.32289
2384 4 1 -23.5114 13.8361 -3.79366
2382 4 1 -23.6784 14.6758 -3.69008
2385 4 1 -23.9699 14.2548 -2.69958
2374 4 1 -22.2506 14.562 -3.93527
2375 4 1 -21.8456 15.5436 -4.37371
2377 4 1 -22.7796 15.2973 -4.37126
2376 4 1 -22.122 14.3079 -4.2981
2371 4 1 -21.254 13.682 -5.35406
2372 4 1 -20.74 13.6536 -4.32936
3435 4 1 -4.4872 14.7378 -5.29569
3430 4 1 -3.47996 13.7176 -3.2336
3429 4 1 -4.13977 14.6942 -2.86847
3433 4 1 -4.19132 13.6229 -4.49587
3431 4 1 -3.73411 13.4936 -4.42844
3440 4 1 -3.11747 15.5108 -4.36389
3428 4 1 -3.14592 14.3885 -3.41614
3439 4 1 -1.99587 15.0434 -4.29908
3438 4 1 -2.63742 15.4699 -5.26371
3441 4 1 -1.88165 15.5745 -4.19052
3427 4 1 -2.21942 13.5735 -3.60245
3442 4 1 -1.2985 15.077 -3.25153
3328 4 1 2.15978 15.2064 -4.67182
3327 4 1 1.42911 16.0461 -4.14322
3325 4 1 1.98407 15.4407 -4.22752
3326 4 1 1.69998 15.9953 -5.27821
2378 4 1 -23.1698 16.4937 -4.16902
3324 4 1 2.44021 16.4347 -4.39702
3316 4 1 3.32509 17.0942 -2.90201
3323 4 1 3.42232 17.043 -4.46606
3322 4 1 3.30322 18.0296 -3.86757
3320 4 1 2.43789 19.5576 -4.46426
3321 4 1 2.89666 19.1172 -3.46653
3319 4 1 2.88366 19.1064 -3.45727
3306 4 1 6.27344 19.5568 -3.48627
3303 4 1 8.00105 20.8863 -4.70348
3302 4 1 7.67255 19.8484 -4.32537
3305 4 1 7.33227 19.283 -3.92152
3304 4 1 8.21118 20.0278 -3.84385
3301 4 1 8.31414 20.7464 -4.8156
3299 4 1 10.1248 20.6927 -4.39773
3300 4 1 9.11001 21.3316 -4.04404
3297 4 1 11.438 19.7013 -3.07925
3298 4 1 10.9964 19.7948 -4.20195
2320 4 1 -25.8383 0.430631 -1.49504
2323 4 1 -23.7118 1.06131 -0.95899
2326 4 1 -21.889 0.44772 -2.44325
2324 4 1 -22.6441 0.913477 -1.57957
2322 4 1 -23.9995 0.0100479 -1.44299
2325 4 1 -21.4454 0.868789 -1.38756
3494 4 1 -3.43061 0.368442 -0.833724
3496 4 1 -2.91575 0.692215 -0.789036
3497 4 1 -2.00596 1.37537 -1.2231
3498 4 1 -0.964933 0.828593 -1.5721
3493 4 1 -2.41911 0.430896 -1.58712
3492 4 1 -2.18051 0.890896 -2.59037
3499 4 1 -0.0619171 0.1093 -1.20663
3488 4 1 -4.04678 3.14202 -1.90184
3487 4 1 -2.96406 3.33229 -1.45743
3486 4 1 -2.75328 2.92214 -2.56572
3484 4 1 -2.08383 4.95662 -1.57326
3485 4 1 -2.54622 4.0835 -2.2224
3483 4 1 -2.58098 5.37061 -2.53125
3482 4 1 -1.68046 4.73592 -2.06473
3481 4 1 -1.98995 5.33117 -1.1421
3478 4 1 0.136213 4.92895 -0.580245
3480 4 1 -0.901971 5.61773 -1.138
3479 4 1 -0.0721382 6.06862 -0.426003
3357 4 1 -1.37577 7.93033 -2.03777
3353 4 1 -0.349711 7.47025 -0.957821
3476 4 1 0.611921 6.29153 -0.0463411
3362 4 1 -3.93883 10.2376 -0.777049
3361 4 1 -4.23068 9.42202 -1.58688
3360 4 1 -3.33171 9.07524 -2.3517
3359 4 1 -2.66937 9.59361 -1.52049
3354 4 1 -0.500014 8.5982 -1.05872
3356 4 1 -1.26366 8.265 -0.944526
3352 4 1 -0.159631 8.44187 -1.58838
3358 4 1 -2.37346 8.56064 -2.16988
3355 4 1 -1.011 9.20204 -0.104113
3351 4 1 0.734354 9.22423 -1.42423
3350 4 1 0.538193 10.2852 -1.76005
3349 4 1 1.48836 9.71651 -2.4023
3453 4 1 0.365236 10.4128 -0.539268
2391 4 1 -24.2352 13.301 -2.07648
2394 4 1 -24.3494 12.6185 -0.488914
2387 4 1 -22.1126 12.9271 -2.33152
3410 4 1 -4.72832 12.9612 -0.333775
3411 4 1 -4.01541 12.0004 -0.312116
3409 4 1 -3.78683 13.3504 -1.03652
3412 4 1 -3.30998 11.0509 -0.586
3416 4 1 -1.0241 12.6949 -0.256938
3424 4 1 -1.01418 11.8485 -1.78353
3421 4 1 -1.75811 12.9664 -1.86011
3422 4 1 -2.19609 11.9368 -2.38727
3415 4 1 -1.39285 11.4814 -0.283464
3414 4 1 -2.39327 12.0576 -0.77114
3418 4 1 -2.30492 13.1687 -0.388284
3450 4 1 0.947217 12.26 -0.698588
3345 4 1 0.643785 12.6773 -2.4032
3348 4 1 1.85478 10.8683 -2.5728
3452 4 1 1.08624 11.3472 -0.31372
3451 4 1 0.13381 11.3789 -0.909359
2393 4 1 -24.9283 13.5105 -0.962887
2392 4 1 -25.2445 13.9916 -2.05622
2396 4 1 -24.5857 14.71 -1.03089
2395 4 1 -24.6813 13.7601 -0.402653
2390 4 1 -23.5625 14.2268 -1.72271
2386 4 1 -23.0029 13.6594 -2.59415
2389 4 1 -22.5431 14.7701 -1.93748
2388 4 1 -21.7009 13.9422 -1.84533
2397 4 1 -23.9795 15.7026 -0.741992
2407 4 1 -19.8013 15.8482 -0.392167
3396 4 1 -8.55243 13.5651 -0.53035
3400 4 1 -7.11679 14.4751 -1.37421
3398 4 1 -7.32944 14.034 -1.36553
3399 4 1 -6.31665 13.6279 -1.57578
3401 4 1 -5.93329 14.7911 -1.32205
3397 4 1 -7.70433 14.373 -0.28559
3402 4 1 -5.79363 14.4997 -2.49501
3407 4 1 -3.60068 14.1174 -1.62242
3408 4 1 -3.17267 14.2574 -0.531925
3403 4 1 -5.16273 14.5124 -1.50802
3404 4 1 -4.04652 14.8459 -1.48299
3406 4 1 -4.60166 13.5757 -1.58074
3405 4 1 -3.49352 13.9054 -1.99557
3445 4 1 -0.703046 13.6859 -0.217396
3444 4 1 -0.602711 14.3295 -1.30764
3419 4 1 -1.42035 13.5868 -1.24302
3420 4 1 -1.75337 14.0797 -2.29786
3443 4 1 -0.872496 15.1448 -2.14229
3447 4 1 -0.520162 13.6567 -0.256759
3448 4 1 0.62888 13.8786 -0.393754
2409 4 1 -19.7239 16.8027 -0.373835
3318 4 1 2.2614 18.7105 -2.46619
3315 4 1 3.92488 17.8939 -2.31152
3317 4 1 3.13333 17.9005 -2.02917
3314 4 1 3.54609 18.3565 -1.33816
3311 4 1 4.29908 18.8796 -0.956461
3313 4 1 3.16107 19.0161 -0.483159
3308 4 1 4.82263 19.6842 -2.35622
3310 4 1 5.36314 19.3164 -1.36036
3309 4 1 4.55307 20.2063 -1.33909
3312 4 1 3.39998 19.2477 -1.63292
3307 4 1 6.06338 19.7638 -2.3137
3295 4 1 11.0005 20.0741 -0.935979
3296 4 1 11.1735 20.2585 -2.05519
2315 4 1 -27.2731 0.229459 0.852063
2316 4 1 -27.4208 1.41752 1.02552
2313 4 1 -26.9318 0.0905325 1.70586
2317 4 1 -26.6057 0.818214 0.258526
3470 4 1 -0.81854 4.94972 2.49046
3474 4 1 1.15697 5.14315 1.28185
3471 4 1 0.267264 4.90715 2.14414
3473 4 1 1.33904 4.30073 2.05394
3475 4 1 1.3854 5.33244 0.118195
3367 4 1 -3.86514 7.17592 2.41623
3477 4 1 -0.317097 5.68592 0.240332
3472 4 1 1.33752 5.51416 1.91614
3459 4 1 0.402149 7.44367 2.3738
3461 4 1 0.68784 7.49792 2.59922
3376 4 1 -6.12459 10.3688 0.34925
3373 4 1 -6.48615 9.39665 1.07572
3372 4 1 -5.86828 8.59736 1.83694
3375 4 1 -6.54683 9.44297 1.074
3374 4 1 -6.46995 9.19177 2.20073
3377 4 1 -7.1697 10.629 0.862508
3363 4 1 -4.58453 9.82817 0.0932576
3364 4 1 -4.32194 10.2142 1.18872
3365 4 1 -3.86268 9.21867 1.66167
3371 4 1 -4.79896 8.5844 1.53264
3366 4 1 -3.50294 8.25776 2.26967
3454 4 1 -0.0574614 9.6511 0.218555
3455 4 1 0.762849 10.3467 0.644951
3458 4 1 1.10905 8.31655 2.60315
3457 4 1 0.41208 8.42707 1.65128
3456 4 1 0.39279 9.51493 1.31216
3395 4 1 -8.25546 13.2117 0.623603
3379 4 1 -8.32931 11.7674 2.53714
3378 4 1 -7.76778 11.0276 1.78919
3387 4 1 -8.01467 12.9637 2.03424
3413 4 1 -2.76034 11.6252 0.224241
3417 4 1 -1.83138 12.5491 0.575725
3449 4 1 0.860225 12.9977 0.319469
2398 4 1 -24.7396 16.0311 0.042588
2400 4 1 -22.7553 15.7295 0.900579
2401 4 1 -21.7164 15.7202 0.262887
2405 4 1 -20.7575 16.0398 1.65065
2411 4 1 -18.668 15.643 0.699607
2413 4 1 -18.0638 15.655 1.46902
3388 4 1 -8.62506 14.011 1.92384
3385 4 1 -8.54303 14.2253 2.66685
3389 4 1 -7.55267 14.561 1.93347
3391 4 1 -7.22064 15.1186 1.84355
3392 4 1 -6.43319 15.1158 1.04166
3386 4 1 -7.71879 14.1032 1.7967
3394 4 1 -7.2904 13.8164 0.822384
3393 4 1 -6.85291 14.5851 0.0437744
2605 4 1 -3.26785 14.7 2.63194
2606 4 1 -2.88897 15.8521 2.40336
3446 4 1 0.222032 13.5267 0.566837
2404 4 1 -21.919 16.1686 1.5174
2399 4 1 -23.6432 16.3514 0.358954
2403 4 1 -22.0439 17.3257 1.20948
2402 4 1 -21.6157 16.2507 1.21883
2406 4 1 -19.9939 16.2688 0.703751
2410 4 1 -19.1357 16.8153 0.653899
2408 4 1 -20.5832 16.3724 0.372967
2412 4 1 -17.7278 16.4903 0.77484
2414 4 1 -17.2709 16.4708 1.28758
2415 4 1 -16.9257 17.6421 1.09358
2417 4 1 -16.3338 17.8263 1.46597
2418 4 1 -16.9324 18.8442 1.52558
2419 4 1 -18.0809 18.8445 1.66597
2420 4 1 -17.4842 18.4268 2.59786
2422 4 1 -18.6846 17.5452 1.5728
2423 4 1 -18.1194 18.1761 2.41394
2416 4 1 -16.0124 16.7632 1.07276
2607 4 1 -3.846 16.6213 2.52117
3271 4 1 9.1002 17.8896 2.05756
3270 4 1 10.2672 18.3202 2.07686
3269 4 1 10.6482 17.3277 2.6845
3266 4 1 12.2057 17.111 2.50705
3275 4 1 7.20287 19.0827 1.71857
3274 4 1 6.87676 20.0339 2.48325
3276 4 1 7.62772 20.1682 2.04491
3277 4 1 6.58591 20.3659 2.63768
3292 4 1 10.6388 20.0746 1.63055
3294 4 1 10.6413 20.2793 0.210915
3291 4 1 11.1778 20.7258 2.60009
3293 4 1 11.3837 20.7712 0.997743
3278 4 1 6.6059 21.6117 2.65167
2930 4 1 11.4771 0.0347365 2.99733
2926 4 1 12.0071 1.49986 3.93525
2925 4 1 10.9559 1.2347 4.61684
2928 4 1 11.6081 1.47252 4.224
2929 4 1 12.1749 0.447005 3.92901
2927 4 1 12.2736 2.12065 4.87205
2552 4 1 -9.54759 3.79335 4.96915
2550 4 1 -9.09737 3.91948 5.34258
2555 4 1 -9.04882 5.37052 3.92733
2553 4 1 -8.95113 4.44555 4.22331
2548 4 1 -10.2417 2.89847 4.81635
2549 4 1 -9.29521 3.41849 4.3478
2554 4 1 -8.00318 5.1483 4.57308
2556 4 1 -8.01903 5.25897 4.44887
3468 4 1 -2.59238 5.02037 2.98153
2788 4 1 8.88232 3.61568 5.28165
2789 4 1 9.78396 4.43608 5.3781
2790 4 1 10.7446 5.126 5.11788
2814 4 1 19.8581 4.33989 4.81845
2557 4 1 -8.7099 6.17422 4.41898
2558 4 1 -9.3709 6.32845 5.37127
2559 4 1 -8.19537 6.11458 5.07682
3368 4 1 -4.43481 7.65891 3.39392
3465 4 1 -0.261449 6.06651 4.86783
3469 4 1 -1.45899 5.4091 3.44103
3466 4 1 -0.409705 5.81184 3.64045
3467 4 1 -1.44459 5.45041 3.32552
3464 4 1 0.737317 6.80889 4.84048
3463 4 1 1.34596 7.37347 3.97681
3462 4 1 1.76514 7.02477 2.90156
2492 4 1 -16.4773 9.58221 5.38272
2491 4 1 -17.1009 10.2849 4.56261
2490 4 1 -15.8966 10.1349 4.34662
2489 4 1 -15.0363 10.1723 3.51906
2510 4 1 -10.6826 8.82939 5.30519
2511 4 1 -10.7132 9.83188 4.74386
3369 4 1 -3.64441 8.42219 2.88535
3370 4 1 -4.76808 8.79965 2.7685
2583 4 1 -2.81161 8.15088 4.91294
2582 4 1 -2.5275 9.21801 5.16555
2581 4 1 -2.29535 8.10955 5.01299
2580 4 1 -1.13397 8.20431 4.84396
3460 4 1 0.00461081 8.34146 3.17961
2488 4 1 -14.384 10.8 2.79855
2487 4 1 -14.7215 11.7969 3.20034
2486 4 1 -14.4644 12.9251 2.96406
2483 4 1 -14.1299 12.1748 4.46111
2485 4 1 -14.8338 12.2148 3.78715
2484 4 1 -14.5047 11.0833 4.03649
2481 4 1 -14.464 11.8358 4.83511
2482 4 1 -14.9889 12.9233 4.87327
3380 4 1 -8.07823 10.9849 3.41227
3383 4 1 -9.06034 12.2661 3.69277
3384 4 1 -8.3737 13.2019 3.32612
2512 4 1 -10.4377 10.8137 5.30029
3382 4 1 -8.20951 11.5527 3.88306
3381 4 1 -7.02235 11.3112 4.04756
2599 4 1 -5.52074 12.459 3.08624
2594 4 1 -3.42899 12.3337 3.9052
2595 4 1 -4.56862 12.0434 4.23279
2598 4 1 -4.49894 13.1303 3.03449
2596 4 1 -4.95212 12.5347 3.21271
2597 4 1 -3.83686 12.293 3.46579
2593 4 1 -3.95892 11.5336 4.75806
2468 4 1 -17.5394 13.8063 4.83674
3390 4 1 -6.7833 14.4405 2.75642
2600 4 1 -5.44282 13.584 2.87882
2601 4 1 -5.04399 14.5944 3.46244
2604 4 1 -4.21613 14.4277 3.29818
2609 4 1 -2.83505 15.4165 3.96334
2602 4 1 -4.96951 15.7678 3.60221
2603 4 1 -4.33269 15.0264 4.35667
2610 4 1 -1.97296 14.7243 4.3015
2611 4 1 -1.35646 14.0585 5.11742
2437 4 1 -19.8786 18.5405 4.17326
2436 4 1 -20.9519 18.762 4.6069
2428 4 1 -19.2645 18.363 5.19865
2427 4 1 -19.0555 17.4842 4.48296
2426 4 1 -19.0001 16.5618 3.77331
2424 4 1 -17.3279 17.4459 3.06425
2425 4 1 -17.9124 16.3965 3.41829
2421 4 1 -18.1924 17.418 2.70433
2458 4 1 -14.8198 17.2301 4.91613
2457 4 1 -14.3257 18.1579 4.50068
2459 4 1 -15.7787 16.595 5.31361
2608 4 1 -3.05258 16.5116 3.3765
3285 4 1 10.4146 18.5778 3.23506
3272 4 1 8.45767 18.65 2.804
3268 4 1 11.0722 17.3422 3.8283
3267 4 1 11.2273 17.7567 2.75694
3265 4 1 11.783 18.2087 2.87835
3264 4 1 12.8538 18.0145 3.58509
3263 4 1 13.5817 18.1683 4.43771
2435 4 1 -20.166 19.607 4.80515
2433 4 1 -21.118 19.5733 4.57687
2434 4 1 -20.4374 19.8342 3.59523
2438 4 1 -19.6642 19.775 4.20389
2440 4 1 -18.2609 20.4985 4.79014
2439 4 1 -18.6731 20.3155 3.76716
2441 4 1 -17.4978 20.0658 3.8944
2442 4 1 -16.581 20.9176 3.7828
2456 4 1 -14.5943 19.3219 4.72595
2454 4 1 -16.0706 19.2454 5.08818
2455 4 1 -15.6411 19.5753 4.10083
3279 4 1 6.29298 20.6573 3.3075
3280 4 1 7.49659 20.5846 3.45948
3273 4 1 7.9377 19.7033 3.02022
3281 4 1 8.67823 20.4675 3.28892
3283 4 1 9.40901 20.5618 3.53522
3284 4 1 10.3201 19.8248 3.37537
3287 4 1 12.2797 19.9462 2.77187
3286 4 1 11.3499 19.1358 2.81837
3288 4 1 12.2794 20.9078 3.42715
3289 4 1 11.118 20.5729 3.14223
3262 4 1 12.9618 19.1568 4.28863
3257 4 1 13.3907 20.8796 4.77305
3255 4 1 15.2112 19.8713 4.21454
3259 4 1 14.1212 20.4871 5.25965
3252 4 1 15.0865 20.3733 4.93049
3254 4 1 15.0872 20.813 4.96482
3256 4 1 14.4991 20.7652 4.22803
3253 4 1 16.2756 20.4531 4.852
2444 4 1 -16.0549 22.824 3.9226
2446 4 1 -14.3599 22.2263 5.01389
2445 4 1 -14.9475 22.4742 4.02939
2443 4 1 -15.9638 21.6843 4.32644
3282 4 1 9.02124 21.6008 3.15816
3290 4 1 11.4696 21.7338 3.26584
3258 4 1 14.229 21.6399 4.98876
2545 4 1 -10.9764 1.20317 6.83006
2546 4 1 -10.004 1.56822 6.2403
2543 4 1 -9.05282 1.60154 7.78105
2542 4 1 -8.32303 2.59698 7.7431
2544 4 1 -10.0964 1.1282 7.54725
2776 4 1 9.35178 0.194259 5.98776
2777 4 1 8.66569 0.320048 7.0074
2775 4 1 10.5337 0.23431 6.11806
2924 4 1 10.4786 1.50453 5.6715
2779 4 1 9.04689 0.228446 6.9419
2780 4 1 9.55015 0.571179 8.01465
2782 4 1 10.1374 2.16985 8.03227
2786 4 1 10.1664 2.49437 7.10189
2923 4 1 11.2986 1.51323 6.61468
2922 4 1 10.9447 1.03751 5.66801
2920 4 1 12.1365 1.30839 7.07924
2919 4 1 12.5253 2.00415 6.17973
2921 4 1 11.105 1.72007 6.64597
2699 4 1 12.0598 2.56409 7.05427
2916 4 1 14.8964 1.95431 7.36004
2918 4 1 13.7064 2.01153 6.13788
2551 4 1 -9.92344 4.66624 5.71296
2547 4 1 -10.2599 2.78091 6.03577
2560 4 1 -8.59113 5.24452 5.73609
2541 4 1 -9.46523 2.89118 7.62243
2540 4 1 -8.2432 2.79909 7.65893
2569 4 1 -3.10757 4.77823 6.95335
2568 4 1 -3.81319 4.27848 6.03832
2571 4 1 -3.14395 5.31374 7.25965
2567 4 1 -4.77599 4.77938 6.40866
2572 4 1 -2.62513 5.13828 6.17766
2570 4 1 -2.09877 4.92129 7.70247
2787 4 1 9.41446 2.97172 6.17582
2791 4 1 11.2031 5.29729 6.18811
2700 4 1 12.3609 3.73743 6.81857
2701 4 1 11.8669 4.77423 7.05644
2698 4 1 10.9738 3.11594 7.23701
2702 4 1 12.5486 4.688 8.00844
2792 4 1 12.3252 5.05541 5.97842
2917 4 1 14.4937 2.78369 6.58363
2703 4 1 13.4957 4.85104 7.28203
2706 4 1 14.5038 5.26412 5.87915
2809 4 1 16.4151 5.24221 7.35244
2807 4 1 17.2467 4.96316 7.98493
2816 4 1 20.9709 5.10537 6.49749
2815 4 1 20.7693 4.29604 5.56999
2813 4 1 19.2553 4.95009 5.69461
2817 4 1 19.9666 4.99211 7.23374
2495 4 1 -16.4484 8.03243 6.61756
2498 4 1 -14.3619 7.49231 6.97183
2497 4 1 -15.4737 7.82172 6.58197
2501 4 1 -12.6742 7.32591 7.26118
2509 4 1 -11.5279 8.06899 5.6741
2499 4 1 -13.3418 7.08196 7.50975
2561 4 1 -7.84617 6.16914 5.83592
2564 4 1 -5.96092 6.2425 6.22605
2562 4 1 -7.14915 7.03194 6.33438
2563 4 1 -6.05563 7.43533 6.1521
2565 4 1 -5.22389 7.13307 5.89407
2566 4 1 -4.98953 6.00165 6.25273
2573 4 1 -1.47372 5.70524 6.00151
2579 4 1 -1.45276 8.00756 6.03924
2574 4 1 -0.493914 6.52381 6.05225
2575 4 1 0.224921 7.01668 6.92953
2576 4 1 0.527498 7.67113 7.96232
2797 4 1 11.9706 6.94856 7.87437
2793 4 1 12.5726 5.89133 6.70157
2794 4 1 11.4803 6.16102 6.72755
2795 4 1 11.434 7.22937 7.41677
2796 4 1 12.3618 6.7391 6.72878
2704 4 1 14.2227 5.81973 7.22347
2705 4 1 15.1778 5.9534 6.49441
2707 4 1 15.6694 5.52538 5.85462
2708 4 1 15.0106 6.53142 5.74722
2799 4 1 13.5224 6.73223 7.96806
2709 4 1 15.3495 7.63434 5.75401
2713 4 1 15.3674 7.83604 7.88199
2811 4 1 17.4182 6.35252 6.26004
2810 4 1 17.5728 5.73673 7.21161
2812 4 1 18.4529 5.70585 6.10224
2808 4 1 16.7211 6.10226 8.06312
2819 4 1 20.5228 6.03702 7.92869
2820 4 1 19.6533 5.83832 7.13196
2818 4 1 19.2957 5.85412 7.84619
2493 4 1 -16.5756 9.87056 6.5167
2496 4 1 -15.6826 8.87171 6.10345
2494 4 1 -15.7489 8.99874 6.96802
2506 4 1 -14.0713 9.90525 6.47685
2505 4 1 -13.6056 10.0185 7.60359
2502 4 1 -12.2666 8.50986 7.32787
2503 4 1 -12.6979 9.37736 8.01911
2507 4 1 -13.0757 9.19874 6.49976
2508 4 1 -12.3083 9.02833 5.50515
2514 4 1 -10.4175 10.3295 6.60664
2516 4 1 -8.72174 9.07095 7.48286
2513 4 1 -9.43912 10.719 5.97181
2515 4 1 -9.66639 9.6725 7.29955
2518 4 1 -8.7789 8.74281 7.75272
2517 4 1 -7.86934 8.38861 7.03515
2584 4 1 -3.03073 8.55962 5.9701
2585 4 1 -3.04836 9.74842 5.98872
2589 4 1 -4.39151 9.46961 6.12674
2587 4 1 -3.97499 8.5784 5.74333
2586 4 1 -4.02467 9.50665 6.57683
2590 4 1 -3.79857 10.5276 5.93924
2588 4 1 -5.20758 8.78071 5.64118
2577 4 1 -0.125564 8.56141 7.50732
2578 4 1 -0.592805 8.70804 6.47196
3207 4 1 12.7595 10.6071 7.2836
2710 4 1 15.6833 8.45921 6.65214
2711 4 1 15.0351 8.49101 7.69064
2474 4 1 -16.1571 12.2972 7.51719
2470 4 1 -17.7377 13.2506 5.53635
2473 4 1 -16.9173 13.256 7.59157
2480 4 1 -13.7723 11.3692 5.775
2478 4 1 -14.603 13.4306 6.17004
2477 4 1 -15.0128 12.8523 7.0904
2479 4 1 -14.0221 12.4736 5.92919
2591 4 1 -4.50759 11.3041 5.3887
2592 4 1 -4.07571 12.3905 5.58253
3208 4 1 13.1198 11.7402 6.82917
3211 4 1 13.4272 12.1848 6.93916
3210 4 1 14.1958 11.5611 6.3071
3212 4 1 14.4814 11.7683 7.21104
3209 4 1 13.4816 12.3953 5.89792
3225 4 1 22.4132 13.1219 6.78949
2467 4 1 -16.7618 13.6835 5.71983
2466 4 1 -17.7046 14.2501 5.51946
2471 4 1 -17.3727 13.5601 6.57691
2469 4 1 -16.9368 14.1049 5.81677
2472 4 1 -16.6822 14.3646 7.13907
2464 4 1 -17.9571 15.6466 6.31293
2465 4 1 -17.9562 14.4355 6.65382
2461 4 1 -17.1028 16.1153 6.61803
2460 4 1 -16.5326 15.7955 5.66813
2612 4 1 -0.30718 14.5179 5.43965
2614 4 1 -0.324909 14.1803 5.99547
2613 4 1 0.478491 15.0325 6.23037
2615 4 1 0.800024 13.9859 6.18284
2623 4 1 1.47294 14.8951 7.13942
2622 4 1 1.89809 14.7656 6.03694
2621 4 1 1.8377 15.9677 6.43858
2616 4 1 0.233645 15.1125 6.22358
2618 4 1 1.19075 15.7867 5.57931
2617 4 1 0.80274 16.0817 6.72126
2624 4 1 1.6924 13.8372 7.46063
3223 4 1 21.146 14.1249 7.84691
3222 4 1 19.9123 13.8902 7.91491
3224 4 1 22.311 14.2117 7.3968
3226 4 1 23.3552 13.8743 7.09001
3228 4 1 23.113 14.6271 7.99524
3227 4 1 22.1981 14.164 7.21609
2430 4 1 -19.8292 18.5172 6.91861
2429 4 1 -19.5754 17.6011 6.078
2463 4 1 -17.0376 16.2982 6.71617
2462 4 1 -17.8478 16.5366 5.81588
2620 4 1 1.66367 16.8694 7.17581
2619 4 1 0.827868 16.3052 6.56763
3249 4 1 16.9591 18.1805 6.28228
3247 4 1 17.6932 16.8808 7.33823
3248 4 1 17.9997 17.9227 6.88864
2432 4 1 -21.1607 19.4442 5.81511
2431 4 1 -20.0266 19.408 6.31368
2453 4 1 -15.0671 19.5229 5.63849
2452 4 1 -14.1664 20.2595 5.83424
2451 4 1 -14.997 20.8544 6.35645
3261 4 1 13.4021 19.0922 5.47123
3260 4 1 13.4398 19.9677 6.18642
3251 4 1 15.91 20.2345 5.86786
3250 4 1 16.318 19.218 6.25849
2447 4 1 -14.6693 23.0258 5.82618
2448 4 1 -15.7583 22.479 5.8706
2450 4 1 -14.9093 22.0117 6.88073
2449 4 1 -14.5702 22.4552 5.81143
2533 4 1 -8.3976 1.44835 10.5957
2534 4 1 -8.26126 2.33362 9.74247
2539 4 1 -7.91899 1.6997 8.14808
2538 4 1 -7.40616 2.48326 8.88041
2535 4 1 -7.02916 2.2865 9.60701
2781 4 1 10.3336 1.18445 8.68601
2785 4 1 9.9436 2.03567 8.16179
2784 4 1 9.08499 2.30453 9.04776
2783 4 1 9.75716 1.33758 8.82888
2915 4 1 15.478 2.43896 8.34489
2913 4 1 14.0913 2.28667 9.45373
2909 4 1 16.8127 1.4331 9.76333
2910 4 1 16.7946 2.5124 9.11157
2908 4 1 17.9785 1.64529 9.33842
2755 4 1 21.2971 0.00156546 9.88195
2907 4 1 19.0117 1.44384 10.0379
2754 4 1 20.7145 0.749396 10.6168
2530 4 1 -9.57855 4.56007 10.4663
2529 4 1 -9.04033 4.98623 9.51607
2531 4 1 -9.47444 3.43763 10.6044
2536 4 1 -6.75396 3.46384 9.30738
2537 4 1 -7.53275 2.75258 9.9779
2693 4 1 10.5622 3.91024 9.34995
2697 4 1 10.6872 3.61326 8.21552
2696 4 1 9.84625 4.17268 8.77485
2695 4 1 10.9552 4.14297 9.22743
2694 4 1 11.3652 3.38411 10.1125
2692 4 1 11.6556 4.2589 9.44559
2691 4 1 12.5208 3.89218 10.1815
2912 4 1 15.0987 2.82128 9.91477
2914 4 1 14.6371 3.20524 8.88817
2802 4 1 15.5441 5.33903 8.50933
2801 4 1 14.3549 5.20117 8.83092
2911 4 1 16.2905 3.06512 9.99932
2806 4 1 17.2084 4.72177 9.14692
2803 4 1 16.2942 4.84738 9.2754
2805 4 1 16.2228 4.76082 8.31644
2804 4 1 16.3352 3.70551 8.90537
2823 4 1 21.434 5.27433 8.84474
2522 4 1 -8.62489 7.46443 9.56146
2521 4 1 -9.30497 7.91147 8.77295
2523 4 1 -9.24413 6.51896 9.43138
2526 4 1 -9.27683 5.70106 9.12253
2525 4 1 -9.19494 6.78398 9.67759
2524 4 1 -9.76745 7.47652 8.92759
2527 4 1 -8.09981 6.08619 9.0987
2528 4 1 -7.97149 5.42898 10.1022
3065 4 1 -0.19743 7.75754 10.2931
3067 4 1 -1.58566 7.53109 9.83619
3051 4 1 2.60766 5.68554 10.0814
3063 4 1 0.912004 7.6129 10.5007
3062 4 1 0.581412 7.16227 9.41602
2798 4 1 12.7488 7.25492 8.6881
2800 4 1 14.4766 6.36488 8.67399
2712 4 1 14.4575 8.0759 8.66674
2721 4 1 15.4228 7.90259 10.4711
2717 4 1 16.0106 6.49415 10.0808
2720 4 1 14.7638 6.86134 10.3566
2719 4 1 15.2521 5.77398 10.2352
2716 4 1 15.9791 7.45425 9.49853
2714 4 1 15.8435 7.27086 8.84656
2821 4 1 20.3007 6.10796 8.10164
2822 4 1 21.4357 6.25547 8.20322
2826 4 1 20.0722 6.77466 8.82574
2824 4 1 20.9457 6.35956 8.82629
2825 4 1 20.9181 7.54198 8.42178
2827 4 1 19.716 7.75494 9.32362
2828 4 1 20.3066 7.97831 10.4034
2504 4 1 -13.7857 9.25917 8.53925
2500 4 1 -12.9858 8.08209 8.10845
2520 4 1 -8.30226 8.49657 8.58673
2519 4 1 -8.08968 9.60294 8.22447
3066 4 1 -1.12304 8.52808 10.2584
3059 4 1 -0.325849 9.22046 9.65759
3058 4 1 0.691429 9.82703 9.61122
3061 4 1 0.735074 8.21385 9.99935
3060 4 1 0.0526617 8.96854 10.6978
3057 4 1 1.5603 9.32086 10.284
3054 4 1 3.13911 8.11389 10.6532
3206 4 1 12.8422 9.78956 8.1642
3204 4 1 12.7328 9.26266 9.02618
3203 4 1 11.6993 9.76363 9.52759
3205 4 1 13.8615 9.72649 8.87236
2715 4 1 15.9596 8.51127 8.84906
2723 4 1 15.8223 8.40762 10.6161
2722 4 1 15.3167 8.77008 9.63484
2829 4 1 19.5372 8.88547 10.7534
2475 4 1 -16.4731 12.5287 8.64343
2476 4 1 -15.3396 12.4018 8.15041
3202 4 1 11.4323 10.9014 9.40764
3201 4 1 11.0857 12.0051 9.25028
3200 4 1 11.6404 13.0015 9.43848
3213 4 1 14.7734 12.0473 8.39617
3214 4 1 14.9741 11.566 9.54243
3215 4 1 15.2329 12.6974 9.54377
3216 4 1 15.9895 12.1109 10.2354
3217 4 1 17.1838 12.2739 10.3564
3218 4 1 18.245 12.8411 10.3909
3219 4 1 19.344 12.7821 9.85811
2626 4 1 0.0254712 14.8057 8.6069
2625 4 1 1.09237 14.1921 8.46381
2628 4 1 0.165147 15.7151 8.64431
2627 4 1 0.687166 15.1578 9.60792
2629 4 1 0.205305 14.6152 9.07438
2630 4 1 1.15223 15.3688 9.02669
2631 4 1 1.62418 14.4614 9.65445
2633 4 1 2.74124 14.0213 10.2805
3199 4 1 12.0957 14.0683 10.0016
3197 4 1 13.1545 13.8822 9.66972
3193 4 1 12.9063 16.0465 9.7299
3194 4 1 13.3009 15.1417 10.487
3195 4 1 12.6597 15.5933 9.53467
3198 4 1 12.7683 15.0464 9.53555
3196 4 1 13.7064 14.9349 9.77889
3238 4 1 18.7918 16.0797 9.19671
3237 4 1 17.7009 15.7279 9.54077
3236 4 1 17.4462 14.8581 10.3924
3234 4 1 18.7658 15.0991 9.97291
3235 4 1 17.8237 15.0068 9.24469
3220 4 1 19.3487 13.893 9.59855
3221 4 1 18.9884 13.4929 8.56776
3233 4 1 19.8614 15.3165 9.48612
3232 4 1 20.6609 14.4736 9.72136
3230 4 1 22.5938 14.8049 9.37818
3229 4 1 23.5025 15.3578 8.87567
3231 4 1 21.8499 13.9666 9.66462
3185 4 1 9.81932 18.0618 9.73087
3186 4 1 8.82517 17.7318 9.18848
3187 4 1 9.67601 18.3842 9.68209
3188 4 1 10.4328 17.4793 9.24517
3192 4 1 11.9365 16.6159 9.36783
3191 4 1 11.9367 16.6988 8.22059
3189 4 1 11.0946 16.5712 8.94294
3190 4 1 11.0714 17.415 8.12051
3172 4 1 10.9695 17.5524 10.6693
3171 4 1 11.6504 17.7867 9.69352
3169 4 1 12.3876 18.2461 9.77493
3170 4 1 12.3653 17.7164 8.72518
3168 4 1 13.2698 17.4635 10.2202
3241 4 1 16.1459 16.9058 9.51003
3243 4 1 15.773 17.4339 9.77438
3242 4 1 15.9635 16.6264 10.6656
3245 4 1 17.7004 17.8722 8.90808
3244 4 1 16.5102 17.459 8.92432
3239 4 1 17.6861 16.4021 9.67938
3240 4 1 17.1555 17.4811 9.92362
3246 4 1 17.3233 16.744 8.53534
3175 4 1 11.3807 18.9069 10.3444
3176 4 1 10.9809 19.5841 9.4585
3177 4 1 10.9535 20.5027 10.2442
2532 4 1 -8.90643 2.49858 10.99
2970 4 1 10.4314 0.722666 12.9948
2961 4 1 13.2898 0.657466 11.7787
2963 4 1 13.2074 0.219045 13.0212
2962 4 1 12.3593 0.930465 12.4743
2968 4 1 11.1119 1.05408 13.1231
2971 4 1 11.4377 1.2881 13.3179
2973 4 1 12.492 2.51985 13.3834
2974 4 1 13.5319 2.208 13.0146
2903 4 1 16.55 1.09324 12.3577
2905 4 1 17.7403 1.79619 11.6956
2904 4 1 17.1272 0.843543 11.3147
2906 4 1 18.5735 1.06794 11.1108
2753 4 1 20.9584 1.26995 11.6573
2861 4 1 22.6641 0.823551 13.2279
2860 4 1 23.5019 1.51243 12.6907
2752 4 1 21.8629 1.96231 11.3472
2859 4 1 24.6113 1.84297 13.0782
3047 4 1 4.03008 4.26348 12.9485
3045 4 1 5.01893 4.46353 12.8886
3044 4 1 4.35993 3.61303 12.4803
3046 4 1 4.46142 4.23692 11.7933
3043 4 1 4.0964 2.70543 13.2272
3020 4 1 7.67874 3.10938 13.4546
3005 4 1 10.2622 4.86229 13.3182
3003 4 1 10.3268 4.55573 13.3519
2690 4 1 12.6886 4.67812 10.9749
2689 4 1 13.3525 4.75219 11.9024
2751 4 1 21.218 2.85865 11.7005
2750 4 1 22.0864 3.44203 12.3627
2749 4 1 23.0337 3.98257 12.8814
2747 4 1 22.0955 5.08646 12.4691
2858 4 1 25.3153 2.87795 13.0818
2856 4 1 25.1672 3.16298 13.2308
2857 4 1 25.561 3.58223 12.2228
3068 4 1 -1.9143 7.50385 11.0314
3069 4 1 -2.52 8.07065 11.7803
3071 4 1 -1.75946 7.89503 12.7797
3072 4 1 -0.734537 7.48461 12.2194
3073 4 1 -1.36218 7.76614 13.2112
3052 4 1 2.48612 6.17537 11.1917
3064 4 1 0.012476 7.02449 11.1646
3050 4 1 3.2064 5.51478 11.0513
3053 4 1 2.98827 7.20457 11.3572
3049 4 1 3.82038 6.25307 11.8821
3048 4 1 4.08615 5.49202 12.6877
3083 4 1 3.33004 7.74374 12.5194
3098 4 1 5.97125 6.79771 13.1344
3097 4 1 6.93661 6.1882 13.4484
3100 4 1 7.43717 5.9503 13.0402
2684 4 1 10.5385 7.19917 12.378
3103 4 1 9.43521 5.72672 13.1491
3102 4 1 8.54912 6.49987 13.063
2688 4 1 12.4615 5.51493 11.6793
2687 4 1 11.6228 6.05211 12.4005
2685 4 1 11.2199 6.16978 12.4537
2683 4 1 11.1789 7.78522 13.2125
2718 4 1 15.1849 6.67529 10.9948
2725 4 1 14.4205 7.45456 11.1699
2724 4 1 15.6025 7.56806 11.4586
2728 4 1 14.4527 7.79613 12.1209
2729 4 1 15.2121 7.02197 12.714
2731 4 1 16.4056 7.22293 12.4829
2745 4 1 22.2247 7.54258 12.9975
2746 4 1 22.1981 6.29995 12.7125
3070 4 1 -2.95414 8.13802 12.8829
3074 4 1 -0.472177 8.62662 12.9395
3077 4 1 -0.765223 9.17625 12.4592
3078 4 1 -0.0117591 8.72363 11.7678
3056 4 1 1.74094 8.31482 10.7973
3055 4 1 2.47248 8.15767 11.7153
3081 4 1 1.65962 8.53263 12.2524
3080 4 1 0.911864 9.4496 12.0667
3079 4 1 0.062761 9.86484 11.2973
3082 4 1 2.76544 8.82719 12.5357
3084 4 1 4.31927 8.26378 12.8375
3085 4 1 4.12229 9.39587 13.1264
2681 4 1 12.8225 9.35197 13.1692
2682 4 1 12.0165 8.58255 13.1894
2726 4 1 14.4213 8.36558 12.0396
2727 4 1 13.8883 8.17748 13.0948
2730 4 1 15.6174 8.08258 12.9464
2732 4 1 16.4673 8.1614 13.2774
2832 4 1 17.408 9.97696 12.2466
2831 4 1 17.8838 8.92814 12.1919
2830 4 1 18.9211 8.4789 11.6813
2636 4 1 1.21959 13.3657 12.4626
2679 4 1 12.3398 11.0941 12.9395
2678 4 1 13.2623 11.8509 12.9245
2677 4 1 12.6137 12.797 13.2941
2674 4 1 11.4812 13.1821 12.5291
2833 4 1 17.1511 10.8443 13.0572
2632 4 1 2.01774 14.7795 10.7737
2635 4 1 2.13819 13.953 12.1141
2638 4 1 0.567336 15.4349 12.0536
2637 4 1 0.727284 14.4185 12.637
2644 4 1 2.67261 14.5457 13.0631
2643 4 1 2.36711 15.5411 12.5381
2634 4 1 3.1961 14.0664 11.4105
2651 4 1 5.33015 14.175 12.9541
2669 4 1 7.59939 14.28 12.9809
2652 4 1 5.98997 14.952 12.2383
2655 4 1 6.89601 15.2742 12.9632
2653 4 1 6.62853 14.1808 11.5132
2654 4 1 6.93944 15.2568 11.7423
2671 4 1 8.85431 14.3706 12.7163
2673 4 1 10.5632 13.4935 11.8927
2670 4 1 8.17709 15.3524 12.658
2672 4 1 9.93712 14.4113 12.1779
2676 4 1 12.1724 13.8243 13.117
3139 4 1 11.5818 16.0628 12.962
2639 4 1 1.07467 16.5024 12.0265
2640 4 1 1.66381 16.5847 13.134
2642 4 1 3.11203 16.3276 13.2024
2656 4 1 6.26089 16.2501 13.2705
3184 4 1 9.49113 18.6106 10.783
3173 4 1 10.5977 17.5711 11.7796
3174 4 1 11.3746 18.5179 11.4901
3167 4 1 13.5616 17.0831 11.3764
3166 4 1 14.2332 17.9665 11.7523
3183 4 1 9.5646 19.7774 11.2651
3182 4 1 10.5894 19.4002 11.6315
3181 4 1 9.52262 19.9678 11.8326
3180 4 1 10.4025 19.4609 12.442
3178 4 1 11.818 20.1213 11.0267
3179 4 1 11.2314 20.0978 12.0422
3164 4 1 13.3583 19.2532 12.0592
3163 4 1 13.2937 19.0831 13.1864
3165 4 1 14.0515 18.9632 11.1217
3161 4 1 14.1146 20.1602 13.3687
3162 4 1 13.7501 19.6611 12.2936
3042 4 1 4.35961 2.06869 14.2887
3040 4 1 3.87287 0.320666 14.7785
3039 4 1 4.83426 0.335532 15.4787
3041 4 1 4.14971 0.957456 13.7858
3038 4 1 5.81758 0.967794 15.6771
2969 4 1 10.3073 1.45359 13.8536
3017 4 1 8.75287 2.46463 14.9747
3016 4 1 9.38962 1.40056 14.7241
3015 4 1 9.22179 1.64084 15.8897
2967 4 1 11.7186 0.0311596 13.5844
2975 4 1 13.2825 2.40484 14.1006
2972 4 1 11.8076 2.01115 14.1844
2985 4 1 15.5381 1.18485 16.1142
2979 4 1 14.6483 1.10197 14.1504
2981 4 1 15.5323 0.821157 14.6941
2977 4 1 14.6338 1.17233 13.9843
2978 4 1 15.8427 1.11633 14.3482
2976 4 1 13.8786 1.66039 14.9048
2984 4 1 16.5243 0.457958 16.0766
2862 4 1 22.2553 0.115355 14.1425
2863 4 1 23.1613 0.762252 14.3006
2851 4 1 23.1787 1.83824 15.0047
2853 4 1 22.5474 1.67508 14.769
2854 4 1 23.4255 2.01771 13.9447
2852 4 1 22.8065 2.58356 14.0917
2855 4 1 24.5967 2.37515 13.9941
3021 4 1 7.99594 3.36239 14.5646
3019 4 1 7.0699 2.75992 14.3482
3018 4 1 8.16254 2.74755 13.8947
3022 4 1 8.53844 4.24011 15.2099
3007 4 1 10.1599 3.41646 14.5133
3006 4 1 9.78162 4.53093 14.3896
3008 4 1 8.9947 3.23636 14.4217
3004 4 1 10.6877 4.94544 14.3896
3010 4 1 9.98373 2.75169 14.708
3011 4 1 10.0882 2.83569 15.9243
3009 4 1 9.69952 3.90962 14.9973
3001 4 1 11.7143 4.95773 14.2571
3002 4 1 10.9209 4.06808 14.2663
3000 4 1 12.7993 5.23743 13.9439
2999 4 1 13.1357 4.51682 14.7843
2998 4 1 14.1731 4.34454 15.4284
2991 4 1 15.3208 3.77418 15.7346
2748 4 1 22.1215 4.54748 13.5888
2848 4 1 22.0529 4.89785 15.0077
2849 4 1 22.3107 3.7971 14.7358
2850 4 1 23.2406 3.03292 14.7049
3092 4 1 5.22645 6.81921 14.4523
3090 4 1 4.05798 7.9338 15.104
3091 4 1 5.18738 7.67057 15.363
3093 4 1 6.33853 6.83102 14.9304
3099 4 1 6.44266 5.79756 13.6581
3095 4 1 5.49141 6.77604 14.496
3096 4 1 6.7127 6.62632 14.5357
3094 4 1 5.94516 7.88265 14.5328
3101 4 1 8.21821 5.78047 13.9788
3104 4 1 8.93655 6.67285 13.6059
3107 4 1 9.35307 6.61143 14.643
3108 4 1 10.5212 6.84028 14.5849
3106 4 1 10.5368 6.79805 14.3791
3105 4 1 9.7224 5.87991 14.1395
2686 4 1 11.2033 5.81603 13.5306
3110 4 1 10.9798 7.36455 16.1453
3109 4 1 11.4859 6.96792 15.1911
2997 4 1 14.0449 5.42334 15.7471
2736 4 1 18.1092 7.86743 14.8898
2733 4 1 17.2483 7.38485 13.8707
2734 4 1 17.7375 8.00553 14.8462
2735 4 1 17.8444 6.83561 15.3151
2737 4 1 18.4461 6.74187 14.7661
2847 4 1 21.3955 5.44848 14.1932
2845 4 1 21.1607 6.64186 15.1777
2738 4 1 18.9157 7.69548 15.4262
2846 4 1 21.9874 6.41184 14.3892
2844 4 1 21.8091 7.08836 15.9579
3075 4 1 -0.737938 8.47327 14.1302
3076 4 1 -0.508552 9.54456 13.5375
3089 4 1 4.65177 8.23932 14.1761
3086 4 1 4.56314 10.1455 13.8654
3087 4 1 3.91 9.19687 14.1069
3088 4 1 3.90049 8.60162 15.0735
3120 4 1 10.0439 9.41288 15.6193
3123 4 1 9.77214 10.5737 16.0566
3121 4 1 9.25017 10.2147 16.0968
2680 4 1 12.0228 10.1806 13.5783
3119 4 1 10.9869 8.86326 15.9576
3118 4 1 11.3282 9.37808 14.9407
3117 4 1 11.1599 8.32345 15.393
2835 4 1 17.4951 10.1141 14.4997
2836 4 1 18.205 9.94996 15.4697
2743 4 1 21.3871 9.397 14.1318
2739 4 1 19.8012 8.38909 15.8547
2741 4 1 21.4389 9.35455 14.6402
2740 4 1 20.6589 9.25102 15.6078
2744 4 1 21.93 8.38702 13.7218
2742 4 1 22.5376 9.70274 14.2749
2834 4 1 17.7533 11.1625 14.0903
2641 4 1 2.23559 15.6714 13.5894
2646 4 1 2.50064 14.8187 14.4098
2647 4 1 2.34361 14.7258 15.6034
2645 4 1 3.25744 15.3151 13.6723
2649 4 1 4.27457 14.2075 14.5631
2648 4 1 3.39408 14.4295 15.2477
2657 4 1 5.35784 15.6973 13.9758
2650 4 1 5.41251 14.2382 14.1469
2668 4 1 7.68524 15.1734 13.6869
2663 4 1 6.54516 15.9848 15.9798
3134 4 1 9.46091 14.8297 14.3736
3136 4 1 9.33989 14.9149 13.9762
3133 4 1 9.03547 14.603 15.4472
3135 4 1 10.2676 15.6901 14.2382
3137 4 1 10.4675 14.5487 13.6206
2675 4 1 11.0689 13.6039 13.5682
3138 4 1 11.1148 15.4586 13.8282
3141 4 1 12.0388 15.9819 14.3976
2667 4 1 7.60901 16.2711 14.2283
2659 4 1 6.52511 17.2468 15.332
2666 4 1 7.45203 16.7365 15.352
2658 4 1 5.91827 16.3009 14.8727
2665 4 1 6.47268 16.2221 15.9021
3144 4 1 10.5106 17.5845 14.6737
3143 4 1 11.6931 17.8574 14.7531
3142 4 1 11.4224 16.7364 15.1389
3140 4 1 11.0483 16.4665 13.9544
3145 4 1 11.4876 17.1176 15.3151
3147 4 1 12.6742 18.497 14.9846
3146 4 1 12.5943 17.5388 15.6295
3148 4 1 12.28 19.6655 15.3321
3149 4 1 11.438 20.35 15.9786
3157 4 1 13.0568 20.279 14.9961
3156 4 1 13.4328 19.6748 15.9288
3160 4 1 14.8233 20.4515 14.2138
3159 4 1 13.8223 19.8781 13.7937
3158 4 1 14.2432 20.0271 14.9592
3034 4 1 7.70585 1.06601 17.2959
3032 4 1 7.25717 1.81237 18.3798
3037 4 1 6.27763 0.769683 16.7502
3033 4 1 7.03629 0.674667 18.143
3035 4 1 6.64661 0.643929 16.9954
2986 4 1 14.9523 1.07086 17.1945
2987 4 1 14.096 1.81045 16.8507
2988 4 1 15.2636 1.72075 16.5287
3023 4 1 8.71987 3.87981 16.3203
3014 4 1 9.04439 2.79434 16.2424
3024 4 1 9.04092 3.89263 17.5136
3025 4 1 9.73436 4.5828 18.0959
3026 4 1 8.88364 3.70342 17.903
3012 4 1 10.6255 3.78613 16.4985
3013 4 1 10.1863 2.70622 16.5146
2990 4 1 14.4468 3.19677 16.2343
2989 4 1 15.5519 2.80442 16.2809
2992 4 1 15.9153 4.36121 16.628
2993 4 1 14.9527 4.63473 17.3392
2996 4 1 14.089 4.56805 16.6371
2995 4 1 13.861 4.8305 17.7954
2994 4 1 13.9657 4.70362 16.6096
3111 4 1 10.1008 7.71347 16.7803
3112 4 1 10.9662 7.76913 17.5914
2840 4 1 19.9317 7.23195 17.3779
2841 4 1 20.7997 6.45547 17.1792
2842 4 1 21.8489 6.93558 17.4623
2843 4 1 21.592 7.87028 16.7676
3122 4 1 9.74328 10.2009 17.1951
3125 4 1 11.4275 10.6412 17.6381
3113 4 1 12.0112 8.09679 17.7786
3115 4 1 12.2322 9.3709 16.6638
3114 4 1 11.5984 8.40963 16.7619
3116 4 1 12.0431 8.20001 16.2221
2837 4 1 18.7395 9.8687 16.6164
2838 4 1 19.7241 9.12996 16.7857
2839 4 1 20.389 8.09728 16.7307
3124 4 1 10.7263 10.9296 16.6331
3129 4 1 10.5011 12.6519 17.4857
3127 4 1 11.8062 11.099 16.7779
3128 4 1 11.2687 12.1156 16.7556
3126 4 1 10.8897 11.6496 17.197
2664 4 1 5.36067 15.9674 16.2965
3131 4 1 9.08335 14.2501 17.5869
3132 4 1 9.28462 13.8737 16.4008
3130 4 1 9.86081 13.6323 17.0092
2662 4 1 6.38237 16.337 17.003
2661 4 1 5.50637 16.2745 16.2677
2660 4 1 5.88175 17.3923 16.2649
3150 4 1 11.373 19.5146 16.9507
3151 4 1 11.4561 20.6367 17.3096
3152 4 1 12.536 20.2926 16.8813
3153 4 1 13.0934 19.1708 16.6965
3154 4 1 13.0182 20.2107 16.2788
3155 4 1 13.6831 19.5018 17.0169
3031 4 1 8.05129 2.34641 19.1278
3030 4 1 8.95973 2.64339 19.8856
3029 4 1 8.24067 1.86622 19.5308
3028 4 1 7.90162 2.99893 19.6381
3027 4 1 8.15099 3.91465 18.8592
ITEM: TIMESTEP
8400000
ITEM: NUMBER OF ATOMS
1913
ITEM: BOX BOUNDS ff ff ff
-3.5000000000000000e+01 3.5000000000000000e+01
-3.5000000000000000e+01 3.5000000000000000e+01
-3.5000000000000000e+01 3.5000000000000000e+01
ITEM: ATOMS id mol type x y z
2020 4 1 -18.1891 -21.5548 -8.62365
2038 4 1 -10.6152 -21.7688 -8.31353
2041 4 1 -8.63339 -21.6444 -8.99689
2081 4 1 -5.34176 -22.0921 -8.63465
2021 4 1 -17.012 -21.2814 -8.7415
2024 4 1 -15.256 -20.8301 -8.45092
2022 4 1 -15.7964 -21.0489 -8.49365
2035 4 1 -11.2699 -20.5529 -8.29251
2039 4 1 -9.84293 -20.9278 -8.67952
2040 4 1 -8.8748 -20.5053 -9.18183
2043 4 1 -8.48692 -21.0877 -8.1667
2042 4 1 -7.89269 -20.7022 -9.18401
2080 4 1 -5.95868 -21.0731 -8.31952
2191 4 1 -16.7744 -16.7865 -8.14142
2186 4 1 -14.5817 -16.1306 -8.79105
2185 4 1 -14.0093 -15.0306 -8.94571
2184 4 1 -14.7812 -15.8737 -8.60514
2013 4 1 -16.2183 -23.0127 -6.21471
2014 4 1 -16.7209 -22.7182 -7.16453
2016 4 1 -16.7605 -22.5449 -7.41697
2015 4 1 -15.6365 -22.3047 -7.13341
2028 4 1 -13.9186 -21.9904 -6.75943
2077 4 1 -5.52032 -22.4786 -5.60141
2078 4 1 -6.15324 -22.4909 -6.615
2044 4 1 -7.6343 -21.9314 -7.78584
2047 4 1 -7.76366 -21.6106 -6.35568
2082 4 1 -4.82362 -21.8844 -7.59618
2019 4 1 -17.6609 -20.5804 -8.06424
2017 4 1 -16.6111 -21.5086 -6.82696
2018 4 1 -17.1574 -20.4241 -6.91176
2196 4 1 -17.8871 -18.9695 -5.71664
2023 4 1 -15.8643 -20.449 -7.48748
2030 4 1 -13.5196 -20.9739 -6.89551
2025 4 1 -16.1152 -20.5034 -7.59726
2027 4 1 -14.0955 -20.8059 -6.95952
2026 4 1 -14.9613 -20.2957 -7.71023
2034 4 1 -11.5569 -19.8847 -7.395
2031 4 1 -12.8347 -19.979 -6.93441
2033 4 1 -12.1153 -18.941 -7.11763
2032 4 1 -12.9962 -19.1703 -7.84696
2029 4 1 -13.3239 -21.5377 -5.77788
2164 4 1 -11.2135 -19.4782 -5.48872
2036 4 1 -10.5543 -19.8145 -7.71946
2037 4 1 -10.0605 -20.925 -7.61661
2079 4 1 -6.4073 -21.4863 -7.26313
2049 4 1 -6.99271 -21.2394 -5.72181
2045 4 1 -7.5842 -20.7689 -7.56322
2046 4 1 -6.88519 -20.7674 -6.55745
2048 4 1 -7.83677 -20.4394 -6.19736
2050 4 1 -5.80643 -21.0118 -5.94997
2051 4 1 -6.12296 -19.8171 -5.91367
2083 4 1 -4.98449 -21.3337 -6.61665
2088 4 1 -3.64563 -19.5533 -6.74592
2087 4 1 -3.5648 -20.7321 -6.88447
2084 4 1 -4.4856 -20.7108 -7.51467
2085 4 1 -4.88577 -19.7882 -6.79192
2086 4 1 -4.09117 -20.0735 -7.68806
2053 4 1 -5.02286 -18.9597 -5.4957
1761 4 1 4.82827 -18.9012 -6.27031
2195 4 1 -17.762 -18.6341 -6.87755
2193 4 1 -16.6281 -17.7202 -6.59347
2194 4 1 -17.7486 -17.4905 -6.51184
2192 4 1 -17.3348 -17.5551 -7.46603
2190 4 1 -16.8413 -17.1875 -6.98434
2188 4 1 -15.8312 -16.1767 -7.41633
2189 4 1 -16.0777 -17.2096 -7.88395
2187 4 1 -15.2411 -16.9336 -8.01564
2174 4 1 -13.6547 -16.3226 -6.18318
2165 4 1 -11.2907 -18.582 -6.35464
2175 4 1 -12.7152 -16.9034 -5.71777
2166 4 1 -10.5051 -17.825 -5.95522
2089 4 1 -3.33421 -18.5437 -7.33648
2063 4 1 -3.74467 -17.7514 -5.782
2092 4 1 -3.96839 -16.2256 -6.55006
2091 4 1 -3.36059 -17.1117 -7.07591
2090 4 1 -2.47036 -17.8099 -7.63403
1760 4 1 5.37162 -18.2271 -5.52985
1759 4 1 4.25448 -18.5579 -5.71335
1762 4 1 5.14556 -17.9244 -5.69577
1763 4 1 5.71693 -18.39 -6.54382
1764 4 1 6.84945 -18.7648 -6.48311
1765 4 1 7.27476 -17.6966 -6.29685
1766 4 1 7.41705 -16.5543 -6.0486
1767 4 1 8.63029 -16.8544 -6.06189
2212 4 1 -21.4872 -14.3179 -5.58701
2182 4 1 -14.4027 -14.0531 -7.01309
2183 4 1 -14.5033 -14.961 -7.81901
2180 4 1 -14.9023 -15.8361 -7.06352
2179 4 1 -14.2248 -14.9049 -6.60914
2181 4 1 -13.958 -15.1499 -7.234
2178 4 1 -13.1489 -14.4211 -6.09325
2095 4 1 -5.54396 -16.0646 -5.78097
2094 4 1 -4.75859 -15.0922 -5.99436
2096 4 1 -5.3721 -15.0043 -6.20371
1898 4 1 -2.8829 -27.4181 -3.36348
1952 4 1 -10.8681 -26.4157 -3.98576
1946 4 1 -11.8132 -24.9582 -3.12601
1949 4 1 -12.5146 -26.2886 -3.46321
1951 4 1 -11.6166 -26.5183 -3.14005
1947 4 1 -10.8518 -25.5619 -3.38398
1948 4 1 -12.0537 -25.268 -3.22786
1953 4 1 -9.91134 -25.8564 -4.3752
1954 4 1 -8.83563 -26.0004 -3.80766
1956 4 1 -8.66769 -26.7172 -3.70975
1955 4 1 -9.59283 -26.7489 -4.3839
1958 4 1 -7.80274 -26.5306 -3.87348
1962 4 1 -6.66638 -24.9717 -3.12344
1961 4 1 -6.36322 -25.6991 -3.99216
1964 4 1 -6.95354 -24.5962 -3.38074
1959 4 1 -6.74749 -25.8752 -4.02469
1960 4 1 -6.31701 -26.3898 -3.01879
1900 4 1 -4.30825 -25.6407 -3.83376
1899 4 1 -3.64876 -26.6709 -3.82912
1897 4 1 -3.36494 -26.6206 -4.13001
1901 4 1 -3.4569 -25.5679 -3.01655
1896 4 1 -2.40297 -25.8185 -4.18457
1895 4 1 -2.30287 -24.7924 -3.57413
1903 4 1 -2.44703 -26.7595 -2.80844
1887 4 1 0.602922 -25.0094 -3.07835
1802 4 1 6.95734 -25.5597 -3.95262
1801 4 1 6.55663 -24.9346 -2.91489
1804 4 1 7.93458 -25.8642 -3.7009
1803 4 1 7.01727 -26.4821 -3.21704
1792 4 1 9.92667 -24.3303 -3.88906
1794 4 1 9.30891 -24.5259 -3.44706
1788 4 1 11.2239 -25.8416 -3.53117
1789 4 1 12.1559 -25.1291 -3.93987
1786 4 1 12.1804 -25.3053 -2.91244
1791 4 1 11.0288 -24.4197 -3.29288
2011 4 1 -16.5489 -22.1703 -4.17213
2010 4 1 -15.4644 -22.3992 -3.79511
2009 4 1 -15.9054 -21.7135 -2.95248
2012 4 1 -15.9185 -22.8473 -5.02267
1944 4 1 -11.447 -23.065 -2.9584
1968 4 1 -8.39653 -23.7086 -4.49852
1970 4 1 -8.82326 -24.074 -2.70688
1969 4 1 -8.08632 -23.424 -3.35771
1967 4 1 -9.07783 -23.2922 -3.493
1966 4 1 -7.97296 -23.6864 -3.29759
2075 4 1 -5.39305 -21.6824 -3.47277
2076 4 1 -5.26395 -22.1179 -4.52171
2069 4 1 -4.13544 -22.1233 -3.50512
1894 4 1 -1.69616 -23.8385 -3.02865
1893 4 1 -0.571828 -24.1924 -3.01053
1744 4 1 3.1189 -21.9477 -2.98781
1800 4 1 6.74069 -23.7899 -2.69449
1799 4 1 6.85256 -22.9437 -3.46994
1798 4 1 7.95885 -23.5205 -3.71279
1797 4 1 7.73764 -22.3939 -3.96958
1793 4 1 8.88043 -24.0106 -4.43751
1795 4 1 9.2095 -23.7019 -4.3809
1796 4 1 8.09425 -23.5602 -4.00136
1790 4 1 11.8034 -24.0833 -4.1801
1785 4 1 12.4525 -24.1963 -3.32653
1784 4 1 12.7807 -23.1892 -2.99108
1778 4 1 11.1149 -21.7388 -2.91473
2199 4 1 -19.3023 -21.0176 -4.84925
2200 4 1 -19.5829 -20.0465 -5.37768
2203 4 1 -19.4128 -19.0856 -3.65166
2201 4 1 -19.2301 -20.2296 -4.23474
2204 4 1 -20.3678 -19.8747 -3.74788
2205 4 1 -20.1243 -19.126 -4.68737
2198 4 1 -18.1063 -21.1222 -5.13556
2197 4 1 -17.9534 -19.9017 -4.99215
2202 4 1 -18.3009 -19.6402 -3.59286
2162 4 1 -11.8097 -19.7623 -3.67136
2163 4 1 -10.9706 -20.0174 -4.4449
2055 4 1 -6.26962 -19.2836 -4.174
2052 4 1 -5.24607 -20.109 -5.07171
2054 4 1 -5.2531 -19.7221 -4.5803
2065 4 1 -3.40947 -19.3744 -4.35945
2068 4 1 -3.12884 -21.4778 -3.34551
2067 4 1 -3.7207 -20.7784 -4.19499
2066 4 1 -3.93901 -20.1619 -5.24016
2128 4 1 0.947966 -19.1699 -3.20741
1747 4 1 3.59214 -20.3235 -3.31501
1746 4 1 3.52547 -20.7369 -4.41117
1745 4 1 4.05209 -21.3675 -3.54717
1748 4 1 3.9611 -19.218 -3.03817
1777 4 1 10.5234 -20.7231 -3.35266
1775 4 1 10.8532 -19.1083 -3.76099
1776 4 1 11.1797 -20.1485 -4.09563
2207 4 1 -20.6821 -17.0462 -5.1609
2206 4 1 -20.3414 -17.9326 -4.49784
2208 4 1 -21.4515 -17.1816 -4.25398
2168 4 1 -12.4021 -17.9939 -4.50013
2169 4 1 -12.3162 -16.7231 -4.4931
2170 4 1 -12.2096 -16.6189 -3.2989
2167 4 1 -11.5735 -17.8038 -5.37542
2060 4 1 -5.54894 -16.5731 -4.35613
2057 4 1 -5.51139 -18.6784 -4.1186
2056 4 1 -6.26062 -18.6717 -3.15737
2059 4 1 -6.49907 -16.928 -3.75311
2058 4 1 -5.44448 -17.48 -4.05687
2064 4 1 -3.37436 -18.2392 -4.68773
2061 4 1 -5.04629 -17.5921 -4.41068
2062 4 1 -4.2816 -18.3617 -4.95598
2105 4 1 -3.22569 -16.5383 -2.82759
2135 4 1 -2.71903 -18.6504 -2.70649
2134 4 1 -1.58348 -18.603 -2.72679
2133 4 1 -0.717967 -18.2786 -3.42426
2132 4 1 0.38236 -17.8442 -3.09434
1752 4 1 2.61978 -17.0231 -3.08099
1753 4 1 2.24157 -16.2953 -3.88242
1757 4 1 3.50476 -17.473 -4.07077
1749 4 1 3.01994 -18.5437 -3.50237
1756 4 1 4.60056 -17.0007 -4.38819
1758 4 1 4.36062 -17.6898 -4.83621
1755 4 1 3.42047 -17.1436 -4.36519
1751 4 1 2.85316 -18.1808 -3.00905
1750 4 1 3.97942 -18.0427 -3.1379
1774 4 1 9.71576 -18.841 -4.03793
1768 4 1 8.85055 -16.2164 -5.06321
1769 4 1 9.52477 -17.1397 -5.3238
1770 4 1 10.5095 -16.758 -4.73877
1773 4 1 10.3679 -17.9302 -4.44768
1771 4 1 10.7784 -17.7765 -4.30004
1772 4 1 10.8194 -18.6522 -3.57666
2209 4 1 -21.9321 -16.1271 -4.0689
2210 4 1 -22.5243 -15.0966 -3.98812
2211 4 1 -22.296 -14.1623 -4.77489
2213 4 1 -22.3928 -14.025 -4.88404
2173 4 1 -13.5555 -15.4986 -5.25876
2172 4 1 -13.7552 -15.4309 -4.02022
2177 4 1 -12.599 -14.8564 -5.02187
2171 4 1 -12.5465 -15.6053 -3.94301
2176 4 1 -12.7953 -16.0134 -4.82744
2099 4 1 -5.55656 -14.8149 -5.02461
2098 4 1 -5.71194 -14.5889 -3.95388
2097 4 1 -5.77022 -14.4242 -5.19791
2093 4 1 -4.48224 -16.0456 -5.36376
2101 4 1 -3.94078 -14.646 -4.16408
2102 4 1 -3.02769 -13.8559 -3.96168
2106 4 1 -2.81547 -15.6295 -3.36375
2103 4 1 -3.15093 -15.0531 -3.73481
2100 4 1 -5.0417 -14.0422 -4.22415
2107 4 1 -1.80968 -15.2398 -2.72366
2104 4 1 -2.66685 -15.3996 -2.73943
1754 4 1 3.35817 -16.1498 -3.58986
2217 4 1 -24.1022 -11.7285 -3.53078
2215 4 1 -22.3282 -11.9525 -3.68623
2216 4 1 -23.1763 -11.1983 -4.00464
2214 4 1 -22.4198 -13.0162 -4.13825
2218 4 1 -24.808 -10.7462 -3.68535
2219 4 1 -23.9276 -9.90856 -3.4742
2299 4 1 -27.9009 -4.90195 -2.97628
1907 4 1 -4.24641 -27.7617 -0.613246
1906 4 1 -3.55258 -28.0654 -1.56568
1908 4 1 -5.12081 -26.9744 -0.487557
1809 4 1 7.74894 -27.0182 -0.556132
1810 4 1 6.73044 -27.4337 -0.00326384
1950 4 1 -12.3599 -26.3501 -2.22753
1941 4 1 -12.36 -24.6939 -1.18427
1940 4 1 -11.7708 -25.6153 -0.794744
1937 4 1 -11.3943 -25.7276 -1.03138
1938 4 1 -11.8776 -26.5421 -0.287113
1982 4 1 -13.1197 -25.0568 -0.104943
1957 4 1 -8.08873 -26.6077 -2.67664
1936 4 1 -10.3548 -25.3423 -0.491667
1963 4 1 -7.53102 -25.2702 -2.42153
1965 4 1 -7.61577 -24.4879 -2.44609
1918 4 1 -7.81421 -25.0873 -0.761072
1919 4 1 -8.03988 -26.0669 -0.0747142
1904 4 1 -2.70465 -26.1323 -1.72946
1905 4 1 -3.51356 -26.8882 -1.98474
1902 4 1 -3.20237 -26.2016 -1.9865
1889 4 1 -0.402668 -25.5979 -2.21449
1890 4 1 -1.22865 -24.9024 -1.62384
1882 4 1 -0.00112092 -25.1799 -0.469777
1892 4 1 -1.30827 -25.0547 -2.58506
1891 4 1 -0.365368 -24.4443 -2.30736
1888 4 1 0.73636 -25.3935 -1.91563
1886 4 1 0.649725 -24.9942 -1.80199
1885 4 1 1.39859 -25.6957 -1.13377
1883 4 1 0.850068 -24.3738 -0.0509012
1884 4 1 0.440775 -25.339 -0.497098
1832 4 1 5.15842 -26.1267 -0.201949
1808 4 1 6.96583 -26.3687 -0.967577
1807 4 1 7.96717 -25.7 -1.10406
1825 4 1 7.12938 -24.6889 -0.168699
1826 4 1 6.78042 -24.2641 -1.18634
1805 4 1 7.88087 -25.7486 -2.53203
1827 4 1 6.62677 -24.7556 -0.103626
1828 4 1 5.50481 -24.8066 -0.225591
1830 4 1 6.0222 -24.4538 -0.649946
1806 4 1 8.73959 -26.0568 -1.87605
1787 4 1 11.9059 -26.4127 -2.61861
2004 4 1 -16.1768 -22.2884 -0.620145
2007 4 1 -17.0369 -22.5085 -2.15417
2008 4 1 -16.4606 -21.5683 -1.85507
2006 4 1 -17.6705 -21.5758 -1.70845
2003 4 1 -17.0527 -21.5568 -0.188593
1945 4 1 -11.2928 -24.0882 -2.50159
1943 4 1 -11.9385 -22.588 -1.90526
1942 4 1 -11.716 -23.6856 -1.35235
1975 4 1 -11.9587 -21.5797 -1.20391
1980 4 1 -11.6162 -23.5412 -0.000526344
1978 4 1 -12.9417 -22.5273 -0.0971737
1973 4 1 -10.2708 -22.1242 -2.51475
1971 4 1 -9.47537 -23.9244 -1.70578
1972 4 1 -9.83193 -22.8061 -1.73781
2149 4 1 -8.23633 -22.1474 -1.21902
1917 4 1 -8.26206 -24.0161 -0.605603
1915 4 1 -6.26712 -23.2509 -0.180797
2074 4 1 -4.97076 -21.8414 -2.38163
2073 4 1 -4.04149 -22.0093 -1.54818
2070 4 1 -4.03995 -22.1301 -2.27224
1873 4 1 -0.364 -21.8829 -0.14367
1743 4 1 3.0986 -22.2983 -1.8495
1829 4 1 5.11485 -23.6856 -0.236124
1783 4 1 13.4444 -22.9291 -2.05266
1782 4 1 12.9162 -21.8746 -1.79576
2000 4 1 -17.9055 -21.3613 -0.0902268
2002 4 1 -16.4527 -20.5952 -0.499527
2001 4 1 -17.5423 -20.5419 -0.940706
2005 4 1 -16.9573 -21.3761 -0.832022
2160 4 1 -10.8836 -19.5325 -1.52324
1976 4 1 -12.6531 -21.0214 -0.453777
1974 4 1 -11.0791 -21.4244 -1.96214
2161 4 1 -11.2351 -19.3688 -2.66288
2159 4 1 -10.6503 -18.9347 -2.55731
2148 4 1 -8.89223 -21.0637 -0.899635
2153 4 1 -10.1793 -19.2711 -0.432751
2152 4 1 -9.72039 -20.3539 -0.552031
2151 4 1 -8.92692 -19.968 -1.41482
2150 4 1 -8.24858 -20.984 -1.2239
2143 4 1 -6.83309 -19.1579 -1.24827
2142 4 1 -6.07394 -19.9526 -1.82119
2141 4 1 -6.30777 -18.9393 -1.13955
2147 4 1 -7.89674 -20.8165 -0.427711
2146 4 1 -7.46091 -19.6873 -0.27054
2137 4 1 -4.03527 -19.7552 -2.26095
2072 4 1 -3.50304 -20.965 -1.07086
2071 4 1 -3.30755 -21.1983 -2.19286
2140 4 1 -5.27038 -19.2184 -1.67841
2126 4 1 -0.14353 -19.401 -1.64032
1874 4 1 -0.010088 -20.7601 -0.211442
2119 4 1 -1.44861 -19.1794 -0.815038
1742 4 1 2.42353 -21.359 -2.06674
1741 4 1 1.51768 -20.7869 -1.53415
2127 4 1 0.962836 -19.6189 -2.06731
1740 4 1 1.09094 -20.0795 -0.604262
1738 4 1 1.12768 -20.1941 -0.83735
1739 4 1 1.42124 -21.0389 -0.0844482
1737 4 1 1.97331 -19.3789 -0.454928
1781 4 1 12.132 -21.475 -0.971232
1779 4 1 11.0929 -21.3842 -1.79371
1780 4 1 10.9987 -21.3066 -0.609848
2158 4 1 -10.9762 -17.7798 -2.35188
2156 4 1 -10.682 -18.1598 -0.804189
2157 4 1 -10.0808 -17.56 -1.61003
2144 4 1 -6.34881 -18.1143 -0.85867
2136 4 1 -3.57666 -18.6701 -1.99087
2138 4 1 -3.57391 -18.6287 -2.22824
2139 4 1 -4.69061 -18.3618 -2.27143
2117 4 1 -1.93359 -17.4579 -1.479
2121 4 1 -0.912286 -17.6214 -0.758432
2116 4 1 -2.42684 -16.8406 -0.631667
2118 4 1 -2.39111 -18.5764 -1.3402
2130 4 1 1.61546 -17.9724 -1.97471
2131 4 1 0.60681 -17.3519 -2.00724
2129 4 1 0.655542 -18.5145 -2.15942
2123 4 1 0.0957017 -17.2594 -0.337991
2125 4 1 0.642554 -18.6861 -1.03371
2112 4 1 -2.88779 -14.7393 -1.07957
2111 4 1 -2.83228 -14.4655 -2.30192
2108 4 1 -1.2175 -15.75 -1.77756
2113 4 1 -2.5073 -15.661 -0.445179
2109 4 1 -2.38188 -15.182 -1.74903
2110 4 1 -2.07691 -14.0991 -1.39942
3604 4 1 -1.07757 -14.5341 -0.0787438
2114 4 1 -1.44598 -15.9074 -0.284662
3605 4 1 0.0108432 -14.1524 -0.26908
3583 4 1 1.73946 -15.4448 -0.170131
3582 4 1 2.78138 -15.0018 -0.507655
2226 4 1 -23.9908 -11.3732 -0.602086
2225 4 1 -23.8663 -11.0994 -1.7223
2220 4 1 -23.6383 -9.31166 -2.51977
2221 4 1 -24.1861 -10.1631 -2.03528
2223 4 1 -21.9258 -10.5215 -2.00055
2222 4 1 -23.0794 -10.6286 -1.85932
2224 4 1 -23.0641 -10.2839 -2.28212
3612 4 10 -1.73918 -10.4207 -0.00862779
2296 4 1 -27.3994 -6.9487 -1.8093
2298 4 1 -28.6583 -5.82044 -2.58627
2297 4 1 -28.6149 -6.63653 -1.81598
2295 4 1 -27.066 -5.73823 -1.8335
3522 4 1 -1.04177 -6.04355 -1.40087
3523 4 1 -0.488662 -5.77779 -0.377132
2300 4 1 -27.2675 -4.19821 -2.31179
2301 4 1 -27.0843 -3.01202 -2.02485
2302 4 1 -27.5067 -3.41135 -1.03816
2304 4 1 -27.3345 -3.09873 -0.2069
2294 4 1 -26.5547 -4.99289 -1.0815
2303 4 1 -26.4084 -3.0699 -0.957513
3519 4 1 -1.88297 -5.21519 -0.135542
3521 4 1 -1.62762 -5.06346 -0.816414
2309 4 1 -27.0735 -0.399625 -0.584211
2311 4 1 -26.3523 -0.384607 -0.329936
3500 4 1 -3.04723 -0.878318 -1.79096
3501 4 1 -2.79726 -0.689972 -0.666992
3508 4 1 -3.6542 -2.02369 -0.451375
1909 4 1 -4.87729 -27.3713 0.670424
1840 4 1 2.26725 -28.306 1.41788
1841 4 1 1.94248 -27.2737 1.93524
1842 4 1 1.30657 -27.9219 2.58923
1839 4 1 3.02523 -27.9577 2.18779
1836 4 1 4.82921 -27.8002 1.42109
1837 4 1 3.83516 -27.4072 2.03747
1838 4 1 3.57476 -28.0303 1.08439
1812 4 1 6.83039 -27.1 0.147907
1811 4 1 7.12965 -28.0741 0.845142
1981 4 1 -12.2185 -24.4149 0.400176
1983 4 1 -12.3083 -24.6991 0.665675
1984 4 1 -12.4898 -24.4773 1.82291
1939 4 1 -11.6847 -25.5488 0.375921
1924 4 1 -8.89155 -26.281 2.05247
1923 4 1 -8.98758 -26.8814 0.961227
1925 4 1 -8.40787 -25.236 2.21631
1922 4 1 -9.67624 -26.6238 1.84448
1935 4 1 -9.75422 -25.1831 0.550926
1920 4 1 -8.9629 -26.4634 0.506567
1921 4 1 -8.73872 -25.8919 1.51521
1926 4 1 -7.3338 -24.809 1.75623
1928 4 1 -7.13465 -24.9691 2.39118
1913 4 1 -6.15004 -24.755 1.08721
1911 4 1 -5.82315 -25.5355 0.51423
1912 4 1 -5.28974 -25.4253 1.54632
1910 4 1 -5.1554 -26.4107 0.15966
1850 4 1 -0.126028 -24.6145 1.29725
1849 4 1 0.587154 -24.9183 2.26291
1848 4 1 0.52622 -25.1942 1.158
1847 4 1 0.491376 -25.0807 2.41643
1722 4 1 1.91298 -26.0668 0.981401
1881 4 1 0.872373 -24.5145 0.136436
1879 4 1 1.72543 -24.5111 1.57765
1720 4 1 3.91523 -26.2332 2.12596
1723 4 1 2.89069 -25.4666 1.18254
1834 4 1 4.78046 -25.7021 1.60194
1835 4 1 5.2658 -26.7639 1.77859
1833 4 1 4.76317 -26.6011 0.810381
1721 4 1 2.90317 -25.7996 1.65628
1724 4 1 2.77389 -24.3521 1.66356
1725 4 1 3.90825 -24.872 2.00892
1822 4 1 6.58302 -24.4698 1.52195
1831 4 1 5.68971 -25.133 0.300755
1813 4 1 7.69335 -26.1712 0.15101
1814 4 1 7.32898 -26.7577 1.13949
1815 4 1 6.32198 -26.9147 1.87751
1820 4 1 7.28882 -24.3371 2.54951
1816 4 1 6.34511 -25.8317 2.48794
1998 4 1 -17.8501 -21.8978 1.42611
1997 4 1 -17.6145 -22.999 1.79798
1994 4 1 -16.1654 -23.4195 2.67948
1990 4 1 -15.0067 -22.0352 2.455
1989 4 1 -13.9513 -22.3943 2.18468
1992 4 1 -15.3081 -22.9753 2.38641
1991 4 1 -16.0577 -22.2019 1.93319
1985 4 1 -11.8317 -23.6784 2.52225
1986 4 1 -12.1841 -22.5411 2.43948
1988 4 1 -13.0576 -21.664 1.92377
1979 4 1 -11.971 -22.5713 0.579113
1977 4 1 -12.8978 -21.5633 0.611288
1934 4 1 -9.8572 -24.2077 1.31912
1933 4 1 -9.58288 -23.2882 1.93611
1914 4 1 -5.65866 -24.1595 0.18129
1927 4 1 -7.46395 -23.7908 2.39533
1916 4 1 -7.19257 -24.0037 0.0916706
1852 4 1 -2.03056 -23.4256 1.28724
1854 4 1 -2.05688 -22.9919 0.770407
1855 4 1 -1.78216 -23.618 1.67344
1853 4 1 -1.19238 -22.6346 1.51686
1856 4 1 -1.14436 -22.6032 2.02455
1872 4 1 -1.38937 -21.591 0.379255
1851 4 1 -0.822196 -23.5755 1.28865
1857 4 1 -1.1711 -23.8095 2.36297
1862 4 1 0.201047 -21.6173 2.32593
1878 4 1 1.26227 -23.5038 2.00318
1880 4 1 1.72898 -23.8658 0.586723
1877 4 1 1.17836 -23.2646 0.801748
1876 4 1 0.504482 -22.3856 0.350004
1729 4 1 2.96135 -23.1046 1.55875
1730 4 1 2.97374 -22.3669 0.646039
1726 4 1 3.3716 -23.8264 2.332
1727 4 1 2.86611 -23.1557 1.46784
1728 4 1 3.40951 -23.8537 2.31372
1823 4 1 7.0724 -23.5336 1.01841
1824 4 1 6.27703 -23.889 0.127138
1821 4 1 6.1333 -24.0154 2.48485
1999 4 1 -17.2425 -21.1194 0.80215
2154 4 1 -11.2575 -19.1303 0.170643
2145 4 1 -6.65172 -18.8516 0.018187
1870 4 1 -1.0413 -20.2266 0.548798
1869 4 1 -1.59313 -19.2258 0.672226
1871 4 1 -1.0124 -21.1483 1.35459
1868 4 1 -0.403197 -19.1032 0.758664
1866 4 1 0.94185 -19.6024 1.79251
1875 4 1 0.627248 -21.263 0.662608
1731 4 1 3.12065 -21.3049 1.05127
1732 4 1 3.45508 -20.391 0.262633
1733 4 1 4.52879 -19.9088 0.251121
1735 4 1 3.29766 -19.1489 0.485543
1734 4 1 3.4129 -20.3027 0.243166
2155 4 1 -11.2123 -17.9053 0.320735
2122 4 1 -0.540903 -17.9453 0.30239
2115 4 1 -1.92874 -16.7519 0.404979
2120 4 1 -0.994504 -18.4921 0.0487746
1736 4 1 2.2365 -18.6716 0.424282
1867 4 1 0.717423 -18.674 1.10547
2124 4 1 0.216473 -18.3898 0.0471079
3607 4 1 -0.571995 -14.1923 1.0219
3603 4 1 -0.00876819 -14.8261 0.268982
3602 4 1 -0.343693 -15.8609 0.655163
3606 4 1 0.41987 -14.7176 0.746036
3599 4 1 1.45868 -14.3043 2.38747
3577 4 1 1.2394 -13.5487 0.998021
3594 4 1 2.45848 -15.3001 2.49182
3601 4 1 0.0699622 -15.4199 1.73267
3600 4 1 0.957679 -15.3926 2.54503
3579 4 1 1.8195 -13.6487 1.07663
3584 4 1 2.48391 -14.8111 0.643743
3585 4 1 3.32819 -15.1646 1.29109
3580 4 1 2.96844 -13.8031 1.12446
3592 4 1 4.24196 -13.7774 2.03946
3589 4 1 5.15375 -13.7281 1.19604
3591 4 1 4.65274 -13.899 0.945111
3593 4 1 3.3607 -14.5421 2.25234
3590 4 1 4.30447 -14.1871 1.9901
3588 4 1 4.13563 -13.9896 0.596198
3595 4 1 3.33162 -14.5422 2.249
3587 4 1 4.02085 -15.154 0.782054
3586 4 1 3.21579 -15.9039 0.319377
3581 4 1 3.32596 -14.1026 0.039827
2230 4 1 -24.3677 -11.2013 2.49128
2229 4 1 -24.884 -11.8981 1.68227
2228 4 1 -24.3732 -11.0133 1.0115
2227 4 1 -23.3552 -10.8706 0.374569
3610 4 1 -0.849286 -11.5621 1.18501
3611 4 1 -1.38328 -11.5181 0.116863
3609 4 1 0.246046 -12.0155 0.831571
3578 4 1 1.86861 -12.9196 0.155307
3576 4 1 1.31497 -12.6307 1.77786
3575 4 1 1.36771 -11.4528 1.81183
3608 4 1 0.146031 -13.1754 1.14436
3614 4 10 -1.94618 -10.4412 0.244504
3613 4 10 -1.45299 -9.27274 0.215557
3569 4 1 3.35158 -8.60287 2.46936
3571 4 1 3.39338 -9.33479 2.66175
3525 4 1 -1.49646 -7.69684 0.0854964
3526 4 1 -0.967292 -7.48469 1.16811
3528 4 1 -2.11426 -7.65718 2.16409
3527 4 1 -1.93682 -6.8341 1.34152
3532 4 1 -0.436747 -6.15053 2.66478
3524 4 1 -0.607529 -6.93193 0.0166224
3566 4 1 2.41858 -7.04373 2.6475
3567 4 1 1.50995 -7.83072 2.60442
3565 4 1 2.60799 -6.11956 1.95787
3549 4 1 1.78103 -5.64194 2.20475
3548 4 1 1.3582 -6.77574 1.99993
3564 4 1 3.73785 -6.41788 1.58719
2305 4 1 -28.1977 -3.19116 0.556852
2291 4 1 -25.6456 -3.09136 0.920731
2290 4 1 -24.8612 -3.33357 1.75871
2292 4 1 -26.1727 -3.68531 0.0951618
2293 4 1 -26.3713 -4.83458 0.113273
3510 4 1 -3.35207 -3.96488 0.699838
3515 4 1 -2.84382 -5.24509 1.63104
3514 4 1 -3.91699 -4.65469 1.60109
3509 4 1 -3.25044 -2.82419 0.259107
3513 4 1 -3.61876 -3.43066 1.36462
3516 4 1 -2.59576 -4.03693 1.67584
3511 4 1 -2.31199 -3.93114 0.0542684
3512 4 1 -2.65893 -3.04061 0.902222
3518 4 1 -1.3317 -4.28485 0.398113
3517 4 1 -1.4854 -4.42864 1.49939
3534 4 1 -1.53156 -5.33047 2.34297
3535 4 1 -2.57117 -4.83346 2.58587
3520 4 1 -0.703786 -5.19933 0.025659
3551 4 1 1.75539 -4.29373 2.02691
3550 4 1 2.44052 -5.0178 1.44992
3552 4 1 1.46698 -3.2162 2.65132
3563 4 1 4.07313 -5.23862 1.47005
3562 4 1 4.098 -5.07862 2.58226
2306 4 1 -28.8987 -2.22132 0.755026
2308 4 1 -27.212 -1.21561 0.34914
2307 4 1 -28.4125 -1.2064 0.172137
3505 4 1 -3.71552 -0.561852 0.963288
3506 4 1 -3.82685 -1.75464 1.09742
3507 4 1 -4.21086 -1.09958 0.146088
3503 4 1 -3.32348 -0.500548 0.468091
3553 4 1 0.800994 -2.28127 2.62466
1843 4 1 1.77755 -27.4999 3.58594
1844 4 1 2.89485 -27.0666 3.22944
1929 4 1 -6.93174 -24.9981 3.54309
1846 4 1 0.874957 -26.1008 2.96049
1845 4 1 2.12753 -26.0851 3.091
1718 4 1 4.1377 -24.719 3.78017
1719 4 1 4.49888 -25.3386 2.75545
1714 4 1 3.56219 -25.1461 5.23408
1715 4 1 4.12568 -25.1919 4.17729
1716 4 1 3.17298 -24.4959 4.36785
1818 4 1 6.47955 -24.6109 3.29695
1817 4 1 5.86195 -25.5615 3.61526
1995 4 1 -16.826 -22.8427 3.51842
1996 4 1 -17.412 -22.1593 2.7017
1993 4 1 -15.4692 -23.21 3.58261
1987 4 1 -13.1348 -22.1633 3.00682
1932 4 1 -9.21253 -23.116 3.12936
1931 4 1 -8.80221 -24.0497 3.83085
1930 4 1 -7.58855 -23.9416 3.60412
1858 4 1 -1.69676 -24.2 3.37202
1860 4 1 -1.11055 -21.9009 3.25804
1859 4 1 -1.30889 -23.0692 3.49877
1863 4 1 -0.640747 -21.7009 3.25012
1861 4 1 -0.0387093 -21.5931 3.49542
1717 4 1 3.8938 -23.6586 4.18916
1819 4 1 6.29744 -23.6492 2.74279
1865 4 1 0.547007 -19.9357 2.85125
1864 4 1 0.315351 -20.9188 3.493
3598 4 1 1.94163 -14.4602 3.50959
3597 4 1 1.48214 -15.437 3.13146
3596 4 1 2.71226 -15.3753 2.8112
2232 4 1 -23.3448 -12.18 4.04444
2233 4 1 -22.2394 -12.3012 4.28921
2231 4 1 -23.689 -12.0933 2.85895
2234 4 1 -22.6959 -11.342 4.73895
2238 4 1 -24.0801 -11.2531 4.39002
2239 4 1 -23.8257 -12.2373 5.15767
3574 4 1 2.08367 -11.5488 2.81814
2237 4 1 -23.4808 -10.2908 4.74358
3573 4 1 2.97017 -10.7536 3.09513
3570 4 1 3.90451 -8.70927 3.54631
3572 4 1 3.87364 -10.1295 3.37217
2281 4 1 -27.3204 -6.26342 3.68162
2280 4 1 -27.5162 -6.10247 4.85665
2279 4 1 -26.4042 -5.97811 5.20864
2282 4 1 -26.2336 -5.92217 4.09432
3529 4 1 -1.828 -7.58225 3.32975
3530 4 1 -1.0814 -6.67522 3.36834
3533 4 1 -1.40432 -5.98054 3.31441
3568 4 1 2.67539 -7.78101 2.91369
3531 4 1 0.159231 -6.67464 3.58278
3546 4 1 0.735705 -5.77901 3.3345
3547 4 1 1.77567 -6.44018 3.1221
2285 4 1 -26.9777 -4.92338 4.69301
2284 4 1 -27.2833 -4.16478 3.81174
2286 4 1 -25.9877 -4.96932 4.03684
2289 4 1 -25.2008 -2.99631 2.76207
2288 4 1 -25.5413 -2.70728 3.93173
2287 4 1 -26.2488 -3.7013 4.17604
2283 4 1 -26.8403 -5.16674 3.43626
3536 4 1 -2.11711 -3.90944 3.21864
3537 4 1 -1.76865 -4.4872 4.11901
3538 4 1 -0.965819 -4.29124 4.99774
3540 4 1 -0.938539 -5.07149 4.71056
3541 4 1 -1.08608 -3.99184 5.30362
3545 4 1 0.730611 -4.86775 4.01141
3544 4 1 0.748381 -3.73712 3.69963
3543 4 1 0.273475 -3.46994 4.79478
3539 4 1 0.0508283 -4.86275 5.302
3561 4 1 3.74082 -4.03631 3.21483
3558 4 1 3.30255 -2.89777 3.0578
3560 4 1 4.13486 -4.58195 4.14355
3559 4 1 4.27089 -3.46837 3.5877
3555 4 1 1.24722 -1.76618 4.6874
3554 4 1 0.502079 -1.811 3.74332
3556 4 1 1.7048 -2.32525 3.62151
3557 4 1 2.79869 -2.20008 3.9276
1712 4 1 3.54443 -27.2265 5.96949
1711 4 1 3.82932 -26.0827 6.38454
1708 4 1 5.16297 -25.0064 5.98569
1710 4 1 4.65376 -25.2242 6.25003
1713 4 1 3.44666 -25.9616 6.09885
1706 4 1 5.28034 -26.3529 7.73243
1709 4 1 5.5512 -25.921 6.71127
1707 4 1 5.43869 -25.9116 6.64007
2242 4 1 -23.5841 -14.1823 7.16571
2246 4 1 -24.3773 -10.9056 7.22572
2236 4 1 -22.974 -11.0544 5.60689
2235 4 1 -21.7342 -11.1191 5.45537
2240 4 1 -24.0083 -13.2405 5.73958
2241 4 1 -23.4497 -13.0274 6.83825
2243 4 1 -23.9686 -13.2682 6.53583
2244 4 1 -23.671 -12.4158 7.33325
2245 4 1 -24.1968 -11.7863 6.51698
2249 4 1 -22.6061 -10.9545 6.59698
2264 4 1 -24.718 -8.12976 7.17594
2248 4 1 -22.0234 -10.5476 7.51223
2247 4 1 -23.2202 -10.6149 7.60974
2250 4 1 -22.9924 -9.90493 6.3294
2251 4 1 -22.087 -9.18076 6.58669
2252 4 1 -21.0655 -8.47648 6.79594
2273 4 1 -27.1392 -5.86576 6.93648
2260 4 1 -24.4336 -7.12588 6.95203
2268 4 1 -26.4189 -6.60765 8.05975
2269 4 1 -25.6219 -5.75795 8.00754
2272 4 1 -25.9632 -5.51245 7.23209
2271 4 1 -25.593 -6.52712 6.68416
2270 4 1 -26.4845 -6.41598 7.40379
2262 4 1 -23.4053 -7.47954 7.42133
2265 4 1 -23.9389 -7.76653 8.01946
2261 4 1 -23.7935 -6.31956 7.60942
2253 4 1 -21.9158 -7.59781 7.06207
2259 4 1 -23.3444 -7.69265 6.73301
2258 4 1 -23.0172 -6.58097 6.82637
2257 4 3 -21.8656 -6.50787 6.85407
2255 4 1 -21.7404 -6.73081 6.43431
2256 4 1 -21.0132 -5.79799 6.50411
2254 4 1 -20.816 -7.1926 7.13806
2945 4 1 10.2006 -5.51017 7.4755
2943 4 1 10.2606 -5.60059 7.66536
2940 4 1 10.5484 -6.7097 7.76222
2938 4 1 11.2273 -5.9592 7.7969
2931 4 1 15.1791 -6.02192 7.63227
2932 4 1 14.2142 -5.49261 7.32912
2934 4 1 14.3857 -5.65592 6.12083
2929 4 1 16.7301 -5.75456 7.05192
2927 4 1 17.6992 -5.52117 6.19592
2278 4 1 -26.7885 -5.27336 6.00575
2276 4 1 -25.523 -4.61211 7.20455
2277 4 1 -25.6785 -4.69902 6.06194
2275 4 1 -25.7886 -4.30771 6.08526
2274 4 1 -26.472 -4.86012 7.00343
3542 4 1 -0.212371 -3.49748 5.90658
2946 4 1 11.0373 -4.99412 6.77425
2948 4 1 12.1741 -3.56832 7.87738
2947 4 1 11.1711 -4.01558 7.3654
2933 4 1 13.3576 -5.15237 6.51387
2937 4 1 12.0128 -5.04582 8.01024
2936 4 1 12.4604 -4.70182 7.0028
2930 4 1 16.0227 -5.24332 7.87617
2935 4 1 13.4839 -5.10352 6.53
2928 4 1 16.8704 -4.69945 6.50411
2926 4 1 17.8343 -4.71942 6.98739
2925 4 1 17.5265 -3.65226 6.46075
2924 4 1 18.168 -3.32355 5.51853
2923 4 1 19.1444 -2.96069 6.24461
2773 4 1 19.6297 -1.31736 7.95353
2920 4 1 21.237 -1.03655 6.24023
2921 4 1 20.5339 -2.0473 6.1798
2922 4 1 19.5003 -1.92414 5.82325
2774 4 1 19.2335 -0.238751 7.48197
2919 4 1 21.9184 -0.0859101 6.16643
1704 4 10 5.04799 -26.647 9.48826
1705 4 1 4.98418 -25.7361 8.67435
1703 4 10 3.96918 -26.6591 10.074
2263 4 1 -24.0271 -8.24847 8.13693
2267 4 1 -25.7612 -7.12092 8.96656
2266 4 1 -24.8542 -7.92752 8.72598
2941 4 1 10.3142 -5.73407 8.50435
2939 4 1 10.7329 -6.1733 8.84697
2944 4 1 9.34241 -5.21306 8.31157
2950 4 1 10.3594 -2.85634 8.73721
2952 4 1 10.0796 -3.04319 10.3436
2955 4 1 9.38182 -2.74057 9.7144
2954 4 1 10.4267 -3.16611 10.1922
2949 4 1 11.5591 -3.15602 8.79196
2942 4 1 10.9317 -4.74925 8.17185
2951 4 1 10.9092 -3.50134 9.6154
2959 4 1 10.5004 -1.76264 9.32866
2957 4 1 9.16244 -1.51973 10.5408
2956 4 1 9.47869 -1.57959 9.41055
2958 4 1 10.251 -1.08405 10.2524
2964 4 1 12.0385 -0.887872 10.0763
2962 4 1 12.6832 -1.11972 10.3636
2965 4 1 12.4691 -0.0523262 9.32435
2953 4 1 10.8379 -2.04639 10.4002
2961 4 1 12.3973 -1.95038 9.58046
2960 4 1 11.5663 -1.88742 8.75273
2966 4 1 11.3285 -0.380263 8.98842
2899 4 1 18.0509 -0.880823 9.78228
2771 4 1 20.6838 -0.197369 9.44082
2772 4 1 19.9879 -1.07579 8.96865
2898 4 1 18.9296 -0.103539 10.1888
2763 4 1 22.9093 -1.00034 9.54437
2766 4 1 23.5271 -0.00381976 10.6212
2764 4 1 23.3171 -0.568336 10.6018
2760 4 1 22.408 -0.578582 9.072
2759 4 1 21.5794 -0.768861 9.941
2762 4 1 22.5971 -0.461018 8.55915
1702 4 10 4.75432 -26.299 10.963
2963 4 1 11.7795 -0.845367 11.1841
2755 4 1 19.9775 -0.216193 10.8019
2870 4 1 21.1147 -0.00950827 13.2401
2895 4 1 19.0373 -0.30919 11.4259
2756 4 1 20.698 -1.07028 11.3931
2758 4 1 21.0887 -0.835987 10.9943
2865 4 1 22.271 -0.596399 12.8675
2765 4 1 23.1118 -0.369985 11.7059
2757 4 1 21.6889 -0.448411 11.9655
2861 4 1 24.5176 -0.0366194 13.417
2883 4 1 15.1807 -0.266929 15.058
2884 4 1 15.777 -0.864189 16.018
2887 4 1 15.091 -0.131583 14.0752
2885 4 1 16.4813 -0.604498 15.0999
3493 4 1 -1.54294 2.55649 -5.48296
2394 4 1 -19.8597 10.3512 -6.17967
2396 4 1 -18.8699 10.0254 -5.67944
3309 4 1 3.48364 10.4477 -6.0598
2384 4 1 -24.53 12.9848 -6.37939
2389 4 1 -21.6456 11.4146 -6.84154
2388 4 1 -21.7231 12.562 -7.1095
2390 4 1 -20.519 10.9482 -6.68711
2392 4 1 -19.4703 11.7404 -6.85126
2393 4 1 -20.2305 10.961 -7.12136
2391 4 1 -20.4282 11.7104 -7.5375
2398 4 1 -18.9922 11.1083 -5.43833
2397 4 1 -18.336 10.8756 -6.37785
3325 4 1 -0.0332399 11.3538 -5.39082
3310 4 1 2.65084 11.079 -5.53674
3312 4 1 2.43353 11.6598 -6.03822
3313 4 1 2.66345 12.8474 -5.82831
2383 4 1 -24.4405 14.0432 -5.78095
2385 4 1 -23.7561 13.7637 -6.80554
2386 4 1 -23.0213 14.3918 -7.41226
2387 4 1 -22.4215 13.5506 -6.78523
3321 4 1 -0.195552 13.6494 -6.56186
3319 4 1 1.95674 14.273 -6.93687
3316 4 1 2.25493 14.8202 -7.49702
3314 4 1 2.67403 14.0256 -6.01697
3315 4 1 2.06904 15.0553 -6.32391
3320 4 1 0.898067 13.7606 -6.95602
3317 4 1 3.12868 14.0445 -7.08857
3318 4 1 2.80073 15.0916 -6.54284
3492 4 1 -2.77434 2.39349 -5.26396
3497 4 1 -1.95285 1.29926 -3.17031
3496 4 1 -1.12799 0.567521 -3.75096
3495 4 1 -1.98324 0.437426 -4.54776
3494 4 1 -1.746 1.64658 -4.7471
3489 4 1 -3.10446 4.4137 -5.10722
3490 4 1 -3.43466 3.20146 -5.09708
3487 4 1 -3.25088 5.22011 -3.15149
3488 4 1 -2.70239 4.68735 -3.97964
3491 4 1 -2.6535 2.89242 -4.17808
2343 4 1 -27.741 5.81752 -3.39467
3486 4 1 -3.05272 6.4404 -3.24921
3484 4 1 -2.01878 7.47929 -2.85089
3478 4 1 -0.574038 6.16801 -3.11041
2353 4 1 -26.4999 9.74389 -3.54469
2354 4 1 -25.5601 9.88223 -4.33319
2351 4 1 -26.5986 9.33361 -2.74664
2352 4 1 -26.3728 8.62783 -3.7737
2359 4 1 -21.7784 10.2859 -2.79242
2356 4 1 -23.8331 10.7323 -4.53459
2395 4 1 -19.925 10.2227 -5.01837
2401 4 1 -19.6754 10.1897 -3.64634
2403 4 1 -19.446 10.4438 -3.52046
2402 4 1 -20.633 10.5565 -3.05717
3331 4 1 -1.53516 8.62007 -2.94618
3330 4 1 -2.03626 8.14632 -3.94746
3328 4 1 -1.66305 10.1449 -3.50811
3329 4 1 -2.21071 9.33593 -4.13951
3327 4 1 -0.760807 10.5198 -4.25901
3305 4 1 5.27402 9.7245 -4.65693
3306 4 1 4.20398 10.1274 -4.75403
3304 4 1 5.80352 10.6746 -5.03821
3302 4 1 5.67838 10.3195 -3.62202
2355 4 1 -25.0516 10.9643 -4.51794
2377 4 1 -25.8758 12.8094 -3.83677
2379 4 1 -25.3776 12.9148 -4.23652
2378 4 1 -25.3811 11.7283 -3.92434
2358 4 1 -21.8074 11.1566 -3.64419
2357 4 1 -22.8818 11.2818 -3.93868
2408 4 1 -21.0082 13.2435 -3.18849
2407 4 1 -20.4172 12.9379 -4.1997
2400 4 1 -19.9727 11.3953 -4.02326
2404 4 1 -20.3562 10.819 -2.82632
2405 4 1 -20.6895 11.8922 -3.34107
2406 4 1 -19.922 12.7826 -3.13388
2399 4 1 -19.9785 11.6004 -5.24693
3355 4 1 -4.77675 12.148 -2.88739
3356 4 1 -5.24547 13.1395 -3.17734
3326 4 1 -0.0526728 11.5525 -4.20752
3323 4 1 -0.374168 13.0958 -4.35918
3324 4 1 0.439993 12.1506 -4.68034
3448 4 1 1.2883 13.1521 -2.73498
3308 4 1 2.72166 10.9145 -5.18118
3307 4 1 3.72506 11.2487 -4.55297
3311 4 1 3.08394 12.1456 -5.17645
3303 4 1 4.93307 10.9339 -4.34773
3301 4 1 5.58147 11.4438 -3.32679
2381 4 1 -24.5158 14.8914 -4.09045
2382 4 1 -24.7776 15.0872 -5.28896
2380 4 1 -24.5488 13.7113 -3.79816
2376 4 1 -25.4602 13.6826 -3.12494
2374 4 1 -24.8267 14.0127 -2.77867
2371 4 1 -23.2191 14.0204 -2.69564
2373 4 1 -23.9385 14.5369 -3.28842
2410 4 1 -21.1195 14.9255 -2.85076
2409 4 1 -21.3959 14.1833 -3.77791
3358 4 1 -6.58176 13.8368 -2.69331
3359 4 1 -7.73245 13.4632 -2.82503
3357 4 1 -5.52055 14.2389 -2.7244
3408 4 1 -5.01766 15.987 -4.47102
3413 4 1 -4.79616 15.3814 -3.32554
3415 4 1 -4.18154 14.3247 -3.30062
3322 4 1 -0.0645887 13.8038 -5.32554
3407 4 1 -5.6583 16.332 -3.57724
3406 4 1 -6.31584 16.8028 -2.71874
3405 4 1 -6.67782 16.4656 -3.83987
3404 4 1 -7.69663 16.7879 -4.37269
3403 4 1 -7.22727 16.8059 -3.2146
3409 4 1 -5.01656 17.1828 -4.24864
3410 4 1 -4.43397 16.6259 -3.46833
3411 4 1 -3.30021 16.2101 -3.25604
2310 4 1 -26.6466 0.718126 -0.740963
2312 4 1 -26.5119 0.857457 -0.201345
2315 4 1 -24.7956 1.26271 -0.0596604
3499 4 1 -3.23003 0.252524 -2.20049
3502 4 1 -3.04281 0.378936 -0.211359
3498 4 1 -2.66236 1.28302 -2.21892
2341 4 1 -27.0809 5.16543 -2.56798
2338 4 1 -28.5864 3.02478 -1.83821
2337 4 1 -28.6362 4.21422 -1.5274
2339 4 1 -27.9017 3.92477 -1.95206
2336 4 1 -27.9006 4.547 -0.724498
2340 4 1 -28.1833 5.14085 -1.89938
2335 4 1 -28.9154 4.12887 -0.253221
3481 4 1 -2.03985 5.2867 -1.18337
3479 4 1 -1.34153 5.36227 -2.5827
2347 4 1 -28.1011 7.41099 -1.42932
2344 4 1 -27.5341 6.38579 -2.29548
2342 4 1 -26.9831 6.32222 -2.57567
2346 4 1 -27.069 7.86842 -0.881055
2345 4 1 -26.8301 7.1336 -1.7802
2362 4 1 -22.5909 7.18643 -1.56027
3342 4 1 -6.93673 6.35894 -0.886599
3340 4 1 -5.50507 6.60855 -1.46538
3341 4 1 -6.30526 5.73674 -1.70442
3485 4 1 -3.08637 7.24189 -2.37112
3482 4 1 -2.96318 5.86206 -1.8291
3338 4 1 -4.87611 6.74327 -1.49345
3337 4 1 -4.21457 7.37898 -0.711069
3336 4 1 -3.07597 7.39403 -1.1516
3339 4 1 -5.00579 6.4499 -2.59102
3477 4 1 -0.05841 7.09967 -2.57106
3483 4 1 -2.05807 6.49625 -2.18274
3335 4 1 -1.86917 7.44834 -1.18573
3480 4 1 -1.36827 6.14792 -1.70792
3476 4 1 0.385262 7.91822 -1.77983
3472 4 1 1.4625 7.68213 -1.15297
3470 4 1 0.86063 7.9473 -0.794932
2348 4 1 -27.8345 8.60839 -1.35051
2350 4 1 -27.2692 9.35438 -1.71099
2349 4 1 -27.8157 8.70094 -2.55959
2365 4 1 -24.7949 8.91706 -1.88588
2366 4 1 -25.1661 10.1149 -1.99378
2360 4 1 -21.9645 9.17402 -2.25393
2361 4 1 -22.0637 8.23016 -1.4864
2363 4 1 -22.6388 8.19399 -1.02754
2364 4 1 -23.579 8.62552 -1.73057
3351 4 1 -5.86744 10.6146 -1.05316
3439 4 1 -3.3051 9.96923 -0.826688
3352 4 1 -4.7776 10.2342 -1.18249
3332 4 1 -0.987308 9.39998 -2.35706
3441 4 1 -2.40506 10.1591 -0.750238
3334 4 1 -2.49435 8.35652 -1.6678
3333 4 1 -1.51643 8.86966 -1.34322
3475 4 1 -0.254079 8.92283 -1.70075
3468 4 1 0.535782 8.59138 -0.552422
3473 4 1 1.40695 8.68243 -1.87937
3474 4 1 0.578662 9.40753 -2.47947
3465 4 1 1.39191 9.43775 -0.291533
3463 4 1 1.91172 9.4894 -0.360698
2375 4 1 -25.1951 13.2879 -1.98787
2367 4 1 -24.3783 11.0343 -1.85764
2370 4 1 -23.3819 12.8925 -2.29087
2369 4 1 -23.3497 12.0284 -1.5279
2368 4 1 -23.6793 11.1011 -0.88666
3375 4 1 -15.1366 11.842 -0.223698
3374 4 1 -15.3421 12.9051 -0.612858
3367 4 1 -12.0633 12.8945 -0.816119
3364 4 1 -10.4347 12.6342 -0.622119
3362 4 1 -10.1157 12.3281 -1.15768
3360 4 1 -8.65686 12.9108 -2.42281
3361 4 1 -8.90735 12.456 -1.38617
3363 4 1 -9.74323 11.865 -0.0623411
3354 4 1 -5.81438 12.0493 -2.10404
3435 4 1 -3.98011 12.1716 -0.54369
3440 4 1 -3.17402 11.0538 -0.408866
3437 4 1 -3.70298 11.9432 -1.17208
3353 4 1 -5.30686 11.1606 -1.6177
3436 4 1 -2.87416 11.9394 -0.292071
3438 4 1 -3.65206 10.9721 -0.431354
3434 4 1 -5.00871 12.833 -0.475478
3444 4 1 -0.175621 11.7858 -1.75344
3442 4 1 -1.94475 11.0249 -1.47979
3443 4 1 -1.18633 12.009 -1.29179
3446 4 1 -0.455413 12.0852 -1.45548
3453 4 1 2.56424 12.6998 -0.729621
3452 4 1 1.58926 12.9481 -1.40999
3451 4 1 2.08685 13.1621 -2.47519
3455 4 1 2.51761 12.4064 -0.412181
3456 4 1 1.54921 11.77 -0.532393
3449 4 1 2.39408 12.9136 -2.62767
3445 4 1 0.214991 11.396 -0.754365
3447 4 1 0.569753 12.6493 -1.90261
3460 4 1 0.057241 12.1783 -0.149821
3450 4 1 2.87372 13.0038 -1.51925
3300 4 1 6.1424 10.8991 -2.47985
3299 4 1 7.32487 11.0084 -2.29982
3297 4 1 7.13161 13.0747 -2.04939
3298 4 1 7.44625 11.9924 -1.6807
2372 4 1 -24.2844 14.0439 -2.19575
2412 4 1 -21.7724 15.3803 -1.73494
2413 4 1 -22.0748 14.4447 -2.49841
2414 4 1 -21.9223 14.9056 -1.44554
2424 4 1 -19.5588 16.123 -0.790802
2411 4 1 -20.8837 15.9885 -2.33502
2415 4 1 -21.105 14.4574 -0.697415
3373 4 1 -15.9158 13.6714 -1.23342
3371 4 1 -13.9472 14.762 -1.00167
3372 4 1 -14.8075 14.0681 -1.47881
3370 4 1 -13.9406 15.554 -0.111933
3369 4 1 -13.28 14.8221 -0.773225
3368 4 1 -12.6515 13.8729 -0.883764
3398 4 1 -8.70525 16.0063 -1.00298
3412 4 1 -4.13223 16.0396 -2.51851
3419 4 1 -2.74294 14.2176 -0.316251
3432 4 1 -4.31038 14.4919 -0.091863
3417 4 1 -2.86859 14.1985 -1.93545
3414 4 1 -4.38243 15.0136 -2.32934
3416 4 1 -4.07626 14.291 -2.06977
3433 4 1 -5.31449 13.9487 -0.35297
3418 4 1 -2.19904 13.5571 -1.18471
3296 4 1 7.77392 14.0565 -1.8894
3294 4 1 7.51713 16.1416 -1.90084
3295 4 1 7.31539 15.0711 -2.3009
2420 4 1 -21.8955 16.9787 -0.449448
2419 4 1 -22.7601 16.6873 -1.18579
2418 4 1 -22.2883 16.6167 -0.066731
2422 4 1 -19.7501 17.1158 -0.168251
2427 4 1 -19.279 18.1468 -0.239481
2426 4 1 -19.3032 17.226 -1.07065
2417 4 1 -21.3026 16.2227 -0.746423
2425 4 1 -18.449 16.3231 -1.02385
3402 4 1 -8.20637 16.3233 -2.6792
3399 4 1 -9.0699 17.1082 -0.970626
3400 4 1 -8.17735 17.1728 -1.68668
3401 4 1 -7.41177 17.1182 -2.53137
3293 4 1 6.68131 17.0639 -1.86272
3292 4 1 7.26641 17.0011 -0.746379
3288 4 1 7.67114 17.9422 -0.0946206
3287 4 1 8.35982 17.7601 -1.09173
3286 4 1 9.24385 18.0572 -0.375819
3285 4 1 10.2196 18.7254 -0.36921
3283 4 1 10.4107 17.4437 -0.254499
3284 4 1 11.2163 18.1885 -0.598482
2428 4 1 -19.519 19.3016 -0.324997
2331 4 1 -27.3058 1.69206 0.680515
2332 4 1 -28.3298 1.10228 0.506505
2321 4 1 -27.0422 1.97178 1.89612
2333 4 1 -29.2531 1.87153 0.220102
2329 4 1 -25.6863 0.0884429 1.21838
2330 4 1 -26.3787 1.02031 0.848395
2318 4 1 -25.1603 2.08758 2.5172
2316 4 1 -25.1093 1.68781 1.06124
2326 4 1 -24.7157 0.657932 2.44335
2314 4 1 -25.0288 1.44227 1.17299
2313 4 1 -25.6657 1.48436 0.25022
2324 4 1 -26.2082 0.120294 2.40259
2319 4 1 -25.9807 2.64274 1.83914
2323 4 1 -25.8999 1.22576 1.99434
2328 4 1 -24.494 0.164986 1.34325
2327 4 1 -23.9879 1.11321 1.66616
3504 4 1 -3.82972 0.560244 0.471562
2320 4 1 -27.102 3.16356 2.05527
2334 4 1 -28.7837 2.95967 0.182075
2317 4 1 -25.0445 2.77371 1.5126
3343 4 1 -6.38034 6.50625 0.146055
3347 4 1 -5.93798 7.32804 0.644484
3344 4 1 -6.01206 7.61925 0.340902
3346 4 1 -5.95945 7.41047 1.85827
3345 4 1 -5.23775 6.96236 0.983748
3471 4 1 1.47435 7.67523 0.12621
3378 4 1 -14.4898 10.4063 1.75498
3349 4 1 -6.32452 9.57116 0.954533
3348 4 1 -5.89069 8.51832 0.797884
3350 4 1 -6.34188 10.3646 0.0536643
3467 4 1 1.25491 8.6311 0.442574
3466 4 1 1.71313 9.62156 0.858272
3464 4 1 1.47445 10.5305 0.00167333
3462 4 1 1.10799 10.1418 0.0926063
3469 4 1 1.18502 8.31398 0.405291
3376 4 1 -14.7697 12.1344 0.921104
3377 4 1 -15.2786 11.0545 1.12061
3379 4 1 -14.4823 11.2908 2.55926
3383 4 1 -13.4917 12.5275 2.56619
3365 4 1 -10.9482 13.0255 0.452086
3382 4 1 -13.0058 11.5626 2.12896
3394 4 1 -10.3969 13.01 1.49739
3420 4 1 -2.85983 13.1618 0.301006
3421 4 1 -2.8209 12.897 1.41999
3422 4 1 -3.22976 11.7411 1.45661
3423 4 1 -2.28294 12.4329 1.15803
3425 4 1 -0.0442122 11.9305 1.96525
3426 4 1 -0.988849 12.526 1.48867
3424 4 1 -1.2128 12.0249 1.52959
3427 4 1 -1.90195 13.2017 1.74327
3459 4 1 -0.330706 11.033 0.155027
3458 4 1 0.772332 11.3678 0.51414
3461 4 1 0.685229 11.2055 0.216058
3457 4 1 1.8958 11.6879 0.571007
3454 4 1 3.34967 12.9447 0.0935147
2416 4 1 -21.2858 15.3815 0.0487327
3366 4 1 -12.0642 13.5127 0.289283
3385 4 1 -12.6116 13.6582 2.04601
3389 4 1 -11.0689 14.9708 1.93399
3391 4 1 -10.7345 15.4314 2.13993
3397 4 1 -9.15059 15.6454 0.00310483
3395 4 1 -9.89504 13.6752 0.59443
3392 4 1 -9.80587 14.7027 2.44896
3393 4 1 -9.84997 13.542 2.40303
3396 4 1 -9.86693 14.8347 0.458296
3431 4 1 -3.594 13.8788 0.562929
3429 4 1 -3.30229 13.5658 2.25948
3430 4 1 -2.62655 14.127 1.30484
3280 4 1 11.3796 15.7539 2.51231
3281 4 1 11.2025 16.0834 1.40288
2421 4 1 -20.9372 16.8906 0.163956
2438 4 1 -20.126 16.6139 2.37236
2437 4 1 -19.2495 17.0853 1.81853
2423 4 1 -19.1124 16.16 0.292136
2435 4 1 -18.2162 18.5602 1.11807
2436 4 1 -18.3867 17.9046 2.04896
3291 4 1 7.45216 17.4194 0.426326
3289 4 1 7.3698 18.6954 0.78167
3290 4 1 6.47384 18.0684 0.375235
3282 4 1 10.4843 16.8647 0.884033
2430 4 1 -19.8554 20.6935 1.44891
2432 4 1 -19.4584 20.8994 2.06699
2431 4 1 -19.4908 19.7103 2.16656
2429 4 1 -19.5256 20.1858 0.478285
2433 4 1 -19.6863 19.8442 1.5189
2434 4 1 -18.5055 19.5048 1.68657
2322 4 1 -26.3013 2.0349 2.79494
2325 4 1 -25.371 0.146418 3.28372
2494 4 1 -16.5563 9.48087 4.75594
2495 4 1 -16.7587 8.38148 5.1634
2493 4 1 -16.0958 10.6319 4.58079
2492 4 1 -15.8097 11.4573 5.27297
3380 4 1 -13.4425 11.5308 3.178
3381 4 1 -12.3182 11.8493 3.06272
2621 4 1 3.61934 12.3539 5.04099
2620 4 1 3.27027 12.4581 3.85001
2619 4 1 3.47695 13.3453 4.63389
3276 4 1 13.0003 13.3178 4.18982
3275 4 1 12.2751 13.014 5.11787
3274 4 1 13.088 12.8405 4.36483
2475 4 1 -13.9556 14.1002 5.11017
2472 4 1 -13.8871 15.5673 4.5209
3384 4 1 -13.3327 13.702 3.0018
3387 4 1 -12.0775 13.7056 3.3329
3386 4 1 -13.1477 14.1696 3.02998
3388 4 1 -11.4687 14.6166 3.01683
3390 4 1 -11.4131 14.9458 3.04332
3428 4 1 -2.24992 13.8452 2.72572
2613 4 1 2.22149 15.7479 4.89371
2614 4 1 3.1212 15.109 4.45082
2616 4 1 4.2055 15.3297 4.55607
2618 4 1 4.08855 14.3584 4.72914
3279 4 1 10.916 14.7261 2.90867
3278 4 1 12.0419 14.8701 2.81365
3277 4 1 12.1734 14.2034 3.87547
3271 4 1 11.7634 15.4433 5.2987
3272 4 1 12.0822 14.3462 5.07774
3273 4 1 13.1032 13.9956 4.50444
3234 4 1 21.5902 13.5566 5.1598
2440 4 1 -19.6826 17.3013 3.31469
2441 4 1 -19.6013 17.5516 4.41677
2442 4 1 -20.1635 18.6384 4.53438
2439 4 1 -20.8193 16.9534 3.33418
2471 4 1 -14.7484 16.4245 4.28629
2469 4 1 -15.3894 17.2239 5.12049
2612 4 1 1.22114 16.4027 4.8206
3266 4 1 10.6331 17.886 4.59103
3269 4 1 11.9988 17.1953 5.33358
3267 4 1 11.4444 16.9558 4.66203
3265 4 1 11.6081 18.5705 4.84016
2454 4 1 -16.3141 21.448 4.28585
2453 4 1 -17.0348 20.5373 4.12049
2452 4 1 -17.6245 20.3639 5.18755
2457 4 1 -15.5837 21.5095 2.74489
2460 4 1 -14.8672 20.0279 4.57516
2458 4 1 -15.0044 20.6059 3.34537
2461 4 1 -14.2775 20.9233 4.9528
2459 4 1 -15.8781 19.9801 3.92782
2456 4 1 -16.5726 21.8304 3.21998
2455 4 1 -17.1172 22.3189 4.21317
2537 4 1 -9.01731 1.06845 8.03765
2549 4 1 -4.14962 2.46713 6.36427
2550 4 1 -5.21529 2.41639 6.71507
2551 4 1 -4.18781 2.10729 6.28933
2552 4 1 -4.15932 1.69786 7.45298
2548 4 1 -4.94605 1.77799 6.77365
2553 4 1 -3.21665 2.30449 7.11237
2775 4 1 18.1218 0.223343 7.66862
2776 4 1 19.2881 0.0178781 7.44998
2777 4 1 20.432 0.398557 7.62738
2778 4 1 20.4075 1.38028 6.86645
2780 4 1 19.8497 2.49162 6.92485
2779 4 1 19.2202 1.60877 6.62531
2917 4 1 21.5875 0.766685 6.35868
2918 4 1 22.3879 0.779215 5.444
2913 4 1 23.188 2.31219 7.59529
2914 4 1 22.9587 1.10069 7.65575
2915 4 1 22.0369 0.481464 7.2574
2912 4 1 22.0801 1.84144 7.95997
2916 4 1 22.7575 0.937966 6.50783
2505 4 1 -16.1824 4.98165 7.66207
2533 4 1 -10.0573 2.80129 7.97382
2547 4 1 -5.42825 2.89483 6.99384
2546 4 1 -5.0429 3.16076 8.01649
2554 4 1 -3.31751 3.36585 7.76885
2556 4 1 -4.17389 3.19118 7.37199
2555 4 1 -3.22237 2.87903 6.63479
2557 4 1 -3.2665 4.01925 7.33945
2715 4 1 12.7868 4.36647 7.80459
2714 4 1 11.9869 5.08572 7.1511
2975 4 1 11.4342 3.03012 7.69765
2716 4 1 13.8389 3.78293 7.99488
2781 4 1 19.3609 2.99764 7.87837
2783 4 1 20.7467 3.64794 7.3019
2782 4 1 19.8444 2.98516 6.76648
2498 4 1 -16.8693 7.19814 7.00433
2500 4 1 -17.9953 6.80637 7.70925
2497 4 1 -17.902 6.98787 6.37771
2499 4 1 -17.3126 7.76922 7.87078
2496 4 1 -16.8687 7.43047 5.97684
2502 4 1 -17.6267 6.5362 7.88669
2711 4 1 9.82207 6.61428 6.59266
2712 4 1 10.4872 5.89398 5.98037
2713 4 1 10.9384 5.67449 7.04275
2710 4 1 10.962 6.16486 6.49408
2708 4 1 12.9722 6.99793 5.51634
2709 4 1 12.1855 6.5649 6.36022
2706 4 1 12.9637 7.94803 7.31766
2707 4 1 12.7612 8.03376 6.08204
2705 4 1 12.7652 6.7943 7.48138
2730 4 1 17.4757 6.79503 7.53466
2729 4 1 17.8056 5.69315 8.01895
2789 4 1 20.5416 5.98832 8.03267
2790 4 1 21.2052 6.78236 7.30592
2791 4 1 21.4373 7.83278 7.7891
2792 4 1 21.3386 6.64855 7.60134
3202 4 1 14.6642 10.7412 7.83168
2490 4 1 -16.4286 12.7687 6.79261
2491 4 1 -16.5992 12.023 5.90325
2488 4 1 -16.8315 13.1441 8.07396
2489 4 1 -15.7429 13.4135 7.66533
2487 4 1 -15.7789 12.8938 7.60493
2622 4 1 3.61818 13.4314 5.55769
2646 4 1 6.85162 13.2384 7.88586
3203 4 1 15.2222 11.8123 7.5456
3204 4 1 15.6493 12.6679 6.88144
3228 4 1 19.9714 12.3293 7.9356
3229 4 1 20.2054 12.2865 6.79772
3230 4 1 20.6552 13.1446 6.0458
2480 4 1 -16.6971 15.2345 7.69564
2477 4 1 -15.0671 14.0113 5.66741
2478 4 1 -15.4525 15.0528 5.82078
2479 4 1 -16.1354 15.3799 6.71298
2476 4 1 -13.9679 13.8906 6.24444
2473 4 1 -14.3013 14.9658 5.55216
2474 4 1 -13.1835 14.4125 5.85063
2600 4 1 0.288464 15.4694 7.92169
2599 4 1 0.643495 14.354 8.00546
2615 4 1 3.77175 14.5199 5.38534
2623 4 1 2.83356 13.4697 6.42674
2617 4 1 3.73225 15.0274 5.63887
2624 4 1 2.85188 13.7241 7.57703
3205 4 1 16.1224 13.6104 7.44288
3208 4 1 16.1527 14.042 7.71674
3210 4 1 14.6164 14.9826 7.14542
3209 4 1 15.6988 14.7246 6.85894
3231 4 1 20.3964 14.1458 6.60559
3227 4 1 19.6631 13.4756 7.93641
3232 4 1 21.0842 13.7614 5.72639
3235 4 1 21.3951 14.0463 6.20312
3243 4 1 20.0331 15.6828 7.15964
3242 4 1 19.8235 15.9803 6.08133
3240 4 1 21.3972 16.1288 5.62598
3238 4 1 21.5166 15.7961 5.99309
3233 4 1 22.0404 14.4867 5.66863
3236 4 1 21.9682 15.1048 6.10063
3237 4 1 21.7574 15.5499 7.1533
2443 4 1 -19.5646 18.483 5.59205
2444 4 1 -18.7415 18.3778 6.50524
2481 4 1 -16.0576 16.2534 7.55279
2470 4 1 -14.8719 16.1978 5.43259
2468 4 1 -15.1995 17.6609 6.30808
2466 4 1 -13.5731 16.8251 5.89756
2467 4 1 -14.1292 17.4181 6.75331
2464 4 1 -13.5076 18.7255 5.48662
2465 4 1 -13.151 17.8996 6.13201
2610 4 1 -0.494787 17.4646 5.53688
2607 4 1 -0.110916 16.9062 6.70662
2608 4 1 -0.442501 16.8995 5.5429
2611 4 1 0.258179 16.5118 5.5233
2609 4 1 0.721052 17.2946 5.61904
2606 4 1 0.795458 17.3967 6.13927
2605 4 1 0.298606 17.9145 7.14199
2601 4 1 0.823617 16.3325 7.35833
2604 4 1 1.20735 17.2412 7.60678
3263 4 1 10.6722 17.957 6.90215
3270 4 1 12.5644 16.25 5.61976
3268 4 1 10.7779 17.1907 5.69365
3261 4 1 12.4546 16.6695 7.38569
3264 4 1 11.4681 18.2502 5.9814
3262 4 1 11.4265 17.1853 7.57806
3260 4 1 11.766 17.5927 7.07936
3258 4 1 13.4009 18.6218 6.70295
3259 4 1 12.7027 18.1213 7.62169
3252 4 1 15.4092 18.306 5.81548
3257 4 1 13.9039 18.1024 5.68835
3251 4 1 16.3162 17.4028 5.90685
3253 4 1 16.5492 18.5858 5.48134
3250 4 1 17.1953 17.7982 6.76968
3249 4 1 16.9899 16.9652 7.59728
3245 4 1 18.6928 17.4713 7.67704
3247 4 1 16.71 17.0895 7.5905
3244 4 1 19.2117 16.4157 7.46936
3241 4 1 20.773 16.3459 6.65317
3239 4 1 22.4071 16.6423 5.87181
2447 4 1 -19.2448 19.9642 6.08418
2445 4 1 -18.6911 19.3357 5.6776
2446 4 1 -18.2617 19.5725 6.68968
2448 4 1 -18.2779 20.7179 5.98002
2449 4 1 -17.1465 20.3411 5.63247
2450 4 1 -16.2079 20.4959 6.45756
2451 4 1 -17.362 20.4847 6.34816
2462 4 1 -13.3866 20.2159 5.48115
2463 4 1 -13.1794 19.4685 6.36542
3156 4 1 11.322 20.7335 7.47741
3153 4 1 10.8425 21.3251 6.74596
3154 4 1 11.4156 20.3362 7.09151
3155 4 1 10.8088 19.8236 8.0277
3256 4 1 14.0184 19.1165 6.3369
3255 4 1 14.9852 19.1657 5.73998
3254 4 1 16.0711 19.1815 6.31456
3150 4 1 10.754 22.0147 7.33106
3151 4 1 11.7203 22.6494 7.6831
3152 4 1 11.0519 21.6835 7.87574
3149 4 1 11.9825 22.1841 7.55042
2527 4 1 -12.1321 2.57867 10.0075
2528 4 1 -12.4829 1.47465 10.3927
2529 4 1 -12.0159 2.38937 9.79085
2526 4 1 -13.3274 2.58806 9.72562
2534 4 1 -9.26527 2.14269 8.55109
2536 4 1 -9.40802 2.15509 8.23701
2532 4 1 -10.5263 2.53581 9.03284
2539 4 1 -6.90648 0.828555 8.11914
2538 4 1 -8.07241 0.488142 8.31338
2541 4 1 -6.16538 1.16336 8.12175
2545 4 1 -5.42374 2.48909 8.91203
2540 4 1 -6.68563 1.20826 9.17875
2544 4 1 -4.6078 2.25833 8.13446
2543 4 1 -4.23691 1.4286 8.99595
2542 4 1 -5.02395 0.747289 8.34948
2969 4 1 10.4902 2.21851 9.96028
2972 4 1 12.877 1.42322 9.36092
2973 4 1 12.8594 2.4654 8.88583
2971 4 1 12.0719 1.44756 10.1838
2967 4 1 10.8081 0.767922 9.04157
2968 4 1 11.2522 1.82677 9.10693
2896 4 1 18.8243 0.0260224 10.2621
2897 4 1 18.7794 0.789217 9.36027
2903 4 1 18.2073 1.29498 10.0195
2902 4 1 17.6587 0.424883 10.546
2904 4 1 17.1329 1.72367 10.4647
2905 4 1 18.0988 2.26733 9.92712
2900 4 1 17.494 0.216177 9.92749
2901 4 1 17.7789 1.33284 9.8442
2906 4 1 19.18 2.68721 9.9835
2907 4 1 20.2127 2.53102 9.45417
2770 4 1 21.1392 0.792214 9.93871
2761 4 1 23.1412 0.301764 9.41494
2909 4 1 21.5948 1.89585 9.62343
2910 4 1 21.5559 2.44634 8.58297
2911 4 1 22.2551 1.59741 9.14331
2768 4 1 22.0928 0.503144 9.72877
2506 4 1 -16.5647 5.04401 8.83974
2508 4 1 -15.6479 5.02631 10.5866
2510 4 1 -14.3944 5.00784 10.5987
2524 4 1 -13.2041 3.35355 9.55288
2523 4 1 -13.4319 4.40894 10.0841
2522 4 1 -13.0517 4.14787 8.97871
2521 4 1 -12.3726 5.03593 9.21284
2525 4 1 -13.2192 2.74268 8.48221
2530 4 1 -12.0521 3.54844 9.82694
2531 4 1 -11.5611 3.15412 8.733
2520 4 1 -12.4131 4.60134 10.3757
2535 4 1 -10.1264 2.9309 8.79654
2558 4 1 -3.80883 4.66126 8.20648
2560 4 1 -2.81001 3.56395 9.24101
2559 4 1 -3.74974 4.31954 9.38555
2561 4 1 -3.66268 4.28528 9.71312
2562 4 1 -3.4402 5.07853 10.5957
2981 4 1 10.7513 3.44643 10.4911
2974 4 1 12.2402 3.40058 8.53214
2976 4 1 11.5828 2.79795 8.88239
2977 4 1 12.6806 3.43568 8.82805
2978 4 1 12.1462 4.23795 9.51603
2979 4 1 12.1676 4.17687 10.7067
2719 4 1 13.9244 4.8143 10.4873
2717 4 1 14.1603 4.32849 8.98395
2718 4 1 14.8503 4.27292 9.89337
2815 4 1 18.3898 4.12123 9.79173
2812 4 1 17.2354 4.52156 9.69604
2811 4 1 17.7231 4.3927 10.7564
2813 4 1 18.3616 4.11758 9.73831
2809 4 1 17.0839 5.1779 10.344
2784 4 1 20.2989 4.37036 8.16265
2908 4 1 21.0209 2.88744 10.1918
2814 4 1 19.1903 4.29703 8.86138
2816 4 1 19.4645 4.43731 10.4093
2818 4 1 20.2748 4.13675 10.4788
2817 4 1 19.9264 3.97906 9.39352
2785 4 1 20.8288 5.06201 8.93444
2501 4 1 -17.1334 7.53188 8.11011
2503 4 1 -17.2123 5.74668 8.7705
2507 4 1 -16.4753 5.72102 9.89919
2504 4 1 -16.1044 5.97893 8.39439
2509 4 1 -15.0114 6.06804 10.4185
2511 4 1 -13.5422 5.78209 10.704
2513 4 1 -14.1016 6.3712 10.6986
2512 4 1 -13.418 6.50764 9.70784
2563 4 1 -3.54582 6.25648 10.5594
3058 4 1 5.06513 7.29764 10.6852
3057 4 1 4.5383 6.22009 10.6724
2702 4 1 10.3487 7.56162 9.45879
2704 4 1 12.1336 6.78708 8.49527
2703 4 1 11.0857 7.29872 8.47358
2701 4 1 11.4617 7.64916 9.36077
2724 4 1 15.6 6.58592 8.95024
2721 4 1 14.7252 6.19773 10.2896
2723 4 1 15.2522 6.78709 10.0988
2720 4 1 13.5299 5.88682 10.5582
2722 4 1 15.5082 5.87782 9.43528
2728 4 1 18.5946 6.53308 8.38135
2731 4 1 17.945 6.75636 8.6103
2732 4 1 18.6021 7.72766 8.2077
2725 4 1 16.7148 6.43457 9.46526
2726 4 1 17.0587 5.41798 8.90439
2727 4 1 18.2214 5.62964 9.07993
2736 4 1 18.0522 7.29083 9.61658
2787 4 1 20.4769 6.34865 10.2789
2786 4 1 19.9258 5.40241 9.73496
2788 4 1 20.2444 5.93966 9.18184
2793 4 1 20.6798 6.8062 8.64067
2794 4 1 20.6273 7.77636 9.32169
2568 4 1 -5.09956 8.54817 10.6436
2571 4 1 -4.23398 8.42722 10.6792
2700 4 1 11.8271 8.22225 8.41461
2697 4 1 11.2637 10.6042 9.59695
2699 4 1 12.5118 9.19858 8.69847
2696 4 1 11.3218 9.82704 10.4569
2698 4 1 12.4275 10.1727 9.34306
3201 4 1 13.6175 10.7354 8.52915
2803 4 1 15.946 9.27714 10.6901
3199 4 1 13.7596 10.6507 10.0609
2801 4 1 17.1818 10.3366 9.49323
2800 4 1 18.2452 10.3706 10.1057
2734 4 1 18.3056 9.1606 8.47397
2802 4 1 16.9316 10.0419 10.6248
2735 4 1 18.2385 8.48182 9.51211
2737 4 1 18.2746 8.51815 9.89803
2797 4 1 18.6038 10.0256 9.29457
2798 4 1 19.0906 9.57723 10.2738
2733 4 1 19.3166 8.5332 8.71342
2799 4 1 19.365 10.6046 9.62755
2795 4 1 20.3122 8.91398 9.12069
2796 4 1 19.5188 9.50439 9.75457
2594 4 1 -1.69657 12.9419 10.2877
2593 4 1 -1.65265 12.4378 9.14375
2592 4 1 -1.83475 12.8457 10.2057
2581 4 1 -2.17662 11.6927 10.6738
2631 4 1 3.12706 12.5151 10.2526
2632 4 1 4.23605 12.1117 10.143
2633 4 1 5.2999 11.8073 9.76143
2634 4 1 4.50056 12.7796 9.71055
2635 4 1 5.41946 13.4604 9.82633
2645 4 1 6.97312 13.2245 9.04688
3200 4 1 13.8134 11.6086 9.31719
3195 4 1 15.1542 13.4438 10.6696
2482 4 1 -16.2032 15.9174 8.68403
2483 4 1 -15.1705 15.3227 8.62971
2485 4 1 -14.9344 14.2739 9.23903
2486 4 1 -15.4731 13.895 8.21559
2484 4 1 -15.7483 14.367 8.3395
2596 4 1 -1.34172 13.6554 10.3145
2597 4 1 -0.576093 13.4849 9.45148
2625 4 1 2.42911 14.6844 8.17705
2627 4 1 2.17404 15.2278 9.28602
2628 4 1 2.41626 14.38 10.08
2598 4 1 0.00709425 14.4535 9.01143
2626 4 1 3.03976 14.3437 9.19261
2629 4 1 3.60323 14.1429 10.1523
2650 4 1 6.30919 15.3297 8.36971
2653 4 1 5.9653 16.1308 8.27386
2637 4 1 5.87056 13.5974 10.2846
2647 4 1 6.88974 13.874 8.83388
2649 4 1 7.36983 14.6654 8.26494
2644 4 1 7.40772 13.5913 10.1019
2654 4 1 5.91519 16.0485 9.48719
2648 4 1 8.07895 14.0157 8.95352
2642 4 1 8.5415 14.5327 10.2012
3207 4 1 15.035 13.9825 8.28077
3212 4 1 15.0876 14.9258 9.03047
3211 4 1 14.5961 15.5363 8.17482
3213 4 1 15.6794 14.2764 9.82746
3214 4 1 15.7961 15.1533 10.6602
3206 4 1 16.1781 13.9357 8.59853
3215 4 1 16.7128 14.6343 9.97399
3218 4 1 16.774 15.8596 10.2813
3216 4 1 17.0925 14.4945 8.88874
3217 4 1 16.6248 14.7694 9.92138
3223 4 1 20.3372 15.8666 9.85565
3225 4 1 19.7236 14.7662 8.40976
3226 4 1 20.3411 13.8207 8.87992
3224 4 1 19.7337 14.8756 9.54071
2603 4 1 1.52112 17.6012 8.71147
2602 4 1 0.50591 17.2534 8.10188
2651 4 1 6.78855 16.413 8.38126
2652 4 1 5.93234 17.0956 8.92832
2655 4 1 6.7868 16.2414 10.3186
3182 4 1 13.7242 18.4992 9.90679
3180 4 1 14.8126 18.6695 8.99247
3181 4 1 14.2089 17.66 9.2038
3246 4 1 17.6842 17.2995 8.34961
3248 4 1 16.886 17.1461 8.74684
3220 4 1 18.4678 16.2954 9.0792
3219 4 1 17.4838 16.628 9.66787
3222 4 1 19.7609 16.8584 9.69327
3221 4 1 19.5784 16.2509 8.71797
3161 4 1 10.0236 20.6424 10.3277
3158 4 1 10.788 20.5829 8.37394
3157 4 1 11.9431 20.8117 8.47504
3159 4 1 11.3451 21.2642 9.1411
3160 4 1 11.2286 20.8111 10.2135
3183 4 1 13.6903 19.5735 10.414
3179 4 1 15.4113 19.6608 9.38871
3178 4 1 15.5419 20.8192 8.99244
3145 4 1 15.3587 21.3544 9.97003
3177 4 1 16.5289 20.5431 9.5942
3176 4 1 16.8315 21.0422 8.6003
3143 4 1 16.2674 21.4979 10.758
3162 4 1 9.67189 21.7063 9.9666
3164 4 1 10.1582 22.2357 10.1356
3148 4 1 12.6124 22.0169 8.54986
3147 4 1 13.4464 21.6764 9.31633
3167 4 1 11.531 23.099 9.91679
3170 4 1 12.5967 23.5498 9.23813
3168 4 1 12.3157 24.0057 9.8481
3165 4 1 11.3155 22.4392 10.3253
3166 4 1 11.0691 22.2453 9.18338
3171 4 1 13.6084 23.9229 8.60745
3174 4 1 15.9553 21.5699 8.42228
3173 4 1 15.2441 22.4793 8.17828
3172 4 1 14.196 22.8847 8.71715
3146 4 1 14.637 21.5528 9.04567
3175 4 1 16.582 21.9546 9.33079
3169 4 1 12.5194 24.6158 8.84502
2970 4 1 11.4335 2.20915 10.7818
2894 4 1 18.0265 0.241876 11.6647
2892 4 1 17.2368 0.684655 11.97
2891 4 1 17.7615 1.01207 12.944
2893 4 1 17.7381 0.141444 12.8508
2752 4 1 18.746 1.94431 12.2923
2751 4 1 18.8161 1.7737 11.131
2869 4 1 21.1839 1.14303 12.9138
2868 4 1 20.6073 0.120267 13.0238
2867 4 1 21.1982 1.10867 13.1863
2754 4 1 19.8338 0.406437 11.8742
2753 4 1 19.6539 1.23658 12.7577
2750 4 1 19.8946 2.22952 11.2723
2866 4 1 22.1864 0.605636 12.9648
2769 4 1 21.7829 0.803258 10.9048
2767 4 1 22.5537 0.605298 10.8308
2863 4 1 23.4554 0.834182 12.6056
2516 4 1 -12.3566 5.08497 11.4596
2519 4 1 -11.624 5.00076 11.3197
2517 4 1 -11.3316 5.08146 10.8075
2518 4 1 -11.7424 3.92249 10.8291
2515 4 1 -13.0045 5.3056 12.4879
3056 4 1 4.96768 5.25213 11.1063
3054 4 1 3.87111 3.96172 11.1037
3055 4 1 5.09993 4.01204 11.3489
3052 4 1 5.16738 4.13387 12.129
3053 4 1 5.00363 3.56333 11.0014
3051 4 1 5.62046 4.43612 13.1644
2996 4 1 8.03056 5.23121 13.1367
2983 4 1 10.068 4.89833 11.8693
2985 4 1 10.3531 4.7991 12.4522
2982 4 1 10.1563 3.73657 11.3861
2995 4 1 8.64342 4.30557 12.6465
2994 4 1 9.16064 3.37914 13.243
2980 4 1 11.1591 4.09962 11.4517
2986 4 1 11.4736 5.05411 12.0488
2987 4 1 10.9597 5.03889 13.1301
2810 4 1 16.472 4.24246 10.8263
2748 4 1 19.7249 3.29411 11.0829
2749 4 1 20.5808 2.92137 11.8648
2746 4 1 19.9115 4.36057 12.8127
2747 4 1 20.1071 4.30869 11.5925
2819 4 1 21.3438 4.46233 11.0552
2820 4 1 21.6167 3.67752 11.8483
2822 4 1 22.6633 5.28004 13.1028
2823 4 1 21.5836 4.82488 12.6656
2821 4 1 22.4576 4.25254 12.5482
2514 4 1 -13.6537 5.61289 11.468
2566 4 1 -5.78683 6.28024 10.8083
2567 4 1 -5.42386 7.41728 10.9855
2572 4 1 -3.6581 7.9022 11.6092
2565 4 1 -4.65621 5.79886 10.8951
2564 4 1 -4.39275 6.87614 11.1868
3066 4 1 -0.842964 7.69259 11.8049
3067 4 1 0.309739 7.50193 11.4538
3065 4 1 0.214509 7.14202 11.5477
3064 4 1 0.390794 7.19718 12.7646
3068 4 1 1.55645 7.33008 11.6736
3063 4 1 0.813907 6.11649 12.4715
3062 4 1 1.93129 5.61049 12.6389
3061 4 1 3.14498 5.87395 12.8414
3060 4 1 3.75391 6.08182 11.9293
3059 4 1 4.01791 6.5952 10.8249
2997 4 1 8.11729 6.43658 12.9544
2998 4 1 8.81021 5.38717 12.9752
2686 4 1 10.4353 7.62217 13.0689
2984 4 1 10.9845 5.63191 11.864
2807 4 1 15.7887 6.83561 11.1676
2808 4 1 16.5198 6.03796 10.9911
2806 4 1 16.7262 7.53624 11.5959
2831 4 1 17.6081 6.14939 13.1794
2745 4 1 19.7383 5.4046 12.2801
2743 4 1 19.4075 7.22309 11.6198
2744 4 1 18.9047 6.29807 12.2993
2741 4 1 19.3198 7.95769 12.973
2570 4 1 -4.19299 9.50303 11.1746
2569 4 1 -4.5128 8.54539 11.7174
2573 4 1 -3.6005 8.99684 11.5445
2574 4 1 -3.1858 10.0147 11.0867
2576 4 1 -2.74941 10.3396 11.6626
2575 4 1 -2.08794 9.89994 10.7779
3071 4 1 1.93657 10.2106 11.9663
3070 4 1 1.72541 9.30375 12.6449
3069 4 1 1.32605 8.51798 11.9291
3072 4 1 2.01451 10.2671 13.1686
3073 4 1 0.792029 10.4044 13.072
2691 4 1 10.3405 9.99505 12.951
2690 4 1 10.2314 8.95167 12.5464
2693 4 1 10.9561 8.50998 11.2316
2695 4 1 11.4497 10.5558 11.357
2694 4 1 10.9769 9.54403 11.8464
2692 4 1 10.8495 9.2884 12.0705
2805 4 1 16.7228 8.38813 12.5148
2804 4 1 16.2381 9.3815 11.8809
2742 4 1 18.6461 8.11635 11.963
2740 4 1 18.4842 8.52658 12.2236
2738 4 1 17.8366 8.62922 10.9924
2739 4 1 17.7678 9.48315 11.8536
2580 4 1 -3.13021 12.1942 11.235
2579 4 1 -3.51801 11.0625 10.9332
2585 4 1 -3.20501 12.8252 13.1467
2595 4 1 -0.641229 12.8782 10.9615
2582 4 1 -1.90176 12.2548 11.6736
2577 4 1 -2.62705 10.8599 12.7431
2583 4 1 -2.48394 12.4004 12.7657
2578 4 1 -2.44293 10.955 11.5717
2630 4 1 3.62367 13.2468 11.0306
2639 4 1 6.64361 13.1187 11.968
2638 4 1 5.71377 13.147 11.3652
2671 4 1 6.45145 12.526 13.4281
3198 4 1 13.279 10.9722 11.1153
3196 4 1 14.5652 12.411 11.0107
3197 4 1 13.6102 12.0008 11.5843
2586 4 1 -3.0176 13.483 12.1424
2591 4 1 -2.02691 13.5802 11.1004
2584 4 1 -2.23753 13.5073 13.2505
2589 4 1 -1.60759 15.0153 11.8045
2590 4 1 -2.13373 14.1121 12.2377
2588 4 1 -1.69868 13.9795 11.2385
2587 4 1 -2.34757 14.4566 12.0539
2636 4 1 4.97886 13.9774 10.8416
2665 4 1 5.35814 15.9309 12.5454
2666 4 1 4.52762 15.293 13.0399
2643 4 1 7.98739 13.9847 11.0909
2640 4 1 7.8005 13.5891 11.8411
2663 4 1 7.39166 15.9793 13.3602
2659 4 1 6.78257 15.5585 11.3427
2660 4 1 7.07654 16.1421 12.4209
2641 4 1 8.48514 13.4851 10.8678
3192 4 1 12.9095 14.8545 11.878
3193 4 1 13.0611 13.637 11.8462
3191 4 1 13.0193 15.5725 12.8529
3194 4 1 14.1835 13.5424 11.3638
3190 4 1 14.0697 15.6736 12.3562
3188 4 1 14.7245 16.0789 12.8362
2657 4 1 4.73827 16.4244 11.0106
2656 4 1 5.93923 16.1759 11.2374
2658 4 1 5.7567 16.2077 11.5642
2662 4 1 7.37878 16.7345 12.4278
2664 4 1 6.2753 16.4633 13.127
2661 4 1 7.77639 16.2644 11.3848
3184 4 1 13.3029 18.6923 11.2277
3185 4 1 13.3696 17.5118 10.9462
3189 4 1 14.8151 16.2267 11.6589
3186 4 1 14.3921 16.9908 11.2855
3187 4 1 15.2702 16.9783 12.1708
3139 4 1 14.8509 20.5049 13.3917
3141 4 1 15.4594 20.192 11.9316
3140 4 1 14.6632 19.5896 12.6561
3142 4 1 15.3864 20.631 10.8243
3144 4 1 15.3025 20.7763 11.0804
3163 4 1 10.2203 21.5998 11.0641
3041 4 1 5.16223 2.37566 15.9029
3042 4 1 6.28138 2.30086 16.0871
3047 4 1 7.12794 2.66642 15.665
2886 4 1 15.9206 0.420665 14.8297
2882 4 1 14.5785 0.185121 15.9923
2888 4 1 16.0401 0.318695 14.6864
2881 4 1 15.6982 0.039775 15.8274
2878 4 1 17.5443 0.25464 15.5723
2880 4 1 16.6934 0.610246 15.6991
2889 4 1 16.8899 1.17837 14.557
2890 4 1 17.8039 1.74429 13.9007
2877 4 1 18.2526 0.764655 14.793
2871 4 1 20.8808 0.687325 14.155
2873 4 1 19.353 0.290008 15.3354
2876 4 1 18.9459 0.437001 13.9322
2875 4 1 19.1466 0.972776 14.9991
2874 4 1 19.1956 0.0627021 14.2352
2872 4 1 20.2758 1.06336 15.0927
2859 4 1 23.9131 1.43637 15.2632
2864 4 1 22.8514 0.153568 13.5105
2858 4 1 23.2072 2.3936 15.1912
2862 4 1 24.2143 1.08192 13.5018
2860 4 1 24.3016 0.685973 14.3423
3040 4 1 4.34764 3.05693 15.4177
3039 4 1 5.08825 3.89776 15.2208
3004 4 1 5.09365 5.22381 15.7772
3050 4 1 6.4449 5.06941 13.7585
3049 4 1 6.74501 4.09773 14.3031
3048 4 1 7.18298 3.03692 14.5535
3038 4 1 6.25747 3.74096 15.2545
3000 4 1 8.15149 4.77014 14.7516
2992 4 1 9.88996 3.28904 15.101
2989 4 1 10.6344 4.72435 14.8991
3001 4 1 8.15444 4.77656 15.9241
2993 4 1 10.1303 3.1238 13.9485
2991 4 1 9.96743 4.42735 14.6574
2988 4 1 9.97655 4.87586 13.869
3031 4 1 10.3217 3.66629 16.0742
3025 4 1 11.6562 3.0474 15.9577
3024 4 1 12.8463 3.36123 15.7954
2834 4 1 17.8328 5.02399 14.699
2833 4 1 16.696 5.17433 14.7993
2835 4 1 17.4305 4.19049 15.5387
2830 4 1 17.9406 5.04442 13.5235
2832 4 1 16.8502 5.33849 13.5942
2854 4 1 18.8456 3.57966 15.7959
2856 4 1 21.1378 3.23183 15.5883
2827 4 1 20.5082 3.52196 13.9294
2828 4 1 19.7516 4.39528 14.3822
2853 4 1 19.5302 4.47402 16.1256
2829 4 1 19.0449 5.24662 14.0493
2855 4 1 19.9638 3.37651 15.5166
2843 4 1 19.1343 5.34576 15.834
2857 4 1 22.2057 2.94262 15.2656
2825 4 1 22.674 3.98372 14.4676
2824 4 1 22.3362 4.75796 13.5982
2826 4 1 21.7542 3.47602 14.1113
3005 4 1 5.13887 5.45066 14.6035
3006 4 1 5.94099 5.73447 15.3645
3007 4 1 5.94923 6.59345 14.5754
3008 4 1 6.91187 6.56959 15.3205
3009 4 1 7.92141 6.53782 15.976
2999 4 1 8.97309 5.49707 14.1803
2990 4 1 9.70001 5.50203 14.9249
2685 4 1 11.495 7.61608 13.7792
2841 4 1 17.6888 7.00271 15.5005
2840 4 1 16.8762 6.30718 16.0645
2842 4 1 18.1353 5.86715 15.332
2845 4 1 19.1639 6.1281 15.5552
2844 4 1 19.9921 5.41567 14.9079
3074 4 1 0.612755 10.0239 14.1763
3084 4 1 1.82911 9.51983 15.9374
3086 4 1 2.1283 8.57969 15.5782
3088 4 1 3.78217 9.92629 14.455
3087 4 1 3.03761 9.49107 15.3846
3089 4 1 4.91788 9.99806 14.1084
3091 4 1 5.26112 10.6612 14.7587
3092 4 1 4.7814 10.4836 15.9068
3093 4 1 5.29566 9.36884 15.8902
3090 4 1 5.84341 9.56842 14.6988
2688 4 1 10.5342 8.70645 14.7711
2689 4 1 10.418 8.34319 13.6201
2681 4 1 9.87994 10.3973 14.7462
2687 4 1 11.2275 8.08126 13.9428
2683 4 1 11.895 9.63447 15.016
2682 4 1 10.9319 10.3103 15.2822
2684 4 1 11.9376 8.60375 14.3457
2678 4 1 10.8913 10.6098 13.7954
3075 4 1 1.27628 10.9799 14.166
3076 4 1 0.638318 12.0119 14.204
3080 4 1 2.16915 12.0895 15.0084
3078 4 1 0.81117 11.9989 15.5953
3079 4 1 1.66846 11.0603 15.4297
3077 4 1 0.0628006 11.3013 15.0577
3081 4 1 1.76829 11.173 15.6591
3111 4 1 7.03133 12.2195 15.9933
3113 4 1 8.06699 13.0086 15.4583
2672 4 1 7.42094 13.1674 13.6911
2670 4 1 6.65457 13.2671 14.2988
3110 4 1 7.9649 13.011 15.8516
2675 4 1 8.56719 11.9147 14.3157
2674 4 1 8.73829 12.8517 13.6706
2680 4 1 10.487 11.1245 14.0943
2676 4 1 8.79119 10.889 13.7059
2677 4 1 9.94342 11.3279 13.7401
3112 4 1 8.24566 11.893 15.8021
2679 4 1 11.6261 11.5844 13.985
2667 4 1 4.35898 15.7928 14.1368
2668 4 1 5.18341 15.0625 14.3956
2669 4 1 6.03542 14.2097 14.5358
2673 4 1 8.26321 13.9588 13.7677
3114 4 1 8.63244 13.823 15.9823
3118 4 1 11.1239 15.5935 15.8783
3121 4 1 10.1443 17.7988 15.6942
3119 4 1 11.7142 16.491 15.4104
3120 4 1 10.9935 17.2956 14.996
3124 4 1 12.077 17.5321 15.8288
3125 4 1 13.1673 17.3248 15.5835
3130 4 1 15.7146 17.0866 15.4146
3133 4 1 14.2251 18.4344 14.7586
3132 4 1 15.4526 18.6389 14.4526
3129 4 1 15.7418 18.1605 14.9261
3128 4 1 14.8193 17.5787 15.439
3127 4 1 13.9428 16.8229 15.2753
3126 4 1 14.2041 17.8465 15.97
3131 4 1 16.1869 18.2199 15.3545
3137 4 1 14.942 19.4823 14.1706
3134 4 1 14.9454 18.872 13.9719
3138 4 1 14.5003 20.5234 14.5822
3135 4 1 15.7657 19.7272 13.659
3136 4 1 15.5592 20.3635 14.6411
3043 4 1 5.91939 1.1649 16.5112
3044 4 1 5.89559 0.74644 17.6274
3046 4 1 7.28207 1.92965 16.57
3045 4 1 6.81717 1.53424 17.6064
3028 4 1 10.1943 2.28979 18.1239
3026 4 1 11.8766 2.01562 16.5702
3027 4 1 11.2367 2.11996 17.569
3019 4 1 12.6824 2.63528 17.334
2879 4 1 17.5863 1.29574 16.1928
3036 4 1 7.42805 4.17111 16.7112
3037 4 1 6.56483 3.47072 16.3197
3035 4 1 7.67432 3.36815 17.6041
3029 4 1 9.28962 3.10115 17.8512
3033 4 1 8.31388 3.96668 17.1505
3030 4 1 10.1557 2.93826 17.0473
3032 4 1 9.32842 3.62742 16.6747
3034 4 1 8.36876 2.87487 16.7846
3016 4 1 10.5365 4.86773 18.726
3012 4 1 9.11488 5.36646 17.2464
3014 4 1 10.0034 5.15582 16.8867
3013 4 1 9.93455 5.21828 18.1373
3023 4 1 13.3077 3.80049 16.8259
3020 4 1 12.6299 3.15109 18.4427
3021 4 1 12.4569 3.89727 17.5222
3022 4 1 13.3359 3.07071 17.8165
3018 4 1 11.7332 3.37049 17.437
3017 4 1 11.0303 4.07686 18.071
2836 4 1 17.2812 3.83413 16.7055
2837 4 1 16.2081 4.08506 16.1951
2838 4 1 16.1684 5.23973 16.1563
2852 4 1 20.2487 4.80115 16.9602
3003 4 1 6.13689 5.70283 16.2129
3002 4 1 7.28147 5.58697 16.1708
3011 4 1 9.11508 6.53861 17.7015
3010 4 1 8.5899 7.02264 16.8055
3015 4 1 10.8544 5.46686 17.7266
2839 4 1 16.6544 5.80789 17.1031
2847 4 1 18.3041 7.69981 16.6287
2848 4 1 18.8262 6.93541 17.4349
2846 4 1 19.3359 7.01853 16.293
2849 4 1 19.5864 6.99823 16.5259
2851 4 1 20.3867 5.5162 17.8827
2850 4 1 19.5838 6.28086 17.5033
3082 4 1 2.04512 10.2999 16.3573
3085 4 1 2.09401 8.72983 16.8075
3083 4 1 2.86149 9.5253 16.6523
3094 4 1 6.01525 9.42358 16.8108
3095 4 1 6.2299 10.4564 17.3885
3100 4 1 7.56039 10.583 17.5117
3096 4 1 6.78043 10.9739 16.4458
3097 4 1 7.91459 11.129 16.9998
3099 4 1 7.91215 11.6229 16.9656
3102 4 1 6.65037 12.022 18.3307
3101 4 1 7.41133 11.8161 17.5103
3108 4 1 6.85476 13.4458 17.7073
3104 4 1 7.64757 12.8918 18.7478
3098 4 1 8.98697 11.3237 17.3407
3107 4 1 7.93942 13.7086 18.0739
3109 4 1 7.33232 13.6409 16.7079
3115 4 1 8.59556 14.9778 16.1825
3117 4 1 10.7123 14.5589 16.3258
3116 4 1 9.6512 14.6212 16.7164
3122 4 1 10.6151 16.773 16.1681
3123 4 1 11.5643 17.0428 16.8018
3103 4 1 6.83672 12.2844 19.4247
3105 4 1 6.66011 13.4403 19.1669
3106 4 1 7.73095 13.986 19.2244
ITEM: TIMESTEP
8500000
ITEM: NUMBER OF ATOMS
1913
ITEM: BOX BOUNDS ff ff ff
-3.5000000000000000e+01 3.5000000000000000e+01
-3.5000000000000000e+01 3.5000000000000000e+01
-3.5000000000000000e+01 3.5000000000000000e+01
ITEM: ATOMS id mol type x y z
2177 4 1 -18.508 -17.4329 -10.8045
2181 4 1 -18.2211 -16.5631 -12.2294
2178 4 1 -18.5601 -17.2061 -11.9801
2179 4 1 -18.8748 -16.1235 -11.6059
2184 4 1 -19.9874 -14.0363 -12.4114
2185 4 1 -19.3952 -14.3439 -11.4129
2183 4 1 -18.8003 -14.4354 -12.3129
2182 4 1 -18.4829 -15.5728 -12.6845
2180 4 1 -18.801 -15.5659 -12.5889
2172 4 1 -15.5606 -19.5189 -8.24395
2173 4 1 -15.8861 -19.3049 -9.36355
2176 4 1 -18.1576 -16.6149 -10.0374
2175 4 1 -17.3549 -17.5474 -10.0682
2174 4 1 -16.5023 -18.3399 -9.65449
2194 4 1 -22.5856 -13.9636 -8.09407
2186 4 1 -19.4231 -14.3577 -10.2182
2187 4 1 -20.0909 -13.886 -9.37487
2135 4 1 -6.01136 -14.3947 -8.28901
2191 4 1 -22.1635 -12.905 -8.08994
2188 4 1 -19.2057 -13.1482 -9.68376
2190 4 1 -21.1485 -12.3045 -8.55075
2189 4 1 -20.3045 -12.5557 -9.40579
2137 4 1 -7.15735 -13.1097 -8.15603
2042 4 1 -16.2374 -21.9213 -5.81521
2043 4 1 -17.3023 -21.9746 -6.27011
1791 4 1 7.59667 -23.0573 -5.95138
1790 4 1 8.16613 -22.0371 -6.15578
2044 4 1 -16.9282 -20.9173 -6.63837
2041 4 1 -16.5055 -20.7451 -5.48039
2039 4 1 -17.8177 -19.6789 -5.72841
2038 4 1 -18.6633 -20.5645 -5.54433
2170 4 1 -14.8434 -19.4916 -6.89297
2045 4 1 -15.8299 -21.2474 -6.15468
2171 4 1 -16.0062 -19.4292 -7.05363
2168 4 1 -16.0651 -19.6295 -7.33327
2167 4 1 -15.0991 -19.1589 -6.75943
1751 4 1 2.30197 -21.3181 -5.58942
1789 4 1 7.65743 -21.0885 -6.62218
1788 4 1 7.75851 -20.4459 -5.5578
2022 4 1 -20.6401 -16.5906 -6.07755
2020 4 1 -20.2999 -16.4254 -5.9193
2165 4 1 -16.2433 -18.0946 -7.5722
2164 4 1 -17.3133 -18.2536 -7.32984
2163 4 1 -16.4561 -17.6079 -8.02137
2030 4 1 -17.0012 -17.1512 -5.47227
2169 4 1 -15.7235 -18.7142 -6.68063
2159 4 1 -14.4737 -16.3498 -6.85502
2166 4 1 -16.1041 -18.533 -6.36246
2162 4 1 -15.4017 -17.5468 -7.68981
2161 4 1 -15.0315 -16.5801 -7.0747
2152 4 1 -12.8016 -17.9553 -6.0014
2153 4 1 -12.7134 -16.7946 -5.8841
2151 4 1 -11.6931 -17.992 -5.52481
2150 4 1 -10.7322 -17.7121 -6.16898
2196 4 1 -23.2696 -14.9181 -7.17871
2195 4 1 -23.7016 -13.895 -7.54484
2197 4 1 -23.266 -14.8979 -5.96134
2199 4 1 -23.398 -14.8296 -6.87875
2198 4 1 -23.6263 -13.8572 -6.33741
2200 4 1 -23.2232 -14.1033 -5.93057
2158 4 1 -14.1237 -15.2261 -6.6098
2160 4 1 -15.0227 -15.4663 -7.52529
2155 4 1 -13.1039 -15.441 -7.15078
2157 4 1 -13.1846 -14.4162 -6.32082
2156 4 1 -12.5834 -14.3966 -7.32251
2154 4 1 -12.6672 -15.6153 -6.01044
2143 4 1 -10.7727 -15.3765 -6.03719
2142 4 1 -9.71931 -15.4903 -6.52533
2140 4 1 -8.1254 -15.7094 -6.38573
2141 4 1 -9.02657 -15.6689 -5.59049
2139 4 1 -7.46374 -15.0266 -7.10779
2133 4 1 -5.41607 -15.3072 -6.65599
2138 4 1 -7.59992 -13.9527 -7.5048
2132 4 1 -5.88476 -14.6474 -5.77993
2136 4 1 -7.14856 -14.2495 -7.87721
2134 4 1 -5.12699 -15.0346 -7.7436
2193 4 1 -22.6995 -12.8831 -7.75121
2192 4 1 -21.8794 -12.0709 -7.28269
2203 4 1 -22.821 -12.4952 -5.81843
2201 4 1 -22.6888 -13.1168 -5.55556
2202 4 1 -21.6785 -12.433 -5.44763
1812 4 1 4.95457 -26.9369 -4.02703
1813 4 1 3.75715 -27.0913 -3.71073
1806 4 1 6.98548 -28.0748 -3.69461
1807 4 1 6.0304 -27.3454 -3.4355
1804 4 1 7.75507 -27.2505 -3.09372
1805 4 1 6.66145 -26.964 -3.41782
1810 4 1 4.46906 -26.0626 -5.31334
1795 4 1 7.56725 -24.3425 -4.36303
1811 4 1 5.48525 -25.9944 -4.58262
1809 4 1 5.47297 -26.5448 -4.83104
1808 4 1 5.89902 -26.2711 -3.72837
1798 4 1 8.84645 -26.3551 -5.02694
1797 4 1 9.41778 -25.2916 -4.92231
1796 4 1 8.32564 -24.7589 -5.21362
1793 4 1 8.27721 -24.4725 -4.82143
1802 4 1 8.29274 -26.633 -3.89072
1803 4 1 8.87064 -26.781 -2.84787
1800 4 1 9.67012 -26.419 -2.91617
1801 4 1 8.53051 -26.0469 -2.83779
1799 4 1 9.09682 -26.1033 -3.87512
2049 4 1 -15.1532 -22.4235 -4.07614
2046 4 1 -15.3189 -22.0385 -5.34796
2048 4 1 -15.4808 -22.0825 -5.1487
2053 4 1 -13.6616 -22.0079 -4.26481
2051 4 1 -13.6082 -22.4538 -3.13784
2050 4 1 -13.9986 -22.9183 -4.08261
2054 4 1 -13.0645 -22.3989 -3.36506
2055 4 1 -12.4845 -22.7684 -4.37073
2056 4 1 -11.7127 -21.8715 -4.61329
2057 4 1 -11.2112 -22.8434 -5.13646
2052 4 1 -12.828 -22.7653 -4.02081
2058 4 1 -10.4627 -21.861 -5.09466
2059 4 1 -9.32354 -21.5576 -5.19397
1748 4 1 -0.0202019 -21.6345 -3.78436
1747 4 1 -0.733949 -22.4403 -3.25671
1752 4 1 1.55654 -22.0967 -5.05981
1754 4 1 3.26714 -22.2003 -4.53158
1768 4 1 5.71905 -21.7567 -2.95999
1794 4 1 8.31887 -23.4822 -4.22116
1792 4 1 8.11353 -23.2643 -4.91342
2033 4 1 -19.0795 -19.3995 -4.74632
2040 4 1 -17.5971 -20.6997 -4.97925
2036 4 1 -18.084 -20.5283 -3.67301
2037 4 1 -18.7573 -21.0996 -4.44493
2035 4 1 -18.1346 -19.7529 -4.61573
2032 4 1 -17.9587 -18.9011 -4.49052
2047 4 1 -15.2733 -20.8746 -5.05659
2063 4 1 -8.52479 -20.1699 -4.1437
2064 4 1 -8.93966 -19.2352 -4.69735
2062 4 1 -9.1889 -19.9189 -5.17867
2060 4 1 -9.11507 -20.3895 -5.11758
2065 4 1 -8.99648 -19.7495 -3.65655
2066 4 1 -8.26103 -20.0263 -2.72017
2061 4 1 -7.9937 -20.1438 -5.2133
2067 4 1 -7.32018 -20.0246 -3.30708
2098 4 1 -5.23381 -19.0624 -3.46665
2094 4 1 -3.80172 -19.0745 -2.71914
1746 4 1 -0.867019 -21.2482 -3.1222
1744 4 1 -0.872047 -20.8019 -2.83366
1753 4 1 2.46818 -21.3929 -4.75264
1750 4 1 1.58706 -21.0309 -4.58197
1756 4 1 2.47048 -21.4227 -4.31462
1749 4 1 0.614333 -20.6694 -3.94259
1755 4 1 3.50578 -21.3603 -3.80781
1757 4 1 3.44879 -20.7113 -4.2019
1759 4 1 4.43937 -19.5886 -3.56206
1758 4 1 4.61933 -20.6792 -4.15965
1762 4 1 3.76049 -19.7594 -3.27118
1766 4 1 5.01502 -20.6369 -3.23082
1767 4 1 5.82422 -21.0845 -3.94899
1760 4 1 5.55771 -19.7709 -3.06009
1781 4 1 6.69381 -20.64 -2.79471
1786 4 1 8.10814 -20.0958 -4.24361
1787 4 1 8.33036 -19.3986 -5.26258
1785 4 1 9.26905 -20.0854 -3.84403
1784 4 1 8.62263 -20.523 -2.88559
2009 4 1 -21.7061 -16.6763 -2.82617
2023 4 1 -20.8416 -17.4663 -5.37212
2024 4 1 -20.1556 -18.0445 -4.5815
2021 4 1 -20.9014 -16.5342 -4.86067
2010 4 1 -21.5365 -16.2175 -3.89117
2015 4 1 -20.1757 -16.198 -4.26598
2025 4 1 -19.2274 -18.0205 -3.83945
2026 4 1 -19.635 -17.3285 -3.02364
2019 4 1 -19.6288 -16.7002 -5.05131
2034 4 1 -18.1961 -18.521 -4.46915
2031 4 1 -17.0625 -18.2411 -5.03236
2029 4 1 -17.5716 -17.3914 -4.53062
2028 4 1 -18.1228 -16.817 -3.63834
2027 4 1 -18.7061 -17.8571 -3.58689
2018 4 1 -18.5527 -17.0602 -4.75624
2147 4 1 -10.8933 -16.4505 -4.20198
2145 4 1 -11.3732 -16.9056 -4.34807
2148 4 1 -9.99497 -17.3079 -4.102
2146 4 1 -10.3203 -17.271 -4.76986
2149 4 1 -9.91662 -17.3519 -5.35302
2100 4 1 -5.4462 -16.9201 -3.71921
2097 4 1 -5.36312 -17.913 -3.4778
2099 4 1 -5.36381 -17.8888 -3.04594
2095 4 1 -4.64413 -18.5672 -3.41309
2011 4 1 -21.8542 -15.6698 -2.81722
2013 4 1 -21.9275 -15.327 -4.79597
2012 4 1 -22.4872 -15.506 -3.81041
2014 4 1 -20.7688 -15.3571 -4.80023
2017 4 1 -19.1457 -16.1038 -4.57757
2016 4 1 -19.9038 -15.1131 -4.39434
2144 4 1 -10.7734 -16.0152 -4.93368
2130 4 1 -5.97605 -15.2113 -5.31197
2128 4 1 -4.81568 -14.4571 -4.64594
2131 4 1 -4.86981 -14.6326 -5.15649
2129 4 1 -4.82688 -15.556 -5.20423
2127 4 1 -3.86979 -13.8822 -4.92877
2204 4 1 -21.9306 -12.0293 -5.20923
2207 4 1 -22.5125 -11.4854 -3.33395
2206 4 1 -23.175 -11.7757 -4.28546
2205 4 1 -22.6352 -11.0382 -5.15263
2126 4 1 -3.50367 -13.3655 -3.87648
2123 4 1 -2.85913 -12.9751 -2.98766
2124 4 1 -1.71355 -13.0528 -2.98533
2125 4 1 -2.48601 -12.897 -3.92355
2208 4 1 -22.6881 -10.4622 -2.79442
1823 4 1 -0.128135 -27.685 -0.63334
1816 4 1 2.50261 -27.4057 -1.97428
1819 4 1 1.86398 -27.7438 -1.10853
1824 4 1 0.0187207 -27.4324 -1.83826
1817 4 1 2.61164 -28.578 -2.28908
1821 4 1 0.00152778 -27.5804 -0.371483
1818 4 1 1.41999 -28.5777 -1.82994
1820 4 1 1.03434 -28.1355 -0.399359
1829 4 1 1.32162 -26.9841 -2.00653
1815 4 1 3.52482 -27.8742 -1.84594
1814 4 1 3.38744 -27.0455 -2.61803
1925 4 1 -8.62067 -26.5507 -0.311426
1930 4 1 -7.62044 -24.9609 -0.652996
1873 4 1 -4.07365 -24.8063 -0.55487
1871 4 1 -2.49303 -24.7151 -0.34174
1828 4 1 1.58376 -25.9055 -1.62058
1826 4 1 0.482289 -26.3386 -2.44131
1825 4 1 0.347439 -26.3972 -1.22728
1827 4 1 0.940343 -25.1622 -2.2552
1830 4 1 1.47711 -25.8692 -2.12266
1831 4 1 2.4989 -25.9627 -1.40382
1833 4 1 1.90054 -25.5797 -0.515123
1834 4 1 0.968311 -24.7963 -0.400662
1832 4 1 3.07723 -25.1942 -0.715748
2000 4 1 -19.3318 -21.6436 -0.89181
1992 4 1 -16.6131 -22.5185 -1.58584
1995 4 1 -17.0305 -22.5456 -1.18386
1994 4 1 -17.5434 -22.2775 -2.31111
1987 4 1 -14.9895 -22.4649 -0.96221
1991 4 1 -15.4921 -22.2241 -2.03875
1990 4 1 -14.5099 -22.7512 -2.39239
1988 4 1 -14.1981 -23.2708 -1.1924
1989 4 1 -13.2984 -22.8821 -1.94407
1872 4 1 -3.26978 -24.1483 -1.12005
2086 4 1 -2.8494 -21.5977 -0.0258791
1869 4 1 -1.35447 -23.0644 -0.196359
1743 4 1 -1.47614 -21.8091 -2.58056
1867 4 1 0.355387 -22.3068 -0.414564
1771 4 1 4.15271 -21.6938 -1.40344
1770 4 1 5.0275 -22.3808 -1.0298
1772 4 1 4.33263 -22.2097 -0.372035
1776 4 1 6.54876 -22.3672 -0.164254
1769 4 1 5.39554 -22.5839 -2.16014
1775 4 1 6.21157 -22.4114 -1.246
1774 4 1 5.82719 -21.5714 -0.512245
2001 4 1 -19.186 -20.6726 -1.51202
2002 4 1 -19.6698 -20.7442 -0.449307
1996 4 1 -17.7459 -21.503 -1.18465
1993 4 1 -16.9053 -21.3123 -1.85624
2070 4 1 -8.90258 -19.5544 -1.632
2068 4 1 -7.62804 -20.7249 -2.28265
2071 4 1 -8.06944 -18.9426 -0.870034
2069 4 1 -7.82339 -19.9125 -1.34652
2072 4 1 -6.90952 -19.1405 -0.833912
2088 4 1 -2.9296 -20.3853 -0.328354
2089 4 1 -3.39099 -19.3452 -0.820567
2090 4 1 -3.74562 -19.784 -1.80688
2092 4 1 -3.30959 -19.2082 -1.3629
2085 4 1 -2.7279 -20.3695 -0.0477022
2087 4 1 -2.03226 -20.996 -0.663096
1742 4 1 -1.75181 -20.8128 -2.08914
1745 4 1 -1.70462 -21.5318 -2.2226
1740 4 1 -2.13278 -19.8551 -0.753329
1741 4 1 -1.1185 -19.9918 -1.41407
1761 4 1 4.59061 -19.5236 -2.37328
1763 4 1 3.53341 -19.8044 -2.11107
1764 4 1 3.60366 -20.6472 -1.2867
1765 4 1 4.52607 -20.8518 -2.14656
1782 4 1 7.11532 -20.2351 -1.72361
1780 4 1 7.83918 -20.9991 -2.56256
1779 4 1 6.66538 -20.7072 -2.49517
1778 4 1 6.23238 -20.7216 -1.37789
1777 4 1 6.69975 -21.1674 -0.441602
1783 4 1 8.37397 -20.2604 -1.75893
2008 4 1 -21.301 -17.6949 -2.41318
2007 4 1 -20.8465 -18.6167 -1.68486
2006 4 1 -20.7079 -17.4975 -1.15225
2005 4 1 -20.5 -18.5688 -0.778412
2073 4 1 -6.1039 -18.1937 -1.06217
2101 4 1 -5.60528 -16.2176 -2.6745
2091 4 1 -3.87995 -18.7551 -2.31473
2103 4 1 -4.05271 -16.4112 -1.07651
2096 4 1 -4.57853 -17.6562 -2.66703
2093 4 1 -4.12153 -18.4693 -1.76278
2102 4 1 -4.73605 -16.7051 -1.95261
2104 4 1 -4.40437 -15.5413 -0.44036
2106 4 1 -3.85825 -15.3706 -0.495297
2211 4 1 -22.5004 -11.0905 -1.09927
2121 4 1 -3.69789 -11.3712 -2.63291
2119 4 1 -2.77953 -12.1067 -0.66361
2122 4 1 -2.76629 -12.0443 -2.20073
2120 4 1 -2.99307 -11.5516 -1.69119
2118 4 1 -2.57874 -10.9045 -0.673215
2301 4 1 -24.7142 -8.07951 -0.758481
2300 4 1 -25.397 -8.69011 -0.0665575
2213 4 1 -22.3378 -9.45075 -0.750717
2209 4 1 -22.3134 -10.4431 -1.65578
2210 4 1 -22.7274 -9.95887 -0.614739
2218 4 1 -24.183 -9.69036 -0.614337
2216 4 1 -23.8449 -9.44727 -0.377838
2212 4 1 -23.047 -10.3877 -0.312469
2305 4 1 -27.0957 -6.42302 -0.243411
2303 4 1 -25.4551 -5.94173 -1.33262
2302 4 1 -24.9464 -7.03856 -1.3002
2304 4 1 -25.9389 -6.67764 -0.548615
3523 4 1 -3.1086 -3.43103 -0.495319
3525 4 1 -4.76359 -2.75866 -1.06017
3526 4 1 -5.70764 -2.04812 -0.671372
3527 4 1 -4.60397 -1.91691 -0.343278
3524 4 1 -3.62429 -2.66976 -1.29161
3515 4 1 2.29608 -0.278482 -0.718558
1920 4 1 -8.93711 -27.6604 0.727858
1922 4 1 -8.42547 -27.8967 1.57971
1918 4 1 -9.63083 -27.2674 0.352958
1924 4 1 -7.82865 -27.1877 0.342617
1923 4 1 -7.30199 -27.8763 1.19977
1842 4 1 -0.912763 -27.2774 2.58429
1839 4 1 -0.76804 -27.6948 1.40918
1840 4 1 -0.29257 -27.7223 2.43059
1838 4 1 -0.190956 -27.0572 0.564148
1822 4 1 -0.64939 -28.4011 0.231586
1710 4 1 3.3312 -27.281 1.38927
1704 4 10 4.41679 -28.4595 2.24869
1705 4 1 4.58414 -27.3386 1.80049
1711 4 1 2.79526 -27.3691 2.50707
1914 4 1 -10.9464 -25.9827 0.822109
1915 4 1 -11.7458 -25.1897 1.3632
1916 4 1 -10.7927 -25.6996 0.725559
1919 4 1 -8.76949 -26.4637 0.852998
1921 4 1 -8.87676 -26.7526 1.56895
1912 4 1 -10.4632 -25.2911 2.11629
1913 4 1 -10.1938 -26.3388 1.64416
1926 4 1 -8.58022 -25.5183 0.303588
1917 4 1 -9.72163 -26.0872 0.432832
1880 4 1 -6.13031 -26.6363 1.00365
1931 4 1 -7.93867 -24.4178 0.29962
1928 4 1 -6.27809 -25.3627 0.0893463
1881 4 1 -6.09827 -26.1103 2.07928
1882 4 1 -6.55361 -25.0535 2.18994
1879 4 1 -5.42784 -26.6856 2.01988
1929 4 1 -6.87711 -24.3566 0.106536
1927 4 1 -7.3752 -25.6232 0.633904
1877 4 1 -4.03758 -25.666 0.505359
1878 4 1 -4.96033 -26.3689 0.981661
1875 4 1 -3.58045 -26.1171 0.522832
1876 4 1 -3.03038 -25.0188 0.657832
1874 4 1 -3.24182 -25.0026 0.227661
1836 4 1 -0.412674 -26.2766 0.663484
1837 4 1 0.490699 -26.5567 1.38791
1835 4 1 0.176195 -25.3376 0.379558
1708 4 1 5.35694 -26.4985 0.945615
1709 4 1 4.24213 -26.7893 0.747382
1706 4 1 5.13276 -26.5122 1.00866
1707 4 1 5.30503 -25.4706 1.49193
1999 4 1 -19.6476 -21.9885 0.204054
1972 4 1 -16.741 -21.7692 2.66674
1983 4 1 -16.6879 -22.275 1.42446
1998 4 1 -18.5785 -21.6714 0.751296
1982 4 1 -17.7323 -21.7779 1.8457
1970 4 1 -15.1508 -22.812 2.51441
1986 4 1 -14.3204 -22.3717 0.0145427
1984 4 1 -15.9557 -23.2942 1.41135
1985 4 1 -15.0907 -23.1576 0.522285
1969 4 1 -15.9535 -23.6576 2.59435
1936 4 1 -10.8521 -22.0741 1.94182
1934 4 1 -9.9763 -22.8053 0.744317
1935 4 1 -9.73928 -22.0986 1.73824
1932 4 1 -8.08273 -23.6931 1.22728
1933 4 1 -9.20895 -23.6131 0.916971
1884 4 1 -7.14183 -23.2384 2.29236
1860 4 1 -2.23988 -22.9201 2.37249
1861 4 1 -1.57912 -22.5321 1.468
1868 4 1 -0.330479 -22.8507 0.468569
1862 4 1 -1.10909 -21.9193 0.536809
1863 4 1 -0.527775 -22.4879 1.48642
1870 4 1 -2.33211 -23.5847 0.0358958
1864 4 1 0.307537 -21.6803 1.71443
1773 4 1 5.43958 -22.5946 0.059548
2004 4 1 -19.8383 -19.0103 0.157646
2003 4 1 -19.4708 -20.0919 0.51534
1978 4 1 -16.4321 -20.1194 1.1772
1981 4 1 -18.0156 -20.8589 1.17855
1980 4 1 -16.9569 -20.998 0.525463
1977 4 1 -16.3484 -20.6125 2.29885
1997 4 1 -17.7682 -21.2252 0.0446967
1979 4 1 -15.8212 -21.0454 0.934018
1976 4 1 -15.3273 -21.1121 2.58676
2080 4 1 -5.52616 -19.3264 0.898835
2079 4 1 -4.40007 -19.1771 0.926593
2081 4 1 -5.07938 -19.0134 2.00373
2084 4 1 -3.63049 -20.4999 0.733533
2083 4 1 -4.10731 -20.0822 1.71337
2082 4 1 -4.02464 -18.8919 1.44277
1738 4 1 -2.87979 -19.7714 1.36434
1736 4 1 -3.00285 -19.9695 2.12894
2075 4 1 -4.93045 -18.9996 0.0398759
2077 4 1 -5.2532 -18.9356 0.584443
1866 4 1 -0.0607333 -21.3262 0.141774
1739 4 1 -2.13694 -19.4964 0.44276
1737 4 1 -2.24435 -20.7019 1.69145
1735 4 1 -2.46016 -18.9925 1.66223
1734 4 1 -1.81358 -19.7625 2.265
1865 4 1 0.986664 -21.5207 0.764692
2074 4 1 -5.94278 -18.3702 0.0691489
2078 4 1 -4.58187 -18.0384 0.921393
2076 4 1 -4.33055 -18.1232 0.566877
2105 4 1 -3.93908 -15.8231 0.668704
2107 4 1 -3.91516 -14.4439 0.217853
2108 4 1 -2.71876 -14.2495 0.157788
2110 4 1 -1.66486 -13.6843 1.96971
3608 4 1 -0.21084 -14.4827 1.52873
2109 4 1 -2.62758 -13.6307 1.19514
3605 4 1 0.820768 -14.6544 2.66349
3606 4 1 0.239249 -13.8659 2.04001
3604 4 1 1.85015 -15.0552 2.34188
2117 4 1 -3.42011 -10.802 0.21943
2116 4 1 -2.97522 -11.3799 1.21119
3607 4 1 -0.677496 -13.4373 1.50862
3609 4 1 -0.563955 -13.4247 1.30901
2111 4 1 -1.47832 -13.0376 0.915023
2112 4 1 -2.55727 -13.2008 1.49024
2115 4 1 -2.55171 -12.3364 0.713951
2113 4 1 -2.51363 -12.3834 0.53573
2114 4 1 -1.36654 -12.6077 0.812844
3614 4 10 -0.0768147 -11.0683 2.44169
```
