## Supplementary Material 1 for "Esc1-mediated anchoring regulates telomere clustering in response to metabolic changes": atom_c5.dat (part 3 of 3)

```
2985 4 1 14.3418 -0.281483 15.1494
2982 4 1 15.553 -0.379611 15.1459
2979 4 1 15.2995 -1.35781 15.6127
2980 4 1 16.1679 -0.477893 15.7572
1702 4 10 8.56022 -21.9944 16.7671
1703 4 10 9.62706 -21.5574 16.4962
2973 4 1 12.5683 -3.18986 17.754
2970 4 1 12.0315 -2.88222 16.2543
2974 4 1 13.728 -3.32604 17.2941
2972 4 1 12.1471 -2.6026 16.7814
2971 4 1 11.1976 -1.99386 16.4176
2977 4 1 15.6581 -1.01142 16.9547
2976 4 1 15.1859 -1.99695 16.4627
2978 4 1 14.6046 -1.47279 16.614
2975 4 1 14.1567 -2.1313 17.1956
3393 4 1 -7.20447 13.0179 -11.6693
3389 4 1 -9.61325 14.4647 -11.0611
3390 4 1 -9.01337 13.4832 -11.3307
3391 4 1 -8.1776 14.1665 -11.7691
3392 4 1 -7.63058 13.5241 -12.6327
3428 4 1 -8.16487 8.16988 -8.38478
3429 4 1 -6.94235 8.1981 -8.30963
3386 4 1 -10.2457 13.3269 -9.73652
3385 4 1 -9.06959 13.3118 -9.56657
3425 4 1 -8.68141 11.0266 -8.39957
3395 4 1 -6.94938 12.7289 -9.61015
3394 4 1 -6.57465 12.454 -10.7442
3398 4 1 -6.43332 13.0334 -8.62448
3397 4 1 -6.57133 12.7343 -9.73496
3388 4 1 -10.534 13.6811 -10.7551
3387 4 1 -9.34126 13.7705 -10.4371
3384 4 1 -9.92372 13.8696 -8.92972
3401 4 1 -6.99014 15.9422 -8.1727
3396 4 1 -6.89021 13.7784 -9.12311
3399 4 1 -7.2313 13.7106 -8.21439
3402 4 1 -6.67578 14.7253 -8.33467
3406 4 1 -4.07537 15.9312 -8.59465
3407 4 1 -3.39719 15.0882 -9.03292
3331 4 1 2.19085 13.9567 -8.20143
3334 4 1 1.36743 15.7095 -8.10977
3333 4 1 1.60382 14.7651 -8.70349
3336 4 1 1.66865 15.592 -8.33034
3405 4 1 -4.84834 16.7221 -8.19942
3284 4 1 6.88552 24.0179 -8.16557
3435 4 1 -5.98594 7.86774 -6.3286
3430 4 1 -7.45504 7.31543 -7.6635
3433 4 1 -5.69827 7.63455 -6.3468
3437 4 1 -6.62109 6.70007 -6.33993
3436 4 1 -6.72813 7.48354 -5.46945
3432 4 1 -6.11461 8.70755 -6.71603
3431 4 1 -7.01639 8.42574 -7.53242
3427 4 1 -7.98195 9.14853 -7.61439
3422 4 1 -7.03787 10.2888 -6.13565
3426 4 1 -7.77554 10.2741 -7.89944
3434 4 1 -5.23901 8.54186 -5.61942
3420 4 1 -5.0135 10.7079 -6.81476
3419 4 1 -4.3858 10.222 -7.75569
3418 4 1 -4.97309 10.3833 -6.66016
3417 4 1 -5.01734 10.3268 -5.41156
3416 4 1 -3.92279 10.3544 -5.8282
3377 4 1 -11.7694 12.5517 -7.7238
3378 4 1 -10.8977 12.0316 -7.16257
3379 4 1 -10.6688 12.8115 -8.07228
3359 4 1 -8.40087 12.8089 -5.66295
3362 4 1 -8.17155 12.6173 -5.47557
3424 4 1 -7.82621 11.1035 -7.57864
3423 4 1 -6.90165 11.2044 -6.88656
3421 4 1 -6.02877 11.0261 -6.23919
3357 4 1 -6.15435 13.2446 -5.62002
3356 4 1 -6.07795 12.4988 -6.54192
3355 4 1 -5.84049 13.4593 -7.28483
3358 4 1 -7.30231 13.2944 -5.45593
3354 4 1 -5.16855 12.4766 -6.99209
3411 4 1 -3.65394 12.7435 -6.37345
3414 4 1 -3.56178 11.1863 -5.55017
3412 4 1 -2.83266 12.2526 -5.67249
3328 4 1 3.65659 12.7449 -5.88825
3376 4 1 -11.6233 13.5527 -6.92109
3375 4 1 -11.267 14.708 -7.10333
3374 4 1 -11.681 14.4448 -5.95085
3373 4 1 -11.1052 15.4664 -6.38591
3372 4 1 -11.0184 14.5518 -5.63898
3381 4 1 -9.55716 13.944 -7.74703
3382 4 1 -10.6451 14.1654 -8.07164
3380 4 1 -10.7158 13.9445 -7.56691
3383 4 1 -9.49626 14.4325 -7.94969
3371 4 1 -10.412 15.2079 -6.44947
3370 4 1 -9.24727 15.4766 -6.10696
3400 4 1 -6.99698 14.8389 -7.72329
3403 4 1 -6.1018 15.4347 -7.50342
3352 4 1 -6.33532 13.9895 -6.95575
3351 4 1 -7.57605 14.0138 -6.8712
3350 4 1 -7.39362 14.615 -5.78539
3346 4 1 -5.39574 14.2661 -6.1691
3347 4 1 -5.58135 15.3242 -5.61981
3409 4 1 -3.27833 14.4266 -7.73997
3410 4 1 -3.12868 13.623 -6.88517
3353 4 1 -5.33313 13.5406 -7.48252
3408 4 1 -3.99824 15.3839 -8.03963
3344 4 1 -4.04044 15.8678 -6.11034
3345 4 1 -4.6647 15.0071 -5.55857
3337 4 1 1.99134 16.0067 -7.24903
3332 4 1 1.88422 14.7705 -7.49734
3330 4 1 2.96614 13.7213 -7.29974
3329 4 1 2.99116 13.6635 -6.14745
3325 4 1 3.41831 15.8485 -5.53343
3327 4 1 3.1569 13.7032 -5.50033
3404 4 1 -5.81278 16.641 -7.53502
3342 4 1 -3.22473 16.1926 -6.37618
3343 4 1 -4.11929 16.226 -7.24309
3340 4 1 -1.36499 17.1642 -7.36965
3339 4 1 -0.327283 16.6212 -7.42739
3341 4 1 -2.24368 16.3226 -7.11418
3335 4 1 2.25608 16.4713 -7.71775
3338 4 1 0.803806 16.1827 -7.36079
3289 4 1 4.71649 20.7337 -7.25209
3291 4 1 5.89718 19.2538 -5.6544
3290 4 1 5.42366 19.9252 -6.60362
3288 4 1 5.621 21.3237 -6.82954
3287 4 1 6.60945 20.816 -6.61609
3294 4 1 5.75297 19.5407 -5.53467
3286 4 1 6.69771 21.9321 -7.01443
3283 4 1 5.71904 24.0717 -7.96653
3285 4 1 6.82334 23.0453 -7.52566
3282 4 1 4.96218 24.6697 -7.12691
3281 4 1 5.48942 25.078 -6.04216
3457 4 1 -4.99544 2.53632 -3.66946
3458 4 1 -3.83137 2.51613 -3.86378
3459 4 1 -2.75827 2.29745 -3.67466
3461 4 1 -1.95815 2.61195 -4.68974
3462 4 1 -1.1299 1.70847 -4.44974
3463 4 1 -1.1887 0.587576 -4.307
3464 4 1 -1.78559 1.50665 -3.8534
3465 4 1 -0.635272 1.85748 -4.08766
3467 4 1 -0.565386 1.3591 -2.71756
3466 4 1 0.365635 1.51869 -3.48418
3456 4 1 -4.79611 3.55613 -4.3232
3460 4 1 -3.09383 2.88883 -4.61456
3455 4 1 -4.21947 4.05595 -5.28767
3454 4 1 -3.80286 5.07393 -4.72478
2628 4 1 -3.01392 4.65905 -2.99186
2626 4 1 -2.8064 3.75354 -2.74643
2632 4 1 -1.21269 5.11847 -3.71921
2629 4 1 -2.52248 4.94378 -4.00781
3442 4 1 -6.67912 7.29508 -3.34729
3438 4 1 -6.97181 6.55268 -5.12664
3441 4 1 -5.81322 6.57874 -2.98907
3439 4 1 -6.00711 6.75933 -4.52876
3440 4 1 -6.77953 6.72112 -3.63652
3443 4 1 -5.6836 7.76299 -3.71706
3453 4 1 -3.93978 6.13546 -4.03204
3452 4 1 -4.01906 6.96973 -3.13045
3451 4 1 -4.69756 6.03272 -2.76395
3445 4 1 -5.04086 7.83274 -3.5993
3449 4 1 -3.81822 7.44256 -3.52736
3450 4 1 -3.63027 6.59456 -2.7409
2631 4 1 -1.36102 6.24217 -4.25134
2630 4 1 -1.69207 5.64875 -3.37164
2633 4 1 -1.51825 5.96802 -3.0678
2635 4 1 -1.38939 7.43299 -3.66491
2637 4 1 -1.43714 7.44916 -4.16675
3444 4 1 -5.29938 8.57903 -4.46195
3446 4 1 -4.07932 8.16696 -2.97972
3448 4 1 -4.49849 8.24791 -2.94491
2636 4 1 -1.96665 8.40604 -3.56589
2639 4 1 -2.18026 8.44415 -3.23132
2638 4 1 -1.43786 8.66262 -4.20456
3361 4 1 -9.17642 13.1992 -5.07973
3360 4 1 -8.47907 12.4143 -4.47676
3363 4 1 -7.63385 12.9639 -4.46143
3413 4 1 -3.04503 11.6317 -4.62369
3415 4 1 -4.66366 10.8832 -5.04002
3369 4 1 -8.58551 16.1159 -5.36327
3367 4 1 -8.15836 15.605 -3.92167
3366 4 1 -8.24274 14.8905 -4.96989
3365 4 1 -8.51326 14.4729 -3.86862
3349 4 1 -6.90001 15.1146 -4.90127
3364 4 1 -8.03824 13.4759 -3.39729
3348 4 1 -6.23443 16.06 -4.92465
3321 4 1 2.33212 15.4086 -2.69281
3323 4 1 2.5795 14.3964 -4.00447
3320 4 1 1.13613 15.3504 -2.85953
3317 4 1 2.27681 15.6401 -3.76266
3318 4 1 1.62868 15.4964 -2.75137
3322 4 1 2.87101 14.3461 -2.90262
3326 4 1 2.99799 14.8487 -5.05216
3324 4 1 2.95481 14.7699 -5.06872
3368 4 1 -7.52685 16.1872 -4.76365
3314 4 1 1.3749 18.5842 -3.71344
3315 4 1 1.9358 17.8965 -2.91666
3316 4 1 2.21683 16.6632 -3.0725
3305 4 1 3.06542 18.6659 -3.82081
3304 4 1 3.27802 18.2263 -2.69341
3296 4 1 6.53565 18.5216 -3.97193
3312 4 1 -0.197552 20.309 -3.9566
3313 4 1 0.679408 19.5376 -3.68608
3309 4 1 1.98835 19.9651 -4.02506
3311 4 1 0.00194824 20.4187 -5.17244
3308 4 1 2.04707 19.3626 -3.07321
3310 4 1 0.915899 19.9714 -4.51707
3301 4 1 4.34682 19.4277 -4.11742
3302 4 1 5.2918 19.0341 -3.66553
3299 4 1 5.1758 20.0675 -3.09936
3303 4 1 4.30048 18.8746 -2.94743
3292 4 1 6.84978 19.7461 -5.25098
3295 4 1 6.70761 19.053 -5.06396
3293 4 1 6.13154 20.7273 -5.33566
3300 4 1 5.39638 19.8227 -4.31459
3298 4 1 6.28549 20.4732 -2.83942
3297 4 1 6.42183 19.2526 -3.06367
3248 4 1 13.3195 20.8677 -3.14588
3247 4 1 13.2879 19.7518 -3.49905
3245 4 1 11.8523 18.9172 -2.92457
3251 4 1 15.714 21.116 -3.298
3253 4 1 15.3767 20.0481 -3.00915
3252 4 1 16.4688 20.1269 -3.44856
3250 4 1 14.9155 22.0025 -3.17716
3280 4 1 5.9482 25.6353 -5.03458
3279 4 1 7.06568 26.1339 -5.03238
3278 4 1 6.07572 26.8293 -4.68558
3276 4 1 6.98571 25.8116 -4.26952
3272 4 1 9.53759 24.6672 -3.67889
3271 4 1 10.388 24.3083 -2.88652
3275 4 1 8.13824 25.9752 -4.20715
3274 4 1 9.04445 25.4084 -3.63582
3277 4 1 7.19612 26.9888 -4.27433
3468 4 1 -0.78568 0.425998 -2.02996
3469 4 1 -0.992216 1.02174 -1.01243
3471 4 1 0.271672 0.518155 -0.272385
3482 4 1 3.32522 0.112394 -1.98181
2618 4 1 -6.9844 4.14946 -0.467023
2624 4 1 -3.52948 3.33273 -0.833536
2625 4 1 -3.03227 2.95121 -1.85581
2627 4 1 -3.53823 4.3896 -2.00239
2665 4 1 -1.1157 4.83276 -1.05718
2666 4 1 -0.708462 4.99938 -2.18768
2667 4 1 -0.152821 5.1812 -1.19645
2662 4 1 -1.36071 5.69207 -0.584211
2664 4 1 -0.800826 5.68172 -0.360469
2634 4 1 -1.11325 6.98967 -2.65066
2649 4 1 -0.939512 7.0301 -1.34817
2647 4 1 -0.356074 7.08794 -1.83707
2652 4 1 -1.02273 7.38245 -0.021963
2650 4 1 -1.21871 7.80955 -0.54772
2661 4 1 -2.52142 5.72662 -0.285702
2668 4 1 0.550006 5.82644 -0.392683
3447 4 1 -4.28654 8.18918 -1.73825
2642 4 1 -0.731274 9.56887 -1.80935
2643 4 1 -1.51893 10.1182 -2.50944
2640 4 1 -1.97918 8.96564 -2.24829
2641 4 1 -1.84167 9.8285 -1.55146
2646 4 1 -0.178949 8.30044 -1.77472
2645 4 1 -1.03124 8.19782 -2.58757
2644 4 1 -0.739316 9.29639 -2.04126
2648 4 1 -0.520134 8.11964 -1.42884
3319 4 1 1.25614 14.4121 -2.26666
3306 4 1 3.20966 18.1956 -2.68124
3241 4 1 11.0433 17.3356 -0.0306869
3242 4 1 11.3127 18.133 -0.85816
3307 4 1 2.46471 18.9252 -2.05993
3243 4 1 11.9743 19.1482 -0.905007
3244 4 1 11.8189 19.5795 -2.03267
3246 4 1 12.5383 19.8469 -2.60486
3249 4 1 14.0963 21.5129 -2.54562
3261 4 1 14.5776 21.4716 -0.680672
3257 4 1 15.592 20.7606 -0.760693
3255 4 1 15.9067 20.7348 -0.801207
3254 4 1 15.4444 20.5026 -1.91143
3268 4 1 11.9999 21.9334 -1.95104
3269 4 1 12.0072 23.1411 -2.24942
3267 4 1 11.3594 22.92 -2.20915
3263 4 1 13.1579 22.923 -1.28736
3264 4 1 13.0453 21.9732 -1.99768
3265 4 1 12.1911 22.3711 -1.35217
3266 4 1 12.4532 22.3311 -2.42647
3262 4 1 13.9889 22.0235 -1.6032
3273 4 1 9.67446 25.3351 -2.62453
3270 4 1 11.5749 24.2762 -2.53987
2613 4 1 -8.04519 1.58478 2.09245
2614 4 1 -7.38715 1.58517 1.05632
2616 4 1 -8.40617 3.56994 1.33899
2617 4 1 -7.69843 4.22268 0.549471
2619 4 1 -6.25732 4.61476 0.313531
2615 4 1 -7.55116 2.72575 1.56274
2621 4 1 -6.0306 4.16859 1.37073
2620 4 1 -5.18112 4.5202 0.679061
2623 4 1 -4.13299 3.33438 0.16393
2660 4 1 -2.73174 5.3086 0.763592
2622 4 1 -5.08413 3.65196 0.804284
2663 4 1 -1.36938 5.21141 0.567966
2675 4 1 1.42949 3.85491 1.15239
2674 4 1 2.2873 3.40333 0.440616
2672 4 1 2.51902 5.3823 1.73435
2673 4 1 2.27332 4.34594 1.1248
2676 4 1 2.02323 2.81936 1.07915
2678 4 1 3.33277 4.01412 0.536126
2679 4 1 3.60564 4.40267 1.70186
2677 4 1 3.00243 2.89298 0.450038
2680 4 1 4.64597 4.9264 1.74279
2658 4 1 -3.24486 7.19176 1.76114
2657 4 1 -2.94859 7.24957 0.577332
2654 4 1 -1.89515 7.66771 0.207984
2659 4 1 -2.59864 6.43637 1.08518
2651 4 1 -2.20315 7.68638 0.169902
2653 4 1 -1.85919 6.42929 0.0597097
2655 4 1 -1.22222 7.19159 1.16773
2656 4 1 -2.28907 6.72119 1.34908
2670 4 1 1.7399 5.74741 0.588393
2671 4 1 2.63289 6.42034 1.1105
2669 4 1 0.559488 6.06299 0.745746
2681 4 1 3.68522 5.4335 2.11283
3234 4 1 11.3297 12.7455 2.50782
3235 4 1 12.5089 13.0505 2.08771
3232 4 1 11.2277 12.1433 2.56453
3239 4 1 11.2296 15.7088 1.77429
3237 4 1 12.0297 14.784 1.58129
3236 4 1 11.6181 13.7493 2.04157
3238 4 1 11.1352 14.6746 2.34836
3240 4 1 11.0366 16.6628 1.0047
3260 4 1 14.1803 21.4094 0.52195
3256 4 1 16.0577 21.4306 0.221974
3259 4 1 15.1887 20.7363 0.370191
3258 4 1 16.3605 20.9512 0.198341
2280 4 1 -21.7828 0.931198 3.03432
2278 4 1 -22.1514 1.14811 4.63775
2279 4 1 -22.8522 1.34698 3.61518
2276 4 1 -22.6033 0.01665 5.04181
2277 4 1 -23.3784 0.912846 4.88142
2281 4 1 -20.6409 0.903731 3.33961
2282 4 1 -20.9642 0.690129 4.56413
2283 4 1 -19.8681 0.387598 4.22052
2598 4 1 -10.9065 1.36664 4.4011
2601 4 1 -11.2067 0.653874 5.17003
2597 4 1 -10.6341 0.290886 4.15523
2600 4 1 -10.6509 1.47826 4.54362
2603 4 1 -9.83855 1.62651 5.31389
2604 4 1 -9.6992 1.26582 4.1427
2605 4 1 -10.1043 2.11811 3.43471
2611 4 1 -6.04261 1.84533 2.87458
2609 4 1 -7.99749 1.91408 4.24847
2610 4 1 -7.12805 1.92454 3.43895
2612 4 1 -7.2299 2.12115 2.83495
2930 4 1 14.6812 2.59718 5.06226
2931 4 1 13.6343 2.03171 4.71707
2797 4 1 18.7819 0.625703 5.06335
2799 4 1 16.6727 0.204543 4.67245
2608 4 1 -8.46503 2.86689 3.90759
2606 4 1 -9.14955 2.77311 3.28758
2607 4 1 -8.31059 3.53792 2.97976
2510 4 1 -3.02728 3.03229 5.06472
2511 4 1 -2.16656 3.80145 5.19239
2512 4 1 -0.932365 3.66548 5.16045
2683 4 1 3.64939 5.33671 4.40496
2684 4 1 4.48058 4.44318 4.56802
2685 4 1 5.41456 5.14546 4.41779
2686 4 1 6.5059 4.77507 4.38588
2688 4 1 7.64647 5.06738 4.07249
2689 4 1 7.00515 4.84184 4.96917
2690 4 1 8.12344 5.18915 5.21434
2682 4 1 3.88608 5.81858 3.27474
2687 4 1 7.11922 5.59752 5.09112
2691 4 1 8.83477 6.09385 4.91346
2692 4 1 8.5981 7.16981 4.38632
2743 4 1 24.1279 7.3929 4.42876
2741 4 1 23.9789 7.74734 5.11515
2742 4 1 24.8944 6.98923 5.24662
2744 4 1 25.1254 7.96512 4.43104
2746 4 1 25.9278 7.64672 4.90001
2491 4 1 -8.43519 10.4618 5.10786
2486 4 1 -6.94813 8.75807 4.70681
2484 4 1 -7.85062 9.27567 4.62705
2485 4 1 -8.01251 8.19899 5.16376
2482 4 1 -7.85319 9.29991 3.91905
2483 4 1 -6.74139 9.14583 4.35546
2481 4 1 -7.7197 10.5335 3.92763
2753 4 1 23.9888 9.50126 4.44831
2745 4 1 25.9427 8.83502 4.57257
2747 4 1 25.7966 8.82598 4.40615
2748 4 1 25.7364 9.43549 3.34078
2749 4 1 25.0895 10.258 2.80347
2752 4 1 24.8301 10.2578 4.09794
2750 4 1 24.6059 10.7503 3.85786
2480 4 1 -7.63061 11.0101 4.91214
3233 4 1 10.9484 12.7694 3.56544
3228 4 1 11.1617 12.0578 4.80185
3230 4 1 11.0173 12.0877 4.8439
3231 4 1 10.866 12.0093 3.63992
2751 4 1 25.4767 11.0643 4.62687
2413 4 1 -11.1329 21.2113 4.99758
2412 4 1 -12.3677 21.0338 4.94922
2427 4 1 -14.3806 22.1369 5.07838
2425 4 1 -13.0469 21.8557 4.72164
2423 4 1 -12.7426 22.0708 4.5621
2421 4 1 -11.8445 22.2347 4.82418
2415 4 1 -10.6488 22.0208 5.22297
2291 4 1 -19.1058 0.368204 7.30805
2297 4 1 -16.829 0.230736 7.39925
2299 4 1 -16.6977 1.66535 7.28492
2300 4 1 -17.5536 2.0508 8.07001
2295 4 1 -17.5938 0.59555 7.09691
2294 4 1 -16.8941 1.34302 6.40506
2293 4 1 -17.2298 0.230414 6.45022
2292 4 1 -18.0136 0.68602 7.20973
2599 4 1 -10.9558 0.769659 5.47527
2602 4 1 -10.5768 1.00985 6.11438
2508 4 1 -3.75011 2.30387 7.07812
2516 4 1 -1.38433 1.62957 5.78697
2515 4 1 -1.94058 2.28872 6.62353
2517 4 1 -0.669039 1.50109 6.71916
2518 4 1 -0.687719 0.278376 6.99609
2934 4 1 10.4447 1.816 6.55661
2933 4 1 11.6411 1.77361 6.21529
2935 4 1 11.2384 1.64405 7.33825
2932 4 1 12.6628 1.83075 5.4782
2926 4 1 15.5036 2.17025 6.11483
2929 4 1 14.5542 2.07407 6.13806
2927 4 1 14.3969 2.23856 6.3943
2809 4 1 15.8236 0.194861 8.00549
2811 4 1 15.1391 0.562158 7.68339
2813 4 1 14.8766 2.09475 8.07406
2814 4 1 15.5021 2.37962 7.04888
2925 4 1 16.4154 1.53567 5.85286
2920 4 1 18.3361 0.736485 7.19621
2922 4 1 17.2998 1.99904 7.46383
2924 4 1 16.6124 0.830259 6.77594
2923 4 1 17.5896 0.82491 7.3699
2921 4 1 18.2841 1.61267 7.92298
2789 4 1 21.389 0.237098 6.95643
2790 4 1 21.3005 0.466415 5.7591
2787 4 1 21.1459 0.383395 6.61591
2858 4 1 22.108 1.76559 6.38168
2857 4 1 21.9346 1.70699 7.52809
2786 4 1 21.5656 0.814856 7.62495
2868 4 1 26.6228 0.713515 7.1346
2862 4 1 25.1216 1.87563 6.87316
2864 4 1 26.6328 1.96046 8.06946
2861 4 1 24.558 2.66132 6.13399
2866 4 1 25.7759 1.37156 7.93831
2863 4 1 25.7 1.2805 7.82412
2865 4 1 26.816 1.05682 7.32488
2498 4 1 -6.89171 5.31676 7.28786
2504 4 1 -3.98758 4.10426 6.52494
2509 4 1 -3.38601 2.98255 6.1826
2505 4 1 -3.4185 3.81248 7.5488
2507 4 1 -3.50283 3.46685 6.80797
2502 4 1 -3.4777 5.09079 6.41583
2503 4 1 -4.39434 4.97631 7.2492
2514 4 1 -1.2683 3.29573 6.3263
2506 4 1 -2.60858 2.90338 7.38586
2513 4 1 -1.90681 2.98532 5.3928
2928 4 1 15.0392 3.15851 5.82017
2815 4 1 15.0675 3.41826 7.37031
2854 4 1 21.4774 3.97964 7.89309
2856 4 1 21.4354 2.8402 7.25224
2852 4 1 21.4915 4.78452 6.82214
2853 4 1 21.1979 5.12136 7.97791
2860 4 1 23.4411 2.99801 6.13816
2851 4 1 22.0406 4.34361 7.81232
2859 4 1 22.2918 2.98857 6.408
2768 4 1 24.9292 4.09972 7.96253
2767 4 1 25.7668 4.88543 8.03494
2766 4 1 26.9081 5.19319 7.72065
2466 4 1 -11.5176 7.79889 6.80417
2467 4 1 -10.8888 8.06259 5.77562
2494 4 1 -8.716 8.0265 6.24671
2495 4 1 -8.25691 7.59837 7.21759
2497 4 1 -6.59188 6.47835 7.22534
2496 4 1 -7.65623 6.67538 6.93554
2500 4 1 -5.62792 5.56195 6.98517
2499 4 1 -6.56391 5.7409 6.26628
2487 4 1 -7.06799 7.95521 5.58127
2501 4 1 -4.47699 5.78436 6.50771
2693 4 1 9.33902 7.18649 5.41369
2694 4 1 9.93637 7.14338 6.4914
2697 4 1 10.6066 6.49527 7.51615
2696 4 1 11.1924 7.51312 7.12383
2704 4 1 12.3665 8.05564 7.37974
2701 4 1 13.0219 7.49312 7.54507
2703 4 1 13.4218 7.64065 6.99387
2819 4 1 16.9542 6.3633 7.78262
2740 4 1 23.4719 6.99425 5.84181
2734 4 1 23.2001 7.64092 7.12965
2731 4 1 23.0984 6.31815 7.56981
2733 4 1 22.3735 6.76635 7.44078
2465 4 1 -10.9226 8.73766 6.37145
2468 4 1 -11.5869 8.62517 6.65996
2464 4 1 -12.0077 8.79256 5.72466
2463 4 1 -12.9796 8.19332 5.71128
2462 4 1 -12.3726 9.19498 5.82563
2469 4 1 -10.8742 8.949 7.56303
2461 4 1 -13.0378 10.1171 5.49006
2460 4 1 -12.7158 10.1442 6.6613
2459 4 1 -12.7293 9.42756 7.55875
2493 4 1 -8.859 8.78522 5.39509
2472 4 1 -10.5565 10.2134 7.02499
2492 4 1 -8.09086 9.66689 5.93751
2470 4 1 -10.1348 9.8514 7.18917
2471 4 1 -9.74038 10.5868 6.34886
2488 4 1 -7.2057 9.08233 5.94835
2490 4 1 -7.4792 9.80682 5.38561
2489 4 1 -7.15856 10.1349 6.49331
2695 4 1 10.1408 8.11651 7.1249
3225 4 1 10.9079 10.0489 6.68913
2702 4 1 12.8467 8.65874 7.28106
2706 4 1 14.2628 8.70549 7.89748
2710 4 1 16.0826 10.1603 8.01665
2712 4 1 16.2923 9.18449 7.40523
2711 4 1 17.2094 9.78356 7.97927
2825 4 1 19.103 9.21625 7.97047
2754 4 1 24.1929 10.3479 5.39608
2736 4 1 23.4604 9.50229 7.64336
2738 4 1 23.9126 9.29254 5.52418
2739 4 1 23.6467 8.14743 5.42021
2737 4 1 23.2544 9.62351 6.40868
2756 4 1 24.4201 10.5673 7.52635
2758 4 1 25.1515 9.54675 7.38475
2757 4 1 25.1561 10.5385 6.58316
2759 4 1 25.0691 8.39577 7.72183
2343 4 1 -24.2816 12.1767 7.30102
2342 4 1 -24.1814 13.1838 8.04837
2344 4 1 -23.8455 13.212 7.82186
2448 4 1 -12.2414 12.3115 7.44372
2446 4 1 -11.9916 13.2304 6.9978
2447 4 1 -13.0431 13.1684 7.613
2450 4 1 -11.1101 12.7788 7.9854
2473 4 1 -10.6577 11.3023 6.53136
2477 4 1 -8.31665 12.7303 7.35715
2474 4 1 -9.66458 11.9152 6.63317
2475 4 1 -9.06591 12.9259 6.56284
2476 4 1 -9.11667 11.8358 7.17767
2479 4 1 -7.40025 11.9453 5.56178
2478 4 1 -7.97365 11.9783 6.54749
3223 4 1 10.1196 11.8979 6.27454
3222 4 1 9.0826 12.3041 6.71821
3224 4 1 10.16 10.9133 7.04035
3220 4 1 8.89957 12.3247 7.37758
3221 4 1 8.19619 11.4904 6.94337
3229 4 1 11.5395 11.0767 5.38818
3226 4 1 11.8794 10.8344 6.69239
3227 4 1 11.8207 11.5769 5.68701
2755 4 1 23.9485 10.8818 6.43116
2444 4 1 -13.0334 14.7473 7.61256
2445 4 1 -13.0861 13.5887 7.16576
3201 4 1 5.99194 15.9483 7.70563
2434 4 1 -14.6628 18.3138 7.85487
2435 4 1 -13.4687 18.2355 7.94357
3198 4 1 8.05223 18.3861 7.36069
3200 4 1 6.28437 17.1183 7.93572
3199 4 1 7.41876 17.472 7.91113
3197 4 1 8.51208 17.3296 7.62631
3168 4 1 17.4919 17.8449 7.49677
2430 4 1 -14.0724 21.2512 7.1777
2431 4 1 -14.5496 20.3571 7.70153
2429 4 1 -13.9379 20.679 6.13081
2426 4 1 -13.7027 21.3473 5.62863
2433 4 1 -15.5828 19.1315 7.85023
2432 4 1 -15.7277 20.3199 7.42466
2414 4 1 -11.1315 21.4427 6.15545
2409 4 1 -12.6243 21.3615 7.36703
2410 4 1 -11.7985 20.8366 6.79736
2411 4 1 -12.4868 20.3008 5.94499
2428 4 1 -14.5143 21.8162 6.17177
2420 4 1 -11.5549 23.2363 5.39497
2419 4 1 -10.8325 23.423 6.28047
2424 4 1 -12.5767 22.3151 5.68829
2422 4 1 -12.507 21.6873 5.69115
2417 4 1 -10.2771 22.4318 7.51927
2416 4 1 -10.1448 22.2842 6.27652
2418 4 1 -10.4529 22.2113 6.32442
2302 4 1 -19.3082 2.26623 9.43651
2303 4 1 -20.1596 1.54327 9.05232
2304 4 1 -20.2211 2.33753 10.0761
2298 4 1 -17.0678 1.01289 8.28085
2301 4 1 -18.6172 1.85729 8.55299
2936 4 1 10.9435 1.49633 8.42033
2937 4 1 11.1291 0.360122 8.52648
2939 4 1 11.6195 0.0755435 10.1703
2938 4 1 10.8512 0.796063 9.61701
2810 4 1 15.4776 1.27149 8.49801
2812 4 1 14.7162 1.05805 8.61942
2785 4 1 20.8266 0.0415652 8.20164
2773 4 1 22.5404 1.14334 10.1268
2772 4 1 23.2203 1.71707 9.29701
2771 4 1 23.933 2.09718 10.1668
2877 4 1 25.5811 0.113043 8.56377
2867 4 1 26.8332 0.982517 8.21627
2305 4 1 -19.2785 2.89555 9.54652
2307 4 1 -18.8824 4.53678 10.6054
2306 4 1 -19.7008 3.64875 10.4632
2309 4 1 -20.0895 3.1478 10.6139
2310 4 1 -20.9831 3.78705 10.2753
2311 4 1 -20.7643 3.67926 9.0915
2313 4 1 -21.3702 4.67562 10.3685
2314 4 1 -20.275 5.07727 10.7148
2312 4 1 -21.2241 3.48913 10.1135
2817 4 1 15.874 4.89151 8.53341
2816 4 1 14.9029 4.19316 8.20978
2855 4 1 20.8941 3.00612 8.28279
2850 4 1 22.8753 4.61993 8.71408
2770 4 1 23.9826 3.13807 9.46424
2769 4 1 23.932 3.48743 8.29696
2729 4 1 21.8532 5.15738 8.97593
2763 4 1 24.788 5.25889 8.85116
2316 4 1 -21.3381 6.68492 9.39784
2317 4 1 -20.4649 7.40955 8.84162
2315 4 1 -20.9596 5.75855 9.999
2318 4 1 -19.8579 6.43977 8.57648
2319 4 1 -19.3507 7.03468 9.41415
2320 4 1 -18.6089 7.47526 10.236
2698 4 1 10.7164 7.0777 8.58715
2700 4 1 12.9233 6.43023 8.19844
2699 4 1 11.8118 6.80225 8.43543
2715 4 1 15.3292 6.7552 8.27598
2716 4 1 15.8737 7.70909 8.59862
2714 4 1 15.2509 7.92837 8.62615
2818 4 1 16.4021 5.89026 8.7517
2820 4 1 17.4717 6.18954 8.84736
2821 4 1 17.7082 7.1336 8.12117
2719 4 1 18.1361 7.76904 9.63579
2717 4 1 16.8491 8.01129 9.17477
2727 4 1 20.9108 6.4008 10.3643
2720 4 1 19.3177 7.97123 9.59107
2728 4 1 21.027 6.01813 9.26956
2721 4 1 20.1666 7.0492 9.74574
2725 4 1 20.8901 5.98294 10.4219
2723 4 1 20.1787 7.52456 10.3629
2730 4 1 22.8115 5.53071 8.3895
2732 4 1 22.3634 6.07191 8.4956
2849 4 1 22.6404 5.62735 9.38559
2847 4 1 23.3724 7.63251 10.1311
2848 4 1 23.3684 6.47855 9.68475
2765 4 1 26.6797 6.11637 8.42021
2764 4 1 25.6101 5.68744 8.09506
2762 4 1 25.3786 6.17126 9.23831
2761 4 1 26.1653 6.95067 8.74868
2760 4 1 25.1779 7.55375 8.44734
2330 4 1 -22.0698 10.3234 10.4807
2329 4 1 -20.9355 10.4381 10.0694
2328 4 1 -19.8745 10.0532 9.48462
2324 4 1 -18.3094 9.19096 8.43776
2322 4 1 -17.788 9.44583 10.5408
2323 4 1 -17.9103 9.73702 9.42362
2325 4 1 -18.1815 9.91437 9.38529
2456 4 1 -10.8311 10.2992 8.38672
2458 4 1 -12.2048 10.0943 8.45846
2457 4 1 -11.5533 10.4405 9.36544
2705 4 1 13.0972 8.69676 8.0954
2707 4 1 14.8894 9.76118 8.15773
2708 4 1 15.8196 10.5414 8.35829
2709 4 1 16.9887 10.4964 8.72691
2822 4 1 17.7479 8.27157 8.30934
2718 4 1 17.1608 8.26555 10.2582
2713 4 1 16.3312 8.08793 8.09176
2827 4 1 18.3811 10.42 8.66675
2830 4 1 18.3908 10.0625 9.87293
2823 4 1 18.7234 8.7318 8.73678
2829 4 1 18.3819 10.3518 8.65192
2824 4 1 19.4588 9.6402 9.04466
2826 4 1 19.0879 9.65278 9.08496
2722 4 1 20.3653 8.18272 9.44164
2735 4 1 23.4638 8.33129 8.08899
2846 4 1 22.4265 8.33436 10.0337
2335 4 1 -21.6654 13.4027 10.1259
2334 4 1 -22.4814 12.7117 10.6899
2337 4 1 -21.6754 12.7879 9.18581
2339 4 1 -23.1397 10.9394 9.39147
2340 4 1 -23.4934 11.9963 8.85218
2338 4 1 -22.1981 11.737 9.54667
2341 4 1 -24.0595 12.8848 9.2696
2345 4 1 -23.0971 13.4422 8.80206
2336 4 1 -20.6043 12.9867 9.82866
2333 4 1 -21.4325 12.3462 10.3455
2327 4 1 -20.0779 11.2026 9.88997
2326 4 1 -18.9777 10.8801 9.43723
2455 4 1 -10.9614 11.5244 8.23438
2454 4 1 -11.9466 12.0014 8.7108
2452 4 1 -12.2462 12.672 8.86942
2453 4 1 -11.0946 12.5885 9.20551
2449 4 1 -12.0876 13.3695 8.11669
3218 4 1 7.41835 12.3545 9.27192
3219 4 1 8.0629 12.3237 8.27678
3217 4 1 7.63442 11.87 10.391
3207 4 1 8.98676 12.0482 9.5795
3210 4 1 9.53307 11.8234 10.5701
3208 4 1 9.15958 13.1452 9.97409
3206 4 1 8.36329 13.0856 9.44522
3209 4 1 10.1061 12.9294 10.7166
2828 4 1 17.9319 11.3199 9.31087
2831 4 1 18.7965 11.1109 10.4103
2346 4 1 -22.0337 13.8941 8.90801
2347 4 1 -22.0288 14.6494 9.7374
2348 4 1 -20.7927 14.7994 9.95858
2443 4 1 -14.0081 15.1121 8.19091
2451 4 1 -11.6813 13.7208 8.55835
2442 4 1 -12.8952 15.1349 8.56603
2441 4 1 -13.2255 15.937 9.39199
3203 4 1 5.92645 14.8563 9.0306
3202 4 1 5.47698 15.9035 8.80388
3204 4 1 6.95144 14.8046 9.68631
3205 4 1 7.3069 13.7024 9.63239
3151 4 1 15.1246 15.5711 10.3976
3172 4 1 17.8251 15.9496 9.90466
2383 4 1 -16.2025 18.3421 10.6232
2436 4 1 -13.6468 17.6742 8.95761
2438 4 1 -13.7001 17.2971 9.52524
2437 4 1 -14.4202 18.27 9.6633
2382 4 1 -15.3543 17.6603 9.96111
2440 4 1 -13.2498 16.6814 10.4066
2439 4 1 -13.3474 17.9078 10.5041
3194 4 1 8.04941 18.1309 9.1079
3196 4 1 8.32465 16.7013 8.63228
3195 4 1 8.80644 17.3753 9.52401
3193 4 1 9.03947 17.9744 9.78335
3192 4 1 9.48547 18.0551 8.65568
3190 4 1 9.52498 18.0983 9.02845
3191 4 1 10.3354 17.2581 8.68839
3189 4 1 9.89569 18.342 10.1544
3188 4 1 10.9393 18.6562 9.85627
3177 4 1 15.9088 17.281 9.89403
3181 4 1 14.9912 18.8231 10.459
3176 4 1 16.3483 18.4033 9.85105
3175 4 1 16.9601 17.6164 10.4439
3170 4 1 18.5162 16.353 8.65839
3169 4 1 17.548 17.0989 8.40051
3167 4 1 17.8098 17.3522 8.50222
3165 4 1 18.6792 17.4737 9.67187
3166 4 1 18.0527 18.4009 9.11025
3178 4 1 16.7788 18.1551 10.0697
3171 4 1 18.9115 16.2302 9.71424
3164 4 1 19.3445 18.4257 9.50991
3160 4 1 19.0237 17.608 10.7179
3162 4 1 19.006 18.521 10.1357
2384 4 1 -15.636 19.1357 9.99388
2407 4 1 -11.1303 21.0475 8.63152
2398 4 1 -11.3187 20.3117 10.1609
2399 4 1 -11.5605 21.5064 10.5463
2396 4 1 -12.1542 20.1802 10.2594
2397 4 1 -12.0154 20.7628 9.24445
3186 4 1 13.111 19.5423 9.80942
3187 4 1 12.1051 18.8858 9.71541
3183 4 1 13.7217 20.2035 10.4712
3180 4 1 15.718 19.7571 10.2585
3185 4 1 13.6804 20.4446 10.3303
3184 4 1 13.7682 20.0257 9.24352
3163 4 1 20.1312 18.8494 10.3107
2408 4 1 -11.9233 21.9193 8.25673
2406 4 1 -10.2249 21.9077 8.57495
2404 4 1 -8.97509 23.6675 9.58474
2405 4 1 -9.45501 22.7259 8.89947
2403 4 1 -9.22237 23.1924 10.6397
2401 4 1 -10.4626 22.0777 10.7547
2943 4 1 10.3156 1.14887 11.8243
2942 4 1 10.5694 0.0342928 12.0825
2940 4 1 11.1715 0.372529 11.3228
2944 4 1 11.3355 0.907116 12.2632
2945 4 1 12.5523 0.697129 12.5368
2959 4 1 11.4188 1.16908 13.4545
2958 4 1 12.2042 1.8839 12.7907
2774 4 1 22.3848 0.932986 11.296
2308 4 1 -19.8935 4.14366 11.0704
2954 4 1 12.6287 4.69434 12.2374
2957 4 1 11.4008 2.76579 12.9279
2956 4 1 11.826 3.90576 12.8987
2955 4 1 12.5583 4.61625 13.4574
2953 4 1 12.167 4.03442 13.0077
2726 4 1 19.9713 6.23307 11.1454
2724 4 1 19.8722 6.45593 10.7856
2321 4 1 -18.5212 8.53941 10.8898
3214 4 1 8.24883 10.7654 12.6514
2833 4 1 18.7221 10.5608 12.6663
2835 4 1 20.632 9.89772 12.7384
2837 4 1 20.1348 10.2782 13.1122
2834 4 1 19.6652 10.0699 12.152
2845 4 1 22.6977 8.84593 11.1196
2844 4 1 22.0781 9.83995 11.4673
2842 4 1 22.7517 10.4806 12.2248
2841 4 1 21.9075 10.5125 13.0827
2843 4 1 21.8283 9.70209 12.6045
2331 4 1 -22.5967 11.2088 10.9486
2332 4 1 -21.3652 11.2698 10.8794
2356 4 1 -19.8199 12.7701 12.9466
2357 4 1 -18.7081 12.7977 13.4325
3216 4 1 7.39608 11.2563 11.335
3212 4 1 9.12349 11.8604 11.5372
3211 4 1 9.85105 10.9983 11.3323
3215 4 1 8.59317 11.3715 11.7091
3213 4 1 9.14177 10.7705 11.8917
3096 4 1 10.5397 12.0393 12.698
3094 4 1 12.1137 11.9544 12.5446
3095 4 1 11.518 12.5797 13.282
3090 4 1 13.8936 12.7531 13.004
2839 4 1 21.2103 10.8389 12.7058
2836 4 1 20.7229 11.0454 12.4914
2832 4 1 18.94 10.7821 11.5361
2838 4 1 20.2178 10.9951 12.1238
2840 4 1 21.9135 11.6802 13.3585
2355 4 1 -19.8903 13.907 12.8444
2349 4 1 -20.3617 14.666 11.0902
2351 4 1 -20.0978 13.8083 11.9022
2350 4 1 -21.1961 14.4197 12.0157
2352 4 1 -20.461 14.0078 12.9953
2365 4 1 -18.9702 14.9409 12.979
2368 4 1 -20.5157 15.6399 12.465
2369 4 1 -21.3644 15.5989 11.5463
2370 4 1 -20.5631 16.0497 12.3418
2367 4 1 -19.5073 15.2046 12.1067
2366 4 1 -19.8896 15.7187 13.0805
2353 4 1 -19.2739 13.889 12.8841
3135 4 1 9.20135 13.8692 13.432
3139 4 1 10.6717 15.8052 13.2673
3092 4 1 12.153 13.4754 13.2705
3145 4 1 13.0834 14.6515 11.3769
3144 4 1 12.2138 13.7697 11.1223
3142 4 1 12.5167 14.4245 12.3074
3140 4 1 11.6165 15.8678 12.6326
3143 4 1 11.7177 13.5368 12.1822
3141 4 1 11.5572 14.9842 11.8991
3148 4 1 14.6862 15.0917 12.3915
3149 4 1 14.4369 15.6364 11.2648
3147 4 1 14.4744 13.9726 12.82
3146 4 1 14.1135 14.5388 11.8074
3150 4 1 15.1428 14.6972 11.0979
3155 4 1 15.4608 15.68 12.2199
3173 4 1 17.3309 15.276 10.8116
2371 4 1 -19.659 16.4595 11.842
2372 4 1 -19.3072 17.5208 11.5752
2373 4 1 -18.1362 17.4689 11.8496
2374 4 1 -17.2164 17.5483 12.6147
2375 4 1 -16.6219 16.9679 11.8297
2376 4 1 -15.7151 16.7964 11.1016
2378 4 1 -16.111 16.5013 11.3637
2377 4 1 -15.2086 16.5218 12.2029
2381 4 1 -14.7651 17.7508 10.9413
2379 4 1 -15.1212 17.1527 11.0576
2380 4 1 -15.3541 17.7443 12.0129
3153 4 1 14.213 17.2396 11.7556
3152 4 1 14.6112 16.2634 11.2096
3154 4 1 15.0851 16.5607 11.5078
3156 4 1 15.3861 16.7779 11.6053
3157 4 1 16.0036 17.7264 11.1572
3174 4 1 17.0651 16.4327 10.7893
3158 4 1 16.8975 17.2581 11.8242
3161 4 1 18.0972 18.3383 10.9128
3159 4 1 17.9429 17.3644 11.1195
2386 4 1 -17.2198 19.7671 11.0664
2387 4 1 -16.6305 20.8094 10.8625
2385 4 1 -16.0884 19.3308 11.1003
2388 4 1 -16.0183 21.4546 11.7418
2389 4 1 -15.4151 21.2188 10.7791
2391 4 1 -14.1138 20.8536 12.0587
2393 4 1 -14.4563 21.2888 11.9736
2392 4 1 -15.0351 20.6114 12.7314
2394 4 1 -13.7338 20.3381 11.625
2395 4 1 -12.877 19.7837 11.1315
3182 4 1 14.6554 19.8007 11.1446
3179 4 1 16.4305 19.0032 10.9411
2390 4 1 -14.9634 21.7232 11.7823
2400 4 1 -11.3952 22.0512 11.6181
2402 4 1 -9.92019 22.8602 11.487
2961 4 1 10.3884 1.81494 15.3763
2964 4 1 10.0929 1.25936 14.5778
2965 4 1 10.2135 0.329483 13.8048
2960 4 1 10.9725 1.7209 14.3941
2946 4 1 12.8981 0.206863 13.5498
2963 4 1 11.055 1.84622 14.2149
2947 4 1 13.2197 0.552499 14.6756
2948 4 1 13.2225 1.5411 14.0185
2966 4 1 11.3802 0.233259 14.1515
2983 4 1 15.645 0.849046 15.3101
2981 4 1 15.8587 0.653436 15.6573
2949 4 1 13.4907 2.57507 13.4986
2950 4 1 14.1354 2.18002 14.4126
2986 4 1 15.0891 0.0953563 16.0848
2962 4 1 10.7382 2.81781 14.8669
2952 4 1 12.868 4.04641 13.9662
2951 4 1 13.5032 3.12402 14.5017
3044 4 1 18.8023 2.97172 16.0589
3052 4 1 19.7361 5.34888 15.9008
3001 4 1 10.246 5.71531 15.4954
3071 4 1 12.9346 6.78565 15.9259
3070 4 1 14.0406 6.70109 15.4917
3064 4 1 15.1534 7.80308 13.8416
3068 4 1 14.082 6.52327 15.6525
3067 4 1 14.6363 7.31263 14.9173
3066 4 1 13.8286 7.3689 13.9852
3062 4 1 16.9766 8.03675 14.8481
3063 4 1 16.2926 7.81353 13.8728
3084 4 1 13.3549 9.99281 15.8568
3085 4 1 14.0622 10.6813 15.1663
3065 4 1 14.2907 8.45416 13.5009
3061 4 1 18.106 8.36862 14.4985
3060 4 1 18.2608 9.34701 15.1222
2359 4 1 -18.7036 12.8026 15.2026
2358 4 1 -18.4508 13.4183 14.287
3098 4 1 10.0637 11.7482 14.1204
3099 4 1 9.35019 11.7501 15.0768
3100 4 1 10.3652 11.2402 15.4767
3093 4 1 12.1608 12.3548 13.6783
3097 4 1 11.1421 12.0177 13.7452
3101 4 1 11.4051 11.7575 15.3247
3103 4 1 11.0238 12.9333 15.3608
3102 4 1 12.1455 12.63 14.9349
3088 4 1 13.4431 11.1634 14.611
3104 4 1 12.1123 12.7354 15.8734
3086 4 1 14.8386 11.2905 15.9508
3089 4 1 13.705 12.2572 14.0878
3087 4 1 14.6924 10.9721 14.8135
2354 4 1 -19.8079 13.7123 14.0127
2362 4 1 -19.0515 14.7608 14.4626
2360 4 1 -19.0696 13.956 15.4125
2364 4 1 -18.5795 15.8888 13.5919
2361 4 1 -18.5773 13.7045 14.3327
2363 4 1 -18.0496 15.3754 14.4949
3136 4 1 9.78508 14.1321 14.3674
3134 4 1 10.0785 14.4934 14.0766
3137 4 1 9.51726 15.1324 13.8899
3091 4 1 13.347 13.808 13.5205
3131 4 1 11.8611 13.8812 15.5225
3132 4 1 12.0675 14.2243 14.3063
3133 4 1 10.983 13.8687 14.5182
3130 4 1 12.8592 13.7713 16.0943
3138 4 1 10.045 16.2234 14.2343
2989 4 1 14.9625 1.63562 17.7385
2988 4 1 15.5492 0.547673 17.9509
2990 4 1 15.1781 2.60315 17.1872
2987 4 1 15.8927 0.630621 16.8097
3000 4 1 10.4157 4.82855 16.3212
2999 4 1 10.1525 4.00729 17.1258
2998 4 1 11.2657 3.55254 16.8429
2997 4 1 12.2311 4.09334 17.1324
2995 4 1 13.0978 4.71381 18.0449
2996 4 1 12.191 3.999 18.3959
2994 4 1 13.7872 4.15554 18.8217
2991 4 1 14.0208 2.71114 17.4733
2993 4 1 13.8603 3.38111 17.8663
2992 4 1 14.8867 2.86341 18.1854
3041 4 1 17.7089 4.12898 18.6089
3042 4 1 18.0976 3.77792 17.5688
3043 4 1 17.8528 3.54923 16.347
3040 4 1 18.3455 3.26223 17.8943
3039 4 1 18.3463 4.12624 18.642
3046 4 1 20.502 3.60907 16.8849
3047 4 1 19.3545 3.53314 17.116
3045 4 1 19.3649 3.50476 16.9941
3050 4 1 19.6812 5.0331 16.2078
3048 4 1 20.1488 4.17815 17.6885
3049 4 1 20.6267 4.29916 16.5298
3038 4 1 18.9694 5.17339 18.5399
3002 4 1 9.43598 5.5414 16.4663
3003 4 1 10.4022 5.7662 17.1327
3004 4 1 10.3317 6.71795 17.8863
3077 4 1 10.4333 7.66432 16.7182
3073 4 1 11.2774 7.13445 16.2504
3072 4 1 12.1192 6.43526 16.7412
3075 4 1 10.975 6.8261 16.3654
3005 4 1 10.9908 7.67355 18.2748
3074 4 1 11.9756 6.28573 16.8234
3076 4 1 11.5594 7.62175 17.1356
3069 4 1 14.5319 7.47593 16.1904
3034 4 1 18.3254 6.48889 18.8376
3056 4 1 19.8239 7.09294 16.1849
3057 4 1 19.1324 7.84103 16.9019
3051 4 1 20.2405 5.82726 16.8803
3055 4 1 18.8858 7.59521 16.7965
3053 4 1 19.1239 6.19794 16.5337
3054 4 1 19.8185 7.08225 16.2057
3037 4 1 19.1067 6.36453 18.3816
3079 4 1 10.722 9.54767 17.3117
3080 4 1 10.4716 8.3813 17.2664
3078 4 1 11.1966 8.41917 17.3009
3082 4 1 12.0001 9.72423 17.6006
3083 4 1 12.7006 9.50578 16.7188
3081 4 1 10.9029 9.45186 17.1176
3059 4 1 18.1052 9.23748 16.3265
3058 4 1 17.9198 8.13349 16.8461
3107 4 1 10.6844 12.0747 17.9186
3108 4 1 9.58085 11.6685 18.1539
3109 4 1 10.7128 11.8868 17.9969
3111 4 1 9.63903 13.3983 17.7615
3112 4 1 9.27208 13.1849 18.8357
3106 4 1 11.5616 11.9706 17.2185
3105 4 1 11.0756 12.8724 16.4584
3128 4 1 11.957 13.0905 16.9078
3110 4 1 10.787 12.903 17.5072
3129 4 1 12.2465 14.2307 17.0458
3127 4 1 12.2315 14.1267 16.3734
3126 4 1 12.504 14.4109 17.4882
3125 4 1 13.542 14.7768 18.0243
3006 4 1 11.0216 7.77481 19.4221
3008 4 1 10.9675 6.77187 21.1442
3007 4 1 10.7854 6.63177 19.9809
3011 4 1 12.9877 7.30049 20.8959
3009 4 1 11.358 7.01948 20.0067
3010 4 1 12.4934 6.87498 19.8523
3031 4 1 17.8285 6.25992 21.1886
3032 4 1 18.1868 6.17137 20.0634
3035 4 1 18.6306 6.83289 20.0213
3033 4 1 19.1817 6.65614 19.7414
3036 4 1 19.3759 7.24932 19.2485
3012 4 1 13.4596 8.40982 21.1013
3115 4 1 10.7216 13.3115 19.978
3113 4 1 9.30939 13.0712 20.0422
3116 4 1 10.5742 12.1371 19.746
3117 4 1 10.6234 12.1808 20.8958
3119 4 1 12.4665 12.8095 20.0812
3118 4 1 11.5069 12.9741 20.7317
3120 4 1 11.8635 13.2196 20.9509
3114 4 1 9.93369 14.0951 20.3308
3123 4 1 12.0967 14.4337 19.2778
3122 4 1 12.9508 13.6568 19.6507
3124 4 1 12.9386 15.2968 18.9776
3121 4 1 11.8336 13.5379 19.7857
3028 4 1 15.9334 5.08747 22.0132
3029 4 1 16.6957 5.21984 22.9119
3025 4 1 15.7739 5.42928 21.8773
3024 4 1 15.1786 5.78482 22.81
3023 4 1 15.3943 6.95205 22.8825
3026 4 1 15.2826 5.45095 23.0026
3013 4 1 13.7295 7.53174 21.9238
3020 4 1 15.8794 6.57355 21.563
3030 4 1 17.1964 5.73666 22.0071
3022 4 1 16.3006 7.73935 22.6706
3021 4 1 16.716 7.3548 21.6704
3027 4 1 16.5157 5.54558 22.9051
3019 4 1 16.4994 7.63486 21.735
3014 4 1 13.3129 8.66421 22.1781
3015 4 1 14.0547 9.54371 22.6347
3016 4 1 15.1012 9.62446 22.0832
3017 4 1 16.15 9.12592 22.3064
3018 4 1 17.1518 8.67696 21.8042
```
