## Supplementary Material 1 for "Esc1-mediated anchoring regulates telomere clustering in response to metabolic changes": atom_c6.dat (part 2 of 7)

```
1872 4 1 0.636123 -24.4858 7.83457
1867 4 1 1.53115 -26.3461 7.76267
1869 4 1 1.2429 -25.3684 7.52053
1868 4 1 2.46905 -25.5748 7.44008
1853 4 1 5.00544 -24.4062 6.74031
1855 4 1 4.21848 -25.0848 7.37026
1856 4 1 4.99814 -24.5849 6.49059
1861 4 1 5.76735 -26.855 7.30513
1858 4 1 6.16676 -26.1637 6.61575
1860 4 1 6.79695 -26.3242 6.84134
1857 4 1 5.83577 -25.116 7.14442
1859 4 1 6.63825 -26.9044 5.82172
1707 4 1 10.4997 -24.6854 7.68105
1708 4 1 10.0515 -25.5904 7.05112
1709 4 1 9.29362 -25.6084 7.98695
1704 4 10 13.3555 -24.6185 6.28249
1706 4 1 11.385 -25.2726 7.08153
1705 4 1 12.5914 -25.3043 6.74088
2154 4 1 -16.4474 -22.1485 6.27491
2151 4 1 -17.4483 -22.5025 7.56414
2153 4 1 -16.1947 -21.7879 7.38836
2152 4 1 -17.2382 -21.5906 6.79165
2132 4 1 -12.4864 -23.1989 5.81524
1875 4 1 -1.70267 -23.4912 5.94513
1733 4 1 -1.32566 -21.8658 7.90416
1724 4 1 1.10368 -22.8524 8.0601
1854 4 1 4.03615 -23.8508 7.30428
1852 4 1 4.37577 -23.6626 6.14813
1703 4 10 14.2825 -24.1989 5.63377
2155 4 1 -17.1183 -21.2989 5.75128
2156 4 1 -18.011 -20.6994 6.37336
2158 4 1 -17.5552 -19.3806 5.83679
2150 4 1 -17.1091 -21.3299 7.25842
2141 4 1 -14.1736 -19.9528 7.56903
2145 4 1 -14.6494 -20.7899 7.9008
2142 4 1 -14.8364 -20.9741 7.49
2138 4 1 -12.5789 -20.309 6.98072
2137 4 1 -11.6738 -20.7151 6.15567
2140 4 1 -13.3904 -20.932 7.42881
2139 4 1 -12.5725 -21.4981 6.8532
1737 4 1 -0.736831 -19.9448 6.89794
1738 4 1 -1.67853 -19.0589 6.98711
1734 4 1 -0.956913 -21.1757 7.03505
1735 4 1 -0.591734 -20.0917 7.39204
1741 4 1 0.907185 -19.0454 5.67176
1736 4 1 0.493994 -20.1094 6.9617
2216 4 1 -22.9277 -16.5943 7.25954
1985 4 1 -8.096 -16.8362 6.35582
1986 4 1 -8.14223 -17.9779 6.63954
1987 4 1 -8.56381 -17.7936 7.85664
1989 4 1 -6.87426 -17.2796 6.39729
1988 4 1 -7.78372 -17.2911 7.15183
1739 4 1 -0.849647 -18.7615 6.12347
1744 4 1 -0.791501 -17.4315 6.61379
1743 4 1 0.0168187 -17.5072 5.63679
1745 4 1 0.258875 -17.5244 6.06538
2214 4 1 -22.0848 -15 6.03734
2215 4 1 -22.679 -15.5352 6.86228
2218 4 1 -23.5311 -15.2571 8.06671
2221 4 1 -22.9993 -13.9327 6.49885
2220 4 1 -24.1185 -14.1022 7.04751
2212 4 1 -20.2856 -14.2397 5.51796
2213 4 1 -21.5055 -14.0784 5.50537
2225 4 1 -25.0857 -10.9871 6.11102
2224 4 1 -24.1942 -11.7447 5.83294
2223 4 1 -23.797 -12.8709 5.56176
2222 4 1 -23.5536 -12.9226 6.74737
2211 4 1 -20.0826 -13.4173 6.39515
2210 4 1 -19.6124 -12.3372 6.28019
2241 4 1 -28.0366 -5.5448 5.61015
2243 4 1 -27.2902 -4.31449 6.30312
2244 4 1 -26.7368 -3.19941 6.42496
2246 4 1 -26.5864 -2.96148 6.5249
2251 4 1 -26.9114 -2.84081 8.02284
2249 4 1 -26.7579 -2.87872 8.02313
2245 4 1 -27.1748 -2.46766 5.51821
2247 4 1 -25.9308 -2.02981 6.08935
2248 4 1 -25.8339 -2.46256 7.26732
1892 4 1 -3.37838 -27.425 9.59725
1891 4 1 -4.06915 -27.0145 8.71402
1895 4 1 -1.97202 -27.365 9.15692
1896 4 1 -1.69991 -28.1323 8.26971
1894 4 1 -2.7168 -26.5401 8.77671
1890 4 1 -4.94148 -26.2038 8.35878
1893 4 1 -2.60986 -26.5187 9.96564
1870 4 1 0.673623 -25.9124 8.42671
1866 4 1 1.68481 -26.8925 8.88323
1716 4 1 3.91498 -24.8618 8.87494
1717 4 1 3.18694 -25.2927 9.72604
1715 4 1 4.66145 -25.6017 9.48101
1713 4 1 6.93738 -25.7187 9.05877
1714 4 1 5.72888 -25.5435 8.91786
1712 4 1 7.64105 -25.9574 8.09414
1711 4 1 7.58524 -26.751 9.06069
1710 4 1 8.28875 -26.2552 8.14522
2149 4 1 -17.4857 -21.8199 8.22394
1731 4 1 -1.43915 -23.1482 9.32158
1730 4 1 -0.792412 -22.2666 8.94327
1729 4 1 -0.0164492 -22.4991 9.83272
1732 4 1 -0.815604 -22.8704 8.32032
1726 4 1 0.362326 -22.884 9.45606
1725 4 1 1.47701 -23.0979 9.17153
1721 4 1 2.22607 -23.161 8.1946
1727 4 1 0.0754812 -21.8649 9.99592
1723 4 1 2.27809 -22.8323 8.42792
1728 4 1 1.0554 -22.1703 9.40796
1722 4 1 1.19128 -22.6296 8.10959
1719 4 1 4.16596 -23.9815 8.80607
1718 4 1 3.13548 -24.181 9.47615
1720 4 1 3.0953 -23.8475 8.54338
2147 4 1 -16.5308 -20.1718 8.80559
2148 4 1 -17.5901 -20.6082 8.4179
2144 4 1 -14.0389 -21.4055 8.83195
2146 4 1 -15.4527 -20.6993 8.79342
2143 4 1 -14.7601 -20.4583 8.56945
2217 4 1 -22.4809 -15.9826 8.15628
2219 4 1 -23.8149 -14.1691 8.21282
2252 4 1 -27.2208 -3.93558 8.3579
2253 4 1 -27.0922 -4.20767 9.58392
2254 4 1 -26.6637 -5.28943 9.91295
2250 4 1 -26.4565 -2.84367 9.18101
2267 4 1 -25.2938 -1.58659 10.3815
2268 4 1 -24.7965 -1.52897 9.27628
2270 4 1 -25.1695 -1.43777 10.0037
2269 4 1 -24.0509 -1.08503 10.0412
2931 4 1 25.4661 -0.139676 9.8073
2929 4 1 27.0139 -0.266188 10.0935
2928 4 1 27.6509 -0.769654 9.16607
2256 4 1 -25.8855 -5.50019 12.2225
2255 4 1 -26.3741 -5.54132 11.0771
2261 4 1 -25.0046 -3.25156 11.8778
2257 4 3 -25.4455 -4.67955 11.5051
2258 4 1 -24.5184 -4.01935 11.3067
2263 4 1 -25.9335 -2.84815 12.5914
2259 4 1 -24.2051 -5.16849 11.1433
2260 4 1 -24.1227 -4.05279 11.7181
2265 4 1 -27.1213 -1.67695 11.0679
2273 4 1 -24.9134 -1.32672 12.1286
2274 4 1 -24.7252 -0.263482 12.7878
2262 4 1 -25.6865 -2.31913 11.5347
2266 4 1 -26.0823 -1.26983 11.29
2272 4 1 -25.4886 -0.400909 11.8217
2271 4 1 -24.9594 -0.581434 10.797
2264 4 1 -26.4104 -2.16478 11.8441
2283 4 1 -22.8988 -3.1147 15.9
2275 4 1 -24.3318 -0.408311 13.9003
2281 4 1 -24.3165 -1.30176 16.0992
2276 4 1 -23.1864 -0.718624 13.8064
2278 4 1 -22.1091 -0.719558 15.6228
2277 4 1 -22.6507 -1.39135 14.7526
2282 4 1 -23.5074 -2.09539 15.7339
2280 4 1 -23.365 -1.62441 15.5313
2956 4 1 21.9512 -0.289401 15.9443
2284 4 1 -21.8412 -3.12679 16.582
2285 4 1 -21.4208 -2.72554 17.7147
2279 4 1 -22.9127 -0.926354 16.4116
2293 4 1 -19.8143 -0.175268 18.8279
2292 4 1 -19.9183 -0.650577 17.7238
2286 4 1 -20.7056 -2.18356 18.5672
2290 4 1 -19.6623 -0.722687 17.46
2289 4 1 -19.6589 -1.37004 18.5424
2291 4 1 -18.891 -0.946865 18.2547
2288 4 1 -20.2763 -1.22788 19.5644
2287 4 1 -19.6544 -2.23167 19.1995
3401 4 1 4.9412 18.7352 -13.737
3400 4 1 5.37455 19.8067 -13.524
3399 4 1 6.55529 20.135 -13.6308
3408 4 1 4.35338 15.8668 -11.2611
3402 4 1 4.68535 17.6135 -13.2717
3405 4 1 4.66352 17.221 -12.4794
3407 4 1 3.80515 16.7492 -11.9214
3406 4 1 4.85672 16.1696 -11.7894
3403 4 1 4.34685 16.5283 -13.0367
3404 4 1 3.78637 16.471 -11.9519
3397 4 1 6.61618 20.6774 -12.623
3396 4 1 7.36392 19.8058 -13.0916
3398 4 1 5.64211 20.0724 -12.8804
3395 4 1 7.69886 21.0166 -13.0398
3394 4 1 7.94639 20.3013 -12.1227
3393 4 1 8.60637 20.6563 -11.135
3409 4 1 5.07445 15.5415 -10.3644
3410 4 1 4.49458 14.9335 -9.48447
3411 4 1 5.51936 15.0184 -8.77045
3412 4 1 6.56409 14.8447 -9.24653
3413 4 1 5.45232 14.4511 -8.79387
3385 4 1 10.0784 17.4897 -9.0803
3386 4 1 9.75629 18.6957 -9.11875
3387 4 1 9.96529 17.9861 -10.1272
3382 4 1 10.9619 18.148 -8.19736
3392 4 1 7.78205 21.4528 -10.7584
3391 4 1 8.76684 21.478 -10.0903
3390 4 1 9.48988 20.9066 -9.25018
3389 4 1 10.405 20.2097 -9.27985
3388 4 1 10.2958 19.0713 -9.78606
3381 4 1 11.8939 18.9097 -8.50893
3379 4 1 11.8111 20.1662 -8.32255
3462 4 1 0.97415 1.00388 -5.59881
3461 4 1 1.98272 0.336176 -5.63545
3458 4 1 2.59136 0.980028 -6.19109
3457 4 1 2.08744 2.02887 -6.13798
3459 4 1 2.09006 0.244417 -5.48496
3460 4 1 2.6955 1.02459 -6.1863
3456 4 1 1.13153 2.71285 -5.82142
3453 4 1 0.655408 2.75432 -6.6264
3455 4 1 0.348023 3.54699 -6.30978
3454 4 1 1.5013 3.43109 -6.00552
3452 4 1 0.688391 3.94618 -6.96099
3451 4 1 1.06184 5.07997 -6.86437
3450 4 1 1.06246 4.70479 -5.77857
3449 4 1 2.18444 4.96372 -5.65911
3447 4 1 3.23685 4.79723 -5.38794
3443 4 1 4.38498 5.33269 -5.69176
3442 4 1 5.12945 5.44787 -6.68992
3441 4 1 5.32269 5.44686 -5.5685
3439 4 1 5.36658 6.07433 -5.99495
3437 4 1 5.8259 6.89674 -5.44374
3433 4 1 3.70295 9.99026 -6.08503
3434 4 1 4.27066 9.1254 -5.53963
3429 4 1 3.9939 10.7248 -5.39064
3436 4 1 6.08372 8.08059 -5.74263
3351 4 1 8.75296 12.059 -5.88598
3352 4 1 9.9852 12.0901 -5.81459
3354 4 1 10.682 13.0754 -5.7508
3353 4 1 11.127 12.077 -5.49712
3414 4 1 5.31484 13.6906 -7.8694
3415 4 1 5.66849 14.6435 -7.19698
3416 4 1 5.38909 14.4704 -5.99552
3384 4 1 10.2513 17.1325 -7.87259
3370 4 1 9.64925 16.9472 -5.80044
3369 4 1 8.97556 17.9109 -5.57093
3372 4 1 10.1996 18.5655 -5.94024
3368 4 1 9.64564 16.8792 -5.57191
3383 4 1 11.3569 17.3486 -7.49522
3373 4 1 9.79278 19.5847 -6.50676
3374 4 1 9.19054 20.3113 -5.72132
3375 4 1 9.73839 19.2997 -5.55102
3376 4 1 9.44583 19.1245 -6.67259
3377 4 1 10.3015 19.1961 -7.52097
3378 4 1 11.4808 19.4358 -7.39223
3380 4 1 11.0832 19.3155 -7.77775
2521 4 1 -6.37274 1.85116 -2.72836
2525 4 1 -2.77247 0.610504 -3.07666
2526 4 1 -3.73201 1.3507 -2.72032
2527 4 1 -3.1711 2.2885 -3.27475
3475 4 1 -1.11219 1.45858 -4.07517
3464 4 1 -0.282094 0.509857 -4.42443
3474 4 1 -2.22614 1.69161 -4.19282
3476 4 1 -1.70203 2.24071 -4.8314
3477 4 1 -0.601367 2.3706 -4.44721
3473 4 1 -2.42263 0.530695 -3.98571
3472 4 1 -1.38331 0.507129 -3.39305
3463 4 1 0.640784 1.32869 -4.53494
3479 4 1 0.634307 2.38483 -3.41382
3480 4 1 0.43031 1.32518 -2.91045
2529 4 1 -2.76672 3.24979 -3.21831
2528 4 1 -3.97182 3.13693 -3.59555
2531 4 1 -3.7738 4.06434 -3.16956
3448 4 1 2.39963 4.57418 -4.54426
3478 4 1 0.530468 2.70092 -4.57506
3444 4 1 4.70018 4.74639 -4.60042
3446 4 1 3.47488 4.1319 -4.46798
3445 4 1 3.74457 5.23435 -4.09848
3440 4 1 4.55332 6.33386 -5.21986
3438 4 1 4.86834 6.52645 -4.98519
3435 4 1 5.0981 8.45414 -5.00282
3432 4 1 3.27956 10.1838 -4.91209
3431 4 1 4.38642 10.6602 -4.92872
3427 4 1 4.4361 10.4696 -3.5599
3425 4 1 6.06476 10.1208 -3.52128
3422 4 1 6.40803 10.7679 -3.66677
3430 4 1 3.31239 10.8911 -4.4533
3428 4 1 3.66547 11.0571 -4.29081
3426 4 1 5.37307 10.821 -4.14922
3423 4 1 7.0988 11.3972 -4.45019
3418 4 1 6.36208 13.4211 -4.33697
3424 4 1 5.91781 11.0294 -4.30301
3421 4 1 6.40315 11.4532 -2.71273
3419 4 1 7.06952 12.4861 -4.41809
3420 4 1 6.10422 12.1137 -3.74746
3355 4 1 10.0808 12.8419 -4.72162
3349 4 1 9.49501 11.98 -4.48918
3350 4 1 9.1481 11.1428 -5.26206
3348 4 1 10.1535 11.8256 -3.51513
3342 4 1 10.5667 12.5739 -2.90867
3347 4 1 11.0433 11.2614 -2.99512
3417 4 1 5.51341 13.602 -5.12667
3356 4 1 9.83583 13.4948 -3.7554
3357 4 1 10.7497 14.0081 -3.17438
3359 4 1 10.2949 14.3715 -3.48968
3366 4 1 9.92639 15.9066 -4.30098
3365 4 1 10.9849 15.7346 -3.80639
3371 4 1 9.71884 17.9678 -5.1153
3367 4 1 8.95352 16.5948 -4.70679
3364 4 1 11.4244 16.6455 -3.28741
2515 4 1 -6.41993 1.30143 -0.651383
2516 4 1 -6.4251 2.32611 -0.060686
2513 4 1 -7.6955 2.58227 -0.482106
2519 4 1 -6.02669 2.11569 -1.62393
2514 4 1 -7.47674 1.5676 -1.15243
2522 4 1 -5.25584 1.88922 -2.61597
2523 4 1 -4.57784 1.07852 -2.08552
2524 4 1 -3.40045 1.08118 -2.1988
2536 4 1 -3.64 2.6467 -1.39024
3471 4 1 -0.496848 0.775116 -2.60839
3481 4 1 -0.10222 2.26853 -2.35884
3470 4 1 -0.51763 0.0131079 -1.60438
3494 4 1 2.29101 0.63265 -0.628475
3491 4 1 1.66271 0.86858 -0.37306
3469 4 1 0.638007 0.395677 -1.30744
3492 4 1 2.58143 0.272617 -0.754825
3493 4 1 1.69267 0.30673 -1.66075
3484 4 1 1.0211 2.69214 -2.1017
2520 4 1 -6.09674 2.94837 -2.53031
2517 4 1 -6.11528 3.51496 -0.119323
2518 4 1 -5.55106 3.0612 -1.11437
2535 4 1 -3.4985 3.19359 -2.38432
2534 4 1 -3.34447 3.33391 -1.27048
2532 4 1 -3.38341 4.87334 -2.37771
2530 4 1 -2.83751 4.16317 -2.38467
2537 4 1 -4.1028 3.44206 -0.600128
3482 4 1 -0.75131 3.21533 -2.46471
2533 4 1 -2.66096 4.32861 -1.58686
3488 4 1 2.62782 3.48373 -0.356145
3483 4 1 0.38601 3.57625 -2.45512
3485 4 1 1.35007 3.88791 -1.88722
3486 4 1 2.4758 3.92435 -1.69118
3487 4 1 1.68878 4.06421 -0.733871
2647 4 1 -0.93026 6.55677 -1.21661
2646 4 1 -1.42781 5.8836 -0.28582
2648 4 1 -0.622887 5.8587 -0.268519
2653 4 1 1.82565 7.5131 -0.0192492
2652 4 1 0.757309 7.02911 -0.215382
2605 4 1 -9.02527 8.95778 -0.667369
2602 4 1 -10.0783 9.93351 -0.159878
2606 4 1 -7.85091 9.32767 -0.457649
2820 4 1 23.9325 10.6037 -0.248144
2600 4 1 -10.9513 10.8257 -0.511348
3346 4 1 10.2686 11.5279 -2.07884
3339 4 1 10.0694 12.6007 -0.622952
3344 4 1 12.3051 11.8406 -1.85143
3345 4 1 11.2945 11.3566 -1.69385
3343 4 1 11.1086 11.9669 -2.03724
3341 4 1 11.5362 13.1317 -2.40827
3340 4 1 11.0722 13.1198 -1.25566
3338 4 1 11.1561 13.0062 -0.818854
3358 4 1 10.0381 14.1946 -2.2808
3360 4 1 10.7654 14.7246 -2.34669
3362 4 1 10.1838 15.9783 -1.88577
3361 4 1 11.2592 15.8014 -2.5026
3363 4 1 11.1131 16.7568 -2.15381
2507 4 1 -8.28926 1.84199 1.14128
2508 4 1 -9.15174 1.44393 0.430986
2506 4 1 -7.33107 2.05766 1.73749
2512 4 1 -7.64233 2.53507 0.681437
3490 4 1 2.37263 1.38858 0.391781
3489 4 1 2.95581 2.42213 0.194545
2579 4 1 -11.1986 4.65871 2.0964
2578 4 1 -10.0618 4.5594 2.64444
2577 4 1 -8.84565 4.55439 2.35611
2509 4 1 -9.21509 2.6932 0.228608
2510 4 1 -8.50865 2.71461 1.12075
2504 4 1 -6.69993 3.7977 1.80307
2505 4 1 -6.58318 2.82753 1.09844
2502 4 1 -7.27781 3.32409 2.60392
2511 4 1 -7.90977 3.70931 0.953008
2503 4 1 -7.4992 4.45596 2.55011
2541 4 1 -5.23692 5.13175 1.09105
2542 4 1 -4.38991 5.05993 1.93413
2539 4 1 -4.59457 4.79556 0.186489
2544 4 1 -4.08662 4.91939 1.80457
2538 4 1 -4.71713 3.62008 0.482914
2580 4 1 -11.9276 5.50576 2.50727
2581 4 1 -11.575 6.49144 1.84417
2583 4 1 -11.6104 7.82879 1.43538
2582 4 1 -10.7173 7.33077 2.03322
2575 4 1 -9.26129 6.57502 2.68943
2573 4 1 -8.59602 7.24292 2.10678
2574 4 1 -8.69368 6.06494 1.7155
2632 4 1 -6.13139 6.73042 1.41643
2631 4 1 -7.26214 7.18556 1.50302
2634 4 1 -6.22527 5.51631 1.71611
2633 4 1 -5.52874 6.18012 2.34582
2629 4 1 -6.84822 7.88793 2.44098
2540 4 1 -5.05298 5.938 0.14851
2543 4 1 -4.02963 5.92415 1.17012
2639 4 1 -2.79145 5.99719 2.11594
2644 4 1 -0.782992 6.31783 1.9075
2645 4 1 -0.935203 5.88189 0.762151
2643 4 1 -0.140407 5.42477 2.17437
2642 4 1 -1.22284 5.71221 1.89874
2641 4 1 -2.07555 6.08119 2.62808
2640 4 1 -1.76054 5.94222 1.44755
2651 4 1 -0.296573 6.71154 0.114649
2660 4 1 2.34413 7.70216 2.51925
2650 4 1 0.721663 6.71966 0.737945
2649 4 1 0.293833 5.69258 0.589934
2654 4 1 1.68408 7.11711 1.10216
2655 4 1 2.78844 7.47576 1.43975
2800 4 1 17.5457 8.06097 1.42466
2799 4 1 16.8821 7.45623 2.16115
2588 4 1 -14.2594 10.3799 2.18467
2584 4 1 -11.6661 8.91588 1.07605
2586 4 1 -13.1353 10.1679 2.28328
2585 4 1 -12.3494 9.33135 1.87265
2604 4 1 -9.4536 9.86317 0.0959763
2626 4 1 -8.03491 10.656 2.40103
2627 4 1 -7.72139 9.64444 1.89679
2607 4 1 -7.33551 10.0742 0.214059
2630 4 1 -7.3704 8.3497 1.43019
2608 4 1 -6.53321 10.5019 0.928583
2657 4 1 2.20096 8.37707 0.591335
2659 4 1 2.61772 8.88317 2.12143
2656 4 1 2.77834 8.69022 1.50995
2658 4 1 3.15321 8.81131 0.993636
2665 4 1 4.31541 9.73042 2.61967
2798 4 1 15.8422 8.09267 2.49454
2802 4 1 18.2211 8.52625 0.825887
2801 4 1 18.5318 8.56998 1.95993
2804 4 1 19.8886 9.68723 1.19386
2803 4 1 18.8872 9.12574 1.70982
2806 4 1 21.1232 9.84729 2.50283
2805 4 1 20.6112 10.5344 1.61522
2816 4 1 22.0711 9.76212 1.42375
2813 4 1 22.5725 9.37014 1.74806
2814 4 1 21.7292 9.58638 0.825028
2815 4 1 22.7964 8.97921 0.790433
2825 4 1 24.1293 10.703 0.854785
2817 4 1 23.0452 9.67761 0.621353
2821 4 1 24.1488 9.52434 0.328525
2819 4 1 23.4242 9.97846 0.613851
2822 4 1 23.7614 10.7309 0.157845
2818 4 1 23.8023 8.8848 1.03224
2824 4 1 25.2705 10.505 0.746417
2823 4 1 24.4535 9.81357 0.258019
2587 4 1 -13.5693 10.9411 1.39351
2592 4 1 -13.9947 11.5789 2.62668
2590 4 1 -13.3997 11.4658 2.18623
2593 4 1 -13.0331 11.9894 2.11474
2595 4 1 -12.1683 13.2236 1.93233
2597 4 1 -11.3619 12.8329 1.81808
2599 4 1 -10.7681 11.0115 0.61156
2598 4 1 -10.67 11.9997 1.28375
2448 4 1 -9.02388 12.797 2.2789
2449 4 1 -9.35161 12.7147 1.19739
2450 4 1 -9.92213 13.3515 2.09785
2451 4 1 -8.76617 13.0745 2.21172
2601 4 1 -9.98384 11.0559 0.242708
2603 4 1 -9.80996 11.0284 0.257949
2609 4 1 -6.87728 11.1722 1.90616
2610 4 1 -5.82289 11.2043 2.40082
3337 4 1 10.5231 12.8391 0.156331
3334 4 1 12.0811 13.1667 1.85378
2829 4 1 22.6187 11.0522 1.34381
2826 4 1 23.6958 11.7655 1.32568
2827 4 1 23.1112 10.8483 1.80069
2828 4 1 22.3746 11.5143 2.47793
2831 4 1 22.6866 13.001 2.28995
2830 4 1 22.6951 12.22 1.50516
2833 4 1 22.3949 13.047 2.66253
2447 4 1 -9.08071 13.9647 2.61625
2445 4 1 -8.61215 16.0389 2.34779
2452 4 1 -8.38568 13.6053 1.26036
2443 4 1 -10.1924 15.1267 2.09128
2444 4 1 -9.65972 16.1182 1.7087
2455 4 1 -5.88767 15.1028 1.60208
2454 4 1 -6.63092 15.053 0.663112
2453 4 1 -7.44305 14.3291 1.23451
2456 4 1 -4.85771 14.8965 2.20502
3333 4 1 12.7377 14.1739 2.2035
3335 4 1 12.1619 13.7614 0.75355
3336 4 1 11.2288 13.8043 0.0561386
2835 4 1 23.6773 13.4902 2.18466
2834 4 1 22.5486 13.8813 1.8545
2458 4 1 -4.61303 16.5267 2.62607
3306 4 1 14.4497 21.3087 1.42379
3304 4 1 14.2784 19.3216 2.66181
3310 4 1 16.0218 20.9102 2.24543
3305 4 1 14.0373 20.3769 1.98025
3308 4 1 15.2497 21.0597 1.19704
3311 4 1 16.7323 21.31 1.51433
3312 4 1 17.7757 20.8278 1.20276
3313 4 1 17.5575 20.6021 2.3742
3309 4 1 16.0542 21.8759 1.53847
3307 4 1 15.1976 22.2353 1.49663
2500 4 1 -6.62563 1.83872 3.168
2497 4 1 -5.84791 2.64802 4.01536
2556 4 1 -4.62128 1.95262 4.03446
2557 4 1 -4.56404 1.43233 5.11981
2501 4 1 -6.23386 2.85244 2.90119
2499 4 1 -6.30276 2.99018 3.29775
2498 4 1 -6.85175 3.07985 4.4165
2496 4 1 -5.89799 3.15879 5.09127
2568 4 1 -6.27711 4.39084 5.17364
2555 4 1 -4.49672 3.04307 4.41557
2553 4 1 -4.40343 3.78693 3.98779
2545 4 1 -3.27632 4.89579 2.74596
2552 4 1 -3.47365 4.05801 4.58557
2548 4 1 -2.69785 4.92333 4.30117
2554 4 1 -3.66935 2.9978 3.51975
2550 4 1 -2.8699 4.65701 4.57956
2549 4 1 -1.7982 4.7915 5.0545
2546 4 1 -2.3048 4.24735 2.84356
2551 4 1 -2.60689 3.72232 3.84294
2547 4 1 -1.78921 4.95592 3.60806
2576 4 1 -9.51787 5.46096 2.83943
2571 4 1 -8.14124 6.67309 4.12249
2572 4 1 -8.53432 6.50567 3.02698
2635 4 1 -6.48714 5.96923 2.82266
2636 4 1 -5.55269 5.51242 3.47274
2570 4 1 -7.71333 6.09523 5.04126
2569 4 1 -6.5605 5.59858 5.28021
2623 4 1 -8.07238 7.97327 3.55202
2638 4 1 -3.71954 6.34406 2.70703
2637 4 1 -4.71565 6.36687 3.34155
2479 4 1 -3.02627 7.76745 5.25177
2474 4 1 0.0358511 7.95079 4.40241
2796 4 1 16.1385 7.99395 4.1658
2797 4 1 16.1826 7.22164 3.30876
2794 4 1 16.6901 7.85764 5.32962
2899 4 1 23.4001 5.49058 5.31741
2893 4 1 22.2532 7.48853 5.17202
2624 4 1 -8.99618 8.75481 3.38001
2625 4 1 -8.16993 9.57137 3.0043
2621 4 1 -9.07343 9.37155 4.18391
2620 4 1 -9.87243 8.55281 4.04903
2619 4 1 -10.3241 9.60385 3.64722
2617 4 1 -9.12723 10.4072 3.9766
2618 4 1 -10.0132 10.7196 3.1974
2615 4 1 -8.69181 9.7856 5.33706
2614 4 1 -8.16878 10.0803 4.30605
2628 4 1 -7.28061 8.92844 2.79413
2622 4 1 -8.04572 8.73501 4.53924
2611 4 1 -6.4578 10.5434 3.13432
2612 4 1 -7.17134 10.2014 4.09687
2470 4 1 -1.85344 9.91246 4.51754
2473 4 1 -0.18519 9.13501 4.26175
2472 4 1 -0.856635 9.08969 3.19276
2471 4 1 -0.683914 9.79037 4.16817
2468 4 1 -1.30748 10.0131 4.09939
2475 4 1 -0.801961 8.35765 5.18894
2672 4 1 0.791525 9.59382 5.37403
2670 4 1 2.58634 9.36118 5.19672
2671 4 1 1.75239 10.2603 5.28633
2661 4 1 2.63566 8.34357 3.39535
2663 4 1 2.60915 8.44459 3.46796
2668 4 1 4.60989 9.26612 4.25282
2666 4 1 3.26472 10.3169 2.84959
2667 4 1 3.99732 10.2143 3.8523
2669 4 1 3.75464 9.30351 5.13548
2662 4 1 3.06083 9.20879 2.72829
2664 4 1 3.18184 9.43577 3.15245
2769 4 1 12.7179 10.1847 3.80797
2795 4 1 15.9066 8.68384 5.13833
2704 4 1 14.5277 9.54911 5.34583
2807 4 1 20.073 9.70537 3.01103
2808 4 1 20.9087 8.9375 2.82495
2811 4 1 21.5258 9.35539 3.44659
2715 4 1 21.1491 10.6543 4.03939
2716 4 1 21.4212 9.90228 5.06322
2809 4 1 21.7389 8.30188 3.38997
2810 4 1 21.9785 8.7699 4.40589
2812 4 1 22.6419 9.28248 2.96987
2844 4 1 23.0036 8.68813 5.16443
2842 4 1 24.475 10.0522 4.79614
2426 4 1 -17.4799 13.2995 4.19234
2425 4 1 -16.3364 12.8898 3.94428
2427 4 1 -17.3931 12.4795 5.03984
2589 4 1 -14.1801 11.2151 3.00563
2435 4 1 -15.0008 13.1203 4.38614
2437 4 1 -13.4903 13.273 3.35703
2436 4 1 -13.9116 12.4856 4.21986
2434 4 1 -15.7706 13.3174 5.22007
2591 4 1 -13.2066 12.3848 2.97778
2596 4 1 -11.6785 12.8263 2.93594
2594 4 1 -12.2892 12.5241 2.89496
2616 4 1 -8.60768 10.8863 4.89398
2613 4 1 -7.94241 10.9177 3.5804
2469 4 1 -2.15672 10.9438 4.07586
2465 4 1 -0.671729 12.6575 3.54587
2466 4 1 -1.51186 11.826 3.33922
2467 4 1 -0.812338 11.0587 3.9393
2752 4 1 8.85116 11.5825 4.9338
2754 4 1 9.22525 12.8843 5.19606
2753 4 1 8.86612 12.4059 4.08674
2760 4 1 10.9097 13.0837 3.88393
2766 4 1 11.4392 11.7522 3.65108
2767 4 1 12.5011 11.4943 3.66713
2771 4 1 12.8119 12.0588 5.0183
2761 4 1 11.5237 13.0132 4.90041
2765 4 1 10.9694 11.4695 4.67208
2764 4 1 10.8242 12.5867 5.10683
2763 4 1 11.9239 12.8273 4.79414
2770 4 1 13.0192 11.018 4.60925
2706 4 1 16.0715 11.1442 4.97321
2768 4 1 13.5252 10.9846 4.05123
2777 4 1 15.2066 13.3836 5.38396
2712 4 1 19.2272 11.2515 4.90436
2713 4 1 19.6552 10.8983 3.86985
2714 4 1 20.5109 11.5444 4.51325
2840 4 1 25.2832 12.0318 4.78071
2837 4 1 24.3537 13.062 4.31998
2841 4 1 25.1082 10.9156 4.18413
2428 4 1 -17.3514 13.6338 4.51399
2424 4 1 -15.8978 13.9488 4.22258
2423 4 1 -15.6206 14.991 3.66966
2422 4 1 -15.5112 15.4349 4.81251
2420 4 1 -14.9466 14.8197 4.014
2421 4 1 -15.2971 14.2341 5.02649
2419 4 1 -15.0338 15.3136 5.1036
2438 4 1 -12.4775 13.7885 3.77912
2441 4 1 -10.9262 14.1171 3.78917
2439 4 1 -11.7037 13.8021 4.63106
2446 4 1 -8.34798 14.9515 2.80824
2440 4 1 -10.7434 14.4176 4.97783
2442 4 1 -10.1143 14.5977 3.14403
2457 4 1 -4.81007 15.4775 3.26468
2459 4 1 -3.7074 16.1322 3.33823
2461 4 1 -2.4798 15.3588 4.00991
2464 4 1 -1.05668 13.7824 3.41857
2463 4 1 -0.390332 14.7519 3.67129
2462 4 1 -1.3246 15.2623 4.22319
2758 4 1 10.1643 14.4255 3.58189
2757 4 1 9.69246 13.8331 4.5844
2759 4 1 10.5279 13.5601 2.8949
3331 4 1 13.404 13.6354 3.99024
3332 4 1 12.6158 14.3544 3.39603
3329 4 1 14.867 15.3566 4.83856
3330 4 1 13.944 14.6928 4.22349
2832 4 1 23.2013 13.9137 2.83887
2836 4 1 24.1163 13.649 3.29279
2460 4 1 -2.49193 16.2692 3.3407
3328 4 1 14.8319 16.5919 4.9695
3327 4 1 15.4946 17.095 4.12509
3325 4 1 15.3999 18.2922 5.248
3326 4 1 14.915 18.171 4.1857
3324 4 1 14.3653 17.6771 4.85415
3323 4 1 15.4823 18.032 4.60039
3321 4 1 16.5082 18.5258 4.89424
3300 4 1 12.8289 19.23 5.14156
3298 4 1 12.231 19.7991 4.75471
3297 4 1 11.1591 19.7797 4.2167
3296 4 1 10.9256 20.2509 5.30509
3303 4 1 13.6348 19.6836 3.60914
3302 4 1 14.3248 20.0357 4.53331
3301 4 1 14.0708 19.0417 5.13947
3316 4 1 15.7673 20.2778 4.17575
3314 4 1 17.7751 21.081 3.51775
3315 4 1 16.7063 20.5009 3.32685
3318 4 1 16.4599 18.9185 5.09707
3317 4 1 16.8216 20.0071 4.72544
2564 4 1 -6.7195 2.14535 7.24053
2563 4 1 -5.79641 1.40924 7.29061
2559 4 1 -4.12869 0.672151 6.99753
2562 4 1 -4.60241 1.20076 7.57053
2561 4 1 -3.45924 1.64979 7.50211
2560 4 1 -3.04067 1.0696 6.50169
2495 4 1 -5.09786 2.6705 5.84894
2558 4 1 -4.65955 0.483888 5.95497
2922 4 1 26.0867 0.448056 7.87176
2919 4 1 26.3281 1.32209 7.60423
2921 4 1 24.9086 0.804919 7.57014
2923 4 1 27.2631 0.899823 7.8889
2924 4 1 27.3239 0.162794 6.97887
2567 4 1 -7.2384 3.95165 5.70244
2565 4 1 -6.71221 3.33043 7.42322
2566 4 1 -6.52413 4.23269 6.70385
2494 4 1 -4.37817 3.57641 6.01803
2493 4 1 -4.95906 4.5095 5.74019
2490 4 1 -4.2209 5.37925 8.04654
2728 4 1 16.158 3.97311 8.05584
2722 4 1 19.3251 4.93795 6.5738
2900 4 1 23.4765 4.59652 6.08334
2902 4 1 23.2148 3.36475 7.10189
2903 4 1 23.9203 3.70843 8.05221
2901 4 1 23.1669 3.44483 5.8163
2904 4 1 23.3058 4.1976 7.19849
2915 4 1 26.5809 4.58483 7.28633
2910 4 1 24.4491 4.78697 7.16972
2917 4 1 26.5158 3.54992 8.03881
2911 4 1 25.3223 4.72015 7.99465
2487 4 1 -5.47279 6.77349 8.04971
2492 4 1 -5.02748 5.74957 5.93968
2491 4 1 -4.33311 5.72906 6.86651
2489 4 1 -3.23039 6.15115 7.854
2488 4 1 -4.32608 6.78052 7.69685
2476 4 1 -1.16179 7.57506 5.91506
2480 4 1 -2.4743 8.03295 6.29525
2477 4 1 -2.25798 7.6804 6.2697
2481 4 1 -1.97514 7.37595 7.15399
2482 4 1 -2.00982 6.21309 7.20317
2675 4 1 2.80883 7.62196 6.15419
2676 4 1 3.68106 7.38457 5.45173
2677 4 1 4.22948 6.48301 5.95374
2678 4 1 4.98326 6.76278 6.82784
2680 4 1 4.79457 7.44036 7.88597
2679 4 1 5.7917 7.54258 7.12918
2793 4 1 16.0141 7.21893 6.03405
2792 4 1 17.227 7.4332 6.24434
2791 4 1 17.9554 7.60412 7.09929
2897 4 1 21.4478 6.64704 5.69564
2723 4 1 19.3616 5.79677 7.35407
2891 4 1 20.3485 7.8438 5.45044
2892 4 1 21.4468 8.04129 5.93143
2895 4 1 21.2726 6.35906 6.60456
2719 4 1 20.7861 7.31308 7.34051
2721 4 1 20.345 5.54379 6.2998
2720 4 1 20.6417 6.03573 7.39325
2896 4 1 22.3613 6.02969 6.03691
2894 4 1 21.8774 7.28473 6.30512
2898 4 1 22.3444 5.91462 5.76938
2909 4 1 25.4178 5.43412 7.50326
2912 4 1 25.6252 5.78548 7.41407
2850 4 1 25.0887 7.99227 7.59318
2914 4 1 26.6944 5.60364 7.94825
2478 4 1 -3.21173 8.43495 6.23325
2674 4 1 2.31555 8.62113 5.74478
2673 4 1 1.19763 8.76798 6.17314
2681 4 1 5.29548 8.18802 7.11189
2682 4 1 6.25331 8.79048 7.57469
2688 4 1 7.51805 9.9944 7.99429
2685 4 1 5.94975 9.7694 7.7943
2686 4 1 7.04376 9.49468 7.88891
2687 4 1 7.84349 9.52634 6.97285
2689 4 1 7.98655 9.25293 7.19063
2748 4 1 10.2935 8.83899 7.65939
2750 4 1 9.81217 9.76578 5.79105
2749 4 1 10.1944 9.95833 7.03024
2690 4 1 8.26712 10.168 7.96469
2691 4 1 9.42794 10.524 8.0569
2705 4 1 15.4193 10.3858 5.59251
2703 4 1 13.5417 9.28373 6.05555
2702 4 1 13.6065 9.89014 7.17152
2701 4 1 13.8953 10.607 8.058
2790 4 1 17.8679 8.79737 7.16264
2709 4 1 18.843 10.5795 6.4257
2789 4 1 17.7749 9.54865 6.17551
2788 4 1 17.2526 9.01195 7.08951
2787 4 1 17.4367 10.0886 6.6022
2786 4 1 16.2748 9.98591 6.89176
2785 4 1 17.0485 10.183 7.76907
2717 4 1 21.2656 9.12822 5.93449
2890 4 1 19.2341 8.41285 5.56412
2889 4 1 20.1643 9.07501 5.93119
2888 4 1 19.8588 9.6133 6.94027
2718 4 1 21.2097 8.4287 6.9754
2885 4 1 19.8802 10.6864 7.23957
2887 4 1 19.3971 10.2278 7.86767
2845 4 1 23.8592 8.70224 6.05062
2846 4 1 23.3617 8.12059 7.01764
2843 4 1 23.8487 9.40104 5.65932
2848 4 1 23.868 8.31417 7.49032
2847 4 1 24.2952 8.48772 6.44359
2851 4 1 25.6818 8.95992 7.43229
2433 4 1 -16.2699 12.2865 5.6174
2431 4 1 -16.4603 12.6299 5.64783
2430 4 1 -16.5253 13.3745 6.55795
2432 4 1 -15.3404 12.9422 6.16173
2755 4 1 9.3012 13.4496 6.34923
2751 4 1 9.56312 10.9597 5.64382
2773 4 1 14.4568 13.3017 6.25899
2772 4 1 13.6602 12.832 5.48279
2775 4 1 14.9891 13.1111 5.688
2782 4 1 15.4056 12.3487 7.74636
2779 4 1 15.0592 11.5234 5.7987
2781 4 1 15.282 12.2962 6.57094
2784 4 1 16.0013 10.8337 7.75248
2778 4 1 15.8534 12.4051 5.66287
2780 4 1 16.077 11.4198 6.42911
2783 4 1 15.6209 11.5746 6.85328
2707 4 1 16.951 11.2617 5.82672
2708 4 1 18.0927 11.3447 5.77419
2881 4 1 18.6978 13.1043 7.56608
2879 4 1 17.8145 12.978 7.30347
2880 4 1 18.2778 11.9679 7.57779
2711 4 1 19.1239 11.9561 5.84423
2710 4 1 19.6882 10.8948 5.69286
2882 4 1 19.3675 12.1983 7.28043
2883 4 1 20.4139 12.6461 7.13761
2884 4 1 19.8355 11.7541 7.84276
2865 4 1 21.309 12.6074 7.9831
2868 4 1 21.043 13.1834 6.45555
2867 4 1 21.9389 12.3731 6.81491
2838 4 1 24.1992 12.9952 5.47477
2866 4 1 22.0722 11.7921 7.90279
2839 4 1 24.3956 11.7546 5.60858
2405 4 1 -21.1608 15.3045 7.94669
2403 4 1 -20.9483 15.731 7.94846
2429 4 1 -17.2628 13.8446 5.65364
2415 4 1 -17.2728 15.5882 6.58592
2417 4 1 -16.6294 14.375 6.55441
2416 4 1 -16.3441 15.3481 7.27435
2418 4 1 -16.0626 14.8995 5.62886
2756 4 1 9.09574 14.1702 5.49279
2762 4 1 12.0358 13.496 5.84227
2774 4 1 15.2901 14.1816 6.13537
2776 4 1 15.4492 13.9511 6.45389
2877 4 1 18.526 14.5266 7.65998
2869 4 1 20.0504 13.8892 6.09669
2870 4 1 21.0503 14.4755 6.29758
2878 4 1 18.9091 13.5482 7.21031
2876 4 1 19.3401 15.4522 7.71668
2872 4 1 19.65 14.5599 6.39194
2874 4 1 21.346 15.7302 7.73375
2873 4 1 20.5803 15.0059 7.10308
2871 4 1 20.3857 14.712 7.25682
2875 4 1 20.2417 16.1337 7.53822
2406 4 1 -21.6476 16.3504 7.73955
2408 4 1 -20.4488 18.1629 7.77265
2414 4 1 -18.0851 16.3317 7.12819
2413 4 1 -18.0241 17.4747 7.60909
3322 4 1 15.5284 18.7399 5.57784
3083 4 1 16.8344 18.6832 7.80567
3291 4 1 9.08853 20.5978 6.50177
3292 4 1 9.74276 19.6626 6.40876
3293 4 1 10.1305 20.6107 5.78903
3290 4 1 8.37733 20.2201 7.4704
3295 4 1 9.80895 20.059 5.74989
3294 4 1 8.97609 20.9051 6.00076
3299 4 1 12.5193 20.1515 5.84903
3319 4 1 15.4798 19.3152 5.65924
3320 4 1 16.6521 19.5401 5.5553
2930 4 1 26.2306 0.676009 10.1389
2920 4 1 25.3035 1.80488 8.17049
2918 4 1 26.5076 2.3743 8.2462
2932 4 1 26.0454 0.432955 10.6206
2926 4 1 27.901 1.35922 8.69626
2927 4 1 27.281 0.253107 8.62196
2925 4 1 27.5743 0.369219 8.15426
2734 4 1 12.0025 4.94924 10.2173
2733 4 1 11.5642 5.07332 9.08181
2732 4 1 12.739 4.92611 8.79116
2735 4 1 11.2091 4.01603 10.3237
2730 4 1 14.5003 4.41923 9.18382
2731 4 1 13.6106 4.24474 8.46324
2729 4 1 15.1923 3.66552 8.66661
3000 4 1 13.6165 4.69666 10.6243
3001 4 1 13.8391 5.22161 9.51121
2997 4 1 14.6765 5.1728 10.7136
2725 4 1 18.2399 4.4678 8.63819
2727 4 1 16.6806 4.29794 9.0198
2726 4 1 17.5471 4.8735 9.61814
2905 4 1 23.9574 4.54191 8.17077
2906 4 1 24.5751 4.77251 9.13217
2908 4 1 24.8768 4.49806 8.18861
2916 4 1 26.333 4.62856 8.44361
2936 4 1 26.4226 3.40635 10.2355
2938 4 1 25.2148 3.18541 10.3958
2939 4 1 24.3369 3.95604 10.2499
2486 4 1 -4.37012 7.38417 8.13858
2484 4 1 -2.72203 6.62725 9.11681
2485 4 1 -3.13316 7.42121 8.20754
2483 4 1 -1.93021 6.89724 8.13555
2683 4 1 6.32265 7.85446 8.26343
2742 4 1 10.7165 6.47877 8.7923
2739 4 1 10.3145 7.13552 9.44494
2741 4 1 9.70518 7.1515 8.54241
2740 4 1 10.7149 7.71232 8.46959
2738 4 1 11.127 6.77524 10.305
3002 4 1 13.4247 5.93506 10.3608
2743 4 1 11.3393 7.4922 9.20477
2744 4 1 12.2079 7.77937 9.97151
3003 4 1 13.9313 5.60986 9.32829
3004 4 1 13.502 6.75386 9.66965
3005 4 1 13.7195 6.32536 8.54683
3006 4 1 14.388 7.30789 8.8711
2724 4 1 18.5292 5.53519 8.10371
2913 4 1 25.8462 6.40601 8.41898
2907 4 1 25.5366 5.45729 8.72087
2684 4 1 6.56267 9.07169 8.55957
2747 4 1 9.74573 9.44175 8.50567
2746 4 1 10.5431 9.18425 9.4335
2745 4 1 11.2158 8.51308 10.1784
3008 4 1 15.273 8.49375 9.18365
3007 4 1 14.0717 8.46961 9.14425
3009 4 1 14.9072 8.92823 10.2113
3010 4 1 15.241 10.0231 10.4398
3013 4 1 15.1007 10.2877 10.1689
3034 4 1 18.2041 10.257 9.00274
3035 4 1 17.4774 10.2584 9.92571
3037 4 1 18.0371 9.59855 9.92948
3036 4 1 16.9313 9.28123 10.4424
2860 4 1 21.1004 10.1453 9.566
2861 4 1 21.4467 9.73084 8.52739
2862 4 1 22.3732 10.5172 8.37663
2854 4 1 23.8235 10.1667 9.55309
2855 4 1 23.1909 9.60467 10.3553
2853 4 1 24.7591 9.95706 8.85117
2852 4 1 25.8307 9.89701 8.27339
2849 4 1 24.3299 8.28619 8.57557
2692 4 1 10.1996 11.1565 8.76234
2694 4 1 10.5771 12.6311 8.31646
2693 4 1 11.2821 11.7687 8.78877
2695 4 1 10.7721 11.5515 8.90981
2699 4 1 13.4568 12.415 8.57197
2696 4 1 11.9458 11.935 8.69998
2697 4 1 12.1761 12.7435 9.58424
2698 4 1 13.3862 12.8504 9.79068
2700 4 1 14.2338 11.5111 8.90716
3017 4 1 14.3639 13.128 10.4512
3015 4 1 14.2426 11.7339 10.6717
3027 4 1 18.6907 13.4327 8.87765
3033 4 1 18.826 11.2156 9.07934
3029 4 1 20.0832 13.0275 8.37671
2886 4 1 20.1984 11.0592 8.25913
3031 4 1 20.255 11.748 9.39788
3032 4 1 19.2341 12.2155 9.72288
2859 4 1 21.3657 10.8268 10.5377
3030 4 1 20.7065 12.8581 9.37419
2864 4 1 22.2667 12.2864 8.54825
2863 4 1 23.0644 11.4496 8.83526
2404 4 1 -21.6678 15.8786 8.84019
2402 4 1 -20.1092 16.0756 8.77206
2399 4 1 -19.2955 16.0046 10.096
2398 4 1 -20.3835 15.4451 10.3752
2397 4 1 -19.3677 15.462 9.66357
2390 4 1 -16.7339 15.081 10.2817
2392 4 1 -16.3049 14.4156 9.39422
2391 4 1 -16.3744 14.0501 10.6098
2396 4 1 -18.6729 15.1469 10.6725
2393 4 1 -16.0648 14.3648 10.554
3019 4 1 14.5453 14.1448 10.6754
3021 4 1 15.4328 13.9306 10.4233
3023 4 1 15.9744 14.2336 9.81577
3024 4 1 16.5422 14.8646 8.86699
3025 4 1 17.6703 14.7003 8.53022
3026 4 1 18.7741 14.6181 9.00685
3028 4 1 19.4612 14.0162 8.0772
2409 4 1 -19.6698 18.5082 8.66015
2411 4 1 -19.7921 18.4621 8.30723
2410 4 1 -20.8611 18.423 8.74423
2407 4 1 -21.1871 17.3567 8.151
2401 4 1 -19.0387 16.2849 9.06765
2412 4 1 -18.6658 18.1123 8.41115
2400 4 1 -18.1665 16.2762 9.93778
3090 4 1 15.708 18.5211 9.18081
3082 4 1 17.3026 17.7465 8.45446
3085 4 1 17.7943 18.7933 9.37624
3081 4 1 16.5221 17.3859 9.39758
3078 4 1 16.9242 17.6036 10.0693
3079 4 1 16.7555 16.7722 9.24105
3084 4 1 17.7425 18.0597 8.37368
3080 4 1 17.3321 16.9612 10.1823
3286 4 1 7.77086 20.5076 10.0576
3287 4 1 8.8042 19.9169 9.86778
3288 4 1 9.19408 19.5379 8.85782
3289 4 1 8.26928 20.1468 8.62017
3285 4 1 8.60417 19.6238 10.1571
3096 4 1 12.8942 20.8135 10.1313
3094 4 1 13.3509 19.6213 9.84122
3095 4 1 12.2088 20.0122 9.54357
3093 4 1 13.8101 20.5633 9.10492
3092 4 1 14.7453 20.3354 8.41357
3091 4 1 15.0853 19.2162 8.42944
3098 4 1 14.0792 21.0647 10.6601
3086 4 1 17.7363 19.9992 9.42713
3089 4 1 16.3059 19.0332 10.1605
3087 4 1 17.8895 18.9238 9.9974
3097 4 1 13.3466 21.8854 10.2133
2981 4 1 19.9209 2.24214 12.1688
2946 4 1 23.5646 2.01306 13.1365
2934 4 1 25.8801 2.04632 11.8842
2933 4 1 25.8196 0.949712 11.6197
2944 4 1 24.7709 2.15102 12.5411
2307 4 1 -16.762 4.16088 11.6247
2308 4 1 -17.1347 4.57671 12.724
2305 4 1 -16.4326 3.42669 13.3188
2306 4 1 -17.3054 3.5128 12.5428
2736 4 1 11.3469 4.82903 11.2184
2998 4 1 14.723 4.50486 11.6653
2999 4 1 13.8794 5.32913 11.6602
2996 4 1 14.3466 4.5954 11.7844
2995 4 1 15.5587 4.84429 11.7758
2987 4 1 18.5432 5.27932 11.8581
2986 4 1 18.6572 4.34669 11.051
2985 4 1 18.4717 3.93815 12.159
2966 4 1 17.3665 3.1053 13.1014
2984 4 1 19.6266 4.2459 12.0686
2983 4 1 19.6708 3.30919 11.3811
2982 4 1 20.7369 2.89147 11.6324
2980 4 1 19.9035 3.19072 13.0059
2943 4 1 23.8361 2.80718 12.853
2940 4 1 24.1717 3.15805 11.2207
2945 4 1 23.8442 2.95155 12.333
2937 4 1 25.8889 3.88253 11.1768
2941 4 1 25.0119 3.11588 12.0736
2942 4 1 24.262 3.85435 12.6639
2935 4 1 25.7276 2.80635 10.9878
2339 4 1 -22.662 6.98438 12.3986
2340 4 1 -21.7281 7.68024 12.1812
2343 4 1 -22.0187 7.83447 12.8609
2335 4 1 -21.8515 5.64247 12.7378
2336 4 1 -22.289 6.60995 13.4355
2338 4 1 -23.226 5.98315 12.6504
2737 4 1 10.7286 5.81091 11.0039
2990 4 1 15.9305 5.80697 11.9122
2993 4 1 14.8531 6.55695 13.1265
2994 4 1 15.1785 5.46926 12.7042
2991 4 1 14.7811 6.16407 11.8701
2992 4 1 14.3019 5.51598 12.8214
2988 4 1 17.9931 6.09216 11.2622
2989 4 1 16.9102 6.4356 11.5932
2341 4 1 -22.3552 8.0852 13.1276
2342 4 1 -22.2749 8.77885 12.1549
2345 4 1 -20.7641 8.41977 13.4481
2346 4 1 -20.5143 8.64523 12.3333
2347 4 1 -20.0105 8.60238 13.3509
3011 4 1 14.1348 10.1611 10.9208
3012 4 1 14.9549 9.37413 10.8374
3042 4 1 16.6117 10.1141 12.6051
3047 4 1 18.1758 9.69037 12.3282
3046 4 1 17.7973 10.1971 13.3353
3039 4 1 17.4828 10.4151 11.1174
3043 4 1 17.2882 10.7396 13.3348
3038 4 1 17.7495 9.286 11.0962
3048 4 1 19.0745 8.90265 12.119
3049 4 1 19.8141 9.77921 11.6679
3050 4 1 19.7877 10.5362 12.6731
3051 4 1 19.9631 10.1969 11.5033
2858 4 1 22.3745 10.2699 10.8929
2857 4 1 21.7903 9.95574 11.8271
2856 4 1 22.7816 10.3179 11.2428
2376 4 1 -16.5056 11.9415 13.3932
2372 4 1 -18.5121 11.7398 13.1423
2375 4 1 -15.9059 10.9642 13.4532
3016 4 1 14.2155 12.6354 11.5271
3018 4 1 14.2763 13.4152 11.649
3014 4 1 15.0201 10.9207 11.163
3044 4 1 18.3001 11.4748 13.0992
3040 4 1 18.0822 10.9686 12.0128
3041 4 1 16.9535 10.8729 11.7604
3055 4 1 18.6223 12.8034 13.0621
3052 4 1 20.7162 11.1575 11.6418
3053 4 1 20.3698 12.187 12.2353
3054 4 1 19.4898 12.9571 12.3464
2395 4 1 -17.77 15.7192 11.0676
2389 4 1 -16.5805 15.9874 11.0907
2394 4 1 -17.0383 14.7492 11.1589
2388 4 1 -16.2725 15.697 12.2516
2387 4 1 -16.407 16.0394 13.4124
2386 4 1 -15.71 15.0904 13.1382
3110 4 1 12.1016 15.7462 13.0851
3108 4 1 11.5041 16.0826 12.0564
3020 4 1 15.2692 14.4911 11.52
3022 4 1 16.2855 14.6075 10.899
3059 4 1 17.8379 13.7002 12.0618
3057 4 1 18.2451 13.6494 13.1442
3060 4 1 17.624 13.47 13.2481
3058 4 1 18.9608 13.9456 12.159
3056 4 1 19.1841 13.5772 12.349
3107 4 1 11.8861 17.133 12.1688
3106 4 1 12.9652 17.0329 11.6165
3109 4 1 12.4427 16.6589 12.3308
3104 4 1 12.7754 17.6022 11.6145
3105 4 1 11.8547 16.8804 11.1929
3074 4 1 15.808 17.0822 13.0576
3103 4 1 13.6929 18.309 11.2646
3088 4 1 17.2081 18.684 10.9482
3076 4 1 17.4355 17.7107 11.9643
3077 4 1 17.8165 17.8223 10.7986
3073 4 1 16.5545 17.5887 12.3258
3075 4 1 16.3419 17.404 12.0753
3072 4 1 17.5471 17.5951 13.0751
3284 4 1 8.72293 19.1583 11.1946
3283 4 1 9.5345 19.0409 12.009
3282 4 1 9.40271 19.9554 12.7876
3281 4 1 9.93094 20.9771 13.0065
3279 4 1 10.3457 20.5732 13.324
3101 4 1 14.063 19.777 11.6033
3100 4 1 13.5551 20.8271 11.1169
3099 4 1 14.4089 21.1955 11.8041
3102 4 1 14.7429 18.8886 11.3473
3276 4 1 10.4933 22.6516 13.1063
2968 4 1 18.4784 2.3068 15.0615
2967 4 1 17.6467 2.52473 14.1706
2952 4 1 20.8719 1.65278 14.6879
2951 4 1 21.1925 2.04661 15.7834
2969 4 1 19.2625 2.67464 14.1913
2953 4 1 20.8015 0.692918 15.5021
2955 4 1 22.2933 0.355033 15.014
2949 4 1 21.917 2.303 15.9142
2947 4 1 23.122 2.67222 14.14
2954 4 1 21.819 1.29692 15.4256
2332 4 1 -21.5643 4.03733 13.5955
2333 4 1 -22.1944 5.01063 13.6768
2331 4 1 -22.2822 4.80942 14.1509
2328 4 1 -22.6336 4.89077 15.976
2329 4 1 -22.6794 4.90955 14.7557
2314 4 1 -19.007 4.46809 14.4777
2316 4 1 -20.6825 5.29948 15.5515
2315 4 1 -19.6719 5.33339 14.8986
2330 4 1 -21.5298 4.94067 15.0548
2313 4 1 -17.9188 4.71848 13.9259
2304 4 1 -16.8414 2.97549 14.362
2303 4 1 -16.9916 3.51793 15.4405
2309 4 1 -16.9379 4.78131 13.8227
2311 4 1 -17.7633 4.73614 14.0826
2312 4 1 -18.3986 4.04512 14.7576
2964 4 1 17.1078 3.75509 14.8959
2965 4 1 17.6306 2.88711 14.2266
2963 4 1 17.392 4.58592 15.6613
2971 4 1 19.5838 3.76056 15.9706
2970 4 1 19.7327 2.707 15.3005
2976 4 1 21.0461 4.67149 13.9757
2979 4 1 20.9175 3.18579 13.6991
2978 4 1 21.2461 4.33891 13.8617
2975 4 1 20.3016 5.3337 14.6714
2972 4 1 19.517 4.29256 14.943
2977 4 1 21.498 4.24668 15.0818
2973 4 1 19.985 5.18508 14.2561
2948 4 1 22.5595 2.82253 15.1549
2337 4 1 -23.262 5.90737 13.8639
2334 4 1 -22.3902 6.27763 13.5954
2322 4 1 -21.6725 7.27083 15.6134
2324 4 1 -23.2809 7.74318 14.8813
2325 4 1 -22.9906 7.12996 15.888
2323 4 1 -22.8371 6.98786 15.6038
2318 4 1 -20.3859 6.51703 15.2289
2321 4 1 -21.1646 7.3754 14.5665
2320 4 1 -20.3636 7.0985 13.7441
2317 4 1 -21.1242 6.27121 16.0749
2319 4 1 -21.2484 7.07781 14.5589
2310 4 1 -17.4524 5.85419 13.6707
2974 4 1 20.1459 6.37921 14.0806
2344 4 1 -21.9114 8.38976 13.9575
2348 4 1 -21.051 9.21736 13.538
2351 4 1 -20.8012 9.91017 15.2046
2350 4 1 -21.1375 9.06187 16.017
2349 4 1 -21.2005 9.00276 14.7415
2352 4 1 -20.6636 8.73402 15.2566
2357 4 1 -20.6739 10.8658 15.7012
2359 4 1 -20.1723 11.2024 15.8217
2360 4 1 -19.6874 12.3728 15.9719
2374 4 1 -16.8476 11.6178 13.6034
2373 4 1 -17.8022 11.9713 14.0378
2377 4 1 -17.3899 12.7148 13.4689
2370 4 1 -17.3868 11.3228 14.695
2371 4 1 -18.4655 11.2754 14.234
2369 4 1 -16.8094 11.0901 15.7793
2367 4 1 -17.6126 11.8852 15.5648
2366 4 1 -16.5453 11.3739 15.7886
2378 4 1 -16.3904 12.9378 14.1057
2365 4 1 -17.5582 11.9247 15.9779
2362 4 1 -18.6745 13.1741 16.125
2379 4 1 -16.111 13.4337 15.1692
3180 4 1 3.65477 12.4649 16.1469
3181 4 1 3.08065 13.1553 15.3545
3177 4 1 4.25343 11.5508 16.0538
3123 4 1 12.8413 12.4493 15.7138
3122 4 1 12.1086 13.3626 15.4899
3124 4 1 13.6321 13.1692 15.2732
3045 4 1 18.6118 10.8284 14.0405
2361 4 1 -19.673 13.5274 15.5262
2384 4 1 -17.1401 14.0976 14.6014
2380 4 1 -16.3422 14.1761 16.1105
2381 4 1 -17.2601 13.9316 15.5141
2383 4 1 -17.2471 13.8556 15.7478
2385 4 1 -16.1182 14.3068 13.9163
3184 4 1 1.73518 13.962 15.8487
3192 4 1 2.67818 16.0133 13.9876
3189 4 1 1.81978 15.78 14.4518
3188 4 1 0.874697 15.6171 15.1453
3187 4 1 1.11178 14.8717 16.0089
3191 4 1 1.67858 15.7857 14.5378
3199 4 1 2.45759 15.6983 16.1158
3183 4 1 1.68882 14.6921 14.9298
3186 4 1 1.87276 13.9126 16.1022
3198 4 1 2.86633 15.0606 15.1966
3197 4 1 3.18007 14.419 16.1276
3196 4 1 3.72873 15.2613 15.5722
3182 4 1 2.78493 14.1313 14.7367
3119 4 1 10.2858 15.4824 14.6619
3120 4 1 10.5734 14.9134 15.5867
3118 4 1 10.9436 15.2616 15.6518
3117 4 1 11.7416 15.8777 15.0268
3111 4 1 12.579 15.4206 14.1102
3121 4 1 11.5644 14.401 15.6936
3112 4 1 13.7942 15.4522 14.378
3061 4 1 17.4839 13.9049 14.3406
3064 4 1 18.2206 15.0886 16.0584
3062 4 1 17.2765 13.7469 15.5857
3066 4 1 17.2864 14.6761 15.3217
3067 4 1 17.8733 15.5045 14.6898
3068 4 1 16.949 16.1226 15.2658
3190 4 1 2.17303 16.4514 15.483
3193 4 1 3.70308 16.4765 13.6494
3194 4 1 2.92511 16.7477 14.6281
3195 4 1 3.22391 16.3854 15.6872
3113 4 1 13.4602 16.4286 14.949
3116 4 1 12.2464 17.0289 14.9571
3115 4 1 12.5737 18.1159 14.924
3114 4 1 12.9382 17.145 14.226
3071 4 1 17.6534 18.3012 14.0319
3070 4 1 18.228 17.4437 14.7079
3069 4 1 17.1953 16.9596 14.5122
3268 4 1 7.32466 20.677 15.1846
3280 4 1 9.18306 20.3464 13.7368
3278 4 1 10.2891 21.4146 14.191
3270 4 1 8.42014 21.2362 15.6887
3273 4 1 8.26142 21.3305 15.3105
3266 4 1 9.14082 19.8445 16.1166
3267 4 1 8.40548 20.1775 15.1883
3269 4 1 8.30607 20.1175 15.3949
3272 4 1 7.52708 22.2275 15.4741
3271 4 1 8.66474 22.4276 15.6317
3274 4 1 8.92573 21.7189 14.3434
3275 4 1 9.55032 22.6321 13.7913
3277 4 1 10.7975 22.4348 14.2643
2294 4 1 -20.6071 0.588949 18.387
2297 4 1 -19.3726 1.67523 18.3287
2299 4 1 -17.8434 2.35688 18.0559
2960 4 1 18.557 2.43012 16.365
2959 4 1 19.6166 1.8402 16.5596
2950 4 1 21.2604 2.31744 16.8916
2957 4 1 21.0313 0.107927 16.6782
2958 4 1 20.1489 0.821185 16.323
2298 4 1 -18.9315 2.76024 18.5039
2302 4 1 -16.609 3.23759 16.4969
2300 4 1 -17.594 2.79856 17.0094
2301 4 1 -16.9682 3.61153 17.625
2962 4 1 17.4717 4.17868 16.7781
2961 4 1 18.3856 3.36036 17.0464
2326 4 1 -22.2516 6.90305 16.7386
2327 4 1 -22.9303 5.92967 16.5296
2353 4 1 -20.2885 9.09406 16.3606
2358 4 1 -19.9669 10.2253 16.5143
2354 4 1 -19.9089 8.75777 17.3829
2355 4 1 -20.3814 9.80726 17.4835
2356 4 1 -19.9649 10.2869 16.4549
3228 4 1 3.91359 8.18573 18.8108
3227 4 1 4.46715 8.8269 17.9279
3225 4 1 4.56553 8.84811 18.76
3226 4 1 4.93698 9.87752 18.3587
3176 4 1 4.55495 10.5395 16.7458
3175 4 1 5.3802 9.64985 16.8252
3145 4 1 10.2441 9.81606 18.0666
3143 4 1 11.0003 10.3689 17.7101
3142 4 1 12.1748 10.5692 17.4488
3140 4 1 12.3802 10.482 18.1936
3141 4 1 13.2176 9.99954 17.557
2368 4 1 -17.5227 11.5865 16.6654
2364 4 1 -18.5035 12.6156 16.4179
3179 4 1 3.57513 12.98 17.2042
3178 4 1 4.13457 12.7534 16.2034
3173 4 1 5.22145 11.8914 16.7518
3211 4 1 3.7748 12.1704 18.5462
3169 4 1 6.29493 11.0267 18.4043
3174 4 1 5.43008 10.781 16.5101
3209 4 1 5.52253 12.6302 18.3694
3171 4 1 6.85841 11.1742 18.2276
3172 4 1 6.19046 11.2764 17.2256
3206 4 1 6.23069 13.432 18.3248
3146 4 1 9.96075 10.9202 18.4209
3126 4 1 14.9863 13.3078 16.5383
3125 4 1 13.889 12.8101 16.5098
3127 4 1 15.7956 13.2064 17.4872
3130 4 1 15.3941 12.0168 17.2937
3132 4 1 14.286 11.799 17.1665
3129 4 1 15.7604 13.2216 17.4402
3131 4 1 15.0403 10.8296 17.2142
3133 4 1 14.3241 12.2294 18.3669
2382 4 1 -16.8616 14.8176 16.2673
2363 4 1 -17.8354 13.534 16.8337
3185 4 1 1.76551 14.9958 16.388
3202 4 1 5.35981 14.9579 16.5329
3201 4 1 4.40326 15.212 17.2076
3200 4 1 3.47385 15.2664 16.5465
3204 4 1 5.66026 15.2562 17.5848
3208 4 1 6.34888 13.5353 18.3211
3203 4 1 6.4892 15.1545 16.7922
3205 4 1 6.43863 14.6048 18.1748
3207 4 1 5.59908 14.2222 17.8059
3128 4 1 15.1574 13.5894 18.3829
3063 4 1 17.3958 14.4747 16.5593
3065 4 1 17.1028 15.1934 16.3427
3261 4 1 7.78006 17.4949 17.9284
3260 4 1 7.50646 16.6194 18.6915
3264 4 1 9.85893 17.8467 16.3116
3263 4 1 9.25587 16.91 16.7076
3262 4 1 8.89012 17.5694 17.7009
3265 4 1 9.88903 18.959 16.6052
2295 4 1 -20.6677 1.55372 19.0536
2296 4 1 -19.7247 2.14702 19.4773
3229 4 1 4.59053 7.84809 19.8174
3236 4 1 2.71204 7.59953 20.7116
3234 4 1 2.71881 7.04826 20.6362
3232 4 1 4.3947 7.72274 20.1023
3233 4 1 3.3339 7.30934 19.6501
3220 4 1 1.91299 9.08142 20.1814
3221 4 1 1.66839 9.82042 19.3142
3222 4 1 2.38418 9.1246 19.8465
3219 4 1 1.21847 10.0612 20.3344
3218 4 1 1.95689 10.3614 19.3403
3231 4 1 5.22774 8.14027 20.8228
3230 4 1 5.37667 8.71951 19.7393
3224 4 1 3.57204 9.14819 19.4225
3223 4 1 3.31271 8.83551 20.5225
3214 4 1 3.57225 10.3771 20.0892
3163 4 1 7.95693 9.76393 20.4077
3166 4 1 6.63444 9.85875 20.5047
3167 4 1 6.85046 10.0395 19.2927
3161 4 1 8.05523 9.69698 20.5098
3165 4 1 7.03406 9.66134 19.3394
3162 4 1 7.90411 10.493 19.5764
3164 4 1 7.56494 8.69693 19.8431
3159 4 1 7.75255 10.4463 18.8961
3168 4 1 5.85321 10.519 19.3517
3160 4 1 8.63918 9.84774 19.4948
3144 4 1 10.9435 10.1554 18.9099
3217 4 1 3.04179 10.9809 19.3846
3216 4 1 2.96966 11.6162 20.351
3213 4 1 4.4146 10.8792 19.3129
3212 4 1 4.72538 12.0666 19.2242
3210 4 1 4.60152 12.5793 19.1729
3215 4 1 3.9562 11.3679 19.6287
3170 4 1 6.59164 12.1258 18.8694
3155 4 1 6.85723 12.7349 20.7519
3154 4 1 7.95519 13.1392 20.4081
3156 4 1 7.51507 12.9864 19.7895
3158 4 1 7.47267 11.5492 19.0653
3153 4 1 7.9818 11.9294 20.515
3150 4 1 8.92765 10.989 20.6401
3147 4 1 9.04144 11.3468 19.1086
3148 4 1 10.1045 11.9617 18.9522
3149 4 1 9.21539 11.4185 19.5224
3157 4 1 8.29531 12.3996 19.1381
3152 4 1 8.75655 10.9193 20.6087
3138 4 1 13.0088 11.1774 19.8393
3139 4 1 12.1209 11.2369 19.0449
3136 4 1 13.0069 11.1859 19.4402
3137 4 1 14.1144 10.795 19.5647
3134 4 1 13.7834 11.539 19.2596
3135 4 1 13.508 11.7578 20.3019
3257 4 1 6.45382 15.7711 20.436
3256 4 1 5.97194 15.2428 21.4558
3259 4 1 7.76276 16.2255 19.7864
3258 4 1 6.74673 16.8866 20.0422
3237 4 1 3.4599 7.59972 21.5861
3235 4 1 2.78896 7.08866 21.834
3239 4 1 4.04166 9.06221 23.2675
3240 4 1 3.04234 8.73443 22.8947
3238 4 1 3.81518 8.4755 22.2997
3242 4 1 3.97287 9.90826 23.9912
3241 4 1 4.08059 9.01545 23.236
3244 4 1 4.68444 9.4688 24.0047
3247 4 1 4.58242 11.8612 24.1738
3151 4 1 9.41197 11.0195 21.6758
3253 4 1 7.0963 15.2327 24.0571
3252 4 1 5.94603 15.2321 23.973
3255 4 1 5.43543 15.0306 22.4664
3254 4 1 6.32368 15.4587 23.1817
3243 4 1 4.83448 10.6473 24.3411
3246 4 1 4.63567 10.7192 24.3941
3245 4 1 4.18703 9.80826 25.0566
3248 4 1 4.248 13.0178 24.2625
3250 4 1 5.15405 13.898 25.4933
3249 4 1 4.15546 14.1047 24.7825
3251 4 1 5.89399 14.5866 24.9448
ITEM: TIMESTEP
11600000
ITEM: NUMBER OF ATOMS
1913
ITEM: BOX BOUNDS ff ff ff
-3.5000000000000000e+01 3.5000000000000000e+01
-3.5000000000000000e+01 3.5000000000000000e+01
-3.5000000000000000e+01 3.5000000000000000e+01
ITEM: ATOMS id mol type x y z
2046 4 1 -10.9218 -24.5056 -6.14576
2044 4 1 -11.4385 -26.2329 -5.52005
2047 4 1 -9.77533 -24.2784 -6.02005
2049 4 1 -8.8705 -24.882 -5.97319
1822 4 1 2.21391 -26.0768 -5.39205
1816 4 1 2.35507 -21.8321 -5.49326
1817 4 1 2.25758 -23.0282 -5.42863
2043 4 1 -12.4301 -25.9628 -4.96017
2045 4 1 -11.2138 -25.1302 -5.15155
2040 4 1 -12.296 -24.9215 -3.42273
2038 4 1 -11.7861 -24.7351 -3.74421
2042 4 1 -11.5874 -24.9854 -4.82781
2041 4 1 -12.4872 -24.29 -4.32841
2039 4 1 -11.3829 -25.3351 -2.7542
2037 4 1 -11.8836 -25.9312 -3.43045
2054 4 1 -8.44979 -26.7006 -4.24867
2050 4 1 -8.69635 -24.9498 -4.70605
2048 4 1 -9.72557 -25.2743 -5.29336
2052 4 1 -9.38179 -25.9423 -3.71979
2051 4 1 -9.57938 -24.7656 -3.96536
2057 4 1 -8.10514 -25.6916 -4.15427
2053 4 1 -8.67432 -26.786 -3.10838
2058 4 1 -8.48575 -24.9748 -3.2769
2055 4 1 -8.02161 -26.0217 -3.37306
2056 4 1 -6.95046 -25.8051 -3.75649
1938 4 1 -2.74673 -26.2047 -2.93872
1942 4 1 -4.32464 -25.7488 -3.03757
1943 4 1 -3.87531 -26.0092 -4.05009
1944 4 1 -3.96491 -24.8816 -4.39283
1937 4 1 -1.92754 -26.2442 -3.76879
1936 4 1 -1.59672 -26.9171 -2.83321
1819 4 1 1.16265 -24.4547 -4.34964
1821 4 1 1.84155 -24.8946 -5.23385
1820 4 1 1.58452 -25.5588 -4.25244
1824 4 1 2.85069 -25.7029 -3.94401
1823 4 1 2.82834 -26.7491 -4.55823
1825 4 1 2.89391 -26.6063 -3.15093
2062 4 1 -9.40574 -22.0187 -3.59746
2063 4 1 -9.86618 -22.5509 -2.71372
2061 4 1 -9.80436 -23.1247 -3.19819
2060 4 1 -8.9735 -23.9109 -3.36755
2059 4 1 -7.89248 -24.0007 -2.97924
1945 4 1 -4.95082 -24.2234 -4.08177
1948 4 1 -4.11261 -22.4938 -2.71764
1946 4 1 -5.05209 -23.0668 -3.8394
1947 4 1 -5.06963 -22.0419 -3.19072
1818 4 1 2.22139 -24.1188 -4.83633
1815 4 1 2.69745 -22.3438 -4.50111
1814 4 1 3.2239 -22.0232 -3.42709
1956 4 1 -5.39246 -16.0002 -3.1621
3549 4 1 1.73081 -15.7396 -2.94453
3542 4 1 1.62994 -13.9693 -2.75393
3533 4 1 4.5391 -14.3031 -5.15251
3535 4 1 5.16059 -13.9862 -3.85004
3532 4 1 5.29075 -15.1753 -4.89503
3538 4 1 5.10222 -13.9642 -3.00553
3544 4 1 2.93856 -13.7476 -2.76877
3531 4 1 5.87987 -14.935 -3.81867
3536 4 1 5.41233 -14.1533 -4.96244
3530 4 1 6.92926 -15.0146 -3.40958
3529 4 1 7.49393 -14.0704 -3.22832
3537 4 1 5.86926 -13.5547 -3.91243
3527 4 1 7.48054 -14.6575 -3.56091
3526 4 1 7.82284 -14.0352 -4.48429
3541 4 1 1.92355 -13.0867 -3.56609
3543 4 1 2.15379 -12.956 -2.99128
3539 4 1 4.21061 -13.256 -3.40277
3540 4 1 3.07947 -12.9524 -3.55208
3534 4 1 5.42591 -13.4449 -4.89224
3524 4 1 7.84079 -12.7571 -3.24966
3525 4 1 7.72197 -12.7959 -4.51426
3511 4 1 4.30892 -9.11613 -4.21246
3512 4 1 5.18777 -9.55509 -4.84922
3510 4 1 5.01427 -9.03696 -3.29946
3513 4 1 5.84544 -9.57272 -3.86819
3518 4 1 7.90086 -10.1931 -3.15811
3517 4 1 6.69355 -9.99496 -2.84827
3514 4 1 6.55773 -8.6523 -3.48411
3515 4 1 7.55565 -9.29405 -3.54578
3516 4 1 6.93933 -10.3076 -3.93628
3610 4 1 -7.50894 -6.29404 -3.33887
3608 4 1 -7.08647 -6.35935 -3.18425
3509 4 1 5.33181 -7.91353 -3.56266
3507 4 1 3.70251 -7.28008 -2.77114
3505 4 1 5.13512 -5.91553 -2.82394
3587 4 1 0.683329 -5.31486 -2.70264
3589 4 1 1.39584 -4.10073 -3.49426
2092 4 1 -7.09761 -27.3777 -0.629252
1934 4 1 -1.52583 -26.993 -1.3314
1935 4 1 -0.727724 -27.2109 -2.09781
1933 4 1 -0.636357 -27.3864 -0.654251
1932 4 1 -0.119591 -28.3921 -1.05883
1928 4 1 2.23713 -29.0147 -0.940454
1829 4 1 2.67077 -27.2289 -1.57845
1931 4 1 0.85158 -27.7055 -1.44284
1930 4 1 0.66793 -28.533 -2.37799
1929 4 1 1.2603 -28.4743 -1.30702
1927 4 1 3.27727 -28.4929 -1.25746
1926 4 1 4.27038 -27.9479 -1.62084
1925 4 1 3.67306 -27.9993 -0.5699
1924 4 1 3.42115 -29.2194 -0.575462
1840 4 1 6.19869 -26.9687 -1.21764
1841 4 1 6.13604 -27.4653 -0.166755
2032 4 1 -12.0098 -25.0723 -0.146094
2035 4 1 -12.1537 -25.388 -1.89559
2036 4 1 -11.7318 -26.4058 -2.32244
2034 4 1 -12.7085 -25.2808 -0.879154
2093 4 1 -7.26193 -26.1869 -0.936661
2094 4 1 -7.87935 -25.1359 -0.777402
1941 4 1 -4.47804 -25.4338 -1.85157
1940 4 1 -3.29153 -25.286 -1.64515
1891 4 1 -2.45411 -25.5259 -0.0800013
1939 4 1 -2.23437 -25.8881 -1.88516
1895 4 1 -0.508863 -25.3698 -1.53462
1894 4 1 -1.58796 -24.8768 -1.38429
1896 4 1 -0.273989 -24.5112 -0.590447
1893 4 1 -2.39505 -24.8872 -0.423785
1890 4 1 -1.63229 -24.7581 -0.209341
1826 4 1 2.41543 -26.3966 -2.10715
1830 4 1 2.35252 -26.0855 -1.13698
1834 4 1 3.17618 -24.384 -1.35978
1827 4 1 3.51751 -26.2891 -2.65847
1828 4 1 3.75315 -26.584 -1.47048
1831 4 1 3.06563 -25.4268 -0.572152
1839 4 1 6.00196 -25.9444 -0.502817
1837 4 1 6.01675 -24.3526 -1.78236
1838 4 1 6.6314 -25.0974 -1.18249
2033 4 1 -12.3884 -24.1218 -0.657183
2068 4 1 -10.0533 -21.716 -1.42155
2069 4 1 -9.17109 -21.8355 -0.626991
2064 4 1 -8.67044 -22.4509 -2.63282
2065 4 1 -9.67049 -22.4383 -1.9013
1813 4 1 2.4026 -21.7711 -2.64468
1809 4 1 1.88942 -22.5577 -1.89427
1808 4 1 1.77711 -23.0153 -0.720573
1807 4 1 2.40162 -22.1933 -1.20443
1805 4 1 1.05502 -21.5652 -1.38554
1804 4 1 0.847964 -21.6508 -0.132779
1833 4 1 2.56678 -24.0603 -0.303738
1812 4 1 3.21354 -22.4766 -2.12356
1811 4 1 3.48319 -22.3959 -0.972822
1810 4 1 2.96082 -21.9077 -1.88741
1835 4 1 4.29729 -23.988 -1.49781
1836 4 1 5.29771 -23.9931 -0.949832
1789 4 1 6.57424 -21.6278 -0.608965
1787 4 1 7.35693 -22.8497 -0.0332501
1790 4 1 5.5463 -22.0132 -0.114335
2070 4 1 -8.09857 -21.2949 -0.339567
2067 4 1 -10.4177 -20.5675 -1.37508
2066 4 1 -9.98876 -21.372 -2.26336
1950 4 1 -5.39242 -20.6634 -2.03705
1951 4 1 -5.73272 -19.597 -2.42778
2076 4 1 -5.99557 -19.7122 -0.920287
2072 4 1 -7.31688 -21.0751 -0.602918
2071 4 1 -7.93362 -20.9563 -1.54575
1949 4 1 -4.51236 -21.4532 -2.24879
2075 4 1 -4.92096 -19.7585 -0.466309
1806 4 1 2.02791 -21.0162 -1.48961
1793 4 1 5.11954 -21.4849 -0.0674783
1792 4 1 4.39758 -20.5663 -0.464118
1800 4 1 3.21837 -20.1998 -0.204059
1791 4 1 5.5187 -20.8157 -0.167328
1964 4 1 -8.86355 -17.6094 -0.03663
1961 4 1 -8.20552 -16.5846 -0.873258
1953 4 1 -6.10101 -17.2672 -1.91735
1955 4 1 -5.69888 -17.0291 -2.50811
1952 4 1 -5.82026 -18.3845 -2.39387
1962 4 1 -7.0695 -17.0192 -0.741761
1959 4 1 -6.91754 -16.8923 -1.34595
1963 4 1 -8.02043 -16.8446 -0.0275608
1954 4 1 -4.95052 -16.8813 -1.59664
1957 4 1 -5.32626 -16.3166 -2.08713
3555 4 1 -0.448527 -17.21 -0.42596
3553 4 1 0.108329 -17.5029 -2.44719
3554 4 1 0.352131 -17.5053 -1.27197
3550 4 1 0.65843 -16.1628 -2.67361
3551 4 1 1.05152 -16.3677 -1.62488
3552 4 1 0.0324603 -16.3492 -2.09195
1958 4 1 -6.18708 -15.9023 -1.31326
1960 4 1 -7.65156 -16.0695 -1.72665
3548 4 1 2.04993 -15.3076 -1.83013
3547 4 1 2.88702 -14.8525 -2.54078
3545 4 1 3.76822 -14.0937 -1.96148
3546 4 1 3.34475 -15.1715 -1.51572
3563 4 1 4.98431 -14.1918 -0.176006
3528 4 1 6.80766 -14.6876 -2.52377
2184 4 1 -13.2347 -12.592 -0.123533
2186 4 1 -13.0199 -11.7678 -0.613786
2185 4 1 -12.0387 -12.3777 -0.354828
2187 4 1 -11.8924 -11.1877 -0.476603
3575 4 1 0.181351 -10.8336 -0.697609
3568 4 1 2.38235 -12.7813 -1.6418
3569 4 1 2.25502 -12.722 -0.459129
3571 4 1 1.70718 -13.2369 -1.47608
3572 4 1 1.03569 -12.5155 -0.806955
3574 4 1 0.94238 -11.6383 -0.71103
3570 4 1 2.94326 -13.1881 -1.30747
3565 4 1 3.89158 -13.0693 -0.735922
3567 4 1 3.41094 -12.821 -0.951093
3523 4 1 8.0579 -12.2583 -2.23695
3522 4 1 7.49473 -11.5056 -1.50339
3519 4 1 7.95872 -11.1484 -2.3918
3521 4 1 7.70625 -11.7366 -2.68362
3520 4 1 8.82879 -11.9474 -2.41377
2188 4 1 -11.8598 -10.011 -0.0611723
3613 4 10 -6.4275 -8.86057 -1.68016
3614 4 10 -7.28413 -8.08113 -1.88595
3576 4 1 0.709061 -9.71234 -0.596104
3577 4 1 0.781119 -8.68185 -0.117723
3611 4 1 -6.96253 -7.13362 -2.64892
3612 4 10 -7.18622 -8.02253 -1.85887
3609 4 1 -8.05017 -6.27416 -2.33191
3607 4 1 -7.25553 -6.01811 -2.0458
3606 4 1 -6.07453 -6.25088 -1.82789
3603 4 1 -4.35662 -6.19836 -1.17683
3601 4 1 -3.63823 -5.9607 -0.51017
3604 4 1 -5.33052 -5.56347 -1.4784
3605 4 1 -4.89824 -6.61042 -1.81308
3602 4 1 -4.16868 -7.09924 -0.434733
3599 4 1 -2.66754 -6.97111 -0.160239
3598 4 1 -2.52399 -5.80276 -0.245725
3584 4 1 2.3788 -7.02538 -0.909577
3585 4 1 1.73774 -6.03621 -0.935786
3506 4 1 4.2339 -6.43307 -2.18262
3508 4 1 4.60175 -8.00407 -2.60119
3503 4 1 5.51954 -5.85324 -1.05761
3502 4 1 5.65641 -6.17416 -2.26392
3501 4 1 6.52678 -5.6316 -1.58399
3593 4 1 -1.15352 -3.87722 -1.11498
3597 4 1 -2.19516 -5.06963 -1.10329
3595 4 1 -2.2645 -3.36431 -0.557232
3596 4 1 -1.70742 -4.38319 -0.178359
3592 4 1 -0.154858 -4.4663 -1.30116
3594 4 1 -2.18999 -4.00729 -1.61795
3491 4 1 2.27456 -2.7208 -0.755314
3590 4 1 1.27858 -3.45311 -2.49247
3588 4 1 1.74099 -4.78075 -2.61456
3591 4 1 0.882307 -4.12958 -1.64451
3586 4 1 1.42949 -5.14064 -1.76163
3504 4 1 5.35923 -5.01666 -2.00782
3495 4 1 4.59937 -3.05403 -0.570015
3498 4 1 4.67199 -3.40898 -1.53577
3499 4 1 4.87544 -4.50917 -1.0145
3500 4 1 6.00792 -4.56391 -1.15483
2554 4 1 -4.84482 -0.124534 -2.3675
3480 4 1 0.959686 -0.4757 -0.721797
3489 4 1 2.42003 -2.47826 -0.228354
3490 4 1 2.35459 -1.50581 -0.935832
3496 4 1 5.22727 -2.17574 -0.176642
3492 4 1 3.2578 -2.23417 -1.2027
3497 4 1 5.12247 -2.26707 -1.39043
3493 4 1 3.31249 -1.46585 -0.317752
3494 4 1 3.52106 -2.62952 -0.615985
2104 4 1 -9.19816 -27.1104 1.77221
2089 4 1 -6.43968 -27.146 0.210767
2090 4 1 -5.79153 -27.2341 1.22201
2091 4 1 -6.33612 -27.0646 0.157278
1885 4 1 -3.45669 -27.1071 2.30865
1887 4 1 -2.7564 -26.9517 0.762339
1886 4 1 -2.28405 -27.0503 1.82234
1884 4 1 -2.49627 -27.6948 2.68324
1920 4 1 1.75747 -27.2062 2.45956
1921 4 1 3.01644 -27.3067 2.3035
1842 4 1 5.33345 -26.991 0.631123
1922 4 1 3.30652 -28.0653 1.39496
1923 4 1 3.31964 -28.2725 0.250487
1843 4 1 4.40245 -27.5986 1.12374
2030 4 1 -11.9224 -25.6144 1.15473
2031 4 1 -12.7065 -25.9312 0.229345
2029 4 1 -12.3856 -24.9412 1.98786
2115 4 1 -11.4627 -25.0061 2.68845
2100 4 1 -9.42852 -24.7814 1.18902
2101 4 1 -8.47738 -25.3856 1.18075
2103 4 1 -8.23837 -26.4939 1.51298
2095 4 1 -8.49934 -25.5209 0.152415
2099 4 1 -8.21414 -25.0395 1.32848
2096 4 1 -9.07368 -24.4553 0.0694168
2102 4 1 -7.6625 -25.915 0.613524
2088 4 1 -6.23705 -25.9491 0.382575
2086 4 1 -6.12909 -24.9942 1.24844
2087 4 1 -5.64699 -26.1017 1.42366
2085 4 1 -6.2471 -24.5501 2.36548
1888 4 1 -3.22966 -25.9135 0.408052
1897 4 1 -0.527831 -24.7104 0.59917
1892 4 1 -1.9013 -24.6502 0.582123
1889 4 1 -2.50011 -24.9033 0.64648
1898 4 1 0.642313 -24.6637 0.59557
1910 4 1 1.88105 -24.8509 2.4667
1832 4 1 2.29856 -25.0753 0.229347
1846 4 1 4.92099 -25.8769 2.24244
1845 4 1 4.7914 -25.8462 0.982157
1911 4 1 2.70495 -25.7692 2.3044
1844 4 1 3.90218 -26.6326 0.58376
1847 4 1 4.81898 -24.7646 2.66526
2028 4 1 -11.8222 -23.8966 2.37513
2098 4 1 -9.04164 -24.175 1.51625
2097 4 1 -8.60863 -23.5678 0.602573
2082 4 1 -7.44692 -22.3247 1.32665
2081 4 1 -6.98638 -22.6429 0.162392
2084 4 1 -6.92564 -23.6195 2.02268
2083 4 1 -6.41439 -22.5481 1.77541
2080 4 1 -6.90651 -21.6202 0.895808
1748 4 1 -5.11844 -21.8964 2.50346
1900 4 1 1.00128 -23.2099 2.41827
1899 4 1 0.834941 -24.2199 1.7259
1908 4 1 2.40613 -22.8553 2.21028
1901 4 1 0.990134 -22.131 1.90315
1902 4 1 1.91431 -21.6517 2.47817
1909 4 1 2.70823 -23.9236 2.63432
1906 4 1 3.87229 -22.1089 2.22602
1795 4 1 4.07285 -21.9087 1.21169
1848 4 1 5.07351 -23.7949 2.12928
1905 4 1 2.72438 -21.6176 2.02447
1794 4 1 3.98189 -21.5999 0.0555431
1786 4 1 6.46272 -22.4765 0.711807
1788 4 1 6.21566 -22.6016 0.108224
1785 4 1 6.36085 -21.8354 1.7278
2154 4 1 -17.9553 -20.0481 1.97269
2155 4 1 -16.8192 -20.3401 1.65385
2156 4 1 -16.236 -19.4308 2.18192
2158 4 1 -16.3041 -19.3867 2.24423
2152 4 1 -17.2395 -20.6124 2.67137
2157 4 1 -15.1975 -19.2607 2.68301
2079 4 1 -5.71902 -21.2568 0.986997
2073 4 1 -6.65571 -20.3938 0.19374
2074 4 1 -5.84073 -19.5179 0.258589
2077 4 1 -5.72736 -19.5377 0.233815
2078 4 1 -5.0306 -20.3586 0.655486
1803 4 1 -0.150538 -21.347 0.415512
1802 4 1 1.07063 -21.1879 0.466351
1798 4 1 2.41016 -19.1311 1.51871
1799 4 1 2.4523 -19.7011 0.542837
1801 4 1 2.25087 -20.9195 0.140241
1796 4 1 3.39481 -21.0453 0.745546
1797 4 1 2.77261 -20.2892 1.43118
1784 4 1 6.72259 -20.7247 1.55358
1783 4 1 6.48319 -20.3406 2.68283
2159 4 1 -15.8301 -18.276 2.37921
2167 4 1 -14.4012 -16.3562 1.43311
2008 4 1 -11.0142 -17.4946 2.60647
1967 4 1 -9.78149 -17.2289 1.11023
1966 4 1 -10.6558 -17.9167 0.511434
2006 4 1 -9.50608 -17.9409 2.59849
1969 4 1 -8.69525 -16.7324 1.61151
1965 4 1 -9.51565 -18.0032 0.846748
3557 4 1 1.17954 -16.9455 1.03763
3556 4 1 0.330251 -16.5788 0.241355
1778 4 1 6.68435 -17.9197 2.3258
2165 4 1 -15.6695 -15.0646 1.80004
2168 4 1 -14.3711 -15.7566 0.315664
2169 4 1 -13.7153 -14.8119 0.173224
2166 4 1 -14.5095 -15.1837 1.4104
2174 4 1 -11.7861 -14.8019 0.148282
2171 4 1 -12.2799 -15.1882 0.0303307
2172 4 1 -12.2343 -15.6308 1.11345
2173 4 1 -11.1178 -15.4456 0.887133
2177 4 1 -11.2467 -14.2323 1.91305
2180 4 1 -13.1226 -13.6072 0.694974
2179 4 1 -12.2998 -13.5786 1.60343
2170 4 1 -12.8143 -14.894 1.01593
2175 4 1 -11.3879 -14.5439 1.21393
2178 4 1 -12.3806 -14.6465 2.07938
2176 4 1 -12.1645 -14.8856 1.99432
2183 4 1 -12.934 -13.6751 0.291586
2182 4 1 -11.7544 -13.5275 0.120358
1968 4 1 -9.48533 -16.0039 0.989251
1970 4 1 -8.61019 -15.8881 2.41916
3558 4 1 1.65312 -15.8668 1.25815
3559 4 1 2.80548 -16.0433 1.05427
3560 4 1 3.94443 -15.8341 0.966195
3561 4 1 5.14821 -15.4373 1.08912
3564 4 1 4.10171 -13.5384 0.395481
3562 4 1 5.77155 -15.0553 0.182572
2214 4 1 -19.5206 -11.1824 2.38137
2181 4 1 -12.2333 -12.899 1.08367
3573 4 1 1.33284 -12.2823 0.280135
3566 4 1 3.26029 -13.2308 0.2017
2213 4 1 -19.298 -10.1263 1.93409
2212 4 1 -18.4706 -9.39839 2.35147
2210 4 1 -17.0363 -9.53679 2.12591
2211 4 1 -17.9214 -10.3916 1.85442
2209 4 1 -15.9198 -9.65689 2.38607
2192 4 1 -11.418 -9.68236 1.88681
2193 4 1 -12.2622 -10.5936 1.7892
2190 4 1 -10.9573 -9.68141 1.2831
2191 4 1 -10.3976 -10.1596 2.19061
2189 4 1 -10.6558 -10.0195 0.251722
3579 4 1 1.13728 -8.50488 1.82991
3600 4 1 -2.60895 -5.82663 0.0769557
3581 4 1 2.0377 -7.25526 0.509469
3580 4 1 1.8716 -7.53936 1.65238
3583 4 1 1.88364 -7.30556 0.0697129
3578 4 1 0.816626 -7.90341 0.846899
3582 4 1 0.955199 -6.62221 0.422408
3488 4 1 1.71423 -2.99087 0.530318
3485 4 1 2.0893 -1.54874 1.76314
3484 4 1 1.91419 -0.358817 1.64011
3486 4 1 2.07324 -2.25807 0.770759
3487 4 1 0.989414 -2.05545 0.462084
1882 4 1 -3.90439 -27.085 3.31792
1883 4 1 -2.7538 -27.1905 3.74517
1881 4 1 -3.33893 -27.0882 4.30883
1880 4 1 -2.34866 -27.31 4.95683
1919 4 1 1.8104 -26.9596 3.67138
1918 4 1 1.34388 -28.1397 3.76153
1917 4 1 1.85695 -27.2159 4.34479
1856 4 1 3.35535 -28.1927 4.76618
1853 4 1 4.88258 -27.2005 5.25605
1855 4 1 3.98189 -27.1607 5.1116
1710 4 1 7.68503 -27.8757 4.92771
1712 4 1 8.98003 -27.3386 4.00378
1711 4 1 8.68899 -27.2887 5.22117
2120 4 1 -14.3496 -25.1062 3.93303
2116 4 1 -11.5962 -25.6189 3.63238
2113 4 1 -10.8131 -24.7898 4.47695
2118 4 1 -12.3907 -25.8633 3.13714
2119 4 1 -13.293 -25.5705 3.86252
2117 4 1 -12.4217 -24.7471 3.59555
2114 4 1 -10.6516 -25.4555 3.39803
2105 4 1 -9.58409 -26.3973 2.69946
2110 4 1 -9.7869 -26.828 4.75932
2111 4 1 -10.1901 -26.5936 3.68556
2112 4 1 -10.296 -25.4666 3.65366
2108 4 1 -9.56833 -26.4339 4.77094
2109 4 1 -10.5791 -26.1972 4.17788
2106 4 1 -8.42471 -26.5695 3.12028
2107 4 1 -8.50305 -26.743 4.34349
1744 4 1 -5.02769 -24.3795 3.04385
1740 4 1 -2.43854 -24.4018 3.04357
1915 4 1 0.658946 -26.2831 3.43795
1913 4 1 1.44531 -25.2499 3.70932
1912 4 1 2.38161 -24.9093 3.05052
1916 4 1 0.788816 -26.5964 4.56454
1914 4 1 1.499 -26.1418 4.39793
1861 4 1 2.13024 -25.0333 4.68232
1867 4 1 0.139127 -25.6989 5.25066
1854 4 1 4.35997 -26.0852 5.11266
1849 4 1 5.37314 -24.6349 2.98786
1850 4 1 4.48622 -25.3286 3.09005
1859 4 1 3.18455 -26.3884 4.54573
1860 4 1 3.29297 -25.1102 4.48172
1852 4 1 5.41833 -26.1593 4.80269
1851 4 1 5.46664 -25.6043 3.69765
1715 4 1 7.42088 -24.4969 4.40287
1718 4 1 6.8657 -24.7285 4.28401
1719 4 1 6.96724 -24.5503 3.12293
1717 4 1 7.78304 -24.5265 4.93302
1714 4 1 8.0963 -25.5329 4.47129
1713 4 1 8.84269 -26.1791 3.84981
1705 4 1 9.14376 -26.0389 5.27382
1702 4 10 9.55947 -26.7331 4.69703
2122 4 1 -14.3967 -23.3023 3.98014
2121 4 1 -15.1706 -24.1979 4.1331
2123 4 1 -13.8268 -23.6098 5.00347
2022 4 1 -10.7709 -21.9159 4.10075
2027 4 1 -11.2782 -23.4349 3.2672
2026 4 1 -10.1421 -22.8725 3.44065
2025 4 1 -9.31771 -22.8216 4.3215
2023 4 1 -9.73922 -22.519 4.06686
2024 4 1 -10.3326 -23.4524 4.47135
1747 4 1 -5.86742 -22.5993 3.20836
1746 4 1 -6.63639 -23.4154 3.73424
1745 4 1 -5.70179 -24.118 3.95425
1742 4 1 -2.74297 -23.7952 3.42479
1743 4 1 -3.87243 -23.9053 2.8592
1741 4 1 -1.60978 -23.5189 3.19652
1739 4 1 -2.63987 -23.3858 3.74526
1738 4 1 -1.67085 -24.0012 3.96129
1737 4 1 -1.12523 -23.7198 5.06059
1903 4 1 1.62082 -22.3019 3.44219
1727 4 1 2.28952 -22.9023 4.10274
1907 4 1 2.93121 -22.1153 3.02552
1904 4 1 2.74974 -22.3183 3.01155
1726 4 1 3.05869 -23.3373 4.88106
1725 4 1 3.80346 -24.11 5.34916
1724 4 1 4.73024 -23.9394 4.67315
1728 4 1 2.94969 -22.8248 5.13491
1722 4 1 6.20105 -23.7935 3.32107
1720 4 1 7.26998 -23.6402 3.8814
1721 4 1 6.29781 -23.0954 4.28312
1723 4 1 5.93446 -23.6605 4.46617
1716 4 1 6.81924 -23.8323 5.08703
2153 4 1 -18.0617 -19.8567 3.13359
2151 4 1 -16.6935 -19.7541 3.4734
2150 4 1 -16.2051 -19.7609 4.51448
2017 4 1 -11.872 -19.5935 4.67457
2021 4 1 -10.8933 -20.7272 4.14744
2019 4 1 -11.2331 -20.2577 4.95717
2020 4 1 -12.08 -20.5304 4.06421
1752 4 1 -5.40723 -19.6928 4.20824
1751 4 1 -6.37331 -20.3297 4.36233
1750 4 1 -5.37512 -19.943 3.82784
1749 4 1 -5.32008 -20.9916 3.30456
1753 4 1 -4.59982 -19.0432 4.71181
1782 4 1 5.30441 -20.64 3.00809
1767 4 1 2.97295 -19.2283 2.91376
1769 4 1 3.63294 -18.8942 4.6054
1781 4 1 6.27766 -20.0277 3.02296
1780 4 1 7.2356 -19.6227 3.68611
2162 4 1 -15.1091 -17.6757 2.9566
2160 4 1 -14.8626 -17.8512 2.85084
2161 4 1 -14.4153 -17.0101 3.64831
2163 4 1 -16.049 -16.9793 2.85928
2016 4 1 -11.7298 -18.3608 4.67484
2011 4 1 -11.0741 -16.6854 3.91951
2009 4 1 -11.5438 -16.5819 3.23702
2012 4 1 -12.0669 -16.3349 4.64061
2005 4 1 -9.38014 -17.3585 3.6523
2004 4 1 -9.67628 -17.4549 4.84531
2007 4 1 -10.3616 -18.2825 3.23747
2010 4 1 -10.7258 -17.4777 3.15825
2003 4 1 -8.55196 -17.5237 5.19289
2001 4 1 -9.16588 -17.2994 4.97817
1754 4 1 -3.8427 -18.2455 5.11596
1755 4 1 -2.87847 -17.6311 5.30965
1758 4 1 -3.50651 -16.3338 4.77548
1759 4 1 -2.33671 -16.4279 4.60173
1761 4 1 -0.919368 -16.4952 3.27472
1762 4 1 -0.912275 -17.6086 3.6903
1765 4 1 1.71724 -17.7845 3.89035
1766 4 1 1.8699 -18.6206 2.97833
1764 4 1 0.62739 -17.949 4.369
1763 4 1 0.177487 -16.9677 3.83296
1768 4 1 3.62489 -18.4077 3.4829
1775 4 1 4.63841 -16.9437 2.81519
1774 4 1 4.33967 -16.4998 3.94807
1776 4 1 5.03093 -18.0288 3.07012
1773 4 1 4.58179 -17.5253 4.48159
1771 4 1 3.05881 -18.4018 4.37768
1772 4 1 3.4595 -17.3115 4.52271
1779 4 1 6.95891 -18.4777 3.4036
1777 4 1 5.97262 -17.2321 3.09005
2221 4 1 -24.3445 -13.7252 2.76406
2219 4 1 -22.2653 -14.5492 3.04905
2220 4 1 -23.3064 -13.9736 3.19439
2218 4 1 -21.2332 -14.3864 3.57553
2164 4 1 -15.7046 -15.8268 2.75618
1971 4 1 -9.77657 -15.8334 2.90526
1972 4 1 -8.6316 -15.5913 3.36423
1977 4 1 -7.23147 -15.328 5.12708
1975 4 1 -6.22816 -16.0325 3.07638
1976 4 1 -6.6898 -16.032 4.23298
1973 4 1 -7.46178 -15.8976 3.36375
1974 4 1 -6.65462 -14.9926 3.62315
1979 4 1 -6.55636 -15.1123 5.3664
1760 4 1 -1.99349 -15.9672 3.56197
2226 4 1 -23.2024 -12.4706 5.35685
2222 4 1 -23.3465 -13.1244 3.07781
2224 4 1 -23.3817 -12.75 4.89477
2223 4 1 -23.8827 -13.4374 4.04979
2225 4 1 -22.3003 -12.2941 4.51977
2216 4 1 -21.0117 -12.4267 3.57637
2217 4 1 -20.767 -13.4504 4.2212
2215 4 1 -20.4443 -11.9015 2.75612
2205 4 1 -14.95 -11.207 4.23187
2195 4 1 -11.8618 -11.5454 3.38134
2194 4 1 -12.6757 -11.0324 2.74384
2197 4 1 -11.4696 -11.1659 3.36075
2196 4 1 -10.8976 -12.1987 3.0133
2208 4 1 -14.8715 -9.33763 2.92056
2207 4 1 -14.1426 -10.0219 3.62689
2206 4 1 -15.1036 -10.0267 4.31536
2204 4 1 -15.2676 -10.156 4.58633
2202 4 1 -13.3874 -9.51984 5.21584
2201 4 1 -12.3366 -9.8491 4.6395
2199 4 1 -12.838 -9.7551 4.65406
2200 4 1 -12.2572 -8.7195 4.78904
2198 4 1 -11.9034 -10.4622 4.20154
1858 4 1 3.55432 -27.0025 5.52642
1857 4 1 3.40385 -28.1003 5.92222
1709 4 1 7.00876 -27.3804 5.86018
1879 4 1 -2.46742 -26.6946 5.94001
1878 4 1 -2.21331 -25.7913 6.54802
1872 4 1 -0.502129 -24.9356 7.95602
1877 4 1 -1.28741 -26.4175 6.75221
1875 4 1 -1.64792 -26.7567 6.82594
1876 4 1 -1.55156 -26.6778 5.68171
1868 4 1 -0.212517 -26.6159 5.86045
1874 4 1 -0.798424 -26.8171 7.59147
1869 4 1 -0.373984 -25.6371 6.6578
1865 4 1 1.65467 -25.1304 6.79544
1864 4 1 2.15672 -25.6453 5.80908
1870 4 1 0.284116 -25.0246 7.34536
1873 4 1 0.0981135 -25.9138 7.57505
1866 4 1 0.69096 -25.0727 6.0481
1863 4 1 2.96188 -25.6156 6.63618
1862 4 1 2.93018 -24.9419 5.69602
1708 4 1 7.56745 -26.7861 6.8243
1707 4 1 8.38997 -25.9262 6.82634
1706 4 1 9.371 -26.5038 6.30557
1704 4 10 10.2188 -26.1717 5.63651
1703 4 10 9.07029 -25.9199 5.41909
2124 4 1 -14.3159 -22.6743 5.67016
2126 4 1 -16.1467 -22.2702 6.291
2125 4 1 -15.2631 -23.1184 6.3687
2127 4 1 -15.0419 -22.5185 6.38462
2128 4 1 -14.0261 -22.6798 6.81694
2129 4 1 -13.1626 -22.8173 6.01648
2130 4 1 -12.4587 -22.1738 6.7735
2131 4 1 -12.67 -22.3688 7.86362
2133 4 1 -13.0594 -22.5781 7.04978
1734 4 1 -0.586081 -22.8229 6.86564
1736 4 1 -1.61901 -23.6653 6.16635
1735 4 1 -1.86578 -22.7525 6.88378
1733 4 1 -0.58345 -23.8889 7.36459
1732 4 1 -0.424877 -22.7533 7.15859
1731 4 1 0.70264 -22.9886 7.64222
1730 4 1 1.28993 -22.5134 6.70971
1729 4 1 2.07056 -22.2571 5.76919
2147 4 1 -16.6063 -19.5074 6.35206
2146 4 1 -16.6136 -20.1439 7.44526
2149 4 1 -15.8513 -19.4504 5.63352
2148 4 1 -15.4957 -19.6903 6.78983
2018 4 1 -12.1398 -20.2203 5.69957
2132 4 1 -12.5545 -21.4865 6.98334
1996 4 1 -9.03431 -18.9527 6.93264
2014 4 1 -12.5261 -17.1952 5.75098
2015 4 1 -11.7912 -18.1557 5.8572
2002 4 1 -8.58946 -16.4128 5.52492
2000 4 1 -8.54333 -17.3657 6.00776
1999 4 1 -9.389 -17.6263 6.76155
1998 4 1 -10.4257 -17.8857 6.08804
1995 4 1 -8.13704 -18.6966 7.71013
1997 4 1 -9.31165 -18.0948 6.04307
1994 4 1 -7.59108 -17.6243 7.91159
1993 4 1 -7.07505 -17.1579 7.00449
1757 4 1 -3.67175 -16.7966 5.81839
1984 4 1 -4.38324 -16.7522 7.67841
1982 4 1 -4.53896 -16.361 7.5633
1756 4 1 -2.5899 -17.1602 6.30496
1770 4 1 2.89706 -18.8188 5.46822
2013 4 1 -12.5615 -16.0625 5.66549
1978 4 1 -7.00654 -15.8038 6.22886
1980 4 1 -6.07945 -15.8162 6.2671
1981 4 1 -4.91332 -16.038 6.43894
1983 4 1 -3.43686 -16.0065 7.93581
2229 4 1 -24.3991 -10.9822 7.08955
2227 4 1 -23.5826 -11.9785 6.41445
2228 4 1 -23.667 -10.8522 6.10194
2232 4 1 -25.2008 -9.57172 5.85479
2233 4 1 -25.6476 -9.57005 6.87177
2234 4 1 -24.8063 -9.01664 7.63328
2230 4 1 -24.2359 -9.86803 6.79064
2231 4 1 -24.0066 -9.47543 5.73568
2203 4 1 -14.4946 -9.87036 5.42254
2236 4 1 -25.85 -7.26304 7.65782
1871 4 1 0.5047 -24.4299 8.43694
2142 4 1 -15.774 -21.5977 9.14391
2135 4 1 -14.3235 -22.7931 8.21813
2136 4 1 -14.2256 -22.5013 9.38258
2138 4 1 -14.6841 -22.5566 9.85569
2139 4 1 -15.3223 -21.6376 9.47159
2137 4 1 -13.8531 -23.4869 9.8563
2134 4 1 -13.1027 -23.0504 8.15893
2143 4 1 -16.3645 -20.6411 8.73065
2145 4 1 -16.7827 -20.2507 8.6482
2140 4 1 -14.8888 -20.5695 9.91271
2141 4 1 -15.8799 -21.1696 10.2941
2144 4 1 -15.752 -19.6402 8.57555
1987 4 1 -5.46881 -18.9618 9.54557
1992 4 1 -7.26974 -16.7799 8.17482
1990 4 1 -7.05783 -16.424 9.04066
1989 4 1 -6.33679 -17.0762 8.27097
1988 4 1 -5.78488 -17.9505 8.82235
1986 4 1 -5.27807 -18.0835 8.75862
1985 4 1 -4.26492 -17.7674 8.19022
1991 4 1 -7.7703 -15.6951 8.4624
2235 4 1 -25.6404 -8.3489 8.21115
2237 4 1 -26.1138 -7.07371 8.77733
2239 4 1 -26.3076 -5.68824 8.42276
2238 4 1 -26.7852 -6.28025 9.38853
2240 4 1 -26.7463 -5.47416 9.51363
2954 4 1 17.5323 -5.97658 10.1451
2953 4 1 16.4112 -5.64222 10.5339
2241 4 1 -27.0094 -4.40414 9.05115
2243 4 1 -27.2836 -5.28521 8.87292
2244 4 1 -26.7204 -4.30751 8.78339
2245 4 1 -25.5758 -4.4838 8.99399
2242 4 1 -26.1641 -5.26736 8.945
2246 4 1 -25.2145 -3.52142 9.55474
2248 4 1 -25.3437 -2.85893 10.0424
2247 4 1 -26.3558 -3.33774 9.64564
2952 4 1 16.7797 -4.49072 10.5133
2950 4 1 18.2119 -5.28198 10.6694
2949 4 1 17.848 -4.36701 9.87363
2948 4 1 18.9319 -4.06203 10.3065
2946 4 1 19.232 -3.45273 9.46677
2947 4 1 20.0226 -3.37699 10.3538
2250 4 1 -24.4736 -1.23708 9.86025
2251 4 1 -25.1744 -0.487356 10.4856
2249 4 1 -24.2632 -2.31387 10.1723
2942 4 1 17.9445 -0.659175 9.21082
2945 4 1 18.791 -2.45497 8.87081
2938 4 1 20.958 -0.0318412 9.69131
2944 4 1 19.1205 -1.32633 8.76132
2943 4 1 19.0391 -0.204781 8.85316
2958 4 1 16.0606 -5.9941 12.1997
2955 4 1 18.1944 -6.26703 11.1316
2957 4 1 16.3854 -7.06446 12.5408
2956 4 1 17.3592 -6.6106 11.9431
2959 4 1 17.178 -5.68319 12.6709
2962 4 1 17.8702 -6.69749 13.2638
2266 4 1 -25.2654 -4.21565 11.6954
2265 4 1 -25.272 -3.0785 11.9879
2267 4 1 -25.55 -3.97655 12.7932
2278 4 1 -21.6547 -4.96414 13.3745
2277 4 1 -20.6806 -4.67633 12.7841
2279 4 1 -21.3385 -4.99687 12.2633
2281 4 1 -21.4363 -3.68003 12.9753
2964 4 1 18.0195 -4.8193 12.6151
2965 4 1 18.4452 -3.72559 12.4687
2951 4 1 17.6532 -4.33156 11.2206
2253 4 1 -24.653 -1.2309 11.7982
2252 4 1 -25.7405 -1.2148 11.256
2264 4 1 -24.6649 -2.6474 11.0289
2256 4 1 -23.6336 -0.722396 12.2039
2254 4 1 -23.6372 -0.862878 12.333
2255 4 1 -22.6032 -0.650235 11.7171
2262 4 1 -23.8779 -0.544906 11.2094
2263 4 1 -23.9762 -1.74067 11.1299
2970 4 1 18.7343 -0.0137311 11.5288
2967 4 1 18.6955 -1.52441 12.2064
2966 4 1 18.3134 -2.57952 12.7317
2969 4 1 18.6895 -1.10272 12.1108
2968 4 1 19.6846 -1.34321 11.5822
2960 4 1 16.537 -5.50221 13.6268
2961 4 1 16.9139 -6.63842 13.9774
2963 4 1 17.8544 -5.53192 13.4987
2268 4 1 -25.5087 -4.06312 13.9922
2269 4 1 -24.8728 -3.17681 14.4715
2274 4 1 -22.3495 -4.07163 14.3979
2272 4 1 -21.6965 -3.26623 14.7403
2270 4 1 -23.8167 -3.31072 13.8605
2271 4 1 -22.7879 -3.43471 14.2856
2273 4 1 -21.6949 -4.34916 15.3302
2280 4 1 -21.5148 -4.75294 13.4736
2282 4 1 -21.1335 -2.9506 13.8357
2276 4 1 -20.5051 -4.73459 13.9366
2275 4 1 -21.1514 -3.78642 14.4505
2296 4 1 -21.6393 -0.0779248 15.2869
2290 4 1 -23.0908 -0.574147 14.6902
2285 4 1 -21.6488 -1.76035 15.8668
2287 4 1 -22.4642 -2.15358 15.1331
2286 4 1 -22.012 -1.06583 14.8952
2288 4 1 -22.5932 -1.50238 14.2159
2289 4 1 -23.4039 -0.797225 13.5936
2297 4 1 -21.3133 -0.842483 16.0849
2284 4 1 -20.9068 -2.58185 15.4685
2283 4 1 -20.8251 -1.9466 14.5041
2299 4 1 -19.2578 -0.922007 16.336
2300 4 1 -19.144 -0.136343 17.2818
2298 4 1 -20.4092 -1.07969 16.7673
2303 4 1 -19.3361 -1.03526 18.7518
2302 4 1 -18.6963 -0.599807 17.8414
2304 4 1 -18.2424 -1.31753 18.2268
2301 4 1 -18.6729 -1.18902 16.7785
2305 4 1 -17.7534 -0.995494 19.2331
3404 4 1 3.90702 13.3031 -11.9513
3405 4 1 4.96226 13.2197 -11.4035
3401 4 1 4.09135 15.7316 -11.1068
3403 4 1 3.53213 14.4665 -11.732
3400 4 1 4.95497 16.5 -11.4057
3397 4 1 5.25351 17.6462 -11.0288
3395 4 1 7.11857 18.524 -12.1703
3396 4 1 6.23873 18.2635 -11.4416
3394 4 1 8.02067 17.9138 -11.7912
3393 4 1 8.60453 18.8179 -11.3588
3392 4 1 9.50916 18.227 -11.7391
3387 4 1 10.71 19.8633 -11.1353
3390 4 1 9.88387 19.212 -11.7047
3391 4 1 8.77694 19.0903 -12.1026
3434 4 1 -0.0272212 12.0529 -8.37989
3433 4 1 1.13977 11.7506 -8.20304
3426 4 1 3.89678 13.2516 -8.92577
3409 4 1 6.0488 13.3496 -10.3066
3406 4 1 5.41027 12.9319 -10.3524
3423 4 1 2.61833 15.7328 -10.2727
3402 4 1 3.74461 14.7768 -10.5586
3425 4 1 3.49659 14.3546 -9.26075
3424 4 1 3.51495 15.5009 -9.56438
3422 4 1 3.33321 15.4357 -9.34035
3421 4 1 2.77455 15.5268 -8.22384
3410 4 1 5.20282 13.8192 -9.5931
3407 4 1 6.22138 13.7081 -10.6244
3408 4 1 6.43235 14.2431 -9.57313
3411 4 1 6.28573 14.2176 -9.0846
3412 4 1 5.7962 15.1786 -8.67316
3414 4 1 6.04787 15.3365 -8.50386
3399 4 1 4.05561 16.5963 -10.6099
3398 4 1 4.10594 17.7753 -10.6553
3419 4 1 4.48852 16.4543 -8.8061
3417 4 1 5.9722 16.5833 -8.21388
3384 4 1 12.7699 18.2308 -9.77331
3382 4 1 12.0264 18.1315 -9.18661
3385 4 1 11.8798 17.813 -10.5369
3381 4 1 12.6393 18.271 -8.08804
3389 4 1 10.295 19.1262 -10.6333
3388 4 1 10.9999 19.8695 -10.0216
3383 4 1 12.1195 19.2087 -9.76356
3386 4 1 11.5366 19.0277 -10.7012
3436 4 1 -0.937154 10.4951 -6.97849
3437 4 1 0.174239 10.7069 -7.43869
3435 4 1 -0.4819 11.326 -7.65353
3439 4 1 -1.29108 12.1003 -6.44073
3440 4 1 -1.71531 13.3175 -6.29629
3441 4 1 -1.72601 12.1549 -6.26102
3438 4 1 -0.796516 11.0649 -6.8067
3442 4 1 -1.64586 13.2505 -5.8612
3432 4 1 1.2145 11.022 -7.27652
3431 4 1 2.37359 10.7698 -7.51238
3429 4 1 2.59237 11.8516 -6.71405
3430 4 1 1.96605 10.8656 -6.33991
3427 4 1 3.62604 12.5038 -7.95005
3428 4 1 3.32967 12.7264 -6.79912
3420 4 1 3.88711 16.0159 -7.85235
3418 4 1 5.08851 15.7595 -8.07274
3413 4 1 6.38647 14.2723 -8.04658
3416 4 1 5.74778 16.0372 -7.09639
3415 4 1 6.21569 14.9804 -7.29975
3376 4 1 11.243 16.6184 -7.39597
3375 4 1 11.1234 16.4631 -6.13878
3380 4 1 12.7526 18.6127 -6.98954
3379 4 1 11.9344 17.9256 -7.70427
3378 4 1 10.9487 17.6529 -7.04371
3377 4 1 11.0395 16.7964 -6.29512
2551 4 1 -4.10191 1.42902 -2.97811
2550 4 1 -3.70836 2.63884 -3.15554
2548 4 1 -3.85961 2.54124 -4.03103
2547 4 1 -2.79229 2.59011 -3.34146
3473 4 1 -0.146248 2.42162 -3.49676
2549 4 1 -3.04376 3.37096 -3.76174
2542 4 1 -2.51539 4.92427 -4.33743
2546 4 1 -1.79017 2.9319 -3.89976
2545 4 1 -1.58462 2.69674 -5.09339
2544 4 1 -2.53394 3.40326 -5.19788
2543 4 1 -1.87201 4.46125 -5.26529
3471 4 1 -0.531934 3.78037 -3.12857
3469 4 1 1.36467 4.30594 -4.13564
3467 4 1 1.41621 5.28422 -3.54667
3470 4 1 0.464284 3.69592 -3.68345
3472 4 1 0.54458 3.17267 -2.86105
2541 4 1 -2.57952 5.6632 -3.42984
2536 4 1 -1.35231 7.42187 -2.71798
2535 4 1 -0.170064 7.85408 -2.82879
3468 4 1 1.01787 5.3873 -4.66643
3465 4 1 1.38857 7.17316 -3.50506
3466 4 1 1.90639 6.28438 -4.14477
3464 4 1 1.40206 8.24595 -4.10656
3463 4 1 1.00004 9.03917 -3.31933
3461 4 1 0.0820682 10.723 -4.49419
3462 4 1 0.842586 9.99175 -3.89149
3459 4 1 -0.0827362 10.9491 -4.69248
3443 4 1 -1.05623 12.7736 -4.90297
3444 4 1 -0.384718 13.2238 -4.06678
3460 4 1 -0.17498 11.5254 -3.69514
3458 4 1 0.812064 11.652 -4.93916
3457 4 1 1.45672 12.2881 -4.17973
3445 4 1 -0.910559 14.2177 -4.13163
3446 4 1 -1.61029 15.1595 -4.2583
3447 4 1 -2.55251 15.8159 -3.99032
3455 4 1 1.65163 14.0708 -4.92733
3453 4 1 0.463983 15.3597 -4.12005
3456 4 1 1.08783 13.4632 -4.13767
3454 4 1 0.54001 14.5665 -4.96119
3452 4 1 1.13246 15.764 -3.27069
3451 4 1 0.113287 15.8766 -3.82464
3374 4 1 10.8218 15.6756 -5.20401
3373 4 1 11.277 16.0858 -4.1175
3369 4 1 11.5096 13.9845 -3.68513
3368 4 1 12.057 14.5447 -2.821
3372 4 1 12.1054 15.1761 -4.36746
3370 4 1 12.1438 14.9168 -4.06514
3371 4 1 10.9612 15.2621 -3.89297
3448 4 1 -2.13811 16.9457 -4.19424
3449 4 1 -1.28207 16.2698 -4.69099
3450 4 1 -0.66698 16.7909 -3.8332
2555 4 1 -3.73954 0.441807 -2.32191
2552 4 1 -3.50236 1.36177 -1.98227
2556 4 1 -4.54985 1.1517 -1.8805
2557 4 1 -4.34937 1.26364 -0.613293
2560 4 1 -4.7474 2.6128 -0.125483
2559 4 1 -3.82666 1.89452 -0.314919
2558 4 1 -4.90095 2.29212 -0.716672
2553 4 1 -3.82211 0.408313 -2.57564
3477 4 1 -0.32914 0.720986 -1.38997
3475 4 1 -1.59558 2.52255 -1.73347
3474 4 1 -0.529488 2.44633 -2.33643
3476 4 1 -0.806658 1.72619 -1.9078
3478 4 1 -0.186393 1.63071 -0.745521
3481 4 1 1.94972 0.182586 -0.34433
3479 4 1 0.403843 0.564178 -0.385537
2563 4 1 -6.14126 4.95661 -0.504647
2561 4 1 -4.87369 3.09736 -1.21912
2562 4 1 -5.30203 4.21637 -0.983848
2519 4 1 0.524264 5.36754 -0.196347
2584 4 1 -8.90377 6.92894 -0.237297
2585 4 1 -7.8769 7.29532 -0.711197
2586 4 1 -6.78244 7.45452 -0.220588
2587 4 1 -7.48073 6.49483 -0.222287
2588 4 1 -6.78764 7.49921 -0.255906
2540 4 1 -2.9297 6.58024 -2.62821
2539 4 1 -1.7674 6.43367 -2.56183
2538 4 1 -1.43003 7.34236 -1.85363
2537 4 1 -1.87044 6.34911 -2.30488
2518 4 1 -0.173229 6.07595 -0.648323
2520 4 1 1.35868 6.29267 -0.0864417
2589 4 1 -6.76355 8.21052 -1.15486
2590 4 1 -5.91558 8.30554 -0.348558
2534 4 1 -0.809145 8.82836 -2.51679
2533 4 1 0.175042 8.39968 -2.12011
2532 4 1 0.622436 8.37151 -0.959898
2528 4 1 0.806018 9.20332 -0.0260233
2428 4 1 -17.1996 12.8977 -1.44131
2429 4 1 -18.4251 13.021 -1.11092
2425 4 1 -19.4208 14.5223 -0.484661
2426 4 1 -18.4132 14.8496 -1.07946
2427 4 1 -17.7585 13.8275 -1.13631
2422 4 1 -17.1454 14.9097 -0.252759
2424 4 1 -18.2446 14.434 -0.883338
2423 4 1 -18.2363 15.3153 -0.0719142
3366 4 1 11.5142 15.9211 -2.4317
3367 4 1 11.4261 14.8568 -1.92876
3365 4 1 11.7088 17.1316 -2.62515
3364 4 1 11.933 16.7108 -1.49429
3363 4 1 12.1719 17.8218 -1.81158
3361 4 1 12.445 17.7479 -2.27731
3360 4 1 12.8986 18.7701 -1.98105
3362 4 1 12.2076 18.9012 -2.47803
3356 4 1 15.4903 20.1363 -0.786078
3357 4 1 15.2943 20.8805 -1.66036
3358 4 1 14.1106 20.7077 -1.47537
3359 4 1 13.781 19.5573 -1.72219
3483 4 1 1.72719 0.762826 1.3863
3482 4 1 1.51925 1.16947 0.213443
2580 4 1 -9.70958 5.18871 1.44647
2581 4 1 -9.43618 5.31624 2.53374
2579 4 1 -8.84626 5.24622 0.705798
2575 4 1 -8.08039 5.0715 2.48413
2565 4 1 -6.23176 3.50804 0.799511
2572 4 1 -6.84744 4.55623 2.29647
2570 4 1 -5.5367 4.67497 2.20666
2564 4 1 -5.63861 4.51274 0.467279
2566 4 1 -5.16318 3.97441 0.768836
2567 4 1 -4.94877 3.06918 1.48286
2568 4 1 -4.4343 3.93794 2.13513
2514 4 1 -2.81968 4.4638 0.314077
2510 4 1 -1.90352 4.1351 2.26133
2512 4 1 -2.45964 4.32413 1.80361
2513 4 1 -1.70373 4.36611 0.826733
2515 4 1 -1.88071 5.33456 0.235239
2582 4 1 -9.40963 6.19028 1.67122
2583 4 1 -8.56598 6.47214 0.860512
2578 4 1 -7.92577 5.63008 1.46728
2577 4 1 -7.05541 6.43449 1.31535
2576 4 1 -7.06393 5.49744 1.99009
2591 4 1 -5.49282 7.46852 0.331666
2516 4 1 -0.890889 5.81656 0.719701
2521 4 1 2.03419 6.15852 0.93055
2523 4 1 0.886076 6.89118 1.56892
2524 4 1 1.73009 7.61967 1.73315
2522 4 1 2.05296 6.89251 1.89052
2531 4 1 0.650391 7.75296 0.0573401
2517 4 1 0.160675 5.45966 0.270025
2530 4 1 1.59606 7.34021 0.80441
2805 4 1 18.6583 7.3816 1.1286
2804 4 1 18.0302 6.35146 1.53231
2803 4 1 17.1959 7.17734 1.59388
2914 4 1 18.7248 6.35214 2.46434
2807 4 1 18.4358 7.14568 1.84848
2806 4 1 18.0229 6.3436 1.1569
2808 4 1 18.3571 7.95725 2.63736
2811 4 1 20.4545 7.70841 2.50524
2817 4 1 23.3935 7.1895 2.42666
2812 4 1 21.6159 7.60837 2.50534
2437 4 1 -17.6161 9.95581 2.28213
2436 4 1 -17.5376 10.2378 1.18604
2438 4 1 -16.7941 10.6288 1.88748
2444 4 1 -13.2269 10.34 1.68396
2454 4 1 -8.54895 9.91639 2.68695
2453 4 1 -9.38525 9.4836 2.0492
2452 4 1 -8.65889 10.2234 1.54607
2592 4 1 -6.228 8.24798 0.732877
2595 4 1 -6.26111 9.06949 1.20204
2596 4 1 -6.1445 8.34204 2.10173
2593 4 1 -6.09273 9.15809 1.55798
2594 4 1 -6.97401 8.53573 2.05076
2527 4 1 0.545455 9.38145 1.1572
2525 4 1 1.55987 8.5714 2.44867
2526 4 1 0.498761 8.5236 1.95927
2529 4 1 1.0373 8.10233 0.0200805
2681 4 1 7.03807 9.46074 2.65591
2684 4 1 7.64918 8.61025 2.6895
2756 4 1 10.3739 9.06954 2.59301
2757 4 1 9.39484 9.68063 2.57396
2755 4 1 11.3092 9.21603 1.87137
2801 4 1 17.0455 8.33574 2.52501
2802 4 1 17.7449 8.16716 1.55505
2815 4 1 22.6703 9.27263 2.52926
2816 4 1 22.5745 8.13361 2.42216
2435 4 1 -16.6524 10.8914 1.51492
2434 4 1 -17.6585 11.2439 1.01658
2432 4 1 -16.8886 13.2888 1.59463
2430 4 1 -18.6756 13.1289 0.122117
2433 4 1 -17.5591 12.2571 1.64952
2443 4 1 -14.2963 10.8574 2.12145
2445 4 1 -12.7164 11.0175 2.58623
2451 4 1 -9.10032 11.1963 2.07607
2674 4 1 4.57749 12.8126 2.24705
2431 4 1 -17.9134 13.5836 1.00414
2421 4 1 -17.0855 14.545 0.944171
2420 4 1 -17.1591 15.4198 1.88041
2419 4 1 -17.1632 16.4469 2.63917
3355 4 1 15.7749 20.2542 0.327034
3353 4 1 16.0123 18.9209 1.63747
3352 4 1 15.6143 19.8807 2.31994
3354 4 1 15.5799 20.0222 1.4836
2502 4 1 -3.90515 2.54737 4.20232
2503 4 1 -3.40239 1.88236 3.43301
2501 4 1 -3.47589 2.02335 5.28076
2505 4 1 -1.93775 2.41302 3.24948
2504 4 1 -2.40053 1.40542 3.75104
2571 4 1 -6.06404 4.32163 3.20392
2573 4 1 -7.63306 4.20201 3.12884
2574 4 1 -7.637 5.26053 3.5965
2569 4 1 -5.30425 3.77047 2.99204
2511 4 1 -2.70198 4.82341 2.82643
2506 4 1 -2.8057 3.3169 3.36883
2498 4 1 -2.84744 4.21115 5.1827
2509 4 1 -2.37974 3.1841 2.83325
2508 4 1 -1.60266 3.97454 3.23059
2507 4 1 -1.86863 3.01914 3.96286
2746 4 1 14.566 5.09869 4.87286
2829 4 1 23.9172 5.15796 5.3112
2600 4 1 -8.33974 7.79767 3.21329
2462 4 1 -9.11562 7.9639 4.55666
2461 4 1 -10.1485 7.88755 3.94023
2597 4 1 -6.11983 7.55281 3.06742
2598 4 1 -6.56585 7.5955 4.2264
2474 4 1 -3.13004 7.83644 3.45013
2485 4 1 -0.164313 6.79427 5.18592
2484 4 1 0.990176 6.47005 5.07167
2483 4 1 0.0863565 7.20012 5.09953
2683 4 1 7.06317 7.50456 2.80483
2800 4 1 15.8651 7.91115 2.74593
2749 4 1 13.813 8.06688 4.40323
2748 4 1 14.3572 6.96981 4.34163
2747 4 1 14.1513 5.89266 4.00784
2913 4 1 17.8527 6.3479 3.20652
2912 4 1 18.2164 6.98444 4.14868
2915 4 1 18.8022 5.9255 3.65609
2911 4 1 18.2894 6.50389 5.20778
2809 4 1 19.5922 7.93085 2.77391
2916 4 1 19.7164 5.65404 4.48124
2918 4 1 20.5285 6.40741 4.73555
2819 4 1 23.3585 7.1309 4.22416
2818 4 1 23.957 6.58874 3.28998
2838 4 1 22.3216 8.05682 5.3836
2820 4 1 24.4458 6.72996 3.96815
2822 4 1 26.452 6.91476 4.74591
2821 4 1 25.4563 6.36067 4.47196
2823 4 1 25.95 7.57673 3.86887
2825 4 1 25.6859 7.3661 5.07665
2824 4 1 26.8096 7.29811 4.66569
2439 4 1 -16.3504 10.7492 2.92282
2440 4 1 -16.441 10.525 4.12707
2442 4 1 -15.2284 10.5953 2.8253
2446 4 1 -12.6423 10.1578 3.49111
2447 4 1 -11.7707 10.733 2.74696
2457 4 1 -9.75895 9.35647 3.14882
2456 4 1 -8.71135 8.73709 3.0726
2463 4 1 -8.29488 8.82314 4.156
2460 4 1 -9.5108 8.95494 3.8613
2459 4 1 -10.4956 9.62415 4.01443
2458 4 1 -9.81255 8.69661 4.11373
2455 4 1 -7.64456 9.1609 2.90883
2464 4 1 -7.67076 8.27597 5.05557
2599 4 1 -7.5434 8.19068 4.02823
2601 4 1 -7.34995 8.40039 3.65067
2602 4 1 -6.75075 9.41557 3.46864
2603 4 1 -7.01622 10.2617 2.75706
2473 4 1 -4.3212 8.24599 3.29343
2469 4 1 -4.65988 8.8972 4.53474
2470 4 1 -5.04339 9.71659 3.82038
2472 4 1 -4.76817 9.43034 3.03512
2471 4 1 -4.83252 8.51012 3.76504
2475 4 1 -2.04572 8.19652 2.98171
2476 4 1 -1.20835 9.01593 2.77695
2478 4 1 -0.810149 8.85492 4.94057
2477 4 1 -0.7763 8.51744 3.72712
2649 4 1 1.94708 9.91603 4.84521
2650 4 1 0.977144 9.57655 5.38239
2658 4 1 3.82619 9.98635 4.61487
2656 4 1 2.83534 9.07837 4.95906
2657 4 1 2.96861 10.1346 5.34925
2659 4 1 4.03959 9.07061 3.74849
2679 4 1 5.36148 10.5282 3.79757
2661 4 1 4.19928 10.344 4.99797
2660 4 1 4.38871 9.20328 4.92002
2682 4 1 7.74098 8.50596 2.99475
2680 4 1 5.92238 9.73789 3.06695
2685 4 1 8.14272 8.93637 3.75916
2686 4 1 9.25376 9.26648 3.82032
2687 4 1 8.48011 8.7791 4.62898
2689 4 1 8.4039 8.63749 5.08394
2688 4 1 8.52304 9.85332 5.24588
2690 4 1 9.47802 8.9801 4.96984
2692 4 1 9.37341 10.6395 4.69457
2691 4 1 10.2562 9.78777 4.61839
2758 4 1 9.05614 10.6525 3.06634
2693 4 1 10.5216 10.4627 4.94201
2750 4 1 13.1755 8.63487 3.65233
2751 4 1 12.3777 9.48019 3.50674
2752 4 1 12.0495 8.34175 3.63787
2753 4 1 11.0523 8.28754 2.97887
2754 4 1 10.8698 9.47638 2.96309
2694 4 1 11.1407 9.57132 5.36836
2799 4 1 15.7966 9.04165 3.22002
2797 4 1 14.7249 9.98553 3.95682
2798 4 1 15.3524 10.1466 2.96233
2796 4 1 14.4665 9.07311 4.62818
2794 4 1 14.5482 9.51072 5.29588
2713 4 1 16.9501 10.1386 3.93806
2716 4 1 17.1739 10.4149 4.07021
2714 4 1 17.9947 10.6866 4.0515
2723 4 1 18.6636 8.61749 5.21882
2720 4 1 17.898 9.68443 5.05935
2719 4 1 17.1799 10.5915 4.82572
2810 4 1 20.4382 8.49205 3.35763
2721 4 1 18.8766 10.3737 4.95232
2841 4 1 21.1957 9.45857 5.08824
2814 4 1 22.1567 9.64027 3.53767
2813 4 1 22.2062 8.68776 2.7624
2839 4 1 21.78 8.15784 4.33534
2840 4 1 22.2667 9.22886 4.72976
2441 4 1 -15.479 11.2218 3.84147
2448 4 1 -11.1563 11.1365 3.72498
2449 4 1 -10.6329 12.1721 3.27334
2450 4 1 -9.59554 12.1704 2.72846
2606 4 1 -5.75078 10.9761 3.29437
2605 4 1 -6.37685 12.0257 3.44248
2604 4 1 -7.26003 11.4978 2.79069
2607 4 1 -4.74694 11.6817 3.11732
2608 4 1 -5.18253 12.7225 2.9615
2609 4 1 -4.16278 13.1455 3.46558
2675 4 1 5.21649 12.1759 3.13453
2673 4 1 4.69111 11.8452 2.97215
2672 4 1 4.00155 12.5953 3.57717
2671 4 1 3.30496 11.8522 4.24215
2678 4 1 5.54764 10.8371 4.93721
2677 4 1 6.72089 11.0053 4.46317
2676 4 1 5.74005 11.3129 3.74883
2759 4 1 9.12039 11.8659 3.3674
2760 4 1 9.26566 12.0617 4.57236
2761 4 1 8.64815 13.0887 4.50627
2762 4 1 9.87828 13.0832 4.21201
2701 4 1 11.1767 13.2714 4.8612
2705 4 1 12.3341 11.7796 4.86805
2706 4 1 13.5806 11.8709 4.85496
2710 4 1 15.5986 11.9019 3.76181
2709 4 1 15.9048 13.0429 4.08799
2708 4 1 15.0752 12.7481 4.82447
2707 4 1 13.8389 13.0752 4.85973
2711 4 1 16.6732 12.4407 3.72937
2712 4 1 16.8165 11.3075 3.55872
2717 4 1 17.3732 11.182 5.00154
2718 4 1 16.2194 11.2104 5.18938
2715 4 1 17.4666 11.396 3.30139
2852 4 1 21.2586 13.2562 5.1155
2848 4 1 22.4086 11.952 4.84622
2867 4 1 23.1533 13.2196 5.01149
2866 4 1 24.305 13.1502 5.29434
2414 4 1 -19.3537 14.965 4.70283
2417 4 1 -18.1355 15.5499 4.41267
2416 4 1 -17.801 14.5323 3.93446
2415 4 1 -18.1675 15.2625 4.83447
2610 4 1 -3.284 13.6288 4.04718
2611 4 1 -2.48528 14.3043 3.55128
2612 4 1 -2.10386 15.4195 3.12677
2620 4 1 -0.833787 14.2258 5.21235
2619 4 1 -0.712932 15.3593 4.84266
2621 4 1 -1.11898 14.8683 4.21445
2622 4 1 -0.214768 15.5439 4.13309
2623 4 1 -0.909245 16.1373 3.45422
2627 4 1 1.57333 15.8603 3.61755
2624 4 1 0.282027 15.8569 3.47965
2630 4 1 3.97816 15.6762 5.18247
2763 4 1 9.59538 13.7758 5.1529
2778 4 1 13.7101 15.1865 5.31451
2780 4 1 15.9488 15.0636 4.93419
2779 4 1 14.851 15.2885 5.05673
2854 4 1 21.3884 14.435 3.2852
2855 4 1 21.7972 13.7847 4.19174
2853 4 1 21.7269 13.7423 4.17181
2860 4 1 21.6855 15.134 5.11462
2861 4 1 22.844 15.177 5.34969
2418 4 1 -18.1053 16.2118 3.39708
2613 4 1 -1.96858 16.441 3.59459
2614 4 1 -1.73873 17.128 4.57183
2628 4 1 1.92238 16.3375 4.73498
2625 4 1 0.737813 16.4152 4.3772
2626 4 1 0.703944 16.6334 3.21546
2629 4 1 2.97086 16.3267 5.19363
2859 4 1 21.177 16.2332 4.78969
3350 4 1 15.7097 21.2379 3.44476
3351 4 1 16.3998 20.5091 2.90703
3346 4 1 16.8993 21.3431 4.25361
3345 4 1 17.1424 20.2999 4.71335
3340 4 1 17.4118 19.174 5.27885
3342 4 1 18.8154 20.0997 3.88732
3344 4 1 18.1018 20.5753 5.34692
3341 4 1 18.4031 19.3906 4.81587
3343 4 1 18.9439 20.9603 4.66395
3347 4 1 15.9496 22.0395 4.35137
3348 4 1 15.6207 23.1942 4.24029
3349 4 1 15.1663 22.3457 3.52415
2923 4 1 20.2769 2.34544 6.00934
2929 4 1 23.4108 2.69014 8.05407
2927 4 1 23.4521 1.91599 6.98376
2928 4 1 23.8185 1.49059 8.00674
2926 4 1 22.2206 2.11253 6.71357
2500 4 1 -4.0808 2.91008 5.83759
2499 4 1 -3.57115 3.8983 6.07648
2497 4 1 -2.36427 4.61249 6.24038
2496 4 1 -1.50176 4.92863 7.09757
2488 4 1 1.26309 4.87722 7.17708
2489 4 1 0.810782 3.71847 7.20412
2493 4 1 0.0992647 3.3778 7.96608
2491 4 1 0.00147247 3.17305 7.96861
2744 4 1 15.8846 5.01167 6.1096
2745 4 1 14.8577 4.59695 5.88983
2742 4 1 16.5427 5.10082 7.25453
2739 4 1 18.3859 5.36687 6.96189
2922 4 1 19.9795 3.52449 6.3228
2924 4 1 19.9985 2.77275 7.05722
2737 4 1 19.1555 5.287 7.4811
2921 4 1 20.94 4.15013 6.63141
2920 4 1 20.4524 5.02238 5.88328
2925 4 1 21.1939 2.74196 7.00709
2738 4 1 19.241 4.6639 6.34762
2495 4 1 -0.756016 5.51067 7.76194
2480 4 1 -1.21898 7.95903 6.51018
2481 4 1 -0.564879 7.18268 7.12031
2486 4 1 0.921468 6.48862 5.68988
2487 4 1 1.54704 5.81908 6.56395
2482 4 1 0.394089 7.2579 6.29645
2743 4 1 15.8146 5.98238 6.82316
2906 4 1 16.0412 8.03065 5.84903
2741 4 1 17.2813 5.5731 6.53525
2740 4 1 17.6717 6.13643 7.61467
2910 4 1 18.098 6.8768 6.30834
2908 4 1 16.1799 7.44281 6.39106
2907 4 1 17.2143 7.67262 5.92372
2909 4 1 17.1306 7.06824 6.91664
2905 4 1 16.5593 8.02102 6.82251
2919 4 1 19.8225 5.97689 5.5663
2917 4 1 19.9805 5.90009 5.65516
2730 4 1 19.6937 6.93349 7.42666
2727 4 1 19.7266 7.62655 8.06288
2728 4 1 19.7041 6.66225 7.43044
2729 4 1 20.3252 6.60582 6.38629
2830 4 1 23.6043 6.08088 6.02095
2836 4 1 23.0912 8.02652 7.25311
2835 4 1 22.3111 7.35854 6.57402
2832 4 1 22.6001 6.99535 5.98737
2833 4 1 23.5167 6.90958 6.7945
2834 4 1 22.733 7.33296 7.61078
2828 4 1 23.1434 6.08995 5.3901
2827 4 1 23.9223 6.79529 5.82052
2831 4 1 23.1256 6.61677 6.99583
2826 4 1 24.8343 7.50887 5.90243
2465 4 1 -6.7071 8.6993 5.54488
2466 4 1 -6.66251 9.67931 6.196
2467 4 1 -6.05065 8.62316 5.9812
2468 4 1 -5.12068 9.25834 5.6763
2479 4 1 -1.68132 8.64134 5.63699
2645 4 1 -0.30899 10.0322 7.70698
2653 4 1 2.39274 10.59 6.94047
2648 4 1 1.15817 10.1607 5.73618
2651 4 1 1.33716 10.6737 5.78229
2654 4 1 3.06799 9.5873 6.88826
2655 4 1 2.831 9.90895 5.77639
2662 4 1 4.68633 10.1701 6.07401
2663 4 1 4.43632 9.02855 6.49612
2664 4 1 4.14231 9.96302 7.2023
2695 4 1 11.6141 10.5535 6.02513
2790 4 1 13.0052 9.41062 6.51701
2789 4 1 12.7503 10.4436 7.22429
2795 4 1 13.653 8.67771 5.41534
2793 4 1 14.4953 9.77748 6.51503
2791 4 1 13.8862 9.8391 5.82469
2792 4 1 14.9749 9.73397 5.42287
2904 4 1 15.9166 8.91259 7.33201
2900 4 1 17.7359 9.17779 7.80549
2899 4 1 18.5076 10.1832 7.66383
2902 4 1 17.6611 9.99905 7.6559
2903 4 1 16.7599 9.56275 6.89792
2901 4 1 18.7754 9.78533 7.96029
2722 4 1 19.0925 9.60123 5.87119
2724 4 1 19.2948 9.3978 5.91722
2725 4 1 19.0738 8.46834 6.70393
2898 4 1 19.0912 10.5737 6.66845
2726 4 1 18.9292 8.50779 7.87501
2837 4 1 23.2747 8.1074 6.06005
2843 4 1 22.998 10.635 6.13196
2844 4 1 22.0758 9.94078 5.98427
2842 4 1 22.2464 9.95772 5.49345
2646 4 1 -0.193925 10.9899 6.89763
2652 4 1 1.47253 11.3535 6.83226
2647 4 1 0.120554 10.8707 5.66827
2638 4 1 1.53786 13.0228 6.8414
2639 4 1 0.512857 12.6554 7.29635
2635 4 1 2.49455 12.8754 5.55422
2637 4 1 1.754 13.3079 5.73157
2636 4 1 2.43115 13.3524 6.64292
2670 4 1 3.50325 12.0165 5.41327
2668 4 1 3.77202 11.8946 7.52257
2669 4 1 4.03878 11.5961 6.41075
2699 4 1 10.1927 11.3371 5.55564
2697 4 1 10.374 10.9973 7.3015
2696 4 1 10.6498 11.2891 6.16762
2700 4 1 10.8391 12.3039 5.42449
2698 4 1 11.0034 10.7988 6.29398
2703 4 1 11.8383 12.9041 5.81999
2704 4 1 12.1753 11.7869 6.08831
2786 4 1 13.3128 11.7549 8.02505
2787 4 1 14.3718 12.1136 7.36688
2783 4 1 15.6074 12.1848 6.12053
2782 4 1 15.8535 13.3866 5.91241
2784 4 1 14.7569 12.6109 6.84134
2788 4 1 13.7981 11.0756 7.15884
2785 4 1 13.7156 12.0674 6.86204
2897 4 1 18.9673 11.646 7.26032
2896 4 1 19.6547 12.3851 7.79717
2847 4 1 21.8637 11.4515 5.7344
2846 4 1 21.7952 11.2374 6.87341
2845 4 1 22.5488 11.0809 5.98738
2849 4 1 22.8184 12.5805 5.7513
2850 4 1 21.6298 12.53 5.71104
2869 4 1 22.3603 13.4611 7.09476
2870 4 1 23.3203 13.1156 6.33429
2871 4 1 22.8561 13.0912 7.4224
2413 4 1 -18.6516 14.5768 5.71641
2412 4 1 -18.5942 14.7306 6.88525
2618 4 1 -0.460645 15.4065 5.99504
2617 4 1 -0.705346 15.6519 7.06136
2633 4 1 2.68971 14.6219 5.90149
2634 4 1 2.23717 13.6097 6.5423
2631 4 1 2.89414 15.5158 5.74859
2632 4 1 3.82963 14.7913 5.9833
2768 4 1 8.40569 15.4381 6.36945
2767 4 1 8.50058 14.3461 5.79379
2769 4 1 9.5838 15.8524 6.33807
2770 4 1 10.7289 15.755 6.77821
2764 4 1 10.3148 14.7391 5.4404
2765 4 1 9.12701 14.9205 5.4432
2766 4 1 9.00662 15.0824 6.5938
2771 4 1 11.7663 15.4365 7.28418
2702 4 1 10.9324 13.4982 5.99027
2773 4 1 12.7202 14.6766 6.52192
2772 4 1 11.9648 14.3131 7.40846
2774 4 1 12.5344 14.0852 5.56649
2775 4 1 13.3787 14.2374 6.42179
2776 4 1 12.9083 15.2936 6.51234
2777 4 1 13.1621 16.1309 5.75352
3307 4 1 15.1014 15.5283 6.7902
3306 4 1 14.052 15.6433 6.1412
2781 4 1 16.2844 14.5157 5.94872
3311 4 1 17.7357 15.0515 6.63862
3310 4 1 16.5977 15.4462 6.41914
3312 4 1 16.9456 15.0868 7.59365
2889 4 1 18.3863 15.1472 8.03607
3314 4 1 16.3618 15.5677 7.75025
2851 4 1 21.2154 13.4806 6.36941
2858 4 1 21.3194 15.7142 5.90053
2856 4 1 21.8453 14.1734 5.39095
2857 4 1 22.1174 14.8629 6.2639
2864 4 1 22.95 14.902 5.64472
2873 4 1 22.7787 15.2761 7.61571
2872 4 1 22.3552 14.1044 7.79013
2865 4 1 23.174 13.6886 5.45203
2863 4 1 23.0642 15.4966 6.72324
2868 4 1 22.6239 13.7362 5.98059
2876 4 1 21.5536 15.9885 7.84024
2874 4 1 21.8163 16.0018 7.682
2616 4 1 -0.675481 16.1562 5.93109
2615 4 1 -1.5587 16.8669 5.73691
3301 4 1 13.327 18.015 7.07715
3300 4 1 12.3943 18.2775 7.74142
3338 4 1 15.4308 18.7256 5.9216
3305 4 1 14.6996 16.3503 6.85023
3298 4 1 13.4916 18.4619 7.6014
3302 4 1 13.7661 16.9726 7.00489
3308 4 1 15.2796 16.2177 5.94879
3304 4 1 13.5935 16.2299 7.40933
3337 4 1 15.4914 18.3118 6.97062
3296 4 1 13.5604 18.7925 7.73367
3335 4 1 15.6522 18.1021 6.99903
3309 4 1 16.2584 16.5133 6.6638
3336 4 1 16.1917 18.7578 7.87991
2862 4 1 23.3993 16.2192 5.84998
3292 4 1 13.3879 20.6143 7.41195
3299 4 1 12.7653 19.4764 7.72503
3288 4 1 11.0679 21.5071 7.83328
3291 4 1 12.6043 21.4662 7.78016
3287 4 1 11.1236 20.6594 7.02505
3295 4 1 14.0856 19.2644 6.84749
3294 4 1 14.8837 20.1554 6.63585
3293 4 1 13.929 19.6401 7.07727
3333 4 1 15.2693 19.2153 7.71971
3329 4 1 15.2694 21.094 7.93071
3330 4 1 14.2833 21.0595 7.22268
3339 4 1 16.5671 19.1104 6.05351
2261 4 1 -24.2645 0.156411 10.3722
2259 4 1 -24.5254 1.54376 10.5404
2260 4 1 -23.7182 1.09836 9.82223
2941 4 1 18.8398 0.121339 9.42662
2940 4 1 19.4623 0.804695 10.2272
2939 4 1 20.44 1.00607 9.57966
2936 4 1 21.6656 0.419627 9.84316
2934 4 1 22.0016 0.741977 9.00769
2930 4 1 24.0873 1.92923 8.73509
2931 4 1 23.0825 1.57179 9.29433
2935 4 1 21.8425 1.53471 9.95824
2932 4 1 23.403 0.373124 9.39652
2933 4 1 22.9622 0.665407 8.34757
2494 4 1 -0.310957 4.57023 8.14811
2492 4 1 -0.697872 3.7983 8.71777
2490 4 1 1.15771 3.17007 8.19511
2979 4 1 18.0897 3.96881 10.7686
2980 4 1 18.9749 4.6339 10.443
2732 4 1 18.5857 6.79609 8.34952
2736 4 1 18.8458 5.66158 8.63944
2735 4 1 18.5309 6.68533 8.22849
2734 4 1 17.6294 6.11579 8.83528
2733 4 1 18.7709 5.67228 8.79376
2987 4 1 17.2273 7.43043 10.6584
2731 4 1 19.666 6.24741 8.49507
2644 4 1 0.293376 10.3249 8.77019
2665 4 1 3.63934 10.4753 8.21791
2988 4 1 17.793 8.40663 10.3104
3037 4 1 23.7647 10.6354 10.6613
2641 4 1 -0.29724 13.0526 8.38705
2643 4 1 0.122959 11.1891 9.51294
2640 4 1 0.896549 12.8845 8.47676
2642 4 1 0.0455957 11.9722 8.68595
2667 4 1 3.45768 10.9787 8.12864
2666 4 1 4.13611 10.8563 9.17951
3065 4 1 15.2183 13.4244 10.6968
2894 4 1 18.7322 12.9492 8.16458
2893 4 1 19.7264 12.2473 8.26943
2892 4 1 19.7119 13.4225 8.73054
3040 4 1 21.475 11.934 10.418
3041 4 1 21.3643 12.7439 9.52794
3042 4 1 21.8908 12.6265 10.5856
2410 4 1 -18.9746 15.5256 8.77644
2409 4 1 -19.2204 15.3002 9.89213
2408 4 1 -18.9507 14.5897 10.7429
2411 4 1 -18.4708 14.7412 8.11113
2407 4 1 -18.5393 15.7221 10.6554
2406 4 1 -18.4501 15.1689 9.6416
2405 4 1 -17.8269 15.1882 10.6481
2403 4 1 -17.4102 14.9375 9.70627
2404 4 1 -16.7607 15.6443 10.4887
2402 4 1 -17.7628 14.1607 8.89946
2401 4 1 -16.7093 14.7212 8.98415
2400 4 1 -16.9448 15.8497 8.5505
3102 4 1 11.0033 15.7245 10.731
3101 4 1 11.8647 15.0653 10.2497
3100 4 1 13.0687 15.0747 10.613
3098 4 1 13.1087 15.8805 9.63422
3099 4 1 13.4475 16.151 10.7273
3070 4 1 13.2989 13.8141 10.6767
3316 4 1 15.973 15.6921 9.04672
2887 4 1 18.5444 15.148 8.14708
2888 4 1 18.132 14.1229 8.599
2891 4 1 18.6888 14.0097 8.68791
2890 4 1 17.6477 14.3018 8.30021
3313 4 1 17.1402 15.9296 8.48916
2895 4 1 19.8009 13.4749 8.38836
2886 4 1 19.3067 14.798 8.96602
2884 4 1 19.3131 15.7046 8.79615
2878 4 1 20.9057 15.394 9.43213
2885 4 1 19.7517 15.3653 9.87208
2881 4 1 19.6884 15.7355 8.60821
2877 4 1 21.6538 14.9907 8.58437
2875 4 1 22.3103 15.457 8.57134
2394 4 1 -18.8945 17.3183 9.10033
2396 4 1 -16.8078 17.0056 9.93664
2393 4 1 -18.5871 18.4038 8.76694
2395 4 1 -18.0076 16.7862 9.70245
2399 4 1 -16.6117 17.0533 8.44192
2398 4 1 -16.4212 17.1361 9.64684
2392 4 1 -18.6906 17.8882 9.88391
2397 4 1 -15.871 16.5662 10.5633
3297 4 1 13.3037 18.0803 8.62345
3097 4 1 13.1626 16.9072 10.0969
3096 4 1 12.8266 18.0145 10.1791
3303 4 1 13.7611 17.1041 8.22072
3334 4 1 15.7462 18.1309 8.16299
3315 4 1 15.5686 16.4481 8.09204
3317 4 1 15.1563 16.6295 9.19192
3321 4 1 16.0502 18.0139 10.2432
3319 4 1 17.2701 17.1913 9.02241
3320 4 1 17.1909 18.1044 9.84147
3318 4 1 16.3382 16.8081 9.67553
2882 4 1 19.3348 16.8506 8.90926
2883 4 1 19.8906 16.1577 9.80727
2880 4 1 20.1042 16.3049 9.62572
2879 4 1 21.1272 16.2145 10.2077
3286 4 1 10.9349 20.1311 8.09002
3285 4 1 11.6649 20.3351 9.07879
3283 4 1 11.7969 19.4636 10.5934
3284 4 1 11.1302 19.4935 9.63529
3095 4 1 13.3783 19.0059 10.5037
3332 4 1 14.5669 19.3654 8.6184
3328 4 1 15.5746 20.8557 9.11974
3331 4 1 14.1397 20.3602 8.17361
3274 4 1 9.52382 24.015 10.0619
3290 4 1 12.0556 22.4259 8.20306
3289 4 1 10.8423 22.572 8.42615
3327 4 1 16.2086 21.6851 9.72065
2258 4 1 -24.5609 1.03248 11.5808
2257 4 3 -24.5617 0.0988653 12.2628
2971 4 1 17.9558 0.65506 12.1148
2972 4 1 18.539 1.32409 11.2282
2977 4 1 17.9726 2.64418 11.0903
2973 4 1 18.1057 1.86241 12.2696
2937 4 1 20.8896 0.23154 10.7976
2974 4 1 18.6957 2.78764 12.6573
2975 4 1 17.8393 2.71786 11.8517
2978 4 1 17.7264 3.6533 11.8377
2976 4 1 18.3276 3.77118 11.6057
2981 4 1 19.401 5.22771 11.2955
2983 4 1 18.6052 6.79837 10.9777
2984 4 1 18.5195 5.88963 11.6787
2986 4 1 17.3349 7.24824 11.8384
2985 4 1 17.4071 6.03769 11.9246
2982 4 1 19.6952 6.35936 10.9049
3022 4 1 20.8838 6.78874 12.9083
3023 4 1 20.5384 7.90381 12.5448
3024 4 1 21.3347 7.17047 13.0816
3025 4 1 22.1303 6.61683 12.4722
3026 4 1 22.9167 7.4629 12.2986
3027 4 1 23.1437 7.84307 13.4075
2361 4 1 -16.5074 10.4436 13.3178
3000 4 1 18.0939 10.6002 12.891
2991 4 1 17.3192 9.2958 12.6143
2989 4 1 17.421 8.31197 11.4688
3003 4 1 18.7266 10.5175 12.3065
2990 4 1 17.5369 8.14192 12.6069
3002 4 1 18.9954 10.4147 11.0916
2994 4 1 19.2618 9.98215 13.2781
3005 4 1 20.014 10.3897 12.7186
3034 4 1 23.3628 10.45 11.6566
3032 4 1 22.8469 10.6392 13.1375
3031 4 1 22.7685 9.43395 13.2514
3035 4 1 24.4224 9.90909 12.0457
2381 4 1 -17.3547 13.3718 12.8423
2368 4 1 -13.9222 12.6657 13.4615
2367 4 1 -14.0455 12.003 12.38
2377 4 1 -15.6569 13.3101 11.3507
2370 4 1 -14.055 12.8544 12.2771
2366 4 1 -15.093 12.4533 12.8704
2364 4 1 -15.7109 12.3431 12.5594
2369 4 1 -13.2498 12.1589 12.5645
3110 4 1 7.34894 13.3068 12.1452
3108 4 1 8.13084 12.6543 13.0993
3068 4 1 13.1341 12.3167 11.6304
3073 4 1 11.7015 12.4092 12.0907
3072 4 1 11.6272 13.3301 11.3045
3075 4 1 11.504 12.9887 13.002
3076 4 1 12.6078 12.6033 12.5556
3074 4 1 11.7653 11.8288 13.221
3067 4 1 13.9931 12.4549 10.8798
3066 4 1 14.9418 12.7491 11.61
2998 4 1 17.4133 11.1895 13.3775
2999 4 1 18.4634 11.7443 13.2329
3001 4 1 18.3019 11.1119 11.8225
3006 4 1 20.8538 11.1338 13.1168
3004 4 1 19.1614 10.9783 13.3678
3043 4 1 21.0666 12.4748 11.3938
3044 4 1 20.2435 12.3197 12.3119
3007 4 1 21.1391 12.2851 13.097
3039 4 1 22.3958 11.3057 11.0734
3038 4 1 23.5179 11.8173 11.0496
3036 4 1 24.0548 11.0207 11.7675
3033 4 1 23.9181 11.0544 12.5774
2382 4 1 -18.0465 14.3374 13.0555
2375 4 1 -13.9044 14.2231 12.3947
2376 4 1 -14.9285 14.2347 11.7193
2374 4 1 -13.8194 15.1373 13.1958
2378 4 1 -15.3932 13.9851 12.2564
2373 4 1 -12.7728 15.7028 13.2949
2371 4 1 -13.0726 13.5204 12.3927
2372 4 1 -12.743 14.4686 12.9753
3113 4 1 7.76715 15.5798 11.0603
3114 4 1 7.16332 15.3266 12.0294
3109 4 1 7.37762 13.6355 13.2713
3111 4 1 7.30634 14.5291 12.1854
3115 4 1 7.26161 15.5451 13.2017
3112 4 1 7.53071 14.3547 11.0096
3107 4 1 8.75767 13.6768 13.0488
3105 4 1 9.9974 14.4926 12.6564
3106 4 1 9.10656 13.9709 11.9404
3104 4 1 10.5635 15.5698 12.9677
3103 4 1 10.4397 15.6922 11.7592
3116 4 1 8.22428 15.824 12.6404
3069 4 1 13.1523 13.4948 11.7541
3071 4 1 12.3504 14.3489 11.0809
3077 4 1 13.0612 13.5037 13.021
3080 4 1 11.6047 14.9875 12.3948
3081 4 1 12.4873 15.7907 12.4722
3078 4 1 13.1563 14.6264 13.3458
3064 4 1 14.7993 14.4751 10.9418
3063 4 1 14.3181 14.8951 11.9345
3062 4 1 14.4962 16.0472 11.8985
3061 4 1 14.9686 14.9955 12.2884
3059 4 1 15.0724 13.9721 12.7932
3060 4 1 14.1414 14.7503 13.112
3058 4 1 15.4448 15.0665 12.712
3053 4 1 17.4533 14.7622 13.012
3056 4 1 17.0914 15.0883 11.6317
3057 4 1 16.5525 15.5231 12.5571
3055 4 1 16.2892 15.7579 12.2285
3054 4 1 16.37 15.1115 13.2005
3045 4 1 19.9152 13.5478 12.2977
3046 4 1 19.581 14.5635 11.6139
3047 4 1 20.0239 15.4291 12.2924
3049 4 1 19.467 15.879 12.0087
3050 4 1 20.1019 15.3489 12.851
3051 4 1 19.3239 14.5241 13.0957
2386 4 1 -17.267 17.1936 13.1803
2388 4 1 -16.3863 16.8301 11.6104
2389 4 1 -17.4185 17.4709 11.8393
2390 4 1 -18.5204 16.9552 11.8373
2391 4 1 -18.1247 17.5438 10.8492
2387 4 1 -17.2099 17.6117 12.0316
3322 4 1 15.9869 18.4414 11.3116
3083 4 1 13.5991 16.7705 13.2667
3084 4 1 14.0389 16.9106 12.1594
3085 4 1 14.5191 16.2616 13.084
3048 4 1 20.4037 16.5319 11.9698
3279 4 1 10.6218 21.0431 11.2072
3281 4 1 11.1338 21.2006 12.0544
3282 4 1 11.1357 20.4198 11.1105
3093 4 1 12.2513 19.5438 12.3525
3092 4 1 11.6582 18.8731 13.209
3094 4 1 12.9168 19.6167 11.371
3324 4 1 16.0575 19.6232 11.9756
3325 4 1 15.9839 20.855 12.0075
3326 4 1 16.0081 21.151 10.8593
3323 4 1 16.9418 19.0796 11.3218
3270 4 1 7.72787 24.2304 12.7182
3277 4 1 10.7593 22.8408 11.8723
3276 4 1 9.502 22.7773 11.9742
3275 4 1 9.57962 23.8037 11.2609
3273 4 1 9.00637 23.9362 11.1423
3278 4 1 11.3088 21.7774 11.8849
3280 4 1 11.0199 22.1867 11.3782
3271 4 1 8.75451 24.7653 13.1544
3272 4 1 9.38089 24.4304 12.207
2295 4 1 -22.1269 0.65912 16.1172
2292 4 1 -22.4031 0.472941 15.6414
2293 4 1 -22.1334 1.6535 15.5996
2291 4 1 -23.5931 0.0893711 15.6111
3203 4 1 5.36833 7.97707 14.9173
3202 4 1 6.51506 7.85209 15.3497
3204 4 1 5.52839 7.81578 13.7855
3201 4 1 7.1002 7.98497 14.2947
3200 4 1 6.48148 6.99658 14.6762
3199 4 1 6.41546 6.82487 15.8686
3192 4 1 9.48332 7.48071 14.6167
3193 4 1 10.71 7.49288 14.691
3194 4 1 9.67538 7.34206 15.3705
3195 4 1 9.05649 6.74437 14.5427
3191 4 1 10.2359 7.53968 15.5724
3196 4 1 9.37635 6.2973 15.6069
3018 4 1 20.5512 7.53662 13.8085
3017 4 1 19.538 7.70158 14.3399
3021 4 1 21.6072 7.61267 13.5006
2360 4 1 -17.0952 10.079 14.2643
2358 4 1 -17.4035 9.94225 14.3919
2357 4 1 -17.7634 8.99998 15.0184
2356 4 1 -16.6396 9.38649 14.8744
2355 4 1 -16.2952 10.5212 15.1799
3205 4 1 5.89204 8.6522 14.5799
3210 4 1 7.68684 10.6954 15.9199
3206 4 1 6.00652 9.63659 14.0203
3207 4 1 5.52425 10.0075 15.1325
3190 4 1 10.6798 8.64402 15.8159
3188 4 1 10.9466 9.21351 15.2637
3189 4 1 11.6723 8.25298 15.263
3187 4 1 11.3941 9.92941 16.0722
3186 4 1 12.2687 9.15302 15.9288
2997 4 1 17.8745 10.5773 14.3059
2995 4 1 18.3067 10.3778 13.8399
2993 4 1 18.042 9.82814 13.5583
2992 4 1 16.857 9.61587 13.7359
3019 4 1 21.3969 8.13454 14.5587
3020 4 1 21.4369 8.74069 13.5606
3016 4 1 20.3893 8.51401 14.3226
3015 4 1 20.9766 9.46311 14.7921
3013 4 1 21.3849 10.6619 16.0312
3012 4 1 20.2581 10.5391 15.5337
3029 4 1 22.7716 9.27097 14.4371
3014 4 1 21.7089 9.55819 15.8034
3030 4 1 23.6287 9.96437 13.9036
3028 4 1 23.67 8.85654 13.749
2362 4 1 -16.9635 11.3503 13.8811
2359 4 1 -17.7536 10.9891 13.9164
2354 4 1 -17.113 11.4555 15.4389
2363 4 1 -16.0875 12.2274 13.7261
2365 4 1 -15.8203 12.4098 13.7873
3125 4 1 9.10319 12.7259 15.9563
3126 4 1 10.0462 11.9453 16.0279
2996 4 1 18.1773 11.6196 13.8223
3008 4 1 20.9619 12.3984 14.3054
3009 4 1 19.9453 11.7867 14.5027
3010 4 1 19.1455 11.685 15.3321
2380 4 1 -16.6525 13.5369 13.7764
2383 4 1 -18.1842 15.3451 13.8162
2379 4 1 -15.565 13.9118 13.4723
3118 4 1 8.46268 15.1554 14.2333
3117 4 1 8.95964 16.0497 13.596
3120 4 1 9.21691 14.9578 14.551
3121 4 1 8.74082 15.7219 15.4062
3119 4 1 8.50152 15.4354 15.3357
3079 4 1 11.8967 14.6744 13.5235
3082 4 1 12.614 16.1083 13.5968
3052 4 1 18.3174 14.5897 13.7728
2385 4 1 -16.3297 16.9175 13.9079
2384 4 1 -17.4138 16.2974 13.9886
3246 4 1 3.78337 18.2521 15.9311
3245 4 1 3.03007 17.28 15.8769
3258 4 1 9.27141 18.7419 15.608
3259 4 1 9.50997 18.728 14.3886
3087 4 1 14.6642 17.9247 13.8065
3086 4 1 14.4776 16.7969 14.1723
3247 4 1 3.3434 18.8564 15.0481
3248 4 1 3.1679 19.5758 15.9289
3252 4 1 6.52064 18.8856 16.1347
3263 4 1 7.89184 21.5044 14.6392
3257 4 1 8.14 19.1923 15.8205
3260 4 1 10.3787 19.6393 14.5825
3261 4 1 9.87859 20.4138 15.319
3262 4 1 8.81391 20.8034 15.0366
3091 4 1 12.8065 19.0166 13.6719
3088 4 1 15.3154 18.9121 13.647
3089 4 1 14.5711 19.3116 14.4799
3090 4 1 13.8464 19.6148 13.5684
3266 4 1 7.07338 22.5336 13.796
3265 4 1 8.04426 22.5138 14.473
3269 4 1 8.37994 23.7828 13.5742
3264 4 1 8.835 21.7598 14.0273
3268 4 1 9.28626 23.039 13.8039
3267 4 1 8.15427 22.8738 14.2554
2294 4 1 -23.06 1.40261 16.4237
2311 4 1 -18.9963 1.37869 18.4756
2307 4 1 -15.8687 0.514916 18.8197
2327 4 1 -18.2289 4.86288 18.7666
2335 4 1 -21.6325 7.01097 17.8025
2336 4 1 -21.9105 7.89228 17.1072
2333 4 1 -21.1957 7.58605 18.8027
2330 4 1 -20.2872 5.90409 18.0135
2329 4 1 -19.3094 6.32671 18.5229
2331 4 1 -20.3892 7.03995 18.298
3168 4 1 4.58258 5.76078 18.0456
3167 4 1 4.74101 6.91338 18.1192
3171 4 1 5.239 5.72219 17.0016
3170 4 1 4.54708 5.48118 17.983
3198 4 1 7.5759 6.71405 16.2174
3169 4 1 5.79488 5.74252 17.8807
3165 4 1 5.88808 7.88652 18.7604
3173 4 1 6.43558 6.66285 18.5265
3175 4 1 7.90613 6.6437 18.3052
3172 4 1 5.99181 5.78874 17.8549
3197 4 1 8.53639 5.88909 16.3588
3177 4 1 8.83493 8.01658 16.6282
3176 4 1 8.7714 7.25232 17.6268
2342 4 1 -19.9132 10.3294 17.8068
2334 4 1 -21.1532 8.16478 17.7795
2337 4 1 -20.8965 8.59424 17.1388
2338 4 1 -19.855 8.91762 17.6227
2340 4 1 -19.7618 9.3918 17.8523
2341 4 1 -18.8942 10.0408 18.3414
2339 4 1 -19.2629 9.41964 16.7083
3209 4 1 6.66261 10.1368 16.1889
3208 4 1 5.49431 10.5103 16.2814
3213 4 1 7.05532 10.1771 17.9704
3212 4 1 6.61668 10.0037 16.8524
3211 4 1 7.74414 10.3253 17.0968
3179 4 1 10.0662 9.04535 18.0281
3178 4 1 9.74332 8.12058 17.3352
3214 4 1 8.22145 9.93604 18.3469
3182 4 1 12.9678 9.24774 16.8773
3184 4 1 13.1406 9.05458 17.5687
3183 4 1 13.2195 10.2558 17.6124
3180 4 1 11.1154 9.35539 17.4555
3185 4 1 13.3127 8.79217 16.4411
3181 4 1 12.0495 9.9216 17.1505
2343 4 1 -20.2617 11.4637 18.0604
2344 4 1 -19.1337 11.4447 18.242
2347 4 1 -18.6023 11.1727 18.4101
2348 4 1 -17.6752 11.0965 17.6291
2353 4 1 -16.6418 11.8909 16.4083
2350 4 1 -16.251 11.9169 18.1143
2349 4 1 -16.5285 10.8638 17.6541
2351 4 1 -15.6294 11.7476 17.0958
2352 4 1 -15.7101 12.6871 16.4345
3127 4 1 10.4933 12.415 17.06
3219 4 1 8.88851 13.1969 18.1791
3131 4 1 12.0971 11.6627 17.4002
3129 4 1 11.6111 12.0247 16.8826
3130 4 1 11.8673 10.8595 16.4749
3128 4 1 11.2408 12.9935 16.2722
3133 4 1 11.4113 12.9172 18.7454
3132 4 1 11.4084 12.564 17.5715
3135 4 1 10.7807 12.6323 18.6363
3011 4 1 19.362 10.981 16.2928
3223 4 1 7.4674 15.9678 17.9545
3222 4 1 7.10447 14.8424 18.2368
3221 4 1 8.0459 14.2869 18.6887
3124 4 1 9.79681 13.6864 16.2691
3122 4 1 8.8915 15.1542 16.5213
3123 4 1 9.77708 14.5885 17.0152
3225 4 1 8.20838 16.0697 18.1213
3134 4 1 10.6546 13.7691 18.8278
3227 4 1 8.97622 15.8359 18.1783
3226 4 1 8.70705 16.1486 17.0283
3228 4 1 10.0981 16.1256 17.8019
3244 4 1 3.56939 16.5716 16.6671
3243 4 1 4.06227 17.5461 16.3342
3242 4 1 4.82964 17.5202 17.2438
3253 4 1 6.6419 17.7241 16.2723
3224 4 1 7.56387 17.0383 18.6031
3241 4 1 5.48897 17.936 18.2243
3249 4 1 4.25165 19.6205 16.3119
3250 4 1 5.1063 19.9243 17.0906
3251 4 1 6.26329 19.8349 16.7868
3256 4 1 7.31678 19.8271 16.3683
3254 4 1 6.707 18.875 16.5202
3255 4 1 7.79093 19.0096 17.1149
2310 4 1 -19.005 0.360122 19.1164
2312 4 1 -19.0751 1.65012 19.6777
2309 4 1 -17.994 0.468268 19.8223
2308 4 1 -16.9828 0.15518 19.1279
2313 4 1 -18.5832 1.58089 20.8532
2314 4 1 -17.6383 2.14431 20.4558
2306 4 1 -16.998 0.00521598 19.1195
2317 4 1 -19.0848 3.94096 20.3831
2316 4 1 -18.3223 3.00276 20.2529
2315 4 1 -18.2668 2.69684 21.3509
2318 4 1 -17.971 3.72666 20.7862
2319 4 1 -18.6151 4.8037 20.6169
2320 4 1 -17.8585 3.80934 20.6482
2321 4 1 -16.9571 3.21814 20.345
2323 4 1 -14.8906 4.14964 19.5019
2322 4 1 -15.858 3.8561 20.202
2324 4 1 -15.342 5.3177 19.5935
2332 4 1 -21.1454 6.41742 18.9542
2326 4 1 -17.5516 5.46079 19.5876
2325 4 1 -16.4363 5.64972 20.088
2328 4 1 -18.2437 6.04468 18.9574
3166 4 1 4.68185 7.71553 18.9815
3174 4 1 7.32037 5.81299 18.8589
3163 4 1 6.47437 7.98861 19.3541
3162 4 1 7.31702 7.18738 19.4536
3159 4 1 10.0239 7.80438 19.1774
3164 4 1 5.83762 8.99366 19.1522
3215 4 1 8.05784 9.84514 19.5109
3161 4 1 7.8076 8.22212 18.9209
3156 4 1 9.80675 9.01375 20.4928
3160 4 1 8.93552 8.4124 19.1839
3158 4 1 8.92157 8.17114 19.5795
3157 4 1 8.68871 9.14596 20.1124
3154 4 1 10.1118 8.61991 20.7263
3155 4 1 10.7187 9.68238 20.4926
3153 4 1 10.8342 9.6032 20.7386
3152 4 1 11.56 10.1583 21.4743
2346 4 1 -18.9121 10.953 19.6139
2345 4 1 -18.4319 11.8537 19.0563
3217 4 1 8.03956 12.1165 19.8401
3216 4 1 8.15123 10.9009 20.1347
3220 4 1 8.5447 13.3735 19.3104
3218 4 1 8.08924 12.9007 18.9948
3136 4 1 9.77247 13.1126 19.2255
3137 4 1 9.72627 12.5272 20.3214
3138 4 1 8.58729 12.8424 20.7502
3140 4 1 9.34415 13.1729 20.8319
3145 4 1 10.5174 12.2559 21.3342
3151 4 1 11.865 11.3555 21.2929
3237 4 1 5.45528 15.6534 20.227
3139 4 1 8.54589 13.9617 21.0133
3240 4 1 5.22371 18.0048 19.4435
3238 4 1 4.53768 16.1778 20.7546
3239 4 1 4.63498 17.2116 20.0304
3235 4 1 5.08532 16.4022 19.0583
3236 4 1 5.53794 16.8699 20.0446
3233 4 1 6.91331 17.9818 19.423
3234 4 1 5.99888 17.2113 19.2975
3232 4 1 7.75573 17.7652 20.3061
3230 4 1 9.60318 17.3476 19.1845
3231 4 1 8.90065 17.7324 20.1371
3229 4 1 10.0817 16.2849 19.0436
3143 4 1 9.08003 11.1618 22.7365
3141 4 1 8.41133 12.9307 21.6382
3146 4 1 10.2718 12.1168 22.4533
3142 4 1 8.21735 11.7885 22.0673
3144 4 1 9.63334 11.3699 21.6136
3149 4 1 11.2843 11.077 23.1004
3147 4 1 10.9538 11.3755 23.0427
3150 4 1 11.8091 11.8503 22.3926
3148 4 1 11.9428 12.0016 22.9179
ITEM: TIMESTEP
11700000
ITEM: NUMBER OF ATOMS
1913
ITEM: BOX BOUNDS ff ff ff
-3.5000000000000000e+01 3.5000000000000000e+01
-3.5000000000000000e+01 3.5000000000000000e+01
-3.5000000000000000e+01 3.5000000000000000e+01
ITEM: ATOMS id mol type x y z
1946 4 1 -4.20209 -19.7825 -6.02221
1945 4 1 -3.24418 -19.8271 -5.38827
1944 4 1 -2.88357 -20.4469 -6.35849
1947 4 1 -4.24511 -18.5562 -5.66537
3534 4 1 0.311525 -11.4946 -5.41205
1950 4 1 -6.35972 -19.7503 -5.23731
1949 4 1 -5.93486 -18.8914 -4.49633
1943 4 1 -2.95738 -19.7967 -5.2901
1939 4 1 -3.41099 -19.4886 -4.19002
1938 4 1 -3.2463 -20.6078 -3.5489
1937 4 1 -4.41418 -21.0022 -3.48539
1942 4 1 -2.2475 -18.9629 -4.68969
1941 4 1 -2.45525 -20.0183 -4.41944
1940 4 1 -2.6448 -18.8761 -4.90239
1956 4 1 -8.34085 -16.4239 -2.82592
1954 4 1 -7.98495 -16.7388 -4.55462
1951 4 1 -5.99121 -18.5787 -5.22789
1953 4 1 -6.98444 -16.9752 -4.00517
1952 4 1 -6.22667 -17.5814 -4.64852
1955 4 1 -7.37736 -16.2821 -3.6663
1948 4 1 -4.94285 -18.3272 -4.78329
1957 4 1 -8.0886 -15.3344 -3.44187
1960 4 1 -6.33689 -13.9902 -5.3218
1959 4 1 -7.4866 -14.0241 -5.04135
1958 4 1 -7.38696 -14.399 -3.91962
1963 4 1 -5.95156 -13.8062 -4.49112
1964 4 1 -4.96728 -14.0071 -5.10255
1965 4 1 -4.6108 -14.103 -4.04184
3544 4 1 2.06076 -14.1529 -4.04961
3546 4 1 1.95704 -14.9797 -3.10485
3545 4 1 1.75005 -13.7315 -3.00125
3548 4 1 1.70776 -14.1056 -2.93122
3543 4 1 3.02679 -13.5832 -3.75787
3541 4 1 3.64955 -13.4991 -5.02288
3542 4 1 4.0515 -13.9234 -4.03426
1961 4 1 -6.29931 -12.8012 -5.09635
1962 4 1 -5.30048 -12.7387 -4.39093
1967 4 1 -3.85669 -13.4425 -3.11656
1968 4 1 -4.26312 -12.8583 -3.99173
1966 4 1 -5.0016 -13.1006 -3.36337
1969 4 1 -3.65595 -12.9948 -2.94499
3535 4 1 -0.0505345 -12.3592 -4.72067
3532 4 1 0.776836 -11.0726 -3.76251
3536 4 1 1.08312 -12.2111 -4.3275
3537 4 1 2.26361 -11.814 -4.23026
3539 4 1 3.10113 -12.3533 -4.40592
3540 4 1 3.50557 -13.2926 -3.79784
3538 4 1 3.32891 -11.4549 -3.76039
3613 4 10 -10.2633 -8.12667 -3.13049
3580 4 1 -2.29568 -9.62312 -2.80858
3533 4 1 0.395501 -10.486 -4.7615
3531 4 1 0.988234 -10.3082 -4.6121
3530 4 1 2.23414 -10.0823 -4.51882
3528 4 1 2.4087 -8.72944 -2.70189
3529 4 1 1.92463 -9.18814 -3.70028
3520 4 1 7.24985 -8.29778 -3.45797
3521 4 1 7.12309 -9.35053 -2.89676
3519 4 1 6.05472 -8.30382 -3.67119
3523 4 1 6.80732 -8.6249 -3.11323
3608 4 1 -9.27706 -6.33018 -3.12021
3607 4 1 -8.11738 -5.93102 -3.26894
3606 4 1 -7.13458 -5.63936 -3.97647
3605 4 1 -5.90713 -5.65883 -4.22964
3600 4 1 -5.52047 -5.898 -2.72761
3602 4 1 -6.27914 -5.72105 -2.99917
3518 4 1 4.83593 -7.91692 -3.64049
3517 4 1 5.82807 -7.56645 -3.06968
3514 4 1 6.63958 -6.45055 -3.47548
3604 4 1 -5.15582 -4.91768 -3.6534
1817 4 1 0.615773 -28.2263 -0.865365
1821 4 1 -0.665459 -26.5657 -0.807852
1823 4 1 -0.947176 -25.5843 -0.598258
1824 4 1 -0.359304 -26.5613 -0.86018
1826 4 1 0.700474 -25.6981 -0.411495
1827 4 1 0.670865 -24.5075 -0.83195
1825 4 1 0.534965 -26.154 -1.5479
2060 4 1 -12.7164 -22.6854 -0.620977
2062 4 1 -12.299 -22.6254 -0.62621
2063 4 1 -11.6724 -22.5022 -1.62029
2067 4 1 -12.7922 -21.7411 -1.4065
2068 4 1 -13.4019 -21.6428 -0.308514
1804 4 1 -0.972716 -23.3487 -0.345296
1830 4 1 3.18102 -24.0181 -0.00523213
2072 4 1 -12.118 -19.0666 -0.0451573
2065 4 1 -10.9849 -20.536 -1.51581
2071 4 1 -12.3565 -19.8495 -0.942264
2070 4 1 -13.0282 -20.5139 -0.0953074
2064 4 1 -11.8744 -21.3103 -1.91137
2073 4 1 -12.919 -19.9629 -0.39271
2074 4 1 -11.8559 -19.3358 -0.280596
2066 4 1 -11.6612 -21.511 -1.74619
2061 4 1 -12.4699 -21.5158 -0.391246
2075 4 1 -10.9657 -20.1522 -0.00277383
1934 4 1 -6.33328 -20.2013 -2.32092
1933 4 1 -6.93713 -20.7093 -1.33833
1932 4 1 -7.28288 -20.6655 -0.20221
1931 4 1 -7.78679 -20.7091 -1.27539
1930 4 1 -7.98332 -19.8208 -0.606241
1929 4 1 -7.25062 -18.9478 -0.23384
1928 4 1 -6.04786 -19.2137 -0.121765
1935 4 1 -5.22819 -20.4525 -1.80528
1936 4 1 -4.32966 -21.0653 -2.2778
1925 4 1 -4.36349 -20.097 -0.00312585
2208 4 1 -17.1882 -14.7008 -0.0108335
1978 4 1 -7.27255 -14.3536 -0.0989023
1976 4 1 -5.63724 -14.9527 -0.280714
1975 4 1 -4.91587 -14.0269 -0.0638275
3547 4 1 1.85956 -14.7411 -1.95323
3550 4 1 2.66499 -13.8021 -1.56241
3549 4 1 2.26534 -14.7762 -2.06597
3551 4 1 1.67314 -14.0452 -1.06179
3552 4 1 0.760527 -14.2376 -0.37335
1972 4 1 -5.733 -12.2413 -0.607228
1973 4 1 -6.37284 -13.0247 -0.0231165
1970 4 1 -4.14462 -13.1846 -1.8628
1971 4 1 -4.90749 -12.4335 -1.39374
3584 4 1 -4.0369 -10.9451 -2.34345
3586 4 1 -4.95909 -11.2334 -0.913326
3578 4 1 -1.97427 -10.9449 -0.795081
3577 4 1 -0.887416 -11.3482 -0.680212
3567 4 1 2.43591 -12.6501 -0.351602
3570 4 1 1.93559 -11.4983 -0.342317
3569 4 1 2.41281 -11.2411 -1.37573
3568 4 1 2.7103 -12.3196 -1.41015
3593 4 1 -6.3206 -8.19338 -0.557591
3583 4 1 -3.19394 -10.0988 -2.51826
3585 4 1 -4.21455 -10.4438 -1.30005
3581 4 1 -2.78175 -9.91902 -1.77819
3582 4 1 -2.01345 -10.2562 -2.65771
3579 4 1 -2.21962 -10.1855 -1.76212
3527 4 1 3.65183 -8.50926 -2.65497
3526 4 1 4.61865 -8.58353 -1.9061
3524 4 1 5.85172 -8.75319 -2.39312
3522 4 1 6.8698 -8.71549 -1.89319
3611 4 1 -9.55365 -7.07157 -1.85885
3609 4 1 -9.44075 -7.02666 -2.12999
3614 4 10 -10.7018 -7.39802 -2.31118
3612 4 10 -10.6226 -7.25904 -2.29714
3610 4 1 -8.39633 -7.3671 -1.82025
3595 4 1 -6.99532 -6.23203 -0.924965
3596 4 1 -5.87085 -6.23599 -0.35309
3594 4 1 -6.9181 -7.38843 -1.26031
3597 4 1 -6.27093 -7.25659 -0.779897
3599 4 1 -6.63016 -6.2466 -2.41875
3598 4 1 -6.77145 -6.35311 -1.26942
3525 4 1 5.46974 -7.85236 -1.71858
3515 4 1 6.43681 -7.33649 -2.64562
3516 4 1 5.58319 -6.87567 -2.10037
3513 4 1 6.98684 -7.09542 -2.53676
3512 4 1 6.39779 -7.46256 -1.53749
3511 4 1 7.33556 -6.78314 -1.98859
3510 4 1 6.59176 -5.87002 -2.23393
3509 4 1 6.03787 -6.13629 -1.17763
3601 4 1 -5.8799 -4.91587 -2.25698
3603 4 1 -5.39203 -5.05111 -2.52898
3502 4 1 4.93908 -3.93887 -1.9152
3498 4 1 3.77173 -3.184 -1.33266
3506 4 1 6.78659 -2.95435 -1.49224
3501 4 1 5.50848 -4.0743 -0.885723
3500 4 1 5.84853 -3.28342 -1.76529
3508 4 1 6.41609 -5.01821 -0.902601
3507 4 1 6.90749 -4.16239 -1.63191
3503 4 1 5.55006 -3.35645 -1.08318
3490 4 1 -0.906063 -0.315034 -2.64806
3489 4 1 -1.70412 -0.651049 -1.86213
3491 4 1 0.166728 -0.735263 -2.44823
3494 4 1 1.87905 -1.56639 -1.8746
3492 4 1 1.30201 -0.497864 -2.56885
3496 4 1 2.63434 -1.63294 -0.0345602
3493 4 1 2.44618 -0.549427 -2.40993
3499 4 1 4.90216 -2.62535 -1.41846
3497 4 1 3.10458 -2.52499 -0.647731
3495 4 1 2.76712 -1.8823 -1.15653
3505 4 1 7.13886 -1.98509 -1.08895
3504 4 1 6.05227 -2.31484 -1.51696
1812 4 1 -0.0712756 -28.7192 1.98147
1810 4 1 -1.73011 -27.0356 2.07578
1813 4 1 -0.691203 -28.1222 1.22495
1811 4 1 -1.12227 -28.1447 2.28635
1820 4 1 -0.60945 -27.0957 0.278402
1814 4 1 0.113256 -27.6473 1.84235
1818 4 1 0.839097 -28.0647 0.296068
1816 4 1 0.115003 -28.667 0.0575807
1815 4 1 0.170568 -28.6999 1.25299
1844 4 1 3.40754 -26.9448 1.99955
2057 4 1 -11.5828 -24.3176 1.47531
2085 4 1 -8.11032 -24.5754 2.11301
1920 4 1 -5.22692 -24.4229 1.76899
1809 4 1 -1.15317 -26.1322 2.43174
1808 4 1 -1.38559 -25.0198 1.93952
1806 4 1 -1.69132 -24.9559 0.197472
1807 4 1 -0.702424 -25.1427 0.920349
1805 4 1 -0.629191 -24.3705 0.101459
1822 4 1 -1.27488 -26.3815 0.259425
1819 4 1 0.557255 -26.875 0.179572
1828 4 1 1.39697 -24.6695 0.049982
1829 4 1 2.54997 -24.9516 0.390768
1843 4 1 4.34363 -26.1741 1.73033
1841 4 1 3.90895 -24.9078 2.17064
2056 4 1 -11.7361 -23.474 2.31289
2058 4 1 -12.1131 -23.1982 1.3221
2059 4 1 -12.852 -22.6953 0.557037
2083 4 1 -8.54363 -22.7564 1.24464
2081 4 1 -8.98191 -21.7898 0.159304
2087 4 1 -6.6591 -23.2617 2.23096
2086 4 1 -7.46414 -23.7263 1.50574
2084 4 1 -7.92608 -23.4349 2.08562
1921 4 1 -5.81828 -23.4346 1.26811
2082 4 1 -7.95792 -22.3185 0.260888
1923 4 1 -5.55116 -21.9615 0.615991
1922 4 1 -5.38157 -23.0638 0.168945
1800 4 1 -0.642545 -23.6072 1.74586
1801 4 1 -1.74546 -23.5123 1.23031
1803 4 1 -0.0729121 -23.099 0.406817
1802 4 1 -0.737846 -22.7415 1.29261
1799 4 1 0.240793 -22.8319 1.72412
1798 4 1 0.816109 -23.8444 2.01583
1833 4 1 4.78538 -23.8837 2.10831
1831 4 1 4.35289 -23.6686 0.166673
1840 4 1 3.89337 -23.7623 2.53788
1839 4 1 3.18148 -23.2401 1.79593
1832 4 1 3.91345 -24.1503 1.23232
2047 4 1 -13.3068 -20.2255 2.21
2045 4 1 -12.3766 -19.7651 2.44684
2044 4 1 -11.7175 -19.439 1.49493
2043 4 1 -10.8426 -19.0623 0.769974
2042 4 1 -11.195 -20.1762 1.03213
2041 4 1 -10.9662 -19.1681 1.73192
2069 4 1 -12.7367 -21.3065 0.641353
2077 4 1 -9.45294 -20.259 1.37403
2040 4 1 -9.82644 -19.1636 1.50206
2076 4 1 -9.86023 -19.8731 0.35849
2078 4 1 -9.44452 -19.8107 0.220649
2098 4 1 -8.67941 -20.2689 2.18053
2099 4 1 -9.59484 -21.0792 2.21853
2097 4 1 -9.46109 -19.4776 2.68357
2080 4 1 -8.33302 -21.3246 1.16079
2079 4 1 -8.79593 -20.2898 1.03968
1927 4 1 -6.29001 -20.3124 0.274745
2028 4 1 -5.43525 -20.7823 1.95748
2032 4 1 -5.01749 -19.4564 2.31722
2031 4 1 -4.15322 -19.2422 1.47496
2029 4 1 -4.37822 -21.0961 1.44285
2030 4 1 -4.46761 -20.1321 2.13108
1926 4 1 -5.37009 -19.5222 0.410241
1924 4 1 -5.32075 -20.9135 0.0852324
2038 4 1 -8.44843 -18.8117 1.84194
2039 4 1 -9.33814 -18.0625 1.85241
2037 4 1 -7.57954 -18.1673 2.36184
2036 4 1 -7.81556 -17.2734 1.60579
2035 4 1 -6.93143 -18.0321 2.10311
2034 4 1 -5.87396 -18.5172 2.08014
1986 4 1 -7.41086 -16.6189 2.64926
1987 4 1 -6.47948 -16.5875 1.85581
2225 4 1 -24.4193 -14.4089 1.72628
2226 4 1 -24 -13.6454 0.925555
2224 4 1 -23.3017 -14.3383 1.1846
2228 4 1 -23.9266 -14.9738 2.17049
2227 4 1 -23.2326 -14.3925 1.41466
2223 4 1 -22.1373 -14.2082 1.47347
2212 4 1 -17.8455 -14.9946 0.917136
2211 4 1 -18.0371 -15.5953 1.87875
2215 4 1 -18.1574 -13.8411 2.3167
2214 4 1 -18.3424 -14.9604 2.02434
2213 4 1 -17.4271 -14.291 1.81573
2209 4 1 -17.7306 -15.7077 0.307321
2210 4 1 -18.6615 -15.9191 0.949543
2207 4 1 -17.7271 -13.8574 0.662205
2192 4 1 -14.2034 -14.8798 2.33871
2189 4 1 -11.2019 -15.9213 2.57344
2190 4 1 -11.915 -15.2764 1.93384
2191 4 1 -13.0792 -14.9759 2.21036
1980 4 1 -6.92488 -14.2094 0.394348
1981 4 1 -6.24986 -13.9742 1.4294
1982 4 1 -6.84499 -14.7801 2.05211
1983 4 1 -6.03104 -15.2943 2.67438
1977 4 1 -6.59156 -15.2638 0.358476
1979 4 1 -7.91246 -14.8226 0.629897
3555 4 1 -0.157597 -14.2564 0.580297
3553 4 1 1.56195 -14.7819 0.272994
3554 4 1 0.624144 -15.1726 0.761629
3564 4 1 4.41505 -14.3032 1.92591
3565 4 1 3.96441 -13.5198 1.16277
2240 4 1 -25.8129 -12.4654 2.55522
2241 4 1 -24.7338 -11.937 2.30789
2242 4 1 -25.8898 -11.4795 2.11378
2219 4 1 -22.0269 -12.1439 1.61343
2222 4 1 -21.71 -13.4265 0.729002
2220 4 1 -21.9123 -11.9612 0.409306
2218 4 1 -21.0726 -12.5116 2.23774
2221 4 1 -21.0081 -12.5059 0.966727
2206 4 1 -16.7792 -13.1335 0.458511
2204 4 1 -17.0767 -13.3534 2.14613
2205 4 1 -17.6784 -13.1303 1.1818
3589 4 1 -5.09076 -11.0826 0.485605
3587 4 1 -5.05128 -11.0874 0.291903
1974 4 1 -5.27732 -13.0113 0.466273
3575 4 1 -1.77828 -12.2569 1.15206
3576 4 1 -1.41766 -11.5408 0.329215
3574 4 1 -0.752655 -11.6377 1.05735
3557 4 1 0.670588 -13.1082 2.24961
3571 4 1 1.99586 -10.9607 0.706971
3573 4 1 0.0235905 -12.3638 0.647403
3572 4 1 0.9955 -11.5453 0.582319
3556 4 1 0.405452 -13.4031 1.09303
3559 4 1 2.47783 -12.3138 2.30568
3563 4 1 4.74543 -13.3513 2.61045
3562 4 1 4.19913 -12.6713 1.87792
3566 4 1 3.06623 -12.911 0.698393
3560 4 1 3.40253 -11.6806 2.34191
2243 4 1 -25.9112 -10.2785 2.27996
3591 4 1 -5.61716 -8.94455 0.0595328
3588 4 1 -4.37987 -10.3825 1.03511
3590 4 1 -5.17512 -9.98419 0.0321258
3592 4 1 -5.50918 -7.7357 0.223305
2536 4 1 -0.0288913 -0.483734 0.533426
2542 4 1 1.62769 -0.113281 0.993883
2541 4 1 2.51961 -0.162818 0.192077
1873 4 1 -4.19912 -27.2017 2.93166
1874 4 1 -4.59744 -27.373 4.07006
1876 4 1 -4.22403 -27.094 4.07397
1878 4 1 -5.28835 -27.4182 5.18847
1875 4 1 -4.37102 -27.1265 2.86747
1877 4 1 -5.3673 -27.3263 4.02154
1894 4 1 -2.7444 -28.6316 5.27594
1893 4 1 -3.67283 -28.4903 4.596
1845 4 1 2.44533 -27.2906 2.77499
1856 4 1 1.38545 -27.9091 5.33249
1854 4 1 2.28445 -27.0369 4.15694
1848 4 1 2.79477 -27.7889 3.69462
1847 4 1 3.94396 -27.4168 3.88517
1849 4 1 3.58845 -27.1361 3.04143
1846 4 1 3.63189 -27.521 2.79066
2112 4 1 -10.108 -24.7674 4.77408
1919 4 1 -5.60914 -25.0297 2.74013
1918 4 1 -5.7092 -24.7404 3.87281
1880 4 1 -5.88516 -26.5451 5.30426
1917 4 1 -5.51106 -24.8221 5.07321
1872 4 1 -3.74921 -26.2121 3.53499
1871 4 1 -3.6544 -25.0575 3.84872
1879 4 1 -4.77263 -26.4393 4.76531
1870 4 1 -4.03348 -25.1499 2.72842
1869 4 1 -3.39429 -26.1552 2.92689
1868 4 1 -2.69302 -25.154 3.01261
1916 4 1 -4.38195 -25.0343 4.90316
1867 4 1 -2.40073 -25.0898 4.1453
1861 4 1 -0.0853091 -25.0127 3.83823
1864 4 1 -0.530703 -24.8194 4.19887
1863 4 1 -1.39764 -25.2883 3.48938
1862 4 1 -0.418308 -25.9002 3.19219
1865 4 1 -1.5646 -24.5567 4.7591
1859 4 1 1.17212 -25.5517 3.81747
1858 4 1 0.710746 -26.5825 4.16713
1860 4 1 0.187028 -26.1579 3.77771
1857 4 1 0.897307 -26.7863 5.364
1855 4 1 1.89949 -26.8587 5.25534
1852 4 1 3.05771 -26.4455 3.69851
1850 4 1 3.78487 -26.4357 3.95827
1851 4 1 3.20004 -25.3487 4.06678
1842 4 1 4.56851 -25.7857 2.74869
1853 4 1 2.77649 -26.0478 4.79707
1706 4 1 9.1692 -26.7812 4.6084
1705 4 1 9.72247 -25.7642 4.84405
1707 4 1 9.84798 -25.7844 4.47671
1708 4 1 8.8675 -26.4202 4.42354
1704 4 10 10.2305 -26.5947 4.12187
1703 4 10 11.2678 -26.1795 4.4162
1702 4 10 12.1217 -25.5996 3.82126
2052 4 1 -14.1861 -21.8751 4.86055
2054 4 1 -12.3292 -23.2875 4.16293
2053 4 1 -13.2915 -22.6941 4.58338
2055 4 1 -12.3779 -22.8209 3.09056
2051 4 1 -13.0307 -21.6007 4.98347
2093 4 1 -8.2989 -21.8453 2.82063
2109 4 1 -8.40969 -23.6176 5.02042
2108 4 1 -8.6384 -22.4533 5.30266
2106 4 1 -8.78764 -22.3306 5.00573
2105 4 1 -9.61537 -21.6236 4.60296
2107 4 1 -8.99114 -23.4841 4.92013
2111 4 1 -10.2692 -23.58 4.48078
2088 4 1 -6.57218 -22.3019 2.99367
2092 4 1 -8.06257 -22.709 3.64225
2090 4 1 -6.12157 -22.1744 3.56731
2089 4 1 -6.46409 -23.2776 3.64653
2091 4 1 -7.17423 -22.0952 4.15356
1866 4 1 -2.75979 -24.1416 4.72583
2008 4 1 -0.659309 -21.8867 4.58956
1905 4 1 -1.65025 -23.6771 5.19813
1796 4 1 0.934624 -23.0088 2.78947
1795 4 1 1.42341 -22.0807 3.26293
1797 4 1 0.850494 -24.1219 3.26242
1794 4 1 2.51515 -22.4914 2.88769
1838 4 1 3.34917 -23.7685 2.79982
1835 4 1 4.54479 -22.878 3.47581
1834 4 1 4.6771 -24.0513 3.24013
1837 4 1 3.87536 -22.7361 2.71102
1836 4 1 3.47816 -23.5516 3.52359
2136 4 1 -18.9368 -19.6219 5.33261
2133 4 1 -17.1601 -20.1839 4.73642
2134 4 1 -17.9117 -19.3567 5.18393
2137 4 1 -18.3025 -18.9342 4.68983
2132 4 1 -16.0876 -19.984 4.15499
2131 4 1 -15.6981 -20.5384 5.12896
2146 4 1 -14.2039 -19.8071 4.8415
2145 4 1 -14.895 -19.184 4.13807
2148 4 1 -14.2589 -19.8871 5.2044
2149 4 1 -15.1244 -18.9501 5.12799
2046 4 1 -12.4293 -20.8703 2.82276
2050 4 1 -12.4892 -20.6666 4.38719
2049 4 1 -11.7249 -20.5325 3.5432
2048 4 1 -12.685 -21.0193 2.92596
2147 4 1 -13.3231 -20.4812 5.05888
2096 4 1 -8.42687 -20.1384 2.83165
2103 4 1 -9.24439 -21.2322 4.98305
2102 4 1 -9.99322 -20.2475 4.96663
2100 4 1 -10.0309 -20.2453 3.04595
2104 4 1 -9.66939 -20.5167 4.10494
2101 4 1 -9.24887 -20.4745 4.00551
2094 4 1 -7.97436 -21.4194 3.87276
2095 4 1 -7.42732 -20.5081 3.38715
2027 4 1 -5.60753 -20.2113 3.01441
2026 4 1 -4.7701 -19.8468 3.79212
2024 4 1 -5.14407 -21.4422 4.02773
2025 4 1 -4.57912 -20.5943 4.62603
2023 4 1 -4.77505 -20.317 4.43165
2022 4 1 -3.67176 -20.9252 4.29305
2006 4 1 -0.964628 -21.2937 3.16411
2000 4 1 -0.625156 -19.6351 4.99665
2004 4 1 -1.45254 -20.0748 3.43817
2005 4 1 -2.11667 -20.8662 2.79208
2003 4 1 -1.78803 -19.3739 4.26527
2007 4 1 0.00707979 -21.1826 3.821
1792 4 1 2.41474 -20.2884 3.60585
1999 4 1 0.38304 -19.3284 4.47518
1791 4 1 1.40025 -19.8297 4.04114
1790 4 1 2.06357 -19.6079 4.99932
1789 4 1 2.58057 -19.104 4.05713
1793 4 1 2.74203 -21.4244 3.43603
1788 4 1 2.91033 -18.9239 5.25304
1780 4 1 4.98248 -19.5537 5.19731
1781 4 1 4.49532 -19.3498 4.10862
1779 4 1 6.11666 -19.0963 5.29761
2135 4 1 -18.6827 -18.5648 4.89733
2142 4 1 -16.8311 -16.4935 4.05531
2140 4 1 -17.5698 -16.8654 5.36326
2141 4 1 -18.0122 -16.4619 4.23561
2143 4 1 -16.3944 -17.5598 4.37491
2144 4 1 -15.6766 -18.3475 3.97371
2182 4 1 -14.5055 -17.1229 5.34948
2181 4 1 -13.5992 -16.9479 4.50885
2180 4 1 -13.3029 -17.9975 5.1669
2178 4 1 -13.0262 -18.3014 4.67336
2177 4 1 -12.8863 -17.8827 3.58201
2176 4 1 -11.7825 -17.4514 3.63162
2175 4 1 -11.1288 -17.4162 4.63465
2173 4 1 -9.96957 -17.0268 4.69982
1985 4 1 -6.3269 -16.342 3.12325
1988 4 1 -5.97482 -17.2255 2.75035
2033 4 1 -5.2467 -18.6218 3.06069
1992 4 1 -4.44455 -17.1045 3.98628
1993 4 1 -3.9431 -17.5684 4.97448
1989 4 1 -4.98268 -16.5235 2.77012
1990 4 1 -4.66993 -17.27 3.52988
1994 4 1 -2.94221 -18.1387 4.48775
1991 4 1 -5.32271 -16.2735 3.60994
1995 4 1 -2.60038 -18.7144 3.51979
1998 4 1 -0.00578452 -18.8071 3.52896
1997 4 1 -0.467233 -17.9162 2.92287
1996 4 1 -1.59755 -18.1913 3.40016
2002 4 1 -0.807133 -18.7925 4.64555
1787 4 1 3.23432 -18.5084 4.20399
1785 4 1 4.10047 -18.2526 4.81194
1786 4 1 3.75561 -17.4772 4.00717
1783 4 1 4.52358 -18.7956 4.715
1782 4 1 5.53086 -18.6494 4.10034
2229 4 1 -24.1775 -14.6573 3.28458
2231 4 1 -22.6458 -13.7943 4.43973
2230 4 1 -23.8011 -13.8911 4.0814
2216 4 1 -19.1404 -13.4654 2.99645
2198 4 1 -14.3274 -14.1424 4.29048
2193 4 1 -14.4849 -14.2159 3.29252
2188 4 1 -11.8126 -14.9043 2.98834
2194 4 1 -13.3376 -13.647 3.10832
2186 4 1 -11.5544 -15.2135 5.03657
2187 4 1 -11.1243 -15.1817 3.89781
1984 4 1 -7.23403 -15.5781 2.9224
2239 4 1 -25.1235 -12.3625 3.60467
2236 4 1 -24.9006 -12.3805 4.98171
2238 4 1 -24.4248 -12.0942 4.4643
2237 4 1 -25.4367 -12.3931 3.93575
2235 4 1 -24.3803 -13.0396 4.21902
2244 4 1 -25.5441 -10.8376 3.20501
2250 4 1 -25.3275 -10.8315 5.02991
2232 4 1 -23.5474 -13.4582 3.65798
2233 4 1 -24.1304 -13.4145 4.73204
2234 4 1 -23.2065 -12.8442 4.19655
2217 4 1 -20.2592 -13.2277 2.8199
2203 4 1 -17.1208 -12.4457 2.98582
2202 4 1 -16.275 -12.2715 3.72441
2201 4 1 -16.2647 -12.9798 2.82538
2200 4 1 -15.3659 -12.8179 3.63193
2199 4 1 -15.1777 -13.3759 4.58627
2197 4 1 -14.3437 -13.294 5.12186
2196 4 1 -14.2796 -12.8443 4.07653
2195 4 1 -13.1978 -12.5408 3.68987
3558 4 1 1.54432 -12.5313 2.92244
3561 4 1 3.33491 -12.7607 2.72199
2245 4 1 -25.1755 -9.77674 3.72453
2247 4 1 -25.5088 -9.29048 3.07913
2246 4 1 -24.3923 -9.01358 3.30542
2249 4 1 -25.0389 -9.69339 5.34878
2248 4 1 -25.2531 -9.54248 4.26602
1892 4 1 -3.43193 -28.3058 5.81839
1891 4 1 -3.03451 -27.5855 6.64975
1890 4 1 -2.58617 -27.5508 7.77276
1895 4 1 -1.81749 -28.0603 5.83384
1896 4 1 -0.968837 -27.1594 5.78937
1710 4 1 7.20289 -27.5034 5.4826
1882 4 1 -6.07577 -26.0795 7.14537
1881 4 1 -5.21889 -26.46 6.42496
1886 4 1 -2.75965 -25.8265 7.44478
1885 4 1 -3.73495 -26.3042 7.91198
1888 4 1 -2.85015 -25.915 7.87451
1915 4 1 -3.76697 -25.193 5.87265
1889 4 1 -3.39245 -26.8276 7.16816
1883 4 1 -5.21158 -26.2187 7.99615
1884 4 1 -4.51096 -26.0444 6.94993
1897 4 1 -0.106563 -26.6671 6.40602
1887 4 1 -2.0227 -26.7718 7.87344
1900 4 1 -0.909758 -24.3213 6.58818
1903 4 1 -1.10816 -24.5652 7.02267
1901 4 1 -1.54435 -25.1224 7.28192
1898 4 1 0.660489 -25.7611 5.95925
1899 4 1 0.0939512 -24.8854 6.47808
1715 4 1 5.00516 -26.6608 6.46728
1743 4 1 3.59847 -24.2509 6.97596
1742 4 1 4.07065 -24.6673 7.9119
1711 4 1 7.056 -26.5439 6.07107
1712 4 1 7.31345 -25.3761 6.04824
1713 4 1 6.43723 -24.746 6.67632
1714 4 1 5.69585 -25.7167 6.41987
1716 4 1 5.95543 -26.6199 7.2535
1709 4 1 8.2349 -26.7945 5.43808
1730 4 1 8.26481 -24.8953 7.3138
2127 4 1 -15.4068 -21.9942 6.57369
2157 4 1 -13.602 -22.2017 6.65838
2159 4 1 -12.8623 -21.6765 6.58973
2158 4 1 -12.6443 -22.762 6.24428
2160 4 1 -11.6439 -21.5532 6.64687
2115 4 1 -9.65838 -23.671 7.75504
2113 4 1 -9.98589 -24.0657 5.71934
2114 4 1 -9.43898 -23.4293 6.60284
2110 4 1 -9.55221 -23.5847 5.45627
1914 4 1 -3.5291 -24.0771 5.95471
1913 4 1 -4.66233 -23.912 6.10473
1912 4 1 -4.04783 -23.422 6.989
1909 4 1 -3.0194 -22.3868 6.903
2009 4 1 -0.409985 -22.4657 5.70319
1904 4 1 -1.82899 -23.8742 6.41028
1907 4 1 -2.55814 -22.2276 6.32384
2012 4 1 -1.38405 -22.1585 7.3857
2010 4 1 -0.106021 -22.609 6.799
2011 4 1 -0.849946 -21.6838 6.50459
1906 4 1 -1.70923 -23.1198 6.30539
1744 4 1 2.63231 -23.631 7.06731
1740 4 1 3.89613 -23.188 6.63694
1741 4 1 4.06506 -23.5522 7.71675
1738 4 1 4.78271 -22.8624 7.72912
1739 4 1 4.39433 -22.0709 6.88521
1734 4 1 7.57052 -22.8641 5.48215
1735 4 1 6.7008 -22.845 6.23735
1737 4 1 5.61635 -23.4593 7.26115
1736 4 1 5.51796 -23.1318 6.10114
1733 4 1 7.6097 -23.1084 6.65936
1731 4 1 7.50742 -23.8983 7.30883
1732 4 1 6.64663 -23.1579 7.40138
2130 4 1 -16.2725 -21.4217 5.84901
2129 4 1 -15.0699 -21.4171 5.61903
2128 4 1 -15.4327 -20.7673 6.51528
2152 4 1 -15.4134 -19.0042 7.08499
2151 4 1 -15.5476 -19.7684 6.07769
2153 4 1 -14.9076 -20.0835 7.50065
2155 4 1 -13.491 -20.2057 7.88324
2126 4 1 -14.82 -21.0462 6.91176
2154 4 1 -14.0158 -19.2452 7.33546
2179 4 1 -13.3821 -19.1429 5.4373
2156 4 1 -13.1407 -21.177 7.17492
2161 4 1 -11.2377 -21.133 5.63292
2166 4 1 -11.3079 -18.8721 7.26931
2168 4 1 -11.5599 -19.0221 6.79011
2165 4 1 -12.238 -18.9482 7.98235
2162 4 1 -10.521 -21.2333 6.63388
2163 4 1 -10.74 -20.2698 7.326
2020 4 1 -4.15376 -19.6753 5.55845
2019 4 1 -3.41645 -20.0697 6.46656
2017 4 1 -3.44667 -19.3318 7.71897
2016 4 1 -2.91738 -20.4419 7.85434
2021 4 1 -3.96313 -20.8706 5.47378
1908 4 1 -2.47505 -21.3263 7.12739
2018 4 1 -2.50685 -19.403 6.89288
2015 4 1 -1.75163 -20.2032 7.75132
2014 4 1 -0.585088 -20.0878 7.37696
2013 4 1 -1.11362 -21.0906 6.93646
1778 4 1 6.58543 -19.1614 6.34229
1776 4 1 6.55646 -19.2552 6.65277
1777 4 1 7.54117 -19.7724 6.77429
1775 4 1 7.3441 -20.0912 6.47259
1772 4 1 10.2962 -19.718 6.88858
1771 4 1 10.3357 -19.4115 7.99387
1774 4 1 8.51243 -20.0158 6.71774
1773 4 1 9.31625 -19.4191 7.51315
2138 4 1 -18.1968 -17.9942 5.47463
2139 4 1 -18.6752 -17.0189 5.9252
2150 4 1 -15.8081 -18.5484 6.04352
2183 4 1 -13.4436 -16.6359 5.6343
2170 4 1 -10.9761 -17.4935 6.39441
2172 4 1 -10.8251 -17.2089 5.58415
2171 4 1 -11.8825 -16.8788 5.9029
2167 4 1 -10.415 -18.8416 6.43694
2169 4 1 -10.6139 -18.2819 7.13077
2174 4 1 -10.7149 -16.7016 5.60182
2001 4 1 0.0637372 -18.715 5.4698
1784 4 1 4.82415 -18.3232 5.74975
2184 4 1 -13.151 -15.957 6.60338
2185 4 1 -12.448 -15.6311 5.70553
2251 4 1 -25.5038 -10.2233 6.11334
2252 4 1 -25.045 -9.60466 7.00896
2253 4 1 -24.1046 -9.74883 7.69413
2255 4 1 -23.9057 -8.67964 7.40497
2256 4 1 -24.7918 -7.8287 7.44981
2284 4 1 -24.0112 -0.469183 8.05198
2551 4 1 0.293667 -0.00351956 6.63998
1717 4 1 5.82797 -27.361 8.20171
1902 4 1 -0.763954 -24.6931 8.16078
1729 4 1 7.48738 -24.7795 8.21621
1718 4 1 6.47746 -26.5825 8.65446
1720 4 1 6.59118 -25.2632 9.87775
1719 4 1 7.2306 -26.0676 9.36311
1721 4 1 7.22894 -24.3124 10.1601
2124 4 1 -14.8583 -22.4874 8.49933
2123 4 1 -14.3523 -22.4953 9.58621
2119 4 1 -12.219 -21.9499 8.10153
2118 4 1 -11.5394 -22.887 8.49896
2121 4 1 -12.2986 -23.0662 10.0421
2120 4 1 -11.7801 -22.4526 9.10575
2122 4 1 -13.1108 -22.4459 9.41874
2116 4 1 -9.9771 -23.1117 8.77542
2117 4 1 -10.6011 -22.1855 8.45389
1911 4 1 -3.92606 -23.2363 8.17093
1910 4 1 -2.89146 -22.5723 8.0963
1747 4 1 1.21233 -23.5495 9.75993
1750 4 1 0.946553 -23.1983 10.1679
1746 4 1 1.92012 -23.3745 8.72863
1748 4 1 0.598684 -22.8898 10.3998
1749 4 1 1.16682 -22.1204 9.75036
1751 4 1 0.43641 -22.3393 9.42712
1752 4 1 1.44922 -22.3792 10.102
1745 4 1 2.69368 -24.142 8.1285
1728 4 1 7.63234 -23.6476 8.21776
1727 4 1 7.49486 -22.942 9.19923
1726 4 1 6.61098 -23.3498 9.90046
1724 4 1 7.11475 -23.6581 9.97372
1725 4 1 7.31309 -22.6252 10.6407
1723 4 1 8.21486 -23.5902 10.3157
2125 4 1 -14.7713 -21.3661 8.10033
2164 4 1 -11.2473 -19.6148 8.20681
1753 4 1 1.61325 -21.2625 10.2372
1754 4 1 2.78396 -21.2278 10.2862
1766 4 1 7.85234 -19.4441 9.78753
1765 4 1 6.84945 -19.9752 10.3078
1764 4 1 7.44131 -21.0635 10.5084
1769 4 1 10.1258 -20.119 8.96797
1770 4 1 9.21701 -19.8232 8.23038
1767 4 1 8.13266 -20.0173 8.75303
1768 4 1 9.16302 -20.5465 8.43357
2257 4 3 -24.5739 -8.71896 8.21989
2254 4 1 -24.1963 -8.81203 8.5009
2260 4 1 -24.1892 -8.37342 9.42574
2259 4 1 -25.1259 -7.92819 9.84888
2258 4 1 -24.2636 -7.87409 9.04031
2261 4 1 -23.7186 -8.05942 10.4987
2278 4 1 -23.5976 -2.75396 9.74983
2277 4 1 -22.5361 -3.15335 10.1132
2289 4 1 -25.2603 -0.588396 10.3082
2290 4 1 -26.0063 -1.6073 10.4035
2301 4 1 -22.1678 -0.266358 8.63392
2282 4 1 -22.9456 -1.31729 8.82601
2283 4 1 -24.1173 -1.12175 9.04613
2281 4 1 -22.7252 -2.24084 9.62326
2280 4 1 -23.5877 -1.43184 9.65802
2279 4 1 -22.7116 -2.13591 9.61857
1722 4 1 8.03888 -24.4392 11.0979
1758 4 1 4.11486 -21.7168 12.2072
1761 4 1 6.44277 -21.7799 13.0762
1755 4 1 2.6034 -20.1278 10.8356
1757 4 1 3.04173 -21.1437 12.3151
1756 4 1 3.25402 -20.0843 11.8692
1759 4 1 5.00833 -21.1382 12.7322
1762 4 1 6.64706 -20.7397 12.541
1763 4 1 6.64509 -20.4953 11.3504
2263 4 1 -24.6438 -8.46377 11.5141
2262 4 1 -23.506 -8.90632 11.3822
2265 4 1 -24.4211 -7.37089 13.1003
2264 4 1 -25.2608 -7.68479 12.2073
2267 4 1 -24.0361 -5.65422 13.4591
2274 4 1 -22.1926 -3.32471 13.0966
2276 4 1 -22.9068 -2.7887 11.2424
2294 4 1 -25.3271 -0.192176 11.4999
2291 4 1 -26.4409 -2.00321 11.3997
2292 4 1 -26.6075 -1.70756 12.5675
2293 4 1 -25.9904 -1.22378 11.6595
2275 4 1 -22.9122 -2.66956 12.5012
1760 4 1 5.47075 -21.6675 13.7088
2266 4 1 -24.2509 -6.63066 14.0815
2268 4 1 -23.0253 -5.99688 14.1002
2271 4 1 -23.3538 -4.3907 14.7894
2269 4 1 -23.0219 -5.27106 15.0101
2270 4 1 -22.7187 -4.94122 13.9336
2273 4 1 -23.3127 -3.2958 13.6314
2272 4 1 -23.9925 -4.25693 13.7632
3442 4 1 -0.3057 15.4138 -12.3181
3441 4 1 -0.78268 14.4202 -12.7161
3444 4 1 0.889125 14.5564 -11.0277
3437 4 1 2.68747 15.3101 -12.6476
3440 4 1 0.165095 14.7379 -11.9864
3439 4 1 1.33082 14.4455 -11.9508
3436 4 1 2.4702 14.116 -12.4426
3443 4 1 0.632003 15.6309 -11.5549
3438 4 1 1.56555 15.5362 -12.2888
3435 4 1 2.82898 15.2794 -12.2893
3434 4 1 3.88779 15.5671 -12.0039
3433 4 1 4.73904 15.7823 -12.7512
3432 4 1 5.09451 15.6208 -11.5727
3431 4 1 4.41379 14.5564 -11.3895
3460 4 1 -1.58222 7.82261 -8.74477
3461 4 1 -2.31632 6.97783 -8.45852
3457 4 1 -1.46953 9.03294 -8.73817
3459 4 1 -1.33816 8.98045 -9.05585
3458 4 1 -1.63556 10.1819 -9.0505
3456 4 1 -0.736695 10.0678 -8.94247
3446 4 1 2.07168 13.2914 -10.2436
3448 4 1 2.31166 13.2435 -9.10266
3452 4 1 2.31747 10.9791 -8.35709
3450 4 1 1.93098 12.4036 -8.22999
3445 4 1 1.90377 14.4772 -10.4075
3447 4 1 2.34542 14.3359 -9.62164
3429 4 1 5.27013 15.6587 -10.477
3430 4 1 4.82545 14.497 -10.1928
3428 4 1 4.87504 14.7813 -9.80985
3427 4 1 5.63562 13.9994 -9.25615
3426 4 1 6.33381 14.9286 -9.09776
3395 4 1 5.18872 20.6324 -8.43847
3394 4 1 6.37101 20.749 -8.55617
3393 4 1 6.29599 19.5575 -8.5298
3381 4 1 10.017 21.2695 -9.88716
3384 4 1 9.95023 20.8701 -8.14264
3382 4 1 10.9159 21.2043 -9.07468
3380 4 1 10.4615 22.3527 -9.8469
3383 4 1 10.2421 21.9509 -8.44933
3378 4 1 11.7105 22.3247 -10.3232
3377 4 1 12.8766 22.8012 -10.3718
3379 4 1 10.9324 23.2334 -10.4071
3376 4 1 12.2307 22.4192 -9.50246
3375 4 1 13.5197 22.4525 -9.42938
3374 4 1 13.5495 22.4962 -8.23077
3373 4 1 14.1869 23.3735 -8.69476
3371 4 1 12.7078 24.7155 -8.0992
3464 4 1 -2.64101 5.36972 -7.28064
3469 4 1 -6.09693 5.95708 -5.87317
3468 4 1 -5.0836 5.77272 -6.53764
3465 4 1 -3.29437 6.33465 -7.02606
3466 4 1 -3.75057 5.42442 -7.72425
3467 4 1 -4.84455 5.95218 -7.63812
3463 4 1 -1.75308 6.099 -6.97264
3462 4 1 -2.65742 6.13159 -7.7297
3455 4 1 -0.104565 9.88354 -7.95714
3454 4 1 0.958304 10.3655 -7.65977
3453 4 1 2.16301 10.0251 -7.59359
3451 4 1 1.57553 11.4264 -7.56926
3449 4 1 1.88326 13.6109 -7.982
3425 4 1 6.48078 14.525 -7.96078
3424 4 1 5.71598 13.788 -7.35804
3422 4 1 7.85105 14.5485 -7.33371
3423 4 1 6.60213 14.6027 -7.26519
3421 4 1 8.84426 15.1091 -7.45464
3418 4 1 10.0018 15.9877 -5.86911
3417 4 1 10.1148 15.866 -7.01688
3420 4 1 9.87379 15.6981 -7.30775
3419 4 1 9.64083 14.9746 -6.36651
3416 4 1 10.6833 16.906 -6.93527
3415 4 1 9.86885 17.6948 -6.66183
3414 4 1 9.07824 18.5841 -6.47947
3412 4 1 8.08964 17.1467 -5.5504
3413 4 1 8.39922 18.2579 -5.5621
3399 4 1 4.88222 21.1083 -6.4949
3397 4 1 4.31302 20.4059 -6.45935
3398 4 1 3.74528 21.4011 -6.83149
3396 4 1 4.86861 20.004 -7.37057
3400 4 1 5.07165 19.9141 -6.27905
3392 4 1 6.04403 20.5056 -7.87553
3391 4 1 6.16002 21.4179 -7.13494
3390 4 1 6.64799 20.8542 -6.22984
3389 4 1 7.30329 19.9454 -6.6395
3401 4 1 5.63155 18.9812 -5.92987
3385 4 1 10.6675 21.2151 -7.16363
3387 4 1 9.06763 19.9552 -6.29052
3388 4 1 8.08519 20.5247 -5.9297
3386 4 1 10.0665 20.5819 -6.44235
3370 4 1 12.9512 23.6103 -7.68664
3369 4 1 12.4203 22.5946 -7.82207
3366 4 1 12.622 23.1934 -5.50752
3368 4 1 12.2556 21.6341 -7.25801
3367 4 1 12.5044 22.3273 -6.29658
3372 4 1 13.6771 24.0356 -7.83582
3482 4 1 -3.83676 2.06375 -3.43498
3484 4 1 -2.91237 2.34956 -2.93617
3486 4 1 -3.10254 0.798561 -3.98065
3487 4 1 -2.21546 0.604468 -3.25169
3485 4 1 -2.36377 1.55109 -3.5446
3471 4 1 -6.02891 5.00345 -4.25594
3481 4 1 -3.43918 3.07441 -3.03362
3483 4 1 -3.12138 2.89201 -3.94266
3473 4 1 -4.94719 5.01095 -3.51613
3478 4 1 -2.99462 5.12983 -3.2654
3472 4 1 -4.90038 5.01539 -4.67281
3479 4 1 -2.77443 3.94248 -3.62578
3470 4 1 -6.58604 5.744 -4.8544
3474 4 1 -5.65425 5.92224 -3.29664
3475 4 1 -4.54684 5.81379 -3.00571
3477 4 1 -3.82552 6.00167 -3.14755
3407 4 1 5.98965 15.5383 -3.49439
3408 4 1 7.08389 16.0413 -3.71118
3406 4 1 5.34122 16.5286 -3.7378
3404 4 1 4.94584 18.756 -3.02308
3405 4 1 4.98874 17.5959 -3.37495
3402 4 1 5.3782 18.3458 -4.99047
3410 4 1 7.86575 17.7561 -4.0487
3409 4 1 7.02814 16.9909 -4.47734
3411 4 1 7.07854 17.4998 -5.01381
3403 4 1 4.60907 18.9541 -4.23437
3357 4 1 12.7866 21.0891 -2.80503
3359 4 1 14.034 21.063 -3.48471
3360 4 1 15.1444 21.5116 -3.22019
3365 4 1 12.3734 22.9687 -4.38487
3363 4 1 12.8568 23.213 -3.51253
3364 4 1 13.0352 22.1418 -3.83871
3361 4 1 13.9643 21.9276 -3.145
3362 4 1 13.7008 22.9922 -2.70041
2535 4 1 -0.519345 0.101255 -0.420015
2537 4 1 -0.0217375 0.208099 -0.413693
3488 4 1 -2.57851 0.10049 -2.19583
2540 4 1 1.53548 0.454219 -0.199639
3480 4 1 -3.22602 4.12778 -2.46066
2529 4 1 -3.90843 3.76738 -0.188156
2530 4 1 -2.95155 3.08184 -0.0145004
2516 4 1 -6.77541 7.63023 -0.240473
2519 4 1 -6.70388 5.66136 -0.105786
2517 4 1 -6.08901 6.64023 -0.316023
3476 4 1 -3.88344 6.0094 -2.01237
2599 4 1 -8.31561 8.50776 -0.550101
2600 4 1 -7.3501 9.31723 -0.627745
2603 4 1 -7.02481 9.7641 -1.24449
2604 4 1 -6.88643 10.5411 -0.237037
2602 4 1 -6.80016 8.66349 -0.881119
2601 4 1 -8.02199 8.3746 -0.929458
3356 4 1 12.5967 20.7341 -1.70159
3355 4 1 11.7708 20.6207 -0.77085
3354 4 1 12.5315 21.4636 -0.433953
3345 4 1 15.8371 20.513 -0.703944
3346 4 1 16.0512 21.3855 -1.46141
3358 4 1 13.8806 21.1885 -2.34967
3344 4 1 16.3199 19.5833 -0.119171
3352 4 1 12.3561 22.1296 -0.140834
3353 4 1 13.6205 21.971 -0.264032
3349 4 1 15.602 22.6355 -0.640903
3347 4 1 16.1072 22.672 -1.46696
3350 4 1 14.4038 22.6497 -0.31417
3348 4 1 16.0531 21.5681 -0.893393
2583 4 1 -3.25656 2.15114 2.36186
2534 4 1 -0.406286 1.03676 0.227121
2533 4 1 -0.88351 2.07035 0.203899
2531 4 1 -2.41815 2.14883 0.66347
2538 4 1 0.619137 0.930732 0.229431
2545 4 1 0.879642 1.31783 2.44244
2543 4 1 1.96035 0.196374 2.10793
2539 4 1 1.63829 1.29749 0.732721
2591 4 1 -7.3524 5.37402 2.13095
2593 4 1 -8.02914 5.37054 1.5596
2527 4 1 -3.08668 3.73282 0.511716
2523 4 1 -3.70232 5.01352 0.756966
2521 4 1 -4.79155 4.81486 0.399476
2524 4 1 -3.89803 4.15013 1.65272
2528 4 1 -4.03938 3.07723 0.712916
2525 4 1 -3.66743 4.70652 0.60117
2522 4 1 -4.59985 5.03212 1.55223
2532 4 1 -1.68039 2.92677 0.079923
2526 4 1 -2.46224 4.74808 0.536205
2597 4 1 -8.82331 8.03381 1.24584
2594 4 1 -8.48609 6.01197 2.50978
2592 4 1 -8.39259 5.38936 2.69218
2596 4 1 -8.99237 6.98585 1.73069
2595 4 1 -8.58827 5.9503 1.38316
2512 4 1 -6.92279 7.84368 1.00184
2518 4 1 -6.52655 6.4634 0.767113
2520 4 1 -5.62497 5.59542 0.244263
2869 4 1 21.4675 7.79132 2.15053
2598 4 1 -7.9423 8.32301 0.506964
2510 4 1 -5.4164 8.98718 2.45007
2607 4 1 -6.04743 10.4105 0.202215
2515 4 1 -5.71431 8.10842 0.130345
2514 4 1 -6.30351 8.47052 1.05528
2513 4 1 -7.07053 8.42567 2.03423
2511 4 1 -6.09967 8.28087 1.87079
2605 4 1 -6.49788 10.5383 0.844953
2636 4 1 3.2859 10.6003 2.26114
2866 4 1 21.3163 9.11904 1.54728
2865 4 1 20.2178 8.73721 1.85077
2867 4 1 21.2298 8.18584 2.40821
2863 4 1 19.6647 9.02244 2.43835
2868 4 1 21.8823 8.90143 1.74074
2871 4 1 23.311 8.7407 1.09544
2870 4 1 22.2476 8.60993 1.64935
2873 4 1 23.433 10.535 0.33636
2872 4 1 23.9529 9.82805 1.11708
2875 4 1 23.9503 10.0017 2.12186
2874 4 1 23.971 9.64359 0.965157
2420 4 1 -19.6757 12.738 1.65574
2419 4 1 -19.6553 13.0404 0.442071
2425 4 1 -16.9627 12.8792 1.08949
2427 4 1 -16.5029 13.3318 0.815043
2421 4 1 -18.4907 12.4425 1.69327
2422 4 1 -18.7921 12.2621 0.50383
2423 4 1 -17.7497 12.6982 0.960973
2428 4 1 -15.7046 12.4882 1.21235
2431 4 1 -15.0185 13.1713 2.28207
2429 4 1 -14.9946 12.8276 2.12383
2610 4 1 -5.83434 12.2783 1.75264
2608 4 1 -5.89419 11.4343 0.706162
2606 4 1 -7.09679 11.1383 0.0347913
2609 4 1 -5.29316 12.4925 0.762291
2611 4 1 -5.30812 11.9342 0.731123
2615 4 1 -2.85894 12.5482 2.08171
2612 4 1 -4.3096 11.739 1.44669
2613 4 1 -4.29743 12.3499 2.45214
2614 4 1 -3.43693 11.4671 2.397
2616 4 1 -1.74966 12.2417 2.15562
2617 4 1 -2.12299 13.3944 2.03381
2626 4 1 -0.160701 13.1435 1.09244
2627 4 1 0.49721 12.9202 2.12964
2630 4 1 2.87151 12.6825 1.92072
2631 4 1 2.99664 11.5561 2.29499
2416 4 1 -20.547 14.9683 0.857841
2418 4 1 -20.071 13.7514 1.36947
2415 4 1 -20.6643 15.7902 1.80637
2417 4 1 -21.1657 13.9591 0.846933
2426 4 1 -17.6259 13.7343 0.750119
2424 4 1 -17.7456 13.4702 1.85153
2430 4 1 -14.0921 13.5272 1.79232
2618 4 1 -2.75923 14.1863 2.5933
2621 4 1 -1.32312 14.352 2.1951
2622 4 1 -0.29695 14.9577 2.03038
2623 4 1 -0.55699 13.8085 1.57884
2624 4 1 -1.05349 14.5071 2.37756
2625 4 1 -0.913038 13.9942 1.28521
2629 4 1 2.59197 13.8024 2.13609
2628 4 1 1.42854 13.7864 2.22079
2413 4 1 -19.583 16.809 2.66565
2412 4 1 -20.0302 17.6975 2.01544
3343 4 1 15.5036 19.8583 0.792073
3341 4 1 15.0774 21.2892 1.26276
3342 4 1 16.1731 20.7429 1.38596
3340 4 1 15.6443 22.0905 1.8629
3351 4 1 13.4828 22.3986 0.30301
3338 4 1 17.7464 22.2215 2.27199
3339 4 1 16.7597 21.7835 1.72125
2579 4 1 -2.95703 1.63911 3.98991
2585 4 1 -5.0167 2.29154 3.86519
2581 4 1 -3.13473 2.11709 2.90951
2582 4 1 -4.16052 1.60866 2.97348
2584 4 1 -4.13821 2.24626 3.12027
2568 4 1 -0.0204281 2.21893 3.20341
2577 4 1 -1.41796 2.30495 4.18221
2575 4 1 -1.2479 1.5324 4.04388
2574 4 1 -2.08772 2.05221 4.5856
2580 4 1 -2.61922 1.03062 3.00846
2576 4 1 -1.76528 1.97987 3.03981
2578 4 1 -1.96397 1.66734 3.40141
2544 4 1 1.20809 0.356019 3.06371
2546 4 1 0.935037 1.13941 3.56385
2547 4 1 0.516801 0.954135 4.70189
2549 4 1 0.534638 0.985882 4.70889
2548 4 1 1.30987 0.174623 5.01099
2590 4 1 -6.4761 4.94781 2.83367
2589 4 1 -6.35227 4.38783 3.92092
2587 4 1 -4.40099 3.64581 3.81955
2586 4 1 -5.33248 3.23943 4.44682
2588 4 1 -5.35212 4.19299 3.30088
2571 4 1 -2.39584 3.00933 3.03789
2569 4 1 -0.364162 3.25642 3.68373
2572 4 1 -1.77245 3.72559 3.64483
2573 4 1 -2.4112 3.18315 4.54074
2570 4 1 -1.19246 3.22995 2.84402
2565 4 1 0.911276 3.12165 4.86449
2567 4 1 1.02136 2.84587 3.30392
2566 4 1 0.110572 2.97888 4.01008
2564 4 1 2.09685 3.28113 4.79137
2563 4 1 1.02268 3.41575 5.27025
2751 4 1 19.7925 4.84031 5.34151
2670 4 1 5.54301 7.98105 5.19829
2675 4 1 9.34833 7.72886 4.69794
2765 4 1 14.0194 7.82538 3.58764
2760 4 1 14.7871 5.68959 4.88999
2761 4 1 14.3766 6.80881 5.21597
2763 4 1 14.4362 6.57955 4.82577
2764 4 1 14.8781 7.6646 4.41856
2702 4 1 18.8073 7.80296 4.0978
2825 4 1 18.0027 7.94974 4.89517
2830 4 1 20.3304 6.6954 4.27321
2829 4 1 20.423 7.19448 5.27963
2831 4 1 21.5657 6.88572 4.48777
2833 4 1 23.5276 7.24558 4.63065
2832 4 1 22.5551 6.6005 5.0882
2834 4 1 24.6085 6.68041 4.64545
2837 4 1 25.9373 7.90991 4.75327
2447 4 1 -10.8972 9.01575 4.67967
2448 4 1 -10.1612 9.84785 5.06303
2507 4 1 -3.41188 9.41735 4.22452
2509 4 1 -4.76605 8.97953 3.47517
2506 4 1 -4.1069 8.75436 4.89715
2505 4 1 -4.29478 9.92551 5.32262
2508 4 1 -4.10234 8.53013 4.32427
2644 4 1 -0.585662 10.097 4.83664
2640 4 1 1.90474 10.5067 3.04745
2639 4 1 2.67426 10.0904 3.95423
2637 4 1 2.67728 9.78322 2.80476
2638 4 1 3.69 9.77614 3.37619
2668 4 1 3.48123 9.269 5.35864
2667 4 1 3.71822 10.3889 4.9636
2672 4 1 7.71943 8.23865 5.27848
2673 4 1 7.81596 9.20454 4.6375
2674 4 1 8.45363 8.32644 5.09745
2676 4 1 10.4163 8.27776 5.03972
2679 4 1 9.83077 8.42575 5.10336
2677 4 1 9.69806 8.82816 4.32102
2678 4 1 8.9678 9.23899 5.18922
2766 4 1 14.962 8.53365 3.43302
2767 4 1 15.3648 8.78187 4.5036
2769 4 1 14.4565 10.331 3.47901
2768 4 1 15.4298 9.83735 3.84078
2695 4 1 17.5784 9.02345 4.96828
2699 4 1 16.8587 10.36 3.46761
2696 4 1 16.8997 9.7996 4.31556
2697 4 1 17.1611 8.88528 3.69526
2698 4 1 17.692 9.87223 4.04391
2701 4 1 18.2142 8.43484 3.33127
2700 4 1 17.6092 9.44446 3.25835
2864 4 1 20.8548 9.09722 2.72657
2703 4 1 19.2376 8.09291 5.21014
2862 4 1 19.3695 9.77418 3.25296
2861 4 1 20.3056 10.0292 3.98659
2876 4 1 24.0834 9.4434 3.10468
2878 4 1 22.1412 9.6962 2.89712
2877 4 1 23.1596 10.0493 3.27382
2882 4 1 24.1552 8.833 4.59814
2881 4 1 23.1646 9.31184 4.70168
2879 4 1 23.1853 10.285 2.8672
2880 4 1 22.9301 10.3582 4.02693
2838 4 1 25.2287 8.87073 4.44096
2840 4 1 25.4658 9.58704 4.96376
2842 4 1 25.6276 9.7545 5.00875
2839 4 1 26.1118 9.44468 3.96615
2432 4 1 -14.174 12.816 3.08339
2434 4 1 -14.1857 12.8402 2.93317
2433 4 1 -14.7512 13.3369 3.93914
2439 4 1 -11.0377 11.9879 3.53286
2437 4 1 -13.0222 13.1437 3.22253
2435 4 1 -13.0572 13.0247 3.43474
2438 4 1 -12.0966 12.5617 3.63434
2440 4 1 -11.9772 12.7574 4.01285
2442 4 1 -10.658 12.4924 4.43676
2619 4 1 -2.49074 13.0591 3.00234
2642 4 1 0.489448 10.9419 3.97671
2643 4 1 0.203599 10.8538 5.17643
2641 4 1 1.25863 11.5484 3.2436
2632 4 1 3.90102 11.4587 3.1823
2634 4 1 3.38994 11.8514 3.5701
2635 4 1 4.14418 11.2212 2.9479
2633 4 1 4.27757 11.6059 4.27314
2666 4 1 3.44381 11.5441 5.11081
2772 4 1 15.4038 11.9535 4.11721
2774 4 1 14.1163 12.1334 3.80877
2773 4 1 14.5197 12.2784 4.93582
2775 4 1 14.1681 12.8796 4.72844
2771 4 1 14.2992 12.3962 3.74975
2770 4 1 14.8285 11.344 3.9609
2776 4 1 13.7801 11.8427 5.26999
2860 4 1 21.0322 10.947 4.16058
2859 4 1 21.4061 10.9985 5.32312
2852 4 1 22.9645 11.2928 5.18328
2851 4 1 23.3881 12.2944 4.73308
2414 4 1 -20.4102 15.9568 2.93036
2436 4 1 -12.3188 13.9994 3.71987
2441 4 1 -11.0993 13.5373 4.31374
2620 4 1 -1.56129 13.717 3.17488
3081 4 1 15.6403 13.7336 5.1862
2409 4 1 -21.6213 17.884 3.78074
2411 4 1 -20.5434 18.4349 2.78034
2410 4 1 -20.5253 17.408 3.45966
2408 4 1 -20.5118 17.476 3.80091
2406 4 1 -20.5288 16.5527 4.84403
2407 4 1 -19.5883 16.793 4.20628
3324 4 1 20.6127 16.2947 5.13155
3334 4 1 18.7669 20.9939 4.85548
3337 4 1 17.0448 21.4167 2.87176
3335 4 1 19.0314 21.2549 3.65308
3333 4 1 19.4468 20.2238 5.35173
3332 4 1 20.0097 19.3474 4.70091
3336 4 1 18.1997 21.7313 3.00221
2483 4 1 -6.74961 2.55334 7.34055
2482 4 1 -7.87568 2.57732 6.94563
2488 4 1 -6.55072 1.21751 7.31094
2491 4 1 -6.66155 2.63654 5.3893
2489 4 1 -6.56848 1.37495 6.14313
2487 4 1 -5.80244 2.12487 7.57741
2490 4 1 -7.53528 1.97342 5.93678
2552 4 1 -0.0252136 0.682949 7.55449
2550 4 1 0.766378 0.704708 5.86644
2553 4 1 0.645311 1.43325 6.96188
2554 4 1 0.603611 2.20969 7.91886
2558 4 1 2.05983 2.56521 6.74068
2559 4 1 1.80678 1.60304 5.93089
2478 4 1 -8.20614 5.02846 6.79191
2479 4 1 -8.51776 3.90796 6.94877
2493 4 1 -5.72316 3.95894 6.71504
2481 4 1 -7.09208 3.16821 6.1924
2492 4 1 -6.34895 3.762 5.76697
2480 4 1 -7.97352 4.01009 5.88806
2496 4 1 -5.92157 4.26541 6.67581
2497 4 1 -5.99683 4.86502 7.65748
2495 4 1 -5.54306 3.17873 7.18026
2477 4 1 -7.12911 4.76596 7.2999
2494 4 1 -5.34929 3.00392 5.97842
2486 4 1 -4.88811 2.89793 7.89192
2561 4 1 2.25305 3.82607 6.06404
2562 4 1 1.17875 4.28976 6.03756
2560 4 1 1.70394 2.81714 6.19566
2556 4 1 2.39214 3.55009 7.39601
2557 4 1 3.19105 2.85174 6.89021
2797 4 1 12.5337 5.02284 7.87853
2757 4 1 16.0958 4.21838 6.76037
2803 4 1 15.3414 4.53042 7.80816
2802 4 1 14.2466 4.78022 8.02309
2804 4 1 14.6078 3.62651 7.3757
2755 4 1 17.0145 4.58527 6.16757
2754 4 1 17.5721 5.13131 7.07248
2756 4 1 16.6533 3.41665 6.11485
2748 4 1 18.6405 4.68002 7.87676
2750 4 1 19.1684 5.27844 6.32828
2749 4 1 18.8945 4.23574 6.79505
2457 4 1 -12.5482 7.40064 7.37975
2456 4 1 -11.305 7.23098 7.31821
2455 4 1 -12.0927 8.02486 6.99914
2498 4 1 -6.09503 5.513 6.70542
2476 4 1 -7.76922 5.68734 7.00501
2475 4 1 -7.04166 6.08884 7.84676
2499 4 1 -6.16085 6.71322 6.9237
2500 4 1 -5.33164 6.13716 6.35373
2501 4 1 -5.27688 7.32888 6.31079
2671 4 1 6.61931 8.01556 5.76508
2680 4 1 10.4087 7.44723 5.53212
2681 4 1 10.768 6.79379 6.48914
2682 4 1 10.9105 7.57042 5.67811
2683 4 1 11.6984 7.15504 6.55071
2685 4 1 12.481 7.89163 6.63745
2796 4 1 12.8382 6.08752 8.03282
2795 4 1 13.0593 7.31134 7.67138
2758 4 1 16.1137 5.46776 6.69253
2759 4 1 15.4 5.81951 5.85715
2762 4 1 14.6394 5.71092 5.67718
2753 4 1 18.6575 5.51168 6.80991
2752 4 1 18.7413 5.40237 5.62367
2826 4 1 18.4123 7.61578 6.0007
2824 4 1 17.7797 8.03104 6.06214
2827 4 1 19.6204 7.33362 5.83037
2828 4 1 20.6925 7.03948 6.37946
2883 4 1 23.9539 7.95787 5.40167
2715 4 1 23.1502 7.94987 7.92918
2835 4 1 25.3623 6.19286 5.43574
2836 4 1 26.0322 7.06417 5.67678
2714 4 1 24.2922 7.84545 7.78105
2458 4 1 -12.4931 8.52416 7.86015
2454 4 1 -11.9268 8.93503 6.18498
2453 4 1 -11.9577 9.48366 7.28931
2452 4 1 -10.9604 9.92492 7.81013
2446 4 1 -10.835 9.86052 5.51644
2450 4 1 -10.0168 10.2947 6.39666
2449 4 1 -10.1586 9.17655 6.09415
2504 4 1 -3.29078 9.69615 5.78888
2502 4 1 -4.42571 8.09411 6.00257
2503 4 1 -4.29652 9.3151 6.21686
2649 4 1 -1.30891 10.7382 6.9221
2653 4 1 0.852686 10.2495 7.22795
2658 4 1 2.25506 9.87329 7.30596
2659 4 1 2.05548 8.93057 8.01741
2654 4 1 0.65456 9.35355 6.55513
2645 4 1 0.263598 10.628 5.41722
2664 4 1 2.63033 10.5728 6.14941
2655 4 1 1.25776 9.54634 7.53405
2663 4 1 3.63837 10.0469 6.39969
2657 4 1 3.00524 9.00393 7.2766
2661 4 1 2.9486 10.1345 6.70492
2660 4 1 3.11639 9.25368 7.42783
2669 4 1 4.43114 8.53323 5.40083
2684 4 1 11.5272 8.14394 5.91731
2783 4 1 11.9322 9.67964 6.87231
2782 4 1 13.1244 10.0519 7.10769
2784 4 1 11.8333 8.71718 7.52023
2686 4 1 13.6382 8.21577 6.19467
2687 4 1 14.3472 9.15083 6.36461
2689 4 1 13.7873 8.3502 6.65401
2688 4 1 14.5948 8.14658 5.68722
2690 4 1 14.6196 8.86973 6.00101
2691 4 1 15.413 9.11119 6.81902
2694 4 1 17.4494 9.89603 5.90373
2693 4 1 16.3315 9.67468 6.26649
2823 4 1 17.9562 8.73722 7.03995
2822 4 1 18.5414 9.66915 7.53973
2692 4 1 16.2506 8.56476 6.12607
2708 4 1 20.7031 9.39838 7.97126
2707 4 1 20.8253 9.1076 6.80661
2705 4 1 21.4547 8.09389 5.82481
2706 4 1 21.4808 9.31679 5.80439
2704 4 1 20.3161 8.29835 5.70542
2709 4 1 21.5371 9.34937 7.06145
2710 4 1 20.6504 8.66334 6.78297
2820 4 1 19.1214 8.38024 8.02067
2819 4 1 19.0743 9.5213 7.84812
2884 4 1 23.7495 9.02564 5.96541
2853 4 1 22.3636 10.68 6.0189
2712 4 1 22.5064 8.44953 6.29847
2713 4 1 23.6219 8.21886 6.86726
2885 4 1 24.1509 9.47836 6.95686
2886 4 1 23.6238 10.4284 7.41476
2711 4 1 21.6225 8.1539 7.06021
2841 4 1 24.966 10.1667 5.90932
2843 4 1 25.594 10.7188 5.81057
2844 4 1 24.423 10.6874 5.45322
2445 4 1 -10.8653 11.0248 5.88217
2451 4 1 -10.5591 10.9579 7.14447
2443 4 1 -10.2367 12.6125 5.497
2444 4 1 -10.767 12.1002 6.46673
2647 4 1 -1.65236 11.0261 6.3901
2646 4 1 -0.928519 10.8708 5.50607
2648 4 1 -1.04688 11.97 6.93182
2650 4 1 -0.406073 11.517 6.59597
2665 4 1 2.64402 11.8003 5.97281
2652 4 1 0.582458 11.3719 7.02195
2651 4 1 0.215061 12.5084 7.0549
2662 4 1 3.11755 11.0483 6.08712
2777 4 1 13.4559 12.405 6.29091
2778 4 1 12.7113 12.7011 7.25731
2779 4 1 13.7809 12.5897 6.69699
2781 4 1 14.0322 10.8636 7.07038
2780 4 1 13.9029 11.8796 7.76107
3070 4 1 18.6332 11.8372 6.87715
3071 4 1 18.646 12.9599 6.9282
2857 4 1 21.3478 11.2148 5.83121
2858 4 1 20.2267 11.053 5.52897
3069 4 1 19.3702 12.8382 7.02539
2856 4 1 21.6972 11.5013 6.9756
2855 4 1 22.8878 11.5166 6.6094
2854 4 1 22.6185 11.6867 5.45068
2849 4 1 23.4946 13.3251 5.43464
2850 4 1 23.462 12.2936 5.90027
2848 4 1 23.5938 12.6978 6.37808
2847 4 1 23.8608 11.5865 5.97106
2846 4 1 24.3112 12.657 6.43655
2845 4 1 24.6334 11.5642 6.25731
3088 4 1 13.3686 14.3545 7.66489
3082 4 1 15.1758 14.0449 6.1665
3080 4 1 15.7217 14.7732 5.93641
3084 4 1 14.0775 14.0868 5.68083
3085 4 1 14.226 14.773 6.58231
3083 4 1 14.6466 15.0736 6.00088
3086 4 1 14.7735 14.6792 7.57928
3087 4 1 14.2147 13.8926 6.91527
3079 4 1 16.3041 14.2409 6.90111
3078 4 1 16.221 15.4505 6.57317
3074 4 1 17.0565 14.959 7.26577
3073 4 1 17.551 14.5861 6.17213
3072 4 1 17.6806 13.5241 6.68635
3075 4 1 17.6973 15.9794 7.27743
3077 4 1 17.1614 15.5032 5.87711
3068 4 1 19.0604 13.6692 7.81976
3320 4 1 20.8398 15.0172 7.6291
3321 4 1 21.4821 14.2022 7.01264
3322 4 1 21.1114 15.347 7.16321
3325 4 1 21.2855 16.0959 6.16266
3319 4 1 19.7782 15.4216 7.16915
3039 4 1 22.84 15.2885 8.06985
2405 4 1 -20.6354 16.5678 6.10112
2404 4 1 -19.5656 17.0191 6.284
2403 4 1 -18.9722 18.1107 6.49138
2402 4 1 -17.8092 17.9137 6.21315
2401 4 1 -17.0699 18.7192 6.57248
3076 4 1 17.9762 16.3657 6.10042
3293 4 1 16.4404 18.6215 7.76878
3314 4 1 18.8013 16.8149 7.65753
3331 4 1 20.4206 18.7798 5.76586
3327 4 1 20.9932 18.23 6.64711
3328 4 1 21.0005 17.1781 6.25467
3330 4 1 20.9895 18.5515 6.85127
3329 4 1 20.6005 18.1474 5.73189
3323 4 1 20.9966 16.181 6.24379
3318 4 1 20.402 16.3298 7.36226
3317 4 1 20.3125 17.3781 7.83234
3326 4 1 21.5456 17.1698 6.36504
2399 4 1 -18.0856 19.933 5.70145
2395 4 1 -17.205 20.8336 7.88009
2396 4 1 -17.4658 20.854 6.68396
2400 4 1 -17.6271 18.8657 5.59314
2398 4 1 -17.2762 19.6328 6.57677
2397 4 1 -17.8869 20.2128 5.70637
2394 4 1 -16.4614 21.4379 7.10131
2391 4 1 -16.1718 21.2573 7.79867
2393 4 1 -17.6765 21.1773 7.37979
2390 4 1 -16.4185 20.0525 7.73655
2389 4 1 -16.0031 19.0116 8.04519
3294 4 1 16.9012 19.6783 7.36647
3295 4 1 17.8888 20.3599 7.41777
2392 4 1 -16.9482 22.0673 7.26274
2286 4 1 -24.7111 1.5672 9.22808
2288 4 1 -24.8645 0.519144 10.2982
2287 4 1 -25.671 1.37409 10.0237
2285 4 1 -24.2951 0.48142 8.78533
2299 4 1 -23.2443 0.751078 10.2597
2296 4 1 -23.8313 1.11549 10.7596
2300 4 1 -22.5223 0.675757 9.34404
2303 4 1 -23.0241 1.51856 9.29455
2304 4 1 -23.3556 2.46288 9.92697
2302 4 1 -23.1457 0.415814 8.99806
2484 4 1 -5.89121 2.47211 8.23669
2485 4 1 -5.15839 2.66042 9.03715
2555 4 1 1.56483 2.99696 8.08983
2800 4 1 12.6377 4.71742 8.79897
2798 4 1 12.4951 5.07269 9.11493
2799 4 1 11.437 4.91972 8.54004
2801 4 1 13.4786 4.01253 8.42543
2805 4 1 15.2486 3.59757 8.4325
2807 4 1 13.9967 4.91257 9.70922
2806 4 1 14.319 4.00082 8.99102
2808 4 1 14.9815 4.63995 9.06664
2810 4 1 15.2407 5.11283 9.28859
2745 4 1 16.3026 5.04948 10.2766
2746 4 1 16.9659 5.01854 9.2904
2902 4 1 19.758 5.12943 10.6542
2912 4 1 24.2339 4.84755 10.3436
2462 4 1 -13.0089 6.27577 9.76664
2463 4 1 -12.6316 6.68502 8.71196
2461 4 1 -13.26 7.29466 10.4287
2464 4 1 -11.7583 6.60705 9.56832
2465 4 1 -11.3011 5.63523 9.24565
2466 4 1 -10.2666 5.45484 9.90235
2470 4 1 -8.81697 5.65593 9.98938
2468 4 1 -9.27269 5.91561 10.1793
2474 4 1 -7.14792 6.40683 9.03676
2473 4 1 -5.99988 6.335 9.15551
2472 4 1 -7.10986 6.82023 9.39607
2471 4 1 -7.78925 5.8358 9.3205
3213 4 1 2.36351 7.57366 10.6543
2793 4 1 13.1004 7.04202 8.85148
2791 4 1 12.6636 6.96484 10.3227
2794 4 1 13.8777 7.76395 8.36571
2792 4 1 13.6709 7.36881 9.81837
2809 4 1 14.821 5.66909 8.32949
2811 4 1 16.1488 5.79408 9.02043
2747 4 1 17.882 5.42166 8.51387
2812 4 1 17.0012 6.21848 9.84935
2814 4 1 18.8032 7.22401 10.0508
2813 4 1 17.6612 7.12554 10.2426
2815 4 1 17.6293 7.36745 9.8143
2908 4 1 21.4239 5.67605 9.64464
2906 4 1 21.4079 6.28305 8.93117
2905 4 1 21.1389 5.67335 9.90801
2907 4 1 20.4374 5.46471 8.9552
2904 4 1 20.5987 6.60947 10.4404
2717 4 1 23.363 7.95114 9.36203
2718 4 1 24.2272 7.85929 10.1816
2719 4 1 23.9184 6.83368 10.6276
2890 4 1 22.4259 7.93039 8.5632
2909 4 1 22.4908 6.01552 9.95846
2460 4 1 -13.6809 8.21442 9.72973
2459 4 1 -12.9155 8.1251 8.91359
2656 4 1 2.25971 9.27256 8.22171
2789 4 1 12.5651 9.26022 9.71956
2787 4 1 12.2219 9.8276 10.1867
2788 4 1 11.3885 9.32941 9.48477
2790 4 1 12.8159 8.13912 10.1646
2785 4 1 11.6268 8.41942 8.62746
2786 4 1 11.7619 8.79823 9.79729
2821 4 1 18.7949 9.39061 8.66791
2816 4 1 17.6686 8.4013 9.22877
2818 4 1 18.2423 8.70731 8.31633
2817 4 1 16.9995 8.61509 8.32384
3027 4 1 19.6404 10.6846 10.5309
2716 4 1 24.1819 8.27672 8.55472
2887 4 1 23.7914 10.6394 8.66826
2888 4 1 24.1314 9.4574 8.46879
2889 4 1 23.0617 8.99486 8.37491
2891 4 1 22.6074 8.52425 9.57467
2894 4 1 22.8363 9.36191 10.5396
2892 4 1 22.1309 9.16942 10.4369
2893 4 1 22.7154 8.9532 9.42884
3093 4 1 13.2499 13.0633 9.644
3094 4 1 13.7043 12.8179 8.55451
3096 4 1 14.8921 12.8028 9.51627
3099 4 1 14.68 12.7291 10.6721
3058 4 1 16.1025 12.2126 9.49946
3097 4 1 15.5806 13.3042 10.2511
3065 4 1 18.3496 12.8029 8.48988
3063 4 1 17.4319 12.1882 9.40805
3064 4 1 17.6886 11.8111 8.33438
3062 4 1 18.1226 11.2237 9.38919
3061 4 1 18.0225 11.9293 10.3528
3056 4 1 17.1276 12.8537 10.5439
3060 4 1 17.1845 11.0084 10.6503
3059 4 1 16.5654 11.96 10.5606
3057 4 1 16.5831 11.7944 10.49
3067 4 1 18.8965 12.8785 8.58578
3029 4 1 21.2893 12.2151 10.7099
3037 4 1 22.6234 13.1165 9.15444
3035 4 1 23.4455 12.714 10.3471
3089 4 1 13.2901 14.8683 8.66899
3092 4 1 13.3678 14.1365 9.12864
3090 4 1 13.1847 14.46 9.74148
3091 4 1 12.1242 14.3964 9.24095
3095 4 1 14.5323 13.5873 8.73539
3098 4 1 14.4872 13.7109 9.98466
3066 4 1 18.3292 13.69 9.33122
3055 4 1 18.1997 13.501 10.5337
3051 4 1 19.3951 14.4344 10.2574
3050 4 1 20.3746 13.8084 10.7239
3049 4 1 20.0883 14.9482 10.3608
3036 4 1 23.0608 13.8529 10.0084
3040 4 1 22.8275 15.6137 9.19212
3038 4 1 22.7637 14.3226 8.77773
2384 4 1 -16.1863 17.6756 10.4387
2388 4 1 -16.3336 17.963 8.42019
2385 4 1 -15.8071 18.3672 9.43386
2383 4 1 -15.5899 18.7079 10.6248
2387 4 1 -15.4357 18.7742 8.28734
3291 4 1 14.6062 17.2103 8.19706
3292 4 1 15.7217 17.7268 8.19273
3289 4 1 14.949 17.1944 8.88562
3290 4 1 15.6173 17.93 8.10919
3287 4 1 13.8794 18.217 9.17819
3285 4 1 14.0611 18.6728 9.34765
3288 4 1 14.0109 17.4744 8.15614
3282 4 1 14.4449 18.2893 10.162
3310 4 1 17.6453 18.2029 10.592
3313 4 1 18.5259 17.3414 8.71673
3312 4 1 18.0354 17.3011 9.91325
3299 4 1 16.9635 18.7316 9.29958
3042 4 1 21.1346 16.9175 8.93278
3043 4 1 20.1184 17.3896 9.36907
3316 4 1 20.3378 18.1364 8.70742
3315 4 1 19.4902 17.2435 8.48363
3044 4 1 19.6185 18.3929 9.78971
3048 4 1 19.9771 16.1619 10.2251
3041 4 1 22.2732 16.7306 9.12307
2386 4 1 -15.2171 19.3743 9.32467
3286 4 1 12.927 18.9864 9.3735
3284 4 1 14.6002 19.7141 9.68823
3283 4 1 13.9499 19.3044 10.5723
3296 4 1 17.8749 21.2922 8.29637
3297 4 1 18.0597 20.1137 8.35559
3309 4 1 18.2377 19.1619 10.2663
3302 4 1 16.7458 20.9688 9.73687
3300 4 1 17.2082 19.9465 9.39624
3301 4 1 17.4106 20.3554 10.4733
3298 4 1 17.6406 19.7538 9.46385
2295 4 1 -24.5783 0.749503 11.6094
2297 4 1 -24.8025 1.42433 11.3308
2298 4 1 -23.8759 0.664711 11.3157
2923 4 1 23.7061 0.400376 11.6693
2920 4 1 23.4816 1.95611 13.2517
2921 4 1 22.5496 1.46006 12.7583
2919 4 1 22.7238 1.79552 12.3001
2918 4 1 23.7638 1.57926 11.7374
2917 4 1 23.6042 2.66178 12.0919
2922 4 1 22.5679 0.408934 12.1551
2926 4 1 25.0902 0.110458 11.8754
2927 4 1 25.0195 0.584975 13.0492
2924 4 1 24.8276 0.129933 11.6183
2925 4 1 24.2415 0.835213 12.3615
2308 4 1 -24.6854 4.00292 12.4835
2309 4 1 -25.4551 4.75509 12.9346
2305 4 1 -22.9684 3.10484 10.8159
2306 4 1 -23.0464 3.91492 11.7105
2307 4 1 -24.2074 3.96139 11.4346
2467 4 1 -9.78673 5.21192 11.0324
2743 4 1 15.5606 4.86102 11.7156
2741 4 1 16.4537 4.19411 12.697
2742 4 1 16.6556 5.12991 11.8764
2739 4 1 17.2342 3.74325 12.0056
2740 4 1 17.333 4.95834 12.3079
2738 4 1 17.6934 4.92611 11.8046
2911 4 1 23.2035 4.90564 10.8355
2913 4 1 23.8946 4.03714 11.2262
2915 4 1 23.7391 4.67821 12.7205
2916 4 1 24.199 3.70774 12.2296
2914 4 1 24.5337 4.86768 11.907
2311 4 1 -23.9942 5.6042 13.3679
2469 4 1 -8.63451 5.85625 11.1749
3196 4 1 0.35112 6.87055 13.4114
3201 4 1 2.37938 7.0969 12.7719
3214 4 1 3.37637 6.94469 11.0451
3216 4 1 4.42038 7.1473 11.6569
3215 4 1 3.87246 6.12548 11.6874
3217 4 1 4.66363 8.06821 12.3234
3202 4 1 3.14955 7.6927 12.0771
3227 4 1 7.62488 7.35324 12.5646
3226 4 1 6.53716 7.92745 12.3512
2744 4 1 15.3231 5.6266 10.8181
2737 4 1 18.2131 5.54923 12.723
2901 4 1 20.0993 5.56591 11.7879
2736 4 1 18.9226 6.37129 13.322
2903 4 1 19.7791 6.23337 11.2761
2735 4 1 19.9148 7.01909 13.2351
2900 4 1 21.0653 6.2009 12.0928
2898 4 1 21.2314 7.96185 11.9473
2721 4 1 22.9268 7.21991 11.7099
2910 4 1 22.2438 5.57233 11.0363
2722 4 1 23.1205 6.97085 12.8158
2720 4 1 23.3614 7.87798 10.7832
2899 4 1 21.5387 7.04343 11.297
2723 4 1 23.0917 5.79528 12.7873
2897 4 1 22.0061 6.99355 12.1783
3210 4 1 2.56612 10.3038 11.7076
3211 4 1 1.98642 9.31656 11.9768
3212 4 1 2.60917 8.48424 11.3566
3209 4 1 1.76636 10.7143 12.515
3199 4 1 1.00888 8.2058 13.3629
3208 4 1 2.89367 10.4962 12.0508
3206 4 1 3.49644 9.51645 11.0905
3207 4 1 4.07594 10.2661 11.9066
3205 4 1 3.50886 9.19606 12.2158
3203 4 1 3.81171 8.10532 11.2005
3204 4 1 4.32912 9.12511 11.2805
3218 4 1 4.54466 9.1613 12.7293
3228 4 1 7.28978 8.46071 12.4341
3225 4 1 6.8898 9.02038 12.4485
3224 4 1 5.94915 9.34697 11.8086
3223 4 1 5.84893 9.8227 12.8952
3229 4 1 8.31114 8.89017 12.0744
3234 4 1 10.0197 8.77295 13.3528
3231 4 1 9.57508 9.22225 11.9919
3237 4 1 10.108 10.46 12.9099
3230 4 1 8.9282 9.63442 12.9049
3232 4 1 9.48268 9.54704 13.208
3236 4 1 11.0645 9.91269 13.3775
3020 4 1 18.9796 10.4623 13.2898
3019 4 1 19.1861 9.53546 12.4763
3018 4 1 20.3318 9.51884 12.7466
2896 4 1 22.0464 8.1873 11.9407
2895 4 1 21.7761 8.7653 10.8728
2364 4 1 -16.3696 13.4128 13.172
3101 4 1 13.418 13.0422 12.3747
3103 4 1 13.4752 11.7827 13.272
3100 4 1 13.6802 12.8767 11.2232
3053 4 1 18.5967 13.3761 11.1707
3024 4 1 17.8679 12.5045 11.7657
3023 4 1 17.3587 11.4342 12.1842
3022 4 1 17.0998 11.6065 13.3941
3025 4 1 19.0024 12.1588 11.3344
3026 4 1 19.2397 11.026 11.5422
3028 4 1 20.2071 11.7256 10.8411
3011 4 1 20.3301 10.7712 13.3931
3010 4 1 19.7904 11.8657 13.3795
3008 4 1 19.3431 12.8427 13.4016
3031 4 1 22.803 11.6014 11.6381
3033 4 1 22.6471 11.3777 11.5721
3030 4 1 21.65 11.6625 11.7304
3032 4 1 21.7578 11.6759 12.22
3034 4 1 22.4869 12.2973 10.8053
2367 4 1 -15.0996 15.4455 13.2785
2369 4 1 -14.7967 15.8132 12.8374
3255 4 1 7.74285 16.0742 13.2503
3258 4 1 8.85044 15.731 12.5255
3257 4 1 9.69145 15.5332 13.3888
3276 4 1 15.1805 15.6424 13.0834
3002 4 1 17.7028 15.3893 13.013
3003 4 1 18.7915 14.9248 13.0686
3054 4 1 18.9977 14.4591 10.924
3005 4 1 20.0847 14.5879 12.7146
3001 4 1 18.9209 15.6891 12.9617
3052 4 1 19.0941 14.4593 11.4039
3004 4 1 19.6234 15.7247 12.8313
2372 4 1 -16.2318 16.6786 13.3316
2373 4 1 -17.3631 16.957 13.3699
2370 4 1 -15.7669 16.4878 13.0854
3259 4 1 9.62945 16.6017 12.1195
3260 4 1 9.9575 16.5338 13.2502
3269 4 1 12.6021 18.8333 13.0582
3271 4 1 12.6403 18.3183 12.7809
3278 4 1 15.7361 17.3935 11.9027
3279 4 1 15.2861 17.9706 10.9361
3281 4 1 15.4063 18.1598 10.8541
3273 4 1 13.6041 18.1745 13.109
3270 4 1 13.6614 18.5087 13.2564
3272 4 1 13.5592 18.5833 11.9535
3277 4 1 15.8046 16.342 12.3367
3280 4 1 16.2284 17.7553 11.6381
3311 4 1 18.1721 17.2613 11.1384
3046 4 1 19.1843 17.2704 11.251
3047 4 1 20.1408 16.5193 11.3666
3045 4 1 19.6849 18.402 10.9933
2381 4 1 -16.5176 20.2211 11.6251
2380 4 1 -16.6062 19.2487 12.3827
2382 4 1 -16.6398 19.3455 10.8061
2378 4 1 -16.4903 19.2665 12.3875
2379 4 1 -16.5995 19.9174 11.3716
2377 4 1 -17.1982 20.1259 12.5876
3305 4 1 15.7344 19.5142 12.3296
3304 4 1 15.8291 20.1392 11.2253
3306 4 1 16.6139 19.9047 11.6138
3307 4 1 17.5623 19.9043 12.348
3308 4 1 18.1631 19.4438 11.4188
3303 4 1 16.893 20.5198 10.8465
2957 4 1 19.9374 2.4923 15.8885
2958 4 1 20.9733 1.88584 15.6441
2959 4 1 20.1508 1.97387 14.7244
2961 4 1 19.2119 2.65877 14.4687
2931 4 1 23.582 2.4191 14.3945
2928 4 1 25.0168 1.00115 14.1394
2930 4 1 24.7928 2.45724 14.5906
2929 4 1 24.3327 1.82155 13.6477
2310 4 1 -24.7493 4.82985 13.8501
2314 4 1 -23.1384 4.482 14.557
2315 4 1 -23.2507 4.60042 15.7726
2316 4 1 -22.1146 4.94413 15.8877
3184 4 1 2.68635 4.99201 15.7261
3193 4 1 1.07929 5.21075 15.1559
3179 4 1 3.69309 5.13198 15.5904
3182 4 1 3.43459 4.48079 15.8797
3181 4 1 2.84686 4.00793 14.9087
3186 4 1 2.80936 5.35267 16.0893
3180 4 1 2.79744 5.18188 14.7468
3178 4 1 4.64078 4.52426 16.1329
3177 4 1 5.69128 4.57008 15.6137
2975 4 1 15.8923 4.65242 15.9732
2964 4 1 19.1011 3.65135 15.6586
2963 4 1 19.3346 4.46796 14.7222
2962 4 1 19.9545 3.4251 14.9465
2960 4 1 19.8289 2.8977 15.466
2724 4 1 23.4155 5.11062 13.682
2932 4 1 22.9605 3.38834 14.4708
2933 4 1 23.65 3.63378 15.4881
2312 4 1 -23.4704 6.53122 14.0735
2313 4 1 -22.8277 5.64295 14.5231
3195 4 1 -0.0444295 6.98025 14.5697
3190 4 1 -0.618619 5.52858 15.7256
3192 4 1 -0.0443207 5.77726 15.0251
3191 4 1 -0.0498342 6.6025 15.9328
3198 4 1 1.56741 7.63321 14.2114
3200 4 1 1.60995 7.18585 13.7513
3197 4 1 1.19223 6.48784 14.2032
3185 4 1 1.57448 5.45085 15.9492
3194 4 1 0.177481 5.71135 14.6037
3176 4 1 6.1101 5.74053 15.822
3175 4 1 6.5004 6.6645 15.1799
3113 4 1 7.96393 6.91957 14.3456
3110 4 1 10.3171 7.252 16.0675
3114 4 1 8.76343 7.68056 14.9322
3112 4 1 8.7162 6.31457 15.0823
3111 4 1 9.90213 6.31754 15.3342
2976 4 1 15.9266 5.88899 15.7622
2978 4 1 16.6123 7.98283 15.0348
2977 4 1 16.3564 6.79062 15.2292
2733 4 1 20.4075 7.97662 14.5104
2729 4 1 21.3624 7.64986 15.7445
2725 4 1 23.869 6.10904 14.2728
2727 4 1 23.2418 6.86784 15.4936
2726 4 1 24.2687 6.96778 14.9881
2334 4 1 -16.7714 10.3084 15.819
2331 4 1 -17.0692 9.61762 15.9204
2335 4 1 -15.6455 10.4475 16.0914
3150 4 1 0.815391 10.4509 16.0086
3149 4 1 1.91546 10.3219 15.5946
3146 4 1 2.38928 9.75608 15.7317
3151 4 1 0.751029 9.43276 15.3148
3219 4 1 5.1089 9.30766 13.8315
3222 4 1 5.45547 10.5059 13.7782
3220 4 1 5.39461 10.4502 14.2066
3221 4 1 5.85224 9.33702 13.8114
3233 4 1 10.4487 9.69912 13.8872
3235 4 1 9.89928 9.98124 13.5442
3115 4 1 9.26865 8.48194 15.6527
3239 4 1 10.7517 10.4951 14.9231
3118 4 1 8.13108 9.00031 15.744
3109 4 1 10.3579 8.36831 15.5018
3108 4 1 11.5453 8.68371 15.6933
3107 4 1 12.6443 9.20536 15.3684
3106 4 1 13.1116 10.3006 15.3968
2979 4 1 15.6803 8.4476 15.7514
2732 4 1 20.7091 8.83565 15.2741
2734 4 1 19.7204 8.08483 13.5826
2730 4 1 21.026 8.67913 15.1726
3017 4 1 19.8181 9.75102 13.7889
3016 4 1 20.3589 10.3711 14.5979
2340 4 1 -16.3509 13.3683 15.9113
2353 4 1 -13.3774 12.9032 14.8833
2354 4 1 -12.5477 12.6767 13.9737
3148 4 1 2.90156 10.9464 15.3638
3238 4 1 10.2964 11.1585 13.9782
3241 4 1 11.3362 12.018 14.9599
3240 4 1 11.6706 11.0128 14.3943
3243 4 1 12.0108 12.0002 14.9845
3242 4 1 11.7803 12.1609 16.1457
3102 4 1 13.3515 12.9612 13.559
3104 4 1 12.8713 11.3152 14.1189
3244 4 1 11.263 12.6643 15.6684
3105 4 1 13.7848 10.7982 14.5962
2992 4 1 14.6925 11.6123 15.7462
2995 4 1 15.918 13.1122 13.7989
2990 4 1 14.2868 11.9414 15.8607
2994 4 1 15.9617 12.2295 14.6966
2993 4 1 15.1028 11.4042 14.6051
3021 4 1 18.2116 11.2003 13.6927
3014 4 1 21.124 11.1146 13.4723
3015 4 1 20.7197 11.513 14.5759
3012 4 1 19.4869 11.0795 14.1803
3013 4 1 20.5858 11.0984 14.6032
3009 4 1 20.4128 12.656 13.9224
3007 4 1 20.5534 13.1512 13.6125
2363 4 1 -16.3555 14.2244 14.0819
2365 4 1 -16.4585 14.4575 13.7047
2366 4 1 -15.2712 14.4304 13.9127
2368 4 1 -13.9088 15.3589 13.5537
2359 4 1 -13.6376 14.2836 14.7006
2358 4 1 -14.6055 14.4724 15.3332
2360 4 1 -14.1843 14.2942 15.7507
2361 4 1 -14.9231 14.2706 14.8634
2362 4 1 -16.0093 14.4122 15.2259
2357 4 1 -13.7879 14.1725 14.4067
2356 4 1 -12.7643 14.7865 14.6338
2355 4 1 -12.7571 13.8113 13.8766
2352 4 1 -13.2343 13.4767 15.8576
3254 4 1 7.72887 14.8846 13.5595
3256 4 1 8.6439 15.3268 13.7547
3261 4 1 9.832 16.0921 14.3762
3249 4 1 8.89648 13.609 15.25
3250 4 1 8.68772 14.7207 14.9344
3248 4 1 10.0376 13.6991 15.5796
3252 4 1 9.67413 14.9071 14.9119
3251 4 1 9.22722 14.2397 13.983
3253 4 1 8.8105 15.2816 14.1514
3247 4 1 11.098 13.6261 15.1834
3245 4 1 12.1589 13.4697 15.874
2997 4 1 15.6522 13.6719 14.4525
3000 4 1 18.5832 15.3203 13.9796
2999 4 1 17.5643 14.6436 14.0255
2998 4 1 16.7737 14.1552 14.7569
2996 4 1 16.8705 13.7408 14.3224
3006 4 1 20.481 14.3648 13.8642
2374 4 1 -17.0112 17.8468 14.0026
2371 4 1 -15.3741 17.4317 13.5478
3262 4 1 10.2122 17.164 14.2697
3267 4 1 12.7698 18.6002 15.024
3264 4 1 12.3176 17.6547 14.535
3263 4 1 11.138 17.8723 14.1607
3265 4 1 13.339 18.1519 14.8101
3268 4 1 12.0867 18.8171 14.1045
3274 4 1 14.2792 17.7571 13.9601
3275 4 1 14.8662 16.7394 13.5255
2376 4 1 -17.3428 19.3514 13.5655
2375 4 1 -17.2641 18.9094 14.6122
3266 4 1 13.8248 19.1736 14.7923
2954 4 1 20.6845 0.651163 18.198
2956 4 1 20.7652 2.18299 16.7424
2952 4 1 19.5286 2.2006 18.0953
2953 4 1 19.5604 0.952229 18.2303
2955 4 1 20.7582 1.86598 17.9486
2318 4 1 -21.2124 5.242 17.3317
2317 4 1 -21.0822 5.22503 16.1723
3189 4 1 0.25529 5.1397 16.4898
3183 4 1 2.38437 4.02332 16.187
3187 4 1 2.02914 5.19259 17.0021
2966 4 1 18.4631 4.60935 17.3863
2967 4 1 18.2942 5.00872 16.2844
2974 4 1 16.3699 5.23917 16.8461
2971 4 1 17.3868 5.16835 16.6882
2950 4 1 19.2008 4.17193 18.2338
2951 4 1 19.9319 3.29565 18.4609
2965 4 1 19.1327 4.60586 16.425
2948 4 1 21.4044 3.87636 18.4719
2949 4 1 20.2484 4.03762 18.7608
2946 4 1 20.6662 4.35723 18.6593
2934 4 1 23.6738 4.45588 16.4814
2320 4 1 -21.9664 6.9477 17.6979
2321 4 1 -21.3975 7.40132 16.8143
2319 4 1 -21.2658 6.31448 16.8526
3188 4 1 0.930532 5.62997 17.2622
3169 4 1 4.62135 7.41896 17.7938
3170 4 1 5.64618 6.73929 18.0052
3173 4 1 6.71131 6.38655 16.9754
3174 4 1 5.83365 6.41365 16.1673
3171 4 1 5.53801 7.45071 16.9982
3172 4 1 6.53437 7.38476 16.3702
3168 4 1 5.48746 8.05437 18.3071
2973 4 1 16.086 5.8218 17.8219
2968 4 1 18.7954 5.78335 17.0061
2970 4 1 17.3299 6.32767 16.7822
2969 4 1 17.8533 5.7622 17.7462
2972 4 1 16.7199 6.09994 16.8849
2941 4 1 21.0823 6.65311 18.5889
2939 4 1 21.2003 6.51582 17.1999
2940 4 1 21.4375 5.60629 18.0205
2942 4 1 20.9034 6.59132 17.4098
2943 4 1 20.5094 5.82092 18.2487
2936 4 1 23.1295 5.64995 17.2583
2935 4 1 23.6743 5.70696 16.1846
2728 4 1 22.4163 7.3053 16.1878
2937 4 1 22.1903 5.95235 16.563
2938 4 1 22.3395 6.79338 17.4828
2327 4 1 -19.8725 9.1937 17.4467
2322 4 1 -21.2311 8.20361 17.6842
2323 4 1 -21.0495 9.33583 18.0002
2324 4 1 -20.4806 9.32966 16.9163
2325 4 1 -20.888 8.98135 17.9826
2326 4 1 -20.2566 8.1261 17.664
2328 4 1 -19.237 8.89382 16.5407
2330 4 1 -17.7437 8.70527 16.2414
2333 4 1 -17.8895 10.3411 16.2694
2337 4 1 -16.5695 10.7191 17.8211
2329 4 1 -18.4092 8.29229 17.1541
2332 4 1 -18.0064 9.23261 16.5331
3152 4 1 1.4403 9.35142 16.35
3153 4 1 1.97865 9.92267 17.2842
3147 4 1 2.94761 10.4854 16.4446
3156 4 1 3.9969 9.10472 18.6084
3155 4 1 3.62992 9.21918 17.5514
3154 4 1 2.86371 9.94313 18.0016
3157 4 1 3.00188 8.52099 18.1951
3120 4 1 7.25543 10.2643 16.6377
3117 4 1 7.37581 9.74319 16.2244
3116 4 1 8.36017 9.02402 16.2335
3119 4 1 8.41154 9.86522 16.453
2984 4 1 15.9341 8.8771 18.2807
2983 4 1 14.9012 8.9474 17.524
2981 4 1 16.0493 10.5126 16.8996
2986 4 1 14.822 10.1111 17.5041
2980 4 1 15.91 9.52216 16.283
2982 4 1 15.8197 9.69276 17.7314
2985 4 1 15.8786 10.118 18.1202
2987 4 1 13.8866 10.4307 18.256
2731 4 1 20.8756 8.7158 16.4351
2336 4 1 -16.5946 10.7748 16.6399
2339 4 1 -16.1297 12.34 16.4763
2338 4 1 -15.8006 11.3362 17.0737
2351 4 1 -14.3075 13.2039 16.3475
2349 4 1 -13.6935 13.0385 17.528
2350 4 1 -14.1051 12.154 16.8723
2342 4 1 -15.3594 13.2863 16.5906
2341 4 1 -16.0307 12.2984 16.2219
3144 4 1 2.67211 11.9067 16.8458
3145 4 1 2.55733 10.95 16.1759
3143 4 1 3.79055 12.0759 17.0827
3142 4 1 3.4923 13.2685 17.4125
3128 4 1 5.16187 11.8285 16.3514
3133 4 1 4.81134 12.2512 18.6157
3121 4 1 7.70045 11.1354 17.4026
3123 4 1 7.5924 12.3513 16.9747
3122 4 1 7.77859 11.4942 16.2425
3124 4 1 6.50137 12.5639 17.4136
3125 4 1 6.80461 12.4735 16.1908
3130 4 1 6.4684 11.4687 18.2395
3126 4 1 5.63301 12.2241 16.5254
3127 4 1 5.82559 11.2673 17.2163
3129 4 1 6.05466 11.3555 17.089
3131 4 1 5.51839 12.1976 18.3881
2991 4 1 14.0147 11.1183 16.6954
2989 4 1 13.4879 11.9672 16.8378
2988 4 1 14.0877 11.0659 17.3177
2343 4 1 -16.4487 13.5006 17.2164
2344 4 1 -15.5085 14.2077 17.2872
2347 4 1 -15.6714 13.8151 17.7645
2348 4 1 -14.4966 13.8637 17.541
2345 4 1 -14.8188 15.0106 16.7955
2346 4 1 -14.5813 13.9076 17.2405
3141 4 1 3.96269 14.3059 17.9859
3139 4 1 4.65862 15.1125 18.5646
3140 4 1 5.12898 14.3787 17.7108
3134 4 1 4.94598 13.4782 18.4842
3246 4 1 11.1708 14.1568 16.1979
2947 4 1 20.8449 3.55862 19.5267
2945 4 1 19.8894 4.48241 19.6157
3159 4 1 3.52372 7.93679 19.4815
3160 4 1 4.26404 7.53588 20.3236
3161 4 1 5.08253 7.88122 21.2207
3162 4 1 4.88279 6.87535 20.6735
3163 4 1 5.44088 6.70248 19.6975
3167 4 1 5.6519 7.78235 19.4269
3164 4 1 6.2531 6.78337 18.8825
3165 4 1 7.19618 6.08564 18.8737
3166 4 1 6.33123 6.79483 19.4857
2944 4 1 19.9529 5.6053 19.2167
3158 4 1 2.41213 8.34457 19.1982
3137 4 1 5.20074 13.3646 19.1876
3135 4 1 5.09926 12.9269 19.4685
3132 4 1 5.46698 12.4848 19.5883
3138 4 1 4.46154 14.2759 19.4015
3136 4 1 5.41393 13.7922 20.216
ITEM: TIMESTEP
11800000
ITEM: NUMBER OF ATOMS
1913
ITEM: BOX BOUNDS ff ff ff
-3.5000000000000000e+01 3.5000000000000000e+01
-3.5000000000000000e+01 3.5000000000000000e+01
-3.5000000000000000e+01 3.5000000000000000e+01
ITEM: ATOMS id mol type x y z
1954 4 1 -1.71304 -17.2697 -6.43981
1956 4 1 -2.76778 -16.1427 -5.68521
1955 4 1 -1.88389 -16.0457 -6.50792
1963 4 1 -2.09441 -14.5835 -5.93398
1972 4 1 -3.07909 -11.8712 -6.13541
1973 4 1 -2.09692 -12.4355 -5.8997
3536 4 1 7.95495 -9.80259 -6.41889
3537 4 1 7.32262 -8.8689 -6.8467
3538 4 1 6.66902 -8.85087 -5.87492
3535 4 1 8.71786 -10.0087 -5.50691
3533 4 1 8.61007 -10.0955 -5.44875
3520 4 1 2.8099 -7.51079 -5.82596
2027 4 1 -8.67419 -26.9517 -2.98114
2025 4 1 -7.75962 -25.2817 -3.19316
2023 4 1 -7.02399 -25.453 -4.17459
2024 4 1 -6.7557 -24.661 -3.23072
2022 4 1 -6.52962 -24.783 -3.18817
1937 4 1 -3.93683 -22.1324 -3.03156
1940 4 1 -2.32518 -21.6091 -3.36204
1939 4 1 -3.52475 -21.4666 -3.8174
1938 4 1 -3.9762 -20.8902 -2.93589
1943 4 1 -2.26002 -20.1026 -4.07802
1945 4 1 -2.66901 -19.0907 -5.04835
1942 4 1 -1.48239 -20.884 -3.89704
1941 4 1 -1.42305 -21.26 -2.71541
1944 4 1 -1.67449 -19.1279 -4.49
1957 4 1 -3.18691 -17.1489 -5.29028
1958 4 1 -3.35465 -16.4358 -4.32289
1946 4 1 -3.14798 -18.0761 -4.5995
1947 4 1 -3.60228 -17.7795 -3.51465
1953 4 1 -2.15732 -17.1734 -5.26327
1951 4 1 -2.26785 -17.1852 -2.8372
1952 4 1 -2.02697 -17.1332 -4.08635
1959 4 1 -2.94896 -15.5411 -4.95757
1964 4 1 -3.09484 -14.4129 -5.17366
1961 4 1 -2.84616 -14.6171 -4.41284
1966 4 1 -3.28784 -14.3191 -5.33754
1967 4 1 -4.31485 -13.673 -5.24752
1965 4 1 -3.64174 -14.0668 -4.19727
1960 4 1 -3.12864 -15.5585 -3.75514
1962 4 1 -1.90742 -15.2344 -4.97382
1968 4 1 -4.74588 -12.5568 -5.20077
1969 4 1 -3.70664 -11.9865 -4.99032
1970 4 1 -3.26003 -11.1321 -4.2775
1971 4 1 -3.71142 -11.9516 -5.1015
1975 4 1 -3.2054 -12.8372 -4.03902
1977 4 1 -3.52407 -13.0392 -4.01842
1976 4 1 -2.89994 -13.1776 -5.09543
1974 4 1 -2.17792 -12.6527 -4.68996
1979 4 1 -1.68536 -13.1342 -3.29276
1978 4 1 -2.59734 -12.4106 -3.38879
3590 4 1 2.39398 -10.9554 -4.43917
3591 4 1 2.1 -11.8158 -5.25103
3527 4 1 4.86537 -11.2385 -4.4364
3528 4 1 6.00032 -11.1161 -4.40872
3529 4 1 7.20196 -11.2661 -4.19825
3530 4 1 8.28706 -10.8318 -4.43828
3531 4 1 8.28388 -11.9218 -3.93957
3532 4 1 8.31587 -10.9157 -4.55093
3613 4 10 -10.0033 -10.5288 -3.85753
3611 4 1 -8.82 -9.51242 -2.75501
3610 4 1 -8.22099 -9.29333 -3.72547
3612 4 10 -9.76403 -9.41452 -3.41721
3614 4 10 -9.69014 -9.49569 -3.3215
3608 4 1 -6.82886 -9.01782 -3.64779
3607 4 1 -5.94583 -8.84019 -4.46965
3609 4 1 -7.49657 -9.57209 -2.80925
3605 4 1 -4.82276 -8.15764 -3.85999
3604 4 1 -4.31824 -8.29982 -5.04146
3601 4 1 -4.33745 -9.04382 -3.71442
3602 4 1 -4.2396 -8.30573 -4.59736
3600 4 1 -3.16862 -9.25992 -3.45407
3599 4 1 -2.20162 -9.56621 -4.00564
3598 4 1 -1.13608 -9.23401 -4.14599
3596 4 1 -0.0833658 -9.01347 -3.80875
3597 4 1 -0.252088 -8.71452 -4.93033
3595 4 1 0.887086 -9.12178 -4.53648
3594 4 1 1.54174 -8.46422 -5.18394
3593 4 1 1.75722 -9.57723 -4.63887
3592 4 1 2.15321 -10.5899 -5.03216
3589 4 1 1.54409 -10.7583 -3.56852
3525 4 1 3.75496 -9.82252 -4.37404
3526 4 1 4.53695 -10.4088 -3.58634
3522 4 1 3.21273 -9.09677 -4.89671
3524 4 1 3.78724 -10.4514 -3.38871
3523 4 1 3.76355 -10.0881 -4.58378
3518 4 1 3.30459 -8.35063 -3.73074
3540 4 1 5.97473 -10.098 -4.03796
3539 4 1 6.4098 -9.48455 -4.89745
3541 4 1 6.59468 -9.09948 -3.62386
3542 4 1 5.80782 -8.16219 -3.61682
3543 4 1 6.55165 -8.89498 -2.91745
3534 4 1 9.55531 -10.1014 -4.74702
3606 4 1 -5.95224 -7.67114 -4.10823
3603 4 1 -4.81693 -7.26747 -4.93939
3519 4 1 2.62288 -7.93308 -4.66644
3521 4 1 3.54511 -8.03079 -4.97954
3517 4 1 3.97848 -7.3961 -3.6692
3516 4 1 5.09219 -7.06278 -3.41039
3502 4 1 5.19725 -3.52894 -2.78552
2062 4 1 -13.485 -24.7044 -0.635786
2034 4 1 -11.0402 -24.5114 -0.508213
2028 4 1 -9.12825 -26.085 -2.3955
2029 4 1 -8.82304 -24.9816 -2.09328
2032 4 1 -9.55293 -25.9841 -1.42895
2031 4 1 -9.81254 -24.76 -1.41851
2026 4 1 -8.15739 -26.0486 -2.36267
2033 4 1 -10.5975 -25.4501 -1.20438
2021 4 1 -6.49248 -24.8825 -2.00367
1820 4 1 3.83628 -24.3117 -0.525724
1824 4 1 4.93367 -25.0727 -0.403666
1825 4 1 5.97413 -24.6478 -0.00364258
2051 4 1 -16.3374 -22.1106 -1.55847
2059 4 1 -13.8854 -24.1758 -0.560349
2058 4 1 -14.8675 -23.5221 -0.72613
2055 4 1 -15.5805 -22.9139 -0.242423
2057 4 1 -15.0106 -23.4147 -1.88766
2056 4 1 -15.9857 -23.4714 -1.1939
2038 4 1 -11.3047 -23.4724 -0.443506
2039 4 1 -12.3649 -22.8555 -0.640965
2030 4 1 -9.53311 -23.9178 -2.23568
2020 4 1 -5.63742 -24.0349 -1.76857
2016 4 1 -5.62927 -22.2095 -0.61619
1935 4 1 -3.3419 -23.1124 -1.90091
2018 4 1 -4.8074 -22.6862 -0.837359
2019 4 1 -4.53356 -23.8333 -1.15481
1936 4 1 -4.45943 -22.591 -2.01306
1933 4 1 -3.29004 -22.682 -0.648769
2017 4 1 -4.60432 -21.704 -0.157184
1930 4 1 -3.42608 -22.8621 -0.730254
1934 4 1 -2.64779 -23.5848 -1.0879
1931 4 1 -2.55809 -23.6042 -0.286675
1822 4 1 3.93324 -23.5002 -0.298037
1821 4 1 2.82745 -23.8639 -0.0239271
1823 4 1 4.77857 -24.0526 -0.928328
2050 4 1 -16.9183 -21.0974 -1.51104
2049 4 1 -16.1921 -20.4379 -0.820278
2047 4 1 -15.3885 -19.8339 -0.177679
2052 4 1 -15.4606 -21.4343 -0.943734
2048 4 1 -15.5449 -19.5273 -1.38992
2045 4 1 -15.4241 -20.145 -0.304973
2217 4 1 -19.7086 -16.3855 -0.559079
2205 4 1 -17.1549 -16.8963 -0.625988
2203 4 1 -16.0609 -17.0186 -0.645419
2202 4 1 -15.2167 -16.2754 -0.837268
1950 4 1 -3.28482 -17.679 -2.46171
1948 4 1 -3.49653 -18.1622 -2.4382
1949 4 1 -3.4877 -17.6147 -1.33064
2230 4 1 -25.1165 -14.5415 -0.439109
2226 4 1 -24.3051 -16.0597 -0.444042
2222 4 1 -21.5392 -15.2769 -0.57317
2229 4 1 -24.2127 -13.6755 -0.460437
2228 4 1 -23.473 -14.3541 -1.13757
2227 4 1 -24.2306 -15.2757 -1.38946
2219 4 1 -21.2016 -15.42 -1.02062
2218 4 1 -20.362 -16.101 -1.47964
2204 4 1 -16.4326 -15.8847 -0.662998
1982 4 1 -2.94257 -13.6083 -1.72276
1980 4 1 -1.61276 -14.033 -2.49638
1984 4 1 -3.20961 -11.9747 -0.84661
3586 4 1 -0.406567 -11.8421 -1.34543
1981 4 1 -1.8258 -13.2108 -1.78493
1983 4 1 -2.52396 -12.4763 -1.7319
3585 4 1 0.250515 -11.1769 -0.518813
3587 4 1 0.520434 -11.0869 -1.38955
3588 4 1 1.03055 -10.8233 -2.50865
3553 4 1 3.46345 -10.8922 -0.932631
3552 4 1 4.52364 -11.3442 -0.698828
3551 4 1 5.65787 -11.4582 -1.11757
3576 4 1 -2.76278 -10.456 -0.747096
3575 4 1 -2.90482 -9.37273 -1.36518
3572 4 1 -4.40037 -8.4379 -2.55488
3567 4 1 -1.76826 -8.13438 -1.38537
3566 4 1 -0.670269 -8.34627 -1.81097
3574 4 1 -2.44396 -8.79749 -2.22856
3579 4 1 -0.115454 -9.08224 -0.684874
3578 4 1 -0.595603 -10.0325 -1.08236
3577 4 1 -1.72978 -10.317 -1.33658
3582 4 1 0.433874 -9.66777 -0.55396
3559 4 1 1.88027 -8.20349 -0.16136
3580 4 1 0.896423 -9.5057 -0.268028
3583 4 1 0.966156 -9.7678 -1.67852
3558 4 1 2.06785 -9.3328 -0.512135
3584 4 1 1.25455 -10.7029 -1.08612
3556 4 1 2.2597 -10.5236 -1.2236
3555 4 1 3.11482 -10.1713 -0.378533
3554 4 1 2.7093 -10.1863 -1.53985
3557 4 1 3.08106 -9.58502 -1.12509
3549 4 1 6.86573 -9.40362 -0.781257
3550 4 1 6.39556 -10.4887 -0.904568
3545 4 1 6.85749 -8.19731 -1.35342
3548 4 1 5.7051 -9.40853 -0.729024
3544 4 1 7.47603 -8.36526 -2.3116
3546 4 1 6.07384 -8.87905 -0.840038
3547 4 1 6.70886 -9.7897 -0.319455
3570 4 1 -3.0397 -6.92742 -1.38494
3573 4 1 -3.37802 -7.93601 -2.05724
3571 4 1 -3.60664 -7.85758 -1.82102
3565 4 1 -0.808454 -7.37499 -1.0062
3569 4 1 -1.88765 -6.70476 -1.61997
3568 4 1 -1.04678 -7.31823 -1.07272
3562 4 1 -0.0624021 -6.34522 -0.57753
3563 4 1 -0.317958 -7.39285 -0.252331
3564 4 1 0.354981 -6.84919 -1.05558
3509 4 1 3.94806 -6.69188 -0.793622
3515 4 1 4.51543 -7.13246 -2.41974
3510 4 1 3.237 -7.42282 -1.57034
3512 4 1 2.94108 -6.98871 -0.870032
3514 4 1 4.46907 -8.0699 -1.71353
3513 4 1 3.91689 -7.68959 -0.648186
3511 4 1 3.68597 -7.93885 -0.639935
3506 4 1 5.03643 -5.96094 -1.92397
3508 4 1 4.69665 -5.70718 -0.971212
3507 4 1 5.71093 -6.34218 -0.984294
3505 4 1 5.84415 -6.25067 -1.10271
3501 4 1 4.25529 -2.86246 -2.61692
3504 4 1 5.98216 -5.149 -1.46502
3503 4 1 5.74944 -4.48947 -2.31374
3496 4 1 1.87484 -0.205787 -0.61193
3499 4 1 4.32012 -1.48642 -1.61373
3500 4 1 5.05328 -2.37544 -1.90474
3498 4 1 3.82986 -0.74613 -0.898981
3497 4 1 3.06799 -0.0735514 -0.291885
1916 4 1 -1.56832 -27.2768 2.04744
1915 4 1 -0.434878 -27.8771 2.09405
1913 4 1 -0.163791 -27.0607 1.77927
1914 4 1 0.225062 -28.0269 1.08789
1912 4 1 0.808251 -27.7016 2.15229
1911 4 1 1.28451 -26.961 1.33309
1829 4 1 8.02736 -27.0847 1.87643
1831 4 1 6.72995 -27.115 2.14684
1830 4 1 7.37286 -28.1153 2.03313
2064 4 1 -13.9599 -25.9718 1.09608
2061 4 1 -14.3232 -24.4691 0.152982
2065 4 1 -13.8806 -25.0257 1.71662
2063 4 1 -13.5215 -25.6594 0.00588095
2067 4 1 -12.2928 -26.5838 2.05628
2070 4 1 -11.1725 -24.6602 2.55514
2069 4 1 -11.9936 -24.7411 1.73728
2068 4 1 -12.8199 -25.5772 1.73114
2066 4 1 -13.2999 -26.0283 1.96548
2035 4 1 -11.5926 -24.6518 0.504891
2072 4 1 -10.3761 -26.4271 2.68035
2037 4 1 -10.6087 -24.2976 0.03709
1924 4 1 -3.82504 -25.2218 1.67773
1925 4 1 -3.2945 -24.3986 2.31677
1922 4 1 -2.86325 -25.7233 2.31519
1921 4 1 -1.79896 -26.2756 2.54296
1910 4 1 1.92733 -26.8211 2.33334
1834 4 1 4.19962 -25.8414 2.467
1833 4 1 5.21095 -25.4949 1.96568
1835 4 1 4.29902 -24.6452 2.681
1828 4 1 7.02934 -26.6642 1.3386
1827 4 1 7.19812 -25.9278 0.414979
1832 4 1 5.90889 -26.3404 2.31436
1826 4 1 6.75232 -24.9298 0.804399
2054 4 1 -15.7846 -22.3421 0.833868
2060 4 1 -14.2784 -23.2783 0.104218
2053 4 1 -15.0684 -21.9587 0.0173657
2036 4 1 -11.0242 -23.5864 0.864138
2040 4 1 -12.899 -22.3423 0.332814
2013 4 1 -6.44303 -23.0726 1.42302
2014 4 1 -6.53689 -21.9963 0.829934
2012 4 1 -5.51164 -23.4497 0.786148
1928 4 1 -3.09228 -23.5414 1.317
1929 4 1 -2.84875 -23.1611 0.226338
1927 4 1 -3.39431 -23.5688 2.5226
2011 4 1 -4.97758 -23.6551 1.8633
1932 4 1 -3.66244 -23.2975 0.240393
1819 4 1 4.74908 -24.055 0.139154
1818 4 1 5.29435 -23.2399 0.873496
1816 4 1 5.39009 -22.0511 0.485979
1815 4 1 5.3854 -22.3349 1.64592
1817 4 1 6.22196 -22.6387 1.05124
1807 4 1 8.16666 -22.1847 1.7703
2042 4 1 -14.7364 -21.1003 0.637958
2043 4 1 -14.3194 -20.2304 1.28009
2044 4 1 -14.9189 -19.4809 0.507459
2046 4 1 -15.6741 -20.4508 0.89914
2041 4 1 -13.7189 -21.511 0.260117
2015 4 1 -5.70226 -21.3025 0.250556
1811 4 1 5.03703 -20.793 1.34028
1814 4 1 4.53207 -21.5289 2.05314
1808 4 1 7.34514 -21.2927 1.81653
1810 4 1 6.11418 -21.294 1.61358
1812 4 1 5.83774 -21.0115 2.18142
1809 4 1 6.68262 -20.3753 2.1252
1785 4 1 8.9459 -19.0481 2.42376
2225 4 1 -23.3218 -16.4484 0.0851657
2215 4 1 -19.331 -17.266 1.11209
2216 4 1 -18.9837 -17.2554 0.0028981
2207 4 1 -17.628 -18.347 1.27979
2211 4 1 -18.2523 -18.1177 2.18591
2210 4 1 -17.1073 -17.5999 2.25226
2208 4 1 -16.806 -17.8147 1.92002
2214 4 1 -18.153 -17.0786 1.31079
2213 4 1 -18.4237 -17.5427 2.36457
2206 4 1 -17.4385 -17.6354 0.238422
2197 4 1 -15.6507 -16.3795 2.07225
2198 4 1 -14.6041 -16.8351 1.72077
2200 4 1 -15.5482 -16.8424 0.36851
2201 4 1 -14.4774 -16.6899 0.00634132
2199 4 1 -14.416 -16.5373 0.50426
2177 4 1 -12.2745 -17.0002 1.24227
2178 4 1 -12.523 -16.27 2.09736
2176 4 1 -12.0522 -16.6723 2.43333
2173 4 1 -11.5645 -17.2367 2.22088
2174 4 1 -10.7615 -16.4284 2.12761
2170 4 1 -9.81273 -17.1936 1.913
2000 4 1 -5.24282 -17.9417 2.64332
1787 4 1 10.7199 -17.9841 2.47774
1788 4 1 11.5537 -18.199 1.5633
2237 4 1 -23.6709 -14.1122 2.39846
2236 4 1 -23.6395 -14.7616 1.35304
2234 4 1 -23.345 -14.2789 1.7582
2235 4 1 -22.7053 -14.3941 0.716864
2231 4 1 -24.086 -15.054 0.0480209
2233 4 1 -23.5919 -15.17 0.899541
2223 4 1 -21.6881 -14.8577 0.581294
2224 4 1 -22.468 -15.6613 0.149652
2232 4 1 -23.4201 -14.1348 0.407945
2221 4 1 -21.8035 -14.2728 0.11425
2220 4 1 -21.0919 -15.2569 0.196736
2188 4 1 -14.4234 -13.5259 1.99494
2191 4 1 -15.9985 -14.3946 2.31223
2192 4 1 -15.5086 -13.482 1.6839
2185 4 1 -13.479 -16.051 2.29335
2180 4 1 -11.7122 -14.5367 2.63285
2179 4 1 -11.7813 -15.3435 1.76247
2187 4 1 -13.4331 -13.9032 1.55455
2186 4 1 -13.1241 -14.8934 1.96904
2184 4 1 -13.3268 -14.8448 2.08667
2182 4 1 -12.1556 -14.5885 2.40349
1992 4 1 -4.19358 -13.9407 2.30199
1993 4 1 -4.12814 -15.1502 2.48785
1989 4 1 -3.09689 -13.0841 0.623216
1990 4 1 -4.07206 -12.2492 0.642208
1991 4 1 -4.11806 -12.819 1.72195
1988 4 1 -2.94291 -11.8821 0.354839
1986 4 1 -3.07475 -11.0531 0.90714
1985 4 1 -2.84775 -12.0915 0.27049
1987 4 1 -1.93412 -11.2269 0.666344
3581 4 1 -0.0695884 -8.78388 0.156114
3561 4 1 0.0495843 -7.15233 0.394749
3560 4 1 1.1978 -7.30689 0.373707
2470 4 1 -13.5629 -2.7399 2.31641
2469 4 1 -13.867 -1.57815 2.27974
2464 4 1 -13.7028 -0.298226 0.923372
2468 4 1 -13.1533 -0.572734 2.33002
2466 4 1 -13.0295 -0.99784 2.12046
2473 4 1 -12.6241 -2.39226 2.63302
2465 4 1 -12.8033 -1.05115 0.917182
2076 4 1 -9.02865 -27.2644 4.70614
2075 4 1 -10.1833 -27.0475 4.96354
1918 4 1 -2.28708 -27.0418 3.75623
1917 4 1 -1.50431 -27.657 3.17352
2071 4 1 -11.2154 -25.7307 3.19309
2074 4 1 -11.0311 -26.6058 4.23225
2105 4 1 -11.5578 -24.2644 5.19397
2073 4 1 -9.84595 -26.5615 3.78364
2077 4 1 -8.08331 -26.6154 4.4836
2078 4 1 -8.16214 -25.365 4.67029
2079 4 1 -8.1894 -24.5578 3.82506
2080 4 1 -8.94081 -24.4961 4.6215
1923 4 1 -3.61492 -24.978 2.83117
1919 4 1 -1.61497 -26.0757 3.24373
1920 4 1 -2.66693 -26.6305 3.39311
1908 4 1 2.00637 -25.9793 3.4598
1901 4 1 1.09234 -25.7709 4.67545
1899 4 1 2.2217 -24.9917 4.95205
1902 4 1 2.24803 -25.8004 5.12094
1907 4 1 3.1758 -26.3265 3.42413
1906 4 1 3.99779 -26.0426 4.33532
1905 4 1 3.43573 -25.382 5.23984
1909 4 1 2.97898 -26.6001 2.95436
1903 4 1 3.19298 -25.1665 5.19648
1836 4 1 4.85371 -25.5476 3.26731
1837 4 1 5.67097 -26.4294 3.59058
1838 4 1 6.50702 -25.7421 4.20344
1839 4 1 6.33299 -24.6695 3.72044
2117 4 1 -15.9244 -21.6348 5.35456
2102 4 1 -10.6296 -23.5702 5.09948
2008 4 1 -6.08454 -22.9469 4.8266
2009 4 1 -5.69577 -22.8226 3.72205
2007 4 1 -5.53091 -22.1431 4.2083
1926 4 1 -2.79006 -24.0971 3.38292
2010 4 1 -5.32328 -23.5418 2.96535
1857 4 1 -0.852837 -23.1318 3.88298
1856 4 1 -0.158075 -22.8505 4.85273
1860 4 1 -1.25343 -23.0573 4.63588
1859 4 1 -0.353859 -23.8011 4.76305
1858 4 1 -1.59055 -23.8746 4.49419
1855 4 1 -0.528258 -22.3297 3.85341
1854 4 1 0.546184 -22.4003 3.36749
1853 4 1 0.859666 -22.1835 4.49423
1895 4 1 2.03928 -23.2494 5.14287
1813 4 1 5.28357 -21.564 3.01927
1845 4 1 4.7211 -21.9483 4.09877
1806 4 1 7.73894 -22.6867 2.76782
1841 4 1 6.27404 -23.4656 4.11552
1844 4 1 5.82438 -21.9277 4.63444
1842 4 1 6.06194 -23.599 5.30082
1843 4 1 5.64826 -23.0633 4.24283
1840 4 1 5.90586 -23.7473 3.03499
1727 4 1 7.00687 -24.0857 5.23563
1805 4 1 8.56563 -21.9623 3.09316
1725 4 1 9.30368 -24.1806 4.86352
1726 4 1 8.24862 -24.0908 5.33626
1724 4 1 8.53837 -23.2941 5.25608
2118 4 1 -14.9838 -20.9199 5.1316
2006 4 1 -5.13902 -21.0407 3.98967
2005 4 1 -4.08257 -20.4717 3.84286
2004 4 1 -4.38166 -20.657 4.99214
2003 4 1 -4.86091 -19.6814 4.33439
1848 4 1 2.23946 -19.9486 2.85078
1852 4 1 0.954561 -21.2254 5.27923
1849 4 1 1.15741 -20.414 3.13937
1850 4 1 0.992391 -21.1092 4.12343
1851 4 1 1.17045 -20.1624 4.76666
1847 4 1 2.94958 -20.9184 3.17241
1846 4 1 4.12708 -21.1423 3.36955
1804 4 1 7.90018 -20.9743 3.01817
1803 4 1 7.05914 -21.5153 3.60823
1802 4 1 6.35312 -20.6674 3.22579
1801 4 1 6.06636 -19.6412 3.68717
1784 4 1 10.0084 -19.6102 2.87415
1782 4 1 10.4052 -21.0713 3.49474
1783 4 1 9.30957 -20.5609 3.1893
1781 4 1 10.5247 -20.4391 4.5161
2212 4 1 -17.7223 -17.7383 3.26915
2209 4 1 -16.3367 -17.7934 3.09288
2175 4 1 -11.1788 -16.4861 3.23384
2172 4 1 -11.1502 -17.1959 3.32963
2168 4 1 -9.29132 -16.6086 4.13091
2169 4 1 -9.68076 -17.0391 3.03463
2171 4 1 -9.97093 -17.5032 3.09738
2165 4 1 -8.89772 -18.431 5.14048
2167 4 1 -9.33116 -17.6688 4.59764
1996 4 1 -4.11415 -17.0825 4.20826
1997 4 1 -4.51697 -16.4803 5.1234
1999 4 1 -4.51739 -18.0565 3.55342
1998 4 1 -4.37259 -16.9594 4.11182
1995 4 1 -3.74658 -16.6776 3.09339
2002 4 1 -4.42123 -18.5596 4.19296
2001 4 1 -4.52798 -17.5836 3.49264
1800 4 1 6.09105 -18.5006 3.91945
1799 4 1 6.41566 -18.6653 5.01057
1798 4 1 7.5313 -18.3501 5.20765
1796 4 1 7.28644 -18.0149 5.21562
1786 4 1 9.9355 -18.6658 3.00944
1790 4 1 11.3416 -17.4587 3.29619
1789 4 1 11.5469 -18.4323 2.69819
1791 4 1 11.6387 -16.9209 4.37296
1792 4 1 10.7861 -16.2854 5.02221
2195 4 1 -14.5157 -14.6891 3.06736
2193 4 1 -15.8839 -13.9334 2.78332
2189 4 1 -14.9982 -13.6235 2.99788
2196 4 1 -15.0443 -15.6789 2.74343
2194 4 1 -15.2248 -14.0905 3.84443
2181 4 1 -12.4432 -14.6515 3.53207
2183 4 1 -12.8426 -15.2707 3.16487
1994 4 1 -3.07156 -15.7341 2.71051
2241 4 1 -24.5763 -12.2617 4.41334
2238 4 1 -22.9264 -13.3213 2.9707
2239 4 1 -22.5764 -12.7667 3.95325
2240 4 1 -23.398 -11.8917 4.3432
2242 4 1 -23.5416 -11.8134 4.09759
2243 4 1 -23.5104 -11.3342 2.95052
2190 4 1 -16.185 -13.433 2.99372
2248 4 1 -25.5979 -8.63133 4.24398
2247 4 1 -25.1345 -9.11056 3.24478
2246 4 1 -24.3315 -8.26772 3.71803
2249 4 1 -25.1668 -9.65824 4.13067
2250 4 1 -25.8481 -8.65084 4.50365
2245 4 1 -24.0878 -9.3978 3.77865
2244 4 1 -23.726 -10.5459 3.81891
2471 4 1 -13.304 -2.92509 3.52654
2472 4 1 -12.2076 -2.73106 3.83183
2467 4 1 -13.9653 -1.28225 2.82586
2475 4 1 -12.5112 -0.103985 3.30654
2474 4 1 -12.439 -1.351 3.12343
1881 4 1 1.78727 -27.0473 7.74842
1882 4 1 2.02094 -28.1772 8.01045
2109 4 1 -14.0347 -24.8906 7.05702
2108 4 1 -12.941 -24.4477 6.77384
2106 4 1 -12.5899 -24.6668 5.72794
2103 4 1 -11.4236 -24.3352 5.60501
2095 4 1 -11.1091 -24.3633 7.87107
2082 4 1 -9.375 -24.312 5.42104
2083 4 1 -10.4409 -24.4785 5.95729
2084 4 1 -9.58342 -24.5956 6.66609
2086 4 1 -8.5988 -25.0637 6.80995
2085 4 1 -9.45605 -25.781 6.36832
2089 4 1 -8.89462 -24.4201 7.6775
2094 4 1 -9.96324 -24.7568 7.84467
2088 4 1 -7.9534 -24.8246 7.09663
2087 4 1 -7.61167 -25.698 6.44317
1878 4 1 -0.12775 -26.8622 6.89122
1877 4 1 -0.409021 -25.7029 7.16412
1876 4 1 -1.08482 -24.793 6.69558
1875 4 1 -0.0396891 -24.695 7.30665
1904 4 1 2.46494 -26.1327 5.56428
1900 4 1 1.15602 -24.8977 5.43091
1879 4 1 1.08099 -26.7195 7.04276
1898 4 1 1.90309 -24.6205 5.99361
1888 4 1 2.0032 -24.8194 7.58695
1731 4 1 5.68517 -25.5937 7.48073
1730 4 1 5.97328 -24.9734 6.51234
1732 4 1 6.93712 -25.676 7.76151
1722 4 1 9.35042 -24.5968 6.79337
1720 4 1 10.8063 -24.2676 7.34324
1715 4 1 12.1834 -25.6602 7.73998
1717 4 1 11.2155 -24.7067 7.19926
1716 4 1 11.1775 -25.918 7.09224
1713 4 1 12.3607 -25.4613 7.79193
2113 4 1 -15.0463 -22.3143 7.62706
2112 4 1 -14.8302 -23.5537 7.64065
2114 4 1 -16.0252 -22.1724 6.87891
2116 4 1 -15.4429 -22.6015 5.85155
2110 4 1 -14.7639 -24.0406 7.56174
2104 4 1 -11.9706 -23.1948 5.56364
2107 4 1 -13.3989 -23.8666 5.82605
2097 4 1 -11.5413 -23.1441 7.45116
2099 4 1 -10.9456 -22.0415 6.40823
2098 4 1 -11.1955 -23.2715 6.30461
2081 4 1 -8.28188 -23.9698 5.49152
2100 4 1 -10.5468 -22.694 5.45609
2101 4 1 -10.3936 -23.5158 6.32653
1861 4 1 -1.2821 -22.203 5.45778
1862 4 1 -1.74608 -23.3585 5.45755
1864 4 1 -0.817746 -21.9342 6.69305
1863 4 1 -1.6479 -22.7146 6.52897
1874 4 1 -0.412122 -23.7394 7.82513
1897 4 1 1.29544 -23.6575 6.28982
1896 4 1 1.80672 -22.6073 6.12155
1894 4 1 2.34862 -23.4741 6.36625
1892 4 1 2.34482 -23.0488 7.03298
1866 4 1 0.0598411 -22.7614 6.51442
1867 4 1 0.585368 -21.7228 6.96467
1871 4 1 1.45792 -21.8721 7.88686
1891 4 1 3.14518 -23.88 7.08252
1893 4 1 3.25948 -22.603 6.41609
1889 4 1 2.75333 -23.9432 7.56623
1890 4 1 3.58667 -23.1456 7.89504
1728 4 1 7.43691 -23.2059 5.95186
1729 4 1 6.42106 -23.8927 6.22315
1723 4 1 9.28323 -24.0377 5.74914
1721 4 1 10.2594 -23.9914 6.24602
1778 4 1 9.35113 -22.3615 5.87829
1719 4 1 11.1356 -23.1738 6.95599
1718 4 1 11.2693 -24.1635 6.15814
2119 4 1 -15.2076 -20.1004 6.03824
2115 4 1 -15.3436 -21.4804 6.20102
2120 4 1 -14.0817 -19.9735 6.3105
2122 4 1 -15.4191 -20.7018 7.39409
2121 4 1 -15.3034 -20.1738 6.27158
2164 4 1 -8.31849 -19.288 5.73597
2163 4 1 -9.01433 -18.8521 6.55829
2160 4 1 -9.03846 -19.4805 7.8266
2162 4 1 -9.40786 -18.992 7.68445
1868 4 1 -0.082801 -21.1035 7.72407
1865 4 1 0.310052 -21.5348 6.37739
1870 4 1 1.07566 -20.8853 7.41358
1773 4 1 7.66451 -19.8188 7.94918
1772 4 1 6.99015 -18.9917 7.25956
1774 4 1 7.40585 -19.9782 6.8052
1770 4 1 5.64301 -19.5549 7.42915
1775 4 1 8.07652 -20.8215 6.23395
1777 4 1 8.7633 -21.327 5.8615
1779 4 1 9.93727 -21.3779 6.29693
1780 4 1 9.97685 -20.4339 5.60496
1776 4 1 9.20339 -20.3478 6.44635
2166 4 1 -10.0903 -18.302 5.40768
2161 4 1 -8.31773 -18.6011 7.55239
1795 4 1 8.04621 -17.505 5.9399
1797 4 1 8.00272 -17.8498 6.16425
1794 4 1 9.25297 -17.7922 5.72606
1793 4 1 10.0226 -16.9567 5.79299
2251 4 1 -25.5826 -9.20156 5.64098
2253 4 1 -25.6002 -8.29052 6.99643
2255 4 1 -25.3688 -8.31263 7.66005
2252 4 1 -25.9881 -9.47344 6.81333
2262 4 1 -26.9707 -6.95965 6.82693
2254 4 1 -24.4442 -7.9696 6.99453
2261 4 1 -26.4923 -7.56482 7.69434
2263 4 1 -26.7996 -6.3286 7.83086
2270 4 1 -26.1728 -3.25312 7.89461
2267 4 1 -25.2931 -4.64953 7.94089
2264 4 1 -26.3943 -5.25925 7.93289
2265 4 1 -26.0508 -4.18376 7.64048
2268 4 1 -24.9265 -3.58931 8.05201
2272 4 1 -26.954 -2.62501 7.5967
2273 4 1 -27.0174 -1.6307 6.88017
2274 4 1 -26.86 -1.14307 8.02639
1883 4 1 1.43111 -27.6736 8.86917
1884 4 1 1.85991 -27.2675 9.84731
1740 4 1 6.16808 -27.2987 9.29023
2092 4 1 -9.17715 -26.0879 8.69102
2093 4 1 -9.59853 -24.9845 9.00466
2091 4 1 -8.77449 -25.0489 8.96158
1880 4 1 1.19238 -26.1552 8.08226
1887 4 1 2.05227 -25.3516 8.67069
1885 4 1 1.65837 -26.4426 8.95701
1886 4 1 2.86179 -26.259 8.81297
1744 4 1 5.13922 -25.8035 9.21461
1742 4 1 4.31695 -26.2903 9.89574
1743 4 1 4.6895 -26.9111 8.93464
1741 4 1 5.30311 -26.852 10.0525
1747 4 1 5.0574 -24.7097 9.61421
1733 4 1 7.36503 -25.0001 8.73007
1737 4 1 6.61149 -24.7908 9.70675
1734 4 1 6.78724 -24.2575 9.3796
1745 4 1 5.7282 -24.924 8.50174
1735 4 1 6.64003 -24.7052 10.5357
1739 4 1 6.36367 -26.644 10.2473
1738 4 1 6.86492 -25.9423 9.43907
1736 4 1 7.78612 -24.6983 10.0136
1746 4 1 5.6435 -25.7501 9.4138
1714 4 1 11.4109 -24.8633 8.21723
1712 4 1 11.4487 -25.748 8.5498
1711 4 1 11.2903 -24.55 8.97081
2111 4 1 -14.0671 -23.8518 8.53103
2126 4 1 -15.0527 -21.5989 9.08555
2127 4 1 -14.0395 -21.8816 9.78424
2096 4 1 -11.2885 -23.4793 8.54873
2090 4 1 -8.72211 -23.9021 8.82143
1869 4 1 0.812481 -21.8108 8.17844
1873 4 1 0.324594 -22.788 8.14787
1872 4 1 1.29905 -22.5391 8.91319
1759 4 1 5.84558 -21.7787 10.5917
1748 4 1 5.54495 -24.0926 10.5144
1758 4 1 6.00316 -22.907 10.5516
1710 4 1 10.668 -24.0432 9.79368
1709 4 1 10.707 -22.8953 9.30733
1706 4 1 9.3346 -23.0392 10.6137
1707 4 1 9.82574 -23.1682 9.58277
1708 4 1 10.7981 -23.9454 9.80605
2125 4 1 -16.2073 -21.1849 9.02472
2123 4 1 -15.4724 -21.2994 8.47176
2124 4 1 -15.1367 -21.3439 9.61135
2128 4 1 -13.6491 -20.8842 9.30049
2132 4 1 -14.7432 -19.911 10.551
2131 4 1 -14.5606 -20.4639 9.4391
2133 4 1 -15.4293 -19.4742 9.62311
2130 4 1 -13.4515 -20.8233 9.72293
2129 4 1 -13.4534 -19.753 9.08695
2158 4 1 -9.59918 -18.9387 9.90777
2159 4 1 -9.62623 -18.9488 8.6914
2156 4 1 -9.11208 -19.8234 10.7562
1768 4 1 4.74439 -19.5018 8.85349
1771 4 1 6.60573 -19.6501 8.21598
1761 4 1 5.71143 -20.0402 10.164
1762 4 1 6.74274 -19.4439 10.1629
1769 4 1 5.6319 -20.1923 8.37268
1767 4 1 5.36492 -18.6248 9.30735
1764 4 1 7.18014 -18.5136 8.91376
1765 4 1 6.12382 -17.9542 9.17134
1766 4 1 5.66749 -18.578 8.2374
1763 4 1 6.35086 -18.3933 9.85823
2256 4 1 -25.4166 -9.32448 8.19859
2257 4 3 -25.2497 -8.61276 9.11971
2258 4 1 -25.839 -9.39524 9.70096
2259 4 1 -26.35 -8.39726 9.59391
2260 4 1 -26.3576 -8.5479 8.40426
2266 4 1 -25.8574 -4.17485 8.84195
2289 4 1 -25.0509 -0.217193 9.28474
2269 4 1 -25.3952 -2.62144 8.5766
2271 4 1 -26.6434 -2.65317 8.72849
2292 4 1 -23.7881 -0.72265 10.7086
1753 4 1 4.71657 -22.9147 12.1699
1754 4 1 4.93699 -23.9736 11.8229
1755 4 1 3.89362 -23.4754 11.9835
1757 4 1 5.26055 -22.3114 11.3201
1756 4 1 4.64195 -23.2301 11.0202
1751 4 1 6.04298 -24.1367 11.692
1749 4 1 5.93999 -24.2047 11.6834
1750 4 1 5.83876 -23.269 12.4312
1752 4 1 5.64017 -23.4773 12.6508
1705 4 1 10.4085 -22.9178 11.2074
1704 4 10 10.6492 -23.5626 12.1211
1702 4 10 11.8537 -22.7145 12.2532
1703 4 10 11.7471 -23.6508 11.5645
2135 4 1 -16.5352 -20.2746 11.1377
2141 4 1 -16.8444 -18.9984 12.3905
2137 4 1 -16.978 -19.7146 11.4944
2136 4 1 -15.9872 -19.2339 10.9485
2134 4 1 -15.4969 -19.6653 10.7947
2142 4 1 -15.9974 -19.3156 13.2461
2144 4 1 -14.4804 -19.3544 12.9195
2145 4 1 -13.2977 -19.0052 13.1618
2155 4 1 -8.53766 -19.785 11.8712
2154 4 1 -8.52701 -19.5533 13.0576
1760 4 1 5.87342 -20.7515 11.0772
2138 4 1 -16.251 -18.8205 11.084
2140 4 1 -16.7788 -17.9571 13.0195
2139 4 1 -16.1056 -18.3868 12.1075
2147 4 1 -13.588 -18.7941 13.0494
2146 4 1 -12.8479 -18.7457 12.1121
2157 4 1 -9.59543 -18.7302 11.0575
2293 4 1 -24.3538 -0.209322 11.6924
2143 4 1 -15.0208 -19.2024 13.8783
2150 4 1 -11.4131 -19.9826 14.509
2149 4 1 -12.3303 -19.3724 14.9742
2151 4 1 -10.7802 -19.0533 14.842
2153 4 1 -8.52333 -19.4008 14.2121
2152 4 1 -9.70832 -19.5137 14.59
2148 4 1 -12.887 -18.7287 14.0785
2296 4 1 -24.9108 -0.693204 14.2133
3454 4 1 2.42465 14.5741 -10.8367
3453 4 1 2.11432 15.0237 -11.9589
3452 4 1 2.56818 16.0038 -12.3649
3451 4 1 3.37744 15.5857 -11.5656
3449 4 1 4.88632 14.7754 -11.1447
3388 4 1 8.43537 18.3596 -10.9843
3384 4 1 9.52926 18.7798 -10.776
3386 4 1 8.79903 17.6734 -11.3355
3385 4 1 8.51627 18.8607 -11.4341
3383 4 1 10.3983 19.5105 -11.3087
3382 4 1 10.8149 20.4332 -10.7704
3379 4 1 11.045 23.0088 -11.1778
3378 4 1 11.4265 21.8338 -11.3028
3474 4 1 -2.21513 8.22493 -8.18299
3469 4 1 -0.73767 9.1103 -8.27025
3468 4 1 0.342645 8.90694 -8.66482
3467 4 1 1.40246 8.92684 -8.22908
3466 4 1 1.31877 10.1045 -8.59034
3464 4 1 2.04319 10.1978 -9.05571
3463 4 1 2.94185 10.1249 -9.73754
3456 4 1 1.86555 12.6453 -9.50829
3461 4 1 1.83112 11.6426 -8.1241
3462 4 1 2.47126 10.8749 -8.83779
3458 4 1 3.90246 12.5173 -9.2503
3457 4 1 2.89861 12.0632 -9.7854
3459 4 1 3.10015 11.9957 -8.62816
3455 4 1 2.51293 13.5516 -10.0745
3450 4 1 3.74622 14.751 -10.7343
3448 4 1 5.34238 15.4543 -10.3193
3444 4 1 7.09931 15.9544 -8.42687
3447 4 1 5.50894 14.8079 -9.29849
3446 4 1 5.7368 15.9835 -9.55941
3445 4 1 5.90244 15.6652 -8.41347
3437 4 1 4.97507 17.9018 -8.20971
3443 4 1 5.98609 16.5354 -8.22383
3439 4 1 6.59811 17.7297 -8.40661
3387 4 1 8.27087 17.3644 -10.3527
3389 4 1 8.80121 19.3139 -10.3865
3391 4 1 9.95902 18.9842 -8.28026
3390 4 1 9.27093 19.342 -9.26437
3381 4 1 10.3569 21.3527 -10.103
3402 4 1 9.83518 21.1395 -8.11689
3401 4 1 10.885 20.6545 -8.11697
3380 4 1 10.1499 22.4459 -10.5989
3375 4 1 10.5688 23.1337 -9.12591
3377 4 1 10.4804 22.2195 -10.5377
3374 4 1 11.5875 22.5951 -8.99182
3373 4 1 12.3136 23.5016 -9.32492
3376 4 1 10.8659 22.0494 -9.41204
3371 4 1 12.7894 23.9543 -8.71574
3370 4 1 13.2126 23.1836 -9.53999
3369 4 1 13.1493 23.1281 -8.33292
3372 4 1 12.0618 24.6964 -9.25287
3479 4 1 -0.447734 5.2226 -5.73019
3475 4 1 -1.82022 7.2879 -7.52363
3476 4 1 -2.21631 7.56335 -6.42931
3478 4 1 -0.523735 6.32759 -6.06647
3477 4 1 -1.47325 6.88485 -5.77893
3473 4 1 -2.74633 8.2861 -7.17842
3472 4 1 -1.96684 9.2578 -7.14551
3470 4 1 -0.872804 8.84215 -7.05873
3471 4 1 -1.46108 8.57177 -7.99379
3465 4 1 2.19657 9.92941 -7.88484
3460 4 1 2.83975 11.6767 -7.46994
3436 4 1 4.5877 17.4947 -7.15996
3435 4 1 3.83972 17.0396 -6.37987
3434 4 1 4.81468 17.68 -6.12456
3440 4 1 6.61567 17.9919 -7.20968
3442 4 1 5.97679 17.1244 -7.14425
3441 4 1 7.00246 16.9078 -7.66335
3438 4 1 5.94147 18.5514 -7.86677
3430 4 1 6.2374 17.1444 -5.64899
3429 4 1 6.9669 17.0874 -6.68184
3433 4 1 5.54224 16.7076 -6.14637
3428 4 1 6.27785 17.3976 -5.69456
3394 4 1 8.70792 17.9688 -6.77022
3395 4 1 8.89085 17.3378 -7.72468
3396 4 1 9.31222 18.3859 -7.861
3397 4 1 10.3875 18.6409 -7.4103
3407 4 1 8.42535 18.7499 -5.47295
3392 4 1 9.40805 20.0055 -7.95688
3393 4 1 8.93528 19.0179 -7.41927
3399 4 1 10.702 20.8525 -7.42186
3404 4 1 8.91286 21.3967 -5.98506
3398 4 1 10.3814 19.754 -7.86412
3403 4 1 9.07215 21.1656 -7.15552
3400 4 1 10.897 19.6758 -7.44578
3363 4 1 15.3043 21.5251 -6.20147
3368 4 1 13.1248 22.5581 -7.27416
3367 4 1 13.3546 22.6319 -6.06284
3360 4 1 13.9862 23.7991 -6.33926
3366 4 1 13.5301 21.5526 -6.57744
3365 4 1 14.3454 21.9543 -5.76246
3362 4 1 15.721 22.4652 -6.76321
3361 4 1 14.5845 22.7102 -6.473
3481 4 1 -0.464536 3.97278 -4.55796
3480 4 1 0.229485 4.94109 -4.8031
3483 4 1 0.263689 5.25068 -3.76246
3482 4 1 0.46146 4.14372 -3.84702
3484 4 1 -0.284789 5.88811 -2.88626
3431 4 1 5.1951 17.4725 -5.27427
3432 4 1 5.94529 16.5742 -5.09575
3427 4 1 6.47616 18.142 -4.80255
3426 4 1 7.49496 17.9317 -5.29479
3425 4 1 7.46228 17.6015 -4.09759
3424 4 1 8.56259 17.822 -3.73578
3423 4 1 9.50397 17.078 -3.7963
3422 4 1 10.6459 16.6829 -3.7616
3421 4 1 11.1043 17.2265 -2.78759
3408 4 1 7.33915 18.9563 -5.01083
3409 4 1 7.09151 20.0853 -5.27618
3410 4 1 7.16164 19.1261 -4.59931
3412 4 1 7.01545 20.4076 -2.73295
3411 4 1 7.49328 20.0521 -3.83678
3406 4 1 8.17203 19.8485 -4.94666
3405 4 1 9.17778 20.4075 -5.2684
3359 4 1 14.4856 23.7811 -5.23383
3358 4 1 15.0041 23.2364 -4.34151
3357 4 1 15.578 24.056 -3.71144
3364 4 1 15.4311 22.2856 -5.26686
3356 4 1 15.805 22.9969 -4.14138
3355 4 1 15.5929 23.268 -2.93471
3354 4 1 14.5804 23.875 -2.78906
2612 4 1 -3.92133 1.81204 -0.189698
3488 4 1 0.87059 2.28938 -0.491978
3491 4 1 1.38129 2.22724 -0.331764
2606 4 1 -7.1059 3.7806 -0.759765
2613 4 1 -3.0794 2.74938 -0.117931
2621 4 1 -2.3162 4.81232 -0.453168
3486 4 1 -0.0709863 4.27354 -1.20338
2620 4 1 -1.83212 3.69876 -0.240947
3489 4 1 0.166944 3.24773 -0.502919
3485 4 1 0.00987997 5.0403 -2.12279
3487 4 1 0.235372 3.1575 -0.962447
2626 4 1 0.63616 7.76987 -0.543367
2627 4 1 1.39827 6.85533 -0.656736
3420 4 1 10.3901 17.94 -2.26165
3419 4 1 10.3828 16.9734 -1.59591
3417 4 1 10.357 18.6719 -1.5289
3418 4 1 10.8356 17.8834 -2.23725
3413 4 1 7.31926 20.5576 -1.52024
3414 4 1 8.33017 21.0238 -0.957653
3415 4 1 8.57424 19.9627 -1.44171
3416 4 1 9.81379 19.7172 -1.46638
3353 4 1 14.4208 22.8929 -2.10864
3352 4 1 15.6304 22.9998 -2.28929
3351 4 1 15.5482 23.7765 -1.36936
3350 4 1 15.9557 24.2771 -0.31265
2479 4 1 -13.6734 2.07151 2.11079
2480 4 1 -14.0289 0.914406 1.7956
2481 4 1 -13.8172 1.99909 2.36587
2457 4 1 -11.0176 2.30214 1.99026
2462 4 1 -12.1211 1.12189 1.16775
2459 4 1 -10.7799 1.70253 1.46117
2463 4 1 -12.9951 0.47079 1.63427
2478 4 1 -13.102 1.11468 2.43141
2461 4 1 -11.6601 0.539273 2.038
2460 4 1 -11.7031 1.11972 1.03946
2458 4 1 -9.99477 2.64506 1.40163
2456 4 1 -10.3715 1.43501 2.35113
2609 4 1 -6.17135 2.52607 1.99203
2611 4 1 -4.77825 2.21448 0.448149
2614 4 1 -3.54596 2.59728 1.04236
2615 4 1 -2.7316 1.93456 1.52998
2617 4 1 -2.09665 2.08214 0.763831
2556 4 1 -1.67964 2.18397 2.45777
2616 4 1 -2.18787 0.986183 1.25643
3494 4 1 1.3714 0.958971 1.44384
3492 4 1 2.33343 2.12159 0.333242
3495 4 1 1.67071 0.337486 0.451344
3493 4 1 2.14142 1.89655 1.51712
2482 4 1 -12.953 2.88156 2.1344
2610 4 1 -5.44169 2.91289 1.12707
2603 4 1 -7.07664 4.53261 0.410179
2602 4 1 -7.72598 5.24563 1.20467
2604 4 1 -5.97943 4.98267 0.668835
2608 4 1 -5.79653 3.05707 1.05188
2605 4 1 -6.95535 4.51658 0.210032
2607 4 1 -6.34062 3.56093 0.143438
2619 4 1 -2.79731 3.86291 0.380455
2618 4 1 -1.82525 3.19257 0.765003
3490 4 1 0.962044 3.13383 0.367697
2601 4 1 -8.65086 5.94334 1.57807
2600 4 1 -7.56013 6.39101 1.9595
2625 4 1 -0.226375 7.39529 0.288354
2623 4 1 -1.85803 6.42729 0.996591
2622 4 1 -2.46943 5.62761 0.387665
2624 4 1 -1.39496 7.03124 0.0828235
2629 4 1 2.22158 6.52219 0.832035
2631 4 1 2.2886 6.8679 1.6833
2633 4 1 1.32375 7.3007 0.859648
2628 4 1 1.16869 6.18786 0.367641
2630 4 1 3.05157 6.02552 1.53612
2506 4 1 -7.44284 8.27992 2.60954
2632 4 1 1.95073 8.09992 1.3911
2638 4 1 0.882933 10.4322 0.871061
2635 4 1 1.06558 9.39249 1.68835
2636 4 1 1.17771 9.62459 0.497761
2634 4 1 1.44414 8.57138 0.875569
2637 4 1 0.0715541 9.99891 0.0794921
2702 4 1 17.0919 9.44339 2.28338
2703 4 1 17.6442 8.55133 1.65026
2704 4 1 18.5447 9.04338 2.31405
2705 4 1 18.7146 9.61609 1.24394
2699 4 1 16.9635 8.34838 2.47636
2700 4 1 17.3092 9.54839 2.44013
2706 4 1 19.1415 10.1777 2.20352
2707 4 1 20.1047 9.49807 2.2078
2639 4 1 0.696499 11.548 0.735681
2640 4 1 1.87631 11.6629 1.17753
2642 4 1 0.920637 12.6735 0.568629
2641 4 1 1.08061 12.4648 1.68959
2643 4 1 1.62265 13.1765 1.39692
2644 4 1 2.73032 13.3896 1.84203
2645 4 1 3.88328 13.8758 1.99373
2646 4 1 2.89877 14.4008 1.55817
2647 4 1 2.99025 15.132 2.42768
3344 4 1 15.2974 21.0687 0.924552
3342 4 1 17.1678 19.9362 1.6772
3343 4 1 16.2542 20.6892 1.58015
3341 4 1 16.6551 20.5045 2.67647
3349 4 1 14.9691 24.1745 0.406033
3348 4 1 16.0736 23.6497 0.506095
3346 4 1 14.8275 22.2542 1.28113
3300 4 1 15.3078 22.9609 2.57532
3347 4 1 15.0467 23.4152 1.10997
3345 4 1 14.6474 21.7094 0.151424
2477 4 1 -12.3122 0.360302 2.95319
2476 4 1 -13.2061 0.887238 3.49957
2454 4 1 -11.488 1.9484 4.16563
2455 4 1 -10.6249 1.4755 3.50766
2453 4 1 -10.3011 2.09812 3.89335
2452 4 1 -9.30932 2.03883 4.52189
2451 4 1 -10.4072 2.14724 4.30065
2555 4 1 -1.52926 1.04695 2.74245
2554 4 1 -2.38065 1.40773 3.45771
2553 4 1 -2.05009 0.228805 3.46425
2552 4 1 -1.0985 1.02551 3.81519
2551 4 1 -1.30434 2.18527 3.8422
2550 4 1 -0.207322 2.05766 4.15812
2484 4 1 -11.9866 3.38374 4.07422
2483 4 1 -12.7136 2.73785 3.35186
2443 4 1 -12.7095 4.78975 5.08968
2485 4 1 -10.9822 4.01879 3.98921
2487 4 1 -11.289 5.3289 4.23284
2450 4 1 -10.8785 2.69858 5.33787
2488 4 1 -10.2157 5.12811 3.6733
2486 4 1 -10.3942 4.62401 4.76397
2562 4 1 -6.01015 4.4914 5.34921
2558 4 1 -3.17501 3.47607 3.4607
2560 4 1 -5.05058 3.91249 3.3761
2561 4 1 -5.19062 4.58714 4.37505
2559 4 1 -4.049 3.81107 2.79853
2525 4 1 -2.90228 3.84996 4.5852
2557 4 1 -2.32607 3.22328 2.69253
2523 4 1 -2.68512 5.04848 3.2627
2524 4 1 -2.05216 4.44205 4.09524
2549 4 1 0.298716 2.8749 4.7878
2750 4 1 17.9203 4.79155 5.13169
2439 4 1 -14.5365 6.18942 4.49828
2438 4 1 -14.9416 7.2478 4.22696
2437 4 1 -14.6918 6.39276 5.09255
2435 4 1 -13.4833 7.66422 5.0158
2490 4 1 -9.45576 6.08095 4.13891
2489 4 1 -9.81836 6.20583 3.08541
2491 4 1 -9.81694 7.02872 4.61838
2599 4 1 -7.13371 6.47344 3.073
2597 4 1 -5.66063 6.02163 4.5656
2598 4 1 -6.31684 5.74948 3.59789
2508 4 1 -6.11472 6.87793 3.55162
2507 4 1 -6.35717 7.75377 2.79054
2503 4 1 -6.74284 7.79217 4.55282
2504 4 1 -7.867 8.06288 4.75877
2512 4 1 -3.04217 8.0023 4.93648
2511 4 1 -3.61176 7.14527 4.38759
2510 4 1 -4.08425 6.0355 4.37625
2513 4 1 -3.31644 7.96552 3.7716
2509 4 1 -5.02424 6.38394 3.64956
2514 4 1 -2.52593 7.85434 4.70861
2515 4 1 -1.42249 7.44093 4.42474
2516 4 1 -0.828478 7.05756 3.43733
2517 4 1 -1.51809 6.53125 4.25372
2521 4 1 -2.68483 5.69943 4.52755
2520 4 1 -2.2993 6.82828 4.65239
2522 4 1 -1.72402 5.60159 3.82768
2753 4 1 17.3718 7.29532 5.20834
2754 4 1 16.3835 6.56008 5.14902
2837 4 1 26.2312 6.95093 3.34882
2834 4 1 26.318 6.22443 3.77707
2838 4 1 26.253 7.31233 4.44426
2839 4 1 25.449 7.91367 4.98517
2833 4 1 26.409 5.99728 4.89027
2836 4 1 27.2285 6.76971 2.70281
2835 4 1 27.2487 5.69976 3.16456
2832 4 1 27.4282 5.9612 4.26572
2505 4 1 -8.09338 8.48288 3.57808
2502 4 1 -7.0719 8.88042 4.64155
2698 4 1 16.149 8.98048 3.15447
2697 4 1 15.8475 8.72936 4.26764
2696 4 1 15.6835 9.87242 4.43337
2701 4 1 17.2514 8.36589 2.69951
2797 4 1 18.5173 9.86155 3.34735
2799 4 1 18.1732 8.62978 3.69211
2798 4 1 17.8618 9.57344 4.36895
2796 4 1 17.9364 10.7175 4.026
2794 4 1 17.0187 10.4122 4.52985
2708 4 1 19.5911 9.71775 3.27062
2709 4 1 20.4166 8.75504 3.23279
2710 4 1 20.69 9.63579 3.92351
2800 4 1 18.9027 9.50743 4.12636
2801 4 1 19.2345 8.5465 4.88829
2712 4 1 20.9182 10.0451 2.986
2713 4 1 20.9871 10.3522 4.043
2875 4 1 19.0811 10.7639 5.34727
2715 4 1 22.3299 10.1471 3.1548
2840 4 1 24.7028 8.73528 4.51999
2778 4 1 13.2158 12.8817 5.13619
2785 4 1 14.3895 12.0405 4.31623
2784 4 1 13.9264 11.4956 5.2198
2780 4 1 14.9544 12.8609 5.24176
2787 4 1 14.9509 11.3012 4.25088
2788 4 1 15.5232 12.3349 4.26574
2791 4 1 15.9698 11.5479 4.20486
2789 4 1 16.2799 13.1442 3.87844
2793 4 1 17.9114 11.0084 5.13935
2795 4 1 16.9043 10.8414 3.45999
2792 4 1 16.7616 10.8815 4.69686
2790 4 1 16.8664 12.0802 3.7652
2860 4 1 20.8303 12.5694 4.865
2711 4 1 20.5889 10.8603 3.74977
2876 4 1 20.2031 10.9995 5.04227
2874 4 1 19.7303 11.8115 5.14715
2872 4 1 19.8675 12.6435 5.31175
2857 4 1 21.7981 13.1691 3.96645
2855 4 1 23.0799 12.5914 3.19897
2854 4 1 23.6317 11.6513 2.69722
2853 4 1 23.7442 11.4361 3.90816
2858 4 1 22.8584 12.5406 3.8823
2714 4 1 22.0765 10.8072 4.20078
2861 4 1 21.9875 12.3822 4.50439
2852 4 1 24.1871 12.544 3.75584
2859 4 1 21.967 12.2911 4.7386
2717 4 1 22.4475 11.2699 4.08442
2718 4 1 22.3469 10.9075 5.21898
2716 4 1 22.3413 11.3212 2.84075
2851 4 1 25.2824 12.9873 3.85234
2850 4 1 25.8267 11.9851 4.44015
2849 4 1 25.2255 12.0953 3.46173
2848 4 1 24.9257 11.9698 4.61242
2847 4 1 25.2319 10.9358 4.9303
2651 4 1 5.15171 15.1182 4.61716
2648 4 1 2.8238 14.5049 3.45767
2649 4 1 3.07908 15.0437 4.417
2650 4 1 4.15722 14.6462 3.99102
2779 4 1 14.1303 13.7518 5.031
3282 4 1 13.552 15.9505 5.28302
2863 4 1 20.7483 13.6988 5.09436
2856 4 1 22.7075 13.7404 3.47826
3271 4 1 15.0018 17.862 4.25974
3283 4 1 14.0917 17.0799 5.35324
3270 4 1 15.8283 18.4701 4.92663
3272 4 1 16.015 17.2416 4.46026
3339 4 1 17.726 18.734 3.81469
3337 4 1 18.1519 18.2751 3.32313
3290 4 1 13.4574 20.6849 2.95262
3292 4 1 14.0717 21.1546 3.44773
3287 4 1 13.5579 19.4719 5.09168
3289 4 1 14.2817 20.0287 3.33415
3269 4 1 15.6102 19.6478 4.94792
3288 4 1 13.8556 20.4057 4.41988
3266 4 1 13.9362 21.0776 5.35154
3291 4 1 13.5221 20.3741 4.08048
3293 4 1 14.7863 21.0445 4.4051
3268 4 1 16.0254 20.7719 4.86091
3338 4 1 18.3793 19.3628 2.98698
3336 4 1 18.3454 19.3856 3.61691
3340 4 1 17.1396 19.7434 3.43639
3335 4 1 18.5859 18.8543 4.70497
3332 4 1 17.9729 19.8378 4.75046
3294 4 1 15.3345 21.7257 3.6416
3295 4 1 15.8272 22.2957 4.53251
3297 4 1 15.5178 23.9259 5.2085
3296 4 1 14.9551 23.005 4.604
3302 4 1 14.2405 24.0202 3.82129
3301 4 1 15.2333 23.3142 3.70162
3299 4 1 16.1195 23.361 3.31218
3298 4 1 16.343 23.6065 4.38014
3304 4 1 13.3297 25.829 3.80745
3306 4 1 12.8538 25.2447 3.9981
3309 4 1 12.3366 25.6412 5.15809
3308 4 1 12.0964 25.5568 3.90669
3303 4 1 13.1623 24.708 3.841
3307 4 1 12.6417 25.6201 2.8747
3305 4 1 13.4925 24.8746 3.06576
2278 4 1 -27.3505 0.965263 7.32825
2279 4 1 -27.9267 0.688361 6.37996
2280 4 1 -26.9072 1.30765 6.67408
2281 4 1 -26.652 2.34315 7.31898
2275 4 1 -26.7719 0.0635127 7.7229
2448 4 1 -12.8334 2.22697 6.55859
2449 4 1 -11.9815 2.52563 5.84442
2543 4 1 -0.977326 0.635154 6.81198
2542 4 1 -0.216219 1.21776 7.50723
2547 4 1 0.140194 2.48122 6.5382
2544 4 1 0.0970879 1.035 6.44544
2548 4 1 0.974471 2.59721 5.71299
2545 4 1 0.118203 2.2121 6.29366
2441 4 1 -14.1839 5.31237 6.24368
2442 4 1 -13.1865 4.64752 6.11332
2445 4 1 -11.7116 4.34014 6.61148
2444 4 1 -12.1076 5.31331 6.04677
2447 4 1 -12.926 3.35925 6.1539
2446 4 1 -11.7603 3.18453 6.3517
2565 4 1 -8.69715 3.70128 5.9962
2564 4 1 -8.10315 4.63806 5.71046
2567 4 1 -8.63313 3.83056 8.04012
2566 4 1 -8.14687 4.17553 7.02141
2569 4 1 -8.49547 4.777 7.01548
2568 4 1 -9.42904 4.79779 7.76692
2563 4 1 -7.14793 4.0576 5.45548
2571 4 1 -7.03493 4.74315 6.4318
2573 4 1 -7.6048 5.08141 7.68365
2572 4 1 -6.51031 4.71863 7.54397
2581 4 1 -5.69022 5.34175 7.40257
2530 4 1 -4.15473 3.49107 7.67277
2529 4 1 -4.36102 4.34454 6.78652
2526 4 1 -3.59619 3.84444 5.48446
2528 4 1 -3.86015 5.3435 6.75517
2527 4 1 -3.94613 4.12744 6.64631
2546 4 1 -0.908016 2.93007 6.5743
2749 4 1 18.0095 4.58247 6.34603
2751 4 1 16.9208 5.09409 5.73788
2746 4 1 18.3683 2.98299 6.85558
2747 4 1 17.1844 3.28338 6.92366
2748 4 1 17.0752 4.46822 7.10207
2745 4 1 19.1277 3.29505 7.65821
2744 4 1 19.8422 4.22063 7.77283
2820 4 1 23.41 4.62927 7.13196
2822 4 1 24.7133 3.39502 6.88809
2823 4 1 25.5236 4.33661 6.75982
2824 4 1 24.8753 4.79599 7.68211
2825 4 1 26.0012 4.46804 7.46753
2821 4 1 24.571 4.59423 7.0856
2827 4 1 26.5494 5.19745 7.16881
2829 4 1 26.4541 5.26914 6.86009
2440 4 1 -15.0215 5.92446 5.65809
2436 4 1 -13.6145 6.6692 5.62419
2499 4 1 -8.77946 7.26767 6.77166
2492 4 1 -10.1931 7.42275 5.6571
2495 4 1 -9.90516 7.85515 6.69472
2493 4 1 -10.0712 7.53767 6.85338
2570 4 1 -7.52442 5.4115 7.36006
2596 4 1 -6.09328 6.73922 5.43394
2595 4 1 -5.95104 6.98436 6.57705
2593 4 1 -3.77934 6.75535 7.37508
2594 4 1 -4.96828 6.79518 7.21954
2518 4 1 -1.49092 6.6328 5.4215
2519 4 1 -2.55031 6.88703 5.83791
2758 4 1 13.257 7.98521 5.86652
2755 4 1 15.2563 6.36673 5.48707
2756 4 1 14.9904 7.31098 6.09406
2757 4 1 13.9171 7.03439 5.95001
2752 4 1 17.3726 6.19117 5.68659
2804 4 1 18.3651 7.43976 6.13262
2806 4 1 18.3434 7.48986 6.46378
2815 4 1 21.5137 6.68259 7.89847
2817 4 1 21.4673 6.22744 7.61258
2810 4 1 19.7853 7.19266 7.20615
2809 4 1 19.9004 6.38745 6.24099
2807 4 1 19.5353 7.25193 6.661
2808 4 1 19.0653 6.16449 6.99444
2812 4 1 21.1232 7.1126 7.92043
2811 4 1 20.789 6.79683 6.82457
2814 4 1 21.7717 7.79061 7.64262
2818 4 1 21.8732 6.287 6.4724
2819 4 1 22.6975 5.49604 6.68749
2883 4 1 22.7376 7.34596 7.95045
2842 4 1 24.7272 8.02777 5.62664
2826 4 1 25.827 5.57021 7.96063
2828 4 1 26.1391 6.17305 7.63818
2831 4 1 27.4405 6.30945 5.4106
2830 4 1 27.5772 5.66676 6.46177
2434 4 1 -13.5987 8.41463 5.95418
2433 4 1 -14.4477 9.10246 6.42253
2432 4 1 -14.9758 10.2209 6.45911
2431 4 1 -15.7222 9.80058 7.37991
2497 4 1 -9.75809 8.70532 6.39321
2498 4 1 -9.01106 8.33422 7.26494
2500 4 1 -8.16703 8.23762 6.57573
2494 4 1 -10.0379 8.42629 7.71208
2496 4 1 -9.44292 8.58687 7.50958
2501 4 1 -7.78385 9.02656 5.68143
2759 4 1 13.3062 9.08385 6.37342
2692 4 1 16.1435 9.50807 7.04256
2761 4 1 14.5158 10.3379 7.53546
2760 4 1 14.1139 9.95536 6.487
2694 4 1 15.5722 8.39594 6.31079
2695 4 1 15.447 9.26458 5.44399
2693 4 1 15.5522 9.55135 6.0197
2763 4 1 13.6996 10.2291 7.86709
2802 4 1 18.8155 8.10273 5.86416
2805 4 1 17.486 8.2681 6.00591
2691 4 1 16.9481 10.4251 7.1492
2803 4 1 17.7089 8.40653 5.97768
2879 4 1 20.6846 8.86511 6.91034
2878 4 1 21.3427 9.52441 6.24581
2877 4 1 20.4704 10.0072 5.59373
2720 4 1 21.451 10.5344 7.27076
2719 4 1 22.3164 10.3856 6.36512
2841 4 1 24.9127 9.2163 5.5667
2845 4 1 25.0857 9.66289 6.49843
2846 4 1 25.6757 9.89741 5.44568
2843 4 1 25.5965 8.17558 6.49314
2844 4 1 24.5746 8.68327 6.95859
2419 4 1 -16.5283 12.9678 6.86313
2420 4 1 -16.5587 12.4254 7.87856
2416 4 1 -15.6328 13.2761 7.69818
2421 4 1 -15.5327 11.7844 7.66709
2417 4 1 -14.4274 13.4301 7.93625
2418 4 1 -15.5889 13.2416 7.59699
2776 4 1 12.5947 12.884 7.02028
2783 4 1 14.9187 12.2686 5.48927
2782 4 1 15.6783 13.1209 5.48649
2786 4 1 14.9209 11.7568 5.4087
2781 4 1 14.962 13.1173 6.53042
3053 4 1 18.1025 13.3226 8.06827
2870 4 1 18.5297 12.1778 6.74108
2864 4 1 21.4327 12.8942 5.66199
2866 4 1 21.512 13.4109 7.12195
2873 4 1 19.3999 12.0382 6.2417
2869 4 1 19.3914 12.7866 7.43808
2871 4 1 19.5791 12.7109 6.48207
2722 4 1 21.2315 10.9275 7.88024
2862 4 1 21.6736 13.0391 5.45256
2411 4 1 -17.228 14.7735 7.56708
2655 4 1 3.28703 13.7152 7.04459
2652 4 1 4.93506 14.4433 5.64073
2654 4 1 4.15031 14.3452 7.58547
2653 4 1 4.59724 13.8731 6.57587
2777 4 1 12.8428 13.5286 6.01
3281 4 1 13.9362 15.4863 6.36894
3278 4 1 14.92 16.0428 7.24214
3277 4 1 15.9935 15.8579 6.74194
3051 4 1 17.6798 13.8789 6.25584
3050 4 1 18.2675 14.8788 6.03935
3052 4 1 17.1614 13.7101 7.35716
3049 4 1 18.6508 15.8552 6.67933
2865 4 1 21.2491 14.0183 6.18252
2868 4 1 20.0016 13.6676 7.91625
2867 4 1 20.3993 13.7431 6.75447
3026 4 1 21.1044 15.0513 7.53819
3027 4 1 19.892 15.0628 7.7392
3285 4 1 13.1577 18.2154 6.76461
3284 4 1 13.1027 17.3745 5.90684
3273 4 1 15.617 17.493 5.6317
3280 4 1 14.5009 16.5146 6.60793
3279 4 1 14.0071 16.7377 7.68029
3276 4 1 15.9472 16.8155 6.07036
3275 4 1 16.2546 17.0565 7.19315
3274 4 1 16.5648 17.6641 6.17212
3038 4 1 18.7499 16.2729 7.86039
3334 4 1 18.0718 18.3136 5.67768
3048 4 1 19.2311 16.5028 5.78725
3047 4 1 20.2515 17.1366 6.01011
3046 4 1 21.1333 17.9854 6.18095
3042 4 1 20.6638 17.2383 7.49647
3045 4 1 21.564 16.9464 6.58266
3044 4 1 21.6328 17.672 7.59071
3265 4 1 13.0389 20.5682 5.99609
3264 4 1 12.42 20.1864 7.01753
3263 4 1 12.0703 19.7328 8.05904
3316 4 1 11.6671 20.9556 6.59267
3317 4 1 12.7862 21.1461 6.91611
3286 4 1 13.5548 19.2034 6.21938
3267 4 1 15.1 21.2935 5.44415
3321 4 1 14.3926 21.4271 7.9857
3327 4 1 15.6451 19.9853 7.98696
3319 4 1 14.5458 21.4151 7.69525
3333 4 1 17.2472 19.2535 5.56191
3331 4 1 17.7424 19.5528 5.96132
3329 4 1 17.4752 19.8987 7.18424
3330 4 1 18.1284 18.9857 6.99028
3328 4 1 16.6551 20.605 7.86761
3315 4 1 12.2129 21.6142 5.80976
3314 4 1 13.398 21.7598 5.80813
3312 4 1 12.7759 22.4723 5.57181
3311 4 1 12.6244 23.6297 5.76523
3313 4 1 13.6742 22.7796 6.27174
3320 4 1 13.8864 22.4043 7.35441
3318 4 1 13.5282 21.9446 7.45543
3310 4 1 12.6012 24.8781 6.08445
2277 4 1 -28.0291 1.09828 8.31195
2287 4 1 -26.1878 0.901807 9.71951
2286 4 1 -25.3305 0.8923 10.6358
2284 4 1 -25.6869 2.3896 9.94343
2288 4 1 -24.9787 0.886825 9.81645
2285 4 1 -24.6827 1.65022 9.89845
2276 4 1 -26.7959 1.03626 8.46348
2291 4 1 -23.7301 0.15182 9.79027
2290 4 1 -24.2197 0.579967 8.77147
2531 4 1 -3.81995 2.66107 8.42556
2540 4 1 -0.0805689 2.16946 9.45174
2538 4 1 -0.02748 2.11894 9.11559
2539 4 1 0.895882 1.70187 9.77789
2541 4 1 0.382864 1.58097 8.53443
2282 4 1 -26.1408 2.7477 8.35008
2283 4 1 -26.6258 2.71702 9.4343
2576 4 1 -8.35083 4.74124 9.47013
2574 4 1 -8.34929 4.6186 8.57823
2575 4 1 -9.02599 3.77221 9.16716
2577 4 1 -7.52043 4.92521 10.377
2579 4 1 -6.68187 5.22557 9.56568
2580 4 1 -6.15403 5.36903 8.51161
2532 4 1 -2.7294 2.74292 8.17748
2534 4 1 -3.00404 3.13785 8.90066
2584 4 1 -4.66618 4.93799 10.0554
2583 4 1 -4.56278 4.76352 8.87722
2533 4 1 -1.99092 3.61499 8.50467
2535 4 1 -1.82301 3.07422 8.8402
2536 4 1 -0.985946 2.69445 9.56799
2537 4 1 -0.191571 3.17775 8.68492
2743 4 1 19.4899 4.68394 8.81089
2741 4 1 21.4035 3.86621 8.60043
2742 4 1 20.4229 4.11815 9.18932
2740 4 1 20.5017 4.75647 8.71593
2739 4 1 21.0343 4.94401 9.83002
2898 4 1 26.1212 3.86675 9.41134
2896 4 1 26.2032 3.61745 9.46668
2899 4 1 26.479 3.23106 10.2808
2895 4 1 25.0494 3.98553 9.23136
2894 4 1 25.0981 4.78538 10.2146
2897 4 1 27.1304 4.36649 9.58493
2578 4 1 -7.76995 5.73837 9.45211
2592 4 1 -4.29328 7.05233 8.39541
2591 4 1 -3.27424 6.61494 8.79991
2582 4 1 -4.80129 5.64438 8.18945
2585 4 1 -4.6738 5.9182 9.30927
2587 4 1 -4.84596 7.70587 9.0675
2586 4 1 -5.35357 6.68028 8.74481
2588 4 1 -4.73681 6.48556 9.15241
2589 4 1 -3.82471 6.36989 8.44616
2590 4 1 -3.034 5.40516 8.6199
2678 4 1 12.2771 7.59441 9.67142
2674 4 1 10.8006 7.9223 10.2172
2677 4 1 12.8838 7.81607 10.7119
2682 4 1 14.4732 8.05904 10.0541
2686 4 1 17.5967 7.03153 9.57182
2685 4 1 16.9736 7.51268 10.4237
2816 4 1 21.0833 5.85789 8.71077
2738 4 1 20.8482 5.79955 10.604
2737 4 1 20.3717 6.82282 10.763
2813 4 1 21.9505 7.47382 8.69147
2887 4 1 24.2001 5.65816 10.5006
2886 4 1 23.2587 5.56839 9.70145
2885 4 1 22.7673 6.33732 8.92832
2884 4 1 23.6977 7.03765 8.62039
2734 4 1 22.1846 7.50328 10.5706
2890 4 1 25.8974 6.20983 10.3511
2893 4 1 25.495 5.88323 10.2449
2429 4 1 -16.4453 10.222 8.52783
2428 4 1 -16.9025 10.5789 9.57825
2430 4 1 -16.1087 9.09379 8.36048
2673 4 1 10.3915 8.8391 9.59667
2672 4 1 9.67046 8.67875 10.6125
2670 4 1 8.80458 10.0929 10.3015
2671 4 1 8.50272 9.07987 10.7095
2679 4 1 13.2769 8.10829 9.8744
2689 4 1 16.1126 9.70628 9.15459
2684 4 1 16.089 8.30646 10.5257
2680 4 1 13.7716 8.97615 10.5706
2681 4 1 14.8678 9.11328 10.5487
2690 4 1 16.6509 9.79893 8.1213
2687 4 1 17.7511 8.21999 9.76551
2688 4 1 16.9244 9.03344 9.75061
2880 4 1 20.719 9.13532 8.11939
2881 4 1 21.2481 8.47343 8.91805
2721 4 1 21.5 9.8705 8.23957
2882 4 1 22.4264 8.34129 8.54431
2733 4 1 22.4562 8.61752 10.7299
2424 4 1 -16.3046 11.6395 9.67909
2427 4 1 -17.053 11.7251 9.88068
2425 4 1 -17.4328 11.1687 9.81232
2426 4 1 -16.7627 11.0187 10.727
2415 4 1 -15.9925 13.2796 8.90764
2423 4 1 -15.3408 11.8671 9.12031
2422 4 1 -16.1463 11.2078 8.55153
2405 4 1 -14.7148 12.8802 10.4585
2660 4 1 5.82437 13.2048 9.33205
2661 4 1 5.6335 12.9414 10.5033
2664 4 1 7.15275 12.5947 10.1203
2773 4 1 10.5736 13.3467 8.76009
3245 4 1 9.52561 11.7948 9.40861
3244 4 1 9.94897 12.7291 9.96047
3246 4 1 10.0998 12.809 9.85554
2774 4 1 11.7129 13.0332 8.61158
2775 4 1 12.7355 12.549 8.13493
3243 4 1 10.8769 13.3121 10.3618
2771 4 1 11.4493 12.6288 8.95792
2769 4 1 12.7479 11.7217 9.79079
2770 4 1 11.9726 11.5574 8.81907
2762 4 1 14.4747 10.8345 8.57978
2766 4 1 15.4358 11.4697 9.11537
2764 4 1 14.0911 11.2848 8.11495
2765 4 1 14.2793 11.9853 9.13139
3057 4 1 16.1282 13.2272 8.60097
2768 4 1 13.8356 11.3762 9.32631
2767 4 1 14.5718 11.9079 8.47866
2723 4 1 22.1939 11.0966 8.67443
2724 4 1 23.2017 11.8357 8.54621
2725 4 1 22.8225 11.4574 9.69519
2727 4 1 23.1841 11.6224 10.5578
2726 4 1 23.5704 12.3556 9.61524
2728 4 1 22.1003 11.1788 10.2021
2414 4 1 -16.2581 14.1098 8.16988
2410 4 1 -16.5629 15.5792 8.1049
2413 4 1 -16.2947 14.3231 9.39417
2412 4 1 -17.282 14.3456 8.71583
2406 4 1 -15.3815 13.5668 9.81921
2407 4 1 -15.1475 14.6809 9.62887
2404 4 1 -13.963 13.6985 9.93753
2409 4 1 -15.8638 15.4558 9.01865
2408 4 1 -14.9469 15.0773 8.47281
2658 4 1 4.29523 14.1298 8.4987
2656 4 1 3.33203 13.7235 8.26763
2657 4 1 3.5083 14.9096 8.52291
2659 4 1 5.56658 14.1094 8.5515
3249 4 1 9.53419 14.4518 10.7159
3250 4 1 9.90626 14.1397 9.67955
3251 4 1 10.6284 14.635 10.4681
3247 4 1 9.63526 13.8649 10.3644
3248 4 1 9.78095 14.6991 9.54619
2772 4 1 11.5831 13.4729 8.18459
3058 4 1 15.1519 13.8299 8.88134
3060 4 1 14.3956 14.9325 9.53812
3061 4 1 15.4869 15.2481 9.76723
3059 4 1 13.9982 13.8675 9.14046
3056 4 1 16.515 14.2141 9.18378
3054 4 1 18.6769 14.0676 8.87608
3055 4 1 17.525 13.8133 8.57822
3037 4 1 17.8238 15.8139 8.54582
3029 4 1 18.6072 15.6976 9.61721
3030 4 1 17.7386 14.9173 9.38233
3031 4 1 18.6014 15.5431 9.89112
3035 4 1 18.0453 15.8628 8.41094
3028 4 1 19.1354 15.122 8.71364
3019 4 1 20.4218 15.656 10.6309
3020 4 1 21.4364 15.5212 9.99398
3024 4 1 22.3325 16.0705 8.49262
3025 4 1 21.9536 14.9769 8.29668
3023 4 1 22.6179 15.3004 9.32282
3021 4 1 22.319 15.4112 9.19716
3022 4 1 22.2057 14.2763 9.03003
2385 4 1 -18.7895 18.1343 10.1158
2392 4 1 -15.8242 18.3411 9.39101
2393 4 1 -15.577 17.3014 10.0446
2394 4 1 -14.4322 16.9829 9.73273
2395 4 1 -14.9857 17.9228 10.2546
2396 4 1 -15.4825 16.8237 10.4246
3253 4 1 11.9192 16.434 10.6489
3255 4 1 10.8055 17.3344 9.74983
3254 4 1 11.9618 17.1215 9.65054
3256 4 1 12.0084 17.6239 9.68611
3257 4 1 11.4734 18.4466 9.02088
3062 4 1 16.0235 16.3293 9.45439
3036 4 1 17.2248 16.7152 8.09501
3064 4 1 16.7407 18.5084 8.78499
3063 4 1 16.6191 17.3581 9.1578
3066 4 1 16.4211 17.3702 10.4501
3032 4 1 18.2427 16.6417 9.45192
3034 4 1 18.3991 16.7686 9.00906
3065 4 1 16.2378 17.5353 9.25563
3039 4 1 19.5197 16.4307 8.75225
3040 4 1 20.3106 16.8259 9.59986
3041 4 1 20.9454 16.6162 8.51135
3043 4 1 21.245 17.2238 8.55784
3033 4 1 19.3455 17.0443 9.6804
2386 4 1 -18.974 19.2938 10.2492
2389 4 1 -16.7501 20.1775 8.20847
2387 4 1 -18.6081 19.1966 9.10775
2391 4 1 -16.4846 19.2911 8.91674
2388 4 1 -17.5702 19.4202 8.63579
2390 4 1 -15.8124 20.3463 9.00921
3260 4 1 10.6605 20.5816 8.92654
3261 4 1 11.4466 21.5118 8.81207
3262 4 1 11.4169 20.356 8.73205
3258 4 1 11.9833 19.5438 9.07299
3259 4 1 10.8808 19.5314 9.57424
3322 4 1 14.3609 21.4751 9.12319
3323 4 1 15.3055 20.7121 8.96719
3324 4 1 15.7601 19.6384 9.26164
3325 4 1 15.7689 19.6772 8.10599
3326 4 1 14.9866 19.6837 9.00119
3068 4 1 17.5258 19.1586 10.6635
2301 4 1 -24.8623 2.29336 13.1281
2294 4 1 -24.2161 0.639591 12.6116
2900 4 1 26.1247 2.57102 11.1421
2302 4 1 -25.2499 3.40594 12.9836
2303 4 1 -24.0451 3.50914 12.8383
2305 4 1 -24.08 4.97111 12.7407
2304 4 1 -23.1209 4.17412 12.5639
2306 4 1 -23.2866 5.14726 11.8718
2945 4 1 18.7146 4.71258 13.0341
2943 4 1 20.8344 4.05843 12.5951
2944 4 1 19.6265 4.1085 12.5815
2909 4 1 23.1959 3.54539 13.3011
2910 4 1 22.8705 2.852 12.3599
2892 4 1 25.7297 4.9774 10.9623
2903 4 1 24.8594 4.02157 13.1705
2902 4 1 24.254 3.22638 12.5192
2901 4 1 25.01 2.78035 11.6428
2905 4 1 24.6898 3.78737 13.1695
2307 4 1 -24.0776 5.99253 12.3613
2308 4 1 -22.9613 6.57264 12.3389
2309 4 1 -22.5057 7.60722 12.6576
2310 4 1 -23.6328 7.43459 12.9733
2676 4 1 11.7377 7.74481 10.9202
2972 4 1 14.7745 7.70948 12.9578
2946 4 1 17.8999 5.59773 13.3072
2736 4 1 21.3318 7.47245 10.8049
2888 4 1 23.809 6.5327 11.2499
2735 4 1 22.0966 7.41844 11.726
2889 4 1 24.9179 6.63882 10.8946
2891 4 1 25.3963 6.05525 11.3748
2353 4 1 -18.3196 9.92603 11.9925
2352 4 1 -17.3234 10.4154 11.4535
2351 4 1 -18.3201 10.5018 12.0815
2675 4 1 11.1543 8.86925 10.815
2988 4 1 12.0303 10.621 12.343
2683 4 1 15.033 8.22877 11.1533
2971 4 1 15.1027 8.89923 13.053
2973 4 1 13.9603 8.61133 13.2391
2966 4 1 17.5467 10.7441 13.1403
2965 4 1 16.9994 9.82902 12.6672
2964 4 1 17.9281 10.3404 13.127
2732 4 1 21.4873 9.11097 11.1611
2731 4 1 20.6552 9.98481 10.8225
2730 4 1 21.6053 9.66961 11.3853
2349 4 1 -19.5705 12.122 13.3432
2350 4 1 -19.0909 11.1443 12.8193
2362 4 1 -19.1818 12.9499 12.0413
2361 4 1 -19.9637 13.4257 12.856
2363 4 1 -19.4876 13.345 13.2002
2354 4 1 -17.904 10.9749 12.4451
2355 4 1 -18.41 12.0183 12.132
2356 4 1 -17.5584 12.8806 12.4431
2358 4 1 -16.7624 13.2183 12.5582
2403 4 1 -14.0454 12.7889 10.7815
2402 4 1 -13.1793 12.7375 11.5955
2666 4 1 6.85839 12.1591 12.0404
2662 4 1 5.78235 11.791 10.889
2665 4 1 7.01478 12.9744 11.1875
2663 4 1 6.28448 12.8189 10.868
2669 4 1 7.91842 10.7811 10.8324
2667 4 1 7.32808 11.2764 11.4186
2668 4 1 8.13582 11.9876 10.9786
3242 4 1 10.176 12.6857 11.0785
2986 4 1 9.96352 11.6421 13.0178
2987 4 1 11.0943 11.4487 12.5841
2989 4 1 12.9394 11.0285 12.8961
2990 4 1 11.732 10.9741 12.6968
2991 4 1 12.3487 11.702 11.954
2992 4 1 12.9154 12.5808 12.5831
3000 4 1 14.4128 11.3954 12.7476
3001 4 1 13.9479 12.4546 12.9185
3002 4 1 15.0027 12.8832 13.1784
3003 4 1 15.9295 13.3858 12.5263
2999 4 1 15.3626 12.0888 12.5536
2993 4 1 13.6589 13.2547 13.2281
2997 4 1 15.9192 11.4183 13.1726
2998 4 1 14.8002 11.1268 13.0853
3004 4 1 16.8222 13.0447 13.262
2729 4 1 21.8457 10.7893 11.3795
2359 4 1 -17.8721 13.6312 12.3694
2360 4 1 -18.7699 13.6648 13.1794
2380 4 1 -17.9984 16.0963 12.8865
2401 4 1 -12.969 13.8133 12.1218
2399 4 1 -13.4575 15.8697 13.0861
2400 4 1 -13.3836 14.7826 12.6667
3237 4 1 9.41108 15.1487 12.5669
3238 4 1 9.44901 15.5843 11.4029
3239 4 1 10.0754 15.2537 12.3732
3241 4 1 10.4417 13.7983 11.3836
3240 4 1 9.44185 14.2861 11.9993
3236 4 1 9.88424 14.4853 13.4034
3252 4 1 11.4344 15.3649 10.9559
3088 4 1 12.2642 15.9076 13.4449
3087 4 1 13.365 15.5871 13.435
3006 4 1 16.8696 14.6324 12.6701
3014 4 1 18.01 15.8091 12.4546
3013 4 1 18.6333 14.9619 13.0345
3016 4 1 18.5416 15.8501 12.3071
3017 4 1 18.6966 14.9052 11.5758
3018 4 1 19.4375 15.806 11.3307
2382 4 1 -17.2189 17.6489 12.1816
2383 4 1 -16.7284 17.5388 11.1137
2381 4 1 -18.0462 16.7653 11.9343
2384 4 1 -17.8991 17.5798 10.8227
2398 4 1 -14.0466 16.5277 12.3313
2397 4 1 -14.9311 16.54 11.4363
3084 4 1 13.3029 18.2243 12.2486
3083 4 1 12.9281 17.1437 11.8223
3081 4 1 12.9279 17.7614 11.6221
3085 4 1 14.0782 17.3171 11.9228
3086 4 1 13.7589 16.3307 12.6585
3082 4 1 13.6354 17.7706 12.6028
3015 4 1 17.9752 16.8885 12.1178
3067 4 1 17.2521 18.0616 10.9926
3080 4 1 12.7569 18.9104 11.3062
3078 4 1 14.5394 20.5603 11.1368
3079 4 1 13.7748 19.5893 11.1957
3076 4 1 14.3326 19.9999 11.5651
3077 4 1 13.5992 21.0091 11.6089
3075 4 1 15.2528 20.7035 12.0033
3074 4 1 14.5122 21.1271 12.8067
3073 4 1 15.356 20.5531 12.1187
3070 4 1 17.989 19.0046 11.8723
3069 4 1 17.3012 19.9346 11.6165
3071 4 1 17.0984 19.782 11.893
3072 4 1 16.5465 20.8237 12.1002
2299 4 1 -24.7302 2.37422 14.0714
2297 4 1 -24.4425 0.354992 14.284
2295 4 1 -24.1538 0.181504 13.7209
2300 4 1 -23.6838 2.0796 13.5501
2298 4 1 -24.1101 1.40659 14.3771
2915 4 1 21.8034 0.914224 15.8608
2913 4 1 21.6036 2.15472 14.7827
2914 4 1 22.4977 1.6638 15.2786
2912 4 1 22.6621 2.62993 14.6223
2911 4 1 22.7546 2.55309 13.5019
2942 4 1 21.0743 3.91809 13.7892
2941 4 1 20.3526 4.44545 14.6001
2931 4 1 21.3681 4.96021 16.1447
2938 4 1 20.7289 4.52793 14.5386
2936 4 1 21.2409 3.80237 15.1016
2908 4 1 23.8884 2.71264 13.8008
2907 4 1 24.0884 3.81558 14.2101
2937 4 1 21.8441 4.83706 14.814
2935 4 1 22.2603 3.6494 15.7456
2904 4 1 25.4346 3.73514 14.1065
2906 4 1 25.322 3.96002 14.2455
2312 4 1 -22.8397 6.87549 13.9384
2313 4 1 -22.3836 7.78121 14.6695
2948 4 1 17.0616 6.95993 14.8014
2949 4 1 18.1128 7.23308 14.1804
2947 4 1 17.1727 6.39693 13.7595
2950 4 1 17.4341 7.51426 15.1931
2939 4 1 20.2204 5.45918 15.1498
2940 4 1 20.003 5.50387 14.0451
2311 4 1 -23.0485 8.0957 13.7923
2314 4 1 -22.1695 8.12119 13.5219
2331 4 1 -19.2708 10.026 15.5541
2318 4 1 -19.8131 8.4699 15.4033
2315 4 1 -21.3973 8.46651 14.3823
2316 4 1 -20.4936 8.93019 15.0798
2333 4 1 -17.4337 9.81926 15.2155
2334 4 1 -16.2179 9.83802 15.2289
2336 4 1 -17.2585 9.25904 14.8413
2335 4 1 -16.4904 9.75042 14.0522
2332 4 1 -18.2178 9.56678 16.1178
2337 4 1 -16.23 8.91872 15.2747
2338 4 1 -15.1816 9.26107 15.7651
2975 4 1 13.2989 8.77618 15.0845
2977 4 1 13.4238 10.4337 15.8692
2976 4 1 13.3356 9.99581 14.7547
2969 4 1 15.5364 8.55603 14.0895
2970 4 1 15.5667 9.64902 13.7891
2974 4 1 14.1963 8.26729 14.4348
2967 4 1 16.9202 10.3511 14.0183
2968 4 1 16.414 9.33692 14.4561
2952 4 1 17.6074 8.56019 15.6462
2963 4 1 18.0945 9.3769 13.8973
2962 4 1 19.1095 10.0728 14.0796
2960 4 1 19.0841 10.1046 15.134
2961 4 1 19.6801 9.2123 14.553
2959 4 1 19.3009 10.7604 16.1215
2957 4 1 19.396 9.31432 16.0176
2958 4 1 19.6394 10.1204 15.1932
2347 4 1 -19.8606 11.8737 14.7833
2348 4 1 -19.7508 11.0686 13.8949
2346 4 1 -18.8725 12.2866 15.2574
2364 4 1 -19.7407 13.3624 14.3967
2330 4 1 -19.0183 11.0857 15.1511
2357 4 1 -17.1181 12.6308 13.5847
2366 4 1 -18.0124 13.2252 14.7407
2345 4 1 -17.7114 12.3225 15.4294
2344 4 1 -16.6952 11.7277 15.7093
2329 4 1 -17.8931 10.9463 15.555
2343 4 1 -15.5375 11.6516 15.5159
2983 4 1 10.6165 12.9358 14.0053
2985 4 1 9.6677 11.2865 14.1483
2984 4 1 9.54583 12.4994 14.259
3232 4 1 10.137 13.0073 16.1119
2982 4 1 11.7848 12.9397 13.7136
2981 4 1 12.1329 13.3747 14.7421
2980 4 1 11.9355 12.495 15.4893
3233 4 1 11.301 13.1022 15.9326
2995 4 1 15.4357 12.6699 14.5609
2994 4 1 14.4686 12.6653 13.9455
2996 4 1 15.1028 11.5484 14.1111
2365 4 1 -18.7959 14.0173 14.3243
2368 4 1 -17.6682 14.8753 15.5305
2367 4 1 -18.6079 14.2088 15.0555
2369 4 1 -17.383 13.7566 15.237
2378 4 1 -17.4532 15.6581 14.782
2379 4 1 -17.0859 15.8821 13.6517
2372 4 1 -17.9312 13.468 16.0244
3235 4 1 9.75302 14.1926 14.5778
3234 4 1 10.6207 13.7852 15.2553
3005 4 1 16.3047 14.001 13.5643
3012 4 1 18.2223 15.4098 14.1036
3010 4 1 16.2137 15.5978 14.9832
3011 4 1 17.3719 15.5648 15.0102
3008 4 1 16.3076 15.712 14.3831
3009 4 1 16.7703 14.6454 14.5413
3007 4 1 16.8306 14.6886 13.8696
2377 4 1 -17.472 16.4653 15.6622
3089 4 1 13.3064 16.262 13.8615
3092 4 1 12.5661 16.4482 15.1486
3090 4 1 13.9544 16.6234 14.7711
3093 4 1 13.6166 16.2401 15.6957
3091 4 1 13.5461 16.6212 15.8575
3098 4 1 14.6254 16.3013 15.7969
2921 4 1 19.7954 2.56117 18.4776
2918 4 1 21.3089 1.62252 17.8136
2919 4 1 20.3386 0.970679 17.9881
2920 4 1 20.5795 2.09794 17.8049
2917 4 1 20.9889 2.5719 17.2095
2916 4 1 21.4995 1.90645 16.3913
3192 4 1 -0.0444168 5.10648 18.3211
3193 4 1 0.277493 4.82556 17.1312
3197 4 1 2.10943 5.02242 18.3301
3196 4 1 1.28615 4.96237 17.5128
2926 4 1 17.5179 4.04403 17.3115
2924 4 1 18.711 3.53875 18.1682
2927 4 1 18.1973 4.08335 18.3093
2925 4 1 17.5162 3.16683 18.107
2928 4 1 18.657 4.17819 17.1948
2929 4 1 19.769 3.80595 16.9091
2932 4 1 20.3466 4.85956 16.7115
2933 4 1 21.5135 4.74272 16.9048
2923 4 1 19.7284 3.90424 18.6566
2930 4 1 20.3462 4.84754 16.841
2934 4 1 22.6244 4.6359 16.4252
3168 4 1 -2.79256 6.41114 17.9402
3166 4 1 -1.22072 7.1162 18.0719
3165 4 1 -2.29989 7.65852 18.1974
3163 4 1 -0.365599 6.96234 18.3493
3164 4 1 -1.48862 6.81155 17.9807
3194 4 1 -0.348792 5.91072 17.1908
3167 4 1 -2.40409 7.4485 18.102
3195 4 1 0.393567 5.57842 18.1134
3198 4 1 1.09735 5.46679 17.9434
3216 4 1 5.5314 6.99671 17.8262
3217 4 1 6.08128 7.8996 18.2363
3215 4 1 6.00669 7.72205 18.7126
2951 4 1 17.2885 7.6574 16.3854
2317 4 1 -20.7189 8.4918 16.2208
2319 4 1 -19.5235 8.16939 16.4982
2320 4 1 -18.7395 8.90414 17.0278
2321 4 1 -17.5641 8.67251 16.8197
2322 4 1 -17.9982 9.65117 17.509
2323 4 1 -18.2765 10.7593 17.9725
2339 4 1 -15.0772 9.8356 16.7696
3218 4 1 6.93479 8.43531 17.6541
3220 4 1 6.71571 10.597 17.1748
3219 4 1 7.05564 9.60028 17.8608
2954 4 1 18.8368 8.29811 16.2914
2953 4 1 17.7305 8.0807 16.7112
2956 4 1 20.4309 9.49879 16.6001
2955 4 1 19.6375 8.77226 17.0934
2325 4 1 -19.409 10.8625 18.5542
2324 4 1 -18.828 11.8294 18.0258
2342 4 1 -16.1895 11.2707 16.4385
2328 4 1 -17.2796 11.0369 16.6443
2327 4 1 -18.114 11.6446 17.159
2371 4 1 -17.9576 12.8232 16.9874
2373 4 1 -18.5095 12.9703 17.0259
2326 4 1 -18.3082 11.0365 18.127
2341 4 1 -15.9939 11.3959 17.5978
2340 4 1 -15.4197 11.0297 16.6044
3145 4 1 -1.20723 12.4214 18.54
3147 4 1 0.305184 12.0863 18.4561
3148 4 1 0.926503 13.0811 18.7026
3142 4 1 1.24311 13.2388 17.4766
3221 4 1 6.57426 11.1602 18.2042
3223 4 1 7.84615 12.2364 18.1007
3222 4 1 6.90432 11.9271 17.4337
3224 4 1 7.01095 13.1672 18.0042
2978 4 1 12.4052 10.8035 16.4756
2979 4 1 12.1363 12.0467 16.5412
3104 4 1 12.9943 13.095 16.9813
3105 4 1 12.9964 12.6735 18.0749
3106 4 1 11.9345 12.9406 18.6656
3103 4 1 11.8782 13.2148 17.0526
2374 4 1 -18.6596 13.9224 16.2213
2376 4 1 -17.4787 15.579 16.5189
2370 4 1 -17.2407 13.5953 16.4793
2375 4 1 -17.7671 14.5351 16.8166
3144 4 1 -0.744582 13.5817 18.3426
3140 4 1 1.53091 14.4021 18.7353
3143 4 1 0.0865152 13.75 17.418
3138 4 1 2.1972 13.6623 18.5413
3141 4 1 0.733894 14.2819 17.869
3137 4 1 2.62971 14.8116 18.5154
3225 4 1 7.9582 13.8235 18.3677
3226 4 1 8.69485 13.8417 17.4893
3231 4 1 10.499 13.5156 17.1165
3227 4 1 8.71646 13.5312 18.6133
3229 4 1 10.2146 14.2639 16.9575
3228 4 1 9.43745 14.2684 17.9384
3107 4 1 10.9601 13.6326 18.7101
3102 4 1 12.5743 14.1352 17.0531
3100 4 1 12.9232 15.4494 17.0724
3101 4 1 13.2121 14.7387 16.2244
3230 4 1 11.3661 14.326 17.1531
3111 4 1 12.4543 15.1465 18.7137
3109 4 1 11.6854 15.7115 18.2621
3108 4 1 11.5556 14.4913 18.2538
3110 4 1 12.8863 15.9749 17.9801
3099 4 1 13.9163 15.3999 16.2947
3126 4 1 4.887 17.1418 18.6293
3123 4 1 7.62967 16.8175 18.1107
3122 4 1 7.2998 17.7871 18.6807
3125 4 1 6.13923 17.0931 18.8067
3124 4 1 7.00113 17.7489 18.3416
3116 4 1 9.87437 16.4857 18.4726
3117 4 1 9.23775 17.5419 18.4423
3097 4 1 14.8731 17.2381 16.4184
3094 4 1 13.9485 16.9925 16.5485
3095 4 1 15.038 16.411 16.5828
3096 4 1 15.0597 17.0363 17.5641
3190 4 1 -0.778285 5.02159 19.9928
3189 4 1 -1.8342 4.99628 19.3504
3187 4 1 -1.12915 5.09463 19.918
3186 4 1 -0.735872 4.35434 20.7432
3191 4 1 0.30134 5.24224 19.424
2922 4 1 20.2584 3.16383 19.4343
3171 4 1 -3.8994 5.81011 20.6226
3170 4 1 -3.48063 6.66708 19.9615
3169 4 1 -2.99931 7.12477 18.9244
3173 4 1 -3.22304 7.85265 21.2032
3172 4 1 -3.81936 6.87242 21.0452
3161 4 1 -0.843434 7.98194 19.1449
3188 4 1 -1.90722 5.91648 20.1469
3180 4 1 -2.43173 5.96182 21.3663
3162 4 1 0.301721 7.61319 19.1386
3199 4 1 1.74269 5.79392 18.8878
3202 4 1 2.42186 7.19089 19.0927
3200 4 1 2.19885 6.86345 19.1406
3201 4 1 3.00319 6.853 20.0597
3206 4 1 4.80146 6.94481 19.8456
3205 4 1 4.49689 7.82745 18.992
3214 4 1 6.54887 7.41015 19.79
3213 4 1 6.83985 6.24956 20.0429
3208 4 1 6.20921 6.11512 19.0663
3207 4 1 5.43166 5.90293 19.907
3210 4 1 6.43424 5.61579 19.4318
3209 4 1 5.88151 6.35299 20.1393
3211 4 1 6.24706 6.67707 19.0675
3212 4 1 7.42269 6.47535 19.0409
3160 4 1 -0.118591 8.30924 20.0265
3157 4 1 0.223155 9.36854 19.8679
3159 4 1 1.05113 8.50863 19.9041
3158 4 1 0.950319 9.33052 20.7747
3156 4 1 1.07313 10.0999 20.2068
3155 4 1 0.440468 10.297 19.1175
3153 4 1 1.75074 10.013 20.833
3154 4 1 0.992074 10.6744 20.1106
3203 4 1 2.50803 8.2513 19.6134
3204 4 1 3.53556 8.48646 19.0984
3146 4 1 -0.257293 13.0167 18.8497
3149 4 1 -0.188315 12.7825 19.0692
3150 4 1 0.662128 12.7378 19.8647
3151 4 1 0.500075 11.9585 20.7026
3152 4 1 1.04933 10.9945 21.0612
3139 4 1 2.52476 14.4313 19.4159
3134 4 1 1.70757 15.997 19.9585
3136 4 1 2.54676 15.6976 19.2908
3135 4 1 2.36495 15.0784 20.3549
3112 4 1 12.6555 16.1462 19.2798
3132 4 1 2.45169 16.8976 19.3826
3131 4 1 1.874 16.3897 20.3832
3133 4 1 2.81987 16.2753 20.4142
3128 4 1 3.38529 16.9266 19.1464
3129 4 1 3.64124 17.5007 20.1292
3130 4 1 3.06786 16.5189 20.572
3127 4 1 4.26529 17.4937 19.611
3121 4 1 7.11578 17.4205 19.8328
3115 4 1 9.97566 16.2233 19.58
3118 4 1 8.40478 17.0305 19.1907
3120 4 1 8.12258 17.7659 20.311
3119 4 1 9.08705 17.028 20.127
3113 4 1 11.7703 16.8564 19.4703
3114 4 1 10.8055 16.7081 18.8877
3185 4 1 -0.477752 4.86115 21.7335
3184 4 1 -1.72298 4.64802 21.6325
3179 4 1 -3.04591 6.2123 22.2784
3176 4 1 -3.57738 7.70004 22.1474
3177 4 1 -3.38162 6.58235 22.6575
3178 4 1 -4.15192 6.1994 21.8051
3181 4 1 -2.09981 6.93029 21.9532
3183 4 1 -1.20996 5.73875 21.6716
3182 4 1 -1.51748 6.26615 22.6453
3175 4 1 -3.31264 8.82037 22.527
3174 4 1 -4.10542 8.53136 21.6396
ITEM: TIMESTEP
11900000
ITEM: NUMBER OF ATOMS
1913
ITEM: BOX BOUNDS ff ff ff
-3.5000000000000000e+01 3.5000000000000000e+01
-3.5000000000000000e+01 3.5000000000000000e+01
-3.5000000000000000e+01 3.5000000000000000e+01
ITEM: ATOMS id mol type x y z
1946 4 1 -8.47139 -25.3121 -8.54331
1947 4 1 -7.65873 -24.6479 -8.10276
1940 4 1 -6.60342 -24.8531 -8.28664
1939 4 1 -5.46425 -24.4261 -8.43322
1938 4 1 -4.23966 -24.4757 -8.32652
1952 4 1 -10.0962 -21.4742 -8.29227
1948 4 1 -8.57423 -24.7956 -7.37297
1945 4 1 -8.42779 -24.659 -7.54964
1943 4 1 -7.39914 -24.6502 -6.97354
1942 4 1 -6.94081 -25.7795 -6.84714
1941 4 1 -6.06981 -25.074 -7.19055
1937 4 1 -3.86392 -24.4977 -7.14191
1936 4 1 -3.0163 -24.9324 -6.36277
1934 4 1 -2.16443 -24.4725 -6.82253
1935 4 1 -1.96214 -25.01 -5.75817
1933 4 1 -1.67706 -24.957 -5.82532
1932 4 1 -2.09884 -26.149 -5.8825
1949 4 1 -9.38911 -24.0853 -6.92511
1951 4 1 -10.619 -22.5024 -7.83769
1950 4 1 -9.86334 -23.491 -7.83927
1944 4 1 -7.79376 -23.6214 -7.59188
1953 4 1 -10.2854 -20.7696 -7.28648
1954 4 1 -9.563 -19.9271 -6.88183
2001 4 1 -2.20871 -20.0844 -5.77586
1956 4 1 -10.8781 -18.6668 -5.8336
1955 4 1 -10.1726 -18.8304 -6.78952
3604 4 1 -7.53913 -8.14728 -5.54797
3602 4 1 -6.4246 -8.65577 -6.24348
3603 4 1 -7.63322 -8.6991 -6.54428
2039 4 1 -8.41668 -27.8267 -4.09307
2041 4 1 -8.48684 -27.2523 -3.74103
2037 4 1 -9.90271 -26.9957 -4.05529
1927 4 1 -1.84174 -27.3277 -3.51607
2035 4 1 -9.31441 -26.7063 -3.90439
2040 4 1 -8.11201 -26.8054 -4.80129
2036 4 1 -9.75137 -26.3633 -5.02778
2038 4 1 -8.68296 -26.6919 -4.16218
2033 4 1 -9.9116 -24.8565 -3.57999
2034 4 1 -10.1452 -25.9697 -3.53108
2042 4 1 -7.58975 -26.8736 -2.98106
1928 4 1 -2.94066 -26.84 -3.52573
1929 4 1 -1.90553 -26.5939 -4.1897
1930 4 1 -1.1164 -25.9099 -4.72349
1931 4 1 -1.93288 -26.7847 -4.85385
2016 4 1 -8.60574 -22.3611 -2.72101
2003 4 1 -1.95186 -21.8626 -4.16034
1998 4 1 -3.0285 -18.9185 -3.21564
1996 4 1 -3.44154 -19.0933 -3.3704
2000 4 1 -2.17693 -19.1067 -5.12143
2002 4 1 -1.83848 -20.7443 -4.75283
2004 4 1 -2.17297 -20.7326 -4.61891
2006 4 1 -0.545241 -21.0398 -3.99941
2008 4 1 -1.71922 -19.736 -3.06953
2005 4 1 -1.63176 -21.5041 -3.85713
2007 4 1 -1.55491 -20.9269 -3.26643
1957 4 1 -11.1237 -17.6263 -5.25358
1958 4 1 -10.8237 -17.7315 -4.07351
1959 4 1 -10.9196 -17.6198 -5.25062
1961 4 1 -10.4877 -16.2286 -4.46646
1960 4 1 -10.5951 -17.4386 -4.15382
1987 4 1 -8.38261 -17.0663 -3.73234
1990 4 1 -8.49828 -17.7404 -3.69603
1991 4 1 -7.48393 -18.4052 -3.96629
1989 4 1 -7.84716 -16.997 -4.33024
1992 4 1 -6.39283 -18.4409 -3.38284
1995 4 1 -4.48292 -18.6569 -3.12906
1997 4 1 -3.83248 -18.0466 -3.58994
1994 4 1 -4.45459 -17.4618 -3.12511
1993 4 1 -5.26517 -18.2958 -3.31472
1999 4 1 -2.1759 -18.7906 -3.99139
1963 4 1 -10.9955 -14.9874 -4.47773
1962 4 1 -11.3709 -15.8577 -3.72421
1988 4 1 -8.64142 -16.0406 -4.22645
1964 4 1 -9.83758 -14.9179 -4.72087
1971 4 1 -8.73739 -14.7258 -2.83392
1972 4 1 -9.82307 -14.291 -2.90536
1965 4 1 -8.98826 -14.0193 -4.77544
1970 4 1 -8.0045 -15.6557 -3.06286
1966 4 1 -7.96119 -13.6796 -5.13042
1969 4 1 -8.07572 -14.4186 -3.03166
1968 4 1 -8.57527 -13.3082 -2.97052
1967 4 1 -7.73959 -13.3235 -3.94168
3601 4 1 -5.82853 -8.71277 -5.10295
3596 4 1 -4.29323 -8.31576 -3.92305
3595 4 1 -3.36288 -9.12516 -3.83154
3594 4 1 -2.53053 -9.57647 -3.0193
3613 4 10 -10.0447 -6.37251 -2.9996
3610 4 1 -9.30823 -6.8715 -3.50776
3609 4 1 -8.23241 -6.64398 -3.94724
3600 4 1 -5.65837 -7.75243 -4.48154
3608 4 1 -7.12892 -6.68215 -3.50798
3605 4 1 -7.83805 -7.46583 -4.63123
3606 4 1 -6.71467 -7.98915 -4.63787
3607 4 1 -6.5109 -6.8217 -4.57423
3599 4 1 -4.97803 -6.77534 -4.3857
3598 4 1 -4.1388 -7.27675 -3.66458
3597 4 1 -3.27438 -7.79262 -4.22682
3531 4 1 -1.31961 -3.73709 -3.04481
3529 4 1 -1.73213 -1.87767 -3.4439
3530 4 1 -0.95194 -2.6117 -3.03299
1924 4 1 -3.06673 -28.2713 -0.776534
1926 4 1 -2.42242 -27.1688 -2.45445
1923 4 1 -2.68012 -27.2753 -0.408943
1925 4 1 -2.35359 -27.4215 -1.24238
1886 4 1 1.49914 -27.3051 -1.27852
1887 4 1 2.55306 -27.8225 -1.10553
2027 4 1 -10.9973 -24.7094 -1.05208
2029 4 1 -10.9604 -24.5781 -1.57122
2028 4 1 -11.3822 -25.7371 -1.54734
2043 4 1 -8.66591 -26.4413 -2.58378
2045 4 1 -8.26111 -26.1094 -1.22914
2032 4 1 -10.677 -24.8791 -2.57994
2031 4 1 -9.48113 -24.6892 -2.52406
2046 4 1 -8.46421 -26.2026 -0.111856
2030 4 1 -10.065 -25.375 -1.6867
2044 4 1 -7.6223 -26.0662 -2.35739
1883 4 1 -0.197492 -26.0709 -1.908
1884 4 1 -0.146096 -26.3509 -0.767967
1882 4 1 -0.286031 -25.506 -0.916654
1922 4 1 -1.72573 -26.665 -0.380763
1880 4 1 -0.607338 -24.6946 -0.458246
1885 4 1 0.894055 -26.809 -0.345527
1891 4 1 2.9372 -25.3697 -0.362798
1889 4 1 3.82215 -25.9691 -0.477894
1892 4 1 3.28135 -24.2678 -0.791115
1888 4 1 3.01945 -26.7044 -1.06544
1819 4 1 6.6246 -26.447 -0.0236076
1818 4 1 6.72666 -25.7998 -1.02222
1816 4 1 5.66727 -25.3847 -0.0211556
2019 4 1 -9.45161 -22.8123 -0.585588
2018 4 1 -9.65875 -23.0828 -1.72079
2020 4 1 -10.1222 -23.7498 -0.150595
2017 4 1 -8.84997 -23.4515 -2.48902
2021 4 1 -10.5258 -22.6754 -0.07349
2015 4 1 -7.41762 -22.303 -2.48321
2013 4 1 -5.6164 -21.5993 -1.48594
1879 4 1 -0.0605998 -23.5995 -0.133698
2012 4 1 -5.39425 -20.4603 -1.81687
2014 4 1 -6.7033 -21.4219 -1.98665
2011 4 1 -4.61356 -21.1041 -2.42957
2010 4 1 -3.57628 -20.6267 -1.99726
2009 4 1 -2.56709 -20.3756 -2.5543
1862 4 1 -1.54622 -20.0508 -0.341745
1861 4 1 -0.585065 -20.7966 -0.0955255
1860 4 1 0.34991 -21.3535 -0.607881
2231 4 1 -21.2119 -16.2618 -0.143193
1984 4 1 -8.39611 -17.8158 -1.23474
1983 4 1 -8.82188 -17.8784 -0.131814
1986 4 1 -8.14397 -17.0988 -2.52924
2178 4 1 -10.6478 -16.3554 -0.13326
1985 4 1 -7.79901 -16.7989 -1.44336
1980 4 1 -6.36541 -17.0521 -0.813215
1981 4 1 -7.39775 -16.9441 -0.223471
2179 4 1 -11.1393 -15.2181 -0.326975
2180 4 1 -10.0575 -15.4506 -0.774839
1975 4 1 -8.16075 -14.6079 -0.0988941
1973 4 1 -9.32924 -14.8981 -2.05639
1974 4 1 -8.97207 -15.0868 -0.873103
2181 4 1 -10.1288 -14.3079 -0.423461
1978 4 1 -6.29676 -15.3432 -1.14853
1979 4 1 -6.64886 -16.0371 -0.289327
1977 4 1 -7.46707 -15.7271 -1.1595
3571 4 1 4.5225 -11.042 -0.768511
3572 4 1 3.52637 -10.9268 -0.200766
3593 4 1 -3.52735 -9.12574 -2.45244
3591 4 1 -3.84218 -8.97732 -0.624771
3592 4 1 -3.37056 -8.3375 -1.49254
3576 4 1 2.06847 -9.73871 -0.433642
3574 4 1 1.71336 -10.2861 -0.644574
3575 4 1 1.3372 -9.40467 -1.30617
3569 4 1 3.70276 -9.35684 -0.314489
3564 4 1 4.97514 -8.60675 -1.66626
3567 4 1 5.02584 -9.00559 -0.330265
3568 4 1 4.59837 -10.1186 -0.329977
3566 4 1 4.96845 -8.12906 -1.18967
3570 4 1 4.11902 -9.97343 -1.18455
3565 4 1 4.84481 -9.12763 -0.56901
3611 4 1 -9.5503 -6.12487 -2.66572
3614 4 10 -10.44 -6.42602 -1.78194
3612 4 10 -10.3567 -6.44003 -1.79109
3589 4 1 -2.90693 -7.58531 -1.09324
3590 4 1 -4.03148 -7.88026 -1.19622
3587 4 1 -2.12794 -5.39394 -1.64879
3586 4 1 -2.14698 -6.49831 -1.05848
3588 4 1 -2.39857 -6.48708 -1.42357
3585 4 1 -1.94676 -7.28638 -0.105768
3561 4 1 3.60446 -6.49141 -0.342702
3559 4 1 4.35782 -5.45665 -1.878
3563 4 1 4.21802 -7.82609 -1.22339
3556 4 1 2.85252 -5.38534 -1.10234
3562 4 1 4.60032 -6.66529 -0.958993
3560 4 1 4.3312 -5.51238 -0.666416
3522 4 1 -4.07528 -2.84588 -0.230271
3523 4 1 -3.64765 -2.86865 -1.34763
3526 4 1 -2.82736 -3.69878 -1.14948
3524 4 1 -2.80958 -3.70009 -1.18004
3532 4 1 -0.391588 -3.5902 -2.30917
3527 4 1 -2.54531 -3.10776 -2.12184
3555 4 1 2.45003 -5.04792 -0.0976689
3536 4 1 1.20309 -2.7743 -0.215879
3535 4 1 0.745071 -3.23925 -1.21372
3533 4 1 0.646266 -3.98714 -1.72573
3534 4 1 1.76014 -3.72621 -1.53727
3558 4 1 3.57692 -5.09714 -1.02296
3525 4 1 -2.84595 -2.52741 -0.999807
3528 4 1 -1.71292 -2.28334 -2.32704
3540 4 1 -0.270653 -2.15511 -0.126719
3538 4 1 1.12437 -2.17367 -0.769947
3537 4 1 2.24937 -2.37823 -0.689417
2050 4 1 -10.3242 -26.9845 2.31859
1919 4 1 -0.340778 -28.2328 1.58464
1918 4 1 -0.0121013 -27.8594 2.64764
1917 4 1 -0.249345 -29.0621 2.59496
1920 4 1 -0.980061 -27.2722 1.54412
1914 4 1 2.53192 -27.6466 1.24535
1916 4 1 0.732594 -28.5207 2.2579
1915 4 1 1.86791 -28.5436 1.71189
1910 4 1 0.797582 -27.2628 2.20155
1912 4 1 2.00861 -26.987 2.2767
1913 4 1 2.93762 -27.6454 2.38963
1824 4 1 4.93517 -28.02 2.39263
1823 4 1 4.02167 -27.2419 2.28745
1825 4 1 6.0092 -27.6768 2.15598
2047 4 1 -9.36732 -26.6269 0.441222
2049 4 1 -10.5096 -25.7575 2.25281
2048 4 1 -9.63777 -25.9246 1.37644
2087 4 1 -8.47157 -24.2329 2.06343
2051 4 1 -10.0211 -25.9029 2.59329
2025 4 1 -9.68286 -24.4134 0.801079
2026 4 1 -10.4657 -24.9093 0.0272639
1872 4 1 -2.98961 -25.024 1.09501
1871 4 1 -3.86141 -24.2685 0.762246
1873 4 1 -2.00881 -24.4038 0.791583
1877 4 1 -0.962661 -24.3312 0.245819
1921 4 1 -0.98743 -26.6687 0.470791
1878 4 1 0.2088 -24.5713 0.487226
1904 4 1 0.783916 -25.1014 2.36144
1902 4 1 2.01473 -24.8627 2.67037
1881 4 1 0.224288 -25.3005 0.0545749
1822 4 1 4.72968 -26.3576 2.05227
1893 4 1 2.98413 -24.9584 0.14888
1815 4 1 4.78018 -24.8627 0.618164
1814 4 1 5.22031 -24.3366 1.52127
1890 4 1 3.05184 -26.2349 0.404645
1820 4 1 5.76643 -26.3556 0.743051
1821 4 1 5.49675 -25.5118 1.55463
1817 4 1 6.6466 -25.9866 0.179281
2022 4 1 -11.1884 -21.7737 0.501436
2088 4 1 -8.63448 -23.6184 1.03783
2023 4 1 -10.3755 -22.2462 1.35313
2024 4 1 -9.79011 -23.2866 1.18536
2089 4 1 -7.93162 -22.6659 1.25111
2092 4 1 -7.14751 -22.2881 2.33389
2091 4 1 -6.32066 -21.7821 1.61768
2086 4 1 -7.46149 -24.1707 2.67378
2090 4 1 -6.71412 -22.6781 1.04917
1869 4 1 -2.92408 -22.0416 0.712528
1870 4 1 -3.37745 -23.1392 0.916378
1874 4 1 -0.922218 -23.827 0.961823
1875 4 1 -0.175288 -23.0702 1.60953
1876 4 1 -0.54853 -23.2614 0.57141
1865 4 1 -2.04165 -21.5588 0.616309
1897 4 1 1.56046 -23.4556 1.69034
1894 4 1 2.15983 -24.1405 0.317187
1898 4 1 1.9641 -22.2966 1.90344
1896 4 1 2.74604 -23.2159 1.94707
1895 4 1 3.16586 -23.9243 1.06038
1809 4 1 7.57327 -23.4404 2.1918
2097 4 1 -11.4125 -20.2766 2.4922
2094 4 1 -8.62237 -21.513 2.52554
2096 4 1 -10.316 -20.1079 1.85543
2095 4 1 -9.53226 -21.0736 1.85062
2168 4 1 -6.47518 -18.892 0.642243
2166 4 1 -6.24495 -20.6941 1.90627
2167 4 1 -6.23662 -20.1221 0.922438
1868 4 1 -3.80734 -21.3809 0.876295
1867 4 1 -2.8265 -21.4221 1.47545
1866 4 1 -2.30491 -20.4606 1.04724
1858 4 1 -0.519773 -20.992 1.15258
1864 4 1 -1.60068 -20.6727 0.0507397
1863 4 1 -0.814766 -19.955 0.565085
1857 4 1 -1.00782 -20.4836 2.11855
1859 4 1 0.310098 -20.6048 0.350832
2228 4 1 -22.2021 -18.1661 2.20781
2226 4 1 -22.5851 -17.8694 2.01266
2230 4 1 -21.8222 -17.2856 0.0552273
2229 4 1 -22.1422 -17.4755 1.15048
2225 4 1 -22.3098 -16.7307 2.26837
2237 4 1 -20.0527 -16.2264 2.3389
2236 4 1 -20.6941 -17.1241 1.82018
2235 4 1 -19.8468 -16.4134 2.35751
2234 4 1 -20.5227 -16.3354 1.40043
2176 4 1 -9.81983 -16.7385 0.553272
2174 4 1 -8.41052 -17.0402 2.23862
2175 4 1 -8.90934 -17.0492 1.14633
2170 4 1 -7.49513 -16.9712 1.38811
2169 4 1 -6.86398 -17.9308 1.32161
2173 4 1 -7.36528 -16.9184 1.7188
1982 4 1 -7.90522 -17.7962 0.579919
2221 4 1 -21.8536 -13.9919 2.03193
2224 4 1 -21.8078 -15.7165 2.24299
2232 4 1 -21.0207 -15.2294 0.443176
2233 4 1 -19.9425 -15.7762 0.500515
2205 4 1 -16.2216 -15.2912 0.837592
2210 4 1 -18.4561 -13.4934 2.389
2208 4 1 -17.6325 -15.2146 1.00202
2207 4 1 -16.5784 -15.8293 0.979918
2206 4 1 -17.2648 -14.8566 0.806951
2209 4 1 -18.3551 -14.425 1.61804
2204 4 1 -15.8239 -14.7426 1.73209
2188 4 1 -11.5017 -15.265 1.90695
2186 4 1 -11.1901 -14.135 1.34137
2189 4 1 -12.0796 -14.2699 1.46738
2190 4 1 -12.6391 -14.2659 2.49598
2187 4 1 -10.443 -14.6814 2.11318
2185 4 1 -10.1863 -14.2126 0.726682
2182 4 1 -9.95301 -15.3879 0.0638805
2177 4 1 -10.6539 -16.0953 1.06731
2184 4 1 -9.28367 -14.9749 0.838981
2183 4 1 -8.87009 -15.7077 0.00642115
2172 4 1 -7.65224 -16.032 2.46388
2171 4 1 -6.64176 -16.1306 1.73614
1976 4 1 -7.5021 -15.5827 0.0245208
2220 4 1 -21.9997 -12.8723 1.6965
2216 4 1 -22.1 -11.8277 2.3819
2219 4 1 -22.0168 -12.4405 0.618288
2213 4 1 -19.787 -12.2509 2.13071
2218 4 1 -20.7966 -12.7124 0.675403
2217 4 1 -21.5166 -11.9578 1.34913
2212 4 1 -19.4649 -12.7447 1.09894
2214 4 1 -20.2705 -13.3224 2.26798
2215 4 1 -21.2587 -12.5789 2.40316
2211 4 1 -18.3456 -13.2117 1.14834
2200 4 1 -14.8548 -13.0294 2.5156
3573 4 1 2.47365 -10.656 0.160005
3580 4 1 1.38156 -8.75352 1.69937
3579 4 1 2.35847 -9.30488 1.97422
3578 4 1 1.32863 -9.06861 1.44184
3581 4 1 0.197106 -8.5715 1.68888
3582 4 1 0.798677 -8.19663 0.682168
3577 4 1 2.06416 -9.27325 0.593342
3584 4 1 -0.978416 -7.68319 0.645434
3583 4 1 0.1013 -7.21373 0.52738
2618 4 1 -6.56711 -3.67937 1.42942
2617 4 1 -5.98418 -2.70003 1.84268
2616 4 1 -6.52139 -3.55141 2.35091
2619 4 1 -5.9463 -3.19398 0.51246
3521 4 1 -4.51327 -3.28288 0.743276
3520 4 1 -4.7905 -2.77797 1.78533
3553 4 1 2.42367 -4.06113 1.69726
3549 4 1 1.24 -2.84528 1.61673
3551 4 1 0.675214 -3.18319 2.64687
3552 4 1 1.58429 -3.16916 1.90755
3554 4 1 1.84874 -4.64974 0.795097
3557 4 1 3.08557 -5.02573 0.0959857
2627 4 1 -6.49226 -0.0398905 0.163667
2620 4 1 -5.61189 -2.08124 0.449713
2626 4 1 -6.69093 -0.767363 1.03431
2625 4 1 -6.12627 -0.681542 2.13103
2624 4 1 -4.95875 -0.461273 1.73896
2622 4 1 -4.7884 -1.90743 0.210147
2621 4 1 -5.21342 -1.04674 0.887531
3519 4 1 -4.88128 -1.84288 2.45422
2623 4 1 -4.45208 -1.53316 1.3327
3544 4 1 -0.0624659 -0.130746 0.786738
3542 4 1 1.20491 -1.50884 1.09759
3548 4 1 0.489295 -2.07606 2.3173
3550 4 1 1.34135 -2.11921 2.55943
3543 4 1 0.442138 -0.761273 1.67969
3546 4 1 0.0338812 -1.30732 2.30579
3545 4 1 0.619046 -0.354907 1.81655
3541 4 1 0.640411 -2.37391 0.560727
3539 4 1 0.866294 -1.80867 0.381059
1840 4 1 -0.730558 -27.999 4.13895
1841 4 1 -1.80747 -27.5725 3.97107
1837 4 1 -0.1226 -27.6697 5.26584
1839 4 1 -1.56961 -28.0745 4.91948
1911 4 1 1.3809 -27.8382 2.96839
1832 4 1 1.72476 -27.052 3.80458
1833 4 1 0.830101 -27.7932 4.07004
1836 4 1 0.76002 -27.9523 4.4676
1834 4 1 0.159663 -28.5592 4.80444
1831 4 1 2.85453 -27.2956 3.70186
1706 4 1 7.46317 -27.5339 3.74156
1707 4 1 7.84717 -27.7031 4.83595
1703 4 10 9.65386 -27.1055 2.88601
1705 4 1 8.64399 -27.2362 3.62029
2055 4 1 -8.6502 -26.6947 5.03937
2054 4 1 -9.64823 -26.3641 4.45921
2052 4 1 -9.89949 -25.1956 3.4874
2053 4 1 -9.5269 -25.1009 4.62389
2084 4 1 -5.96023 -24.4671 4.10375
2083 4 1 -6.9306 -24.2815 3.41819
1844 4 1 -2.84891 -24.6651 3.73401
1843 4 1 -2.44811 -25.776 3.95325
1845 4 1 -1.69543 -24.9575 3.74918
1842 4 1 -2.17912 -26.6655 4.67608
1905 4 1 1.95809 -24.9313 2.71734
1903 4 1 1.18784 -24.6107 3.46586
1909 4 1 1.14605 -26.3118 2.80024
1908 4 1 0.688988 -26.234 3.95363
1907 4 1 1.60101 -25.4811 3.67734
1906 4 1 0.775462 -24.9137 3.03659
1813 4 1 5.3719 -24.539 2.73939
1827 4 1 5.26562 -25.8187 3.36824
1829 4 1 3.86572 -25.8898 4.47863
1828 4 1 4.20623 -26.3349 3.37571
1830 4 1 3.84346 -26.6879 3.45467
1901 4 1 3.12101 -24.6958 2.94057
1826 4 1 5.63846 -26.9071 3.02719
1806 4 1 10.2197 -24.4167 3.95146
1704 4 10 9.65786 -26.8947 4.11625
1702 4 10 10.385 -26.719 3.6772
1804 4 1 11.0087 -24.5309 5.28465
2117 4 1 -9.1909 -22.1526 5.35878
2093 4 1 -7.97953 -22.3429 3.23098
2085 4 1 -6.78008 -23.7459 3.6004
2082 4 1 -6.37026 -23.1819 3.68559
2081 4 1 -7.0706 -22.2905 3.95682
2080 4 1 -6.00856 -22.8308 4.37964
2079 4 1 -6.08192 -21.6489 4.62181
1846 4 1 -1.76154 -23.7773 4.00165
1854 4 1 -0.662391 -22.2014 4.38488
1847 4 1 -1.43008 -23.7536 5.15577
1851 4 1 -0.261862 -23.0247 5.21499
1900 4 1 2.09198 -24.0324 3.24619
1899 4 1 1.71804 -23.0968 2.70674
1852 4 1 0.208601 -21.9939 4.89866
1811 4 1 6.54605 -22.5309 3.31921
1810 4 1 7.74091 -22.8137 3.24975
1812 4 1 5.72285 -23.4539 3.31679
1808 4 1 8.45708 -23.6337 3.01629
1807 4 1 9.32298 -23.6407 3.85438
1805 4 1 10.9317 -23.6617 4.4356
2099 4 1 -10.9908 -19.4896 3.79223
2100 4 1 -10.8574 -20.1476 4.84359
2101 4 1 -11.8756 -20.2561 5.37869
2098 4 1 -10.4241 -19.6903 2.70032
2121 4 1 -8.68484 -19.9263 3.39714
2123 4 1 -8.73724 -20.3589 3.28633
2124 4 1 -9.87341 -20.0255 3.66934
2125 4 1 -9.38938 -19.137 4.41876
2120 4 1 -9.30438 -20.8757 3.36978
2102 4 1 -10.748 -20.2019 4.96849
2119 4 1 -8.68297 -20.4811 4.32705
2118 4 1 -8.5705 -21.1812 5.23217
2165 4 1 -5.59884 -20.7644 2.94302
2122 4 1 -7.99907 -20.3365 4.26856
2077 4 1 -6.9712 -21.1301 4.79738
2161 4 1 -4.17745 -18.9646 3.26255
2164 4 1 -4.90883 -20.0767 3.62789
2162 4 1 -3.35237 -19.588 3.70694
2163 4 1 -3.90434 -20.4929 4.21932
1856 4 1 -0.114925 -20.8245 2.87199
1855 4 1 0.213034 -21.4965 3.91919
1779 4 1 7.88963 -20.7232 5.36945
1780 4 1 8.87548 -19.9707 5.27018
2227 4 1 -22.9688 -17.6553 3.05756
2126 4 1 -8.78023 -18.1077 4.21321
2127 4 1 -7.64145 -18.2055 4.68533
2159 4 1 -5.96082 -17.9895 3.59581
2128 4 1 -7.87717 -17.2177 5.26796
2130 4 1 -7.9195 -17.5456 5.35826
2158 4 1 -5.69205 -16.8724 3.48434
2156 4 1 -4.41006 -17.3186 4.08372
2155 4 1 -5.29414 -17.015 3.30178
2157 4 1 -4.68375 -17.2609 2.8956
2160 4 1 -5.0341 -18.2117 2.88604
1773 4 1 5.23542 -17.7882 4.88898
1774 4 1 6.06277 -17.1341 4.4818
1772 4 1 5.74671 -17.2839 3.98956
2222 4 1 -22.175 -13.6097 3.11363
2223 4 1 -22.2151 -14.6432 2.7165
2241 4 1 -22.9415 -14.4788 4.81647
2240 4 1 -21.958 -14.3465 4.04374
2242 4 1 -21.886 -14.9894 5.20439
2238 4 1 -20.4041 -15.8298 3.34587
2239 4 1 -21.1477 -14.9753 3.41099
2243 4 1 -21.3899 -14.1705 4.58305
2202 4 1 -14.6195 -14.3325 3.13805
2203 4 1 -15.6158 -15.0102 2.90453
2199 4 1 -14.5842 -13.8823 3.31742
2198 4 1 -14.349 -13.8159 4.48153
2197 4 1 -14.1465 -14.6916 5.24279
2195 4 1 -12.1213 -13.6601 4.6239
2194 4 1 -11.8605 -13.9909 3.51354
2192 4 1 -11.8409 -13.7843 3.74534
2196 4 1 -13.2228 -14.0902 4.79138
2153 4 1 -5.67931 -15.8989 4.53416
2151 4 1 -5.60476 -16.1318 4.7972
2154 4 1 -4.70439 -16.1112 3.74668
2152 4 1 -4.50045 -15.8318 4.56532
1768 4 1 5.19146 -15.9591 4.76082
1770 4 1 6.19262 -15.1134 4.38447
1771 4 1 5.93916 -16.1534 3.93515
2201 4 1 -14.2679 -13.2794 3.57288
2191 4 1 -12.5396 -13.1363 3.01346
2193 4 1 -12.5926 -13.1851 3.13232
2615 4 1 -6.99281 -3.90105 3.42153
2614 4 1 -5.92039 -4.18305 3.70898
2612 4 1 -6.87578 -3.07814 5.38242
2613 4 1 -6.40332 -3.25954 4.28173
2611 4 1 -6.94292 -1.94561 5.12572
3518 4 1 -5.26738 -1.03659 3.24287
3517 4 1 -4.93431 -1.07317 4.44819
3515 4 1 -3.48317 -2.21214 4.1254
3516 4 1 -3.99239 -1.13443 3.72569
3514 4 1 -4.33582 -1.38614 3.98052
3513 4 1 -3.6956 -1.12317 4.92207
3547 4 1 0.365485 -1.49778 3.39655
2057 4 1 -7.69496 -27.2064 7.05963
2058 4 1 -6.66333 -27.1855 7.63932
1838 4 1 -1.13749 -27.5447 5.95171
1835 4 1 1.09024 -28.4587 5.52463
1711 4 1 7.38683 -26.9557 7.14075
1712 4 1 7.13508 -26.9838 5.89337
1708 4 1 8.4016 -27.3001 5.87456
1710 4 1 8.39643 -27.3954 6.64756
2065 4 1 -9.58539 -24.5749 7.49148
2062 4 1 -8.40382 -26.1386 6.42555
2064 4 1 -8.8443 -25.5071 7.27677
2059 4 1 -6.39618 -26.8341 6.51469
2056 4 1 -7.91083 -26.8492 5.98181
2061 4 1 -7.22691 -25.9894 6.19507
2063 4 1 -7.69708 -25.5631 7.19081
2060 4 1 -6.39752 -25.7708 6.98296
1848 4 1 -0.620027 -24.4777 5.7203
1717 4 1 5.28169 -26.2219 7.56335
1716 4 1 6.04091 -25.939 6.69215
1714 4 1 7.05839 -26.8028 5.64423
1715 4 1 7.07036 -25.6648 5.9866
1713 4 1 6.74332 -25.8971 6.19835
1709 4 1 9.17592 -26.5726 6.35705
1802 4 1 10.6138 -25.9887 6.95565
1801 4 1 10.3645 -25.5275 8.07331
1803 4 1 11.2653 -25.3834 6.04963
2115 4 1 -10.779 -21.8916 6.72352
2111 4 1 -11.6898 -21.5823 6.90912
2114 4 1 -9.73135 -21.9899 7.35324
2116 4 1 -10.4113 -21.7971 5.59854
2073 4 1 -8.25999 -21.561 7.18951
2070 4 1 -8.33521 -23.4517 6.842
2069 4 1 -9.15579 -23.2261 7.75099
2071 4 1 -8.71389 -22.6792 7.71912
1853 4 1 -0.516477 -22.8307 5.41588
1849 4 1 -0.247661 -23.8757 6.64793
1850 4 1 0.458719 -22.9972 6.2299
1788 4 1 7.80116 -21.7872 7.96622
1798 4 1 11.0913 -23.5455 7.80223
2103 4 1 -11.2931 -19.8688 6.04109
2105 4 1 -11.7088 -19.5916 6.96541
2107 4 1 -11.6205 -19.1321 7.85772
2110 4 1 -12.0509 -21.1656 7.9817
2113 4 1 -10.3688 -20.9645 7.59351
2104 4 1 -10.7579 -20.273 7.04543
2078 4 1 -5.99125 -20.8219 5.39782
2076 4 1 -6.84513 -21.1853 6.01887
2075 4 1 -7.11746 -20.5884 6.99857
2074 4 1 -7.51484 -21.4643 6.37126
1777 4 1 6.24096 -19.6256 6.54799
1778 4 1 7.0458 -20.3113 5.94213
1781 4 1 8.03131 -20.5449 5.92486
1787 4 1 7.48924 -20.6506 7.82936
1786 4 1 8.06374 -21.3256 7.04723
1782 4 1 9.16456 -20.4461 6.28778
1783 4 1 8.52176 -20.4994 7.34715
2106 4 1 -11.5093 -18.4724 6.8421
2129 4 1 -8.59072 -17.1482 6.20547
2132 4 1 -6.26392 -18.4888 5.93899
2131 4 1 -7.45432 -18.6534 5.63865
2134 4 1 -5.64368 -17.2872 7.22015
2133 4 1 -5.37769 -18.4247 6.71626
2135 4 1 -4.53057 -17.2654 7.53649
2136 4 1 -4.3057 -18.3831 7.81299
1764 4 1 4.22565 -16.1962 7.39693
1776 4 1 6.26741 -18.4259 6.41646
1775 4 1 6.00847 -17.5741 5.56596
2247 4 1 -24.5662 -14.0212 6.38292
2244 4 1 -21.9546 -14.3081 5.5817
2246 4 1 -23.9359 -13.9305 5.41287
2245 4 1 -23.0267 -13.9724 6.1423
2149 4 1 -6.72166 -15.9302 6.62235
2150 4 1 -5.7319 -15.8303 6.03163
2148 4 1 -6.49753 -15.9885 7.77387
1767 4 1 4.2544 -15.6946 5.44819
1766 4 1 4.03105 -15.7957 6.66443
1765 4 1 3.26999 -15.4886 7.62546
1769 4 1 5.75451 -15.0838 5.47839
2248 4 1 -24.8384 -13.0642 5.69495
2249 4 1 -24.5817 -11.9336 5.99179
2250 4 1 -23.7691 -10.9868 6.16245
2261 4 1 -25.1282 -8.96355 7.10276
2260 4 1 -24.6153 -10.0597 7.56113
2262 4 1 -25.1924 -8.23733 8.00481
2252 4 1 -22.1073 -9.96634 6.03311
2251 4 1 -23.0761 -10.1247 6.54524
2255 4 1 -23.0048 -10.391 8.07677
2253 4 1 -22.3276 -10.1577 7.1608
2258 4 1 -23.9887 -10.1698 7.55372
2259 4 1 -24.1855 -9.7325 6.46145
2263 4 1 -24.3544 -7.70476 7.30876
2608 4 1 -8.85389 -1.46998 6.34632
2606 4 1 -8.94572 -1.12165 6.92127
2605 4 1 -9.82929 -0.733083 7.62185
2601 4 1 -8.30314 -0.367829 8.06262
2600 4 1 -7.20561 -0.864568 7.77547
2571 4 1 -5.89909 -0.43103 5.57173
2607 4 1 -7.94501 -1.81421 7.15359
2610 4 1 -7.49616 -1.41111 6.02332
2609 4 1 -7.95051 -1.78608 7.12288
3510 4 1 -3.62264 -1.62127 5.97914
3512 4 1 -4.19867 -1.80141 5.75326
3509 4 1 -3.90497 -0.548431 6.32845
3511 4 1 -4.20144 -1.92944 6.99127
2829 4 1 23.3226 -0.113481 6.59757
1719 4 1 4.60675 -27.2886 8.41059
1720 4 1 5.73374 -27.1498 8.71508
2066 4 1 -9.2209 -24.5032 8.58806
1738 4 1 2.20768 -26.8646 10.7415
1739 4 1 2.35015 -25.7024 10.703
1736 4 1 3.36093 -24.9687 10.7107
1733 4 1 3.94328 -25.2154 9.14415
1734 4 1 4.32995 -25.5576 10.185
1732 4 1 3.26414 -24.3072 9.63403
1730 4 1 4.53358 -24.681 10.5436
1718 4 1 5.04062 -26.1954 8.74541
1729 4 1 5.26927 -25.4224 9.92552
1728 4 1 6.28227 -24.8432 10.3093
1722 4 1 7.08489 -25.6456 8.46791
1721 4 1 6.01292 -26.0737 8.39224
1723 4 1 6.27798 -25.3125 9.30021
1724 4 1 5.46263 -24.5093 8.99941
1793 4 1 10.4804 -24.2559 10.1741
1800 4 1 11.4474 -25.3114 8.36912
2067 4 1 -8.28543 -23.7953 8.42405
2068 4 1 -9.46032 -23.5814 8.88128
2072 4 1 -8.90622 -21.5938 8.17359
1731 4 1 4.46371 -24.091 9.40208
1727 4 1 5.22705 -24.1603 10.4394
1726 4 1 4.24631 -23.6273 10.2564
1725 4 1 5.34741 -24.1575 10.1696
1790 4 1 8.5251 -22.3899 9.96136
1791 4 1 8.89221 -23.5899 9.9915
1796 4 1 10.4303 -22.289 8.87116
1794 4 1 10.3399 -23.0697 9.78828
1792 4 1 9.83821 -23.3665 10.6268
1795 4 1 9.79946 -23.2476 8.63875
1789 4 1 8.19678 -22.4424 8.8193
1799 4 1 11.1358 -24.1961 8.88666
1797 4 1 11.3842 -23.0036 8.81208
2112 4 1 -11.4613 -21.4241 8.09095
2109 4 1 -12.5263 -20.2164 8.36238
2108 4 1 -12.5207 -19.1125 8.66863
2142 4 1 -5.54078 -19.7036 10.2028
2138 4 1 -5.62938 -18.9484 8.67902
2137 4 1 -4.68807 -19.4054 8.2072
2141 4 1 -4.37889 -19.6031 9.74366
2140 4 1 -4.77057 -19.2696 8.60292
1757 4 1 1.90797 -18.9906 9.71369
1755 4 1 2.53076 -20.2823 10.6225
1753 4 1 2.3347 -20.1272 10.6776
1756 4 1 2.96577 -19.175 10.2987
1785 4 1 8.40643 -20.7854 8.12508
1784 4 1 8.53143 -19.6479 8.22667
2145 4 1 -5.7894 -17.5019 9.23965
2146 4 1 -6.76079 -16.7362 9.53637
2147 4 1 -6.08759 -16.8422 8.52226
2139 4 1 -4.84042 -18.1774 9.14012
2144 4 1 -5.32496 -17.5444 10.3984
2143 4 1 -4.93507 -18.6601 10.0731
1763 4 1 4.17791 -17.128 8.2412
1759 4 1 4.10205 -18.6324 10.2285
1760 4 1 3.0234 -18.0297 10.1285
1762 4 1 3.43375 -18.0138 8.6818
1761 4 1 3.64001 -17.2313 9.55482
1758 4 1 3.05688 -18.7608 9.77993
2257 4 3 -24.3651 -9.19277 8.14608
2256 4 1 -24.1847 -10.4006 8.48748
2254 4 1 -21.8754 -10.0186 8.31208
2264 4 1 -24.6018 -6.90299 8.17458
2265 4 1 -25.1144 -6.41936 9.17218
2266 4 1 -25.9467 -5.72795 9.6177
2298 4 1 -18.62 -6.22948 9.82559
2297 4 1 -18.5771 -7.40194 10.2883
2296 4 1 -17.9377 -7.97515 9.49654
2295 4 1 -17.5871 -7.67591 10.5978
2268 4 1 -27.5633 -5.04175 8.68213
2269 4 1 -27.0481 -4.00704 8.2476
2267 4 1 -26.3908 -5.10981 8.71101
2270 4 1 -26.0154 -4.12824 8.86359
2271 4 1 -25.9113 -3.00514 8.978
2272 4 1 -24.8982 -3.68034 9.19053
2274 4 1 -24.9992 -3.29835 9.19608
2273 4 1 -25.1747 -3.84383 10.3033
2275 4 1 -23.9345 -3.5499 9.74635
2277 4 1 -23.2239 -5.2221 9.13643
2276 4 1 -23.8851 -4.27032 8.86405
2278 4 1 -22.5341 -4.6205 9.7972
2280 4 1 -21.7094 -4.84263 10.5852
2304 4 1 -20.7298 -4.25074 10.6571
2305 4 1 -20.9299 -3.04633 10.5654
2308 4 1 -21.2792 -3.33332 10.6232
2300 4 1 -18.4427 -5.08724 9.72483
2307 4 1 -21.7033 -2.28024 10.6052
2599 4 1 -6.34915 -0.671647 8.51495
2818 4 1 21.6894 -0.43073 8.95051
1743 4 1 1.75562 -26.0589 11.6958
1741 4 1 2.33649 -24.7474 12.0936
1742 4 1 2.41595 -25.8475 12.6425
1744 4 1 1.88515 -24.8495 11.9704
1735 4 1 4.00959 -25.9002 11.2069
1737 4 1 3.06139 -26.0651 11.1163
1740 4 1 3.06566 -25.4882 11.6765
1745 4 1 1.21526 -24.1154 12.5889
1746 4 1 2.05027 -23.6457 11.9741
1748 4 1 2.67376 -21.7758 12.3069
1750 4 1 0.965167 -21.9649 12.1427
1747 4 1 2.06331 -22.7162 12.6843
1749 4 1 1.94398 -22.6388 12.4702
1751 4 1 1.71407 -20.9725 12.2536
1752 4 1 2.06509 -19.8917 11.8177
1754 4 1 3.06925 -19.6447 11.4784
2293 4 1 -16.7562 -8.53064 10.9794
2283 4 1 -20.7291 -5.47857 12.4898
2281 4 1 -20.7608 -5.57627 11.0601
2284 4 1 -19.91 -5.72202 13.2698
2299 4 1 -18.2905 -5.57288 10.7722
2301 4 1 -18.4305 -5.43301 10.8358
2294 4 1 -16.5009 -7.44689 11.0105
2289 4 1 -18.2925 -5.81108 12.5036
2290 4 1 -17.2418 -6.29767 12.2114
2291 4 1 -16.7021 -6.84252 11.3536
2292 4 1 -16.103 -7.78158 11.6449
2279 4 1 -22.8076 -5.32346 10.7791
2306 4 1 -21.6446 -2.98835 11.4731
2282 4 1 -20.7683 -4.58855 11.7823
2302 4 1 -19.3748 -4.77018 10.8236
2303 4 1 -19.8034 -3.6848 11.0825
2309 4 1 -21.3621 -2.99099 11.8408
2310 4 1 -20.8314 -2.78409 12.9014
2288 4 1 -17.3933 -5.04162 12.7311
2287 4 1 -17.2201 -4.07184 13.4093
2311 4 1 -21.9331 -2.52602 13.3167
2313 4 1 -22.1053 -0.192367 13.3942
2954 4 1 19.3907 -0.484598 12.3036
2953 4 1 20.173 -1.26245 12.7841
2285 4 1 -19.0658 -4.90568 13.7637
2286 4 1 -17.9035 -4.98546 13.5329
2946 4 1 21.3392 -3.11792 15.2281
2945 4 1 21.459 -3.7843 14.203
2944 4 1 20.7867 -3.89885 15.1905
2942 4 1 19.1658 -3.6981 16.0852
2312 4 1 -22.1984 -1.36619 13.7429
2939 4 1 17.9072 -0.610238 15.5417
2940 4 1 18.3632 -1.71184 15.4593
2941 4 1 18.5132 -2.6592 16.0976
2938 4 1 19.0143 -0.31132 16.0784
2948 4 1 21.4763 -2.44445 14.4232
2949 4 1 21.1229 -2.6653 15.5336
2950 4 1 21.2665 -1.92951 14.6303
2951 4 1 21.4296 -1.56178 13.579
2952 4 1 20.207 -1.92252 13.7542
2947 4 1 21.9612 -2.27173 15.5629
2943 4 1 20.2526 -4.25806 16.2269
3412 4 1 7.62542 19.7572 -16.3653
3414 4 1 8.69021 20.8745 -16.7767
3415 4 1 9.77665 20.6955 -16.4077
3411 4 1 7.59478 19.8099 -15.1905
3413 4 1 7.90691 20.7289 -15.7972
3409 4 1 7.46687 20.531 -14.4905
3410 4 1 6.68399 19.6115 -14.5169
3408 4 1 7.10436 21.3988 -13.6554
3419 4 1 10.7196 19.4919 -13.9287
3417 4 1 10.4472 21.0666 -15.1563
3418 4 1 11.1012 20.1365 -14.8995
3416 4 1 10.8848 20.5272 -16.0928
3406 4 1 7.81213 22.6138 -13.997
3407 4 1 6.85974 22.1394 -14.6151
3426 4 1 7.78711 19.7772 -11.4375
3422 4 1 8.05251 20.3609 -12.1732
3420 4 1 9.87809 20.0362 -13.3953
3424 4 1 9.10935 20.1806 -12.0774
3423 4 1 8.86879 21.2198 -12.4667
3425 4 1 8.22938 19.4008 -12.4371
3421 4 1 9.28382 20.4884 -12.4457
3404 4 1 7.66832 22.2716 -12.0299
3405 4 1 7.08032 22.2097 -13.0991
3403 4 1 7.01699 23.2986 -12.092
3402 4 1 7.19125 22.4647 -11.2316
3397 4 1 8.56214 23.3091 -11.0918
3398 4 1 9.14754 22.2824 -11.1174
3399 4 1 8.15675 22.9475 -10.7904
3395 4 1 8.42925 24.6017 -11.1127
3392 4 1 9.42815 25.0626 -10.8873
3449 4 1 4.52367 17.6306 -8.2037
3430 4 1 7.76695 18.3682 -9.49877
3432 4 1 7.14496 17.2675 -9.49557
3434 4 1 7.82239 17.6455 -8.65204
3433 4 1 7.8413 16.4666 -8.98059
3429 4 1 8.59463 17.9148 -10.2585
3431 4 1 8.31129 17.4314 -9.91002
3435 4 1 8.96318 17.8007 -8.24303
3436 4 1 8.9637 18.7961 -8.83622
3401 4 1 7.56743 21.531 -10.6022
3440 4 1 7.93437 20.4177 -8.3432
3428 4 1 8.39633 19.0855 -10.3851
3427 4 1 8.55985 20.3022 -10.5927
3437 4 1 8.57046 19.9411 -8.89857
3439 4 1 8.54646 19.7019 -9.22583
3438 4 1 9.1172 18.9131 -8.55421
3400 4 1 7.58208 22.468 -9.85425
3396 4 1 8.12649 23.9395 -10.1138
3390 4 1 9.03218 23.3613 -9.77208
3389 4 1 9.48728 22.9076 -8.69522
3387 4 1 8.42788 23.5774 -8.29115
3385 4 1 7.83956 24.9664 -8.19228
3394 4 1 8.3141 24.7333 -9.91912
3393 4 1 8.43677 25.7233 -10.602
3391 4 1 9.33743 24.4863 -9.89152
2474 4 1 -5.23811 2.72681 -5.49841
3454 4 1 4.89035 14.8748 -6.27419
3452 4 1 4.93686 15.7386 -6.86929
3453 4 1 3.82809 15.459 -6.57185
3456 4 1 3.59217 15.3938 -5.43008
3455 4 1 3.80311 15.3077 -6.65397
3451 4 1 4.50636 16.6429 -7.61634
3446 4 1 4.83114 18.3505 -5.96004
3450 4 1 4.81721 17.6386 -7.06423
3445 4 1 5.71261 17.8402 -6.66568
3444 4 1 6.04329 18.6057 -5.8477
3442 4 1 6.93859 18.4798 -7.36567
3448 4 1 5.39803 17.8215 -7.39646
3447 4 1 5.77268 18.6305 -6.65618
3443 4 1 6.68486 19.2602 -6.57037
3441 4 1 7.3377 19.6118 -7.66529
3386 4 1 7.5799 23.9684 -7.58069
3388 4 1 9.39058 23.2962 -7.54974
3381 4 1 8.66428 23.8706 -6.9844
3380 4 1 8.71019 24.3511 -5.81618
3383 4 1 8.4527 25.2792 -6.42964
3382 4 1 9.15058 24.3538 -5.95967
3384 4 1 8.15504 24.3412 -7.21551
2475 4 1 -5.52715 1.77947 -4.80348
2478 4 1 -3.99586 1.1061 -3.7144
2477 4 1 -4.86046 1.02164 -2.83385
2479 4 1 -4.75199 2.04633 -3.60993
2476 4 1 -5.34894 1.60882 -3.66768
2468 4 1 -8.1763 5.28042 -3.46645
2473 4 1 -5.67777 3.30411 -4.54058
2471 4 1 -5.63382 4.89436 -5.08359
2466 4 1 -7.80978 4.96253 -3.49146
2470 4 1 -6.57489 4.19339 -4.60679
2469 4 1 -7.63537 4.40759 -4.14211
2464 4 1 -7.00694 4.71483 -2.9924
2472 4 1 -5.03243 4.2466 -4.36137
2480 4 1 -4.53552 2.95021 -2.83846
2467 4 1 -7.62406 5.42081 -4.57114
3474 4 1 0.796301 7.09458 -3.64083
2498 4 1 -9.40479 8.21113 -2.90518
3473 4 1 0.84759 8.22404 -3.40554
3472 4 1 1.82776 8.44843 -2.76466
3471 4 1 2.20741 9.53191 -3.12625
2505 4 1 -6.7914 12.513 -3.41071
2504 4 1 -7.12393 11.4111 -3.08674
3462 4 1 2.59037 13.0491 -3.72574
3461 4 1 2.36122 13.2201 -4.8998
3468 4 1 2.54626 11.0952 -3.09805
3459 4 1 4.2839 13.1912 -4.02905
3466 4 1 3.55789 12.5928 -2.84588
3463 4 1 2.24334 13.8378 -2.88128
3460 4 1 3.49381 13.5716 -4.93357
3458 4 1 3.48792 14.0329 -3.81518
3457 4 1 3.07705 14.886 -4.51282
3368 4 1 10.2303 20.1115 -3.30765
3370 4 1 10.3436 21.5049 -4.53114
3367 4 1 10.791 20.0524 -4.38484
3369 4 1 10.9611 21.0729 -3.59733
3366 4 1 11.6605 20.7794 -3.9145
3371 4 1 10.5743 22.6353 -4.63236
3374 4 1 10.193 23.9012 -3.62327
3373 4 1 11.4324 23.7666 -3.47023
3372 4 1 11.2254 22.5704 -3.67549
3365 4 1 11.4185 21.6581 -4.79669
3364 4 1 12.2924 22.3007 -5.2473
3363 4 1 13.0868 21.5659 -4.67718
3362 4 1 13.0555 22.5225 -3.88712
3360 4 1 12.9588 22.4515 -4.08743
3359 4 1 13.1147 23.5513 -3.57194
3361 4 1 13.8116 22.8242 -4.87726
3379 4 1 8.79466 25.2154 -5.03475
3378 4 1 8.11984 24.3269 -4.64174
3377 4 1 8.35281 25.5122 -4.86843
3376 4 1 9.17016 25.4701 -4.03255
3375 4 1 9.00328 24.325 -3.72753
2459 4 1 -11.9407 4.9528 -1.18328
2458 4 1 -12.5679 4.31523 -0.350772
2493 4 1 -8.76619 5.30062 -1.38903
2463 4 1 -8.13413 4.46988 -2.56968
2462 4 1 -9.20892 4.47537 -2.20652
2461 4 1 -10.1408 4.61719 -1.39655
2492 4 1 -7.52696 5.27614 -1.23647
2465 4 1 -8.00321 4.57398 -2.41577
2491 4 1 -6.51503 5.09578 -0.648206
2490 4 1 -5.63182 4.91018 -1.45458
2489 4 1 -6.18875 4.16157 -0.635594
2481 4 1 -5.23002 3.42592 -1.95167
2482 4 1 -4.31242 2.7219 -1.76753
2488 4 1 -5.09977 4.50319 -0.171794
2483 4 1 -3.46228 3.60875 -1.88545
2485 4 1 -3.44159 3.23069 -0.521591
2487 4 1 -4.15676 3.77697 -0.414961
2484 4 1 -2.53769 2.93649 -1.36832
2460 4 1 -10.8796 5.49323 -1.04837
2450 4 1 -10.8034 6.77229 -0.367837
2495 4 1 -8.58071 6.74059 -0.562915
2494 4 1 -8.0407 6.22221 -1.43881
2496 4 1 -7.99832 7.30568 -1.41654
3476 4 1 1.06372 7.8172 -1.50636
3478 4 1 0.410498 7.19679 -0.913934
3477 4 1 0.0324324 7.42863 -1.99304
3475 4 1 1.24501 7.17372 -2.44655
3479 4 1 0.724773 6.37441 -0.101969
2846 4 1 26.2283 6.89597 -0.593087
2847 4 1 26.4374 7.33311 -1.70441
2845 4 1 26.4815 5.81063 -0.0578967
2848 4 1 26.9479 7.85162 -0.750587
2497 4 1 -8.71826 8.18593 -1.90986
2499 4 1 -10.1825 9.16827 -2.68685
2500 4 1 -9.22516 9.75569 -2.13041
2501 4 1 -9.1248 9.85627 -0.938065
2509 4 1 -5.68951 10.6514 -0.307062
2502 4 1 -8.01628 10.0098 -1.52157
2503 4 1 -7.82431 10.5032 -2.63168
2508 4 1 -6.6658 10.668 -1.12937
3470 4 1 2.28821 10.5782 -2.47975
2850 4 1 27.2804 9.07522 -0.216863
2849 4 1 27.2572 8.86546 -1.38863
2506 4 1 -6.57155 12.2679 -2.25492
2507 4 1 -6.41704 11.8202 -1.21372
3469 4 1 1.63159 11.633 -2.59854
3467 4 1 2.44634 12.0852 -2.42741
3464 4 1 2.51317 12.8176 -2.36422
3465 4 1 2.77761 11.6294 -2.56602
3348 4 1 15.5749 21.3015 -0.175075
3324 4 1 13.2901 21.9011 -0.217595
3358 4 1 12.6139 23.0347 -2.61032
3357 4 1 13.6888 23.3227 -2.08964
3356 4 1 14.7223 23.2421 -2.65226
3354 4 1 14.6024 23.6073 -1.86102
3351 4 1 16.0495 23.434 -1.63266
3349 4 1 15.2727 22.4601 -0.177518
3350 4 1 16.2084 22.5975 -0.811272
3346 4 1 17.2767 22.7306 -0.388293
3347 4 1 16.71 21.676 -0.0178224
3355 4 1 15.1002 24.4035 -2.63274
3353 4 1 15.0791 24.6059 -2.30106
3352 4 1 16.235 24.4757 -2.2056
2628 4 1 -5.59121 0.640099 0.502266
2629 4 1 -4.88709 0.958999 1.37142
2631 4 1 -3.69548 1.43451 1.47061
2637 4 1 -2.71625 2.20186 2.51222
2630 4 1 -4.75372 2.08798 1.41602
2633 4 1 -3.15898 1.71167 1.4956
2632 4 1 -3.88933 2.48221 1.91176
2635 4 1 -2.67598 2.12325 1.99346
2636 4 1 -2.1783 1.21221 2.65912
2455 4 1 -14.7717 5.29518 0.797912
2457 4 1 -13.611 4.13613 0.202608
2456 4 1 -13.8808 4.72958 1.27972
2634 4 1 -2.76698 2.76501 1.01867
2486 4 1 -3.48886 3.77122 0.609118
2647 4 1 -0.455487 5.22722 1.06615
2640 4 1 -1.34733 4.15466 2.58546
2641 4 1 -1.19215 4.25057 1.4859
2642 4 1 -1.56768 3.7931 0.457574
2644 4 1 -1.09079 4.39342 0.764585
2643 4 1 -2.12465 4.82107 0.799591
2523 4 1 -2.56078 5.26936 2.52566
2646 4 1 -0.884049 4.62134 0.147474
2645 4 1 -1.70045 3.76715 0.0326167
3485 4 1 1.38726 3.28398 1.86243
3484 4 1 0.885984 3.72615 0.824022
3483 4 1 1.994 3.77794 0.472016
3481 4 1 0.873121 4.94503 1.63912
3482 4 1 1.84639 4.1993 1.58631
2749 4 1 13.8372 5.19653 2.51145
2839 4 1 27.8274 3.24985 2.54016
2841 4 1 27.069 4.29619 1.81024
2837 4 1 28.0784 4.34848 2.64868
2842 4 1 27.7757 4.91227 0.993877
2454 4 1 -13.9733 5.81207 1.48827
2453 4 1 -12.7829 5.9909 1.54263
2452 4 1 -11.6548 5.76126 1.51628
2451 4 1 -10.9553 6.33156 0.752768
2447 4 1 -10.9786 7.29383 1.01729
2446 4 1 -11.8931 7.1103 1.68679
2449 4 1 -11.7164 6.9634 0.311626
2445 4 1 -11.1904 8.00395 1.38529
2444 4 1 -10.5688 7.89612 2.40858
2520 4 1 -4.90971 6.77995 1.05212
2519 4 1 -5.26176 7.94131 0.898874
2521 4 1 -3.79807 6.49929 1.54212
2522 4 1 -3.75937 5.49986 2.15417
2542 4 1 -2.48971 6.59802 2.63557
2544 4 1 -1.31521 7.92798 1.624
2545 4 1 -0.766087 7.24325 2.49815
2543 4 1 -1.3166 6.99703 2.43725
2648 4 1 -0.497137 6.33332 1.64343
2650 4 1 1.20673 7.19619 2.10679
2651 4 1 2.03963 7.96038 2.687
3480 4 1 0.885733 5.63454 0.70596
2649 4 1 0.333526 7.20838 1.32636
2843 4 1 28.0205 6.07889 1.23748
2844 4 1 27.6962 5.68752 0.166012
2448 4 1 -11.5793 8.16455 0.374511
2443 4 1 -10.7941 9.11119 2.34696
2441 4 1 -11.8502 10.1755 2.25785
2511 4 1 -6.25734 10.425 0.960279
2515 4 1 -4.94794 10.104 1.42113
2517 4 1 -4.94749 10.2257 1.19482
2518 4 1 -4.78933 9.09421 0.993539
2514 4 1 -4.32348 10.4923 0.444905
2757 4 1 12.6738 9.28951 2.37327
2759 4 1 11.6502 9.87189 2.38437
2758 4 1 11.7338 8.59489 2.29299
2702 4 1 13.5851 10.2869 2.2336
2861 4 1 24.1547 9.67829 2.61895
2856 4 1 26.8078 9.69092 2.11612
2860 4 1 25.3529 9.62123 2.30879
2858 4 1 25.7872 9.82312 2.27902
2857 4 1 26.3464 10.6462 1.57814
2852 4 1 28.1016 8.19915 1.85135
2851 4 1 27.8665 8.49614 0.686521
2510 4 1 -5.58071 11.4185 0.582909
2516 4 1 -4.33249 11.1445 1.64896
2512 4 1 -5.34624 10.9202 0.514966
2513 4 1 -4.44495 11.6307 0.49526
2761 4 1 12.1883 10.986 2.36843
2760 4 1 10.92 10.8794 2.42017
3254 4 1 11.2198 18.6973 2.57063
3315 4 1 10.8619 21.2778 2.55096
3318 4 1 11.6595 20.7462 1.58497
3317 4 1 10.7744 21.2515 2.18333
3314 4 1 12.0393 21.3966 2.42711
3319 4 1 12.806 20.4668 1.96339
3320 4 1 12.7241 21.2669 1.06931
3322 4 1 12.0258 21.3244 0.381883
3341 4 1 17.9336 21.3497 2.32188
3316 4 1 10.4051 22.3464 2.14652
3313 4 1 12.6146 22.4757 2.52333
3323 4 1 12.9922 21.7303 0.948991
3321 4 1 11.7371 21.8443 1.43952
3327 4 1 14.3121 23.8668 2.56664
3326 4 1 14.1422 23.2309 1.46162
3325 4 1 13.6245 22.4294 0.779659
3329 4 1 14.3702 23.8436 2.61807
3343 4 1 17.2424 22.6676 0.684796
3345 4 1 16.9996 22.9656 0.790015
3342 4 1 17.7915 22.3472 1.76556
3344 4 1 17.5012 22.6387 1.81337
3328 4 1 14.5559 24.7928 1.87846
2638 4 1 -1.85384 1.97475 3.31445
3488 4 1 -0.240333 1.59191 3.33515
3489 4 1 -0.732851 2.38585 4.19152
3498 4 1 -2.44486 1.11629 4.31608
3499 4 1 -1.63949 0.324604 4.51955
3497 4 1 -1.38042 1.67219 4.59113
3487 4 1 0.919148 1.76617 3.43838
3490 4 1 0.45774 2.18088 4.24581
3491 4 1 1.12833 2.33382 5.19453
3486 4 1 1.5423 2.41224 2.71708
2831 4 1 23.7829 0.609863 5.36902
2833 4 1 25.1043 2.33968 4.22157
2832 4 1 24.451 1.53611 4.93549
2834 4 1 26.2704 2.28808 4.08104
2567 4 1 -8.34978 3.31471 5.06604
2524 4 1 -3.23106 4.51666 3.12205
2525 4 1 -3.19624 4.75935 4.31504
2639 4 1 -1.38482 3.02852 3.02675
2526 4 1 -2.0589 4.5707 4.67588
2528 4 1 -2.00346 5.16723 5.01788
2747 4 1 14.5308 4.55404 3.30212
2746 4 1 13.7695 4.95486 4.12062
2745 4 1 14.7171 5.36456 4.81976
2835 4 1 26.7884 3.33253 3.90743
2840 4 1 27.2001 4.23144 3.0207
2836 4 1 27.9565 3.56853 3.52529
2838 4 1 28.9612 3.56995 2.82611
2900 4 1 27.3431 3.76758 5.10133
2555 4 1 -5.18596 7.20461 4.81971
2538 4 1 -3.27934 6.81637 4.97843
2539 4 1 -2.84935 7.32313 3.96466
2540 4 1 -2.98245 6.85471 2.8992
2527 4 1 -1.80304 5.42281 3.81311
2541 4 1 -2.27771 6.34902 3.76502
2536 4 1 -1.73381 7.82552 4.90017
2652 4 1 1.6812 7.12644 3.4278
2663 4 1 4.24769 7.7196 5.10933
2664 4 1 5.35338 7.7295 4.7962
2750 4 1 14.4583 6.03114 3.14214
2748 4 1 14.7153 5.70124 3.01849
2751 4 1 14.6809 6.96 3.9282
2752 4 1 14.0795 7.89232 3.37062
2885 4 1 24.1209 8.03647 3.11613
2889 4 1 26.6708 7.56891 3.89404
2890 4 1 26.9031 6.71255 3.13498
2887 4 1 25.3121 7.60787 3.1817
2888 4 1 25.5518 7.22014 4.29985
2892 4 1 27.072 6.40598 5.15453
2891 4 1 27.0582 5.94981 4.07778
2893 4 1 28.3009 6.21939 4.99962
2894 4 1 27.5233 6.929 4.29476
2442 4 1 -11.8058 9.15042 2.93535
2439 4 1 -13.0918 10.6254 3.90962
2440 4 1 -12.0046 10.6266 3.28845
2438 4 1 -13.245 10.1667 5.01703
2554 4 1 -5.71373 8.14813 4.1535
2553 4 1 -5.03055 8.83313 4.88726
2552 4 1 -5.03383 10.0031 5.1323
2549 4 1 -3.05868 10.4005 4.24302
2548 4 1 -2.68219 9.28023 3.8052
2547 4 1 -1.82723 8.58248 3.20163
2546 4 1 -0.683461 8.19592 3.28415
2653 4 1 1.67869 8.34262 3.94029
2654 4 1 1.60311 8.33376 5.21153
2655 4 1 0.615497 8.88812 4.95016
2656 4 1 1.78459 8.79232 4.7807
2658 4 1 2.65137 9.29729 3.64834
2657 4 1 2.75342 8.33402 4.43562
2659 4 1 3.7872 9.65537 3.7018
2660 4 1 2.99718 9.10518 4.50566
2661 4 1 4.14221 9.48983 4.29693
2662 4 1 4.1861 8.24089 4.05678
2754 4 1 12.9408 8.42509 2.8144
2756 4 1 12.556 8.35718 3.17261
2753 4 1 13.412 8.72857 3.93979
2700 4 1 12.3627 10.6274 4.16343
2701 4 1 12.8618 10.4835 3.10926
2698 4 1 11.2937 10.0538 4.50018
2755 4 1 13.5217 8.75096 3.82818
2703 4 1 14.0769 10.3087 3.40238
2705 4 1 14.8786 10.7244 3.72715
2704 4 1 14.928 9.56571 3.62855
2708 4 1 17.4609 9.65389 4.24115
2707 4 1 16.4925 10.1339 3.90879
2709 4 1 17.0309 10.587 4.74922
2862 4 1 23.6051 10.3396 3.43798
2854 4 1 26.8747 8.84161 3.38572
2886 4 1 25.0195 8.66774 3.78641
2884 4 1 24.9082 8.58738 3.8912
2883 4 1 25.7524 8.66756 4.73394
2859 4 1 25.4014 9.95429 3.40016
2855 4 1 27.6861 9.6433 2.90398
2853 4 1 27.7777 8.2791 2.94639
2550 4 1 -3.6748 11.1855 4.82822
2551 4 1 -4.70669 11.0826 5.28857
2762 4 1 11.5923 11.2073 3.42612
2763 4 1 12.5498 11.66 2.71153
2765 4 1 12.0734 12.6466 3.88084
2766 4 1 12.317 11.8828 4.83203
2764 4 1 11.5893 11.73 3.39085
2768 4 1 12.3875 12.1459 5.15022
2699 4 1 11.5184 11.1234 4.89987
2706 4 1 15.7622 10.9675 4.35313
2784 4 1 18.8406 12.7467 4.53572
2718 4 1 21.0245 11.3952 5.26546
2717 4 1 20.1609 11.1326 4.44412
2863 4 1 22.9226 11.2433 3.88921
2864 4 1 21.6986 11.3537 3.96277
2865 4 1 22.1604 12.4528 4.30191
3267 4 1 13.045 15.0498 4.35414
3268 4 1 11.8994 14.6841 4.36829
3270 4 1 11.6906 16.0781 5.36766
3269 4 1 11.8283 15.8329 4.23537
2778 4 1 16.1064 14.6137 4.57574
2777 4 1 16.2595 15.7378 4.80914
2781 4 1 18.4289 14.4965 4.41121
2783 4 1 18.5447 13.8625 4.65663
2779 4 1 17.0709 14.0836 5.15549
2782 4 1 19.3469 13.9558 3.77706
2866 4 1 21.7714 13.5011 4.5674
3252 4 1 10.5544 16.8706 4.00361
3251 4 1 9.93033 17.2367 2.96342
3248 4 1 8.35015 18.2236 4.39976
3249 4 1 9.45654 17.9923 3.87203
3250 4 1 9.95911 16.9043 4.095
3247 4 1 9.13146 18.8209 3.87051
3260 4 1 11.7626 17.7252 4.93551
3261 4 1 12.5747 18.2043 4.33103
3266 4 1 13.4599 16.1629 4.19907
3253 4 1 10.779 17.8618 3.3599
3262 4 1 12.8024 17.0796 4.2213
3264 4 1 12.0444 17.856 3.21637
3263 4 1 13.1915 17.8579 3.39232
3265 4 1 13.0207 17.1511 3.61834
3259 4 1 11.7974 18.8286 4.6453
3244 4 1 9.44735 19.6661 5.23999
3246 4 1 9.14893 19.8171 3.18436
3245 4 1 9.05672 20.3429 4.30049
3255 4 1 12.0504 19.2621 3.30073
3257 4 1 11.5445 19.1589 5.02383
3256 4 1 12.5404 19.3253 4.41503
3340 4 1 18.6065 21.4351 3.30999
3337 4 1 17.4765 21.4133 4.1964
3339 4 1 19.0954 21.3536 4.43832
3310 4 1 10.4574 22.4834 4.75534
3311 4 1 11.5642 22.7192 4.37662
3312 4 1 11.8673 23.0124 3.18612
3330 4 1 15.3204 23.2509 3.03107
3287 4 1 13.5669 22.2268 4.83709
3286 4 1 14.6426 21.8634 5.31841
3335 4 1 17.9904 22.8095 3.06497
3338 4 1 18.2084 21.9989 4.98341
3334 4 1 17.6834 21.6933 3.36128
3333 4 1 16.9976 22.3286 3.94796
3336 4 1 17.7988 22.5541 4.23745
3332 4 1 17.3547 23.3753 3.39897
3331 4 1 16.3185 23.8777 3.44722
2604 4 1 -9.46969 0.442645 7.5474
2568 4 1 -8.26815 2.15758 5.50978
2603 4 1 -8.77437 0.171599 6.56851
2572 4 1 -5.77609 0.694108 5.88964
2569 4 1 -7.38939 1.47768 5.92567
2570 4 1 -6.88583 0.360727 5.57751
2602 4 1 -7.97817 0.47316 7.37521
2576 4 1 -5.70803 2.51574 7.09281
2575 4 1 -5.62563 2.2287 5.90918
2573 4 1 -5.8037 1.80208 6.39531
2577 4 1 -6.76992 2.08713 7.03016
2578 4 1 -5.79251 2.63796 7.57872
3508 4 1 -3.79867 0.0198061 7.3707
3507 4 1 -4.09554 1.13358 7.2354
3503 4 1 -3.23589 1.67236 7.59613
3501 4 1 -2.95579 1.34133 6.05078
2574 4 1 -5.20672 1.12251 5.54631
3495 4 1 -0.929312 2.37452 6.3699
3496 4 1 -1.57263 1.58507 5.74272
3500 4 1 -2.26672 0.491221 5.60113
3502 4 1 -2.3112 1.15543 7.02555
3492 4 1 0.534064 2.47807 6.21855
2822 4 1 19.5975 0.899152 7.51008
2827 4 1 21.5066 0.668164 7.39169
2824 4 1 20.5895 0.501069 7.06638
2821 4 1 20.5362 0.25029 7.93941
2826 4 1 21.0705 0.452785 6.32504
2828 4 1 22.3609 0.541614 6.48391
2815 4 1 22.4385 2.33401 8.06581
2825 4 1 21.734 0.851213 7.2569
2830 4 1 24.2418 0.552721 6.49654
2905 4 1 26.6486 1.71658 7.36525
2902 4 1 27.5057 2.24308 6.6664
2903 4 1 27.0726 2.53385 7.745
2566 4 1 -7.82653 4.12061 5.73675
2565 4 1 -7.23423 5.09781 6.1907
2564 4 1 -6.48956 4.24591 6.54122
2563 4 1 -5.42866 4.76689 6.66861
2579 4 1 -6.03703 3.86198 7.76873
2561 4 1 -5.17088 4.84053 6.6353
2580 4 1 -4.89145 4.17317 7.71443
3494 4 1 -1.47218 2.84429 5.40293
3493 4 1 -0.524678 3.14472 6.0428
2530 4 1 -0.314439 5.13535 6.07872
2744 4 1 14.3375 5.06305 5.99957
2742 4 1 14.5937 4.7729 7.5965
2814 4 1 21.6718 2.91275 7.34998
2808 4 1 21.6633 5.37442 6.83649
2811 4 1 22.7746 4.29507 7.39968
2810 4 1 23.4371 5.28651 7.80286
2896 4 1 27.519 5.37279 5.46884
2898 4 1 27.0149 3.95505 5.97927
2897 4 1 28.126 4.46187 5.93321
2899 4 1 27.7871 4.81139 5.61742
2901 4 1 27.5167 3.2381 6.12104
2556 4 1 -6.11467 7.47757 5.52563
2562 4 1 -5.63983 5.8724 6.23919
2558 4 1 -4.15428 7.6368 6.5494
2557 4 1 -4.98685 7.31045 5.73324
2560 4 1 -4.99696 6.02804 6.88482
2559 4 1 -4.08375 6.49988 6.42281
2537 4 1 -2.62466 7.44349 5.6357
2535 4 1 -0.69981 7.49671 5.46312
2534 4 1 -0.871025 7.17871 6.59951
2529 4 1 -1.14904 5.89608 5.51699
2531 4 1 -0.0669916 6.23306 5.77598
2532 4 1 -0.719321 7.16345 6.21158
2533 4 1 -0.181324 6.33673 6.95057
2665 4 1 5.08145 7.66124 6.04416
2668 4 1 4.35821 7.98878 6.59934
2666 4 1 4.38732 7.93953 7.03628
2670 4 1 5.3836 7.92865 7.43505
2674 4 1 6.75984 7.49957 7.98512
2693 4 1 13.3419 7.91355 8.05185
2743 4 1 14.8144 5.62767 6.8664
2741 4 1 14.9424 5.86296 7.94962
2801 4 1 18.1505 7.08348 6.43579
2802 4 1 19.1891 6.49805 6.24782
2803 4 1 19.5294 6.96891 7.33024
2805 4 1 21.3143 7.31256 6.54545
2804 4 1 20.695 7.49157 7.47191
2809 4 1 22.7707 5.67792 6.8081
2806 4 1 22.4892 7.12765 6.25108
2807 4 1 22.0566 6.38642 7.14032
2895 4 1 27.6693 6.57458 5.41149
2437 4 1 -12.3832 9.56829 5.65221
2436 4 1 -12.3003 9.06729 6.73012
2435 4 1 -11.6239 9.99812 7.11195
2434 4 1 -10.6169 10.2104 7.76409
2669 4 1 5.23975 8.89267 6.86852
2667 4 1 3.1884 8.12143 6.71491
2673 4 1 6.12006 8.28255 7.219
2671 4 1 6.33058 8.49869 7.12275
2695 4 1 13.0972 9.02838 6.0603
2696 4 1 12.1925 9.4945 6.68406
2694 4 1 13.1215 8.24069 6.90823
2697 4 1 11.4985 9.682 5.7215
2796 4 1 14.4321 10.2964 7.81918
2798 4 1 16.4647 9.77003 7.7292
2710 4 1 16.9918 10.7008 5.96084
2799 4 1 17.1831 8.87075 7.4744
2800 4 1 17.7279 8.20671 6.63151
2715 4 1 19.2842 10.4316 5.91632
2872 4 1 21.2967 9.99287 7.53004
2881 4 1 24.1505 9.67173 5.92173
2880 4 1 23.8166 8.97583 6.87409
2878 4 1 23.837 8.4691 7.59686
2873 4 1 22.2863 9.31427 7.57269
2882 4 1 25.1974 9.12956 5.7684
2879 4 1 24.6088 9.40879 7.79532
2877 4 1 24.8214 8.94096 8.00704
2422 4 1 -13.9752 12.5281 8.06719
2423 4 1 -14.4376 13.4268 7.38283
2427 4 1 -11.3997 12.2124 8.01553
2426 4 1 -12.3474 12.7187 7.46451
2428 4 1 -12.2186 11.3286 7.95581
3229 4 1 10.1992 13.1636 5.66283
3228 4 1 10.4195 12.0336 5.83698
3227 4 1 10.452 12.1103 7.00603
2767 4 1 12.9996 11.1204 5.40646
2769 4 1 12.5926 12.8852 6.08329
2770 4 1 12.999 12.3875 7.13207
2771 4 1 12.0027 12.809 6.64298
2791 4 1 15.2236 13.2046 8.05514
2712 4 1 18.2366 12.064 7.3036
2713 4 1 17.3788 11.1752 7.04503
2714 4 1 18.4293 11.0092 6.53436
2789 4 1 17.0152 12.5545 7.36445
2786 4 1 17.3422 12.6579 6.34251
2711 4 1 17.3505 11.5622 6.70012
2787 4 1 16.8323 12.611 7.35805
2785 4 1 18.0197 13.0804 5.40748
2716 4 1 20.2859 10.8587 5.59386
2869 4 1 20.8485 12.5398 6.49426
2721 4 1 21.1407 11.2685 8.00169
2871 4 1 20.4245 10.7862 7.10585
2870 4 1 20.2974 11.9523 7.44758
2719 4 1 20.95 11.4437 6.46354
2868 4 1 21.5397 12.3939 5.48574
2720 4 1 21.8277 11.858 7.21152
2424 4 1 -13.563 14.0048 6.84871
2425 4 1 -12.4372 13.8408 7.19534
3234 4 1 7.6114 14.1958 7.76426
3230 4 1 9.53971 14.0905 5.97992
3232 4 1 9.31879 14.1621 8.01458
3231 4 1 8.92249 14.3119 6.98484
3235 4 1 8.08924 14.8218 6.92784
3236 4 1 8.57597 15.9642 6.71828
2772 4 1 12.4355 13.4911 5.74807
2773 4 1 12.7842 14.623 6.21684
3272 4 1 12.1914 15.7815 6.89166
2775 4 1 14.815 15.7907 6.58818
2774 4 1 14.0244 14.8904 6.28267
2776 4 1 15.5137 15.6449 5.70605
2780 4 1 18.0533 14.6007 5.52793
3051 4 1 17.7306 16.1497 7.71088
2867 4 1 21.017 13.5076 5.4412
3238 4 1 9.44213 17.7602 7.67841
3240 4 1 9.41096 17.6974 8.00209
3241 4 1 9.36153 18.7088 7.30829
3237 4 1 8.94499 16.7249 7.49106
3271 4 1 11.6389 16.7837 6.32592
3273 4 1 12.2082 16.9422 7.23725
3274 4 1 13.2399 16.5444 7.35456
3275 4 1 13.9076 16.4184 6.36965
3276 4 1 14.3409 17.6071 6.36587
3278 4 1 14.473 17.765 6.48491
3277 4 1 14.6079 18.5411 5.59484
3052 4 1 18.5452 16.9648 7.52336
3050 4 1 18.6791 16.8199 8.04209
3055 4 1 18.6725 18.7826 7.42229
3053 4 1 18.9371 18.0755 7.27349
3242 4 1 8.46714 19.1974 6.67298
3243 4 1 8.44991 20.0988 5.84364
3304 4 1 10.0082 21.2243 7.0226
3305 4 1 9.0032 20.5431 6.86851
3258 4 1 12.6343 18.9975 5.52686
3292 4 1 13.0257 20.5539 6.75441
3282 4 1 15.5782 20.6634 5.64061
3280 4 1 14.8818 20.0606 6.47059
3279 4 1 14.6526 18.9348 6.34846
3281 4 1 15.7696 20.6942 6.76801
3293 4 1 13.5231 21.2499 7.50014
3061 4 1 17.5292 20.6444 6.61928
3064 4 1 16.5099 20.7546 7.60528
3057 4 1 18.4593 19.8613 7.73299
3063 4 1 17.0892 20.83 6.50364
3058 4 1 17.6434 19.1189 7.15032
3059 4 1 16.8752 19.7363 6.37971
3060 4 1 18.0918 19.7129 6.182
3309 4 1 10.1393 22.8092 5.93453
3308 4 1 9.15717 22.8102 6.57865
3307 4 1 10.1598 22.2309 6.42829
3306 4 1 9.38911 21.6358 7.18265
3303 4 1 9.90752 22.0643 7.79883
3288 4 1 13.2005 21.9432 5.86629
3290 4 1 11.7157 22.022 6.44109
3291 4 1 12.6589 21.6644 7.0144
3289 4 1 12.5504 22.8983 6.21934
3283 4 1 15.9442 21.7276 6.05321
3284 4 1 16.0907 22.5623 6.97275
3285 4 1 15.5021 21.8076 6.2377
3062 4 1 17.4846 21.9084 6.61996
2598 4 1 -6.15824 0.390714 9.12835
2597 4 1 -6.93574 1.32182 8.89663
2593 4 1 -7.17666 1.59327 10.0281
2592 4 1 -6.07978 1.45718 9.66171
2595 4 1 -7.87102 1.9085 9.19597
2596 4 1 -8.02394 0.914577 8.59164
2594 4 1 -7.49888 0.768006 9.27947
3505 4 1 -4.74159 1.19211 9.01026
3504 4 1 -3.65682 1.73477 8.66562
2591 4 1 -5.31186 2.04339 8.93373
3506 4 1 -4.60087 0.536784 8.1065
2823 4 1 20.3796 0.297918 8.23006
2820 4 1 21.4008 0.477944 8.75785
2817 4 1 22.6446 0.371356 8.85084
2816 4 1 22.099 1.33525 8.65094
2819 4 1 22.6405 0.236535 8.80162
2904 4 1 26.626 1.86931 8.57344
2909 4 1 24.6072 1.6802 10.604
2907 4 1 26.1818 1.61873 9.27857
2906 4 1 26.4622 2.26584 8.36954
2908 4 1 25.0546 1.72542 9.49399
2590 4 1 -6.13125 2.84153 8.99949
2589 4 1 -4.99499 3.18248 9.19496
2588 4 1 -4.26173 3.99637 9.70748
2581 4 1 -5.13919 4.82189 8.75912
2582 4 1 -5.11382 5.25753 9.90282
2585 4 1 -4.20044 2.70013 10.3049
2583 4 1 -5.098 4.23192 10.6249
2584 4 1 -3.92106 3.82407 10.7378
2587 4 1 -4.52694 3.14748 10.433
2586 4 1 -4.82829 2.8759 9.31838
2981 4 1 15.6775 4.25991 10.2345
2979 4 1 16.1354 3.97549 8.14965
2980 4 1 15.5112 4.44159 9.06454
2984 4 1 15.0627 4.93244 10.0359
2978 4 1 16.8447 3.29613 8.88647
2974 4 1 17.5135 5.04446 10.6623
2977 4 1 17.9057 3.69208 9.43843
2976 4 1 16.903 4.20269 9.74971
2963 4 1 20.7277 3.54584 10.6352
2813 4 1 22.6358 2.85712 8.07775
2812 4 1 23.1707 3.82568 8.37694
2686 4 1 10.5303 7.74554 10.3928
2692 4 1 12.7822 7.29526 8.81946
2691 4 1 12.4236 7.77115 9.80436
2689 4 1 12.4113 7.47234 9.10803
2685 4 1 11.1981 8.04619 9.45654
2688 4 1 11.1862 7.43233 8.98343
2739 4 1 15.1377 7.75763 9.39016
2740 4 1 15.0802 6.81518 8.6313
2982 4 1 15.5172 5.48622 10.4432
2738 4 1 15.9948 7.62364 10.2759
2983 4 1 15.5505 5.67262 9.25406
2987 4 1 14.5351 6.18528 10.6722
2985 4 1 14.4673 5.85958 10.4546
2672 4 1 6.2165 8.45896 8.3817
2675 4 1 7.54348 8.39512 8.09377
3223 4 1 8.98881 10.5887 10.1879
3224 4 1 9.41481 10.5856 9.09427
2676 4 1 8.54446 9.00855 8.2702
2677 4 1 8.36353 8.3906 9.34124
2678 4 1 9.26582 8.9967 8.88129
2680 4 1 8.55381 8.51694 10.6166
2679 4 1 8.58572 9.43026 9.76941
2682 4 1 9.47897 8.10357 10.2839
2684 4 1 11.2419 8.50858 10.5662
2687 4 1 10.8978 8.51674 9.46839
2690 4 1 13.3224 8.22658 9.15024
2797 4 1 15.4148 9.82083 8.25852
2737 4 1 15.9802 8.74222 10.1124
3019 4 1 14.7105 10.3333 10.6624
2736 4 1 16.8941 8.12227 9.92137
2734 4 1 17.1916 8.13017 9.73302
2732 4 1 16.8341 10.3955 9.46815
2735 4 1 16.5179 8.5033 8.85942
2733 4 1 16.9834 9.28499 9.32435
3032 4 1 20.904 9.08132 10.687
2875 4 1 23.8597 8.80462 9.16127
2874 4 1 22.9052 8.8521 8.38004
2876 4 1 23.7013 9.38948 8.15768
3033 4 1 21.7962 9.91121 10.5187
2407 4 1 -17.5191 11.9177 10.6366
2421 4 1 -14.708 13.4246 8.07813
2416 4 1 -13.6906 13.1536 9.05229
2415 4 1 -14.3266 12.4941 9.72171
2418 4 1 -14.5375 12.9161 9.50611
2417 4 1 -13.4673 12.5842 10.0649
2433 4 1 -11.0151 10.862 8.64918
2431 4 1 -12.2228 11.5643 9.89852
2430 4 1 -11.7667 12.1266 9.01594
2432 4 1 -11.1829 11.8538 9.41589
2429 4 1 -11.9713 10.9844 9.04521
3226 4 1 10.4004 12.4139 8.21787
3225 4 1 9.8771 11.6725 8.86009
2794 4 1 13.4041 12.0147 8.90472
2795 4 1 13.7934 10.9047 8.59018
2792 4 1 14.7993 13.0236 9.11872
2793 4 1 13.6321 13.0901 9.00373
3018 4 1 14.6893 11.4849 10.711
3017 4 1 14.483 12.5012 10.052
3016 4 1 13.6001 12.4865 10.7441
2790 4 1 16.3122 12.6799 8.25035
2728 4 1 17.4255 11.2355 8.34995
2727 4 1 18.642 11.2887 8.48408
2788 4 1 17.7742 13.0683 8.0921
2730 4 1 17.349 10.8482 9.02402
2731 4 1 17.1847 11.3383 10.1692
2729 4 1 17.3506 12.0847 9.19272
2726 4 1 17.9835 12.3152 8.75762
2725 4 1 18.642 12.7157 9.64226
2722 4 1 20.4192 12.0287 8.65926
2723 4 1 20.157 13.2055 8.5677
2724 4 1 19.6904 12.2803 9.30239
3036 4 1 23.8499 11.8992 10.7674
3037 4 1 22.7685 12.0046 10.1693
3038 4 1 22.8116 13.0688 10.6984
2405 4 1 -16.4878 13.7057 10.6414
2419 4 1 -13.7882 13.5134 8.79494
2420 4 1 -14.4101 14.4425 8.64727
2404 4 1 -15.4917 13.7477 10.0232
3233 4 1 8.40592 14.8933 8.30212
3048 4 1 18.6066 15.8859 8.47802
3047 4 1 19.2733 15.8337 9.48187
3042 4 1 21.3952 15.9642 9.96946
3044 4 1 21.4804 16.0174 9.76627
3045 4 1 20.5833 15.2798 10.1233
3046 4 1 19.4133 15.449 10.56
3040 4 1 21.9632 14.2326 10.5704
3043 4 1 22.0882 15.0074 9.9072
3041 4 1 22.374 15.271 10.0797
3239 4 1 8.93364 18.76 8.20882
3054 4 1 18.6858 18.3069 8.45486
3049 4 1 19.0582 16.7197 9.18289
3294 4 1 12.8536 21.0621 8.53417
3065 4 1 16.0721 21.4714 8.4379
3069 4 1 14.9736 21.069 9.61557
3073 4 1 15.5821 20.0885 10.5259
3056 4 1 18.1453 18.9682 8.54629
3074 4 1 16.6576 19.6571 10.2843
3302 4 1 10.3158 23.1603 8.32587
3301 4 1 11.0329 23.7856 9.12224
3300 4 1 11.8464 23.9826 9.99875
3299 4 1 11.8 23.2342 9.03777
3298 4 1 12.2903 24.2058 9.7183
3295 4 1 13.1058 22.2001 8.94912
3297 4 1 13.4164 24.1174 9.44056
3068 4 1 14.1274 21.6546 10.1385
3067 4 1 14.8951 22.4421 9.72467
3066 4 1 15.9039 21.764 9.58516
3296 4 1 13.8498 22.9966 9.48433
2319 4 1 -25.1152 2.29154 11.8711
2317 4 1 -23.1145 2.47657 12.6598
2318 4 1 -24.0992 1.88716 12.2938
2315 4 1 -22.8081 1.88935 13.2069
2314 4 1 -21.9379 1.05464 13.4367
2957 4 1 18.1285 0.561194 12.0462
2959 4 1 18.8085 1.63338 10.9843
2958 4 1 17.8442 0.941112 10.961
2956 4 1 18.7162 0.141879 13.011
2955 4 1 19.5413 0.792806 12.384
2962 4 1 20.4173 2.54998 11.3208
2961 4 1 19.9053 1.62415 11.7794
2960 4 1 19.7131 2.34753 10.8625
2912 4 1 24.0161 2.5157 12.8747
2910 4 1 25.4236 1.87812 11.427
2321 4 1 -25.1837 3.38993 12.2417
2320 4 1 -24.8166 3.17052 11.0668
2322 4 1 -25.905 3.63098 11.3268
2323 4 1 -25.9606 3.66943 12.5551
2324 4 1 -25.914 4.90723 12.7818
2325 4 1 -24.7143 5.07116 12.6204
2328 4 1 -24.591 4.11266 13.3826
2316 4 1 -22.3316 3.03241 13.3703
2975 4 1 16.8492 4.13062 10.8495
2965 4 1 18.7945 4.98825 11.2074
2970 4 1 18.4636 5.31388 13.2999
2972 4 1 16.4277 4.90038 12.4998
2973 4 1 17.2324 4.5594 11.7349
2969 4 1 18.2142 5.23961 12.0726
2964 4 1 19.8044 4.25023 11.058
2967 4 1 19.3128 5.03448 12.4658
2916 4 1 21.9832 3.39796 12.3775
2914 4 1 23.745 2.91595 11.7755
2913 4 1 24.1234 3.67464 12.6256
2915 4 1 23.1238 3.28702 12.7139
2911 4 1 25.0136 2.77046 12.2015
3188 4 1 -0.356759 7.62138 13.0104
2683 4 1 10.3616 7.91967 10.9759
2995 4 1 11.8309 7.95661 12.2852
2994 4 1 10.9773 7.28176 12.8276
2996 4 1 11.5132 7.65998 13.3998
2990 4 1 13.3893 7.65639 11.3395
2986 4 1 15.1973 5.60758 11.4126
2988 4 1 13.8286 5.78838 11.6223
2989 4 1 13.7941 6.87619 12.2374
3027 4 1 18.7395 7.95482 12.9302
3028 4 1 18.1366 7.13895 12.208
2971 4 1 17.5505 5.43039 12.5162
2966 4 1 19.7148 5.66487 11.5072
3030 4 1 19.5477 7.89335 11.4288
3029 4 1 19.0007 6.86651 11.435
2968 4 1 19.2162 5.63938 11.4918
3214 4 1 5.28483 9.04713 12.5118
3213 4 1 4.91167 10.0824 13.0589
3218 4 1 6.98701 8.79404 11.5625
3221 4 1 7.48981 9.92389 11.5515
3217 4 1 6.28621 9.77808 11.4179
3219 4 1 6.28728 9.48587 11.0734
3220 4 1 7.31629 9.12064 10.779
3215 4 1 6.2096 9.722 12.2724
3216 4 1 6.09563 8.62759 11.7657
2681 4 1 9.32273 8.33538 11.4985
3222 4 1 8.37376 10.6773 11.218
2992 4 1 12.3451 8.60365 12.9572
2991 4 1 12.7053 8.39874 11.8543
2993 4 1 11.1008 8.51524 12.9884
3020 4 1 15.9152 10.3373 10.7892
3021 4 1 17.0802 10.0717 11.0422
3023 4 1 18.0297 9.60905 12.6372
3022 4 1 16.9414 9.47189 12.1117
3024 4 1 19.016 9.89799 11.9574
3025 4 1 20.0532 9.94568 12.7265
3026 4 1 19.4487 8.8602 12.7662
3031 4 1 20.1595 8.93867 11.6113
3034 4 1 22.7158 10.0156 11.1879
2351 4 1 -18.9172 13.2484 13.294
2409 4 1 -16.3006 11.4674 12.5102
2406 4 1 -16.9308 12.7445 11.2336
2408 4 1 -17.1651 11.3532 11.6569
2354 4 1 -17.9677 12.6755 13.2882
2355 4 1 -16.8037 12.8048 12.9163
2357 4 1 -17.0858 13.1711 12.3146
2413 4 1 -14.4794 13.2376 11.9797
2412 4 1 -14.6878 13.061 10.8479
2410 4 1 -15.2966 11.9824 12.3561
2414 4 1 -14.4877 13.1129 10.7835
2411 4 1 -14.7075 11.9141 11.2372
2359 4 1 -15.5391 13.1695 13.0691
2361 4 1 -13.2203 13.0893 13.1026
3015 4 1 12.5598 11.8908 10.848
3012 4 1 13.0262 11.6114 13.1747
3013 4 1 13.6388 12.0959 12.221
3014 4 1 13.6828 12.2627 11.0324
3011 4 1 14.1037 12.0516 13.0375
3035 4 1 23.1636 11.0998 11.4121
2402 4 1 -16.424 14.3407 11.8172
2401 4 1 -16.8787 15.2205 12.6257
2356 4 1 -17.6311 13.6294 13.2075
2358 4 1 -16.4196 14.0252 12.8356
2398 4 1 -16.392 16.0983 13.4155
2403 4 1 -15.9823 13.4649 11.0913
2360 4 1 -14.396 13.5557 13.0493
2399 4 1 -15.796 15.1586 12.8311
3100 4 1 10.7466 15.4582 12.9182
3095 4 1 12.6975 16.0594 12.4279
3096 4 1 12.4093 15.5362 13.4324
3094 4 1 13.0794 15.4445 13.4196
3091 4 1 14.0342 15.4253 13.2787
3039 4 1 22.6072 13.9303 11.5055
2396 4 1 -15.002 16.7926 12.7205
2395 4 1 -14.6245 17.6822 13.2923
3093 4 1 12.2272 16.3724 13.2664
3090 4 1 14.3737 16.6115 13.3546
3080 4 1 15.2624 18.2892 12.9689
3077 4 1 17.7526 18.6852 11.0456
3079 4 1 16.3507 17.9609 12.53
3078 4 1 16.9374 18.6383 11.8207
3075 4 1 15.62 19.6138 10.8084
3071 4 1 15.7237 20.5509 11.7696
3070 4 1 15.0687 20.8334 10.8525
3072 4 1 15.4037 19.4113 11.5162
3081 4 1 15.2185 19.5292 13.1752
3076 4 1 16.5789 18.86 10.9362
2930 4 1 18.7697 2.50289 15.7799
2326 4 1 -24.7662 4.16944 13.4938
2327 4 1 -24.6616 3.04444 13.8844
2330 4 1 -23.748 5.32563 14.692
2329 4 1 -23.5076 4.54743 13.8642
2331 4 1 -23.3312 5.1923 13.6299
2924 4 1 18.242 3.47552 14.1493
2927 4 1 18.3555 3.11781 15.3621
2929 4 1 17.891 3.23922 15.3176
2926 4 1 18.993 3.36308 14.4484
2922 4 1 20.3461 3.29285 15.101
2921 4 1 21.3393 2.92515 14.5867
2923 4 1 19.3008 3.62683 14.6025
2925 4 1 18.9688 4.22578 13.6406
2919 4 1 22.4991 4.77283 15.2501
2918 4 1 22.4366 4.15252 14.145
2917 4 1 22.488 3.11878 13.4855
2920 4 1 21.7062 4.031 14.84
2332 4 1 -23.0388 5.83006 14.6381
2333 4 1 -23.6627 6.58765 13.8926
2334 4 1 -22.9853 7.55732 14.2811
3186 4 1 -0.478813 7.25002 15.4342
3189 4 1 -0.0355184 8.03542 14.06
3185 4 1 -1.58146 7.01192 15.8299
3187 4 1 -0.0780646 7.47954 14.2265
3183 4 1 -1.39594 7.44744 15.844
3184 4 1 -0.379333 6.84395 15.7772
3190 4 1 1.19794 7.90709 14.0613
2997 4 1 12.0786 7.58074 14.4584
2998 4 1 10.8369 7.81977 14.3225
2335 4 1 -22.544 8.54648 14.4931
2337 4 1 -22.343 8.7316 14.0618
2338 4 1 -21.7093 9.72813 13.58
2336 4 1 -21.3878 8.33872 14.6595
2339 4 1 -20.6232 9.91912 13.8624
2340 4 1 -19.4567 9.70258 14.1006
2341 4 1 -20.5015 9.119 14.5296
2342 4 1 -20.8047 9.33045 15.7412
2345 4 1 -19.1681 10.0628 15.0568
2344 4 1 -20.1335 9.81265 15.7209
2346 4 1 -18.3117 10.6263 14.4495
2347 4 1 -17.2381 10.3762 13.9899
3182 4 1 -1.99207 8.3748 16.1283
3192 4 1 -0.53109 8.91388 14.3433
3193 4 1 -0.505627 8.67649 15.4936
3191 4 1 0.521377 8.86131 13.8008
3205 4 1 0.913698 10.4153 15.2559
3204 4 1 1.72764 9.66239 15.7281
3206 4 1 1.9229 10.4337 14.4963
3194 4 1 0.00112106 9.69809 15.6812
3207 4 1 2.16928 10.0843 15.6261
3203 4 1 2.70081 8.94305 15.7129
3211 4 1 3.11747 9.15247 14.141
3212 4 1 3.87342 9.81175 13.5114
3209 4 1 3.39769 10.1945 15.6525
3210 4 1 3.97994 9.36205 14.9321
3114 4 1 10.3547 10.0006 15.8577
3000 4 1 11.8451 9.18132 15.39
2999 4 1 11.1494 8.17817 15.4439
3003 4 1 12.5348 10.4787 15.2297
3004 4 1 13.3372 10.4824 14.2459
3002 4 1 13.4314 9.76777 14.7957
3001 4 1 12.3698 9.62642 14.329
3111 4 1 11.3399 10.2276 15.8793
3005 4 1 13.9459 9.80061 15.0007
2349 4 1 -18.2614 12.3019 14.6672
2350 4 1 -18.1617 13.4206 14.2654
2348 4 1 -17.8361 11.2204 14.5258
2353 4 1 -18.7235 13.3276 13.7911
2369 4 1 -14.866 12.9306 15.6745
2368 4 1 -13.7297 12.6792 15.7301
2362 4 1 -12.8609 13.3449 14.2036
2366 4 1 -12.0578 13.121 14.8146
2367 4 1 -12.5775 13.0911 15.8374
2364 4 1 -11.7249 12.8984 14.5838
3115 4 1 9.86836 11.0475 15.4169
3116 4 1 10.3663 12.0494 14.8147
3120 4 1 9.80601 13.1755 14.8007
3121 4 1 9.99914 12.61 15.8715
3118 4 1 11.8583 12.0398 14.8036
3117 4 1 11.1649 12.9009 15.1471
3119 4 1 10.8421 12.5462 14.5956
3105 4 1 11.7986 12.6296 15.9293
3103 4 1 12.0671 13.3862 15.2927
3009 4 1 14.5816 11.5236 14.348
3006 4 1 13.8545 10.8783 14.602
3007 4 1 14.607 11.2192 13.6899
3008 4 1 15.3712 12.202 13.7635
3010 4 1 15.1926 12.0838 13.5084
2352 4 1 -19.4183 14.2024 13.5756
2400 4 1 -16.5696 15.1905 13.7726
2376 4 1 -13.6626 15.1459 14.9825
2378 4 1 -13.6212 15.4268 14.523
2385 4 1 -15.3533 16.0527 15.1799
2363 4 1 -12.1132 14.0376 14.7314
2375 4 1 -12.902 14.5865 15.6718
2365 4 1 -11.5204 13.8724 13.9711
2377 4 1 -13.2589 14.3345 14.3046
2379 4 1 -12.7255 16.147 14.8397
3124 4 1 8.84215 13.6068 16.0802
3098 4 1 11.9387 16.121 14.6327
3099 4 1 10.9035 15.8271 14.02
3097 4 1 11.477 15.1902 14.0583
3102 4 1 11.1528 13.8524 14.6809
3104 4 1 11.1711 13.5973 16.1389
3101 4 1 10.9099 14.3841 13.5935
3092 4 1 13.1647 16.1162 13.9078
2388 4 1 -16.5779 17.7224 16.1521
2390 4 1 -16.7982 18.0929 14.0812
2389 4 1 -16.1917 17.8776 15.0852
2393 4 1 -14.1924 18.064 13.9343
2397 4 1 -15.4224 16.7779 13.8255
2392 4 1 -15.0018 18.7989 14.471
2391 4 1 -15.9119 18.8367 13.7249
2387 4 1 -15.8599 16.7782 15.9649
2394 4 1 -15.4009 18.1458 14.0887
2386 4 1 -14.6891 16.6299 15.9171
2383 4 1 -13.4879 17.4644 15.657
2384 4 1 -14.6071 16.9048 15.6539
2380 4 1 -12.5483 16.7105 15.8238
2381 4 1 -13.3019 17.6773 15.7747
3089 4 1 14.9243 17.5598 13.9012
3087 4 1 15.3822 17.5555 14.7611
3088 4 1 15.2157 16.4996 14.22
3086 4 1 16.2031 18.4059 14.4373
3084 4 1 15.3142 19.8104 13.8281
3082 4 1 15.2988 19.7716 14.3461
3083 4 1 14.2725 19.2997 14.1642
3085 4 1 16.3795 19.309 13.6476
2935 4 1 17.4249 1.03727 17.9064
2936 4 1 18.0475 0.66388 16.9714
2932 4 1 18.1076 1.73476 17.6807
2934 4 1 17.9547 1.09648 16.8419
2937 4 1 19.143 0.132663 17.1057
2931 4 1 18.8795 1.75712 16.7045
2933 4 1 19.0618 1.37245 16.9987
3176 4 1 -1.25897 5.2858 16.8296
3175 4 1 -2.31522 5.35856 17.2627
2928 4 1 18.293 2.95361 16.4509
3180 4 1 -3.01452 7.77457 17.0861
3179 4 1 -2.26244 6.92101 17.2778
3178 4 1 -1.24588 6.51062 17.7737
3177 4 1 -2.01076 6.15686 17.0168
3174 4 1 -2.04658 5.5944 18.3271
3181 4 1 -2.309 7.30676 16.3884
3201 4 1 2.92337 7.86641 16.4582
3199 4 1 3.17204 7.70844 16.684
2343 4 1 -20.5058 9.82349 16.8258
3195 4 1 -0.366495 8.92947 16.446
3202 4 1 2.0415 8.57989 16.6565
3208 4 1 2.68938 10.6057 16.5362
3196 4 1 0.417368 8.20848 16.9703
3197 4 1 1.40919 8.44459 17.5169
3198 4 1 2.61036 8.35126 17.4885
3200 4 1 3.11952 8.96394 16.59
3129 4 1 6.61753 10.7494 18.35
3130 4 1 5.47902 10.7151 18.5951
3131 4 1 6.58236 10.7477 18.8255
3112 4 1 10.6318 9.20442 16.2244
3113 4 1 10.9911 10.2496 16.8076
3110 4 1 11.2009 9.93365 17.02
3109 4 1 11.1235 10.5294 18.063
2370 4 1 -14.9846 12.6845 16.8467
2371 4 1 -13.85 12.7483 17.359
3127 4 1 7.58811 11.4931 16.7114
3128 4 1 7.72435 10.8921 17.7618
3126 4 1 7.43771 12.7245 16.5199
3122 4 1 10.0071 12.2956 17.0283
3106 4 1 12.1692 12.5337 17.072
3108 4 1 11.3687 11.7447 17.767
3107 4 1 11.4894 12.9398 17.968
2372 4 1 -13.6049 13.9313 16.9644
2374 4 1 -12.6023 14.101 16.7362
2373 4 1 -13.1993 15.0294 17.1426
3125 4 1 7.69479 13.9031 16.4986
3123 4 1 9.7577 13.503 16.8984
2382 4 1 -13.2713 16.8306 16.6556
3173 4 1 -2.86883 5.04383 18.9883
3172 4 1 -1.87007 5.62808 19.0715
3171 4 1 -0.980717 5.90539 19.8479
3170 4 1 -1.02499 5.95495 21.106
3169 4 1 0.127459 6.18304 20.9355
3132 4 1 6.82133 10.439 19.9921
3156 4 1 3.32031 11.4686 21.3626
3153 4 1 4.79247 12.4789 21.0691
3154 4 1 4.87192 11.3373 20.5312
3155 4 1 4.0441 12.1732 20.6289
3152 4 1 3.63257 12.9446 20.9658
3133 4 1 6.39645 10.7934 21.0511
3134 4 1 7.02555 10.8285 20.0335
3135 4 1 7.35244 11.852 19.5779
3137 4 1 7.27127 12.7065 21.3007
3136 4 1 7.36746 11.6023 20.7521
3147 4 1 2.12043 14.9448 20.9676
3145 4 1 4.29876 14.4288 21.5335
3168 4 1 -0.743859 5.76879 21.7135
3165 4 1 -0.335275 7.52917 23.01
3166 4 1 -1.04607 7.11824 22.2508
3167 4 1 0.0241956 6.45866 22.1659
3164 4 1 -1.20578 8.21044 23.3627
3163 4 1 -0.983371 9.14693 23.958
3158 4 1 2.60166 9.83436 22.8615
3159 4 1 1.46418 9.67933 23.2028
3160 4 1 0.602299 9.79619 24.0303
3162 4 1 0.0122045 9.81182 24.1519
3157 4 1 3.04848 10.9049 22.3219
3139 4 1 5.74898 12.7983 22.9176
3138 4 1 6.21433 12.4446 21.8791
3149 4 1 2.16344 15.0508 22.8591
3151 4 1 3.69746 13.4682 22.0346
3150 4 1 2.93407 14.2547 22.7152
3146 4 1 3.13169 14.7414 21.5833
3148 4 1 2.72242 14.53 21.9006
3144 4 1 5.1226 15.2601 21.5407
3143 4 1 4.94504 14.4704 22.4395
3141 4 1 5.32492 14.6803 21.7152
3142 4 1 5.50303 13.5283 21.8092
3140 4 1 5.39083 13.8339 22.4843
3161 4 1 0.219083 10.8425 24.6515
ITEM: TIMESTEP
12000000
ITEM: NUMBER OF ATOMS
1913
ITEM: BOX BOUNDS ff ff ff
-3.5000000000000000e+01 3.5000000000000000e+01
-3.5000000000000000e+01 3.5000000000000000e+01
-3.5000000000000000e+01 3.5000000000000000e+01
ITEM: ATOMS id mol type x y z
1946 4 1 -2.23963 -22.2232 -5.41176
1951 4 1 -7.08962 -19.9763 -6.05297
1950 4 1 -5.84623 -20.0514 -6.2077
1952 4 1 -8.00832 -20.7203 -5.63175
1957 4 1 -6.28648 -18.9187 -5.78252
1948 4 1 -3.8993 -21.1883 -5.55806
1949 4 1 -5.03347 -20.8853 -5.99876
1958 4 1 -6.05322 -17.7141 -5.75813
1960 4 1 -5.76113 -16.949 -6.0756
1959 4 1 -6.82024 -17.2478 -6.52877
1963 4 1 -4.23281 -17.9658 -7.13105
1961 4 1 -5.05989 -17.2649 -6.93668
1962 4 1 -4.30024 -17.0324 -7.79321
1964 4 1 -3.64816 -17.4212 -6.18384
3546 4 1 -5.13484 -3.14514 -6.00081
2034 4 1 -3.81179 -27.4332 -2.91625
2032 4 1 -4.12118 -27.6492 -3.06247
2033 4 1 -3.72322 -27.1401 -4.08021
2031 4 1 -3.05283 -28.1651 -2.95781
1944 4 1 -2.50954 -24.3198 -5.01757
1947 4 1 -3.18774 -21.6748 -4.77702
1945 4 1 -1.85389 -23.3555 -5.2719
1943 4 1 -1.98271 -23.9833 -4.04
1942 4 1 -1.21705 -23.1198 -4.45805
1940 4 1 -1.66255 -22.4972 -4.43358
1941 4 1 -2.27649 -23.4257 -3.99766
1938 4 1 -1.20759 -22.3449 -2.88332
1939 4 1 -2.15904 -21.9891 -3.50144
1953 4 1 -8.326 -20.4465 -4.53653
1954 4 1 -7.96151 -19.4508 -5.20634
1956 4 1 -7.40118 -19.1087 -5.2944
1955 4 1 -7.11343 -20.0372 -4.66015
2020 4 1 -2.85196 -20.2848 -3.21684
2021 4 1 -3.9194 -20.5702 -2.80314
1971 4 1 -5.52569 -17.092 -3.50831
1972 4 1 -6.16067 -16.2072 -3.98219
1973 4 1 -6.1465 -16.508 -2.76349
1970 4 1 -4.75904 -16.261 -3.87154
1965 4 1 -3.86091 -17.1557 -5.05766
1966 4 1 -3.67739 -16.9051 -3.93676
1968 4 1 -3.42699 -16.342 -4.05946
1967 4 1 -2.85815 -16.732 -3.02113
1969 4 1 -4.09457 -15.493 -4.48372
3593 4 1 -3.43883 -14.1988 -2.77847
3594 4 1 -4.5346 -13.7917 -3.02575
3580 4 1 0.888243 -13.5243 -2.88612
3578 4 1 -0.032118 -11.9281 -3.29052
3592 4 1 -2.60373 -13.3629 -3.07593
3579 4 1 0.632601 -12.8015 -3.75659
3577 4 1 0.792841 -11.1736 -3.70424
3575 4 1 1.07006 -11.3485 -3.88438
3576 4 1 0.321485 -11.8569 -4.61962
3581 4 1 1.46738 -12.6741 -3.58697
3574 4 1 1.32326 -10.6995 -2.83058
3567 4 1 0.024131 -8.81552 -3.32479
3557 4 1 -2.85519 -6.94168 -3.78767
3555 4 1 -1.30405 -5.71365 -3.94371
3556 4 1 -2.24554 -6.21031 -4.43705
3562 4 1 -1.64618 -6.94677 -3.46412
3558 4 1 -2.46025 -6.8254 -2.7169
3540 4 1 -5.4714 -4.09886 -2.99303
3550 4 1 -3.22668 -3.64035 -5.26644
3545 4 1 -5.18204 -2.83339 -4.84422
3544 4 1 -5.15152 -3.91477 -4.427
3543 4 1 -4.00508 -3.5933 -4.52927
3539 4 1 -4.603 -4.87353 -3.00909
3542 4 1 -4.23578 -4.76052 -4.50378
3541 4 1 -5.19602 -4.1508 -4.18843
3537 4 1 -5.03506 -2.90643 -2.91633
3552 4 1 -2.59383 -2.82259 -3.90381
3553 4 1 -1.66301 -3.47786 -4.06027
3554 4 1 -1.33422 -4.57083 -4.26204
2615 4 1 -7.12458 -0.81551 -3.42697
2616 4 1 -7.72031 -0.390389 -4.47592
3535 4 1 -5.61521 -1.28166 -3.24385
3548 4 1 -4.38006 -2.28633 -4.17132
3549 4 1 -3.47901 -2.46073 -4.97523
3547 4 1 -5.17338 -2.38303 -5.14836
3533 4 1 -3.84575 -1.61654 -3.26185
3536 4 1 -4.51183 -1.78183 -2.98179
3551 4 1 -2.42843 -2.65037 -5.10783
2037 4 1 -5.88836 -27.2414 -1.92702
2028 4 1 -2.73531 -26.9684 -1.45719
2029 4 1 -3.88192 -27.2919 -1.79463
2030 4 1 -3.22085 -28.3525 -1.85327
2038 4 1 -6.03375 -26.2782 -1.25832
2039 4 1 -5.62017 -26.5655 -0.255907
2025 4 1 -3.44107 -24.5867 -2.30747
2026 4 1 -2.93795 -25.4703 -1.52177
2027 4 1 -3.65062 -26.3474 -1.27604
2035 4 1 -4.21511 -26.4804 -2.38207
2036 4 1 -5.26191 -26.1692 -1.84783
1926 4 1 -3.5089 -24.6397 -0.797956
1929 4 1 -0.574432 -24.541 -1.3159
1932 4 1 1.3249 -24.2701 -0.183821
1930 4 1 0.479002 -24.2859 -0.899207
1931 4 1 0.700572 -25.3289 -0.419721
2024 4 1 -3.51934 -23.5002 -1.9088
2023 4 1 -4.14782 -22.547 -1.93916
1921 4 1 -2.87469 -23.8143 -0.143148
1922 4 1 -4.05302 -23.7875 -0.00986081
1919 4 1 -2.51306 -22.1669 -0.302282
1927 4 1 -2.59303 -23.9484 -1.26452
1928 4 1 -1.38884 -23.7554 -1.15921
1920 4 1 -2.02827 -23.1717 -0.689611
1937 4 1 -0.234007 -22.2208 -2.12095
1935 4 1 -0.0495894 -23.1858 -1.19631
1936 4 1 -0.896176 -23.1875 -1.98863
1934 4 1 0.403382 -22.2134 -0.722415
1933 4 1 0.687847 -23.2687 -0.197941
2022 4 1 -4.26405 -21.3079 -1.93821
2018 4 1 -2.84459 -20.6453 -1.90021
2014 4 1 -3.69591 -19.4083 -0.798167
2019 4 1 -1.91466 -20.6858 -2.69217
2017 4 1 -2.42603 -21.5106 -1.11869
2016 4 1 -2.60267 -20.359 -0.830411
2190 4 1 -15.2625 -16.4621 -0.642933
2192 4 1 -15.2201 -16.4737 -0.174818
2191 4 1 -14.7779 -17.5217 -0.512391
2188 4 1 -13.7521 -16.6598 -0.302855
2185 4 1 -12.0175 -16.8718 -0.141586
1980 4 1 -8.13804 -17.0829 -0.0556449
2181 4 1 -10.6817 -18.7704 -0.38191
1976 4 1 -7.22761 -16.8949 -2.00026
1975 4 1 -6.17716 -17.407 -1.89202
1974 4 1 -6.41734 -16.1954 -1.65368
1979 4 1 -7.65872 -16.9344 -1.18103
1977 4 1 -6.72437 -17.9274 -2.03237
1978 4 1 -7.90896 -17.8702 -1.9279
2013 4 1 -3.7698 -18.6723 -1.72997
2012 4 1 -2.57086 -18.2851 -1.77065
2011 4 1 -2.03241 -18.3212 -0.62475
2009 4 1 -2.24164 -16.4789 -0.746228
2010 4 1 -2.6658 -17.5202 -1.24536
2231 4 1 -23.2073 -15.304 -0.0335512
2203 4 1 -16.3797 -14.8716 -0.279695
3596 4 1 -3.74865 -13.6709 -1.67816
2166 4 1 -5.17693 -15.9304 -0.153412
2008 4 1 -2.87466 -15.5184 -0.483307
3591 4 1 -2.34963 -13.4969 -1.89033
3586 4 1 -0.50001 -14.0534 -0.270475
2236 4 1 -25.1683 -12.5304 -0.00462005
2210 4 1 -18.9872 -12.7656 -0.636684
2208 4 1 -17.0778 -12.6864 -0.272876
2209 4 1 -17.9101 -13.0546 -1.16376
2205 4 1 -16.903 -12.9095 -0.303035
2207 4 1 -16.0074 -12.085 -0.42362
3600 4 1 -6.20486 -12.4782 -1.01205
3607 4 1 -5.7771 -10.9977 -0.348058
3602 4 1 -5.181 -12.8407 -0.339129
3597 4 1 -3.56042 -12.7832 -2.44712
3601 4 1 -5.19083 -11.8976 -0.961368
3603 4 1 -4.63029 -11.751 -0.24174
3599 4 1 -5.35066 -13.4324 -0.960171
3595 4 1 -3.82385 -12.9462 -2.62256
3598 4 1 -4.42832 -13.1808 -1.78385
3589 4 1 -1.74649 -11.6703 -1.01296
3590 4 1 -1.60083 -12.7715 -1.44545
3571 4 1 -0.573051 -10.8141 -1.41387
3587 4 1 -0.9646 -12.9836 -0.679065
3588 4 1 -2.03161 -12.776 -1.26299
3573 4 1 0.794159 -11.0921 -1.75423
3585 4 1 0.378722 -13.214 -0.138692
3583 4 1 1.18169 -13.3605 -1.50924
3584 4 1 0.692142 -12.384 -0.989911
3582 4 1 1.20137 -13.3504 -2.67108
3613 4 10 -9.19772 -9.11998 -0.732384
3614 4 10 -8.74853 -9.48386 -1.77662
3612 4 10 -8.82555 -9.52355 -1.80571
3610 4 1 -8.99954 -10.6968 -0.547595
3611 4 1 -8.24162 -10.5314 -1.50162
3609 4 1 -7.99554 -10.7257 -1.19859
3608 4 1 -6.80964 -10.4384 -0.780054
3605 4 1 -4.66282 -10.4589 -0.503308
3569 4 1 -0.369841 -9.35558 -1.23671
3565 4 1 0.445789 -8.08177 -1.52711
3566 4 1 0.7374 -8.15172 -2.65526
3572 4 1 0.234736 -10.0661 -1.77662
3570 4 1 0.391945 -10.0708 -1.63578
3568 4 1 0.0643307 -8.81955 -2.18551
3559 4 1 -3.32205 -6.84748 -1.91271
3561 4 1 -2.30199 -7.12801 -2.47106
3564 4 1 -0.490773 -7.83794 -2.23658
3560 4 1 -2.33918 -6.3833 -1.48834
3563 4 1 -1.72774 -7.59025 -2.3888
3531 4 1 -3.99043 -2.9828 -1.46227
3538 4 1 -4.53638 -3.89612 -2.40492
3530 4 1 -2.95563 -2.98002 -2.14434
3527 4 1 -0.919588 -3.30982 -0.640218
3528 4 1 -2.06569 -3.62406 -0.789147
3529 4 1 -1.86864 -2.87652 -1.7338
2620 4 1 -8.09086 -0.257833 -1.28781
2619 4 1 -8.43908 -0.595109 -2.41063
2612 4 1 -6.92993 -0.642494 -2.1049
2610 4 1 -5.62334 -0.346248 -0.272044
2621 4 1 -7.33739 -0.87351 -0.589561
2614 4 1 -6.86914 -0.0389727 -2.44268
2609 4 1 -5.60287 -1.56467 -0.185669
2611 4 1 -6.0189 -0.434552 -1.40157
2608 4 1 -6.75902 -1.8101 -0.697625
2607 4 1 -5.64365 -1.47979 -0.934282
3534 4 1 -4.70096 -1.74769 -2.53794
3532 4 1 -3.36293 -2.30842 -2.32087
2585 4 1 -5.25063 -0.422478 -2.05982
2606 4 1 -4.58557 -1.91761 -1.26413
2605 4 1 -3.75229 -1.56744 -0.417749
3526 4 1 -1.28781 -2.14245 -0.664748
2603 4 1 -2.56974 -0.509197 -0.934878
3525 4 1 -0.414234 -1.44129 -1.09247
2601 4 1 -1.73621 -0.0710355 -1.39539
2595 4 1 -2.26936 -0.901674 -2.42504
2602 4 1 -1.68023 -1.23222 -0.877584
3516 4 1 1.35441 -0.304044 -2.45757
3519 4 1 2.54392 -0.517047 -1.45203
3521 4 1 0.807583 -0.727643 -0.633713
3524 4 1 0.250499 -0.823983 -0.394023
3517 4 1 0.561224 -0.0541727 -1.57238
3522 4 1 1.38589 -1.58307 -0.160728
3518 4 1 1.50987 -0.631728 -1.99582
2046 4 1 -8.78676 -26.9662 0.801649
2044 4 1 -8.25194 -27.1358 0.427973
2042 4 1 -6.21193 -26.9525 1.0661
2040 4 1 -5.77969 -27.1928 0.803804
1906 4 1 2.03076 -27.1715 1.21195
1905 4 1 1.10484 -27.289 1.99942
2049 4 1 -9.2783 -25.9999 1.28877
2050 4 1 -10.1031 -26.1265 2.21194
2048 4 1 -9.75687 -25.415 0.384272
2047 4 1 -9.2985 -25.9095 1.32019
2045 4 1 -7.99275 -26.0868 0.973581
2041 4 1 -6.59706 -26.6825 0.0562905
2054 4 1 -7.63297 -26.4791 2.62962
2056 4 1 -7.53325 -26.0257 2.46123
2057 4 1 -7.10765 -25.2642 1.69741
2043 4 1 -7.39742 -26.5158 1.00922
1914 4 1 -2.94514 -25.4763 1.28928
1924 4 1 -4.10201 -24.7238 0.824718
1913 4 1 -2.40839 -24.911 0.414152
1912 4 1 -1.40906 -24.62 0.845746
1910 4 1 -1.81074 -24.7846 1.53146
1915 4 1 -2.53001 -24.5107 0.752376
1909 4 1 -0.894591 -25.5038 0.994113
1911 4 1 -0.73177 -24.4853 1.75305
1908 4 1 0.105325 -25.9447 0.549304
1903 4 1 1.86931 -26.5096 1.71532
1904 4 1 0.927476 -26.083 2.30053
1901 4 1 0.241729 -26.0381 2.49044
1907 4 1 1.13866 -26.5069 0.718991
1900 4 1 0.393236 -25.0809 1.91231
2100 4 1 -12.3812 -22.5272 2.24386
2099 4 1 -11.861 -22.1844 1.2271
2098 4 1 -12.6366 -22.6174 2.0754
2097 4 1 -11.6406 -22.2649 1.53132
2096 4 1 -10.962 -22.7547 2.32488
2079 4 1 -5.78861 -22.178 2.32394
2078 4 1 -6.73899 -22.9733 2.50575
1923 4 1 -4.19778 -23.528 1.14263
1918 4 1 -2.89463 -23.1684 0.20647
1925 4 1 -3.99436 -23.8879 0.0237595
1916 4 1 -2.31634 -23.2784 0.665453
1897 4 1 -1.86652 -24.2086 2.61984
1917 4 1 -2.42247 -22.1105 0.641106
1899 4 1 0.311925 -24.0537 2.49846
2195 4 1 -14.952 -18.8616 1.77212
2175 4 1 -8.14569 -19.597 1.47764
2085 4 1 -8.51606 -21.2334 2.64893
2176 4 1 -8.64022 -20.3668 0.762547
2179 4 1 -9.75183 -19.9476 1.23233
2180 4 1 -10.445 -19.6355 0.377002
2177 4 1 -9.65582 -19.8661 1.26551
2178 4 1 -9.59374 -19.1933 0.30794
2174 4 1 -6.89983 -19.4733 1.46125
2173 4 1 -6.4543 -19.8191 2.47852
2080 4 1 -6.10811 -20.9833 2.36612
2083 4 1 -7.45142 -20.1969 2.08387
2157 4 1 -4.37782 -20.3857 2.24886
2158 4 1 -4.90427 -19.9506 1.25751
2159 4 1 -4.14355 -19.3141 0.541231
2160 4 1 -5.17777 -19.666 0.923501
2161 4 1 -4.53852 -19.3787 1.93867
2015 4 1 -2.90717 -19.5247 0.0717527
2199 4 1 -16.2711 -16.4055 0.405023
2198 4 1 -16.4174 -17.5432 0.734097
2197 4 1 -16.2175 -17.8118 1.786
2196 4 1 -15.5017 -18.2467 0.850145
2193 4 1 -14.9684 -17.3314 0.609922
2189 4 1 -14.6772 -16.3966 0.365242
2194 4 1 -15.0811 -18.5553 0.600851
2186 4 1 -12.0919 -17.7735 0.751102
2184 4 1 -11.7213 -17.5638 0.830859
2187 4 1 -13.2077 -17.1807 0.688603
2182 4 1 -10.8902 -17.9099 0.464127
2183 4 1 -11.3332 -18.622 1.25867
1981 4 1 -8.45949 -16.3427 0.7563
2171 4 1 -7.67238 -18.2346 1.43955
2172 4 1 -6.82963 -18.7227 2.10608
2170 4 1 -7.30415 -17.4256 0.554778
2169 4 1 -6.22449 -17.0193 0.269258
2168 4 1 -5.81154 -16.2366 0.940382
2163 4 1 -6.03901 -18.0997 1.31931
2167 4 1 -5.07083 -16.9866 0.294109
2164 4 1 -5.17631 -18.0058 0.597827
2162 4 1 -4.97607 -18.3408 1.69035
2165 4 1 -4.72311 -16.9353 0.23887
2234 4 1 -24.6419 -14.2335 0.681018
2233 4 1 -24.1793 -15.1552 0.0731679
2228 4 1 -22.1412 -13.677 1.46129
2227 4 1 -22.581 -13.5016 2.59054
2221 4 1 -23.585 -13.5372 1.66203
2232 4 1 -23.5301 -14.1215 0.0552558
2230 4 1 -22.4933 -14.5472 0.628078
2229 4 1 -21.326 -14.3871 0.933266
2213 4 1 -19.3359 -13.7626 2.29331
2200 4 1 -16.1927 -15.3283 0.877032
2201 4 1 -16.9216 -15.8192 0.04744
2204 4 1 -16.3714 -13.8314 0.362047
2202 4 1 -15.9582 -15.5464 0.6986
1988 4 1 -9.33676 -13.936 1.67252
1986 4 1 -9.291 -14.1941 0.706735
1985 4 1 -8.5803 -15.0952 0.604013
1984 4 1 -7.84212 -14.9056 1.53188
1983 4 1 -7.72767 -15.8493 2.24462
1982 4 1 -7.81253 -15.4356 1.09676
2007 4 1 -2.68847 -15.868 0.571993
2006 4 1 -2.50034 -16.0141 1.72785
2235 4 1 -25.4913 -13.3956 0.659921
2238 4 1 -24.8208 -11.311 1.66258
2237 4 1 -25.6057 -11.78 0.795249
2239 4 1 -25.5706 -11.3499 2.67104
2220 4 1 -24.2981 -12.5801 1.71657
2224 4 1 -22.1459 -12.8537 2.27741
2222 4 1 -23.7597 -12.6403 2.34104
2223 4 1 -22.9193 -12.2952 1.54125
2218 4 1 -22.3913 -11.7095 2.2663
2219 4 1 -23.6004 -11.5926 1.85245
2211 4 1 -18.7483 -12.5043 0.547715
2212 4 1 -18.6326 -13.336 1.36805
2206 4 1 -16.7459 -12.2192 0.581047
1987 4 1 -9.57996 -13.0672 0.901273
3606 4 1 -5.06526 -10.8167 0.623327
3604 4 1 -5.38314 -10.9902 0.2163
2622 4 1 -7.51701 -1.4778 0.451961
2626 4 1 -5.6082 -1.71692 2.47145
2623 4 1 -6.40869 -1.9298 0.774289
2624 4 1 -5.655 -1.5203 1.64548
2625 4 1 -4.56017 -1.30122 1.95995
2604 4 1 -2.735 -1.20146 0.124959
3523 4 1 0.439602 -1.59376 0.462206
2052 4 1 -9.32765 -27.2786 3.15764
1845 4 1 7.29867 -27.0565 4.17593
2051 4 1 -10.1618 -26.4403 3.34976
2053 4 1 -8.64077 -26.2701 3.23266
2067 4 1 -10.4398 -24.3986 4.91573
2068 4 1 -10.1736 -25.5239 4.57062
2055 4 1 -6.57298 -26.4304 2.99916
2059 4 1 -7.8154 -24.7058 3.67458
2058 4 1 -7.04459 -25.2108 2.84177
2075 4 1 -6.19314 -24.5669 5.24301
1892 4 1 -2.78798 -25.8748 5.36972
1889 4 1 -3.12963 -24.2939 5.13774
1890 4 1 -3.09245 -24.4878 4.01163
1891 4 1 -3.50632 -25.1048 4.89331
1894 4 1 -1.52153 -24.8453 4.19663
1893 4 1 -2.49969 -25.3893 4.25086
1902 4 1 1.44712 -26.1269 2.74922
1849 4 1 5.38026 -25.5185 3.79183
1851 4 1 4.05132 -24.4654 4.60332
1850 4 1 4.53229 -24.7493 3.55231
1848 4 1 6.44215 -26.0084 3.30735
1847 4 1 7.49993 -26.5444 3.52263
1843 4 1 7.95958 -25.5422 3.39626
1846 4 1 8.47979 -26.901 3.99624
1842 4 1 8.1375 -24.3329 3.00029
1844 4 1 8.40629 -26.5769 3.94694
1841 4 1 8.5193 -25.4337 3.43
1839 4 1 9.79141 -25.6667 4.21376
1838 4 1 10.3088 -25.9799 3.15729
1840 4 1 8.96328 -24.7727 4.3412
1835 4 1 12.841 -25.12 3.72999
1834 4 1 12.2034 -25.2951 4.67681
1833 4 1 13.3145 -25.2381 5.04162
1837 4 1 11.3564 -26.0611 3.54294
1836 4 1 12.5446 -26.1501 3.1675
1831 4 1 13.937 -25.4845 4.7519
2105 4 1 -13.9725 -22.1412 4.28117
2106 4 1 -14.5091 -23.1811 4.73426
2101 4 1 -12.5917 -22.9109 3.40148
2103 4 1 -12.4524 -23.402 3.52461
2104 4 1 -12.8547 -22.583 4.34671
2095 4 1 -11.2271 -22.2189 3.3979
2102 4 1 -11.8839 -22.8581 4.44027
2065 4 1 -11.0781 -24.016 3.84332
2066 4 1 -10.8782 -23.343 4.79704
2062 4 1 -9.53872 -22.6558 3.24695
2061 4 1 -8.94136 -23.6462 3.61067
2064 4 1 -9.9655 -23.9988 4.25481
2063 4 1 -10.554 -23.3086 3.46697
2133 4 1 -9.25271 -22.52 5.07089
2077 4 1 -6.84254 -23.0075 3.73904
2060 4 1 -8.019 -23.8573 2.9185
2076 4 1 -6.32089 -23.9415 4.20648
1895 4 1 -1.49152 -24.0185 5.01589
1896 4 1 -1.61491 -23.8532 3.77526
1898 4 1 -0.70747 -23.7248 2.86369
1739 4 1 3.15305 -22.6963 4.92521
1740 4 1 2.8789 -21.6757 4.36069
1738 4 1 3.03522 -23.8334 4.78506
1829 4 1 13.0854 -23.8273 5.05936
1823 4 1 15.9083 -21.8265 4.62634
1824 4 1 14.758 -21.8329 4.81993
1822 4 1 14.9826 -22.6153 4.50815
2093 4 1 -12.3148 -20.8885 5.01764
2094 4 1 -11.707 -21.2923 4.11837
2091 4 1 -11.7264 -20.0444 4.89495
2089 4 1 -10.1653 -21.2833 4.5698
2087 4 1 -10.0245 -21.0314 4.39383
2088 4 1 -10.4431 -21.5287 3.40431
2086 4 1 -9.11363 -21.0921 3.72283
2084 4 1 -8.32354 -20.1605 2.85236
2090 4 1 -10.6239 -20.282 4.83859
2141 4 1 -8.28974 -19.4516 4.781
2082 4 1 -7.76752 -20.61 3.15516
2081 4 1 -6.65115 -20.4935 3.33455
2152 4 1 -6.04344 -19.6667 5.16368
2155 4 1 -4.87801 -19.9019 4.1732
2154 4 1 -5.3734 -19.5723 5.18893
2156 4 1 -4.19734 -19.6329 3.20031
1746 4 1 1.98146 -19.6476 4.64573
1747 4 1 0.940063 -20.1728 4.8201
1748 4 1 0.0699494 -20.9603 4.99006
1744 4 1 3.33038 -19.0942 5.10996
1743 4 1 3.15092 -20.1654 4.64601
1741 4 1 2.77195 -20.6042 4.81392
1819 4 1 13.2044 -20.2248 4.08169
1821 4 1 14.795 -21.5055 4.32741
1820 4 1 13.7104 -21.2936 3.84086
1818 4 1 14.1241 -20.1499 4.89262
1816 4 1 15.9611 -20.437 3.28489
1817 4 1 15.045 -20.1116 4.01029
1814 4 1 15.5512 -18.9598 4.71226
1815 4 1 16.3734 -19.823 4.25648
2144 4 1 -8.13426 -17.1198 4.84317
2143 4 1 -7.10594 -17.8023 4.72748
2142 4 1 -7.88701 -18.5359 4.03205
2150 4 1 -5.21606 -18.5747 5.24004
2001 4 1 -4.00117 -16.4374 4.24163
2000 4 1 -5.18842 -16.2923 4.3114
1787 4 1 7.70845 -17.3221 5.36217
1789 4 1 8.55734 -16.2198 5.38011
1803 4 1 12.425 -16.8876 5.34599
1804 4 1 12.6502 -17.8204 4.70955
1800 4 1 11.5729 -16.7077 4.97657
1811 4 1 14.0314 -16.9234 5.04174
2246 4 1 -24.7587 -13.6447 5.3483
2247 4 1 -23.8925 -14.1432 4.6219
1991 4 1 -8.65957 -14.3333 3.12798
1989 4 1 -9.24236 -14.2552 2.84814
1992 4 1 -8.39116 -14.4182 4.26982
1993 4 1 -7.60724 -14.0422 3.49657
1997 4 1 -5.63041 -14.4831 4.82144
1995 4 1 -6.79363 -13.677 3.1323
1996 4 1 -5.90955 -14.215 3.67397
2004 4 1 -3.66475 -15.8819 3.63146
1999 4 1 -5.22394 -15.1789 4.48381
1998 4 1 -4.46238 -14.2664 4.64927
2002 4 1 -3.64428 -15.5201 3.49482
2005 4 1 -2.67047 -16.0133 2.90665
2003 4 1 -2.53538 -15.4229 3.53793
1790 4 1 8.86542 -15.0532 5.25584
1793 4 1 9.17686 -14.861 5.00348
1792 4 1 8.89863 -14.0243 4.25502
1791 4 1 8.23295 -13.9962 5.29215
1802 4 1 12.8546 -15.7407 5.25966
1810 4 1 14.8447 -16.02 5.32439
2240 4 1 -26.2445 -11.7813 3.5186
2241 4 1 -25.9995 -12.7827 4.05514
2242 4 1 -25.8385 -11.6459 3.7004
2243 4 1 -25.9411 -12.8854 3.77542
2245 4 1 -24.6711 -13.3592 4.12869
2244 4 1 -24.8865 -12.8583 3.03687
2226 4 1 -21.9533 -12.8099 3.44521
2217 4 1 -21.6087 -11.2809 3.13275
2251 4 1 -22.7976 -12.2854 5.32957
2215 4 1 -19.6756 -12.6063 3.09008
2216 4 1 -20.591 -11.9269 2.72558
2225 4 1 -20.992 -12.9083 2.69846
2214 4 1 -18.648 -13.1914 3.11299
1990 4 1 -8.86623 -13.2244 3.24975
1994 4 1 -7.72121 -12.8748 3.25749
2630 4 1 -6.46795 -0.625431 3.89547
2627 4 1 -5.93058 -1.51412 3.64871
2631 4 1 -5.89885 -0.275813 4.87122
2629 4 1 -6.23936 -0.273479 5.04015
2628 4 1 -5.89434 -1.35855 4.77912
2632 4 1 -4.95112 -0.946404 5.04
2634 4 1 -4.31565 -0.248899 5.03067
1857 4 1 5.22879 -27.952 6.99704
1859 4 1 3.46906 -27.2768 7.19315
1858 4 1 4.61246 -27.0497 7.44773
1856 4 1 4.09086 -27.7044 7.12258
2108 4 1 -13.8641 -24.8009 5.80877
2111 4 1 -12.1964 -24.3924 7.19353
2110 4 1 -13.2381 -24.2351 7.75628
2070 4 1 -8.53614 -24.7137 6.19063
2069 4 1 -9.37128 -25.2336 5.51489
2072 4 1 -8.57264 -25.1028 6.20843
2071 4 1 -9.74225 -25.0088 6.18994
2074 4 1 -7.07844 -25.1113 5.91892
2073 4 1 -7.87549 -26.011 6.03596
1887 4 1 -2.98012 -25.2782 7.04995
1888 4 1 -3.4501 -24.8059 6.14301
1884 4 1 -1.82936 -24.4848 6.70736
1882 4 1 -1.07846 -24.804 7.18214
1885 4 1 -1.45899 -24.5466 7.85534
1735 4 1 1.88262 -24.3836 6.59714
1862 4 1 2.3673 -26.0278 7.28132
1853 4 1 3.82673 -25.1432 6.72854
1852 4 1 3.64723 -25.1561 5.55874
1854 4 1 4.58972 -25.6478 5.92314
1861 4 1 3.0841 -26.6931 6.59247
1860 4 1 3.79661 -26.1312 7.34784
1855 4 1 4.46991 -26.7468 6.48718
1736 4 1 2.89338 -24.3581 5.9991
1863 4 1 3.31004 -26.2562 7.93109
1705 4 1 10.0474 -25.8682 7.91922
1704 4 10 9.09247 -26.091 7.11381
1702 4 10 10.5788 -25.5362 5.84393
1703 4 10 9.56906 -25.382 6.29636
1830 4 1 13.2238 -25.0226 5.5062
1708 4 1 10.7867 -24.8498 6.82931
1707 4 1 11.4425 -25.7661 7.00657
1832 4 1 14.1975 -25.0205 5.86898
2107 4 1 -13.9997 -23.6164 5.72062
2109 4 1 -13.3405 -24.1362 6.54928
2114 4 1 -11.6912 -22.7847 6.8315
2112 4 1 -11.3185 -23.6771 7.43323
2113 4 1 -10.8492 -23.4678 6.29705
2115 4 1 -12.4397 -22.4084 7.65563
2131 4 1 -10.2057 -23.3301 5.51293
2132 4 1 -9.07652 -23.5579 5.68584
2134 4 1 -8.22895 -22.4982 5.72773
2135 4 1 -8.1019 -21.6074 6.469
2124 4 1 -9.66534 -22.8948 7.76965
2127 4 1 -10.112 -22.2848 8.04306
2130 4 1 -9.84643 -23.6359 6.59122
2129 4 1 -8.96951 -22.8414 6.98697
2128 4 1 -9.86632 -22.0388 6.97044
1886 4 1 -2.57894 -24.2289 7.33817
1883 4 1 -0.931626 -23.6625 6.78393
1881 4 1 -0.571503 -23.7909 7.55158
1879 4 1 0.125397 -22.6526 7.98284
1732 4 1 2.26748 -22.291 7.19117
1737 4 1 2.77698 -23.2325 5.75214
1734 4 1 2.9715 -24.0867 7.01794
1731 4 1 3.22267 -22.8218 6.87568
1733 4 1 3.02058 -23.0831 7.7161
1728 4 1 5.24803 -22.6986 7.12517
1730 4 1 3.86701 -21.9674 7.44124
1729 4 1 4.98678 -21.5857 7.0714
1727 4 1 6.11262 -22.4955 7.92983
1709 4 1 10.3569 -24.1186 7.60405
1827 4 1 13.3162 -23.5575 6.68922
1826 4 1 14.3856 -23.2994 6.24198
1828 4 1 13.8951 -23.2243 5.67359
1825 4 1 14.0796 -22.4007 5.6279
2092 4 1 -12.7462 -19.8492 5.52271
2137 4 1 -8.25141 -20.2168 5.59808
2138 4 1 -7.9155 -20.1586 6.75629
2136 4 1 -7.90658 -20.4818 6.76541
2153 4 1 -5.71421 -20.6225 5.83177
2140 4 1 -7.89095 -19.5199 5.8346
2139 4 1 -7.21323 -19.2859 6.82791
2151 4 1 -5.31013 -19.5114 6.01278
1750 4 1 -0.491591 -20.6301 5.80684
1751 4 1 -0.203317 -20.1262 6.85338
1752 4 1 -0.296826 -20.4175 8.07303
1749 4 1 0.272031 -21.4919 6.08979
1745 4 1 2.62815 -19.8368 5.66453
1742 4 1 3.83999 -20.6873 5.4593
1776 4 1 5.2559 -19.2575 7.70161
1777 4 1 4.09845 -19.6036 7.37465
1778 4 1 4.9591 -20.3824 7.78134
1779 4 1 6.16233 -20.3105 7.57556
1780 4 1 7.06251 -19.756 8.05819
1774 4 1 5.68259 -19.4081 7.86128
1813 4 1 14.7483 -19.0372 5.67984
2147 4 1 -5.70609 -17.6717 6.44265
2145 4 1 -8.07313 -17.5681 6.00204
2146 4 1 -6.88477 -17.5764 6.12964
2149 4 1 -5.60268 -17.5505 5.7034
2148 4 1 -4.59253 -17.9648 6.08012
1786 4 1 7.90335 -16.4454 6.10003
1788 4 1 7.56199 -16.4451 6.08944
1785 4 1 7.26807 -17.131 6.97934
1783 4 1 8.29013 -17.0647 8.02543
1784 4 1 8.29004 -16.5536 6.85305
1798 4 1 11.0283 -16.1928 5.63202
1806 4 1 12.5787 -16.9039 5.94083
1805 4 1 12.0796 -18.0269 5.70632
1809 4 1 15.2459 -17.0794 5.74824
1807 4 1 13.6937 -16.4771 5.99357
1808 4 1 14.5809 -16.8429 6.72494
1812 4 1 14.1285 -18.0476 5.45494
2248 4 1 -24.2736 -14.205 5.75743
2249 4 1 -23.2276 -13.6933 5.40822
1797 4 1 10.3263 -15.8637 6.63455
1796 4 1 9.151 -16.087 6.46676
1794 4 1 10.0187 -15.5924 5.45583
1795 4 1 10.3406 -16.0227 6.48331
1799 4 1 12.0311 -15.677 5.39137
1801 4 1 11.7166 -15.756 5.65553
2250 4 1 -23.5883 -12.7701 6.05582
2252 4 1 -23.217 -11.3618 6.12222
2253 4 1 -23.3492 -10.2566 5.89395
2255 4 1 -22.5462 -9.30324 6.15567
2257 4 3 -22.5429 -8.20157 7.16073
2256 4 1 -21.973 -8.33675 6.11831
2254 4 1 -23.5368 -9.49214 6.83315
2259 4 1 -23.4495 -8.93677 7.72289
2273 4 1 -27.1601 -7.01521 6.21773
2276 4 1 -27.1218 -6.59958 5.95818
2275 4 1 -26.3852 -6.24434 6.94456
2274 4 1 -26.2826 -6.27085 5.79367
2272 4 1 -26.1761 -7.30455 6.79598
2271 4 1 -24.9939 -7.55215 6.83718
2269 4 1 -25.407 -6.52865 6.90416
2278 4 1 -26.3413 -6.56426 7.90549
2267 4 1 -24.8118 -5.43789 8.0733
2266 4 1 -24.4577 -6.0039 7.15067
2262 4 1 -24.5081 -7.50389 7.79767
2270 4 1 -26.0197 -7.23946 6.21071
2277 4 1 -26.9162 -6.0863 7.05582
2264 4 1 -23.0201 -6.73186 6.40273
2265 4 1 -24.1717 -6.85134 6.37663
2263 4 1 -23.7006 -7.57205 7.03844
2260 4 1 -23.2112 -7.71282 7.79134
2288 4 1 -26.4821 -1.75426 7.85707
2635 4 1 -3.73533 -0.236119 6.12099
2633 4 1 -4.97077 -0.224475 6.07042
1866 4 1 2.25137 -27.3655 10.5061
1874 4 1 1.07665 -25.5097 9.42531
1875 4 1 1.04731 -24.387 9.97394
1873 4 1 1.89669 -25.8811 8.69297
1872 4 1 2.6362 -25.5442 9.50448
1870 4 1 2.58644 -25.1874 9.70277
1867 4 1 2.96684 -26.3527 10.6598
1865 4 1 2.99601 -26.705 9.8608
1864 4 1 3.77228 -26.2367 9.06719
1869 4 1 3.3271 -25.6357 10.5939
1871 4 1 3.26088 -25.172 8.61289
1714 4 1 8.07049 -24.5661 9.30536
1715 4 1 8.10323 -24.9977 10.4229
1706 4 1 11.2149 -26.0412 8.12148
2117 4 1 -12.5508 -22.9582 9.32903
2116 4 1 -12.486 -21.895 8.78641
2121 4 1 -10.9822 -23.6668 9.83898
2118 4 1 -11.6268 -23.5026 9.73893
2126 4 1 -9.5152 -21.7844 8.92812
2122 4 1 -10.1566 -24.129 9.13938
2119 4 1 -10.6594 -23.0824 10.3636
2123 4 1 -9.38761 -23.9457 8.20032
2120 4 1 -10.2579 -24.191 10.6743
2125 4 1 -10.321 -22.6249 8.74373
1880 4 1 -1.01743 -22.9568 8.33436
1878 4 1 0.539997 -23.7262 8.13773
1877 4 1 0.936567 -22.7114 8.59082
1876 4 1 0.50031 -23.5421 9.39157
1726 4 1 5.02744 -22.3211 8.21889
1725 4 1 5.30443 -22.6106 9.43506
1724 4 1 6.08168 -21.7581 9.80725
1722 4 1 6.73501 -21.7217 10.6626
1710 4 1 9.86456 -23.5026 8.51255
1712 4 1 8.0895 -23.8782 8.50414
1711 4 1 9.00557 -23.6236 9.2701
1713 4 1 9.08413 -23.9423 9.07196
1754 4 1 -0.446643 -20.219 8.74582
1753 4 1 -0.0247451 -21.2577 8.93614
1755 4 1 -0.275788 -19.9317 9.94555
1758 4 1 2.10705 -19.8078 10.1246
1756 4 1 0.819962 -19.8241 10.2825
1757 4 1 1.39968 -20.824 10.0819
1769 4 1 4.60464 -20.3669 9.21246
1768 4 1 5.03414 -19.6187 10.1217
1771 4 1 5.23545 -20.4089 8.93846
1770 4 1 5.26555 -21.1114 9.85331
1766 4 1 5.15555 -19.1253 9.96497
1723 4 1 6.8026 -20.8831 9.81393
1772 4 1 5.55834 -21.4921 8.48574
1773 4 1 5.91515 -20.3604 8.61288
1767 4 1 6.1967 -19.6145 10.1077
1781 4 1 7.09204 -18.6435 8.41427
1775 4 1 5.53055 -18.521 8.72405
1782 4 1 7.37335 -17.5215 8.7345
2258 4 1 -22.8712 -8.12313 8.27031
2279 4 1 -26.8931 -7.55895 8.09972
2280 4 1 -26.6484 -6.46903 8.52374
2268 4 1 -25.36 -6.60452 8.16303
2282 4 1 -26.4375 -6.13459 9.55648
2281 4 1 -25.8771 -5.57363 8.59998
2261 4 1 -23.9264 -7.98759 8.67696
2286 4 1 -27.2039 -3.71539 9.02726
2285 4 1 -26.2377 -4.33178 9.44174
2283 4 1 -25.7877 -5.14268 9.85289
2284 4 1 -25.7214 -5.09529 8.66144
2287 4 1 -26.9458 -2.5882 8.59039
2289 4 1 -27.3403 -2.53652 8.17336
2291 4 1 -26.2191 -1.5469 9.38861
2290 4 1 -26.7792 -1.51848 8.3417
2293 4 1 -24.7389 -0.86914 9.64892
2292 4 1 -25.7355 -0.435774 9.17703
2294 4 1 -23.5483 -0.765273 9.94269
1868 4 1 2.57536 -25.516 11.4618
1716 4 1 8.34219 -24.4252 11.4259
1719 4 1 7.06209 -23.7871 11.1105
1717 4 1 7.45559 -23.7541 10.9438
1720 4 1 5.91781 -23.6906 10.8567
1718 4 1 6.80864 -22.7258 10.8505
1721 4 1 5.80595 -22.486 10.8762
1759 4 1 1.85593 -19.8872 11.3773
1761 4 1 3.64326 -20.4183 12.1543
1760 4 1 3.08214 -19.7847 11.287
1763 4 1 4.80105 -20.7984 12.0829
1762 4 1 4.44824 -19.8006 11.565
1764 4 1 5.5893 -20.6939 11.1762
1765 4 1 5.51298 -19.4493 10.9882
2295 4 1 -22.8495 -0.4838 10.8911
2297 4 1 -21.9744 -1.45759 12.0917
2296 4 1 -22.9003 -1.63481 11.3374
2298 4 1 -22.6799 -0.506722 12.3278
3435 4 1 3.79457 12.8065 -11.1911
3433 4 1 3.56568 13.4142 -11.0366
3432 4 1 4.32386 13.5109 -11.8469
3431 4 1 5.1047 14.3193 -12.1725
3429 4 1 6.85232 15.5868 -11.9793
3430 4 1 6.17142 14.6372 -11.7539
3428 4 1 7.18779 16.6815 -11.5533
3427 4 1 6.84179 17.5788 -12.2615
3426 4 1 7.0421 16.8644 -11.4193
3424 4 1 6.95366 18.2073 -11.4709
3425 4 1 7.99538 17.7097 -11.3732
3423 4 1 6.04163 17.6988 -10.9548
3420 4 1 6.1876 20.4175 -11.1394
3421 4 1 5.55678 19.4197 -10.8422
3419 4 1 6.77848 20.0397 -12.0926
3418 4 1 7.29218 20.7288 -11.2144
3412 4 1 5.07473 22.9447 -11.1707
3411 4 1 4.51038 21.9515 -11.3318
3417 4 1 7.00555 21.8588 -10.943
3416 4 1 7.06864 22.8627 -11.5133
3394 4 1 8.56406 22.4636 -11.0405
3395 4 1 9.65528 22.9785 -11.2963
2480 4 1 -5.18026 6.69896 -8.2845
3434 4 1 4.10606 13.0391 -10.0724
3437 4 1 2.37831 13.8462 -9.57728
3436 4 1 3.11822 13.6506 -10.553
3442 4 1 3.85996 14.2217 -8.22022
3441 4 1 5.00016 13.6962 -8.36859
3440 4 1 5.05432 14.559 -9.12355
3439 4 1 4.50777 13.5839 -9.19351
3438 4 1 3.39921 14.0288 -9.09607
3422 4 1 6.15595 18.5621 -10.1313
3392 4 1 9.75141 20.7673 -10.7599
3391 4 1 10.4787 21.2382 -9.90163
3390 4 1 9.84771 21.4961 -8.91322
3406 4 1 4.98553 23.1945 -8.95494
3410 4 1 5.05718 22.6098 -10.5681
3408 4 1 4.63594 23.027 -9.3252
3409 4 1 4.34353 23.5079 -10.4286
3407 4 1 4.19213 22.3538 -8.50279
3413 4 1 5.34286 22.6949 -10.0265
3415 4 1 6.43099 22.5709 -10.6222
3414 4 1 5.61314 21.5929 -10.5677
3399 4 1 7.24896 24.0917 -8.37626
3397 4 1 7.8713 23.9825 -10.405
3393 4 1 9.45523 21.9209 -10.4369
3396 4 1 9.00939 23.7077 -10.5826
3398 4 1 7.53062 24.6002 -9.44038
3508 4 1 -0.911081 0.835514 -5.81202
3503 4 1 -0.93698 2.20662 -5.64915
2483 4 1 -5.90324 4.79316 -7.26024
2484 4 1 -5.80177 3.84119 -6.42441
2485 4 1 -5.32095 3.16059 -5.64374
2482 4 1 -6.30385 5.78196 -7.77465
2481 4 1 -5.93818 6.89072 -7.37872
2479 4 1 -5.18801 6.32172 -7.11749
2478 4 1 -4.54488 6.72236 -6.15896
2476 4 1 -4.62411 7.54799 -6.35331
2477 4 1 -4.37353 6.83283 -7.27534
2452 4 1 -8.35639 8.12494 -5.7973
2453 4 1 -8.74931 9.20065 -5.58073
2451 4 1 -7.55032 9.04729 -6.04305
3462 4 1 1.11168 9.47004 -5.50325
3445 4 1 2.39833 12.694 -6.71437
3446 4 1 3.3458 13.05 -6.1889
3444 4 1 3.4029 13.2547 -6.9944
3443 4 1 3.00293 14.2869 -7.43945
3389 4 1 10.5692 21.0914 -8.03077
3385 4 1 9.20091 20.1234 -6.3051
3386 4 1 10.1088 20.8739 -5.94559
3402 4 1 4.83541 23.8996 -6.34172
3404 4 1 5.89725 22.1165 -7.28752
3405 4 1 5.42458 23.0168 -7.84753
3400 4 1 6.84269 23.261 -7.51451
3401 4 1 5.74412 23.5652 -6.95664
3403 4 1 5.60806 23.0433 -6.65243
3388 4 1 10.1156 22.1315 -7.95672
3376 4 1 8.83405 21.7119 -5.97167
3387 4 1 10.1264 21.591 -6.83812
2617 4 1 -8.08896 0.240364 -3.50184
2588 4 1 -6.66071 0.971617 -3.05343
2589 4 1 -5.8933 1.83413 -3.2902
2590 4 1 -4.8614 1.32792 -2.8527
3511 4 1 -0.0225693 0.666369 -4.44677
3506 4 1 -1.55601 1.7889 -3.87378
3507 4 1 -1.37767 0.926918 -4.7297
3505 4 1 -0.407396 1.73469 -3.48151
3504 4 1 -0.90251 2.01816 -4.48094
3502 4 1 -0.697068 2.37937 -4.41831
3509 4 1 -0.297415 0.923989 -4.72136
3510 4 1 0.897559 0.968769 -5.03575
3514 4 1 1.19266 1.20664 -3.89253
3513 4 1 0.711387 1.46512 -2.74228
3515 4 1 1.35135 0.115566 -3.55344
3501 4 1 0.292879 1.76598 -4.57552
3512 4 1 0.603542 0.483071 -3.46597
2489 4 1 -6.33226 4.599 -3.02426
2488 4 1 -6.82668 3.65911 -3.59437
2487 4 1 -7.01381 4.07814 -4.64657
2486 4 1 -5.84257 4.11384 -4.971
2490 4 1 -5.24171 4.11047 -3.16001
3497 4 1 -0.944602 3.2915 -2.98876
3498 4 1 -1.09271 4.1781 -3.84459
3499 4 1 -0.0253316 3.81315 -4.28232
3495 4 1 -0.116908 4.33851 -2.9938
3500 4 1 0.163374 2.92784 -5.01301
2454 4 1 -8.67378 8.01072 -5.27145
2447 4 1 -8.30087 7.18923 -3.5854
2450 4 1 -7.66912 8.04446 -5.27547
2449 4 1 -8.06291 7.13765 -4.5156
2448 4 1 -7.07383 7.18169 -3.87449
2475 4 1 -5.03695 7.86626 -5.20682
3494 4 1 0.423094 5.39122 -2.74767
2457 4 1 -10.0099 9.77794 -4.22614
2456 4 1 -9.81935 10.0747 -5.35074
2459 4 1 -9.20023 10.0351 -4.06376
2458 4 1 -9.26605 8.8976 -4.41365
2460 4 1 -8.56166 9.71376 -3.0818
2461 4 1 -9.73591 10.0781 -2.85627
2455 4 1 -9.45544 8.94199 -5.30283
2467 4 1 -9.22049 8.59489 -2.92532
2468 4 1 -8.33552 8.8867 -3.7514
2472 4 1 -6.44092 9.26485 -4.14334
2474 4 1 -5.70092 8.83874 -4.96263
2469 4 1 -7.49836 9.64089 -3.5655
2470 4 1 -6.51924 10.0919 -2.85305
2471 4 1 -6.83482 10.4253 -4.00622
2465 4 1 -6.93647 8.8325 -3.22412
2466 4 1 -8.00629 8.63935 -2.79907
2473 4 1 -5.28375 9.19841 -3.96002
3465 4 1 -1.21377 10.0663 -3.74938
3466 4 1 -0.980865 9.65422 -4.843
3464 4 1 -0.24092 9.87092 -4.43664
3467 4 1 0.0140163 9.80539 -4.22943
3463 4 1 0.371943 8.81537 -4.77493
3468 4 1 1.10094 9.25196 -3.9657
3459 4 1 2.32891 10.7263 -2.81119
3461 4 1 1.28063 10.4689 -4.89033
3460 4 1 1.79684 10.4779 -3.77776
3454 4 1 1.65418 9.61255 -2.9801
3451 4 1 2.20394 10.6645 -4.79131
3469 4 1 1.20288 8.42029 -3.01305
3453 4 1 2.72437 9.86778 -3.38895
3452 4 1 2.66563 11.0185 -3.68674
3447 4 1 2.81275 12.7805 -5.20187
3448 4 1 3.25441 12.6261 -4.08915
3450 4 1 3.16039 11.388 -4.59856
3449 4 1 3.11978 12.3977 -5.22372
3380 4 1 8.24891 20.8305 -4.38028
3381 4 1 9.06502 20.3611 -5.2008
3382 4 1 9.3873 19.9185 -4.17242
3384 4 1 9.10739 20.6643 -5.25624
3383 4 1 10.2462 20.4816 -4.78941
3378 4 1 7.99659 22.5642 -4.23605
3379 4 1 7.37255 21.6395 -4.26398
3377 4 1 7.85745 22.0364 -5.3516
3374 4 1 9.41174 23.3615 -4.41739
3375 4 1 9.42886 22.4975 -5.33976
3373 4 1 9.62674 22.4004 -3.80092
3372 4 1 9.15543 23.4279 -3.44407
3370 4 1 9.55258 22.5787 -3.11569
3346 4 1 10.3737 25.7255 -3.45486
3348 4 1 11.6784 24.5597 -3.00169
3347 4 1 11.3452 25.7056 -2.76117
2618 4 1 -8.38175 0.582925 -2.38463
2498 4 1 -8.85603 2.11643 -0.925458
2496 4 1 -7.46139 1.37911 -0.773494
2587 4 1 -5.54623 0.909522 -2.67847
2613 4 1 -6.51604 0.231607 -1.35801
2495 4 1 -7.62938 2.48829 -1.26335
2497 4 1 -7.78691 2.46627 -0.328466
2586 4 1 -4.78963 0.720897 -1.78381
2584 4 1 -4.6192 0.15566 -1.1998
2583 4 1 -4.67183 0.985759 -0.365617
2594 4 1 -2.71914 0.146585 -1.94536
2591 4 1 -5.18426 2.21175 -2.01905
2592 4 1 -4.30951 1.84447 -1.43094
2593 4 1 -3.43324 1.02193 -1.60149
2596 4 1 -2.08715 0.226217 -2.5989
2600 4 1 -1.98047 1.05573 -1.38319
2598 4 1 -0.565025 0.77306 -2.65902
2599 4 1 -1.77428 0.978944 -2.55917
2597 4 1 -1.65864 1.31198 -2.42888
3520 4 1 1.54491 0.0584286 -1.13585
2443 4 1 -9.24542 5.31819 -1.44352
2500 4 1 -8.98455 3.61965 -0.199216
2501 4 1 -8.69057 4.42516 -1.12883
2493 4 1 -6.59988 3.21632 -0.948614
2492 4 1 -5.42741 3.56737 -1.04854
2494 4 1 -7.43195 2.83609 -0.110716
2491 4 1 -5.34175 4.29012 -1.95371
2570 4 1 -3.31174 4.96675 -0.171384
3496 4 1 -0.348868 3.71016 -1.95522
3492 4 1 0.397759 3.6725 -1.16978
3491 4 1 1.57396 3.91111 -1.40358
3493 4 1 0.442577 4.59431 -1.9569
3490 4 1 0.668992 3.45872 -0.939194
3489 4 1 1.35339 3.08706 -1.95321
3488 4 1 2.51842 3.23279 -1.48365
3487 4 1 2.68057 4.37335 -1.71779
3486 4 1 3.35948 5.26669 -2.11674
3482 4 1 4.7216 5.30019 -0.5775
2438 4 1 -11.1088 6.89086 -0.149005
2439 4 1 -10.8436 6.10852 -1.05418
2437 4 1 -11.0265 7.59053 -1.03541
2516 4 1 -9.70503 7.62391 -0.18389
2441 4 1 -9.74701 5.43808 -1.4305
2442 4 1 -9.45243 5.86968 -2.51708
2444 4 1 -8.4044 5.9668 -1.94984
2440 4 1 -9.9555 6.65322 -1.61783
2506 4 1 -6.40575 6.06844 -0.191285
2446 4 1 -7.96955 6.46695 -2.59138
2445 4 1 -7.32659 5.53187 -2.09672
3470 4 1 2.04586 7.90002 -2.28732
3480 4 1 4.64015 6.94799 -1.79853
3479 4 1 4.58204 6.88635 -0.631248
3485 4 1 3.73978 6.00164 -1.32709
3481 4 1 4.68482 6.43323 -0.796189
3483 4 1 3.56485 5.43817 -0.367037
3484 4 1 3.28074 6.62705 -0.379449
2462 4 1 -8.99109 10.3293 -1.97999
2463 4 1 -8.11777 9.57215 -1.66918
2436 4 1 -10.6505 8.52543 -0.396662
2464 4 1 -7.92665 8.83054 -2.66441
3475 4 1 2.48265 8.21327 -0.0569371
3457 4 1 1.64782 9.77328 -2.20823
3455 4 1 1.59883 10.1283 -1.93431
3472 4 1 1.83337 8.46506 -0.401993
3471 4 1 1.34555 8.45221 -1.52616
3458 4 1 2.62155 10.2889 -1.77633
3456 4 1 2.72484 10.1853 -2.2039
3311 4 1 14.2558 19.2578 -0.946736
3371 4 1 8.96056 23.1115 -2.26854
3365 4 1 10.3138 24.1501 -1.14202
3369 4 1 10.6201 22.7692 -2.52308
3363 4 1 11.551 22.517 -0.639104
3362 4 1 12.5039 21.9442 -0.188973
3364 4 1 11.1463 23.3236 -1.3579
3368 4 1 10.9577 23.8865 -2.50904
3340 4 1 7.96578 26.3576 -0.578351
3343 4 1 9.25015 26.588 -1.1852
3342 4 1 8.43194 26.6447 -0.354753
3344 4 1 9.00991 26.6758 -2.26416
3367 4 1 10.5662 25.0686 -2.27089
3366 4 1 9.80277 25.1425 -1.31684
3345 4 1 10.1682 26.4619 -2.59667
3351 4 1 11.0443 24.9971 -0.625764
3353 4 1 11.568 25.3263 -0.360224
3350 4 1 12.1501 25.1988 -1.09336
3354 4 1 12.3838 24.4459 -0.0509581
3349 4 1 12.4365 24.8967 -2.23068
2499 4 1 -9.03463 2.54593 0.178739
2580 4 1 -3.74991 1.80451 0.270528
2579 4 1 -2.98586 0.98464 0.184776
2578 4 1 -3.27838 1.85479 0.943859
2581 4 1 -4.6579 2.19102 1.05135
2582 4 1 -3.90251 1.86461 0.124011
2577 4 1 -2.58796 1.90706 1.85214
2503 4 1 -8.65745 5.1735 1.21673
2502 4 1 -8.51092 4.75426 0.0192175
2563 4 1 -6.99519 2.71338 0.87738
2564 4 1 -6.00663 3.40507 0.907305
2562 4 1 -7.08422 3.0781 1.98289
2576 4 1 -3.07376 2.96401 2.23806
2565 4 1 -5.20301 4.40296 0.815704
2568 4 1 -3.63004 4.75383 1.23442
2569 4 1 -4.37468 5.22165 0.426464
2571 4 1 -3.45991 3.7963 0.0959992
2566 4 1 -4.61364 5.25992 0.154978
2575 4 1 -1.94509 2.82634 2.24306
2573 4 1 -1.66105 4.69682 1.1873
2574 4 1 -1.31869 3.63361 1.66293
2572 4 1 -2.56263 4.56829 0.436849
2429 4 1 -13.657 6.97392 2.59492
2427 4 1 -15.3932 6.60777 2.39636
2428 4 1 -14.4691 6.96124 1.69329
2514 4 1 -9.02131 7.3957 0.853797
2517 4 1 -9.45876 7.38098 0.934713
2515 4 1 -10.257 7.25156 0.861288
2518 4 1 -10.3773 7.22587 1.60995
2519 4 1 -9.57465 6.55948 2.12972
2504 4 1 -8.33143 6.06805 0.532427
2510 4 1 -7.333 5.82981 1.87056
2513 4 1 -7.93513 8.03378 0.843003
2512 4 1 -7.98465 7.53404 1.98194
2511 4 1 -7.11273 6.97715 1.48334
2508 4 1 -5.47101 7.09309 1.33994
2509 4 1 -6.27251 6.25144 1.80965
2505 4 1 -7.4244 5.53934 0.0438816
2567 4 1 -3.40101 5.58359 0.350717
2507 4 1 -5.34286 6.57349 0.334274
3478 4 1 5.05243 7.29757 0.41193
2431 4 1 -12.8505 9.35444 2.66746
2430 4 1 -13.1381 8.11363 2.43818
2434 4 1 -12.0974 9.31272 1.25899
2435 4 1 -11.2338 8.98797 0.502994
2433 4 1 -12.1268 9.97712 2.29844
3474 4 1 1.63419 8.1758 0.760598
3473 4 1 1.31553 9.25553 0.377094
2665 4 1 5.22035 10.082 1.86867
2667 4 1 5.28559 10.3448 2.36551
3476 4 1 3.4029 8.46969 0.607219
2664 4 1 5.37317 9.05177 2.59978
3477 4 1 4.63685 8.3974 0.800856
2666 4 1 6.09925 10.724 1.43366
2674 4 1 8.68523 9.43671 2.40954
2668 4 1 6.42075 10.779 2.17381
2857 4 1 23.6889 12.2753 2.59317
3313 4 1 12.7891 18.6039 0.596954
3314 4 1 12.2337 19.3441 1.34506
3315 4 1 12.766 20.2638 1.90363
3316 4 1 11.9447 19.5044 1.67027
3319 4 1 11.8924 20.6982 0.925064
3317 4 1 13.0382 19.8121 1.33606
3318 4 1 12.6067 20.0441 0.176179
3308 4 1 15.2605 20.7731 1.48199
3310 4 1 14.4889 19.3729 0.214427
3309 4 1 14.9174 20.5202 0.324762
3312 4 1 13.6178 19.3973 0.110774
3306 4 1 17.3557 20.5797 0.839748
3305 4 1 18.5272 20.9816 0.700557
3299 4 1 16.2798 21.0643 2.62517
3304 4 1 17.9196 20.6008 1.74188
3307 4 1 16.1667 20.2516 1.03605
3322 4 1 9.76204 22.1543 2.22549
3327 4 1 9.43925 23.9791 2.38625
3328 4 1 10.4929 23.4598 2.32766
3326 4 1 10.4433 23.4213 2.58829
3320 4 1 11.3746 21.8168 0.902062
3321 4 1 10.9474 22.4053 1.97001
3356 4 1 12.2469 22.7675 0.497224
3358 4 1 13.1641 23.0233 1.3977
3359 4 1 12.1053 22.6738 0.854229
3360 4 1 13.1485 23.4206 0.797434
3357 4 1 12.3429 23.8219 0.946834
3355 4 1 11.5096 23.6552 0.119377
3361 4 1 13.5611 22.51 0.151984
3302 4 1 17.2543 22.0131 1.29694
3301 4 1 17.2124 22.5323 2.36441
3303 4 1 18.3787 21.6574 1.58909
3334 4 1 7.74489 25.5914 1.29112
3332 4 1 7.49297 26.8645 2.61015
3333 4 1 7.01909 26.4221 1.63212
3341 4 1 7.72162 26.7622 0.562926
3335 4 1 8.88734 25.2427 1.44511
3329 4 1 9.94753 24.4617 2.18772
3336 4 1 9.5551 26.2286 1.52155
3337 4 1 8.45083 26.5455 1.18737
3330 4 1 9.00722 24.9819 2.58072
3339 4 1 8.83347 26.5371 0.193235
3352 4 1 10.4837 25.8641 0.0279106
3338 4 1 8.41334 27.5656 0.57486
2553 4 1 -8.2936 2.63129 5.2302
2554 4 1 -7.26845 2.44304 4.66813
2561 4 1 -6.77675 3.66227 2.90179
2560 4 1 -7.56976 4.6188 3.13315
2559 4 1 -8.07401 4.4815 4.15231
2558 4 1 -7.28743 3.79615 4.68755
2557 4 1 -6.92067 4.82381 5.01791
2555 4 1 -6.59293 3.29255 4.34286
2756 4 1 12.6274 5.36415 4.83349
2840 4 1 23.097 5.22564 5.30941
2841 4 1 23.923 5.0204 4.45468
2425 4 1 -16.6666 6.57514 3.18854
2424 4 1 -16.8642 7.1639 4.25946
2426 4 1 -15.9391 7.4534 3.01136
2423 4 1 -16.0534 6.99383 5.17251
2523 4 1 -8.39386 5.62848 4.04867
2520 4 1 -8.54646 6.49 2.83561
2521 4 1 -8.44496 5.77321 3.78721
2526 4 1 -8.74585 5.57301 5.25661
2525 4 1 -8.23195 6.69366 5.0829
2522 4 1 -7.40312 6.16285 4.01401
2524 4 1 -7.73851 6.66959 3.95116
2651 4 1 -1.25683 5.81273 5.06423
2657 4 1 2.30772 6.51469 3.93492
2656 4 1 2.19622 7.11831 4.98825
2658 4 1 3.30667 6.98313 4.30206
2660 4 1 4.91391 6.46283 3.87536
2661 4 1 4.81448 7.59998 4.27721
2659 4 1 4.43518 7.19055 4.6817
2758 4 1 11.8966 5.52766 4.28453
2759 4 1 12.9438 5.64049 3.71408
2757 4 1 11.9726 6.37636 5.15574
2760 4 1 12.9915 6.74712 4.31434
2762 4 1 12.853 7.60815 3.83453
2761 4 1 13.9505 7.14006 3.62773
2838 4 1 21.4945 6.60582 4.79764
2839 4 1 22.5601 6.09598 4.60629
2837 4 1 22.6114 6.58852 5.16769
2843 4 1 25.5828 6.12682 4.48401
2842 4 1 24.3743 6.09005 4.5226
2432 4 1 -12.9116 10.5117 2.97648
2662 4 1 4.52234 8.59887 3.68233
2663 4 1 5.06721 9.66165 3.60383
2673 4 1 7.86852 10.0406 3.11715
2675 4 1 9.65281 9.5543 3.02263
2676 4 1 9.60904 8.70165 3.96984
2678 4 1 10.1342 9.61714 4.84542
2677 4 1 10.3592 8.49496 4.86091
2679 4 1 9.38029 10.5452 5.1911
2681 4 1 10.3598 9.6049 4.73296
2763 4 1 13.124 8.71775 4.13753
2682 4 1 10.8599 10.6398 5.03256
2764 4 1 13.7602 9.4783 3.47324
2765 4 1 14.7062 10.0426 4.0411
2766 4 1 13.8877 10.6978 4.61391
2704 4 1 15.816 10.3945 5.00131
2705 4 1 15.7787 9.24354 4.918
2706 4 1 16.5159 8.30624 5.28174
2707 4 1 17.3626 8.43409 4.47022
2709 4 1 18.7361 8.6336 4.57834
2703 4 1 16.9302 10.4201 4.58535
2702 4 1 18.0907 10.618 4.47693
2853 4 1 24.2289 10.2627 3.45389
2850 4 1 24.2296 8.51743 5.32116
2855 4 1 22.5422 10.7453 2.96726
2851 4 1 24.4791 8.76673 4.1536
2847 4 1 25.0818 8.73138 5.2609
2852 4 1 25.1166 9.36332 3.37959
2849 4 1 24.6127 9.05062 4.38978
2848 4 1 24.7246 9.89977 5.20385
2669 4 1 6.48552 11.0609 3.34703
2671 4 1 7.20439 12.0175 3.99434
2672 4 1 7.11516 10.7813 3.72993
2670 4 1 7.21219 11.9134 2.8536
2768 4 1 13.1026 12.0368 3.48067
2769 4 1 13.549 12.5199 4.48226
2767 4 1 14.1294 11.7619 4.1359
2698 4 1 18.6147 11.7262 4.7163
2697 4 1 17.9111 11.8702 3.80329
2696 4 1 17.4837 12.0488 4.98211
2856 4 1 22.7969 11.8217 3.26865
2854 4 1 23.3644 11.1134 3.73693
2858 4 1 22.7643 11.8086 3.32075
2860 4 1 23.0596 12.9541 4.45393
2859 4 1 22.7134 13.055 3.30484
2861 4 1 23.9929 12.1148 4.25381
2862 4 1 23.1321 11.9106 5.11357
2863 4 1 22.0466 12.0687 4.75407
2771 4 1 13.2864 13.6461 3.82447
2773 4 1 13.2192 13.8969 4.51018
2776 4 1 13.3928 15.1815 5.38145
2772 4 1 14.3666 14.0872 4.0535
2770 4 1 13.7121 13.6001 4.92041
2774 4 1 13.6239 14.9082 5.1875
2775 4 1 14.206 15.8518 4.72259
3042 4 1 19.5407 16.0659 4.96231
3033 4 1 18.6845 18.689 4.3321
3038 4 1 20.243 16.9902 4.61641
3037 4 1 20.2235 18.1658 4.31783
3036 4 1 21.0665 17.6589 3.59241
3035 4 1 20.2499 18.3779 4.0917
3295 4 1 14.7425 21.5199 4.40077
3296 4 1 14.6673 20.3991 4.79347
3297 4 1 15.5263 20.5064 3.92663
3298 4 1 16.5345 20.1875 3.30854
3032 4 1 18.5983 19.7708 4.97588
3034 4 1 19.6619 18.9063 4.87591
3323 4 1 9.07333 22.9145 2.86378
3324 4 1 9.92509 23.0025 3.77417
3325 4 1 9.26755 23.0375 2.79241
3292 4 1 13.2277 23.5308 5.22228
3300 4 1 16.2437 22.2102 2.97723
3331 4 1 8.26481 25.951 2.85315
2637 4 1 -4.39578 0.303161 7.74412
2638 4 1 -4.4892 0.735472 6.58614
2639 4 1 -4.88666 1.95748 6.46819
2636 4 1 -4.80155 0.0866246 6.67018
2552 4 1 -8.64384 3.71926 5.68825
2550 4 1 -10.2036 3.38577 6.38748
2549 4 1 -9.52834 3.8688 7.30656
2551 4 1 -9.77081 3.86423 5.42239
2548 4 1 -8.53989 3.67938 7.95147
2556 4 1 -6.57473 3.7398 5.46103
2535 4 1 -5.65691 4.66675 7.10698
2534 4 1 -6.60297 5.16951 7.72787
2640 4 1 -3.91327 2.71179 6.64915
2641 4 1 -3.76196 3.13894 5.57818
2648 4 1 -2.54982 3.96705 7.47706
2647 4 1 -2.4161 5.08587 7.14547
2649 4 1 -1.93167 4.6816 6.62246
2642 4 1 -2.64895 2.92518 5.99571
2643 4 1 -1.45587 3.2502 5.82186
2644 4 1 -0.351431 2.97055 6.24207
2645 4 1 -0.37647 3.84212 7.16022
2646 4 1 -1.41211 4.43352 7.20223
2755 4 1 11.807 5.01137 5.54578
2748 4 1 12.6173 3.71599 8.01195
2750 4 1 12.4432 4.732 7.3126
2749 4 1 13.3731 3.96746 7.19276
2814 4 1 14.4225 4.68852 7.11109
2817 4 1 16.837 4.7092 6.92545
2823 4 1 20.4553 4.195 5.55355
2822 4 1 19.6094 4.83602 6.0714
2824 4 1 21.3412 4.08628 6.2503
2825 4 1 22.198 3.8858 7.11664
2831 4 1 23.3675 3.94406 6.44873
2832 4 1 23.8549 5.00289 6.33158
2833 4 1 23.777 4.71301 7.55794
2827 4 1 23.335 3.58198 7.70519
2830 4 1 23.8827 4.23411 7.52818
2834 4 1 24.248 4.41181 6.55844
2829 4 1 24.9868 4.01125 7.78193
2422 4 1 -16.2799 6.96717 6.39868
2421 4 1 -17.2802 7.33804 6.98653
2419 4 1 -17.9154 7.95479 6.9092
2527 4 1 -8.14839 6.63583 5.65899
2529 4 1 -5.74567 6.08844 5.72137
2531 4 1 -5.894 6.29855 7.38174
2530 4 1 -6.66083 6.24052 6.50016
2528 4 1 -6.99215 6.11072 5.64054
2650 4 1 -2.04601 5.55198 5.92285
2652 4 1 -0.229863 5.84022 5.68907
2654 4 1 1.91521 6.24415 6.03726
2653 4 1 0.75564 6.29687 6.21951
2655 4 1 2.95995 6.85096 5.82616
2754 4 1 12.4183 5.73634 6.31275
2753 4 1 12.8553 6.61789 6.89345
2752 4 1 12.5958 5.57033 7.37426
2812 4 1 14.6764 6.46039 8.04775
2813 4 1 13.9521 5.69162 7.38237
2811 4 1 13.7301 7.08727 7.81351
2815 4 1 15.3077 5.51599 6.91473
2819 4 1 17.2749 6.62573 6.76794
2816 4 1 16.4466 5.79968 7.17858
2818 4 1 16.4009 5.82623 6.58482
2820 4 1 18.4223 6.39291 6.71593
2821 4 1 19.4926 6.08123 6.33194
2835 4 1 23.6321 5.42706 6.84185
2836 4 1 23.0584 6.09109 6.09436
2844 4 1 26.1706 6.18872 5.54649
2846 4 1 24.8719 7.66615 5.71811
2845 4 1 25.225 6.62801 6.08121
2420 4 1 -17.0339 8.57279 7.29726
2418 4 1 -18.7149 8.57384 7.61504
2680 4 1 9.69425 9.52303 5.7118
2686 4 1 12.5453 10.659 7.73691
2708 4 1 17.9308 8.64864 5.49744
2710 4 1 17.8863 8.48108 5.42625
2716 4 1 20.9305 9.53813 7.72463
2711 4 1 19.0929 8.53227 5.78243
2712 4 1 20.0911 8.33647 6.41699
2713 4 1 21.1508 8.24524 7.00629
2718 4 1 22.6643 9.46831 7.7721
2719 4 1 23.6189 10.2031 7.72842
2720 4 1 23.1904 10.7569 6.66998
2721 4 1 23.6525 10.4349 7.69217
2685 4 1 11.8631 11.3854 7.19447
2687 4 1 13.2998 11.6393 7.56774
2688 4 1 13.013 10.9131 6.74581
2683 4 1 11.6469 10.8089 5.90985
2684 4 1 10.8553 11.5118 6.44825
2690 4 1 13.4495 12.2359 6.45685
2689 4 1 14.1658 11.3492 6.90235
2691 4 1 13.7821 11.8661 5.44434
2692 4 1 14.9032 11.7279 5.69983
2693 4 1 15.8943 11.1796 5.91752
2785 4 1 13.6045 12.9583 7.71617
2695 4 1 17.3447 13.0378 5.67456
2694 4 1 16.4637 12.1943 5.42675
2701 4 1 18.0475 11.1865 5.50701
2700 4 1 17.4327 11.1015 6.47715
2699 4 1 18.3087 11.2987 5.78683
2878 4 1 19.1847 12.4803 7.82288
2877 4 1 19.061 13.3064 7.03199
2865 4 1 22.0025 12.988 5.63934
2866 4 1 22.6167 12.8009 6.6358
2864 4 1 23.0195 12.3971 5.47988
2867 4 1 21.5981 13.0557 5.93276
3242 4 1 8.39275 15.0049 7.64483
2779 4 1 12.8397 14.2333 7.25554
2778 4 1 12.5059 15.3859 7.05733
2777 4 1 12.5753 14.737 6.04442
2781 4 1 13.376 14.1233 7.13625
2784 4 1 14.2259 13.8894 7.24936
2780 4 1 13.5196 15.1475 7.71478
2783 4 1 14.2904 14.7489 8.07373
3046 4 1 17.428 15.7144 7.67925
3047 4 1 16.9225 15.6916 6.67715
3044 4 1 17.5458 15.4681 5.87061
3043 4 1 18.7284 15.7833 5.75906
2875 4 1 20.0048 14.7023 7.8124
2876 4 1 20.1296 13.602 7.53408
2873 4 1 21.1785 14.9016 6.70237
3041 4 1 19.066 15.4884 5.89985
3040 4 1 20.006 15.7374 6.56083
2874 4 1 20.6259 13.911 7.13405
2872 4 1 21.116 16.0784 6.9663
2870 4 1 22.7903 14.7587 7.99648
2871 4 1 22.237 15.6777 7.40587
2868 4 1 22.4431 13.617 6.58821
2869 4 1 22.0424 13.9526 7.61176
3284 4 1 11.5694 17.8391 7.98115
3285 4 1 10.8498 18.7757 7.59047
3045 4 1 17.785 16.287 6.69759
3048 4 1 16.2398 16.4295 6.06485
3049 4 1 16.7892 17.1384 6.82869
3050 4 1 17.6203 17.7641 7.41519
3053 4 1 16.6304 18.5768 7.27936
3051 4 1 16.8712 18.6817 7.52176
3039 4 1 20.2182 16.4775 5.71982
3289 4 1 12.3653 21.0928 7.61313
3052 4 1 16.0212 19.3575 8.03788
3031 4 1 18.9304 19.9156 6.06071
3030 4 1 19.0732 20.1524 7.23088
3291 4 1 12.8317 22.9141 6.11379
3290 4 1 12.3951 21.9851 6.77617
3294 4 1 14.251 21.5659 5.47218
3293 4 1 13.6903 22.5358 5.65366
2309 4 1 -25.5846 3.74666 10.4099
2306 4 1 -23.0847 4.03171 10.4221
2547 4 1 -8.7732 4.7608 8.22217
2546 4 1 -8.31065 4.51101 9.34043
2545 4 1 -8.98095 5.04572 10.1831
2533 4 1 -5.92681 5.08425 8.78349
2536 4 1 -5.69938 4.41054 8.21409
2543 4 1 -6.914 4.02183 10.4113
2540 4 1 -5.62778 4.31854 10.2885
2539 4 1 -6.37858 4.1415 9.35676
2544 4 1 -7.82835 4.80912 10.2551
2537 4 1 -4.68824 4.44385 8.80094
2541 4 1 -5.1668 3.19363 10.6985
2538 4 1 -5.36445 4.64939 9.86114
2751 4 1 11.8484 5.22079 8.24383
2745 4 1 12.9772 4.61802 10.5285
2747 4 1 12.7955 3.22058 9.05708
2746 4 1 12.2875 3.90377 10.0144
2974 4 1 20.3541 3.89238 10.6331
2975 4 1 21.0427 4.76222 10.0948
2978 4 1 20.3278 5.23526 10.0256
2826 4 1 22.1952 3.54535 8.23497
2828 4 1 24.127 3.89706 8.58306
2314 4 1 -25.3706 6.26065 10.5468
2532 4 1 -5.07442 5.68332 8.07991
2801 4 1 13.3921 7.5446 10.6279
2809 4 1 13.6083 6.84716 8.47278
2808 4 1 14.723 7.12654 8.80868
2807 4 1 15.1475 6.10166 9.20598
2806 4 1 15.0969 7.04228 9.89304
2810 4 1 14.7707 7.14 8.42065
2805 4 1 14.0599 6.74187 10.2766
2737 4 1 16.0292 7.84614 10.4615
2976 4 1 20.6929 5.90965 9.94176
2981 4 1 20.1637 7.71408 10.1737
2979 4 1 19.5022 5.876 10.5636
2977 4 1 19.6784 6.3085 10.3793
2321 4 1 -24.6332 9.27394 10.7552
2322 4 1 -23.6475 9.75899 10.2766
2416 4 1 -19.3622 10.1822 9.01066
2414 4 1 -20.1323 9.56938 8.59697
2415 4 1 -20.1121 10.6709 8.27525
2413 4 1 -19.5075 9.33655 9.62622
2412 4 1 -20.3331 10.1303 9.84563
2417 4 1 -18.674 9.22561 8.62927
2800 4 1 12.8651 8.63242 10.2261
2799 4 1 14.0598 8.77095 10.2229
2735 4 1 15.7143 9.26577 9.27894
2733 4 1 15.8629 10.5409 8.89976
2734 4 1 15.9022 9.62857 8.09639
2798 4 1 13.5055 9.7922 10.2387
2736 4 1 15.6059 8.92968 10.389
2986 4 1 17.9725 9.39038 10.7617
2985 4 1 17.9662 8.21052 10.578
2715 4 1 21.5253 9.13632 8.70948
2714 4 1 20.6533 8.45123 8.17036
2984 4 1 19.1055 8.16843 10.489
2884 4 1 20.3696 10.3556 9.74855
2885 4 1 21.5343 10.364 10.1191
2717 4 1 21.8726 10.1015 8.37794
2722 4 1 23.3311 10.7487 8.75986
2889 4 1 23.3742 9.88934 10.3644
2407 4 1 -18.9991 12.2734 10.4898
2406 4 1 -19.077 13.3659 10.1485
2411 4 1 -20.6449 11.2435 10.2574
2410 4 1 -20.2808 12.3563 10.6116
3187 4 1 -1.12279 12.9799 10.2831
3192 4 1 1.22987 11.6277 10.6513
3188 4 1 0.0144503 13.2078 10.0777
3191 4 1 1.19374 12.7661 10.2708
3190 4 1 0.184322 13.3802 10.3778
3225 4 1 7.37227 12.3899 10.7251
3226 4 1 8.04248 13.0566 10.0704
3221 4 1 6.02433 12.2384 9.507
3223 4 1 5.63048 12.7576 9.38208
3222 4 1 5.87289 12.0666 8.36075
3224 4 1 6.64623 12.296 9.76081
3220 4 1 5.69454 12.5768 10.5873
2788 4 1 12.5182 13.3198 8.94824
2787 4 1 13.2713 12.7574 9.75286
2792 4 1 12.0994 11.7794 9.67408
2793 4 1 12.8967 10.9541 9.3311
2791 4 1 12.8775 11.8811 10.6013
2797 4 1 13.9756 10.959 10.0918
2789 4 1 13.5377 12.9336 9.48072
2790 4 1 13.6479 12.7462 10.6708
2786 4 1 13.6286 13.414 8.78248
2794 4 1 13.6029 11.3757 10.196
2795 4 1 14.5995 11.9821 10.3788
2731 4 1 16.9191 12.5445 9.46435
2729 4 1 18.3875 12.2224 9.00689
2732 4 1 16.3336 11.5181 9.46999
2730 4 1 17.7294 13.1702 8.78198
2728 4 1 18.4552 12.8604 9.9982
2882 4 1 18.6982 10.9966 9.23228
2879 4 1 20.2137 12.924 8.10325
2883 4 1 19.6919 11.2334 9.91899
2881 4 1 19.5103 11.6668 9.8455
2727 4 1 19.1396 12.1634 10.746
2726 4 1 20.1198 12.7061 10.4784
2725 4 1 20.9196 12.1313 9.91376
2880 4 1 19.7087 12.0002 8.63435
2724 4 1 22.074 12.164 9.61056
2723 4 1 22.6827 11.8048 8.54816
2886 4 1 22.5378 10.8832 9.6544
2887 4 1 23.2544 10.9644 10.6814
2404 4 1 -20.144 15.0308 9.93713
2405 4 1 -19.1523 14.5204 10.3223
3240 4 1 7.38759 14.1547 9.38009
3231 4 1 7.91958 15.9565 10.5641
3230 4 1 7.47637 14.8235 10.564
3244 4 1 9.41077 16.0343 8.70376
3243 4 1 8.27031 16.0004 8.25419
3246 4 1 10.0046 15.63 9.51358
3241 4 1 8.08831 14.0999 8.36326
3247 4 1 9.40818 14.6132 9.32713
3239 4 1 8.359 14.579 9.80174
3251 4 1 10.6498 15.1242 10.5127
3238 4 1 8.85427 15.6534 9.71099
3245 4 1 9.60413 14.8494 8.68988
3250 4 1 9.77444 14.7281 9.8778
3248 4 1 9.96462 15.2949 10.0342
3229 4 1 8.09844 13.7671 10.578
3249 4 1 10.8717 14.6484 9.51919
2782 4 1 13.1452 14.6703 8.14136
3264 4 1 13.532 15.7339 10.5419
3236 4 1 7.63649 17.179 10.2753
3234 4 1 9.16229 18.5493 10.4921
3237 4 1 8.07722 16.5746 9.354
3282 4 1 12.2359 17.3703 9.31757
3281 4 1 11.7617 17.7826 10.2639
3283 4 1 12.1805 18.454 8.81137
3265 4 1 13.5938 16.3995 9.57044
3268 4 1 14.086 18.3868 10.3512
3269 4 1 15.1904 17.9404 10.3239
3056 4 1 17.0613 17.6941 9.06001
3054 4 1 16.1626 18.5225 8.39185
3057 4 1 17.0326 18.6867 8.52571
3022 4 1 18.497 17.577 10.7148
3055 4 1 17.2145 18.8286 8.92735
3025 4 1 18.3857 18.8054 9.58765
3023 4 1 18.7379 18.3564 9.71454
3024 4 1 19.4001 18.7953 8.88472
3286 4 1 10.5014 19.1943 8.63973
3287 4 1 10.9486 20.2146 9.01369
3288 4 1 11.3555 20.8263 8.09614
3029 4 1 18.5219 20.0405 8.27403
3028 4 1 18.5978 19.3673 9.25075
3058 4 1 17.0986 19.5666 9.28651
3059 4 1 16.6097 20.1267 10.2175
3026 4 1 19.43 19.2028 9.69177
3027 4 1 19.5128 19.0382 8.57124
2302 4 1 -24.6826 0.691877 11.9863
2303 4 1 -24.2838 1.74167 11.8868
2299 4 1 -22.3763 0.64063 12.1146
2304 4 1 -23.5143 2.68978 11.9586
2301 4 1 -23.7516 1.18505 11.4858
2300 4 1 -22.8626 1.6669 12.1413
2958 4 1 15.6924 2.18211 13.0722
2966 4 1 19.5693 2.63769 13.1889
2311 4 1 -26.0051 4.30096 10.9365
2308 4 1 -25.0425 4.13462 11.3829
2310 4 1 -24.8443 4.31468 11.1673
2305 4 1 -23.3824 3.80553 11.5842
2307 4 1 -23.9645 3.87998 11.1215
2542 4 1 -5.87418 4.19087 10.8244
2957 4 1 15.291 3.23307 12.9197
2744 4 1 14.0988 4.8185 10.8707
2959 4 1 16.2337 3.03206 12.5444
2960 4 1 17.0597 3.88314 12.624
2961 4 1 17.9915 3.79708 13.2536
2972 4 1 21.4992 4.94541 11.431
2973 4 1 21.3298 3.755 11.3762
2964 4 1 20.1263 4.23967 11.8578
2963 4 1 19.6009 4.26933 12.8852
2965 4 1 20.3546 3.49831 12.7588
2968 4 1 20.3844 4.79663 13.2761
2971 4 1 22.4001 5.15182 12.1356
2316 4 1 -24.5039 5.94793 10.9944
2317 4 1 -24.8378 7.0474 11.2119
2312 4 1 -25.8231 5.50533 10.8181
2313 4 1 -25.6206 6.28014 11.669
2315 4 1 -24.9509 6.9925 11.3311
2319 4 1 -24.1198 8.00815 12.516
2328 4 1 -22.4639 7.4289 11.9254
2803 4 1 12.7825 6.01157 11.9692
2802 4 1 13.068 7.10789 11.6831
2804 4 1 13.4891 5.92754 10.994
2738 4 1 16.0129 8.03331 11.669
2743 4 1 15.1645 5.39412 10.9203
2739 4 1 15.9364 7.99195 12.7998
2741 4 1 16.2465 6.53293 12.3301
2742 4 1 16.1705 5.94207 11.2531
2740 4 1 16.1947 7.05626 13.3405
2983 4 1 19.9036 7.46998 11.1176
2980 4 1 20.3165 6.70334 10.8621
2969 4 1 20.7227 5.70247 12.5415
2982 4 1 21.0712 7.71107 10.8471
2970 4 1 21.9177 5.96571 12.8082
2318 4 1 -24.7973 8.20558 11.5465
2320 4 1 -24.8305 8.3465 11.4973
2325 4 1 -24.6047 9.9494 11.9508
2326 4 1 -23.6925 9.063 12.1351
2323 4 1 -24.1123 9.5464 11.3973
2324 4 1 -23.6678 10.6348 11.5374
2327 4 1 -22.8517 8.50217 11.6288
2329 4 1 -22.0783 8.15579 12.794
2330 4 1 -21.2087 8.85912 13.3576
2380 4 1 -18.3593 10.5198 13.0327
3201 4 1 1.7378 10.2731 12.1935
3202 4 1 0.643091 10.3213 12.5541
3199 4 1 3.37501 10.5014 11.6065
3200 4 1 2.81908 10.001 12.4454
2990 4 1 15.6322 9.93917 11.8417
2991 4 1 15.4525 10.4152 12.898
2992 4 1 15.5968 9.24205 12.9988
2989 4 1 16.3569 9.22173 11.3396
2987 4 1 18.2573 8.34655 11.087
2988 4 1 17.5396 9.20066 11.529
2999 4 1 18.6592 10.3221 13.1564
2998 4 1 17.9407 9.29778 13.3368
2888 4 1 23.4411 10.1002 11.5255
2891 4 1 22.293 10.3295 11.7428
2892 4 1 22.8203 9.33589 12.1281
2890 4 1 22.2993 9.55762 10.8622
2893 4 1 22.3924 9.46092 13.2005
2408 4 1 -19.8921 12.9424 10.8347
2409 4 1 -19.1979 11.894 10.877
2381 4 1 -19.317 11.3131 13.0003
2384 4 1 -16.8046 11.319 13.1865
2383 4 1 -18.0005 11.6153 12.8821
3184 4 1 -2.1745 13.1333 13.2261
3189 4 1 0.562728 12.3314 10.7821
3195 4 1 2.08831 12.2712 11.555
3193 4 1 2.23315 11.8425 11.2154
3205 4 1 1.92998 11.7993 13.1704
3203 4 1 0.477327 11.3022 13.2738
3206 4 1 2.59011 10.8576 13.3612
3208 4 1 4.44499 11.1204 12.9547
3194 4 1 3.19484 12.559 11.6495
3196 4 1 3.04493 12.5698 12.2212
3198 4 1 3.05762 11.584 12.132
3197 4 1 4.05893 12.0695 11.8787
3209 4 1 3.27069 11.5346 13.2059
3228 4 1 7.63934 12.7668 10.9588
3218 4 1 6.63732 13.3408 11.0229
3219 4 1 6.53507 12.2605 11.4091
3216 4 1 7.45412 12.8811 11.9814
3215 4 1 6.84691 12.0883 12.7875
3227 4 1 8.60011 13.3728 11.1137
3256 4 1 10.9995 12.5536 12.07
3257 4 1 11.5765 12.9766 13.0191
2796 4 1 14.2931 11.2369 11.2776
3010 4 1 15.6504 12.5152 12.8987
3011 4 1 14.8843 11.8678 12.2882
3012 4 1 14.5808 12.1751 13.4321
3013 4 1 14.4894 11.2523 12.6695
3009 4 1 16.3846 13.4571 12.9758
2402 4 1 -20.7852 15.7539 12.1426
2403 4 1 -20.1809 15.4135 11.0966
2401 4 1 -19.672 15.7424 12.5495
2398 4 1 -18.5975 16.0238 12.3427
2396 4 1 -17.6197 15.0214 12.7741
2397 4 1 -18.0139 15.1395 11.6463
2394 4 1 -17.0433 14.3456 13.1056
2395 4 1 -18.2011 14.1861 13.3626
2393 4 1 -16.2703 13.9818 12.1691
2391 4 1 -16.4828 15.4279 12.721
2392 4 1 -16.8205 14.9293 11.6988
2388 4 1 -15.6629 13.7322 13.2168
2389 4 1 -15.8684 14.9449 12.8194
3186 4 1 -1.74193 13.5936 11.2072
3185 4 1 -2.21803 13.9017 12.273
3217 4 1 6.81521 13.8526 12.1293
3252 4 1 10.1759 16.0317 11.1784
3254 4 1 9.62211 14.2069 11.4486
3253 4 1 9.65265 15.2747 11.932
3255 4 1 10.6696 13.661 11.7445
3260 4 1 12.2791 14.8333 11.7626
3261 4 1 12.0223 14.1251 12.745
3262 4 1 12.9446 14.3491 12.0401
3258 4 1 11.4738 13.581 12.0158
3259 4 1 11.1221 14.5926 11.61
3263 4 1 13.5414 15.2393 11.6387
3017 4 1 15.4983 14.7012 12.8898
3018 4 1 15.3057 15.942 13.0117
3019 4 1 16.2767 16.0242 12.3296
2400 4 1 -20.2341 16.6772 11.9444
2399 4 1 -19.1398 16.4527 11.3277
3232 4 1 7.84737 16.8522 11.2763
3233 4 1 8.59077 17.7027 11.1505
3235 4 1 8.20845 18.0216 11.0079
3279 4 1 12.0366 18.0492 12.3454
3275 4 1 12.9108 18.0231 13.3396
3280 4 1 12.3667 18.3225 11.23
3276 4 1 13.268 16.9745 13.1981
3277 4 1 12.1734 17.5878 13.2244
3278 4 1 12.0177 16.8233 12.3029
3273 4 1 13.2769 18.3044 12.6703
3266 4 1 13.4838 16.7223 10.7813
3272 4 1 14.2794 17.7226 12.5882
3267 4 1 13.6449 17.8709 11.2323
3270 4 1 14.5803 18.0449 11.3273
3271 4 1 14.5471 18.7725 12.2299
3020 4 1 17.1729 16.3721 11.69
3021 4 1 18.1363 16.9627 11.6898
3066 4 1 16.7461 18.4393 13.164
3274 4 1 12.439 19.0524 13.0437
3061 4 1 15.2712 20.172 11.2686
3064 4 1 16.0204 19.7259 12.707
3062 4 1 15.6331 19.1494 11.8245
3060 4 1 16.4151 20.6445 11.2593
3063 4 1 16.8937 19.2995 12.0137
2949 4 1 16.6063 2.25058 14.2998
2956 4 1 15.5878 3.86099 13.8986
2955 4 1 16.04 4.47663 14.772
2953 4 1 15.8419 4.07671 15.2843
2954 4 1 14.9051 4.77039 14.8646
2962 4 1 18.7391 4.69674 13.5675
2952 4 1 16.6034 4.72743 14.6068
2950 4 1 17.2234 3.23479 14.5819
2948 4 1 16.3004 2.74967 15.336
2951 4 1 17.7367 4.37513 14.7788
2967 4 1 19.9143 3.71401 13.6023
2937 4 1 19.1105 3.10411 15.5531
2336 4 1 -22.0236 7.78732 15.01
2352 4 1 -19.8749 7.4308 15.0713
2350 4 1 -18.811 7.8787 15.2782
2331 4 1 -21.9904 9.1072 14.1463
2333 4 1 -22.1987 8.95624 14.552
2332 4 1 -21.6022 9.97562 14.8581
2334 4 1 -22.4865 9.90431 15.0883
2335 4 1 -22.5115 8.73024 15.5145
2337 4 1 -21.8286 8.55144 15.997
2359 4 1 -19.322 10.2241 15.4562
2354 4 1 -20.1647 9.41627 14.1759
2353 4 1 -19.8989 8.19525 14.1047
2355 4 1 -19.0878 9.74284 13.7063
2361 4 1 -20.6241 10.2484 15.6307
2357 4 1 -19.0859 10.0635 15.2656
2358 4 1 -19.5758 10.5882 14.2785
2349 4 1 -17.7572 8.25845 14.7011
2348 4 1 -16.856 8.44379 13.9831
2356 4 1 -18.4488 9.32791 14.6249
2347 4 1 -16.4607 9.02681 14.93
2346 4 1 -16.734 9.71249 15.9346
3083 4 1 10.8859 10.0317 14.0549
3082 4 1 11.204 10.5867 15.0928
2993 4 1 14.8639 9.66715 13.8722
2994 4 1 15.7383 10.598 14.0519
3001 4 1 18.6882 10.7429 15.0015
3000 4 1 18.6051 9.78179 14.2436
2997 4 1 17.9469 10.2481 14.0294
2903 4 1 21.2193 10.1218 15.6053
2904 4 1 20.0552 9.74583 15.5089
2901 4 1 21.2979 9.43098 14.8795
2900 4 1 21.6205 10.5153 14.5743
2897 4 1 22.8537 10.3745 14.2143
2894 4 1 22.2488 9.32884 14.3666
2895 4 1 22.0413 8.13179 14.2431
2896 4 1 22.4948 9.24338 14.4969
2902 4 1 22.3104 9.61355 15.5403
2364 4 1 -21.7738 11.8341 15.2222
2362 4 1 -21.4096 10.9746 15.1681
2363 4 1 -21.3073 11.5941 14.0959
2366 4 1 -20.3072 11.76 15.9014
2367 4 1 -20.2183 12.9895 15.8596
2369 4 1 -19.2248 12.6379 15.0019
2371 4 1 -18.936 11.959 16.1429
2382 4 1 -18.6727 11.679 13.9317
2378 4 1 -17.3218 11.1084 14.495
2377 4 1 -18.2602 10.8271 15.1207
2379 4 1 -18.2271 11.3628 13.7837
2376 4 1 -17.9012 10.7836 14.0123
2373 4 1 -18.2829 12.1795 15.2449
2374 4 1 -17.0865 12.4297 14.899
2375 4 1 -17.0219 11.5074 14.1311
2370 4 1 -18.3262 11.8009 15.1326
2372 4 1 -18.7218 13.0971 15.9956
2385 4 1 -15.8915 11.838 13.7025
2386 4 1 -14.8457 12.4418 14.0305
3183 4 1 -1.92979 13.3036 14.3942
3182 4 1 -1.58615 12.7154 13.4921
3181 4 1 -1.69442 13.4063 14.5753
3204 4 1 1.14722 12.0852 14.0119
3211 4 1 4.1988 13.3032 13.7204
3207 4 1 3.63599 11.3309 13.8019
3210 4 1 3.28021 12.5575 13.7231
3213 4 1 5.79817 12.4608 13.5026
3214 4 1 6.91876 12.7211 13.871
3084 4 1 10.199 11.0608 14.2124
3086 4 1 9.71865 12.7459 14.6841
3087 4 1 8.80652 13.334 14.3267
3085 4 1 9.40522 11.8777 13.9092
3080 4 1 11.1088 12.8285 14.754
3081 4 1 11.5798 11.7252 14.7129
3079 4 1 11.8723 13.336 14.0041
3014 4 1 14.2664 12.0925 13.5302
3015 4 1 14.806 13.0307 14.0854
2996 4 1 17.7655 11.4438 13.6164
3003 4 1 18.3842 12.4365 14.1902
2995 4 1 16.8935 10.9175 14.1922
3005 4 1 18.7702 12.6984 14.3059
3004 4 1 19.3943 12.0896 13.6094
3002 4 1 18.9723 11.4832 14.0623
2899 4 1 22.5967 11.2053 14.7402
2898 4 1 22.4004 11.203 13.5748
2368 4 1 -19.6634 13.6942 15.0532
2390 4 1 -15.7579 16.0445 13.5041
2387 4 1 -15.2802 13.5664 14.3063
3180 4 1 -1.0859 13.5609 15.5646
3173 4 1 2.3843 14.5378 15.3067
3175 4 1 1.13733 13.8036 15.8028
3174 4 1 1.62826 13.86 14.7522
3212 4 1 5.37948 13.673 13.5941
3088 4 1 8.99757 14.4512 13.9262
3089 4 1 9.28277 14.1939 14.9992
3090 4 1 10.3898 14.1663 15.4705
3078 4 1 12.4976 14.3276 13.6601
3077 4 1 12.8332 15.5113 13.9322
3093 4 1 11.3675 15.5837 15.2838
3016 4 1 14.8112 14.234 13.793
3008 4 1 16.5137 13.6372 14.1164
3006 4 1 18.7332 13.8914 14.4676
3007 4 1 17.6574 14.2192 14.0539
3094 4 1 11.63 16.695 15.4821
3096 4 1 13.2092 16.3375 15.1051
3095 4 1 12.6673 17.3135 15.35
3076 4 1 13.7879 16.2896 13.9968
3072 4 1 15.7831 17.9642 14.3263
3074 4 1 15.6802 17.0255 14.5582
3075 4 1 14.5655 17.1085 14.1429
3097 4 1 13.562 17.2034 15.8262
3073 4 1 15.1202 17.4336 13.5722
3068 4 1 16.7551 18.485 14.0701
3070 4 1 17.806 16.9131 14.2897
3069 4 1 16.8699 17.3141 13.7836
3071 4 1 16.6409 17.2357 14.2078
3065 4 1 16.7018 19.5396 13.7017
3067 4 1 16.9137 19.471 13.5554
2946 4 1 15.3306 2.43258 16.6848
2932 4 1 18.782 1.47054 17.9581
2943 4 1 17.1712 2.04449 17.4494
2934 4 1 18.5852 1.97156 17.0493
2933 4 1 17.8081 1.14089 17.3879
2935 4 1 19.7286 1.65325 17.3147
2936 4 1 19.1979 2.36815 16.4489
2931 4 1 19.043 0.470665 18.5263
2947 4 1 15.9016 3.37582 16.3308
2945 4 1 15.9352 3.43354 17.1701
2944 4 1 16.6301 2.76917 16.5489
2942 4 1 16.3527 2.72712 18.0916
2940 4 1 18.7587 3.1686 18.0867
2941 4 1 17.5554 2.98464 18.0457
2921 4 1 17.5312 4.59361 18.3096
2938 4 1 19.9303 3.36637 16.4023
2939 4 1 19.2421 3.838 17.2077
2351 4 1 -19.5234 7.53036 16.1658
2914 4 1 18.1606 8.03983 18.1939
2915 4 1 19.1447 7.39436 18.581
2913 4 1 19.2088 8.01946 17.7046
2912 4 1 20.3217 7.69301 18.2255
2360 4 1 -19.7393 10.7496 16.3861
2340 4 1 -19.0978 8.81965 17.9737
2338 4 1 -21.0571 9.19584 16.7816
2339 4 1 -19.9386 8.85915 17.153
2342 4 1 -17.8496 10.2545 18.2927
2344 4 1 -17.0781 9.09976 17.5463
2345 4 1 -17.5684 9.8876 16.7155
2343 4 1 -18.2124 9.2509 17.6986
2341 4 1 -18.0142 9.21867 17.9092
2905 4 1 20.6252 10.6486 16.1728
2911 4 1 21.2786 8.54634 18.0995
2908 4 1 20.5555 9.41446 17.2656
2909 4 1 20.0099 9.24596 18.304
2907 4 1 19.9974 10.3528 17.6968
2365 4 1 -21.4552 11.7794 16.317
3178 4 1 -0.280917 12.3898 16.4218
3167 4 1 2.56741 12.8362 18.5835
2906 4 1 20.9186 11.025 17.2546
3179 4 1 -0.0269849 13.5976 16.2517
3177 4 1 -0.0333612 13.5382 16.6338
3176 4 1 0.845796 14.2442 16.9194
3171 4 1 1.96129 14.1509 17.3632
3170 4 1 2.3879 15.2021 17.0167
3172 4 1 1.52828 14.3375 16.2187
3169 4 1 2.5939 13.9969 17.0945
3168 4 1 3.29281 13.589 17.93
3141 4 1 4.12967 14.7415 18.0423
3140 4 1 3.21141 15.5016 18.3495
3130 4 1 6.39339 15.4519 17.446
3131 4 1 6.09242 15.7843 18.562
3128 4 1 5.90196 13.9129 17.5311
3129 4 1 6.18962 14.7123 18.3871
3127 4 1 7.03886 13.7441 17.8919
3125 4 1 7.426 15.8817 18.449
3126 4 1 7.63523 14.7139 18.3816
3091 4 1 10.2184 14.8909 16.4072
3092 4 1 11.244 15.4995 16.4434
3103 4 1 14.151 14.4899 18.1416
3100 4 1 15.1018 15.4665 18.4097
3102 4 1 14.9194 15.2877 18.5283
3138 4 1 4.16094 17.348 18.7707
3132 4 1 5.75742 16.8804 18.7339
3098 4 1 13.9049 16.6355 16.9056
3099 4 1 14.8548 16.2888 17.4924
2928 4 1 18.4173 2.15603 20.1671
2924 4 1 16.5756 2.47899 19.7677
2929 4 1 19.268 1.25308 20.4459
2927 4 1 19.1819 2.32312 21.0269
2930 4 1 19.6595 0.521532 19.5284
2919 4 1 18.7402 4.92192 19.4928
2920 4 1 17.5902 4.55173 19.4799
2926 4 1 18.1539 2.84299 20.8118
2925 4 1 17.598 2.97803 19.6731
2922 4 1 17.4913 4.16817 19.3877
2923 4 1 17.1108 3.10921 18.8957
2917 4 1 18.8291 6.10088 20.0235
2918 4 1 19.3673 5.84001 19.0156
2916 4 1 19.2908 6.21851 18.9551
2910 4 1 20.3775 8.28897 18.9396
3154 4 1 2.31121 11.6067 21.1105
3156 4 1 1.95993 12.2696 20.6712
3159 4 1 2.66147 12.7694 21.5324
3155 4 1 1.04899 11.6743 21.1979
3162 4 1 0.474849 13.2029 19.878
3161 4 1 0.567312 12.9706 21.0435
3157 4 1 1.44793 12.7999 19.74
3158 4 1 1.56535 12.9191 20.938
3160 4 1 1.66307 13.3441 21.0731
3144 4 1 5.16757 13.2757 20.7617
3145 4 1 5.63238 12.2808 21.3132
3120 4 1 9.4896 12.9824 20.3877
3111 4 1 12.1704 13.4035 20.6426
3109 4 1 11.9564 13.2526 20.8094
3110 4 1 13.0128 12.7515 21.1058
3166 4 1 2.16387 13.6259 19.5209
3163 4 1 1.4423 13.841 20.2015
3165 4 1 2.49065 14.7025 19.9687
3164 4 1 1.95192 14.5534 21.0295
3143 4 1 4.99005 14.0939 19.8365
3142 4 1 4.18891 14.0191 18.9635
3119 4 1 9.28074 14.1104 20.823
3121 4 1 8.59001 13.6828 20.3866
3116 4 1 10.6492 15.1082 21.5295
3123 4 1 8.74003 15.6881 19.0286
3122 4 1 8.53944 14.6517 19.6536
3117 4 1 10.6763 15.7909 20.5253
3118 4 1 9.87734 15.1254 21.1895
3114 4 1 10.6767 14.3343 21.4348
3108 4 1 12.8701 14.1144 20.5481
3112 4 1 11.7685 14.127 19.7771
3113 4 1 10.9199 13.653 20.4646
3106 4 1 14.6329 14.0895 20.2966
3105 4 1 13.8231 14.0266 19.3873
3104 4 1 14.5716 14.9439 19.2389
3107 4 1 13.7933 14.8897 20.6164
3136 4 1 3.42342 16.9417 20.7805
3137 4 1 4.08435 16.8626 19.8569
3139 4 1 3.42823 16.4156 19.1207
3133 4 1 5.11113 17.6751 19.2852
3134 4 1 4.9937 17.0142 20.2059
3135 4 1 4.14498 16.1579 20.3438
3124 4 1 8.14731 16.662 19.041
3101 4 1 14.6685 16.3571 19.1491
3150 4 1 4.44721 9.91402 22.4575
3151 4 1 3.46108 10.2332 23.0525
3152 4 1 2.60818 11.0926 22.9603
3146 4 1 5.03504 12.3981 22.3042
3153 4 1 3.11781 11.7232 21.9804
3149 4 1 3.78317 10.7772 22.8723
3147 4 1 4.91757 11.3087 22.8966
3148 4 1 4.00925 11.6032 23.6559
3115 4 1 11.6241 14.6616 22.0795
ITEM: TIMESTEP
12100000
ITEM: NUMBER OF ATOMS
1913
ITEM: BOX BOUNDS ff ff ff
-3.5000000000000000e+01 3.5000000000000000e+01
-3.5000000000000000e+01 3.5000000000000000e+01
-3.5000000000000000e+01 3.5000000000000000e+01
ITEM: ATOMS id mol type x y z
3536 4 1 -3.70195 -2.01128 -8.54295
3533 4 1 -2.7976 -2.35409 -8.45475
3535 4 1 -2.55174 -2.09769 -8.52813
3528 4 1 -2.73272 -3.65198 -6.66526
3527 4 1 -2.35955 -4.36536 -5.79662
3525 4 1 -1.37558 -3.44281 -5.91674
3537 4 1 -4.06956 -2.06698 -7.40414
3539 4 1 -3.58399 -2.21649 -5.48296
3538 4 1 -3.34827 -1.62388 -6.44627
3530 4 1 -3.0497 -1.35895 -7.43874
3529 4 1 -2.98836 -2.5099 -7.00281
3534 4 1 -1.92963 -2.65595 -7.65533
3532 4 1 -1.67739 -2.3648 -7.92617
3531 4 1 -2.14449 -1.89835 -6.90971
2610 4 1 -2.53598 -0.309416 -7.57454
1940 4 1 0.611297 -25.403 -2.72855
1939 4 1 0.956805 -24.3326 -2.9938
1951 4 1 -6.90569 -21.6693 -3.22751
1950 4 1 -5.84301 -22.1001 -3.42957
1949 4 1 -4.76857 -22.2593 -2.81157
1947 4 1 -2.98884 -23.5676 -3.44479
1948 4 1 -4.06625 -23.0774 -3.43007
1943 4 1 -1.21575 -24.1071 -3.05459
1953 4 1 -6.43269 -20.6658 -3.08047
1983 4 1 -2.53375 -18.9851 -2.71973
1959 4 1 -6.67755 -18.0743 -3.16394
1961 4 1 -6.20919 -17.5665 -3.41982
1958 4 1 -7.66002 -18.8109 -3.07885
1960 4 1 -7.18753 -17.5016 -4.04205
1962 4 1 -5.69808 -18.6432 -3.60357
1966 4 1 -5.66756 -16.3546 -5.03521
1963 4 1 -5.19879 -17.7615 -4.34624
1964 4 1 -5.33906 -16.5797 -4.53139
1984 4 1 -3.29067 -18.1378 -2.69901
1969 4 1 -4.11827 -16.5385 -3.71165
1968 4 1 -4.19456 -16.2746 -4.90686
1982 4 1 -2.52825 -17.799 -2.94721
1980 4 1 -1.14023 -17.2074 -3.46263
1979 4 1 -1.76735 -17.9533 -2.78494
1977 4 1 -0.288519 -16.2758 -3.12646
1965 4 1 -4.80815 -15.5887 -4.86295
1967 4 1 -5.08407 -15.7444 -4.25073
1970 4 1 -4.03482 -15.3614 -3.53987
1971 4 1 -3.22676 -15.5727 -4.34348
1976 4 1 -0.226095 -15.1114 -3.07185
1974 4 1 -1.48332 -15.7508 -4.70548
1975 4 1 -0.988848 -15.8671 -3.60783
1973 4 1 -1.02232 -15.4622 -3.56204
1972 4 1 -2.09413 -15.5035 -4.04472
3555 4 1 -7.19184 -4.35847 -3.14846
3554 4 1 -7.96478 -3.38071 -3.04636
3556 4 1 -6.44581 -5.37074 -3.2011
3548 4 1 -5.41991 -3.51872 -3.7477
3557 4 1 -6.75676 -4.23566 -3.09305
3546 4 1 -5.16148 -2.78472 -4.99935
3526 4 1 -1.32011 -4.45438 -5.24567
3524 4 1 -0.588029 -4.22952 -5.33143
3521 4 1 2.09024 -4.98104 -4.31177
3519 4 1 1.83479 -3.47112 -4.15274
3523 4 1 0.392227 -3.80298 -4.71282
3520 4 1 2.3401 -4.05774 -5.0231
3522 4 1 1.56922 -4.07866 -4.94353
3517 4 1 2.40782 -3.36957 -3.95293
3515 4 1 1.97158 -3.84267 -2.9685
3516 4 1 2.8654 -4.34026 -3.64081
2508 4 1 -6.67845 -0.244954 -4.67043
3547 4 1 -5.95847 -2.49783 -4.21511
2509 4 1 -6.40338 -0.129339 -3.58715
3543 4 1 -4.23783 -1.28908 -2.88451
3544 4 1 -5.10797 -2.10638 -2.99517
3542 4 1 -4.16422 -0.311922 -3.50552
3540 4 1 -3.76945 -1.00432 -5.18233
3545 4 1 -4.61592 -2.22847 -4.11161
3541 4 1 -3.54742 -0.0961183 -4.46156
2613 4 1 -2.17104 -0.190344 -4.61755
2614 4 1 -1.35379 -0.416041 -3.75561
3518 4 1 1.80341 -2.34912 -3.8297
2057 4 1 -8.52209 -27.9032 -0.169511
2056 4 1 -7.46459 -27.7137 -0.699227
2055 4 1 -6.2848 -27.8026 -0.365055
2053 4 1 -5.23336 -28.4609 -1.95757
2047 4 1 -3.13761 -28.3107 -0.630384
2050 4 1 -3.9096 -29.0633 -1.4174
2051 4 1 -4.48149 -27.9998 -1.04802
2049 4 1 -3.62184 -28.061 -0.62626
2054 4 1 -5.28503 -28.3213 -0.782065
2048 4 1 -3.07756 -27.3662 -1.38436
2052 4 1 -5.11927 -29.0244 -0.886488
2045 4 1 -1.76938 -29.3249 -0.684443
2042 4 1 -0.960217 -28.7603 -2.18714
2040 4 1 -1.83341 -27.7773 -0.568616
2041 4 1 -1.16822 -27.7415 -1.59444
2046 4 1 -2.25317 -28.5433 -1.47509
2044 4 1 -2.50784 -28.4488 -0.260853
2043 4 1 -1.50816 -28.5308 -1.09211
2039 4 1 -1.02756 -28.6483 -0.267414
2038 4 1 0.162832 -28.4013 -0.67694
2029 4 1 -1.76974 -25.1286 -0.125269
1941 4 1 -0.471286 -25.4621 -2.1656
1942 4 1 -0.0793323 -24.4256 -2.62802
1935 4 1 1.62545 -24.779 -0.873512
1938 4 1 0.677193 -25.3791 -2.36057
1937 4 1 1.08812 -24.8501 -1.3375
1856 4 1 7.3764 -26.5812 -0.296732
1855 4 1 8.11894 -25.6783 -0.0514032
2089 4 1 -11.2045 -22.5844 -1.71898
2090 4 1 -10.9145 -22.6715 -0.541738
2088 4 1 -10.8311 -23.4612 -1.05625
2096 4 1 -11.6816 -21.7158 -0.468032
2087 4 1 -9.93083 -23.4497 -1.8564
2081 4 1 -8.32801 -22.8824 -0.896989
2082 4 1 -8.80425 -21.8499 -0.386956
2084 4 1 -9.47101 -22.2677 -1.78185
2085 4 1 -10.3457 -23.0857 -1.6589
2086 4 1 -9.34527 -22.9985 -0.892339
1946 4 1 -2.34348 -23.7396 -2.3818
1945 4 1 -2.37751 -23.8676 -1.15324
1944 4 1 -1.48635 -24.1743 -1.90815
1936 4 1 1.23743 -23.7036 -0.933121
1934 4 1 1.72244 -23.8942 -0.128109
1932 4 1 1.60526 -22.9337 -0.328813
2093 4 1 -12.8309 -20.2365 -1.52513
2091 4 1 -10.8927 -21.493 -1.03093
2094 4 1 -11.7294 -19.8852 -1.51325
2197 4 1 -13.0551 -19.2793 -0.932038
2092 4 1 -11.9338 -21.0949 -1.34767
2097 4 1 -12.1578 -20.7023 -0.0682531
2198 4 1 -12.2079 -19.1506 -0.0736583
2095 4 1 -12.3364 -20.9221 -1.08516
2192 4 1 -10.5699 -19.2376 -0.182362
2083 4 1 -9.74183 -21.3834 -0.993018
2194 4 1 -10.3369 -19.3211 -0.323147
1954 4 1 -7.23035 -20.2311 -2.29103
1955 4 1 -6.53741 -20.5001 -1.39057
1952 4 1 -7.18373 -21.0544 -2.22749
1957 4 1 -7.8061 -19.8767 -2.68438
1956 4 1 -7.66576 -20.0691 -1.43375
1999 4 1 -6.6757 -19.0169 -0.229248
2000 4 1 -7.83884 -19.1521 -0.0468838
1998 4 1 -5.68685 -19.1896 -0.8981
1996 4 1 -5.63373 -19.5134 -1.12327
1995 4 1 -5.31774 -19.037 -0.047521
1824 4 1 13.0299 -20.3573 -0.202688
1823 4 1 13.7122 -20.8005 -1.01292
1822 4 1 14.6206 -19.9882 -0.78949
1821 4 1 15.6167 -20.0496 -0.0767277
1814 4 1 15.537 -18.8804 -0.0270472
1820 4 1 15.9363 -19.3353 -1.02294
1818 4 1 15.8079 -19.6149 -0.930903
1819 4 1 14.7888 -19.2138 -1.25738
2228 4 1 -18.8956 -16.1547 -0.691876
2230 4 1 -17.6949 -17.1403 -0.17945
2196 4 1 -12.1627 -18.5015 -1.16871
2193 4 1 -10.805 -18.7639 -1.25933
2195 4 1 -11.209 -18.4346 -0.374089
1994 4 1 -5.87997 -18.0225 -0.539589
1990 4 1 -6.91225 -16.3778 -0.46719
1986 4 1 -5.22957 -17.3143 -2.0888
1985 4 1 -4.48513 -18.0982 -2.65331
1987 4 1 -5.37492 -16.2687 -1.57743
1988 4 1 -5.05237 -16.34 -0.502932
1997 4 1 -4.95605 -18.7855 -1.75649
1981 4 1 -1.65032 -17.1878 -2.38012
1978 4 1 -1.21903 -16.8845 -2.53924
1809 4 1 12.8793 -18.2535 -0.762856
1812 4 1 14.553 -17.4575 -0.0553965
1811 4 1 14.0374 -16.5024 -0.569695
1813 4 1 15.4323 -17.9504 -0.870622
1810 4 1 13.8965 -17.5766 -1.13148
2244 4 1 -21.6152 -13.71 -0.373556
2241 4 1 -20.6752 -14.3621 -1.65265
2242 4 1 -21.0689 -13.9007 -0.578606
2232 4 1 -18.1981 -14.92 -0.925326
2234 4 1 -16.9828 -14.4671 -2.08005
2236 4 1 -18.0257 -13.5504 -1.81685
2229 4 1 -17.8589 -15.9051 -0.125638
2233 4 1 -17.1627 -14.3268 -0.948534
2231 4 1 -17.9214 -15.9714 -0.336993
1989 4 1 -5.92649 -15.6728 -0.0852227
2247 4 1 -22.0613 -12.8303 -0.211028
2238 4 1 -18.9465 -12.7207 -1.5216
2243 4 1 -21.5069 -13.083 -1.37843
2240 4 1 -20.9864 -13.2316 -2.12756
2239 4 1 -19.9514 -12.5935 -2.12313
2237 4 1 -17.8862 -12.7797 -0.884185
2235 4 1 -16.8173 -13.2968 -1.70124
3580 4 1 -0.0610627 -9.58289 -0.42797
3579 4 1 -0.198127 -8.35231 -0.222762
3581 4 1 -1.01028 -8.89935 -0.814283
3578 4 1 0.104158 -8.30363 -1.37682
3611 4 1 -9.14487 -6.92548 -0.162574
3613 4 10 -8.83937 -7.30228 -0.199469
3609 4 1 -7.08971 -7.95707 -0.45615
3610 4 1 -8.01911 -7.2081 -0.675776
3572 4 1 -3.67264 -6.48625 -0.363074
3574 4 1 -1.72142 -6.54252 -0.923233
3573 4 1 -2.56597 -6.88346 -0.195526
3577 4 1 -0.855834 -7.57842 -1.68609
3576 4 1 -1.06896 -6.48218 -2.11959
3575 4 1 -2.11961 -6.03193 -1.90641
3558 4 1 -7.54885 -4.8982 -2.45495
3562 4 1 -7.63785 -4.40136 -0.711469
3561 4 1 -6.45245 -4.09425 -0.81322
3563 4 1 -6.85388 -5.06293 -0.117727
3551 4 1 -6.56784 -3.82668 -1.93643
3552 4 1 -7.20158 -3.21831 -1.15996
3553 4 1 -7.15766 -3.66434 -2.19071
3560 4 1 -6.11082 -5.16792 -1.20544
3559 4 1 -6.43467 -5.28041 -2.31691
3550 4 1 -5.48755 -3.40055 -1.50726
3549 4 1 -5.89224 -3.64124 -2.63173
3514 4 1 1.21529 -3.02373 -2.58018
3498 4 1 3.07618 -2.77331 -1.94535
3499 4 1 3.69229 -3.70921 -1.4924
3500 4 1 4.53544 -3.37661 -2.3126
3504 4 1 5.03385 -3.40139 -0.835269
3506 4 1 4.55154 -2.75385 -0.435283
3501 4 1 5.75856 -3.21954 -2.28113
3503 4 1 5.99463 -2.8203 -1.27072
2620 4 1 -3.56535 -0.824695 -1.42658
2623 4 1 -3.8222 -2.07675 -0.0639933
2621 4 1 -4.12573 -0.300227 -0.546634
2619 4 1 -2.52159 -0.396248 -0.923376
2618 4 1 -1.78112 -0.454542 -1.88484
2624 4 1 -2.67943 -2.4324 -0.278418
3497 4 1 2.64736 -1.68497 -2.08123
3511 4 1 2.29601 -2.0535 -0.644679
3512 4 1 1.23748 -2.51627 -0.305942
3513 4 1 1.39718 -2.58164 -1.47575
3496 4 1 2.9951 -0.609125 -2.41601
3507 4 1 5.02451 -1.93635 -1.15571
3508 4 1 4.37225 -2.26719 -0.290625
3509 4 1 3.17934 -2.43112 -0.168159
3502 4 1 6.42441 -2.19986 -2.10001
3505 4 1 5.70149 -2.65195 -0.221737
2060 4 1 -8.48365 -27.0873 2.35228
2058 4 1 -8.35867 -27.2206 0.807296
2059 4 1 -7.7495 -27.6954 1.71074
2033 4 1 -1.59359 -27.8201 0.962664
2034 4 1 -0.367992 -27.7954 1.20604
2032 4 1 -1.05386 -27.0244 1.54052
1915 4 1 0.78298 -27.6354 2.54127
2035 4 1 0.184477 -28.5081 0.440911
1914 4 1 1.47572 -28.4611 2.0303
2036 4 1 1.36195 -28.4267 0.805226
2037 4 1 0.748821 -27.6838 0.0426437
1867 4 1 3.83495 -28.2076 1.4728
1866 4 1 4.85502 -27.5394 1.58928
1864 4 1 4.92728 -27.9617 1.08856
1868 4 1 4.18108 -27.2422 0.824584
1870 4 1 3.42385 -27.5222 2.07547
1863 4 1 5.73322 -27.2466 1.62329
1865 4 1 6.0172 -27.9025 1.65142
2110 4 1 -12.5542 -24.2897 2.32171
2111 4 1 -11.7739 -24.7407 1.59632
2114 4 1 -11.6546 -25.7097 2.66825
2061 4 1 -8.47292 -25.8856 2.27567
2115 4 1 -10.5819 -25.2327 2.51187
2116 4 1 -9.55557 -24.5628 2.2395
2069 4 1 -5.48246 -24.7261 1.84002
2024 4 1 -2.92112 -25.0348 1.52027
2027 4 1 -3.40089 -25.4081 1.51481
2026 4 1 -3.28672 -24.6301 0.519178
2022 4 1 -3.52655 -24.2506 2.09316
2067 4 1 -5.13409 -25.8185 2.48921
2030 4 1 -1.55964 -25.6367 0.977579
1917 4 1 -0.00754786 -26.5642 1.82868
1927 4 1 -0.872597 -24.4156 0.916737
1926 4 1 -1.49576 -24.7906 1.912
2023 4 1 -2.58093 -24.8046 2.60891
2031 4 1 -1.71354 -26.1926 2.09993
1923 4 1 -0.743983 -25.8463 2.45916
2028 4 1 -2.56129 -25.5709 0.675828
1919 4 1 1.02496 -25.5829 0.952157
1918 4 1 0.994202 -26.6999 1.31237
1920 4 1 0.100477 -26.3222 1.22253
1921 4 1 0.637474 -25.4047 0.744123
1922 4 1 0.150909 -25.4146 1.87484
1872 4 1 3.70528 -25.8544 1.09749
1873 4 1 4.6624 -26.1754 1.81866
1871 4 1 3.25189 -26.3037 2.04064
1869 4 1 3.26144 -26.6714 1.33183
1862 4 1 5.8002 -26.031 1.56879
1861 4 1 6.5319 -25.1636 1.84706
1858 4 1 5.91252 -24.9734 0.253994
1857 4 1 6.86333 -25.6491 0.287765
1859 4 1 5.63327 -24.5982 1.41891
1851 4 1 9.08218 -26.4147 2.58383
1852 4 1 8.15648 -26.8982 2.06575
1853 4 1 8.36234 -26.4609 0.99486
1854 4 1 8.88566 -25.477 0.888964
1838 4 1 12.2028 -24.5579 2.38994
1837 4 1 11.8621 -25.2251 1.4787
1836 4 1 13.0335 -25.2089 1.35027
1835 4 1 13.9486 -24.5538 1.30484
2105 4 1 -13.606 -21.7755 1.84234
2108 4 1 -12.916 -23.0666 1.91726
2120 4 1 -12.0012 -23.5745 1.88979
2119 4 1 -11.7944 -23.1778 0.758831
2118 4 1 -10.7661 -23.7243 0.894038
2079 4 1 -8.99256 -23.3539 0.583751
2117 4 1 -9.77401 -23.7138 1.47039
2074 4 1 -6.57687 -22.5758 1.43184
2075 4 1 -6.18458 -21.5401 1.66551
2077 4 1 -6.79662 -23.0751 0.893519
2076 4 1 -6.9723 -21.8518 0.747664
2073 4 1 -6.13166 -23.0145 2.41691
2070 4 1 -6.42246 -24.1774 2.37267
2071 4 1 -5.88 -23.6219 1.52314
2078 4 1 -7.92447 -23.4339 1.0135
2080 4 1 -7.86658 -23.1749 0.194116
2072 4 1 -5.28692 -23.8301 2.58152
2025 4 1 -2.59486 -23.8663 1.2082
1928 4 1 -1.22152 -23.8366 1.86055
1929 4 1 -0.0719344 -23.8894 2.19743
1931 4 1 0.901451 -22.5129 0.603687
1933 4 1 2.57203 -23.0864 0.291856
1930 4 1 0.282855 -23.4106 1.11496
1860 4 1 6.67865 -24.0905 1.32991
1832 4 1 12.9488 -21.8319 2.27526
1834 4 1 13.7748 -23.9143 2.36539
1833 4 1 13.5554 -22.8081 2.18976
2100 4 1 -12.979 -20.9435 1.74022
2099 4 1 -11.8567 -21.3239 1.44436
2102 4 1 -13.4492 -20.507 2.62941
2101 4 1 -12.4408 -19.9569 2.28793
2189 4 1 -11.2709 -19.5083 1.75808
2201 4 1 -12.934 -19.0796 2.24951
2200 4 1 -12.8585 -19.6344 1.18967
2098 4 1 -12.0116 -20.159 0.948432
2190 4 1 -10.2328 -19.6043 1.02685
2191 4 1 -9.66444 -19.969 0.0620867
2004 4 1 -6.68154 -20.5191 1.85917
2003 4 1 -7.04613 -19.8729 1.05742
2005 4 1 -7.84699 -20.3921 2.16158
2006 4 1 -6.8573 -20.8446 2.53031
2002 4 1 -7.65333 -19.0491 0.521594
1827 4 1 13.168 -19.9334 2.04045
1829 4 1 13.1468 -21.0036 2.17351
1828 4 1 14.0309 -20.5866 1.42878
1826 4 1 13.9296 -19.8815 1.1625
1830 4 1 14.0757 -20.1986 2.12564
1831 4 1 14.0143 -21.3899 2.41265
1817 4 1 15.7899 -19.0208 0.0413631
1816 4 1 14.9458 -19.6297 0.595001
1825 4 1 14.1098 -20.6327 0.202263
2207 4 1 -17.0788 -18.0368 2.6386
2199 4 1 -13.1993 -18.7225 0.505017
2001 4 1 -8.32519 -18.0585 0.384852
2186 4 1 -9.99491 -18.6929 2.36411
1993 4 1 -5.85555 -17.2835 0.474408
1991 4 1 -6.80158 -16.315 0.661671
1992 4 1 -5.72072 -16.1842 0.322405
1786 4 1 3.38633 -17.0427 2.11045
1796 4 1 8.05544 -16.635 2.34877
1793 4 1 6.70541 -16.3801 1.49515
1801 4 1 9.87634 -18.5047 1.71186
1797 4 1 9.001 -16.2328 1.8782
1799 4 1 9.04885 -17.3937 2.40005
1798 4 1 10.0104 -16.7907 2.047
1800 4 1 8.99189 -18.6108 2.50061
1802 4 1 10.2662 -17.8452 0.743463
1803 4 1 11.1506 -17.0064 0.96075
1806 4 1 11.5044 -17.4303 2.13041
1807 4 1 12.0553 -18.182 1.43168
1808 4 1 12.4113 -18.4144 0.322041
1805 4 1 12.684 -17.3071 1.90506
1804 4 1 11.7263 -16.6776 2.0289
1815 4 1 15.3047 -18.5855 1.09281
2245 4 1 -22.2724 -13.9414 0.61851
2227 4 1 -19.346 -15.3501 0.0256363
2226 4 1 -18.7568 -14.3861 0.568808
2219 4 1 -15.3697 -14.6145 2.38001
2220 4 1 -16.0911 -13.6824 2.46051
2218 4 1 -15.4641 -15.2015 1.29533
2217 4 1 -16.009 -15.6448 2.34559
1787 4 1 3.42026 -15.8594 2.57381
1788 4 1 4.22394 -15.1879 2.04616
1789 4 1 5.42088 -15.2807 1.84912
1794 4 1 6.99151 -15.4936 2.24733
1792 4 1 6.28069 -15.8168 2.44137
1791 4 1 6.46784 -14.7782 1.98019
2250 4 1 -23.743 -12.7716 0.685349
2252 4 1 -24.0038 -10.8909 1.5711
2251 4 1 -24.2202 -12.1334 1.55554
2246 4 1 -21.9773 -12.8825 1.02166
2248 4 1 -22.0339 -12.4753 0.918795
2249 4 1 -22.8002 -12.301 0.0656128
2223 4 1 -17.4151 -12.6395 1.49789
2222 4 1 -16.6518 -12.4487 2.4433
2225 4 1 -18.3177 -13.3287 0.0461889
2224 4 1 -18.0311 -12.3024 0.511748
3599 4 1 -3.90556 -11.6054 1.05347
3600 4 1 -4.83926 -11.046 1.64543
2253 4 1 -23.7625 -10.4576 2.56686
3607 4 1 -7.46567 -9.12335 1.35541
3604 4 1 -5.754 -8.8669 1.86565
3601 4 1 -5.54806 -10.4195 0.98293
3608 4 1 -7.14652 -8.09122 0.806887
3605 4 1 -5.92897 -8.31563 0.734381
3603 4 1 -5.62018 -9.66419 0.946421
3598 4 1 -3.46479 -10.5494 1.051
3597 4 1 -3.40388 -9.35244 0.74711
3595 4 1 -3.3631 -9.32757 0.957074
3594 4 1 -3.85949 -8.4373 1.37548
3596 4 1 -2.70352 -10.2067 1.26802
3602 4 1 -4.82895 -10.0412 0.118239
3584 4 1 -0.070285 -8.76249 1.96284
3588 4 1 -1.5366 -8.20913 2.27888
3586 4 1 -1.22701 -8.74382 2.22027
3587 4 1 -2.25019 -8.99569 1.60572
3582 4 1 -0.939096 -8.5415 0.344423
3614 4 10 -9.85202 -7.90179 0.0869919
3612 4 10 -9.87148 -7.8773 0.125992
3606 4 1 -7.01092 -8.03258 1.2587
3592 4 1 -3.5637 -7.85389 0.548988
3570 4 1 -3.44752 -5.51278 0.760722
3568 4 1 -3.85507 -5.66076 1.95817
3569 4 1 -4.07706 -6.47104 1.18509
3571 4 1 -3.93126 -6.60647 0.830807
3567 4 1 -4.99875 -5.95182 2.32871
3593 4 1 -3.12051 -7.47274 1.57556
3591 4 1 -2.35807 -8.01698 0.366036
3590 4 1 -1.84247 -7.8583 1.43653
3589 4 1 -1.39848 -7.04144 2.16731
3583 4 1 0.00399982 -8.05847 1.00708
3564 4 1 -5.66793 -5.08541 0.222163
3566 4 1 -4.78866 -4.7879 2.41609
2626 4 1 -3.53848 -2.76537 1.14096
3565 4 1 -5.30236 -4.91491 1.33368
2537 4 1 -7.15995 -0.260393 1.61306
2622 4 1 -4.34962 -1.07376 0.285265
2625 4 1 -2.89792 -1.83397 0.721585
2627 4 1 -2.42579 -2.34685 1.44797
2628 4 1 -2.60148 -2.12016 2.52539
3510 4 1 2.22862 -2.54798 0.435581
1899 4 1 -1.04423 -28.0638 4.99286
1902 4 1 -1.69645 -27.4989 4.1154
1900 4 1 -0.900631 -27.4164 3.97743
1898 4 1 -2.13853 -27.4588 5.23779
1911 4 1 1.73925 -27.9417 4.36319
1912 4 1 1.35282 -27.1995 3.55091
1913 4 1 1.22247 -28.3262 3.25488
1910 4 1 2.25197 -27.5459 5.33053
2113 4 1 -12.1692 -25.1224 3.66117
2112 4 1 -11.7031 -24.4799 2.72065
2126 4 1 -9.70038 -25.0011 5.07486
2068 4 1 -5.54343 -24.8135 2.98076
2066 4 1 -5.40563 -26.7994 3.09291
2065 4 1 -6.27904 -26.2965 3.74439
2062 4 1 -7.45976 -26.2819 2.78168
2063 4 1 -6.98662 -25.3811 3.38131
2064 4 1 -7.0652 -25.6916 4.46232
1903 4 1 -2.13818 -26.3846 4.4424
1904 4 1 -1.31148 -25.8892 5.28894
1905 4 1 -0.695582 -25.0136 4.9299
1901 4 1 -1.18596 -26.6712 4.90389
1924 4 1 -0.900949 -25.0098 3.38788
1916 4 1 0.0868717 -26.7758 2.99385
1908 4 1 0.454727 -26.8505 4.43657
1906 4 1 0.143873 -25.7833 4.75795
1907 4 1 0.6857 -25.8847 3.64573
1909 4 1 1.58224 -26.6754 4.63479
1874 4 1 4.51767 -25.6963 2.89953
1875 4 1 4.60418 -26.2776 4.00771
1876 4 1 4.91397 -25.3834 3.34076
1877 4 1 4.70507 -25.4521 4.46806
1878 4 1 4.93949 -24.2656 4.44888
1879 4 1 5.48228 -24.6582 3.43649
1850 4 1 9.67082 -25.8656 3.43418
1849 4 1 9.61187 -25.257 4.47379
1844 4 1 10.9269 -25.3085 5.2162
1842 4 1 12.78 -24.7708 4.5267
1841 4 1 11.9157 -24.7459 3.76614
2109 4 1 -12.8995 -23.3979 3.09877
2107 4 1 -13.1311 -22.1939 2.79789
2121 4 1 -11.5882 -23.0562 2.88574
2122 4 1 -11.1455 -22.6142 3.83503
2123 4 1 -9.95851 -22.243 3.77386
2124 4 1 -10.2851 -23.0937 4.66805
2125 4 1 -10.5397 -24.0885 5.25031
2127 4 1 -8.91923 -24.149 4.77037
2021 4 1 -3.72311 -23.2822 2.83001
2020 4 1 -4.55164 -23.5894 3.67215
2019 4 1 -5.13371 -22.7163 4.35389
2018 4 1 -4.74255 -21.6096 4.47356
2136 4 1 -3.25638 -23.7194 5.31183
1925 4 1 -1.4966 -24.1222 2.92562
1884 4 1 2.08942 -22.8568 3.82849
1885 4 1 0.996759 -22.3622 4.14995
1886 4 1 0.32056 -21.9405 5.1011
1882 4 1 4.06053 -23.5465 4.39712
1881 4 1 4.93745 -24.1918 4.17279
1883 4 1 3.17241 -23.2858 3.66976
1880 4 1 6.00954 -23.6397 3.87576
1839 4 1 11.9302 -23.8812 3.32375
1840 4 1 12.9351 -24.0723 3.73279
2106 4 1 -13.9898 -21.3828 2.83791
2103 4 1 -13.7261 -21.0109 3.68432
2104 4 1 -13.0637 -21.3998 2.84714
2188 4 1 -11.6558 -20.008 2.8383
2187 4 1 -10.6557 -19.4581 3.00668
2184 4 1 -9.9353 -19.7741 3.77873
2183 4 1 -8.85382 -19.5476 3.29071
2182 4 1 -8.55759 -20.6096 3.75084
2181 4 1 -8.66784 -19.7923 4.60598
2180 4 1 -8.24455 -20.781 4.90758
2008 4 1 -5.97698 -19.2351 3.79125
2010 4 1 -5.40684 -19.3667 2.72877
2011 4 1 -5.78903 -19.7218 3.89504
2012 4 1 -5.79308 -19.6654 5.05866
2007 4 1 -6.78621 -19.9787 3.3824
1780 4 1 3.31334 -19.906 4.28822
1783 4 1 4.2996 -18.8475 3.37556
1779 4 1 3.68489 -20.7625 3.47672
1778 4 1 3.14245 -20.5421 4.54494
1777 4 1 4.27637 -20.6725 5.03357
2208 4 1 -17.241 -17.5557 3.77781
2211 4 1 -17.3522 -16.6577 4.40787
2210 4 1 -16.8151 -17.5066 3.7817
2209 4 1 -16.9986 -16.601 3.05069
2205 4 1 -15.0689 -18.0043 3.46718
2206 4 1 -16.1013 -18.4573 3.07843
2204 4 1 -14.6334 -18.8358 4.20239
2203 4 1 -13.8359 -18.7916 3.31342
2202 4 1 -12.9661 -18.1258 2.9115
2185 4 1 -9.54212 -18.6277 3.54735
2009 4 1 -5.57235 -18.3034 3.26337
1781 4 1 3.68328 -18.7916 4.15235
1785 4 1 3.50822 -16.7954 3.34338
1782 4 1 3.25991 -18.4032 3.03062
1784 4 1 4.30759 -17.575 3.49267
1795 4 1 7.10161 -16.4858 3.03466
2212 4 1 -17.6723 -15.7369 5.15227
2215 4 1 -16.8537 -15.7489 4.47979
2216 4 1 -16.7841 -15.3963 3.29091
1790 4 1 5.78726 -14.8309 2.93616
2261 4 1 -23.8966 -11.7997 4.79035
2258 4 1 -22.7268 -10.93 5.03042
2259 4 1 -22.6142 -12.071 5.11275
2221 4 1 -17.1084 -13.3492 3.13945
2270 4 1 -25.2295 -8.38405 4.71808
2268 4 1 -25.1318 -8.32981 5.29326
2254 4 1 -22.9198 -10.4642 3.37581
2255 4 1 -22.2131 -9.4713 3.38534
2256 4 1 -21.6608 -9.11331 4.43585
2266 4 1 -24.0001 -8.76616 4.54775
2257 4 3 -22.5458 -9.75771 4.88853
3585 4 1 -0.435485 -9.54625 2.69684
2269 4 1 -25.3616 -7.20323 4.78241
2272 4 1 -24.9391 -6.50667 5.22485
2267 4 1 -24.0484 -7.83004 5.2395
2629 4 1 -2.68164 -3.30294 2.85344
2538 4 1 -6.80335 -0.705106 2.72005
2541 4 1 -6.9125 -0.175342 3.76573
2632 4 1 -2.80539 -2.46127 5.13249
2630 4 1 -2.60404 -2.19289 3.41397
2631 4 1 -1.85907 -2.33592 4.41981
2144 4 1 -3.50131 -27.6489 6.51285
2145 4 1 -3.40792 -27.4775 7.65982
2141 4 1 -2.38374 -27.2502 6.42577
2129 4 1 -8.43988 -24.8811 5.96083
2131 4 1 -8.33898 -24.8507 5.81254
2132 4 1 -7.22985 -24.3237 6.08272
2133 4 1 -6.14039 -24.4686 6.47568
2143 4 1 -3.96295 -26.8974 5.80015
2137 4 1 -3.31197 -24.3824 6.18782
2140 4 1 -3.19914 -26.369 5.98466
2142 4 1 -2.84649 -26.6084 5.47412
2139 4 1 -4.04078 -26.4985 6.7647
2138 4 1 -3.24116 -25.544 6.37515
1897 4 1 -1.54567 -26.8532 6.12494
1893 4 1 -1.94123 -24.4204 5.84743
1894 4 1 -0.916435 -24.9245 6.22578
1895 4 1 -1.49783 -24.8627 7.34058
1896 4 1 -1.47983 -25.8642 6.7229
1738 4 1 7.76535 -24.627 7.68307
1848 4 1 9.58231 -25.4841 5.67166
1847 4 1 9.86997 -26.5913 5.45412
1846 4 1 9.71325 -25.7713 6.33712
1737 4 1 8.94803 -24.4272 7.82265
1734 4 1 9.14259 -25.2997 7.63465
1732 4 1 8.65634 -26.4612 6.94814
1731 4 1 9.53461 -26.6979 7.66715
1733 4 1 8.2182 -25.4241 6.90818
1736 4 1 9.62513 -24.9713 7.00084
1729 4 1 10.75 -25.0663 7.75914
1845 4 1 10.9153 -25.3585 6.40261
1843 4 1 12.1138 -25.2736 5.38859
2130 4 1 -8.38297 -23.7177 6.13901
2128 4 1 -8.0108 -23.9373 5.43951
2134 4 1 -5.18723 -23.9141 6.75257
2135 4 1 -4.26999 -23.6691 5.99531
1888 4 1 -0.499511 -21.6504 7.04494
1889 4 1 -1.04891 -21.8822 5.96115
1891 4 1 -0.810365 -22.4652 5.44248
1890 4 1 -0.42134 -22.7244 6.51757
1892 4 1 -1.16287 -23.4554 5.96491
1887 4 1 0.444803 -21.8293 6.33737
1755 4 1 0.534739 -23.0147 7.86899
1756 4 1 0.310949 -21.8541 7.99881
1758 4 1 0.286014 -21.6695 7.84003
1757 4 1 1.07581 -22.3366 7.23014
1735 4 1 8.72333 -24.1965 7.44967
1726 4 1 11.5843 -21.8817 7.80404
2170 4 1 -8.57123 -19.8358 7.04874
2168 4 1 -10.1097 -19.8417 7.80145
2169 4 1 -9.16705 -20.5092 7.77442
2016 4 1 -5.44258 -21.0487 6.29522
2013 4 1 -6.0265 -19.5593 6.17212
2179 4 1 -7.65048 -21.322 5.70319
2178 4 1 -7.36092 -20.3361 6.34428
2177 4 1 -7.46586 -19.6116 5.40333
2176 4 1 -7.40174 -18.9688 6.49587
2171 4 1 -8.00959 -19.4998 8.03303
2017 4 1 -4.55214 -21.5103 5.6354
2015 4 1 -5.2745 -21.3225 7.43202
2014 4 1 -5.35369 -20.276 6.76401
1759 4 1 1.08318 -20.9277 7.25459
1760 4 1 2.18534 -21.2666 7.38763
1776 4 1 4.21358 -19.8481 5.96455
1775 4 1 5.15212 -20.2237 6.51135
1772 4 1 5.25458 -19.8592 7.54577
1773 4 1 5.16383 -21.085 7.17738
1764 4 1 3.82608 -20.1098 7.1637
1774 4 1 6.20676 -20.5397 6.92385
1771 4 1 5.74585 -18.9201 7.96488
1770 4 1 6.31912 -19.1889 6.96514
1769 4 1 6.06653 -18.9008 8.06889
2213 4 1 -18.3777 -16.2696 5.93652
2175 4 1 -7.09436 -18.8388 7.67802
2214 4 1 -17.4852 -15.8327 5.48561
2262 4 1 -23.8941 -11.7603 6.01359
2260 4 1 -23.4618 -11.6046 5.80629
2264 4 1 -24.47 -10.4249 5.76595
2263 4 1 -23.5915 -10.7015 6.46321
2265 4 1 -23.8665 -9.42042 5.62246
2273 4 1 -25.6165 -6.44275 6.19968
2275 4 1 -24.609 -5.6766 6.43944
2274 4 1 -25.2516 -5.53302 5.4566
2271 4 1 -25.5936 -7.47887 5.51283
2276 4 1 -24.5499 -4.44756 6.73643
2277 4 1 -25.3825 -5.08468 7.42653
2278 4 1 -24.7971 -4.26745 6.70658
2280 4 1 -25.2787 -3.29769 7.10701
2279 4 1 -25.239 -4.25883 7.8974
2282 4 1 -26.1393 -2.19626 7.50419
2283 4 1 -25.4468 -1.18277 7.65556
2637 4 1 -3.69678 -1.43458 6.62784
2633 4 1 -3.10595 -2.67628 6.28093
2635 4 1 -5.00448 -1.2032 6.21684
2634 4 1 -4.0336 -1.94163 5.97255
2636 4 1 -4.44632 -0.658 7.13695
2640 4 1 -2.98725 -0.155209 7.1751
2638 4 1 -2.67203 -1.04433 7.25195
2639 4 1 -1.86135 -0.337265 6.83036
2146 4 1 -3.28491 -27.3812 8.82182
2153 4 1 -9.4885 -25.1739 9.27356
2152 4 1 -8.53868 -25.7736 8.83998
2151 4 1 -8.07739 -25.2725 9.92664
2154 4 1 -10.519 -24.6601 9.7793
2150 4 1 -7.20437 -26.0512 10.306
2149 4 1 -6.03885 -25.8597 10.1291
2148 4 1 -5.21564 -26.687 9.74871
2147 4 1 -4.21179 -26.7771 9.17845
1749 4 1 2.09825 -24.3508 10.1921
1748 4 1 3.16189 -24.8913 9.99347
1742 4 1 5.33645 -24.4566 9.84491
1747 4 1 3.7683 -24.2738 10.7417
1740 4 1 6.53897 -25.1251 8.48599
1739 4 1 7.45065 -24.5087 8.85297
1741 4 1 5.41095 -24.9996 8.8119
1730 4 1 10.348 -26.1225 8.16741
2162 4 1 -11.2325 -22.4922 8.88015
2165 4 1 -10.7709 -22.0435 10.4996
2156 4 1 -12.21 -24.0516 10.5149
2166 4 1 -10.1333 -21.576 9.50091
2163 4 1 -10.6187 -21.6019 8.35853
2160 4 1 -9.37351 -23.1783 9.88585
2161 4 1 -10.4575 -22.6621 9.77148
2164 4 1 -10.1171 -22.0153 9.46517
1754 4 1 -0.0503796 -23.7483 8.61207
1751 4 1 2.29278 -22.3919 9.45255
1752 4 1 1.12977 -22.5433 9.13925
1753 4 1 0.776421 -23.7145 9.36803
1750 4 1 2.75937 -23.3611 10.1216
1728 4 1 11.1337 -24.0453 8.36529
1727 4 1 11.2674 -22.8394 8.31081
2167 4 1 -9.98171 -20.5393 8.79589
1761 4 1 2.74492 -21.1969 8.47606
1762 4 1 3.53913 -20.6625 9.22282
1765 4 1 3.42218 -20.3455 8.2942
1767 4 1 4.66811 -19.6589 8.3788
1763 4 1 3.11032 -20.2542 8.11893
1766 4 1 3.76285 -19.6839 9.19216
1722 4 1 9.60045 -21.0886 10.4892
1723 4 1 9.71691 -21.1622 9.25998
1724 4 1 10.5844 -20.3511 9.25027
1721 4 1 8.44498 -20.8784 10.497
1720 4 1 9.63515 -21.2194 10.3355
1725 4 1 11.2781 -20.8517 8.36116
2172 4 1 -7.45152 -18.6311 8.463
2173 4 1 -6.65133 -17.7013 8.29206
2174 4 1 -7.27184 -18.6474 8.83829
1768 4 1 5.12256 -18.5591 8.60271
2281 4 1 -25.556 -3.04402 8.23572
2284 4 1 -25.6149 -0.13439 8.09942
2291 4 1 -25.5709 -0.00565172 10.5685
2287 4 1 -24.9866 -0.8196 9.94773
2285 4 1 -24.7352 -0.423385 8.78026
2286 4 1 -25.3834 -1.41099 9.01587
2288 4 1 -25.8431 -1.05039 10.6776
2155 4 1 -11.0217 -24.3387 10.8399
1744 4 1 4.47429 -24.8604 11.4483
1746 4 1 4.56951 -24.7647 11.4927
1745 4 1 4.72724 -25.8544 12.1015
1743 4 1 5.59464 -24.5934 11.0475
2157 4 1 -11.3386 -23.53 11.1001
2159 4 1 -9.14069 -23.5248 11.0439
2158 4 1 -10.2441 -22.9912 11.2496
1717 4 1 9.08383 -22.5233 11.0256
1719 4 1 10.2828 -21.6959 11.2931
1718 4 1 9.68698 -22.553 12.0544
1716 4 1 9.49398 -23.1089 12.0219
1715 4 1 10.4736 -22.7786 12.7222
1714 4 1 9.70461 -23.6127 12.985
2296 4 1 -26.2328 -0.591367 11.5768
2299 4 1 -25.1119 -0.379071 12.378
2297 4 1 -25.3423 -0.39321 12.3636
1708 4 1 7.88569 -21.9277 14.6067
1711 4 1 8.96991 -22.795 13.7488
1712 4 1 9.21864 -23.8375 14.0657
1713 4 1 9.78943 -22.7632 13.8959
1710 4 1 8.47104 -21.9783 14.4975
1707 4 1 8.57438 -21.4382 15.532
1709 4 1 8.26874 -20.8644 14.1351
1704 4 10 8.07202 -21.3328 17.4559
1703 4 10 8.9153 -20.6168 18.027
1706 4 1 9.24853 -20.6552 16.2653
1705 4 1 9.02007 -20.6911 17.4795
1702 4 10 9.94718 -20.823 17.3765
2928 4 1 13.582 -0.207259 19.504
3404 4 1 5.78968 21.153 -15.2804
3424 4 1 5.60189 20.6581 -13.4952
3423 4 1 6.48271 20.3663 -14.2695
3398 4 1 3.53178 23.7734 -15.2647
3399 4 1 4.26633 22.8452 -14.7578
3397 4 1 3.71652 23.7691 -14.0398
3400 4 1 3.98842 23.2034 -15.8031
3401 4 1 4.71902 22.3104 -15.6356
3403 4 1 5.1382 21.9571 -14.6146
3405 4 1 6.32784 21.6348 -14.443
3402 4 1 5.83328 22.5022 -15.4084
3406 4 1 6.32164 22.7119 -14.0124
3444 4 1 4.40808 14.8442 -10.7968
3430 4 1 5.23612 16.6805 -11.6114
3429 4 1 6.31446 17.1726 -11.2499
3428 4 1 5.80803 18.2848 -11.4702
3420 4 1 4.04812 20.3075 -11.801
3421 4 1 4.57479 20.2666 -12.8725
3419 4 1 3.04697 20.9186 -11.6283
3425 4 1 6.31054 20.3018 -12.6603
3411 4 1 7.48081 20.2602 -12.0902
3414 4 1 6.54167 21.1442 -10.7878
3412 4 1 6.78413 20.6103 -11.1249
3410 4 1 7.86983 20.9231 -11.1177
3426 4 1 6.18852 19.5784 -11.7451
3422 4 1 5.60505 20.5007 -13.4499
3409 4 1 8.36548 21.4319 -12.0242
3392 4 1 2.15167 23.2366 -12.9872
3390 4 1 2.03241 23.9478 -11.6819
3418 4 1 3.61705 21.7488 -10.9661
3393 4 1 3.33792 23.4859 -12.996
3395 4 1 3.83744 23.0123 -12.7588
3394 4 1 4.35909 24.0173 -12.7039
3396 4 1 3.222 24.0165 -12.9045
3408 4 1 7.6051 22.1659 -12.6528
3407 4 1 6.55656 22.6457 -12.8407
3391 4 1 2.03148 24.4246 -12.7984
3389 4 1 2.73691 24.9306 -11.876
3387 4 1 3.90132 26.3416 -11.1484
3388 4 1 3.93427 25.3371 -11.7914
3454 4 1 2.12716 9.96956 -9.50663
3453 4 1 1.29164 10.6789 -8.9543
3455 4 1 2.76495 9.036 -9.09075
3452 4 1 1.79956 11.1415 -9.95385
3450 4 1 2.63423 12.821 -9.44134
3451 4 1 1.58538 12.1605 -9.34195
3448 4 1 2.31948 14.1535 -9.35287
3449 4 1 3.06792 13.6761 -10.1338
3447 4 1 3.38822 13.8906 -8.7839
3446 4 1 4.25953 14.6516 -9.13212
3445 4 1 4.74412 13.9343 -10.0665
3443 4 1 4.73021 15.3028 -9.83542
3441 4 1 5.05799 15.6412 -9.48984
3439 4 1 4.84682 16.1537 -8.75341
3442 4 1 3.85092 15.6763 -9.15487
3431 4 1 5.31983 15.8984 -10.6934
3440 4 1 5.08277 16.77 -9.7097
3437 4 1 3.53426 16.3662 -8.2015
3435 4 1 5.18145 17.1664 -8.65724
3432 4 1 6.32744 16.4364 -10.5011
3433 4 1 6.59451 16.955 -9.39407
3434 4 1 6.17919 17.7999 -8.75241
3417 4 1 4.55009 21.3072 -10.25
3415 4 1 6.07716 21.4316 -9.75024
3413 4 1 6.4635 20.3566 -9.91332
3427 4 1 5.87753 19.1607 -10.7015
3416 4 1 5.43626 20.4674 -9.87595
3354 4 1 11.7783 23.7124 -8.81403
3355 4 1 12.0648 22.5769 -8.84164
3351 4 1 13.5053 23.3278 -9.32066
3350 4 1 13.9887 23.7976 -8.32393
3386 4 1 4.49317 25.6737 -10.4124
3385 4 1 5.08401 25.9094 -9.41344
3384 4 1 6.22424 26.0085 -9.16837
3383 4 1 5.74134 26.7918 -8.40678
3381 4 1 7.55293 26.2808 -9.33758
3378 4 1 8.43034 25.245 -8.40808
3379 4 1 8.55946 26.4703 -8.37304
3352 4 1 13.3454 24.283 -10.1078
3353 4 1 12.282 24.5382 -9.62516
3382 4 1 6.60748 27.0892 -9.11976
3380 4 1 7.5801 27.1376 -8.46987
2504 4 1 -6.99554 1.53854 -6.26123
2503 4 1 -7.05208 2.62426 -6.83939
2507 4 1 -6.89859 0.685691 -5.46249
2505 4 1 -7.72773 1.03583 -5.39528
2609 4 1 -3.15944 0.660947 -7.24941
2611 4 1 -2.50574 0.43771 -6.62012
2607 4 1 -1.55277 1.84026 -6.12445
2612 4 1 -1.911 0.520686 -5.54972
2608 4 1 -2.14824 0.935907 -6.68668
2501 4 1 -5.59079 3.80294 -7.48054
2502 4 1 -6.35786 2.99016 -7.76368
2500 4 1 -4.57201 4.14282 -7.01887
2499 4 1 -5.1197 4.1063 -5.92566
2498 4 1 -4.04035 4.57875 -6.4074
2497 4 1 -4.66564 4.98746 -7.32314
2496 4 1 -4.77817 4.93993 -6.11288
2479 4 1 -8.18915 7.20941 -5.40727
2480 4 1 -8.15392 6.217 -5.88298
2485 4 1 -5.50106 6.3728 -5.38887
2481 4 1 -7.12132 5.64048 -5.77484
3462 4 1 1.87299 10.282 -6.51692
3463 4 1 1.89615 9.32323 -5.80429
3460 4 1 1.76755 10.2321 -6.48841
3459 4 1 1.66393 9.51481 -7.38469
3458 4 1 2.4923 8.67713 -7.69064
3457 4 1 2.15131 9.84132 -7.82379
3456 4 1 2.91585 8.86831 -7.96289
3461 4 1 2.07048 11.1509 -7.28933
3436 4 1 4.50356 16.8086 -7.67585
3438 4 1 4.56053 17.0791 -8.07369
3344 4 1 13.4236 20.5927 -6.98178
3342 4 1 12.0438 19.8378 -5.55335
3343 4 1 12.2446 20.6046 -6.46841
3346 4 1 14.2064 20.4389 -6.67428
3345 4 1 13.863 19.4966 -7.40337
3347 4 1 13.9364 20.9384 -7.72465
3366 4 1 9.59805 23.6998 -6.12012
3365 4 1 10.6775 23.756 -6.64547
3356 4 1 11.6757 22.2986 -7.72167
3358 4 1 11.9765 23.6125 -6.24261
3357 4 1 11.383 22.6882 -6.6002
3359 4 1 11.524 23.6784 -7.36847
3360 4 1 11.9932 23.8076 -6.20524
3349 4 1 13.7058 23.0816 -7.40219
3348 4 1 13.6605 21.9185 -7.10399
3377 4 1 8.28332 26.0733 -7.5312
3372 4 1 9.48128 25.4302 -5.51775
3374 4 1 9.3428 24.4337 -6.87061
3376 4 1 9.41925 26.5074 -7.27041
3375 4 1 8.9061 25.5633 -6.81939
3373 4 1 9.66577 25.5774 -6.71809
3370 4 1 10.5835 25.5037 -5.74843
3364 4 1 10.1217 24.7241 -6.24623
3361 4 1 11.0841 24.5223 -5.88024
3362 4 1 12.2032 24.659 -6.3646
3363 4 1 11.103 24.4482 -5.73084
2506 4 1 -6.85395 1.45261 -4.63152
2510 4 1 -7.34235 0.164152 -3.00995
2606 4 1 -1.66981 1.38753 -5.03078
2605 4 1 -2.62952 1.8361 -4.51099
2602 4 1 -1.34463 2.07443 -3.10178
2603 4 1 -2.20895 2.61745 -3.76678
2616 4 1 -1.16079 0.485143 -3.7285
2596 4 1 1.00607 1.77266 -3.68725
2597 4 1 0.0187729 2.3549 -3.98157
2595 4 1 0.282572 2.33891 -4.34592
3495 4 1 3.40976 0.490379 -2.73277
2495 4 1 -4.79203 4.70471 -4.84714
2492 4 1 -3.97614 4.63749 -4.02308
2494 4 1 -4.65922 3.63926 -4.48041
2493 4 1 -4.39435 4.50425 -5.15157
2489 4 1 -3.50162 5.30292 -3.85325
2490 4 1 -4.64056 4.85419 -3.71804
2604 4 1 -1.99055 2.77848 -4.97209
2600 4 1 -1.72881 3.05014 -3.87506
2601 4 1 -2.0784 2.89399 -2.81851
2599 4 1 -1.46633 3.75244 -4.84054
2598 4 1 -0.608291 3.39775 -3.963
2578 4 1 -2.00524 3.90855 -3.17418
2579 4 1 -2.48211 5.02049 -3.00918
2593 4 1 0.936986 3.84922 -4.3146
2594 4 1 1.31877 2.74342 -4.03352
2591 4 1 2.0193 5.35863 -3.15832
2592 4 1 1.28532 4.4642 -3.28993
2477 4 1 -8.15158 7.95084 -4.62403
2478 4 1 -9.25208 7.5157 -5.07027
2476 4 1 -7.22004 8.01693 -3.9161
2482 4 1 -6.30861 6.34887 -5.36013
2483 4 1 -5.70723 7.08702 -4.57319
2486 4 1 -5.75171 7.16952 -4.49549
2484 4 1 -4.77563 7.29299 -5.2827
2487 4 1 -5.07323 6.53602 -5.26039
2491 4 1 -4.1334 5.71975 -4.50713
2488 4 1 -4.38389 6.02023 -4.33742
2585 4 1 -0.82096 6.20331 -3.66411
2586 4 1 -0.389335 7.07727 -4.27114
2588 4 1 1.0495 5.40413 -3.52677
2590 4 1 1.25945 6.26586 -3.20414
2587 4 1 0.592351 6.46736 -3.86556
2475 4 1 -7.62642 8.15578 -2.79163
3466 4 1 2.36768 9.05688 -5.15208
3464 4 1 1.81779 9.55779 -4.58812
3465 4 1 1.42815 8.4351 -4.68493
3469 4 1 4.05321 8.77326 -3.21442
3467 4 1 2.7902 8.28268 -4.28828
3468 4 1 3.91972 8.41056 -4.41929
3470 4 1 3.74819 9.80276 -2.73349
3471 4 1 3.78632 10.9992 -2.88246
3340 4 1 12.0409 20.7083 -3.43408
3341 4 1 12.2377 20.3981 -4.53396
3336 4 1 13.3406 20.8562 -3.19343
3339 4 1 11.5859 20.4225 -4.50183
3338 4 1 12.4766 20.1297 -3.75459
3335 4 1 12.4141 21.6042 -3.07852
3371 4 1 10.1867 25.0856 -4.65932
3367 4 1 9.33909 24.2859 -5.12392
3368 4 1 9.64889 25.2615 -4.43095
3369 4 1 10.8285 25.0205 -4.65037
2533 4 1 -5.63615 1.38023 -1.23957
2514 4 1 -6.63407 1.41436 -0.49265
2515 4 1 -6.70356 2.53031 -0.835266
2512 4 1 -7.72959 0.377011 -0.686876
2534 4 1 -5.80869 1.98058 -0.263184
2511 4 1 -7.58176 0.169479 -1.9079
2513 4 1 -6.62884 0.373998 -0.946854
2568 4 1 -2.80742 1.70288 -1.43303
2532 4 1 -5.27023 2.36921 -1.79608
2569 4 1 -4.03098 2.0001 -1.59314
2567 4 1 -3.57229 1.29204 -0.527756
2570 4 1 -2.91612 1.67282 -1.5145
2617 4 1 -1.54285 0.426808 -2.64049
2615 4 1 -1.42879 0.0191931 -2.60715
2571 4 1 -2.19231 2.6384 -1.578
3490 4 1 1.32191 2.4096 -1.12124
3491 4 1 1.85898 2.34779 -2.1513
3494 4 1 3.39074 1.64015 -2.44301
3492 4 1 2.8463 1.57865 -2.36069
3493 4 1 3.27347 2.39854 -1.5382
2455 4 1 -12.4936 5.18948 -0.816211
2456 4 1 -11.3097 5.27947 -0.45487
2518 4 1 -7.21955 2.9302 -0.427215
2517 4 1 -7.7792 4.03225 -0.415603
2521 4 1 -7.06176 5.32163 -0.468626
2519 4 1 -7.44678 4.16349 -0.168896
2520 4 1 -7.76489 4.61839 -1.2241
2516 4 1 -6.73086 3.71944 -0.900953
2576 4 1 -3.43937 4.39253 -1.53918
2577 4 1 -3.06084 3.8157 -2.58429
2531 4 1 -4.6089 3.07818 -1.02987
2529 4 1 -5.07621 5.25223 -1.57196
2530 4 1 -5.03445 4.13805 -1.39915
2575 4 1 -3.15126 4.64462 -0.411087
2580 4 1 -2.00709 4.54436 -1.97295
2581 4 1 -1.29992 5.26561 -2.56993
2572 4 1 -2.01766 3.13193 -0.532516
3489 4 1 1.48863 2.83896 -2.20126
3485 4 1 2.27347 5.24674 -0.168612
3488 4 1 1.83666 3.97908 -1.82741
3486 4 1 2.37602 4.07902 -0.496854
3487 4 1 1.33705 4.56519 -0.918743
2451 4 1 -14.553 5.73407 -0.380139
2460 4 1 -10.7103 7.3762 -0.460538
2458 4 1 -10.3083 6.86416 -0.308286
2522 4 1 -6.63252 6.46237 -0.597209
2474 4 1 -6.93621 7.99692 -1.85069
2528 4 1 -4.56724 5.53039 -2.60473
2527 4 1 -4.29618 5.42663 -1.44401
2526 4 1 -5.37431 5.75229 -1.53956
2525 4 1 -4.69394 5.87162 -0.678551
2584 4 1 -0.859275 6.26819 -2.50636
2583 4 1 -0.404485 6.76285 -1.58581
2582 4 1 -0.47529 6.14586 -2.61975
3481 4 1 0.924961 7.37851 -0.369086
2589 4 1 0.681477 5.54873 -2.45914
3479 4 1 1.97177 7.40888 -0.833225
3483 4 1 1.49074 5.87409 -0.95012
3482 4 1 1.93839 6.96367 -0.814811
3484 4 1 2.71444 6.01554 -1.00607
2461 4 1 -10.3423 8.34212 -1.01691
2463 4 1 -9.91925 9.68026 -1.17446
2469 4 1 -8.57568 9.12453 -0.632706
2468 4 1 -9.1821 8.2 -0.278165
2465 4 1 -9.38186 9.43407 -1.08393
2462 4 1 -9.57412 8.74386 -1.8612
2466 4 1 -9.75947 9.8576 -0.0173971
2464 4 1 -9.67738 10.0017 -0.0536769
2472 4 1 -6.87156 9.50852 -1.81431
2473 4 1 -7.5371 8.793 -1.18741
2471 4 1 -7.44855 9.71077 -0.731494
2470 4 1 -7.70227 8.63229 -1.16524
3475 4 1 2.02236 9.52358 -0.817369
3474 4 1 1.48295 9.45124 -1.82905
3477 4 1 1.78974 9.04188 -0.748529
3476 4 1 0.889333 9.75617 -0.891059
3473 4 1 2.25856 9.6258 -2.6484
3478 4 1 2.7591 8.23135 -0.689061
3472 4 1 3.34527 9.98549 -2.41554
2848 4 1 25.2496 8.86981 -0.509695
3337 4 1 12.5489 20.3187 -2.52813
3334 4 1 12.6264 22.3932 -2.161
3333 4 1 13.783 22.5373 -1.93294
3331 4 1 13.9108 24.0552 -1.3047
3332 4 1 13.9652 23.5691 -2.35929
3326 4 1 12.1506 24.3429 -0.251838
3328 4 1 13.7646 24.8968 -0.683886
3330 4 1 14.2477 25.0791 -0.798478
2536 4 1 -6.2153 0.207355 1.08231
2535 4 1 -5.91475 1.39436 0.764687
2565 4 1 -3.28267 1.20646 0.175594
2566 4 1 -4.42018 1.55667 0.281182
2557 4 1 -3.39272 2.09629 2.23181
2555 4 1 -3.43952 1.85311 2.40829
2564 4 1 -2.63334 1.87343 0.860056
2561 4 1 -1.29606 1.6091 1.3202
2563 4 1 -1.49221 1.56603 1.07877
2560 4 1 -1.59334 2.60112 0.672445
2562 4 1 -1.88972 2.63916 0.85543
2452 4 1 -13.9069 5.28298 0.576672
2453 4 1 -13.0339 4.70803 1.13604
2454 4 1 -12.4257 4.39111 0.130538
2547 4 1 -5.6917 3.91187 1.49077
2545 4 1 -6.06783 2.82126 2.14016
2550 4 1 -5.77197 4.94676 1.54588
2558 4 1 -2.9072 3.19964 2.39682
2548 4 1 -5.08241 4.88036 1.57818
2549 4 1 -5.34476 5.02531 0.48546
2546 4 1 -5.09954 3.41801 2.38878
2554 4 1 -3.84003 2.82759 1.83532
2552 4 1 -3.86595 5.23224 1.2876
2553 4 1 -3.89415 4.0073 1.6011
2551 4 1 -4.69922 4.76117 1.98943
2559 4 1 -1.97194 3.06734 1.69103
2574 4 1 -2.65587 3.73349 0.082434
2573 4 1 -1.57441 3.90955 0.277513
2654 4 1 0.949445 2.73127 2.63234
2446 4 1 -15.6568 6.08421 1.85014
2447 4 1 -15.743 7.32113 1.62866
2448 4 1 -15.2597 7.22416 0.527977
2449 4 1 -15.464 6.15773 1.05099
2450 4 1 -15.0866 6.75958 0.0678581
2457 4 1 -11.2683 6.33397 0.0835232
2459 4 1 -10.0007 7.90942 0.240892
2524 4 1 -5.58214 5.94797 0.106805
2523 4 1 -6.68188 5.79168 0.359364
3480 4 1 1.90102 7.7086 0.24753
2847 4 1 24.7959 7.93103 0.0881753
2467 4 1 -8.79609 9.24108 0.241007
2852 4 1 23.03 10.3265 1.65018
2850 4 1 23.5596 8.2313 0.800746
2851 4 1 22.9531 9.28005 0.964314
2853 4 1 21.8879 10.3944 1.32719
2845 4 1 26.0467 8.11722 2.2079
2849 4 1 24.5373 8.79337 0.427455
2842 4 1 25.1154 8.1184 2.39274
2846 4 1 25.4106 8.25941 1.18689
2844 4 1 26.9816 8.8713 1.88269
2855 4 1 21.0618 12.1705 2.05774
2854 4 1 21.4232 11.4721 1.08849
3313 4 1 12.746 20.5892 2.53917
3314 4 1 13.5817 21.5138 2.63975
3315 4 1 14.2019 21.2148 1.6714
3324 4 1 11.4616 23.2005 0.544994
3322 4 1 12.9346 23.4529 1.62342
3323 4 1 12.5589 22.9947 0.599977
3321 4 1 13.6662 23.7626 2.4311
3320 4 1 14.108 23.264 1.4482
3317 4 1 14.9188 21.7349 2.58451
3319 4 1 14.9401 23.9218 2.09383
3316 4 1 13.7345 21.9485 2.57302
3318 4 1 15.0078 22.7763 2.01802
3327 4 1 13.1388 24.6841 0.393946
3325 4 1 11.4619 24.3677 0.622789
3329 4 1 14.0032 25.2272 0.369977
2542 4 1 -6.50602 0.95184 3.64252
2540 4 1 -6.07401 0.0622866 4.65756
2544 4 1 -6.05762 1.89861 2.91319
2543 4 1 -7.19259 1.81173 3.36741
2539 4 1 -6.5024 0.144457 3.51166
2556 4 1 -2.72474 2.59511 3.12265
2647 4 1 -1.36394 1.96048 5.08269
2645 4 1 -1.82823 2.40215 4.56609
2644 4 1 -2.80335 2.82012 5.20732
2648 4 1 -1.11551 3.16772 4.89562
2649 4 1 -1.2978 4.20885 4.38435
2651 4 1 -1.68958 4.41854 3.45559
2650 4 1 -1.4642 5.36408 4.12734
2652 4 1 -0.655883 3.88712 3.20909
2653 4 1 -0.197581 2.77173 2.83056
2656 4 1 1.15835 3.90062 3.26034
2657 4 1 1.25486 3.56107 4.37988
2655 4 1 0.866679 2.82597 3.8056
2664 4 1 4.10281 2.77958 5.36728
2673 4 1 6.2955 5.37038 5.19941
2818 4 1 17.7419 4.53372 4.84007
2816 4 1 16.6882 5.2274 3.59673
2815 4 1 16.541 4.27393 4.3063
2814 4 1 16.9454 5.07322 5.09407
2445 4 1 -16.1963 5.72672 2.86098
2443 4 1 -16.35 6.23769 3.67664
2442 4 1 -15.5317 6.59795 4.43057
2444 4 1 -15.4309 6.57499 3.0827
2441 4 1 -14.4253 6.24625 4.25723
2439 4 1 -15.0531 6.89096 4.61566
2440 4 1 -14.0897 6.52377 5.33094
2438 4 1 -14.3425 7.68037 4.0169
2674 4 1 6.42082 6.61275 5.1941
2675 4 1 7.23516 5.85008 4.74864
2676 4 1 7.1034 6.71384 4.00686
2771 4 1 10.7052 6.49677 4.14537
2678 4 1 8.79842 7.51719 4.64262
2677 4 1 8.26773 6.99913 3.69576
2769 4 1 10.8375 7.5327 5.2711
2770 4 1 11.3461 6.41698 5.20149
2773 4 1 11.9513 7.31722 4.69136
2772 4 1 11.5298 6.31153 5.05627
2774 4 1 12.8972 6.89191 5.18389
2775 4 1 14.0794 7.35915 5.31442
2777 4 1 14.9469 6.49656 4.85854
2778 4 1 16.0224 6.89926 4.81875
2817 4 1 17.4141 5.63057 4.46182
2819 4 1 18.5082 5.44816 4.64119
2822 4 1 18.803 8.03748 5.33827
2779 4 1 16.7785 7.88515 5.07317
2820 4 1 19.2148 6.04855 5.34479
2432 4 1 -17.1809 10.3468 5.32288
2436 4 1 -15.0436 9.40932 4.93664
2437 4 1 -14.5458 8.29043 5.00981
2435 4 1 -15.035 10.4502 4.41235
2434 4 1 -16.0195 10.681 4.93953
2768 4 1 10.7661 8.65003 5.06958
2683 4 1 10.1973 9.79319 4.79657
2682 4 1 9.01165 9.99998 4.79011
2679 4 1 8.38007 8.57787 4.96009
2684 4 1 11.0079 10.6853 4.72441
2827 4 1 18.7178 9.25672 4.28551
2828 4 1 19.3986 9.43715 5.28376
2830 4 1 20.7651 10.2385 5.26909
2833 4 1 21.169 9.70779 4.17362
2831 4 1 21.2932 9.77177 4.27559
2834 4 1 22.0315 10.2821 3.58517
2832 4 1 21.6982 9.16439 3.30946
2835 4 1 22.2967 9.02942 3.48813
2836 4 1 22.9447 9.75647 2.7985
2837 4 1 23.6759 10.1276 3.76071
2839 4 1 23.5462 9.87423 3.48332
2868 4 1 23.6948 8.199 5.28774
2865 4 1 23.02 9.87191 4.52761
2862 4 1 23.5462 10.7172 4.99693
2840 4 1 24.3871 9.08217 3.21724
2843 4 1 26.2253 8.47379 2.73577
2841 4 1 25.5067 8.65193 3.47618
3283 4 1 14.758 13.4402 4.58396
2856 4 1 21.446 12.9015 2.93784
2838 4 1 23.8142 10.8589 2.84982
2864 4 1 22.9366 10.9047 4.02931
2860 4 1 22.8467 12.0494 4.42771
2863 4 1 22.3231 10.9841 5.07727
2858 4 1 22.8887 12.769 4.8152
2859 4 1 23.2492 12.7827 3.60474
2857 4 1 22.272 12.8393 3.8365
2861 4 1 23.8454 11.5611 4.16574
3282 4 1 15.0787 14.6005 4.81898
3285 4 1 15.881 13.7721 5.32471
3311 4 1 12.0466 20.3824 3.86119
3310 4 1 12.7217 19.8996 4.70801
3312 4 1 12.6804 21.3507 3.49675
3308 4 1 13.0929 19.9905 4.58668
2643 4 1 -3.45533 2.02016 5.85254
2642 4 1 -3.90541 1.54765 6.83043
2641 4 1 -2.89239 0.979692 7.09548
2646 4 1 -2.49173 1.94246 5.46925
2660 4 1 2.66051 3.67961 6.32278
2658 4 1 1.40774 3.08252 5.45866
2659 4 1 1.57173 4.09607 5.92901
2662 4 1 2.63628 4.10211 6.07385
2661 4 1 2.98258 4.40386 7.2168
2663 4 1 3.66735 3.51805 6.19147
2665 4 1 3.68122 3.55968 6.27968
2667 4 1 4.8891 4.76183 6.9552
2666 4 1 3.71114 4.77774 6.61051
2668 4 1 5.80972 5.30477 7.5228
2671 4 1 6.17218 5.05747 7.42227
2808 4 1 15.35 4.99263 5.69796
2807 4 1 14.2461 5.09116 6.14017
2426 4 1 -19.713 7.73751 7.7921
2670 4 1 6.87658 6.01533 7.53036
2669 4 1 6.41251 5.52367 6.48156
2672 4 1 6.48039 5.52027 6.40133
2763 4 1 10.5335 7.09303 6.82444
2766 4 1 11.3754 6.68345 6.27396
2767 4 1 10.8855 7.51301 5.58624
2764 4 1 11.1426 6.46563 7.65806
2765 4 1 10.8017 7.49653 7.07809
2776 4 1 14.6251 6.64416 6.02265
2805 4 1 14.6856 6.31592 8.04349
2780 4 1 15.984 7.47944 5.90227
2806 4 1 14.6485 5.60355 7.10379
2809 4 1 15.7911 5.52026 6.75378
2810 4 1 16.7817 6.22077 6.62215
2812 4 1 17.0948 6.74677 5.95505
2813 4 1 17.2127 5.65834 6.21194
2811 4 1 17.8602 5.91405 6.44991
2821 4 1 19.4357 7.1046 5.64624
2823 4 1 19.8811 7.57104 5.56693
2867 4 1 22.4776 8.03326 5.40404
2427 4 1 -18.9774 8.59787 8.0612
2428 4 1 -18.9329 9.75223 7.60667
2430 4 1 -18.2088 10.0229 5.85404
2431 4 1 -17.0895 9.46915 6.07838
2429 4 1 -18.1271 10.3527 6.98526
2680 4 1 7.72732 9.49878 5.4905
2681 4 1 8.60436 10.1991 5.91003
2762 4 1 10.3428 8.17915 6.19451
2685 4 1 10.6154 10.1493 5.70693
2761 4 1 11.1992 8.55395 6.91129
2686 4 1 11.6714 10.5272 5.45209
2689 4 1 11.038 10.4206 7.45565
2691 4 1 12.5922 9.96455 7.3324
2781 4 1 15.8179 8.18915 6.84295
2782 4 1 14.6527 8.50125 6.75373
2784 4 1 14.8032 9.24099 6.64882
2783 4 1 15.5135 8.73825 7.49448
2786 4 1 14.3142 10.0387 7.90937
2785 4 1 15.261 10.2302 7.14361
2699 4 1 17.1943 9.99813 7.94071
2826 4 1 18.9 9.41991 5.50766
2829 4 1 20.409 9.1276 5.73566
2824 4 1 20.0085 8.46628 6.42716
2825 4 1 19.217 9.2901 6.64019
2703 4 1 20.0714 10.3625 7.80205
2702 4 1 18.8613 10.1842 7.70871
2870 4 1 23.2848 9.14429 7.47343
2866 4 1 23.2655 9.01972 5.41205
2869 4 1 23.5706 8.59599 6.41152
2874 4 1 22.6423 10.3141 6.86789
2871 4 1 22.9096 10.3138 7.52736
2873 4 1 22.1826 10.0657 7.92437
2433 4 1 -16.4642 10.9571 5.97962
2687 4 1 11.1211 11.5776 5.52333
2688 4 1 11.0501 11.3241 6.67271
3272 4 1 12.3894 13.1915 6.08705
3271 4 1 12.244 12.1696 5.54168
3270 4 1 12.3427 12.8386 6.56594
3268 4 1 12.542 11.58 7.13413
3267 4 1 13.4137 11.6564 6.27695
3269 4 1 12.7571 12.7118 7.62475
3284 4 1 15.3075 12.8146 5.5643
3266 4 1 14.5585 11.2524 6.39086
3264 4 1 13.8618 12.7958 7.89603
3265 4 1 14.3072 12.2968 6.96037
2886 4 1 18.1591 12.7071 7.74769
2883 4 1 18.3836 13.2261 6.83716
2885 4 1 17.65 13.1125 6.7323
2884 4 1 18.0836 12.2763 6.11266
2880 4 1 19.9278 11.678 6.04216
2878 4 1 20.7519 11.9334 6.34691
2879 4 1 20.1089 11.3997 7.17817
2877 4 1 21.4153 11.9682 5.42758
2881 4 1 20.0866 12.5334 6.8563
2876 4 1 21.2398 10.9244 5.99552
2882 4 1 19.1427 12.6458 6.18076
2875 4 1 21.904 11.2385 6.9973
3273 4 1 13.1227 13.966 6.52384
3280 4 1 14.248 15.8424 5.40638
3281 4 1 15.3514 15.3768 5.66668
3275 4 1 14.7049 15.6095 7.07841
3274 4 1 13.9087 14.722 7.03046
3263 4 1 14.0363 13.4911 7.00741
3262 4 1 13.5281 13.9844 7.91973
3286 4 1 16.3712 14.642 6.08684
3287 4 1 17.2673 15.2292 5.64842
3288 4 1 17.8831 14.3414 6.09627
3289 4 1 17.2236 15.3245 5.90308
3031 4 1 18.9268 15.6023 7.7857
3030 4 1 19.0855 14.3616 7.68404
3023 4 1 20.7299 14.4737 7.47763
3019 4 1 23.3148 13.7719 7.6416
3020 4 1 22.832 14.739 7.07173
3021 4 1 21.9795 13.9408 7.3728
3024 4 1 21.6728 15.2317 7.80705
3277 4 1 14.274 17.4954 7.25138
3278 4 1 14.5259 16.3916 7.62249
3279 4 1 14.0111 16.4403 6.47114
3276 4 1 14.4939 16.4934 7.92783
3294 4 1 15.947 18.2917 7.18064
3290 4 1 17.5911 16.3065 6.48558
3296 4 1 16.2398 18.687 7.42809
3042 4 1 18.0166 18.5675 6.74206
3044 4 1 18.1208 18.5273 6.84985
3045 4 1 17.8262 18.7193 8.05777
3292 4 1 16.9915 16.6965 7.1281
3291 4 1 16.5219 16.5963 6.03088
3293 4 1 16.3757 17.4645 6.45189
3032 4 1 19.2221 16.6058 7.16734
3034 4 1 19.3897 17.4968 7.07139
3033 4 1 18.9183 16.9896 6.11684
3035 4 1 20.3499 18.0311 7.63224
3307 4 1 13.0938 19.7341 5.70518
3302 4 1 12.5647 20.8409 7.54641
3309 4 1 13.6407 19.3584 5.39156
3297 4 1 15.8017 19.0366 6.43664
3306 4 1 13.8935 20.5296 6.0377
3299 4 1 15.7325 20.769 7.89484
3303 4 1 13.6966 20.8774 7.14522
3305 4 1 14.5332 19.6812 6.68459
3304 4 1 13.4656 20.1139 6.16185
3295 4 1 16.1512 18.8873 6.21157
3298 4 1 16.1565 19.7675 7.38114
3041 4 1 17.6637 19.5517 7.26676
3040 4 1 17.0699 20.5658 7.14451
3039 4 1 18.1572 20.0373 6.8903
3043 4 1 19.1508 19.0282 6.4278
3038 4 1 19.1491 20.2226 6.23188
3037 4 1 20.114 20.2465 7.00913
3036 4 1 19.966 19.1921 7.62056
2290 4 1 -25.2658 0.750584 9.62265
2294 4 1 -26.7249 0.745851 9.60057
2292 4 1 -25.2953 0.404327 9.38775
2295 4 1 -26.4909 0.325877 10.7127
2293 4 1 -25.7792 1.2292 10.2258
2289 4 1 -25.3004 0.0413202 10.595
2974 4 1 15.6093 2.10941 10.3621
2975 4 1 15.1614 3.18812 10.0583
2976 4 1 15.9241 3.74647 9.30698
2977 4 1 14.939 4.25855 9.75206
2978 4 1 15.6828 5.09242 10.0125
2414 4 1 -22.8151 6.15113 10.7623
2415 4 1 -22.2534 6.74397 9.87843
2423 4 1 -20.1899 6.22747 9.83603
2424 4 1 -19.4094 6.44827 9.06078
2405 4 1 -19.3168 5.46418 10.6333
2422 4 1 -20.5966 7.20972 9.37469
2425 4 1 -19.8276 7.53223 8.91319
2403 4 1 -18.9829 6.29659 10.0523
2402 4 1 -18.3536 7.27373 10.4011
2395 4 1 -16.0754 7.29033 10.4793
2803 4 1 13.3803 7.90431 8.93825
2801 4 1 13.2796 7.62249 9.30559
2799 4 1 11.7454 7.5128 9.32888
2800 4 1 12.6018 7.1039 10.136
2798 4 1 12.199 7.1648 10.3352
2804 4 1 14.4439 7.31259 8.79051
2981 4 1 17.3108 5.68483 10.5449
2979 4 1 16.7865 5.46399 10.3928
2982 4 1 17.6413 6.75904 10.6309
2983 4 1 18.7615 6.71127 10.0462
2986 4 1 18.524 7.25051 10.3997
2985 4 1 19.3756 6.41702 10.1267
2899 4 1 21.0077 7.78927 9.04129
2987 4 1 19.4984 6.64785 10.6927
2900 4 1 21.0963 6.5715 9.27987
2897 4 1 19.6903 8.04185 10.1089
2902 4 1 22.2958 7.3983 9.86561
2901 4 1 22.0974 6.8602 8.74695
2418 4 1 -20.4789 8.3963 10.1057
2419 4 1 -21.3494 9.32373 10.1021
2420 4 1 -20.287 9.38423 9.48779
2421 4 1 -20.8727 8.37071 9.22707
2401 4 1 -18.0673 8.32605 9.95491
3202 4 1 3.39197 10.6408 10.2295
2755 4 1 7.42458 9.38618 10.2228
2756 4 1 7.73259 10.4118 9.69083
2759 4 1 10.5206 9.68495 8.10964
2758 4 1 9.38565 9.65288 8.64321
2757 4 1 8.47816 9.52345 9.56548
2760 4 1 11.338 8.90875 8.08489
2694 4 1 12.3408 8.76015 9.25951
2695 4 1 13.4211 9.24064 9.30117
2690 4 1 12.0443 10.7366 8.11482
2692 4 1 13.0392 9.67424 8.41033
2693 4 1 13.2046 9.45298 9.58731
2796 4 1 13.0137 9.30414 10.6344
2797 4 1 12.2356 8.35155 10.6765
2696 4 1 14.4664 9.46189 8.85621
2802 4 1 14.0924 8.32623 9.78147
2697 4 1 15.5724 9.11291 9.1193
2890 4 1 16.6576 10.52 10.1312
2698 4 1 16.5153 9.91755 8.86373
2700 4 1 18.1807 10.1423 8.50424
2896 4 1 18.5145 8.34966 10.2361
2704 4 1 21.1214 9.98928 8.24411
2898 4 1 20.7271 8.50372 9.9851
2895 4 1 18.9382 9.44925 10.3742
2872 4 1 22.9258 10.7031 8.64316
2705 4 1 21.6071 9.95412 9.31638
3197 4 1 0.658263 12.2427 9.81883
3206 4 1 3.883 11.7315 10.224
3205 4 1 4.64161 12.6973 10.3532
3207 4 1 4.19564 12.9003 10.1825
3204 4 1 4.47972 11.5662 10.3065
3237 4 1 7.83166 13.2513 10.5758
3236 4 1 8.37599 12.3762 9.97182
3239 4 1 9.1582 11.4432 10.4547
3238 4 1 8.21734 12.1866 10.2591
3240 4 1 10.1821 11.819 10.1196
3242 4 1 10.6801 12.8738 10.3417
3257 4 1 11.7676 13.1099 9.07284
3241 4 1 11.2127 12.0146 9.68447
3243 4 1 10.8383 11.656 10.2539
3258 4 1 12.8763 12.9449 8.60864
3246 4 1 11.6633 12.5027 10.6645
2789 4 1 13.6638 12.5299 9.42606
2788 4 1 13.5085 11.4705 8.92427
2787 4 1 14.4943 10.9394 8.72137
2790 4 1 13.6648 11.5685 10.1628
2887 4 1 17.5577 11.8618 8.40009
2889 4 1 16.7292 11.566 9.55071
2888 4 1 17.7717 12.1731 9.62039
2701 4 1 18.9416 10.9891 8.5301
2706 4 1 21.2197 11.1161 9.55958
2707 4 1 21.1398 11.7038 10.5881
2710 4 1 20.2725 12.565 10.1916
3011 4 1 22.8018 11.7223 10.4325
3012 4 1 22.3363 12.0292 9.45301
3013 4 1 21.765 12.7051 8.60075
3016 4 1 22.93 13.0231 9.55969
3210 4 1 5.72153 14.1445 10.3472
3255 4 1 13.0232 14.2527 9.96919
3259 4 1 12.5915 14.0837 8.7209
3256 4 1 12.504 14.1 8.95476
3260 4 1 12.5293 15.3215 9.04251
3261 4 1 13.5702 14.7705 8.82813
3029 4 1 19.2887 13.9916 8.80101
3026 4 1 20.6697 15.7408 9.28451
3028 4 1 20.0768 14.8977 8.59114
3027 4 1 19.7841 16.0709 8.49983
3025 4 1 21.0069 14.759 8.68971
3022 4 1 21.3474 14.0911 8.44797
3018 4 1 23.1574 14.605 8.54035
3015 4 1 22.6809 14.1785 9.59679
3014 4 1 22.3214 13.8348 8.54898
3017 4 1 22.2654 13.8706 8.95711
3047 4 1 18.2104 18.7695 8.58433
3048 4 1 18.0921 18.8172 9.77096
3093 4 1 12.7593 19.1388 10.7362
3094 4 1 11.6722 19.4764 10.2764
3301 4 1 13.5343 21.0538 8.33354
3300 4 1 14.7075 21.2678 8.31425
3046 4 1 17.1294 19.312 8.88002
2300 4 1 -24.3412 0.357838 11.8506
2301 4 1 -24.3771 1.45995 12.3439
2303 4 1 -24.5687 2.04074 12.1675
2298 4 1 -25.3125 0.816594 12.2312
2302 4 1 -24.7322 2.09785 13.391
2973 4 1 15.2956 1.51539 11.367
2970 4 1 14.9493 2.21748 11.503
2971 4 1 15.1705 1.71847 12.5568
2972 4 1 16.0945 2.21481 11.9848
2307 4 1 -25.4551 2.69992 12.5835
2305 4 1 -25.4452 3.56661 11.2442
2306 4 1 -24.6781 2.82142 11.7051
2304 4 1 -24.9443 3.17819 12.2658
2311 4 1 -25.7297 4.92857 13.1683
2312 4 1 -24.7645 4.65359 12.4623
2407 4 1 -20.697 4.45247 12.1162
2408 4 1 -21.4707 5.2986 12.2961
2406 4 1 -19.7397 4.81342 11.5546
2969 4 1 14.2265 2.71357 12.2309
2966 4 1 13.9306 3.09857 11.6125
2957 4 1 15.1291 4.91295 12.0238
2956 4 1 14.0953 5.33842 12.2793
2955 4 1 14.9085 5.33302 13.0592
2959 4 1 15.8612 4.86546 13.1091
2963 4 1 15.1899 2.88861 13.0199
2961 4 1 15.7537 3.54739 12.5899
2967 4 1 15.1163 2.99094 11.5384
2968 4 1 14.0483 3.53426 11.4375
2964 4 1 15.4887 3.60043 12.1714
2965 4 1 14.3538 3.96039 12.4033
2980 4 1 16.6717 5.33991 11.5296
2958 4 1 16.1906 4.29066 12.048
2907 4 1 20.9651 5.12567 12.3729
2315 4 1 -24.9415 7.48122 12.7487
2416 4 1 -21.9954 7.17002 11.0072
2313 4 1 -23.9442 5.57759 12.7058
2314 4 1 -24.2229 6.60177 12.2621
2318 4 1 -22.1421 7.47774 13.38
2412 4 1 -22.008 5.79496 11.0009
2413 4 1 -22.6128 6.0833 11.979
2417 4 1 -21.014 7.8517 10.9843
2398 4 1 -19.1815 7.84235 11.5312
2409 4 1 -21.4042 6.47616 12.03
2410 4 1 -21.0006 5.91606 13.0971
2411 4 1 -21.5364 6.03616 12.0686
2397 4 1 -18.2143 7.25368 11.5829
2404 4 1 -18.2572 6.06316 10.9257
2396 4 1 -17.1018 7.15571 11.0965
2392 4 1 -15.3263 7.86533 12.2835
2393 4 1 -16.091 7.15798 11.6383
2394 4 1 -15.0881 7.44868 11.1825
2747 4 1 7.71174 7.67399 13.2319
2748 4 1 7.27226 8.05961 12.1952
2749 4 1 8.12753 7.92835 12.9538
2953 4 1 16.0754 7.14358 13.3644
2954 4 1 15.2525 6.41402 12.8665
2991 4 1 18.375 6.67017 12.453
2984 4 1 19.2383 7.20058 11.0469
2990 4 1 19.5574 6.86566 12.5657
2989 4 1 20.6984 7.34153 12.4661
2988 4 1 20.1659 7.04412 11.5334
2908 4 1 21.427 5.86985 13.1225
2903 4 1 22.6918 6.73662 10.8554
2904 4 1 22.5948 6.15538 11.9202
2909 4 1 22.5414 5.53362 13.0977
2905 4 1 22.1761 7.04748 12.6328
2906 4 1 21.8832 5.96 12.4178
2316 4 1 -23.8897 8.09569 12.9554
2324 4 1 -22.5102 9.11653 12.5059
2325 4 1 -22.0151 8.2101 11.7935
2326 4 1 -21.7552 9.24415 12.3914
2329 4 1 -22.2548 10.4677 12.8994
2327 4 1 -22.3496 10.2339 12.7805
2322 4 1 -20.853 8.45801 12.5642
2321 4 1 -19.9731 8.96703 13.0725
2323 4 1 -21.4758 9.16823 11.7805
2399 4 1 -18.3547 8.71479 11.6938
2400 4 1 -17.5025 8.51228 10.9566
2390 4 1 -14.7697 9.57182 11.0674
2391 4 1 -14.7871 8.38376 11.3502
2389 4 1 -14.2905 10.4356 11.7701
3203 4 1 4.18428 10.655 11.0926
3201 4 1 3.78824 10.634 11.2992
2754 4 1 7.80477 8.97726 11.2414
2752 4 1 7.38866 10.0973 12.0914
2753 4 1 6.70045 9.46861 11.296
2750 4 1 8.29995 8.74818 12.1177
2751 4 1 8.13455 9.66835 11.376
2745 4 1 8.35705 8.86939 13.185
2744 4 1 8.33669 9.7443 12.4028
2743 4 1 8.86162 10.6223 13.0301
2794 4 1 13.2802 9.93494 12.6951
2795 4 1 12.6802 9.51006 11.7394
2793 4 1 13.8523 10.7211 13.3763
2894 4 1 18.0939 9.15618 11.2263
2893 4 1 17.302 9.94331 10.8938
2892 4 1 18.0536 10.2454 11.859
2891 4 1 17.1953 10.558 11.1447
2728 4 1 17.1294 9.94697 13.4076
2995 4 1 20.0125 8.36042 12.6708
2997 4 1 20.485 9.79333 12.1871
2996 4 1 19.7715 8.93565 11.6773
2999 4 1 20.8505 10.1563 12.5716
2998 4 1 19.6851 10.5763 12.7228
2994 4 1 18.9405 8.21842 12.3947
3000 4 1 21.6332 10.0505 13.3971
3007 4 1 22.5159 10.2522 11.5132
2386 4 1 -16.4584 12.3862 11.5788
2375 4 1 -18.1018 12.648 12.4151
2377 4 1 -16.9526 11.1296 12.2758
2376 4 1 -17.4014 11.8857 13.0085
2378 4 1 -17.4679 11.3899 13.3573
2381 4 1 -16.3077 12.8871 13.0263
2380 4 1 -16.2008 11.6728 13.1383
2388 4 1 -14.8859 11.0443 10.9208
2387 4 1 -16.0106 11.5552 10.7946
2384 4 1 -14.8296 12.8519 12.6927
2385 4 1 -15.2486 12.2927 11.6859
3199 4 1 2.38768 12.3676 11.2789
3196 4 1 0.172616 12.5036 10.9099
3195 4 1 0.358895 11.656 11.741
3198 4 1 1.3518 11.9427 10.8032
3194 4 1 1.39171 12.2628 12.0773
3193 4 1 0.899757 12.7868 13.0576
3208 4 1 3.94821 13.3215 11.1948
3200 4 1 2.81076 11.2802 11.5973
3234 4 1 7.99983 11.6472 12.1381
3233 4 1 7.63489 10.974 11.1741
3214 4 1 6.24664 13.1354 13.1808
3213 4 1 6.1285 13.4141 12.0697
3232 4 1 8.75015 11.1399 11.5084
3235 4 1 8.07769 11.8366 10.9855
3231 4 1 9.15002 11.8387 12.2837
3230 4 1 10.3304 11.6037 12.0727
3229 4 1 10.2999 12.8391 12.3104
3228 4 1 9.7925 11.8398 12.7755
3244 4 1 10.4564 12.1808 11.2757
3245 4 1 11.241 11.3368 10.9755
3249 4 1 11.4023 13.3618 13.1323
3247 4 1 11.8866 12.538 11.8055
3248 4 1 12.3267 12.6802 12.8703
2792 4 1 14.4259 10.8397 12.3366
2791 4 1 13.8978 11.0278 11.2752
2726 4 1 17.8484 11.5729 12.8919
2708 4 1 20.8558 12.3212 11.5203
2715 4 1 19.2995 13.4196 13.3076
2709 4 1 20.0009 13.0986 11.2317
2711 4 1 19.4395 13.0751 10.8018
3010 4 1 23.617 12.0369 11.2021
3009 4 1 22.5633 12.688 11.1671
3008 4 1 22.5417 11.4672 11.3873
3006 4 1 22.5007 11.1245 12.3388
3005 4 1 21.812 11.8583 13.0353
2383 4 1 -15.2668 13.9244 12.4549
3209 4 1 4.8103 14.2039 11.1914
3212 4 1 5.28654 13.6524 11.3698
3211 4 1 5.55908 14.7634 11.3749
3217 4 1 6.41229 15.3566 12.6331
3220 4 1 6.88538 15.7737 12.4882
3222 4 1 7.71268 16.1042 12.6867
3219 4 1 5.87609 15.2726 12.9405
3221 4 1 7.49805 15.1307 13.2334
3226 4 1 10.0187 13.7114 13.3907
3224 4 1 9.54728 15.3188 13.1371
3253 4 1 13.1713 13.6242 10.7781
3254 4 1 12.9602 14.6927 11.0064
3252 4 1 12.2254 14.1909 11.4277
3251 4 1 12.7769 14.7618 12.3662
3250 4 1 11.7422 14.4699 12.7999
2713 4 1 19.7566 14.8338 11.6595
2716 4 1 19.3056 14.5907 13.3444
2712 4 1 20.2729 13.9525 10.902
2714 4 1 19.1997 14.1676 12.4257
3223 4 1 8.73282 16.203 13.2438
3099 4 1 10.3209 16.6996 13.1941
3096 4 1 11.8338 17.8221 10.9951
3097 4 1 11.8108 16.6214 11.2696
3098 4 1 11.0419 16.8467 12.2258
3095 4 1 11.1036 18.7459 11.0641
3088 4 1 12.43 17.3499 12.5951
3087 4 1 13.2288 16.6972 13.2844
3091 4 1 11.6659 18.4278 12.2
3054 4 1 16.0624 17.4221 12.152
3050 4 1 17.9249 17.8207 11.6609
3049 4 1 18.3951 18.4432 10.8087
3051 4 1 18.7191 17.4436 12.4999
3052 4 1 17.8261 16.8538 12.0466
3053 4 1 17.1114 17.8777 11.8995
3055 4 1 16.6312 17.0568 13.0945
3090 4 1 12.1221 19.1035 13.145
3092 4 1 12.6124 19.0656 11.9982
2310 4 1 -24.922 4.24114 13.6042
2309 4 1 -24.4361 3.31603 14.1514
2308 4 1 -25.3786 3.46686 13.4871
2352 4 1 -20.2996 5.11819 16.1536
2943 4 1 13.1542 4.90416 15.5006
2962 4 1 16.243 3.00939 13.6151
2960 4 1 16.3767 3.93496 13.5576
2911 4 1 23.3697 4.59782 14.8164
2910 4 1 22.3594 4.75099 14.0748
2913 4 1 22.8697 2.84818 15.791
2912 4 1 23.345 4.02786 15.9629
2317 4 1 -23.2728 7.6727 13.8422
2319 4 1 -21.1096 7.98803 13.5097
2348 4 1 -20.6179 6.76689 15.1149
2347 4 1 -20.8368 7.89441 14.6243
2350 4 1 -20.0328 5.97995 15.4642
2349 4 1 -19.5315 6.96226 14.9955
2947 4 1 12.9347 7.0478 14.0789
2946 4 1 13.4062 6.68851 15.1099
2952 4 1 15.4903 6.90804 14.3633
2945 4 1 14.6654 6.58033 15.1167
2944 4 1 13.9463 5.80377 15.7374
2951 4 1 15.9044 7.32118 15.404
2948 4 1 13.7146 7.88158 13.6192
2992 4 1 17.9343 7.13821 13.4745
2993 4 1 18.8207 7.92569 13.5803
2331 4 1 -21.5927 10.4119 14.7973
2320 4 1 -20.0367 8.2184 14.067
2346 4 1 -20.0731 8.68619 15.1108
2345 4 1 -20.9361 9.38913 15.5147
2332 4 1 -20.7839 10.5929 15.7169
2371 4 1 -18.6929 10.4556 15.8705
3164 4 1 4.90109 10.0224 15.5545
2746 4 1 7.2117 8.64689 13.6403
3166 4 1 6.50814 8.66132 15.7275
3165 4 1 5.53631 9.09625 15.148
3178 4 1 6.94172 10.6672 15.9631
3176 4 1 8.01607 10.6241 15.7155
2742 4 1 9.62707 10.0014 13.764
3175 4 1 8.64637 10.4424 14.7216
3174 4 1 9.03888 9.72262 15.5599
2949 4 1 14.2131 8.64807 14.4047
2950 4 1 15.3336 8.3088 14.9035
2735 4 1 14.374 10.256 15.9546
2730 4 1 16.8203 9.78461 14.3993
2731 4 1 16.1866 10.6716 14.7213
2729 4 1 16.9778 8.82844 13.8172
2725 4 1 18.505 10.7202 13.469
2727 4 1 17.9117 10.75 13.8293
2724 4 1 19.6068 10.411 13.8237
3001 4 1 21.8058 9.64282 14.54
3002 4 1 21.6564 10.6819 15.1963
3003 4 1 22.4187 10.7583 14.2157
2328 4 1 -23.0398 10.9061 13.5827
2330 4 1 -22.4186 10.7967 14.0375
2337 4 1 -21.5658 11.8774 14.5539
2341 4 1 -18.8556 11.47 15.6283
2333 4 1 -21.3415 11.6166 15.8915
2335 4 1 -20.7244 13.097 14.6042
2334 4 1 -20.4271 12.2361 15.4053
2336 4 1 -21.4721 12.7886 13.6927
2339 4 1 -19.537 12.6487 14.8902
2338 4 1 -20.5956 12.4344 14.1883
2374 4 1 -18.1811 12.4272 13.5617
2379 4 1 -17.0071 12.4181 13.7286
2372 4 1 -18.1494 10.7903 14.8391
2373 4 1 -18.7889 11.4671 14.0514
2340 4 1 -18.8183 12.6523 15.814
3192 4 1 0.834899 11.7145 13.5881
3191 4 1 1.35182 12.6637 13.8624
3190 4 1 2.17787 12.1318 14.6832
3158 4 1 1.83995 12.2485 15.5889
3189 4 1 2.98691 12.2116 13.8461
3187 4 1 4.81716 11.3277 14.5051
3188 4 1 4.13676 11.7998 13.6874
3186 4 1 4.81045 11.9368 15.5293
3185 4 1 4.81447 10.9226 16.1089
3159 4 1 3.0126 12.1177 15.6309
3180 4 1 6.87402 12.2286 15.6911
3227 4 1 10.0881 12.5256 13.7475
2740 4 1 10.7628 10.7759 13.5708
2741 4 1 9.69934 11.1431 13.6904
2738 4 1 12.329 11.6591 14.1317
2739 4 1 11.56 10.8127 14.476
2737 4 1 12.8577 11.3234 15.1539
2732 4 1 15.5374 11.5293 15.3565
2736 4 1 14.0426 11.1982 15.3501
2734 4 1 13.9429 11.2478 15.5172
2718 4 1 19.0861 13.4385 15.1411
2719 4 1 19.9026 12.7945 15.6774
2720 4 1 18.9928 12.1558 15.0162
2721 4 1 19.9832 12.3201 15.5803
2723 4 1 19.0902 11.5577 13.7789
2722 4 1 19.168 12.3287 14.7446
3004 4 1 22.4659 11.845 13.9828
2382 4 1 -15.7778 13.8529 13.542
3215 4 1 5.85666 14.0436 13.8765
3218 4 1 6.75889 15.0488 13.701
3216 4 1 5.79159 15.2718 13.7388
3225 4 1 9.08929 14.3624 13.5633
3084 4 1 13.0142 15.8998 15.0453
3083 4 1 12.7456 14.7105 15.1943
3081 4 1 12.1665 15.2797 15.5739
3082 4 1 11.6878 14.6432 14.6759
3106 4 1 11.3962 16.1069 16.1492
3085 4 1 14.1737 15.8214 14.9248
3065 4 1 15.344 14.9644 14.8265
3063 4 1 16.1046 14.7013 15.0533
3066 4 1 14.9691 15.0195 15.9189
3061 4 1 18.0516 15.8136 14.3144
3064 4 1 16.3175 15.6605 14.3782
3062 4 1 17.1981 15.2529 14.9261
2717 4 1 19.2205 14.5356 14.5318
3060 4 1 18.9839 15.7425 15.1131
3100 4 1 10.437 17.7209 13.8391
3086 4 1 13.2091 16.3885 14.4095
3089 4 1 12.1481 17.9893 13.5641
3102 4 1 11.0499 18.1165 15.2938
3101 4 1 11.3346 17.2546 14.546
3104 4 1 11.4981 16.842 15.9952
3057 4 1 17.154 17.1072 14.739
3056 4 1 17.6601 17.2117 13.7757
3058 4 1 16.9808 16.3317 15.6784
3059 4 1 18.1781 16.4403 15.7095
2930 4 1 13.4575 1.34445 18.252
2921 4 1 15.9394 1.8239 18.3505
2934 4 1 15.0817 2.65739 17.85
2932 4 1 14.6083 2.60371 18.4854
2922 4 1 17.0188 1.26437 18.3694
2920 4 1 16.935 2.53202 18.4362
2918 4 1 18.7589 2.09763 18.5886
2916 4 1 20.889 1.89789 18.141
2917 4 1 19.9066 2.40332 18.7939
2914 4 1 22.6642 2.16518 16.8088
2915 4 1 21.8584 1.60529 17.5021
2356 4 1 -21.4739 5.06165 18.0111
2361 4 1 -18.0172 4.67279 18.5289
2942 4 1 12.2161 5.03377 16.2107
2941 4 1 12.7074 5.35155 17.2388
2937 4 1 14.6605 5.29148 17.6853
2933 4 1 14.1042 3.33954 17.5903
2935 4 1 14.0204 3.18517 17.524
2936 4 1 14.6698 4.05975 17.8601
2357 4 1 -20.9398 5.94653 18.6549
2354 4 1 -20.7818 6.34192 17.9771
2353 4 1 -20.1204 5.91211 17.0979
2351 4 1 -19.7569 6.06309 16.6805
2363 4 1 -17.8525 6.83585 18.0623
2364 4 1 -17.2755 7.80339 17.588
2365 4 1 -17.9457 7.70555 16.6048
2362 4 1 -18.3735 5.79879 18.287
3167 4 1 6.17907 7.99564 16.7032
3168 4 1 7.0106 7.89587 17.627
3171 4 1 9.0778 7.37715 17.5405
3172 4 1 8.6809 7.69446 16.4142
2940 4 1 13.3372 6.30365 17.4281
2938 4 1 14.9759 5.94089 16.8346
2939 4 1 14.1196 5.40134 17.463
2344 4 1 -19.9936 9.36918 16.2679
2343 4 1 -19.6636 10.5012 16.3421
2370 4 1 -18.6288 9.66788 16.8423
2366 4 1 -17.9386 8.26915 17.6388
2367 4 1 -17.5464 9.18965 18.3147
2368 4 1 -18.5431 9.52603 17.7299
2369 4 1 -17.4962 9.4443 17.1823
3184 4 1 4.48887 10.2827 17.1215
3162 4 1 3.09758 9.06613 16.8035
3163 4 1 4.08481 9.67802 16.3488
3161 4 1 2.71454 10.2166 16.941
3183 4 1 5.39606 10.5309 17.8824
3169 4 1 7.50818 8.38336 16.6316
3182 4 1 5.9645 10.6799 16.9031
3177 4 1 7.6906 10.5602 16.9608
3173 4 1 8.82264 8.95176 16.5184
3170 4 1 8.66947 8.34685 16.9751
2342 4 1 -19.3276 11.5385 16.7578
3156 4 1 3.83086 12.6933 16.2598
3155 4 1 4.31934 13.0377 17.2648
3157 4 1 2.73859 12.1643 16.3411
3160 4 1 2.98612 11.3275 16.4368
3181 4 1 5.89461 11.8356 16.4295
3179 4 1 7.5616 11.6282 16.4924
2733 4 1 14.7826 11.4626 16.2758
3154 4 1 5.35489 13.7284 17.3509
3153 4 1 4.487 14.3676 17.989
3119 4 1 10.3076 13.8453 18.6571
3117 4 1 9.6016 14.6344 18.1935
3118 4 1 9.70739 13.5798 17.6193
3116 4 1 10.5195 15.2357 18.6794
3121 4 1 9.12104 15.3971 18.7389
3080 4 1 13.0365 14.9203 16.3759
3079 4 1 13.0219 16.0566 16.5669
3075 4 1 13.0308 14.8288 18.3637
3077 4 1 13.4194 16.0373 17.093
3076 4 1 12.5147 15.6751 17.8371
3078 4 1 12.4604 15.21 17.2722
3073 4 1 14.0946 13.692 18.56
3074 4 1 13.8028 14.3693 17.6303
3071 4 1 15.2041 14.5953 18.3038
3072 4 1 14.0831 14.9306 18.5533
3070 4 1 14.6171 14.9873 17.2949
3068 4 1 15.4775 15.7091 17.0237
3069 4 1 15.7599 14.5431 17.1875
3067 4 1 15.5208 14.4652 16.8824
3107 4 1 11.7293 16.6213 17.1016
3103 4 1 10.8966 17.7166 16.4259
3105 4 1 12.1228 16.7048 16.9152
3108 4 1 12.7303 17.0885 17.5105
3109 4 1 13.5337 17.4698 18.388
2927 4 1 14.3721 0.509332 20.1711
2926 4 1 14.1121 1.64847 20.1391
2924 4 1 15.5411 1.54375 20.0722
2929 4 1 14.2027 0.766541 19.0412
2925 4 1 14.8456 1.14577 21.024
2931 4 1 13.8327 2.01139 19.1578
2923 4 1 16.575 1.12 19.4662
2360 4 1 -19.1182 4.99863 18.9812
2919 4 1 17.8752 2.7007 19.1581
2359 4 1 -19.0228 5.93037 19.8265
2358 4 1 -20.0728 6.30526 19.2809
2355 4 1 -20.8079 5.49869 18.9117
3144 4 1 1.99307 13.1151 20.6686
3145 4 1 2.70343 12.8365 19.7078
3146 4 1 3.29762 13.0722 20.7568
3142 4 1 2.16167 13.6876 21.3666
3150 4 1 4.09006 15.0404 19.8723
3151 4 1 5.24552 15.3712 19.9201
3152 4 1 4.86731 14.8799 18.9107
3147 4 1 2.71391 14.0509 20.5417
3148 4 1 3.16164 14.837 21.4283
3149 4 1 3.99729 14.2514 20.8417
3124 4 1 7.84637 15.1271 19.571
3125 4 1 6.75165 15.1711 20.0408
3126 4 1 6.01226 14.1297 20.0913
3127 4 1 6.83742 14.4717 20.9302
3123 4 1 7.85277 13.9888 19.8848
3114 4 1 10.7094 15.8135 19.8221
3122 4 1 8.90506 14.4974 19.5
3120 4 1 9.24863 14.2157 19.1907
3115 4 1 9.92603 16.2374 18.9883
3113 4 1 10.2892 16.3142 20.7722
3110 4 1 12.9234 17.8363 19.3572
3112 4 1 10.7794 17.1698 20.1439
3111 4 1 11.8461 17.5721 19.7749
3143 4 1 1.97496 12.6205 21.7852
3140 4 1 2.35382 12.7282 22.0147
3134 4 1 4.6881 11.4395 23.6726
3136 4 1 3.12294 12.994 23.2858
3135 4 1 3.71619 11.9953 23.3767
3138 4 1 3.78814 12.6966 23.0594
3137 4 1 3.16434 11.7509 23.2521
3133 4 1 4.85093 11.1784 22.5123
3139 4 1 3.59686 12.7561 21.8919
3129 4 1 6.7385 12.5307 22.3679
3130 4 1 7.10662 12.1462 23.4106
3131 4 1 6.61726 11.1603 23.9942
3132 4 1 5.63191 11.5632 23.4506
3141 4 1 2.72031 13.8549 22.4005
3128 4 1 6.82449 13.6128 21.835
ITEM: TIMESTEP
12200000
ITEM: NUMBER OF ATOMS
1913
ITEM: BOX BOUNDS ff ff ff
-3.5000000000000000e+01 3.5000000000000000e+01
-3.5000000000000000e+01 3.5000000000000000e+01
-3.5000000000000000e+01 3.5000000000000000e+01
ITEM: ATOMS id mol type x y z
1957 4 1 -9.8379 -26.7454 -5.57601
1958 4 1 -10.1961 -26.1119 -6.56687
1959 4 1 -10.487 -26.0144 -5.44828
1955 4 1 -8.45687 -26.3165 -5.99673
1953 4 1 -8.12695 -26.4473 -5.46417
1954 4 1 -7.46375 -26.8884 -6.28467
3561 4 1 -3.91459 -7.92512 -5.52584
3505 4 1 -2.10489 -5.75517 -5.93843
3510 4 1 -0.432821 -5.7021 -5.8068
3508 4 1 -1.79405 -5.42247 -5.55826
3511 4 1 0.595787 -6.15629 -5.88427
3555 4 1 -6.91939 -5.07575 -5.66638
2601 4 1 -6.78688 -3.87316 -5.61935
2598 4 1 -6.43783 -2.76005 -6.6799
2600 4 1 -7.21445 -2.7045 -5.74517
2602 4 1 -6.22105 -2.89286 -5.48664
3528 4 1 -3.1518 -3.0824 -5.77055
3504 4 1 -2.46977 -4.67753 -5.72633
3503 4 1 -2.58875 -3.68208 -6.51332
3502 4 1 -2.00735 -3.57476 -7.57274
3500 4 1 -1.01015 -4.44295 -7.60749
3501 4 1 -2.01175 -4.69836 -7.11902
3499 4 1 -0.151857 -4.48389 -6.66748
3498 4 1 0.483841 -4.46115 -5.67733
2599 4 1 -6.11321 -2.35041 -5.60359
2597 4 1 -5.96802 -1.69815 -6.48851
2595 4 1 -5.80833 -0.875994 -6.79298
2596 4 1 -5.65169 -1.71132 -7.63258
2594 4 1 -6.43525 -0.0591919 -6.16488
3493 4 1 1.23983 -0.493911 -5.66313
1956 4 1 -8.79642 -27.2624 -5.26636
1939 4 1 -6.2842 -27.4145 -3.90073
1938 4 1 -5.92528 -27.1217 -2.77524
1936 4 1 -5.5036 -27.0715 -2.87272
1930 4 1 -2.8026 -28.3538 -2.97647
1927 4 1 -2.31577 -27.0267 -3.39169
1964 4 1 -11.2968 -26.114 -2.93092
1960 4 1 -10.9218 -25.9245 -4.41095
1965 4 1 -11.691 -25.0609 -3.21593
1950 4 1 -8.20818 -25.0789 -4.72133
1961 4 1 -10.4528 -25.6333 -3.4056
1952 4 1 -8.89068 -26.1367 -4.67262
1951 4 1 -7.78894 -26.1036 -5.24052
1949 4 1 -7.29468 -24.3295 -4.34751
1947 4 1 -6.03118 -24.4365 -4.73818
1941 4 1 -4.64439 -25.9491 -4.4638
1928 4 1 -3.23689 -26.5081 -2.70362
1942 4 1 -4.1321 -24.9861 -4.06
1940 4 1 -5.23829 -26.8683 -4.02546
1926 4 1 -1.44749 -26.1405 -3.22251
1925 4 1 -1.63403 -24.9541 -3.32184
1971 4 1 -9.37126 -22.6643 -3.09151
1948 4 1 -6.82777 -23.6128 -5.26446
1944 4 1 -4.78767 -23.7615 -4.55359
1943 4 1 -3.84987 -23.9192 -3.72306
1946 4 1 -5.26852 -23.6479 -4.44212
1945 4 1 -4.79925 -24.0342 -3.44623
1821 4 1 16.053 -19.9293 -4.2236
1820 4 1 15.5473 -20.7803 -3.44283
1822 4 1 15.9036 -20.5907 -3.24108
1819 4 1 14.5362 -20.2168 -3.39019
1823 4 1 16.9541 -20.9199 -2.9982
1824 4 1 17.9179 -20.3156 -2.69599
1813 4 1 13.1445 -17.6606 -2.73783
1986 4 1 -7.01421 -14.7828 -2.73535
1809 4 1 14.4174 -14.4682 -3.42808
3562 4 1 -4.69339 -8.75757 -5.02996
3559 4 1 -4.97566 -8.17064 -4.43069
3563 4 1 -4.21547 -9.71601 -4.39567
3564 4 1 -4.58329 -10.0852 -3.30965
3565 4 1 -4.40401 -8.93238 -3.79752
3566 4 1 -4.52663 -9.83005 -3.07679
3560 4 1 -4.14028 -8.93105 -4.91478
3557 4 1 -6.47439 -6.89299 -4.38488
3556 4 1 -6.96702 -6.09257 -5.08996
3554 4 1 -7.5412 -5.58903 -4.79026
3558 4 1 -5.23984 -6.97712 -4.36288
3548 4 1 -5.02567 -5.75487 -2.7246
3547 4 1 -4.69313 -5.71409 -3.90766
3546 4 1 -3.57198 -6.15831 -4.05233
3545 4 1 -3.7632 -7.32326 -4.16254
3544 4 1 -2.73315 -6.65725 -4.50012
3543 4 1 -3.81672 -6.89315 -3.92589
3542 4 1 -3.27954 -7.92431 -3.81267
3538 4 1 -3.15099 -5.5099 -2.72759
3507 4 1 -0.899506 -5.39061 -4.77472
3506 4 1 -1.73362 -6.29319 -4.88787
3509 4 1 -1.01509 -5.84462 -4.76209
3525 4 1 -2.50772 -5.4977 -4.23171
3515 4 1 -0.410944 -6.20228 -3.72751
3513 4 1 1.08549 -7.2265 -4.81458
3514 4 1 0.241191 -7.24675 -3.91041
3512 4 1 0.268127 -6.38722 -4.83115
3549 4 1 -5.71154 -4.78564 -3.16655
3551 4 1 -6.21323 -4.71532 -3.36241
3552 4 1 -7.05964 -5.18399 -3.89834
3553 4 1 -7.93737 -4.48138 -4.47482
2614 4 1 -5.98624 -2.76778 -2.7496
3535 4 1 -4.23988 -3.4644 -2.76174
3527 4 1 -3.61671 -3.66506 -4.96776
3526 4 1 -2.96338 -4.4368 -4.45048
3537 4 1 -2.71766 -4.67781 -3.40653
3524 4 1 -2.5077 -4.29923 -4.38707
3523 4 1 -1.74226 -3.91303 -3.58188
3516 4 1 -0.977355 -5.25089 -3.40081
3522 4 1 -0.649629 -4.25732 -3.46669
3497 4 1 0.262171 -3.53513 -4.86699
2531 4 1 -6.39681 -0.0032525 -3.73462
2606 4 1 -6.18516 -0.621803 -2.83064
2605 4 1 -5.39021 -0.659118 -3.75482
2604 4 1 -5.57868 -1.48112 -4.57945
3533 4 1 -3.79484 -2.66783 -3.40541
3532 4 1 -3.00309 -2.24829 -4.20054
2603 4 1 -5.19757 -2.49371 -4.97458
3530 4 1 -2.78592 -1.12493 -4.96834
3531 4 1 -1.92661 -1.65931 -4.44071
3529 4 1 -2.57376 -2.22471 -5.19658
3494 4 1 1.54355 -1.31466 -4.83991
3495 4 1 1.40076 -1.99106 -3.86318
3496 4 1 0.69034 -2.48058 -4.63132
1937 4 1 -5.41522 -28.2442 -2.57472
1932 4 1 -2.69934 -28.9178 -2.07739
1929 4 1 -3.06546 -27.5616 -2.11011
1933 4 1 -3.83944 -28.4729 -1.83912
1934 4 1 -4.54182 -27.8608 -1.22734
1931 4 1 -2.48367 -27.6679 -2.03215
1963 4 1 -10.9478 -26.9217 -2.19466
1962 4 1 -10.706 -25.7835 -2.1991
1966 4 1 -10.6874 -24.7235 -2.66974
1935 4 1 -4.77351 -26.906 -1.9302
1924 4 1 -1.0918 -25.3666 -2.30151
1919 4 1 -0.818932 -25.0484 -0.456766
1921 4 1 -0.966018 -24.8797 -1.2229
1918 4 1 -0.405226 -26.0568 -0.835108
1923 4 1 0.0937593 -25.3987 -2.25661
1922 4 1 0.236641 -25.1586 -1.09396
1916 4 1 1.28405 -26.2346 -1.82607
1915 4 1 1.04932 -26.3257 -0.594815
1917 4 1 0.652746 -26.5272 -0.809239
1968 4 1 -11.1726 -23.9971 -1.09083
1967 4 1 -10.2943 -23.8823 -1.94848
1972 4 1 -10.0187 -22.3702 -2.1002
1969 4 1 -10.4591 -23.8276 -2.06059
1970 4 1 -10.2325 -22.6728 -2.30059
1973 4 1 -8.87159 -22.195 -2.00986
1920 4 1 -1.70624 -24.2177 -0.611506
1845 4 1 12.1682 -24.086 -0.0906859
1833 4 1 18.4158 -21.9934 -0.868911
1994 4 1 -8.79028 -19.3309 -0.526046
1974 4 1 -8.06521 -21.3782 -2.54113
1975 4 1 -7.90503 -20.1487 -2.40592
1976 4 1 -7.22196 -19.3776 -1.87726
1999 4 1 -6.71624 -18.9191 -0.583529
2000 4 1 -6.16257 -19.6355 -1.25794
1995 4 1 -7.59444 -19.4255 -0.480403
1998 4 1 -6.38847 -20.0716 -0.812079
1997 4 1 -7.28785 -19.3761 -0.234256
2002 4 1 -4.86123 -20.4902 -0.897479
2001 4 1 -5.23733 -19.9754 -1.85686
2003 4 1 -4.37914 -19.4223 -0.663534
2004 4 1 -3.52535 -19.8889 -0.0485014
1799 4 1 12.441 -19.0817 -2.08446
1798 4 1 12.693 -19.4724 -0.915536
1800 4 1 12.4539 -19.0575 -0.915705
1797 4 1 13.2878 -20.4659 -0.707174
1818 4 1 14.4949 -19.215 -2.67157
1817 4 1 15.1053 -18.9366 -1.59603
1831 4 1 17.202 -20.7858 -0.0176157
1826 4 1 18.0553 -20.151 -2.2647
1825 4 1 18.499 -21.2603 -2.17847
1827 4 1 18.6765 -20.3065 -1.24165
1829 4 1 17.0075 -19.2371 -0.361043
1828 4 1 17.9204 -19.2693 -1.17965
1991 4 1 -8.65206 -17.0252 -0.559275
1990 4 1 -8.09804 -16.2032 -1.20083
1977 4 1 -7.34378 -18.4149 -1.22623
1981 4 1 -5.85084 -16.6483 -1.5681
1982 4 1 -6.9715 -16.5857 -1.16756
1979 4 1 -7.551 -18.1257 -1.48694
1978 4 1 -7.16337 -18.6183 -2.43394
1980 4 1 -6.98113 -17.0334 -1.74112
1802 4 1 13.0972 -17.7039 -0.667202
1801 4 1 12.6697 -18.1123 -1.7333
1804 4 1 14.2649 -16.7292 -1.03296
1815 4 1 14.7049 -17.8614 -2.4433
1816 4 1 13.9777 -18.5864 -1.90033
1814 4 1 13.6719 -18.105 -1.80485
1803 4 1 14.1865 -17.7746 -0.318292
1812 4 1 13.5624 -17.1398 -1.68191
1811 4 1 14.3294 -16.3897 -2.27551
2241 4 1 -23.2756 -15.2325 -0.123956
2240 4 1 -22.3006 -14.6677 -0.236169
2238 4 1 -21.496 -14.2211 -0.0771682
1989 4 1 -9.04695 -15.469 -0.872802
1985 4 1 -5.98594 -14.3524 -2.50557
1983 4 1 -6.45517 -15.5624 -1.71109
1984 4 1 -7.15362 -14.8072 -2.37106
1987 4 1 -7.7547 -15.5564 -2.20631
1988 4 1 -7.88581 -15.8611 -1.03612
1808 4 1 13.7565 -13.992 -2.51881
1810 4 1 14.4883 -15.1887 -2.48596
1807 4 1 13.5121 -15.1228 -2.16806
1806 4 1 14.5373 -14.849 -1.50308
1805 4 1 13.671 -15.7564 -1.29938
2239 4 1 -22.2644 -13.3816 -0.347275
3572 4 1 -4.37347 -8.89285 -1.6228
3573 4 1 -3.32327 -8.41248 -1.35518
3567 4 1 -3.57001 -9.53659 -2.40267
3568 4 1 -3.14132 -10.6402 -2.56029
3569 4 1 -3.5835 -9.54592 -2.29794
3574 4 1 -3.19006 -8.25036 -0.233838
3571 4 1 -5.27546 -9.70899 -1.55042
3570 4 1 -4.25107 -10.3266 -1.6396
3613 4 10 -9.2271 -7.34303 -0.619235
3610 4 1 -8.62655 -5.80285 -0.814446
3612 4 10 -9.01755 -7.83101 -1.67854
3614 4 10 -8.96251 -7.7093 -1.70357
3611 4 1 -9.32808 -6.77126 -1.13276
3609 4 1 -7.66029 -5.75683 -0.117635
3576 4 1 -3.96234 -6.59359 -0.907804
3575 4 1 -3.06914 -7.27564 -1.01595
3541 4 1 -2.99026 -7.94541 -2.62939
3539 4 1 -3.57925 -6.5352 -2.22392
3518 4 1 -1.1869 -5.52718 -2.53994
3540 4 1 -2.43647 -6.86717 -2.58747
3607 4 1 -6.02433 -4.35772 -0.593066
3550 4 1 -6.26059 -4.32668 -2.18905
3605 4 1 -5.67153 -4.29029 -1.02657
3604 4 1 -4.50283 -4.37926 -1.42794
3606 4 1 -5.12266 -3.87228 -0.0113779
3603 4 1 -3.38996 -4.14938 -1.23692
3536 4 1 -3.35648 -4.2389 -2.48199
3602 4 1 -4.07344 -4.67931 -0.377573
3519 4 1 -1.34241 -4.49092 -1.92208
3517 4 1 -0.126441 -4.9235 -2.68536
3520 4 1 -0.161269 -4.32178 -1.80299
3521 4 1 -1.14508 -4.35805 -2.44178
2613 4 1 -6.68302 -2.10616 -1.98694
2610 4 1 -6.63602 -0.591946 -1.47425
2607 4 1 -5.68787 -0.931826 -1.80489
2608 4 1 -6.70752 -0.612622 -2.33241
2612 4 1 -6.81514 -2.01775 -0.807006
2611 4 1 -7.067 -0.899099 -0.456679
3534 4 1 -3.39748 -2.66674 -2.32063
2618 4 1 -2.72209 -0.57098 -2.23861
2621 4 1 -2.90796 -0.693422 -1.05496
2619 4 1 -3.89956 -0.87242 -2.1018
2620 4 1 -2.77565 -1.12321 -2.21589
2617 4 1 -3.38708 -1.46287 -2.68748
2615 4 1 -5.16596 -2.24544 -1.96826
2616 4 1 -4.59496 -1.40474 -2.6443
2120 4 1 -6.77264 -26.9903 2.54146
1913 4 1 0.880107 -26.6667 1.73436
1914 4 1 0.847023 -26.2642 0.56474
1844 4 1 12.1948 -24.5607 1.03706
1846 4 1 11.5531 -24.6906 0.75412
1843 4 1 13.2446 -24.6042 1.60632
1842 4 1 14.2899 -24.5792 2.23186
2092 4 1 -13.6811 -21.7869 2.2021
2088 4 1 -12.6463 -21.8179 2.24382
2079 4 1 -8.39226 -22.1786 1.93821
2083 4 1 -9.05799 -22.2214 0.498006
2075 4 1 -7.07772 -21.8897 1.81866
2078 4 1 -7.26889 -22.5643 1.8322
2070 4 1 -4.87815 -22.9359 2.64656
1906 4 1 -1.05395 -23.4358 2.52217
1903 4 1 -0.22622 -21.7189 1.79121
1905 4 1 -0.505304 -23.4253 1.38694
1904 4 1 0.0428552 -22.4831 0.870983
1865 4 1 9.47732 -23.4151 2.32497
1849 4 1 12.5568 -22.4459 1.60384
1848 4 1 11.7044 -22.4684 0.806317
1847 4 1 12.0019 -23.5687 0.831956
1838 4 1 15.4153 -24.0857 2.35346
1836 4 1 17.261 -23.4867 1.43826
1837 4 1 16.2674 -23.2727 2.09361
1835 4 1 18.0676 -22.8212 0.932561
1834 4 1 18.2736 -21.8533 0.216289
1832 4 1 17.9673 -21.6896 0.238481
2091 4 1 -13.5968 -21.1092 1.24574
2086 4 1 -11.0189 -20.8658 1.84694
2089 4 1 -13.3477 -21.4247 1.35686
2090 4 1 -12.7852 -20.5726 1.91403
2085 4 1 -10.6423 -20.8328 0.651505
2084 4 1 -9.53147 -21.0326 0.675546
2165 4 1 -8.77866 -19.8083 2.20513
1996 4 1 -8.09888 -20.1521 0.24462
2082 4 1 -8.49359 -21.2144 0.700558
2077 4 1 -7.24575 -21.3783 2.22303
2080 4 1 -7.88297 -21.2297 1.5608
2162 4 1 -6.26661 -19.0895 1.00335
2163 4 1 -7.14651 -19.1573 1.9406
2161 4 1 -5.53154 -19.0934 1.89437
2164 4 1 -7.97117 -19.8316 1.33885
2166 4 1 -7.80121 -19.316 1.66182
2157 4 1 -5.48679 -20.8659 2.67819
2076 4 1 -6.19463 -21.1142 1.68315
2081 4 1 -7.34658 -20.8732 0.549638
2159 4 1 -4.27822 -19.4782 2.34002
2158 4 1 -4.98445 -20.2345 1.74042
1901 4 1 -0.105788 -21.0896 2.60892
1902 4 1 -1.01908 -20.835 1.95391
2005 4 1 -2.6226 -19.1391 0.40433
1900 4 1 1.07163 -20.9595 2.35566
1792 4 1 10.4763 -19.1555 1.50515
1791 4 1 9.26632 -18.9853 1.40755
1793 4 1 11.6271 -19.152 1.62632
1796 4 1 13.3242 -20.7484 0.497281
1795 4 1 12.686 -19.7762 0.778928
1794 4 1 11.9435 -20.2999 1.56514
1830 4 1 16.2877 -20.1201 0.123621
1992 4 1 -8.82288 -17.7065 0.374594
1993 4 1 -9.29407 -18.8265 0.478902
2167 4 1 -7.17051 -18.4174 1.1777
2168 4 1 -7.33423 -17.4091 1.80441
2006 4 1 -3.10683 -18.1076 0.760738
2008 4 1 -1.68524 -18.733 1.27613
2010 4 1 -1.09438 -18.2111 2.34343
2007 4 1 -2.21935 -18.7421 0.196086
2009 4 1 -0.430929 -18.5518 1.34285
2018 4 1 -2.38542 -17.7315 2.6644
2011 4 1 0.112735 -18.3685 2.3147
2012 4 1 0.280743 -17.1498 2.42338
1785 4 1 5.758 -17.7607 2.6271
1788 4 1 7.64937 -16.2621 1.9335
1787 4 1 6.75131 -16.5881 2.64506
1786 4 1 6.66001 -17.5619 1.90453
1789 4 1 8.4295 -17.1693 1.79606
1790 4 1 9.42569 -17.9376 1.93241
2242 4 1 -23.3651 -15.3829 1.05889
2249 4 1 -22.9998 -13.9755 2.33668
2244 4 1 -24.1237 -14.8386 2.0736
2243 4 1 -22.8904 -15.0265 2.18857
2235 4 1 -20.5955 -15.1388 0.930231
2232 4 1 -20.6693 -14.4206 1.43424
2233 4 1 -21.2055 -15.515 1.32367
2236 4 1 -20.8869 -14.0486 0.557152
2231 4 1 -19.83 -13.6626 0.860557
2234 4 1 -21.4477 -15.3247 0.11697
2228 4 1 -18.4588 -13.5117 1.93325
2227 4 1 -17.273 -13.8033 1.84019
2250 4 1 -22.3662 -12.9778 2.61879
2252 4 1 -22.6176 -12.2242 1.15635
2253 4 1 -22.5022 -11.0106 1.05056
2251 4 1 -22.5512 -11.8627 2.22441
2254 4 1 -21.8765 -11.576 0.0870147
2256 4 1 -23.0512 -11.071 1.41438
2230 4 1 -18.9921 -13.2571 0.0359076
2229 4 1 -19.2773 -12.9893 1.2011
2237 4 1 -21.4622 -13.0763 0.273604
2217 4 1 -14.3627 -11.6567 2.25644
2215 4 1 -14.7939 -12.6572 2.39801
2218 4 1 -15.4544 -11.1432 2.06661
2216 4 1 -15.1936 -12.136 1.42687
2255 4 1 -22.5208 -10.634 0.402409
2257 4 3 -22.3732 -10.4656 2.11313
2258 4 1 -21.3399 -10.4193 2.60513
2220 4 1 -15.5752 -10.4261 2.44153
2219 4 1 -14.3692 -10.7292 2.2453
3578 4 1 -4.07831 -7.25288 1.28993
3579 4 1 -3.83445 -6.47871 2.10756
3580 4 1 -3.59815 -7.64516 2.33863
3586 4 1 -4.00442 -5.48611 1.47191
3577 4 1 -3.83665 -6.65568 0.313885
3608 4 1 -6.86094 -4.88923 0.202668
3601 4 1 -3.67928 -3.60931 0.0159123
3600 4 1 -3.92867 -2.90173 1.03639
3587 4 1 -3.63658 -5.14193 2.6123
3590 4 1 -2.96827 -3.6028 1.26897
3588 4 1 -2.85451 -4.67182 1.86013
3589 4 1 -3.64725 -4.59567 1.01184
3585 4 1 -5.16968 -5.28131 1.51717
3591 4 1 -2.15206 -4.34962 1.3448
3592 4 1 -2.43605 -4.00932 2.5302
2622 4 1 -3.09035 -0.52344 0.143167
3597 4 1 -3.86323 -2.05925 1.53043
3598 4 1 -4.54205 -1.22639 1.1168
3596 4 1 -2.78563 -2.27204 2.05476
3599 4 1 -4.9989 -2.31264 1.43953
2623 4 1 -1.97571 -0.132961 0.519883
2626 4 1 -1.08013 -0.568313 0.652836
2098 4 1 -13.7149 -24.6769 3.41341
2100 4 1 -12.2005 -24.2927 3.45744
2101 4 1 -11.9326 -24.7437 4.5656
2102 4 1 -10.9133 -24.2444 4.94899
2118 4 1 -5.57642 -26.4412 3.93703
2121 4 1 -6.27088 -26.4449 3.56892
2119 4 1 -6.70667 -26.1768 3.50117
2117 4 1 -5.7154 -25.9672 2.87811
2122 4 1 -7.07664 -26.5132 4.46958
2115 4 1 -6.25005 -25.2022 3.2614
2116 4 1 -5.21544 -25.48 3.79512
1909 4 1 -1.22932 -25.7327 2.99869
1908 4 1 -0.464152 -24.9154 2.73208
1911 4 1 -0.590116 -25.4507 2.69285
1910 4 1 -0.39985 -26.6713 3.0562
1907 4 1 -1.29533 -24.3258 3.34711
2033 4 1 -1.67375 -25.55 4.94606
2032 4 1 -1.82928 -24.3912 5.18768
2035 4 1 -1.44398 -26.231 5.29963
2034 4 1 -2.17226 -26.5922 4.47815
1912 4 1 0.310513 -26.1543 2.77139
1885 4 1 3.59384 -25.1278 4.54618
1886 4 1 4.80035 -24.8659 4.28239
1888 4 1 5.22689 -25.2987 4.73863
1887 4 1 5.92923 -25.0399 3.7593
1861 4 1 10.4809 -24.8623 2.78152
1860 4 1 11.4745 -25.4516 2.92596
1859 4 1 11.9249 -26.5051 3.40472
1856 4 1 12.6823 -24.5008 4.84969
1857 4 1 13.4448 -25.4934 4.72672
1858 4 1 12.4338 -25.9512 4.32637
2097 4 1 -13.7105 -23.9783 4.28983
2095 4 1 -14.2257 -23.0432 3.79377
2093 4 1 -13.1791 -21.8015 3.24794
2096 4 1 -13.0096 -23.0389 4.03635
2094 4 1 -13.1699 -22.6378 4.1934
2087 4 1 -11.5443 -21.5975 2.71299
2099 4 1 -13.0806 -23.7022 2.92138
2103 4 1 -10.9045 -23.5664 3.90659
2112 4 1 -8.5996 -23.7552 3.29056
2104 4 1 -10.6385 -22.3215 3.91517
2110 4 1 -8.98595 -23.5463 3.60715
2109 4 1 -9.82127 -22.8896 2.9564
2108 4 1 -9.27642 -22.6723 4.09202
2105 4 1 -9.5463 -21.7617 4.18902
2106 4 1 -9.13293 -22.8893 4.4386
2107 4 1 -10.1172 -22.6238 4.96408
2072 4 1 -6.34941 -23.0156 3.17876
2111 4 1 -7.91863 -23.251 4.19082
2074 4 1 -6.31724 -21.6405 2.72312
2073 4 1 -6.79232 -22.0178 3.72478
2071 4 1 -5.44923 -23.8624 3.08894
2113 4 1 -7.44921 -23.3473 3.3148
2114 4 1 -6.66935 -24.1635 3.55803
2068 4 1 -5.4694 -22.4091 3.87735
2067 4 1 -5.50179 -23.4779 4.23846
2069 4 1 -4.8669 -23.4262 3.80799
2064 4 1 -4.00484 -23.0546 5.17456
2065 4 1 -3.54879 -24.004 4.66849
2063 4 1 -4.74427 -23.833 4.88655
2066 4 1 -4.29453 -23.3977 3.92589
2028 4 1 -2.31675 -23.286 5.23284
2027 4 1 -1.77544 -22.1773 4.85517
1894 4 1 1.63763 -23.5155 4.01722
1895 4 1 2.3453 -22.7095 4.33553
1898 4 1 0.962746 -21.6037 2.98175
1893 4 1 2.7629 -23.1372 4.30618
1892 4 1 3.95592 -23.2145 4.47771
1896 4 1 2.83845 -22.2515 3.29466
1773 4 1 5.55496 -21.8836 5.2247
1772 4 1 6.63456 -22.2003 5.36929
1864 4 1 9.66134 -22.3138 2.70451
1863 4 1 10.595 -22.5812 3.42499
1866 4 1 9.89404 -22.9491 3.39696
1867 4 1 9.24209 -23.7419 4.13286
1871 4 1 8.25169 -23.1613 4.70903
1868 4 1 9.01371 -22.647 3.75202
1869 4 1 8.86638 -21.6212 3.09593
1870 4 1 8.14757 -22.3772 3.74961
1850 4 1 12.4119 -22.8908 2.72795
1854 4 1 12.5607 -22.6894 4.50364
1862 4 1 10.8519 -23.822 3.30446
1852 4 1 11.493 -22.4758 4.11134
1853 4 1 11.6511 -23.1413 5.08063
1851 4 1 12.381 -22.0125 3.57259
1841 4 1 15.1085 -24.0462 3.00822
1840 4 1 14.9251 -22.8224 3.22487
1839 4 1 16.0008 -23.1702 2.77007
2175 4 1 -10.4469 -20.5626 4.68203
2174 4 1 -10.4561 -19.4963 4.31198
2156 4 1 -6.22219 -20.8685 3.68253
2152 4 1 -6.12591 -19.9046 4.93733
2151 4 1 -5.64464 -21.0196 4.96953
2154 4 1 -5.55318 -20.2081 4.02028
2153 4 1 -6.68523 -20.3568 4.00838
2160 4 1 -5.25877 -19.6025 2.94483
2024 4 1 -2.99685 -20.191 3.2376
2155 4 1 -5.13393 -21.3077 3.98247
2026 4 1 -2.69909 -21.394 5.13733
2023 4 1 -1.9617 -19.6028 2.98758
2025 4 1 -2.48235 -20.5539 4.32662
2022 4 1 -1.32746 -19.7088 3.98761
1897 4 1 2.11089 -21.333 3.44249
1899 4 1 0.215547 -20.5965 3.04664
1775 4 1 4.71305 -20.7683 3.56393
1778 4 1 3.22774 -21.2425 4.11599
1779 4 1 3.91958 -20.2555 3.89545
1780 4 1 3.56283 -19.1911 3.71752
1776 4 1 3.66945 -20.3477 4.00627
1777 4 1 4.33383 -21.1172 4.56494
1774 4 1 5.25884 -20.9877 4.54184
2170 4 1 -8.25306 -18.4753 3.46112
2171 4 1 -9.37437 -18.8216 3.76138
2172 4 1 -10.3338 -18.5633 4.33787
2169 4 1 -7.89973 -17.5408 2.84041
2014 4 1 -0.311774 -17.2112 2.8553
2020 4 1 -1.89923 -17.7903 4.98452
2019 4 1 -2.28526 -17.7049 3.83019
2016 4 1 -1.21085 -16.8334 3.80503
2017 4 1 -2.30141 -17.1306 3.74886
2015 4 1 -0.179407 -16.2996 3.62713
2021 4 1 -1.07091 -18.514 4.41429
2013 4 1 0.225627 -16.2179 3.09821
1782 4 1 5.08405 -17.5145 3.24378
1781 4 1 4.23383 -18.2071 3.85643
1784 4 1 5.15741 -17.1543 3.4619
1783 4 1 6.27631 -17.7336 3.57141
2245 4 1 -24.6264 -14.6244 3.06488
2247 4 1 -23.6697 -14.4639 3.04576
2248 4 1 -22.4599 -14.615 3.18125
2246 4 1 -24.0603 -14.6777 4.21536
2209 4 1 -12.9877 -13.8857 4.10933
2206 4 1 -11.9592 -16.0051 4.94231
2207 4 1 -12.0134 -15.9044 3.72844
2208 4 1 -12.6645 -14.9186 3.61024
2201 4 1 -8.40799 -15.4075 5.28704
2261 4 1 -22.2033 -11.2074 5.11671
2259 4 1 -21.0263 -11.2404 3.45343
2260 4 1 -21.1569 -11.0336 4.56458
2226 4 1 -17.6316 -13.2077 2.77689
2223 4 1 -16.5763 -12.05 3.61082
2225 4 1 -16.8457 -12.539 3.44412
2224 4 1 -15.8174 -13.0472 3.67345
2222 4 1 -15.5901 -11.7476 4.33898
2221 4 1 -16.0031 -11.1868 3.39108
2214 4 1 -13.7855 -13.0217 2.92375
2213 4 1 -12.9011 -12.8694 3.69638
2212 4 1 -11.961 -13.4196 4.2393
2210 4 1 -12.4974 -12.7392 4.15406
2211 4 1 -11.5917 -12.6232 5.02008
2271 4 1 -24.5194 -9.08163 3.69201
2272 4 1 -25.2736 -8.57164 4.45219
2273 4 1 -26.3923 -8.25586 4.68091
2270 4 1 -23.8841 -9.32327 4.69241
2269 4 1 -23.6039 -8.14609 4.79999
2268 4 1 -22.5198 -8.40618 5.26393
2265 4 1 -22.751 -9.88471 4.7592
2278 4 1 -26.9649 -5.86249 5.06857
2275 4 1 -26.5026 -6.43487 4.45264
2274 4 1 -26.2569 -7.39048 3.84813
2276 4 1 -25.8017 -6.53562 5.34561
3581 4 1 -3.55007 -7.17098 3.41228
3582 4 1 -4.5341 -6.54485 3.7634
3583 4 1 -5.12921 -6.37544 2.72318
3584 4 1 -5.15278 -5.1548 2.72365
3594 4 1 -1.01545 -3.20566 3.22233
3593 4 1 -2.20908 -3.11733 3.37243
3595 4 1 -1.98054 -2.65426 2.91801
2128 4 1 -6.0683 -27.7021 6.90007
2129 4 1 -5.76748 -27.0034 7.83429
2127 4 1 -5.07698 -27.023 6.85534
2123 4 1 -7.13242 -26.583 5.66731
2124 4 1 -6.23532 -25.7619 6.02471
2126 4 1 -6.11732 -26.7454 7.39448
2059 4 1 -6.25602 -24.8291 6.66202
2060 4 1 -6.34 -24.9099 5.42773
2125 4 1 -5.41095 -26.4353 6.50506
2031 4 1 -2.82012 -24.3478 5.86183
2061 4 1 -5.09635 -24.6497 5.4149
2062 4 1 -3.86388 -24.3994 5.55876
2039 4 1 -2.82068 -24.5635 7.29146
2030 4 1 -1.61407 -24.5014 5.56068
2038 4 1 -2.64447 -25.3911 6.4956
2040 4 1 -2.12281 -25.4421 7.4547
2037 4 1 -2.25581 -26.5447 6.16212
2036 4 1 -1.98647 -25.3695 5.97702
1732 4 1 -0.352462 -25.267 7.82354
1733 4 1 0.518169 -25.9897 7.41468
1884 4 1 3.33413 -24.916 5.75671
1890 4 1 4.97941 -24.4948 5.98619
1883 4 1 4.1481 -25.0483 6.62695
1882 4 1 4.78654 -25.2272 7.68222
1889 4 1 5.48093 -25.5101 5.88998
1877 4 1 7.66616 -24.9559 7.60424
1875 4 1 6.90234 -24.6977 7.04716
2058 4 1 -5.99127 -23.8703 5.98728
2056 4 1 -7.72124 -23.8713 7.68579
2055 4 1 -6.59956 -23.4564 7.79793
2057 4 1 -6.72292 -23.9794 6.94156
2052 4 1 -5.43998 -22.9493 7.51365
2054 4 1 -6.55042 -22.863 6.76047
2053 4 1 -6.513 -22.898 8.01751
2049 4 1 -2.70245 -22.7979 8.05344
2050 4 1 -3.81027 -22.4983 7.8201
2047 4 1 -3.37812 -22.9793 6.94278
2046 4 1 -3.26303 -23.2854 8.04139
2029 4 1 -2.23117 -23.7093 6.28968
2044 4 1 -2.03346 -23.8285 7.84517
1740 4 1 -0.191066 -22.0755 7.27886
1739 4 1 -1.14046 -21.7255 6.70864
1738 4 1 -1.11204 -22.9429 6.93992
1743 4 1 -0.334959 -21.8538 7.63721
2048 4 1 -2.3716 -22.2155 7.01947
1735 4 1 0.401896 -23.9882 7.3535
1736 4 1 1.11451 -23.0857 7.16948
1737 4 1 0.018682 -23.4864 6.82731
1891 4 1 4.48232 -23.4959 5.49032
1872 4 1 7.70497 -23.9186 5.45443
1874 4 1 7.21721 -24.1491 5.99907
1876 4 1 7.89777 -24.0471 6.83613
1873 4 1 8.07372 -23.4085 6.4398
1769 4 1 7.8735 -21.8872 6.11391
1855 4 1 12.6136 -23.4736 5.40954
2173 4 1 -10.2606 -19.0627 5.45904
2176 4 1 -9.92702 -20.0494 5.57504
2177 4 1 -9.2636 -19.0927 5.55191
2178 4 1 -8.77362 -19.7767 6.38012
2149 4 1 -5.70014 -20.5595 5.85048
2150 4 1 -4.58203 -20.839 5.57136
2147 4 1 -4.97574 -19.1618 7.06433
2148 4 1 -5.01149 -20.3285 6.83335
2144 4 1 -4.04697 -19.3453 6.65905
2142 4 1 -3.65446 -19.9618 7.29479
2143 4 1 -4.11388 -18.8756 7.71105
1771 4 1 7.2027 -21.4054 6.05103
1768 4 1 7.37696 -21.0853 6.77548
1767 4 1 7.21392 -20.1076 7.49692
1766 4 1 7.19596 -18.988 7.82308
1770 4 1 8.08885 -20.8615 5.49716
2188 4 1 -8.92398 -16.3156 5.4547
2181 4 1 -9.05409 -18.105 7.42065
2185 4 1 -8.93276 -17.3047 6.50495
2184 4 1 -9.37206 -18.0476 7.36096
2203 4 1 -10.1486 -16.2087 6.48108
2191 4 1 -8.22752 -16.6248 7.65103
2179 4 1 -8.60762 -18.5681 6.76257
2186 4 1 -7.81918 -17.5721 6.3047
2180 4 1 -7.92093 -18.27 7.72195
2190 4 1 -7.63935 -16.409 6.62423
2197 4 1 -5.51522 -16.7532 6.08023
2195 4 1 -6.57308 -16.7842 7.47798
2196 4 1 -6.14976 -17.5429 6.66424
2194 4 1 -5.9038 -17.534 6.85448
2193 4 1 -7.03823 -16.906 6.76548
2182 4 1 -7.91927 -17.8867 7.49279
2187 4 1 -7.74319 -16.651 5.52367
2145 4 1 -4.86573 -18.4976 6.59574
2146 4 1 -5.07541 -18.1381 7.65544
2205 4 1 -12.1915 -15.3122 5.95836
2204 4 1 -11.0198 -15.5604 5.90106
2189 4 1 -8.52878 -15.7453 6.49044
2202 4 1 -9.57969 -15.5972 5.52507
2200 4 1 -7.39225 -14.9348 5.79581
2198 4 1 -6.11252 -15.73 6.21986
2199 4 1 -6.99634 -15.9909 5.40304
2192 4 1 -7.38313 -15.8606 7.14165
2262 4 1 -21.5397 -11.9583 5.84
2263 4 1 -22.4446 -11.35 6.36221
2267 4 1 -21.7547 -8.94956 6.09266
2266 4 1 -22.616 -9.78253 5.92655
2264 4 1 -22.2917 -10.3367 5.77926
2277 4 1 -26.0427 -5.4301 5.69735
2279 4 1 -26.1944 -5.89253 5.95992
2280 4 1 -26.6655 -5.75854 7.04575
2281 4 1 -26.4548 -4.69667 7.45007
2284 4 1 -26.0766 -2.63832 7.48807
2130 4 1 -6.50156 -26.7096 8.68148
2131 4 1 -5.70568 -26.1599 9.42956
2132 4 1 -5.81135 -25.3117 10.2909
2134 4 1 -5.88692 -24.6079 9.88384
2133 4 1 -4.85744 -24.6989 10.511
2041 4 1 -2.2101 -24.4428 8.15403
2042 4 1 -2.09466 -25.4627 8.8178
2043 4 1 -1.36331 -24.8076 8.15548
1734 4 1 0.359953 -24.9852 8.11201
1727 4 1 1.18916 -25.0285 9.69908
1731 4 1 0.561021 -25.5759 8.47096
1730 4 1 0.117363 -25.3267 9.52791
1729 4 1 0.935366 -24.6719 8.98437
1726 4 1 1.95909 -25.5376 8.969
1723 4 1 4.04593 -26.7079 8.88089
1725 4 1 3.12167 -25.1715 9.18915
1722 4 1 4.6125 -26.7367 9.97709
1724 4 1 2.94201 -26.2847 8.84841
1720 4 1 3.13453 -24.9073 10.2725
1721 4 1 3.82455 -25.9413 10.4189
1878 4 1 7.90466 -24.2425 8.56487
1881 4 1 5.56711 -25.8786 8.46445
1880 4 1 6.25668 -25.3975 9.29702
1879 4 1 7.17376 -24.5226 9.5099
2135 4 1 -5.82924 -24.0127 8.83601
2136 4 1 -5.69398 -22.8494 8.98555
2137 4 1 -6.11704 -21.8732 8.44378
2051 4 1 -4.86741 -22.1348 8.22191
2138 4 1 -5.35973 -21.5882 9.38715
2045 4 1 -2.5906 -23.6475 8.88854
1742 4 1 -0.890092 -22.3236 8.63509
1744 4 1 -0.223157 -22.3291 8.74596
1741 4 1 0.251133 -22.58 8.26432
1746 4 1 1.36998 -22.6584 8.94851
1747 4 1 2.38054 -22.075 9.24245
1745 4 1 0.496645 -22.1503 9.70334
1728 4 1 1.42723 -23.8157 9.61641
1748 4 1 3.53094 -21.7416 8.82072
1716 4 1 4.92885 -23.2955 10.6906
1713 4 1 4.552 -24.0438 10.3608
1714 4 1 4.67996 -22.9422 9.8908
2140 4 1 -5.28078 -19.6677 8.56038
2141 4 1 -4.45327 -20.4249 8.08784
2139 4 1 -4.84094 -20.7798 8.8226
1754 4 1 2.19683 -18.9219 9.93318
1750 4 1 4.04165 -20.4017 9.3855
1753 4 1 3.21345 -19.129 10.4074
1749 4 1 4.62735 -21.1821 8.77432
1751 4 1 2.97252 -20.4286 8.81156
1752 4 1 2.9969 -20.2269 10.0201
1756 4 1 3.2072 -19.0621 10.2129
1765 4 1 7.53115 -19.7566 8.69453
1762 4 1 6.12129 -18.9689 9.71165
2183 4 1 -8.81996 -17.7187 8.2872
1761 4 1 5.25949 -18.1834 9.42349
1760 4 1 4.62122 -17.9034 10.4764
1758 4 1 3.9902 -18.5393 10.3442
1755 4 1 2.95718 -18.0848 9.49459
1757 4 1 3.09426 -17.9213 10.5726
1759 4 1 3.66254 -17.4203 9.89044
1763 4 1 6.49981 -17.8989 9.74434
1764 4 1 6.99363 -18.7078 9.00246
2282 4 1 -26.3442 -4.19926 8.54102
2283 4 1 -26.6986 -3.04334 8.44227
2285 4 1 -25.4558 -2.78082 8.53015
2288 4 1 -25.0052 -1.47841 9.29351
2289 4 1 -25.7278 -1.44787 10.1836
2286 4 1 -24.3984 -2.33522 8.51228
2287 4 1 -25.0421 -1.32829 8.11137
2290 4 1 -24.7324 -0.846353 10.4521
1710 4 1 4.56062 -24.8062 12.4719
1709 4 1 3.7036 -25.4553 13.0607
1712 4 1 4.5089 -24.9477 11.1566
1711 4 1 4.50579 -25.8837 11.9701
1708 4 1 4.53812 -24.7016 13.0265
1717 4 1 3.82012 -23.1157 10.8438
1718 4 1 3.73621 -23.6261 11.9363
1715 4 1 4.58802 -22.2124 10.8975
1719 4 1 2.89636 -24.1471 11.2398
1706 4 1 4.08197 -23.8408 13.1256
2291 4 1 -25.6493 -0.721265 11.3157
1707 4 1 4.08265 -24.489 14.1089
1703 4 10 5.00699 -24.2592 14.9728
1705 4 1 3.58733 -24.025 14.168
1704 4 10 3.8132 -23.9904 15.3144
1702 4 10 4.55596 -23.3291 14.3446
2924 4 1 16.5177 -0.827204 15.3504
2925 4 1 15.8603 -0.71658 16.2986
2915 4 1 17.8294 -0.711615 18.7237
2923 4 1 16.8307 -0.556908 16.4576
2921 4 1 16.6151 -1.67971 18.3001
2920 4 1 17.2286 -0.832998 17.7656
2922 4 1 17.1925 -0.887736 17.5904
2917 4 1 16.4485 -0.678123 19.405
2919 4 1 16.7594 -0.646792 18.8815
3407 4 1 9.54377 20.4019 -10.9195
3404 4 1 10.0954 21.3381 -10.848
3393 4 1 6.04472 23.2745 -10.8679
3394 4 1 6.32285 22.825 -11.9873
3397 4 1 7.28076 23.6502 -11.2766
3396 4 1 6.95289 22.8103 -12.0323
3395 4 1 6.69783 23.9599 -11.7943
3399 4 1 9.29228 23.2421 -10.8807
3401 4 1 8.40439 22.2944 -11.3409
3400 4 1 8.96997 23.213 -12.0249
3403 4 1 9.2153 21.719 -11.5643
3402 4 1 8.62388 22.1 -12.486
3392 4 1 6.17272 24.4466 -10.8996
3389 4 1 5.72 24.9021 -11.0009
2516 4 1 -6.71521 3.38992 -8.91564
2517 4 1 -7.24127 4.45307 -8.80769
2502 4 1 -8.84694 7.67671 -8.39992
2503 4 1 -9.76646 7.27456 -8.98948
2500 4 1 -7.0429 6.41676 -8.23277
3442 4 1 7.0287 12.3242 -8.69281
3443 4 1 8.00245 12.9379 -8.52788
3456 4 1 3.94807 14.28 -8.19582
3457 4 1 2.74329 13.825 -8.21769
3444 4 1 7.33881 14.0619 -8.44746
3441 4 1 7.30449 13.4858 -8.70593
3445 4 1 6.91143 13.923 -9.52954
3446 4 1 6.40871 14.7053 -8.71772
3447 4 1 7.2137 15.5815 -8.57848
3448 4 1 6.6134 16.6932 -8.74318
3411 4 1 7.79104 19.6037 -8.9088
3410 4 1 8.89893 19.3878 -9.28377
3408 4 1 8.64894 20.1868 -10.1245
3409 4 1 9.80471 20.0578 -9.66289
3406 4 1 10.2303 21.2889 -10.7126
3405 4 1 10.1307 21.3569 -9.59851
3391 4 1 6.30641 24.1973 -9.7693
3398 4 1 8.18424 23.5452 -10.3761
3388 4 1 5.27427 25.8096 -10.4919
3384 4 1 4.13069 26.3697 -8.63453
3387 4 1 6.27995 25.9429 -9.9695
3390 4 1 5.41483 24.9185 -9.8681
3386 4 1 5.47079 26.0242 -9.02275
3383 4 1 5.04827 27.1119 -8.35531
3381 4 1 4.93141 27.3983 -8.13112
3385 4 1 4.83818 27.0232 -9.24347
2521 4 1 -8.34508 2.50523 -5.92682
2593 4 1 -5.65401 0.602785 -6.82847
2592 4 1 -6.05744 1.33618 -6.06361
2591 4 1 -6.19534 2.45371 -6.4334
3490 4 1 -0.0903009 1.99171 -5.86931
3491 4 1 1.00552 1.6528 -5.63931
3492 4 1 1.59612 0.593308 -5.5953
3489 4 1 0.63254 1.15968 -5.38474
2519 4 1 -7.31127 3.78879 -7.43828
2590 4 1 -7.17765 2.78526 -5.94718
2520 4 1 -7.76483 3.53001 -6.3283
2518 4 1 -6.49009 4.49702 -7.88403
2515 4 1 -6.23593 2.85395 -7.87208
2514 4 1 -5.68095 3.53338 -7.14571
2513 4 1 -5.39768 4.71929 -7.15795
2512 4 1 -5.88921 5.22826 -6.24059
2501 4 1 -8.20137 6.76552 -7.9008
2505 4 1 -9.02246 6.426 -7.35098
2504 4 1 -9.68354 7.32647 -7.82007
2506 4 1 -8.04902 6.98661 -6.93486
2507 4 1 -7.88605 6.92413 -5.76101
2499 4 1 -5.97809 6.79846 -7.86483
2511 4 1 -6.30836 6.22405 -5.59091
2497 4 1 -6.39209 7.18387 -6.561
2498 4 1 -6.96015 6.4323 -7.20016
3472 4 1 1.63488 7.80878 -5.54304
2496 4 1 -6.72487 8.09965 -5.86237
2494 4 1 -8.01663 9.15779 -5.52436
3471 4 1 2.29802 8.78289 -5.42406
3469 4 1 0.913274 9.60009 -5.98356
3466 4 1 0.727574 9.86617 -5.45672
3458 4 1 2.1429 12.8219 -7.81335
3459 4 1 3.01471 12.7219 -6.98108
3460 4 1 3.03939 12.6988 -5.74404
3439 4 1 7.80658 12.1948 -6.8204
3440 4 1 7.49108 12.7094 -7.89802
3437 4 1 7.79905 12.2581 -6.84772
3438 4 1 8.35126 13.1325 -6.21911
3436 4 1 8.14894 11.4847 -6.02623
3435 4 1 8.87766 12.4384 -5.86298
3454 4 1 4.19137 14.4912 -7.89651
3452 4 1 5.14204 16.0029 -6.54961
3455 4 1 3.15203 14.0957 -7.28519
3453 4 1 5.09305 14.8796 -7.16418
3451 4 1 6.24769 15.8637 -6.16782
3450 4 1 6.7233 15.9785 -7.22831
3424 4 1 9.00638 14.9096 -5.5343
3426 4 1 9.70384 13.6869 -5.81358
3425 4 1 8.76185 14.1841 -6.36204
3449 4 1 6.2268 16.9278 -7.67696
3416 4 1 7.49458 18.4795 -5.47579
3414 4 1 6.8252 19.0152 -6.43871
3415 4 1 7.95547 19.1365 -6.39723
3413 4 1 7.86062 19.3853 -6.78566
3412 4 1 8.21405 19.7806 -7.85004
3382 4 1 4.86606 26.3643 -7.40867
3375 4 1 6.63361 25.4636 -6.25253
3380 4 1 5.61796 26.722 -7.48706
3379 4 1 5.56729 25.512 -7.13684
3378 4 1 6.43097 25.8566 -7.7824
3374 4 1 6.80735 26.6264 -6.46424
3373 4 1 5.77944 26.6929 -6.04514
3376 4 1 6.53264 25.8125 -7.37372
3377 4 1 6.58185 24.7034 -7.8296
3372 4 1 6.87323 27.3275 -5.93617
2522 4 1 -8.27105 2.01788 -4.8531
2525 4 1 -9.05544 1.85945 -3.84782
2524 4 1 -10.269 1.59919 -3.7298
2523 4 1 -9.36202 1.93753 -4.29953
2526 4 1 -8.53633 1.97566 -2.77873
2530 4 1 -6.97163 0.913422 -3.2639
2529 4 1 -7.4187 0.240717 -4.12024
2534 4 1 -5.68266 1.84251 -2.85067
2527 4 1 -7.7199 1.98265 -3.78503
2528 4 1 -7.24022 1.29575 -4.75042
2532 4 1 -5.2551 0.422125 -3.8373
2533 4 1 -4.70165 1.3157 -3.35717
3484 4 1 -0.413218 2.07492 -3.67508
3482 4 1 -2.09826 2.56792 -2.72102
3487 4 1 -0.315553 0.959416 -4.10777
3485 4 1 -0.131392 1.15055 -4.44327
3483 4 1 -1.14176 1.80528 -2.71725
3486 4 1 -0.345758 0.205372 -5.09462
3488 4 1 0.408153 0.23196 -4.75057
2589 4 1 -7.35153 3.22574 -4.80084
2588 4 1 -6.59192 4.14312 -4.55497
2587 4 1 -5.76355 3.37653 -4.08465
2585 4 1 -7.05818 4.30286 -4.06411
2586 4 1 -6.30314 4.05224 -4.9203
2584 4 1 -5.94419 4.11573 -3.44397
2582 4 1 -5.95097 4.34252 -3.27207
2583 4 1 -7.05939 3.84638 -3.69988
2578 4 1 -5.03241 4.39225 -3.06297
2542 4 1 -3.40585 2.77439 -2.99143
3478 4 1 -0.962128 4.9936 -4.46713
3477 4 1 -0.252797 4.47103 -3.64218
3480 4 1 -2.16432 4.10872 -3.76748
3481 4 1 -2.3379 2.99837 -3.81866
3479 4 1 -1.18626 4.60846 -3.36086
3475 4 1 0.668518 4.98819 -4.41178
2509 4 1 -8.27858 6.30684 -4.67657
2489 4 1 -8.85988 8.03036 -3.5064
2486 4 1 -9.6128 7.09311 -2.76101
2510 4 1 -7.38108 5.84416 -5.29202
2508 4 1 -7.27636 6.00193 -5.32967
2577 4 1 -5.43049 5.44741 -3.37276
2484 4 1 -7.88283 6.87305 -2.86896
2575 4 1 -3.57659 6.28424 -4.20516
2576 4 1 -4.701 6.32247 -3.85043
2573 4 1 -3.2678 5.89533 -4.26075
2572 4 1 -3.52434 6.39865 -3.19635
2571 4 1 -3.36316 7.58317 -2.85669
2574 4 1 -2.62425 6.42711 -3.48173
3473 4 1 0.867632 7.18106 -4.87345
3474 4 1 0.985028 6.14989 -4.18164
3476 4 1 0.367291 5.4559 -3.39472
2493 4 1 -8.31958 8.58151 -4.60275
2491 4 1 -8.15445 9.61395 -5.05197
2488 4 1 -9.08561 9.26862 -3.43572
2487 4 1 -9.6208 8.23452 -2.96339
2490 4 1 -8.43636 8.49501 -4.54032
2495 4 1 -7.39303 8.39363 -4.91095
2492 4 1 -7.27719 9.22994 -4.41863
2482 4 1 -7.69065 8.09722 -3.28732
2479 4 1 -6.65689 8.72753 -3.68784
2480 4 1 -5.62102 8.2747 -3.41419
2481 4 1 -6.75575 8.46246 -3.84062
3470 4 1 1.11901 8.6681 -5.28893
3468 4 1 0.245128 10.141 -5.24121
3467 4 1 0.292676 9.05333 -4.76503
3465 4 1 1.572 10.5815 -5.19746
3463 4 1 0.50753 11.8251 -4.16995
3462 4 1 1.32394 11.8278 -5.01309
3461 4 1 2.42436 12.1693 -4.77995
3464 4 1 1.51089 11.1257 -4.09322
3433 4 1 8.71611 11.8523 -3.9642
3431 4 1 10.2488 12.9261 -5.16774
3434 4 1 8.67666 12.7207 -4.73487
3432 4 1 9.67606 12.5462 -4.15579
3422 4 1 7.81152 15.4442 -4.48591
3429 4 1 10.3606 14.4576 -4.18115
3427 4 1 8.93605 14.5077 -5.31412
3423 4 1 8.87869 15.8123 -4.70571
3430 4 1 9.47329 13.7233 -4.59881
3428 4 1 9.98926 14.9929 -5.15563
3417 4 1 7.58764 17.3973 -5.121
3418 4 1 7.206 16.3257 -4.97408
3420 4 1 8.0039 17.5638 -3.80938
3419 4 1 8.29924 16.9497 -4.78948
3421 4 1 8.17939 16.3878 -3.90127
3363 4 1 10.142 22.9248 -2.75087
3362 4 1 10.6518 22.6532 -3.82565
3365 4 1 10.5275 23.0412 -3.14775
3364 4 1 10.1556 24.0705 -2.83181
3361 4 1 11.5769 23.0244 -4.39429
3357 4 1 10.356 25.6635 -4.29033
3367 4 1 9.54733 24.9093 -3.23244
3368 4 1 8.79277 25.8792 -2.94096
3369 4 1 8.19131 26.3408 -3.84627
3359 4 1 11.3864 25.2246 -5.16653
3360 4 1 11.4372 24.2622 -4.37161
3356 4 1 11.1061 25.2203 -3.51293
3358 4 1 11.1536 24.7555 -4.09136
3355 4 1 11.9188 26.1491 -3.63233
3371 4 1 7.60326 27.206 -4.9552
3370 4 1 7.35209 27.1508 -3.69876
2609 4 1 -7.65165 0.026443 -1.93269
2537 4 1 -3.05076 1.77264 -1.75035
2539 4 1 -3.1434 1.67875 -2.02822
2536 4 1 -4.16762 1.3914 -1.76169
2535 4 1 -5.22567 1.8128 -1.72965
2538 4 1 -2.66688 0.647743 -1.45685
2625 4 1 -1.37608 0.078382 -0.343945
2579 4 1 -5.54007 4.56685 -1.94918
2580 4 1 -5.6488 3.45164 -1.50093
2581 4 1 -5.2865 3.9116 -2.51374
2545 4 1 -3.5991 4.08478 -0.876554
2540 4 1 -2.96383 2.90273 -1.70983
2541 4 1 -3.98394 3.36294 -2.18618
2543 4 1 -2.83232 3.51099 -2.27394
2544 4 1 -2.55258 3.63132 -1.0888
2485 4 1 -8.75404 6.58507 -2.07774
2467 4 1 -6.7397 7.59948 -0.685979
2468 4 1 -5.57551 7.35769 -0.358009
2466 4 1 -5.84411 6.79172 -0.590143
2483 4 1 -7.65328 7.81072 -2.11429
2464 4 1 -6.72253 6.43846 -0.374012
2465 4 1 -5.81359 5.72268 -0.0366745
2567 4 1 -4.51814 6.38311 -1.00589
2569 4 1 -3.39703 7.59053 -1.39112
2570 4 1 -3.71693 6.72668 -2.15889
2568 4 1 -4.50982 7.33058 -1.71991
2477 4 1 -6.85298 9.16293 -1.69563
2478 4 1 -6.18893 8.66464 -2.55958
2476 4 1 -6.74277 9.4098 -0.515906
3366 4 1 9.79596 23.854 -2.63163
3354 4 1 11.6534 25.7363 -2.46546
3353 4 1 12.5555 24.9662 -2.308
3351 4 1 12.165 24.5801 -0.000799214
3352 4 1 12.2236 24.7446 -1.20857
2550 4 1 -0.368587 2.54842 0.511102
2551 4 1 -1.45796 2.58177 1.10099
2627 4 1 -0.519321 0.159726 1.47832
2624 4 1 -1.18712 0.780069 0.600373
2628 4 1 0.106235 1.05346 1.72741
2455 4 1 -7.81775 5.18989 2.59831
2546 4 1 -3.17891 3.59097 0.0458773
2549 4 1 -0.318935 3.74273 0.761015
2552 4 1 -1.16474 3.3157 1.95748
2553 4 1 -0.905645 4.39414 2.44148
2547 4 1 -2.2005 4.32413 0.268061
2548 4 1 -1.46966 3.82357 1.06797
2462 4 1 -6.73382 6.19043 1.04471
2461 4 1 -7.47697 6.21661 1.93523
2463 4 1 -7.69818 6.0325 0.303609
2473 4 1 -6.64978 7.98518 1.65178
2460 4 1 -6.54172 6.2164 2.64044
2563 4 1 -5.46205 6.51382 1.37754
2562 4 1 -5.43581 7.23846 2.36154
2470 4 1 -6.74982 8.03331 0.302221
2564 4 1 -4.19132 6.53684 1.60091
2565 4 1 -5.20865 6.2978 0.988053
2559 4 1 -3.87377 6.54449 2.56744
2566 4 1 -4.61265 6.88433 0.138138
2556 4 1 -1.82182 6.58374 2.46056
2555 4 1 -0.892191 6.05353 1.84616
2469 4 1 -5.52496 8.35932 0.277296
2474 4 1 -6.50611 9.18499 1.58682
2471 4 1 -6.13842 8.14953 1.33095
2472 4 1 -5.75838 8.17096 2.4906
2475 4 1 -6.27684 9.04187 0.471809
2832 4 1 22.7179 10.0787 1.32211
2833 4 1 22.6146 9.14322 2.05583
2831 4 1 22.5504 8.95929 1.87123
2830 4 1 23.1533 9.99416 2.15875
3293 4 1 12.1289 17.3412 1.48281
3292 4 1 13.0642 17.659 0.791831
3294 4 1 12.1653 18.488 1.84547
3291 4 1 13.9056 16.8611 1.05478
3290 4 1 13.5901 16.2949 2.01979
3295 4 1 12.9657 19.2009 1.47225
3345 4 1 12.8268 20.7453 1.31249
3346 4 1 11.8149 21.1712 0.840551
3344 4 1 13.6746 20.1936 1.9128
3296 4 1 14.0123 19.5579 1.1063
3297 4 1 14.9314 19.8201 1.83678
3298 4 1 15.9831 19.7342 2.42415
3349 4 1 11.4265 22.7075 0.958816
3348 4 1 12.0904 21.9635 0.174485
3350 4 1 11.61 23.4001 0.0717503
3347 4 1 11.1355 22.1458 0.789946
2631 4 1 -0.0122557 1.77052 4.26833
2630 4 1 0.802961 1.03803 3.78372
2629 4 1 0.44067 1.55209 2.73947
2632 4 1 0.741087 2.22953 5.03992
2634 4 1 0.977576 2.5344 3.77077
2434 4 1 -19.4387 4.78892 3.16101
2435 4 1 -18.4004 4.32221 3.18846
2436 4 1 -18.464 5.07198 4.19803
2438 4 1 -16.2984 5.17236 4.35211
2444 4 1 -13.5079 5.08168 4.53884
2445 4 1 -12.4094 4.94434 5.13642
2448 4 1 -10.9556 5.32617 3.92748
2450 4 1 -10.9933 4.04359 4.29259
2454 4 1 -8.22048 5.17358 3.80753
2453 4 1 -9.34402 5.02071 4.23447
2451 4 1 -9.87361 4.05754 4.3
2452 4 1 -10.381 5.044 4.71671
2449 4 1 -10.1855 4.84528 4.7422
2456 4 1 -7.4732 5.37521 3.70513
2633 4 1 0.314344 3.27148 4.57232
2635 4 1 0.249303 2.92929 4.6269
2658 4 1 9.82715 4.45036 4.34457
2657 4 1 9.15941 3.48286 4.5302
2663 4 1 9.6052 5.08536 5.20245
2433 4 1 -19.4988 5.96868 3.45192
2432 4 1 -18.5544 6.71413 3.09969
2431 4 1 -17.4282 6.95986 2.73049
2437 4 1 -17.3972 5.57135 4.08793
2430 4 1 -17.2744 7.27252 3.9144
2429 4 1 -17.9922 6.84067 4.74719
2439 4 1 -16.3529 6.23203 3.86654
2428 4 1 -16.8534 6.48432 4.86941
2427 4 1 -17.1574 7.71891 4.9185
2440 4 1 -15.6013 5.43066 4.29439
2442 4 1 -13.946 6.16001 4.52785
2441 4 1 -14.9765 5.93656 5.11837
2447 4 1 -10.8308 5.96509 4.91677
2443 4 1 -13.0816 5.87553 5.28562
2446 4 1 -11.7144 5.51873 4.28688
2458 4 1 -8.2081 6.08788 3.38665
2459 4 1 -7.12033 6.40806 3.67476
2457 4 1 -7.45456 6.43055 4.30616
2561 4 1 -4.59305 6.51504 2.76557
2558 4 1 -3.30949 7.41392 3.08055
2557 4 1 -3.01731 6.37786 2.70756
2560 4 1 -3.96535 6.84008 3.7542
2554 4 1 -1.37443 5.42773 2.78463
2659 4 1 10.1549 5.53911 4.35286
2661 4 1 9.14289 6.20048 4.13232
2660 4 1 10.022 6.41911 3.41821
2666 4 1 10.1849 6.58876 5.34614
2662 4 1 10.0969 5.39607 4.23919
2668 4 1 10.0834 6.62637 4.51051
2678 4 1 12.1392 7.31926 3.33083
2680 4 1 12.0552 7.07646 2.71711
2667 4 1 11.0842 7.10968 4.72828
2669 4 1 10.9676 6.20014 5.13787
2671 4 1 12.6661 6.56824 4.54399
2677 4 1 13.1536 7.13372 2.7844
2676 4 1 13.3176 7.74536 3.84719
2679 4 1 13.0838 6.6921 2.99956
2674 4 1 13.5038 6.50068 4.88842
2673 4 1 13.5068 5.42867 4.47833
2675 4 1 14.2938 7.08414 4.33127
2672 4 1 13.9025 6.57689 4.77256
2773 4 1 18.37 7.254 4.85611
2826 4 1 20.921 7.99314 4.84224
2824 4 1 22.4698 7.14082 4.8697
2841 4 1 25.0432 7.20329 4.33216
2839 4 1 24.4052 7.92144 4.26014
2840 4 1 24.8823 7.52021 3.1723
2838 4 1 24.3717 7.39516 3.16821
2681 4 1 12.0552 8.23929 2.97601
2682 4 1 13.0952 8.91349 3.30794
2683 4 1 11.8591 9.17569 3.36519
2684 4 1 11.8102 10.0874 4.12089
2685 4 1 12.7905 10.3779 3.48739
2686 4 1 13.7902 10.2777 2.81207
2689 4 1 14.7589 10.4451 4.95633
2688 4 1 15.1875 10.533 3.77734
2774 4 1 18.1937 8.29788 4.24562
2777 4 1 17.3942 10.1326 3.8313
2776 4 1 18.2882 10.6927 4.41476
2775 4 1 18.3995 9.47679 4.57879
2778 4 1 16.3826 10.4475 3.23243
2772 4 1 19.0257 8.17985 4.58743
2834 4 1 22.5565 8.15589 2.73464
2835 4 1 23.5651 8.46288 3.16169
2836 4 1 23.1904 8.27745 4.24766
2828 4 1 22.2931 9.13068 3.85249
2827 4 1 22.0079 8.14424 4.46268
2829 4 1 22.2088 9.7967 2.86505
2849 4 1 23.8233 10.0863 4.57105
2852 4 1 23.8973 10.2413 3.2669
2844 4 1 25.4573 9.5033 5.18325
2843 4 1 25.732 8.33924 4.91396
2837 4 1 24.3473 8.45758 3.87725
2851 4 1 24.2848 10.1789 4.40941
2687 4 1 14.0769 11.077 3.71896
2782 4 1 15.9744 12.4279 4.17157
2780 4 1 16.1419 12.3859 4.15433
2781 4 1 16.9457 11.7849 4.63145
2783 4 1 16.823 12.7349 5.04799
2779 4 1 16.6733 11.4749 3.71349
2850 4 1 23.9208 11.2659 4.31101
2855 4 1 22.2948 11.5751 5.35499
2857 4 1 23.0373 13.1191 4.47219
2853 4 1 23.0768 10.8207 3.89767
2854 4 1 23.3264 10.9246 5.11955
3287 4 1 14.1051 16.1181 3.41764
3285 4 1 15.5436 16.1165 4.51133
3283 4 1 15.826 14.8522 5.0115
3284 4 1 16.4904 15.7787 5.0685
2861 4 1 21.3442 14.7559 4.69545
2858 4 1 22.6072 13.8222 3.57192
2859 4 1 22.2944 13.5021 4.65377
3289 4 1 13.8671 16.2145 3.21122
3286 4 1 15.0321 16.8777 3.70037
3288 4 1 14.2935 17.241 3.7078
3343 4 1 13.359 20.3186 3.04955
3340 4 1 13.4452 20.805 4.2694
3339 4 1 14.3219 20.0148 4.56837
3341 4 1 14.4544 21.3265 4.47021
3338 4 1 13.5746 19.5154 5.38052
3342 4 1 13.9234 21.237 3.40553
3337 4 1 14.7762 19.5577 5.18395
3335 4 1 14.977 19.3267 4.88977
3299 4 1 16.8803 20.3408 2.96786
3302 4 1 16.1971 21.2036 3.77243
3300 4 1 17.8245 20.5779 3.65089
3301 4 1 16.7485 20.0985 3.91949
3303 4 1 15.4621 22.0896 3.84772
3304 4 1 15.2586 21.8739 4.94844
2636 4 1 -0.426418 2.77773 5.63843
2637 4 1 -0.594145 2.92584 6.8267
2638 4 1 0.464743 3.48945 6.68746
2639 4 1 0.0353779 4.21644 5.89944
2640 4 1 1.27385 4.01458 5.98566
2641 4 1 1.14861 5.21789 6.01833
2642 4 1 1.04525 5.29368 7.21849
2647 4 1 2.23422 3.75591 7.64298
2645 4 1 1.31533 4.36249 7.68356
2644 4 1 2.45041 4.48247 7.98796
2648 4 1 3.24417 3.44745 7.25847
2649 4 1 4.34613 3.84911 6.92841
2650 4 1 5.51633 3.5692 7.22817
2652 4 1 6.30624 3.22764 5.43931
2653 4 1 6.95105 3.00253 6.37809
2651 4 1 6.16974 4.03416 6.36128
2654 4 1 8.10129 2.90412 6.21958
2655 4 1 8.40715 4.01718 6.64441
2656 4 1 8.82601 3.35586 5.70217
2816 4 1 24.2162 5.34318 7.54109
2815 4 1 24.2051 4.13526 7.09215
2817 4 1 23.6966 5.34633 6.44006
2812 4 1 22.8543 3.919 7.63422
2424 4 1 -16.6773 6.53603 7.35534
2426 4 1 -16.8227 7.88769 6.11118
2423 4 1 -16.2596 7.56639 7.50023
2425 4 1 -17.5187 7.23112 6.76166
2664 4 1 9.75776 6.10641 5.91076
2665 4 1 10.9404 6.44182 6.21549
2670 4 1 12.075 6.37522 5.60232
2767 4 1 16.1814 7.63505 6.9136
2768 4 1 16.9256 8.05866 6.07106
2766 4 1 17.2824 7.30478 6.99447
2825 4 1 21.4501 7.25245 5.55375
2702 4 1 19.4173 7.78088 7.97291
2701 4 1 20.4543 7.5937 7.29418
2704 4 1 19.8165 7.29626 7.59818
2703 4 1 19.0843 7.67932 6.76539
2823 4 1 23.2915 7.79872 5.54582
2822 4 1 22.7128 7.0031 6.15648
2821 4 1 22.424 6.43109 7.18633
2819 4 1 22.948 5.89666 7.79778
2818 4 1 22.5249 5.82221 6.69504
2842 4 1 24.9287 7.61385 5.40015
2420 4 1 -16.6165 8.63576 7.89583
2692 4 1 15.7592 10.6638 7.48366
2770 4 1 18.5754 8.93832 6.41696
2769 4 1 17.6019 8.98135 5.75081
2771 4 1 19.3135 8.32233 5.78168
2697 4 1 19.6426 9.29677 6.96077
2696 4 1 19.226 10.2617 7.50729
2698 4 1 20.434 9.92933 6.30728
2700 4 1 19.5417 8.18889 6.82204
2699 4 1 20.4811 8.66507 6.20442
2711 4 1 23.1116 9.48751 7.80395
2846 4 1 25.122 9.45304 5.81913
2845 4 1 25.2362 8.35219 5.4552
2847 4 1 25.0902 10.5032 6.47461
2848 4 1 24.356 10.6984 5.54029
2690 4 1 14.7074 11.443 5.72525
2691 4 1 15.5555 11.354 6.55619
2787 4 1 16.0634 13.104 6.65291
2788 4 1 15.7978 12.4566 7.58646
2790 4 1 15.8816 12.2789 7.45696
2789 4 1 14.6071 12.3447 7.55711
2695 4 1 18.4152 10.9772 6.88776
2694 4 1 17.3022 11.193 6.39553
2693 4 1 16.2516 11.5115 6.75492
2792 4 1 16.5929 13.1654 8.0226
2791 4 1 16.9787 12.4184 7.10952
2856 4 1 22.8713 12.6752 5.6158
2870 4 1 23.8512 11.0674 7.44546
2872 4 1 23.902 11.7957 7.76811
2867 4 1 23.7791 13.0845 6.94515
2868 4 1 22.9894 12.6535 7.80587
2869 4 1 24.0865 12.183 7.86374
2871 4 1 24.9874 11.4598 7.44047
3228 4 1 5.27653 15.4787 7.71389
3227 4 1 5.04693 14.5932 6.88712
3225 4 1 4.32019 15.7553 7.53766
3226 4 1 5.21021 15.7088 6.67831
3229 4 1 6.4743 15.432 7.94091
3259 4 1 10.6004 15.6868 7.63511
3255 4 1 10.6525 13.6076 7.87343
3275 4 1 12.6941 15.8772 8.0228
3277 4 1 12.9376 15.9861 6.83424
2785 4 1 15.4923 13.5496 6.45127
3282 4 1 14.892 15.2813 5.58442
3281 4 1 14.816 16.0534 6.41205
2784 4 1 16.3595 13.7077 5.57105
2786 4 1 16.471 14.1453 6.57648
2865 4 1 23.4872 14.4373 5.52372
2860 4 1 21.7469 14.0678 5.62122
2862 4 1 21.6838 15.3285 5.65088
2863 4 1 22.701 14.6879 5.78598
2864 4 1 23.0034 13.7658 6.48247
2866 4 1 23.3 14.1381 6.70906
3221 4 1 0.959643 17.212 7.69124
3223 4 1 3.0591 17.4222 7.89403
3224 4 1 3.56317 16.6597 7.08618
3230 4 1 6.17188 16.4823 7.40747
3261 4 1 11.154 16.8174 7.66419
3276 4 1 12.3738 16.8737 7.35349
3278 4 1 12.9522 17.1685 6.9313
3279 4 1 14.1477 17.5888 6.83886
3280 4 1 14.0519 16.8092 5.87506
3265 4 1 10.5346 18.9986 7.67546
3328 4 1 12.9497 20.3068 6.97837
3326 4 1 13.2858 18.8919 7.66311
3327 4 1 12.202 19.463 7.54886
3334 4 1 15.4013 19.9547 5.87359
3330 4 1 14.7037 20.4749 6.99132
3329 4 1 13.7904 20.3851 7.84832
3333 4 1 14.4809 20.6994 6.30831
3331 4 1 15.3739 21.0506 6.26282
3336 4 1 15.8403 19.9299 5.46049
3332 4 1 14.5809 21.5665 7.05504
3308 4 1 15.7056 22.3746 6.77474
3307 4 1 15.8721 23.279 6.03729
3305 4 1 15.2052 22.2616 6.14664
3309 4 1 15.7232 23.4057 7.35969
3306 4 1 16.3198 22.21 6.06662
2646 4 1 2.02572 4.40092 8.62927
2814 4 1 24.1659 4.8236 8.12832
2813 4 1 23.6949 3.81729 8.52818
2811 4 1 22.8875 3.55243 8.83359
2810 4 1 23.2471 4.56029 9.3061
2808 4 1 21.7504 5.26159 10.1222
2422 4 1 -16.7654 7.26396 8.61607
2419 4 1 -15.6756 8.04462 8.33644
2415 4 1 -15.0288 7.41329 9.74364
2418 4 1 -14.5684 7.52459 8.68387
2643 4 1 1.8396 5.47964 8.12509
2758 4 1 15.219 7.9301 9.71673
2762 4 1 15.7296 5.93587 9.19768
2757 4 1 14.8337 7.34264 10.6559
2765 4 1 17.034 7.25515 8.10944
2759 4 1 16.4246 7.89009 9.76413
2763 4 1 16.2136 6.91226 8.84568
2764 4 1 16.3382 8.07197 8.56828
2760 4 1 16.7992 6.74585 9.51321
2761 4 1 16.2454 6.62767 8.43921
2805 4 1 21.3715 7.44059 10.1808
2803 4 1 19.3673 7.068 10.1599
2820 4 1 22.5024 6.92106 8.24808
2809 4 1 22.8948 5.50762 9.85562
2421 4 1 -17.1526 8.31837 8.97221
2412 4 1 -17.1909 9.68639 9.37587
2413 4 1 -16.2359 9.07927 9.58122
2417 4 1 -14.4158 8.60022 9.08406
2416 4 1 -14.4509 8.31921 10.2164
2414 4 1 -15.7324 8.26852 10.2534
2985 4 1 12.1312 10.0292 10.2426
2801 4 1 18.3032 8.95751 9.80955
2705 4 1 20.0363 8.27577 8.26575
2706 4 1 20.5393 8.65512 9.26882
2802 4 1 19.0335 8.18125 10.3879
2798 4 1 18.8973 9.92311 9.66547
2800 4 1 19.05 9.88629 9.56379
2799 4 1 19.0011 8.74057 10.1515
2887 4 1 20.7212 10.6976 10.682
2707 4 1 21.6941 8.60067 9.7386
2708 4 1 22.6328 8.96884 9.1121
2710 4 1 23.0199 8.59635 8.59899
2709 4 1 21.9474 8.94239 8.09653
2712 4 1 23.393 10.4957 8.48891
2408 4 1 -19.6102 12.4546 8.29218
2407 4 1 -20.0653 12.4996 9.34512
2406 4 1 -19.0164 13.1352 9.37849
2411 4 1 -16.9889 10.9186 9.21357
2410 4 1 -18.2347 11.052 9.13451
2409 4 1 -18.7918 11.5967 8.16267
3239 4 1 7.39205 12.7203 10.5348
3256 4 1 9.65154 12.9535 8.10796
3240 4 1 8.2957 13.4215 10.3142
2986 4 1 12.4178 10.8635 9.31397
2987 4 1 13.2218 11.3112 9.95084
2983 4 1 10.7994 10.8082 10.2622
2989 4 1 14.2082 10.886 8.32962
2988 4 1 13.9753 11.7775 9.13502
2990 4 1 13.4885 11.8944 8.39005
2991 4 1 14.4103 12.7228 8.52123
2794 4 1 16.1534 12.4417 9.10108
2749 4 1 15.8464 11.9565 10.6494
2795 4 1 17.2768 11.9384 9.23539
2797 4 1 18.0795 10.8382 9.99263
2793 4 1 17.1984 12.1983 8.44087
2996 4 1 17.8915 13.047 10.3169
2796 4 1 17.1196 11.579 10.3499
2997 4 1 18.6736 12.205 10.3146
2995 4 1 16.7872 12.9232 10.0299
3000 4 1 19.4295 13.243 9.28235
2999 4 1 19.5259 13.2861 10.4558
2874 4 1 23.6746 12.5618 8.71757
2713 4 1 23.3474 10.8182 9.67185
2875 4 1 22.644 13.1389 8.58218
2886 4 1 21.8814 11.0178 10.4101
2873 4 1 24.3389 11.5015 8.9342
2405 4 1 -18.2962 13.8355 10.0535
3234 4 1 6.46445 15.0223 10.317
3233 4 1 5.91743 15.8835 9.82033
3257 4 1 9.93001 13.9674 8.73771
3252 4 1 10.6477 15.7437 9.73045
3253 4 1 10.2305 14.7598 9.33944
3258 4 1 9.81083 15.0977 8.32499
3242 4 1 8.3193 14.3782 10.6926
3241 4 1 8.81518 14.2078 9.68402
3254 4 1 11.0733 14.6579 8.41736
3251 4 1 11.8133 15.6372 9.63175
2992 4 1 14.9171 13.4742 9.26385
2993 4 1 15.9656 14.1541 9.4655
2994 4 1 16.8901 14.0762 10.1889
3001 4 1 19.5605 14.3441 9.69655
3002 4 1 19.2922 15.4195 9.18964
2877 4 1 21.5276 14.3792 10.1855
2878 4 1 20.8161 15.2785 9.84953
2879 4 1 21.4886 14.3266 9.81003
3003 4 1 19.7811 15.3475 10.2142
3004 4 1 20.413 14.4968 10.6003
3005 4 1 19.6904 15.4202 10.3124
2880 4 1 20.9399 13.7181 10.6854
2876 4 1 22.295 13.7709 9.57945
3219 4 1 -0.0516255 17.9697 9.05627
3220 4 1 0.111787 16.9937 8.40393
3222 4 1 1.91419 17.0457 8.27187
3218 4 1 0.679755 18.6556 9.76131
3217 4 1 1.75035 18.5719 10.2331
3212 4 1 4.83472 18.1575 10.4183
3214 4 1 3.19518 18.5494 10.0548
3231 4 1 6.78658 17.1847 8.15637
3232 4 1 6.06171 16.6144 8.89779
3262 4 1 10.4371 17.7323 8.15604
3260 4 1 10.4199 16.4771 8.47783
3264 4 1 10.5253 18.3472 8.72305
3062 4 1 9.94192 17.9168 9.93108
3263 4 1 11.5692 17.7931 8.33152
3274 4 1 12.6454 16.6256 8.88861
3271 4 1 11.7343 18.1335 10.1452
3273 4 1 11.7212 17.132 9.41455
3272 4 1 12.2861 18.0536 9.14143
3269 4 1 12.1446 18.5283 9.84335
3268 4 1 11.6873 18.8075 8.82319
3324 4 1 13.4827 16.7792 8.17412
3323 4 1 14.2129 16.801 9.08805
3325 4 1 13.4859 17.9615 8.4281
3322 4 1 13.7412 17.887 8.85949
3216 4 1 2.1556 18.9069 9.15282
3213 4 1 4.27436 19.1776 10.0318
3215 4 1 3.27377 19.4185 9.19391
3187 4 1 7.34039 19.2466 10.4075
3064 4 1 9.67495 19.2973 10.3992
3063 4 1 9.90604 18.9713 9.32083
3266 4 1 10.816 19.6594 8.61475
3267 4 1 11.8826 19.9169 9.14547
3321 4 1 13.3168 18.9685 9.07433
3320 4 1 12.6372 19.4992 9.98674
3059 4 1 11.7282 19.1775 10.6831
3315 4 1 15.6743 21.31 10.4396
3319 4 1 13.4767 19.2953 10.7398
3316 4 1 14.4385 21.1173 10.5928
3318 4 1 14.0563 19.6567 9.74231
3314 4 1 16.545 21.0333 9.72524
3311 4 1 14.7485 21.931 8.10817
3312 4 1 14.753 22.2541 9.2475
3310 4 1 15.6988 22.6115 8.2618
3313 4 1 15.5838 21.8389 9.9348
2292 4 1 -24.7893 0.0087546 11.5615
2302 4 1 -24.6869 2.37329 12.8516
2294 4 1 -24.1034 0.0476749 11.323
2293 4 1 -24.1791 0.452467 12.5039
2295 4 1 -23.7876 0.439603 12.4171
2301 4 1 -23.6065 2.32834 13.4031
2308 4 1 -25.8866 4.98904 12.3622
2310 4 1 -25.4366 4.74799 12.6007
2303 4 1 -24.809 3.52349 12.723
2307 4 1 -25.2937 4.91348 11.2852
2306 4 1 -24.5249 4.1316 11.6162
2304 4 1 -24.8159 4.29749 11.8059
2305 4 1 -23.8607 5.08525 11.8131
2323 4 1 -22.0191 4.87571 13.2936
2309 4 1 -25.7004 5.60884 13.3573
2326 4 1 -21.7046 6.49283 13.2933
2329 4 1 -22.0227 7.21635 13.2105
2327 4 1 -22.4279 7.41642 13.4466
2313 4 1 -23.7322 5.48714 13.1577
2756 4 1 13.9999 7.73973 11.4686
2804 4 1 20.348 7.25551 10.7948
2807 4 1 20.9809 5.73252 10.8243
2806 4 1 21.9205 6.53963 10.7816
2370 4 1 -19.0446 8.93613 11.6122
2372 4 1 -19.4935 10.0367 12.4575
2371 4 1 -19.1638 8.8806 12.7644
2369 4 1 -18.7312 9.1736 12.7494
2980 4 1 9.88568 10.0918 11.7627
2979 4 1 10.4304 9.73276 12.7714
2978 4 1 11.5455 9.45842 12.3627
2981 4 1 10.8548 10.7143 11.8509
2977 4 1 12.1968 10.5456 12.4828
2976 4 1 12.4222 9.64693 13.2647
2755 4 1 13.9841 8.98399 11.6287
2751 4 1 14.5891 9.9653 11.4513
2753 4 1 14.4194 8.38398 12.733
2754 4 1 14.2603 9.51176 12.5929
2752 4 1 13.898 9.01631 11.8028
2747 4 1 16.1015 10.5478 12.4207
2889 4 1 20.5125 10.2748 12.1388
2891 4 1 21.3664 8.94059 13.3196
2892 4 1 20.4504 9.69077 13.0671
2888 4 1 20.51 9.59311 11.1417
2890 4 1 21.5937 9.84517 12.5464
2717 4 1 23.4406 10.0545 11.9777
2714 4 1 23.4944 10.5781 10.91
2719 4 1 23.3531 10.46 13.3092
2399 4 1 -19.9276 13.1703 12.7336
2397 4 1 -21.2752 12.9205 13.4235
2984 4 1 11.6764 10.8555 11.0178
2982 4 1 11.4879 11.3542 11.0708
2750 4 1 15.1552 11.0363 11.1229
2748 4 1 15.8906 11.3142 11.6004
2971 4 1 15.5829 12.6437 13.4014
2970 4 1 14.3293 12.7781 13.229
2746 4 1 16.2027 11.2526 13.3537
2745 4 1 17.4194 11.4723 13.2431
2744 4 1 17.8991 12.4976 12.8922
2998 4 1 19.4215 12.2564 11.1797
2885 4 1 21.2219 11.1876 11.4876
2884 4 1 20.9439 12.3348 11.8347
2882 4 1 22.4176 12.3793 11.8002
2716 4 1 23.3345 10.8055 11.0638
2718 4 1 23.9745 11.0026 12.5605
2720 4 1 22.8833 10.7954 12.2483
2883 4 1 21.614 12.7518 10.9109
2721 4 1 22.8843 11.2524 13.3756
2881 4 1 21.5863 12.6929 11.0179
2715 4 1 24.2801 11.4144 10.9103
2400 4 1 -19 13.8917 12.4909
2404 4 1 -17.6443 14.3222 10.9619
2401 4 1 -17.8602 14.2568 12.8503
2402 4 1 -16.8559 14.8068 12.3681
2403 4 1 -17.3349 15.3372 11.4144
3235 4 1 6.37726 14.579 11.4153
3237 4 1 6.79684 14.6177 11.5678
3236 4 1 6.79011 15.777 11.3113
3238 4 1 7.03873 13.4632 11.44
3179 4 1 6.31247 16.1086 13.1412
3243 4 1 8.2919 15.243 11.5311
3244 4 1 9.34518 15.1344 11.9238
3245 4 1 9.92018 15.6846 12.8862
3250 4 1 11.6752 15.6824 10.8612
3249 4 1 12.8547 15.6592 11.1264
3248 4 1 11.9951 15.0765 11.8558
3021 4 1 12.6339 14.5583 13.3018
3022 4 1 11.4927 14.1747 12.9338
3020 4 1 13.2963 13.6296 13.0805
3018 4 1 15.1119 14.8236 12.0584
3016 4 1 15.1499 13.5462 13.238
3015 4 1 15.5216 14.2608 12.3616
3014 4 1 16.0273 13.5747 13.1687
3019 4 1 14.0729 14.2959 12.3431
3017 4 1 14.3835 13.8803 12.4633
3010 4 1 17.874 15.2297 12.3798
3009 4 1 18.8063 15.5624 12.9574
3011 4 1 16.8863 15.5805 13.0386
3006 4 1 19.8596 15.6888 11.5074
3008 4 1 19.2326 15.839 11.9283
3200 4 1 0.870221 18.5476 11.0766
3201 4 1 0.426162 18.0399 12.1322
3206 4 1 2.5122 18.6938 12.6932
3202 4 1 0.283146 18.1624 13.351
3209 4 1 4.51554 17.8957 12.9244
3210 4 1 5.34837 18.1141 12.0723
3211 4 1 4.32515 18.0647 11.4387
3198 4 1 2.72139 18.1367 12.0159
3208 4 1 3.94847 16.9 12.6307
3207 4 1 3.55647 18.0196 12.5531
3196 4 1 2.85672 18.0537 11.2427
3180 4 1 5.19259 16.3594 12.9154
3182 4 1 6.77085 16.1789 12.2613
3185 4 1 6.27893 18.4121 11.1828
3184 4 1 7.38397 18.1342 11.0185
3183 4 1 7.1584 17.0961 11.6947
3186 4 1 7.53907 18.3697 11.2363
3181 4 1 6.26995 16.9561 12.9746
3061 4 1 10.1657 17.4319 11.0543
3246 4 1 10.4408 16.4572 12.0937
3065 4 1 9.34991 18.2848 10.9897
3066 4 1 9.67516 18.47 12.1346
3067 4 1 8.85767 17.883 12.7396
3058 4 1 11.0748 18.3855 11.1329
3060 4 1 11.0161 18.3209 10.9859
3270 4 1 12.5594 18.1795 10.9227
3247 4 1 11.5744 16.176 12.0974
3053 4 1 12.7479 18.0065 12.1972
3051 4 1 12.9255 18.0142 13.01
3050 4 1 12.7761 16.8715 13.058
3052 4 1 13.7062 17.3811 12.3403
3007 4 1 19.1547 16.3384 10.9089
3199 4 1 1.78332 18.9378 11.8435
3203 4 1 0.503925 19.3767 13.2083
3195 4 1 2.57577 19.1672 11.0133
3204 4 1 1.58816 19.5245 12.7892
3191 4 1 3.91306 19.3016 11.3114
3197 4 1 2.6978 19.2699 11.5769
3190 4 1 4.42277 20.3899 11.3148
3194 4 1 2.97453 19.8079 11.9205
3193 4 1 3.69754 19.7116 12.9037
3192 4 1 4.24034 20.1801 12.035
3189 4 1 5.53518 20.3947 11.0114
3188 4 1 6.76628 20.126 10.8524
3068 4 1 9.44406 19.0021 12.8758
3070 4 1 10.738 20.5432 13.3702
3057 4 1 11.8183 19.3793 11.2435
3056 4 1 12.1918 19.4174 12.4034
3055 4 1 13.2068 19.9775 12.2381
3317 4 1 14.4598 20.0025 10.8599
3054 4 1 13.4962 18.8983 12.1597
2296 4 1 -24.3292 0.831643 13.4796
2300 4 1 -24.5996 2.12906 13.9948
2298 4 1 -24.4902 0.619797 13.5866
2299 4 1 -23.6383 1.52178 13.4616
2297 4 1 -23.5036 0.770294 14.3199
2311 4 1 -25.4552 5.36807 13.6321
2314 4 1 -23.0442 5.24086 14.0797
2315 4 1 -23.4696 5.17132 15.1586
2320 4 1 -22.1997 4.70866 14.658
2935 4 1 16.5328 3.07022 16.1026
2936 4 1 17.239 4.12655 16.1384
2312 4 1 -24.5048 6.07067 13.8628
2322 4 1 -21.7456 5.81615 13.9701
2324 4 1 -21.6203 5.92753 13.7637
2321 4 1 -21.7207 5.68771 15.2057
2317 4 1 -22.8952 6.30252 15.1057
2316 4 1 -24.1357 6.13013 15.1944
2318 4 1 -22.019 6.43696 15.9164
2319 4 1 -22.0438 5.87142 14.8598
2325 4 1 -20.8034 6.75175 13.9826
2332 4 1 -19.8598 7.94032 15.0372
2328 4 1 -21.274 7.73639 13.9133
2330 4 1 -21.3996 7.83701 14.0052
2333 4 1 -19.4876 7.25941 15.8844
2337 4 1 -18.3144 6.57172 15.7779
2336 4 1 -18.6511 7.73875 15.5974
2953 4 1 16.2678 5.54167 15.6642
2896 4 1 20.1095 7.01674 15.7615
2895 4 1 20.673 8.02851 15.4149
2377 4 1 -22.098 10.552 14.1851
2331 4 1 -20.4875 8.56016 14.2442
2376 4 1 -20.8928 10.2997 14.207
2366 4 1 -19.0467 8.80854 14.1058
2373 4 1 -20.1933 9.75213 13.4828
2374 4 1 -21.0135 10.1988 14.1741
2368 4 1 -17.7989 9.66186 13.4694
2367 4 1 -18.1489 9.3909 14.6112
2365 4 1 -18.3803 9.59165 14.6865
2364 4 1 -18.0068 10.6653 14.205
3156 4 1 4.74386 8.29832 15.7262
3160 4 1 5.86921 9.60762 15.0073
3161 4 1 6.65779 10.4731 15.473
3159 4 1 5.84758 8.72735 15.7845
2975 4 1 12.6639 10.6604 13.5905
2974 4 1 13.803 10.5172 13.9758
2973 4 1 14.9163 10.6146 13.5515
2959 4 1 13.7719 9.3121 15.6082
2958 4 1 14.2096 8.30079 15.9541
2957 4 1 14.4638 9.16958 15.1721
2733 4 1 18.3968 10.1647 15.3183
2894 4 1 20.4138 8.92664 14.6571
2893 4 1 20.1618 9.93606 14.2575
2731 4 1 19.0095 10.3305 15.4974
2736 4 1 19.159 10.2518 14.0959
2734 4 1 19.4894 9.7575 15.2336
2735 4 1 19.255 9.08033 14.2245
2722 4 1 22.1014 10.3765 13.8384
2723 4 1 21.5903 10.1483 14.9227
2375 4 1 -21.5482 11.1241 13.7372
2378 4 1 -22.4013 11.5762 14.7977
2379 4 1 -21.7969 11.2188 15.8291
2396 4 1 -20.7581 11.9348 13.5665
2395 4 1 -19.5456 12.003 13.6471
2380 4 1 -21.2443 12.3339 15.9587
2363 4 1 -18.0498 10.8528 15.3883
2394 4 1 -18.3625 12.3049 13.8849
2393 4 1 -17.9646 12.8993 14.9031
2362 4 1 -17.1883 11.1022 14.5309
2361 4 1 -16.7779 12.1969 14.7345
2360 4 1 -17.7476 11.8667 15.2936
2359 4 1 -16.7978 11.9207 15.8952
2358 4 1 -16.2481 10.8896 16.1418
3162 4 1 6.37308 11.6269 15.844
3164 4 1 7.73091 11.7409 14.1465
3165 4 1 7.88664 12.8305 14.2265
3167 4 1 6.43822 13.0846 13.6865
3163 4 1 6.87812 11.1836 14.8793
2965 4 1 12.915 12.2527 14.8188
2967 4 1 13.0951 11.46 14.0653
2966 4 1 12.6571 12.5138 13.6266
2964 4 1 12.7891 12.1582 16.0107
2963 4 1 12.0597 11.1326 15.8391
2972 4 1 15.3069 11.6503 13.9816
2969 4 1 13.9686 11.6795 13.4794
2968 4 1 13.9309 12.3002 14.478
2732 4 1 18.622 11.1552 14.7767
2740 4 1 18.2116 13.073 15.4899
2742 4 1 18.8016 12.4901 14.6518
2741 4 1 17.6251 12.8225 14.6066
2743 4 1 17.6978 12.626 14.0843
2737 4 1 19.9048 11.2051 13.9819
2738 4 1 20.1787 12.0399 14.8301
2739 4 1 19.0661 12.2169 15.1868
2724 4 1 21.9617 10.9732 15.7686
2398 4 1 -20.4628 13.7988 13.5984
2391 4 1 -18.6864 13.9598 16.0745
2392 4 1 -17.5991 13.6352 15.7728
3169 4 1 5.91612 13.5104 15.0042
3166 4 1 7.28152 13.9069 13.94
3168 4 1 7.04832 13.4653 14.6034
3170 4 1 6.54163 13.6964 15.9665
3177 4 1 7.25207 15.302 14.6516
3176 4 1 8.15654 14.5905 14.9929
3175 4 1 8.72982 14.7289 15.9646
3026 4 1 10.692 14.2491 14.4678
3027 4 1 10.4091 15.3515 14.1235
3023 4 1 11.7697 13.9771 14.0987
3024 4 1 11.3787 14.2285 15.1855
3025 4 1 11.7923 14.184 14.0121
3030 4 1 12.0281 15.936 14.8804
3013 4 1 16.0967 14.3515 14.031
3012 4 1 17.2813 14.8831 13.9297
3178 4 1 6.88495 16.314 14.1397
3028 4 1 10.0575 16.3563 14.7962
3095 4 1 9.53202 17.4026 15.7838
3048 4 1 12.3071 17.9712 14.093
3049 4 1 12.8948 16.845 14.1787
3029 4 1 11.1704 16.4527 14.2149
3031 4 1 11.3398 16.3191 15.8857
3039 4 1 11.939 18.4363 15.3479
3038 4 1 13.1054 18.3818 14.9958
3047 4 1 13.505 18.0977 13.9467
3205 4 1 1.92194 19.0655 13.7245
3078 4 1 6.14434 21.3482 14.9836
3076 4 1 8.0563 21.1873 15.8414
3071 4 1 10.6445 20.2376 14.4914
3069 4 1 10.4006 19.3388 13.5593
3072 4 1 9.84995 20.8816 15.0734
3073 4 1 8.84196 21.1013 15.743
3043 4 1 13.2304 20.7213 15.1317
3040 4 1 12.9242 19.0247 15.0566
3044 4 1 13.213 20.9119 13.8813
3046 4 1 14.1344 19.095 13.6749
3045 4 1 14.1844 20.2642 13.6507
3042 4 1 13.8965 20.0914 15.9722
3041 4 1 13.6215 19.924 14.8078
3077 4 1 7.1693 21.8442 15.3451
3074 4 1 8.11302 21.9868 15.8726
3075 4 1 8.66546 21.6515 14.8586
2926 4 1 16.0348 0.412686 16.5334
2916 4 1 16.9741 0.144284 18.8047
2928 4 1 17.5411 1.75716 16.3588
2927 4 1 17.2346 0.673277 16.3099
2929 4 1 18.7876 1.5465 16.1877
2930 4 1 18.7054 0.634824 17.0215
2931 4 1 17.8866 0.521799 17.778
2932 4 1 17.7425 1.68088 17.4745
2910 4 1 18.833 2.29258 18.1942
2914 4 1 18.5793 0.119815 18.5522
2913 4 1 19.6488 0.629068 18.6791
2909 4 1 19.8893 2.33838 18.5649
2908 4 1 21.071 2.57571 18.6867
3144 4 1 4.66838 5.03669 17.3911
3142 4 1 5.66039 4.78171 17.7978
3141 4 1 6.31496 4.64512 18.8139
2934 4 1 16.3364 3.35445 17.195
2933 4 1 17.312 2.69374 17.1619
2937 4 1 17.3272 5.04601 16.9891
2901 4 1 19.5045 5.02151 17.0552
2902 4 1 20.3775 5.0649 17.8338
2903 4 1 19.8787 4.64799 18.8388
2334 4 1 -19.7946 6.32005 16.5326
2335 4 1 -19.2659 7.46154 16.5501
2338 4 1 -17.5848 7.34486 16.237
2341 4 1 -15.8194 8.06797 18.1649
3152 4 1 2.02289 6.86277 16.5113
3151 4 1 2.59491 7.59673 17.3563
3154 4 1 3.51389 6.78047 16.2965
3155 4 1 4.63128 7.27085 16.3704
3153 4 1 2.83403 6.36786 17.2549
3150 4 1 2.7559 7.19768 18.4975
3158 4 1 5.10769 8.06525 16.4506
3149 4 1 3.65819 6.70698 17.9072
3148 4 1 4.15422 5.95352 17.0661
3146 4 1 4.45242 6.29691 17.8641
3145 4 1 3.62542 5.66801 17.2842
3143 4 1 5.17313 5.80114 18.0751
3147 4 1 5.40273 6.06885 17.131
3138 4 1 7.15151 7.80797 17.5251
3140 4 1 6.70447 5.66497 18.3579
3139 4 1 7.10543 6.75613 18.024
2940 4 1 15.2498 6.48367 18.2091
2954 4 1 15.6626 6.47317 16.1996
2939 4 1 15.7795 6.88839 17.159
2955 4 1 15.2048 7.51156 16.5449
2938 4 1 16.3165 5.74157 17.0014
2951 4 1 17.7422 5.99449 17.3834
2952 4 1 17.133 6.07807 16.3133
2950 4 1 17.8387 6.93283 16.6841
2948 4 1 18.5553 6.62108 18.5826
2947 4 1 17.4602 7.12543 18.3098
2949 4 1 17.6572 6.55627 17.7646
2898 4 1 20.1101 7.35954 17.2526
2897 4 1 19.1854 7.07484 16.544
2899 4 1 19.4325 6.52355 17.9525
2900 4 1 20.2801 5.81057 17.4261
2339 4 1 -16.898 8.11907 16.7
2356 4 1 -16.3775 9.96426 18.0457
2340 4 1 -15.9124 8.51833 17.0734
2351 4 1 -13.7776 10.0735 18.1186
2350 4 1 -14.5406 9.47891 18.7985
2355 4 1 -15.4352 9.42988 17.5325
2353 4 1 -13.4742 9.35064 17.6677
2354 4 1 -14.418 9.70364 17.0733
2352 4 1 -14.6157 9.61499 17.4265
3157 4 1 4.75385 9.25914 16.3754
3137 4 1 7.13276 8.67154 16.6571
3133 4 1 6.50786 10.634 16.936
3136 4 1 6.38866 9.08707 17.5657
3135 4 1 6.7948 9.96682 16.9201
3134 4 1 7.22122 10.645 17.8116
3130 4 1 5.84369 10.5834 18.7679
2960 4 1 13.505 10.336 16.213
2956 4 1 14.8054 8.54419 16.2138
2730 4 1 19.8952 10.2837 16.3264
2727 4 1 21.1215 8.66941 16.9572
2729 4 1 20.829 9.64436 16.2525
2726 4 1 20.7624 9.64433 16.4325
2725 4 1 21.1939 10.7117 16.6864
2728 4 1 21.8587 9.57992 16.7664
2381 4 1 -20.2182 12.9257 16.1775
2390 4 1 -18.8903 12.8455 16.2714
2382 4 1 -19.8036 12.1397 17.0635
2383 4 1 -20.6424 11.3328 17.4155
2384 4 1 -19.4054 11.6425 17.4318
2388 4 1 -18.338 11.3575 16.8788
2389 4 1 -17.9228 12.4325 16.637
2387 4 1 -17.7413 12.2218 17.3968
2386 4 1 -17.7704 11.3935 18.1751
2385 4 1 -18.3924 12.2722 17.6774
2357 4 1 -15.9408 10.7951 17.2912
3132 4 1 6.73473 11.2383 17.9925
3129 4 1 5.80393 11.3245 17.8514
3131 4 1 5.4718 11.3873 17.9948
3128 4 1 6.03698 12.2928 18.5326
2961 4 1 12.6069 10.9589 16.8426
2962 4 1 12.2803 12.092 16.6446
3173 4 1 6.8492 14.9871 16.6473
3174 4 1 7.8656 15.4768 16.2934
3171 4 1 7.6075 13.9365 16.368
3172 4 1 7.86967 14.816 17.1379
3032 4 1 11.8555 15.3439 16.2677
3089 4 1 6.85218 18.5702 17.4497
3087 4 1 7.14843 18.812 17.6618
3088 4 1 8.05877 18.3816 17.0566
3093 4 1 9.40739 18.1499 16.6624
3096 4 1 9.19896 17.285 16.89
3094 4 1 8.42291 17.7816 16.218
3098 4 1 10.6767 16.2783 18.3309
3097 4 1 9.85207 16.8761 17.7471
3035 4 1 12.1365 17.3645 18.1183
3033 4 1 11.502 16.3409 16.7832
3034 4 1 11.5796 16.3093 17.9709
3036 4 1 12.2934 18.0146 17.1269
3037 4 1 12.8995 18.3664 16.1562
3082 4 1 5.9865 20.7632 16.7276
3079 4 1 6.15434 21.1492 16.1673
3080 4 1 5.79372 21.1593 17.2995
3086 4 1 7.25159 19.7772 18.3969
3090 4 1 7.7819 19.3569 17.4764
3085 4 1 6.76942 20.833 18.2498
3084 4 1 7.62016 20.0065 18.2319
3083 4 1 6.79656 20.5255 17.5808
3091 4 1 8.10691 19.3003 16.3295
3092 4 1 9.13437 19.3323 16.9456
3081 4 1 6.04448 22.0104 16.5388
2918 4 1 17.1475 0.246459 19.5236
2912 4 1 19.3641 1.77927 18.9834
2911 4 1 18.6612 2.74323 19.2806
2906 4 1 21.1842 3.17564 19.7435
2905 4 1 20.1752 3.66245 20.2759
2904 4 1 19.7175 3.54899 19.1179
2907 4 1 20.1093 2.87531 19.3307
2941 4 1 15.8079 6.18133 19.1444
2943 4 1 15.9981 6.29066 19.4174
2942 4 1 16.7064 5.39991 19.1374
2944 4 1 16.3352 7.25464 18.8827
2946 4 1 16.6283 7.54542 19.0503
2945 4 1 17.2896 6.62701 18.9206
2342 4 1 -16.2235 8.37276 19.2541
2346 4 1 -13.8916 9.23221 20.1831
2343 4 1 -15.6443 8.28232 20.3601
2344 4 1 -15.3184 8.97573 19.4421
2347 4 1 -14.6706 8.39342 20.6375
2345 4 1 -14.4924 8.25925 19.984
2349 4 1 -13.7827 10.2222 19.3898
2348 4 1 -14.1574 9.41321 20.2382
3123 4 1 6.24928 10.7413 21.3578
3125 4 1 6.30965 11.6272 19.1102
3126 4 1 6.06995 12.7642 19.0578
3127 4 1 7.06781 11.9898 19.0831
3124 4 1 6.35506 11.3548 20.2412
3114 4 1 9.32107 12.9147 21.3971
3107 4 1 7.75241 15.382 20.5234
3112 4 1 8.93925 13.6872 19.64
3113 4 1 9.01715 13.9017 20.7516
3106 4 1 8.5487 14.894 21.2749
3110 4 1 9.33257 13.4697 20.0587
3108 4 1 8.38407 14.4319 20.2143
3100 4 1 10.6195 15.5077 19.6224
3111 4 1 10.0499 13.8431 19.1948
3109 4 1 9.56606 14.6372 20.2833
3101 4 1 10.3789 15.4264 20.7947
3104 4 1 8.70518 15.0198 21.3433
3099 4 1 11.2091 16.5893 19.3606
3119 4 1 7.63699 12.7054 23.2553
3122 4 1 6.27435 11.6622 21.9864
3120 4 1 6.79731 11.8737 23.1686
3121 4 1 7.07752 12.6586 22.2507
3118 4 1 7.80046 11.7713 22.4366
3117 4 1 8.90771 12.0246 22.7091
3115 4 1 8.24368 13.1599 21.9036
3116 4 1 8.19413 11.9098 21.7138
3105 4 1 7.78172 14.6668 22.1281
3103 4 1 8.66333 15.6475 22.3052
3102 4 1 9.63527 15.7997 21.6355
ITEM: TIMESTEP
12300000
ITEM: NUMBER OF ATOMS
1913
ITEM: BOX BOUNDS ff ff ff
-3.5000000000000000e+01 3.5000000000000000e+01
-3.5000000000000000e+01 3.5000000000000000e+01
-3.5000000000000000e+01 3.5000000000000000e+01
ITEM: ATOMS id mol type x y z
1950 4 1 -5.14052 -27.0466 -6.42502
1946 4 1 -3.28877 -27.8725 -6.40755
1954 4 1 -6.76097 -25.265 -6.11389
1953 4 1 -6.0234 -26.2382 -5.77693
1951 4 1 -5.52402 -26.0442 -7.11249
1949 4 1 -4.02967 -26.8337 -6.13218
1947 4 1 -3.38412 -26.6844 -5.99517
1948 4 1 -4.01455 -25.6838 -5.89535
1952 4 1 -5.26351 -25.4205 -6.08231
3553 4 1 -1.46885 -8.3146 -6.29784
1959 4 1 -9.91059 -27.5786 -2.97638
1960 4 1 -9.28054 -27.1099 -3.82312
1958 4 1 -8.79544 -27.1814 -3.00334
1945 4 1 -2.88778 -28.2013 -5.28572
1932 4 1 -0.474047 -27.4881 -4.00145
1944 4 1 -2.08128 -28.887 -4.7805
1942 4 1 -1.23111 -28.8797 -3.04185
1938 4 1 -0.046242 -28.5222 -4.48489
1930 4 1 -0.924696 -26.9411 -4.76699
1929 4 1 -0.844141 -27.0546 -3.58768
1943 4 1 -1.49026 -28.1671 -3.94553
1935 4 1 1.53465 -29.1127 -4.5278
1933 4 1 0.381211 -27.6738 -4.92256
1936 4 1 1.48706 -27.9069 -4.40258
1931 4 1 0.0080369 -27.597 -5.02978
1934 4 1 1.58488 -27.9108 -4.85708
1939 4 1 0.0401767 -29.1952 -3.54198
1937 4 1 0.958851 -28.9311 -3.92969
1957 4 1 -8.57158 -26.8681 -4.13962
1961 4 1 -8.88904 -26.4206 -2.85779
1962 4 1 -9.45046 -25.2806 -2.79868
1965 4 1 -8.61823 -24.2657 -2.73028
1956 4 1 -7.49162 -26.7968 -4.65557
1955 4 1 -6.77642 -26.0072 -5.20523
1925 4 1 -1.00623 -25.7065 -3.6988
1927 4 1 -0.718296 -25.6779 -3.48833
1926 4 1 -1.23406 -26.8437 -3.37694
1924 4 1 0.172273 -26.0195 -3.61415
1922 4 1 0.301546 -25.4825 -2.76943
1963 4 1 -9.28007 -24.1756 -3.22736
1778 4 1 -0.464291 -21.8955 -3.66526
1775 4 1 -1.09032 -21.923 -2.79231
1785 4 1 2.56334 -23.4037 -3.66951
1784 4 1 1.87058 -22.6624 -4.17422
1780 4 1 0.802367 -22.8427 -3.50636
1783 4 1 1.96173 -21.7901 -3.32234
1779 4 1 0.733582 -21.6553 -3.40385
1991 4 1 -11.1924 -18.8653 -3.00931
1992 4 1 -10.7212 -19.953 -2.69992
1993 4 1 -10.0207 -19.4706 -3.64188
1995 4 1 -9.32293 -19.2892 -3.26939
1777 4 1 0.599499 -21.2996 -3.20501
1990 4 1 -11.7522 -17.9492 -3.59016
1989 4 1 -11.798 -16.7416 -3.40099
1988 4 1 -10.7144 -16.2177 -3.54443
1987 4 1 -9.60194 -16.734 -3.43815
1979 4 1 -6.44221 -16.7275 -3.11705
1981 4 1 -7.01892 -17.0705 -4.71041
1980 4 1 -6.31297 -17.6618 -3.94537
1982 4 1 -7.49383 -17.7609 -3.78602
1983 4 1 -8.03392 -16.8144 -3.32605
1986 4 1 -8.85463 -16.0855 -2.81486
3562 4 1 -0.43682 -11.6614 -4.03092
3569 4 1 -2.27046 -11.5018 -2.83148
3558 4 1 -1.2254 -10.8606 -4.90002
3526 4 1 -3.25683 -8.84278 -3.90966
3581 4 1 -3.62803 -8.91499 -2.93728
3561 4 1 -0.333927 -10.7015 -4.63901
3557 4 1 -1.1485 -9.65689 -4.80971
3556 4 1 -2.29091 -9.93025 -4.41735
3565 4 1 -0.417502 -8.46767 -3.63378
3566 4 1 -0.458423 -9.53031 -3.01845
3554 4 1 -0.791832 -8.28915 -5.28172
3555 4 1 -1.55299 -8.99782 -4.7711
3560 4 1 -1.45934 -10.6293 -4.17077
3567 4 1 -1.11943 -10.4922 -3.28109
3559 4 1 -0.273882 -10.3398 -4.35023
3523 4 1 -1.27319 -8.84247 -2.84852
3524 4 1 -2.14939 -8.32521 -3.54297
3582 4 1 -2.6586 -9.54234 -2.72299
3563 4 1 0.159155 -10.6979 -3.47293
3564 4 1 0.165531 -9.46508 -3.16621
3528 4 1 -3.79451 -6.95959 -3.54177
3527 4 1 -3.51444 -7.76203 -4.30235
3525 4 1 -3.09821 -8.04073 -3.02255
3531 4 1 -4.07937 -5.73786 -3.44485
3533 4 1 -3.12091 -5.72214 -4.46813
3532 4 1 -4.2225 -6.33542 -4.41604
3585 4 1 -3.17709 -6.70135 -2.74998
3551 4 1 -2.01459 -7.42552 -4.3049
3552 4 1 -1.35157 -7.70371 -5.33009
3550 4 1 -0.913102 -6.86133 -4.30917
3547 4 1 -0.0388838 -5.40304 -3.30677
3549 4 1 -1.2643 -6.4976 -3.15771
3548 4 1 -0.694589 -6.02076 -4.02463
3535 4 1 -1.89936 -6.4749 -4.13506
3534 4 1 -2.6004 -5.88951 -3.37786
3536 4 1 -1.71538 -5.49791 -4.7259
3514 4 1 2.20009 -6.10354 -2.72219
3510 4 1 4.98159 -5.71821 -3.01144
3537 4 1 -2.2117 -5.23707 -3.71836
3544 4 1 -1.17794 -4.38776 -3.09187
3545 4 1 -0.0773095 -4.6107 -3.09503
3539 4 1 -2.31095 -3.73405 -2.94042
3538 4 1 -2.21126 -4.03429 -4.11873
3541 4 1 -1.02352 -3.05791 -3.09445
3543 4 1 -1.41253 -3.21101 -3.16615
3546 4 1 0.377247 -4.72332 -4.20936
3508 4 1 5.50201 -4.86097 -2.89393
3488 4 1 -0.860413 -1.30144 -2.8294
3489 4 1 -0.16484 -0.278379 -2.90622
3486 4 1 -0.0352414 -0.0896927 -3.66517
1941 4 1 -1.31499 -28.7975 -1.82572
1940 4 1 -0.408992 -29.3093 -2.46983
1964 4 1 -9.60184 -24.9252 -2.28334
1928 4 1 -1.05965 -26.3682 -2.62465
1915 4 1 -0.498999 -25.4531 -0.190782
1913 4 1 -0.676952 -25.8951 -0.0181523
1923 4 1 0.205973 -26.6963 -2.58116
1920 4 1 0.679652 -26.7891 -1.44852
1917 4 1 1.12267 -25.0793 -0.473141
1921 4 1 0.115355 -25.6953 -1.53064
1919 4 1 0.932222 -25.7909 -0.835871
1788 4 1 3.35867 -25.1873 -1.39338
1873 4 1 10.5896 -26.766 -0.183416
1877 4 1 8.56827 -25.743 -0.80757
1876 4 1 9.73685 -25.3831 -0.759768
1879 4 1 9.15848 -25.4968 -0.641789
1874 4 1 10.8714 -25.6964 -0.72198
1966 4 1 -8.37906 -23.3337 -2.09675
1969 4 1 -8.31865 -22.8454 -0.55196
1970 4 1 -8.44139 -21.6134 -0.596911
1967 4 1 -7.96461 -22.2775 -1.61511
1968 4 1 -7.58592 -21.9002 -0.514127
1774 4 1 -0.455023 -22.6644 -2.116
1773 4 1 -0.573804 -22.8657 -0.919174
1771 4 1 -1.14316 -22.8046 -0.0335894
1781 4 1 1.03216 -22.3264 -2.42115
1772 4 1 0.0178201 -22.4883 -0.0055023
1793 4 1 4.53301 -23.6354 -0.622778
1790 4 1 4.99451 -23.8056 -1.32882
1798 4 1 5.09392 -22.4021 -2.14978
1789 4 1 3.80748 -24.0811 -1.64662
1787 4 1 3.12623 -24.1332 -1.94715
1786 4 1 2.71061 -23.2377 -2.50082
1794 4 1 5.26574 -22.6622 -0.821515
1795 4 1 5.63674 -22.5522 -1.9715
1792 4 1 5.66559 -23.4839 -0.243546
1791 4 1 6.10429 -23.5444 -1.32508
2001 4 1 -9.86319 -19.0739 -0.782486
1971 4 1 -8.08109 -21.1553 -1.61499
1972 4 1 -8.15218 -20.3957 -0.715966
1994 4 1 -10.1573 -19.5891 -2.46767
2002 4 1 -8.78246 -19.2351 -0.498937
1998 4 1 -9.5062 -19.0193 -1.98305
1975 4 1 -7.16025 -18.8961 -2.56548
1973 4 1 -7.20138 -19.8845 -1.12117
1974 4 1 -8.02757 -19.5411 -1.96851
2008 4 1 -6.53627 -19.235 -0.0927754
2019 4 1 -3.87873 -19.8565 -0.256051
2015 4 1 -3.86552 -19.2461 -1.53118
2016 4 1 -4.18389 -20.2469 -1.14844
2018 4 1 -4.98813 -19.7967 -0.538361
2020 4 1 -4.78759 -20.6513 -0.236507
2017 4 1 -3.83828 -19.9141 -0.0531157
1768 4 1 -0.630464 -21.2559 -0.522444
1776 4 1 -0.0725395 -21.413 -2.2687
1767 4 1 -0.490853 -20.1155 -0.303164
1782 4 1 1.8677 -21.4948 -2.13355
1761 4 1 1.57715 -20.3156 -0.25468
1760 4 1 1.70236 -19.2001 -0.500171
1802 4 1 2.39506 -19.3685 -1.52898
1801 4 1 2.50858 -20.1152 -2.44031
1766 4 1 0.54158 -19.6598 -0.694397
1764 4 1 0.205986 -19.6012 -0.946052
1763 4 1 1.30194 -19.0473 -0.825859
1762 4 1 1.22351 -20.1506 -1.36768
1800 4 1 3.56913 -20.6095 -2.39991
1797 4 1 4.83919 -21.3234 -1.78692
1799 4 1 4.56075 -21.3034 -2.17325
1805 4 1 4.26051 -20.2963 -0.54592
1804 4 1 3.05957 -20.2909 -0.457274
1803 4 1 3.42603 -20.0005 -1.56336
1796 4 1 5.88272 -21.434 -2.4014
2153 4 1 -8.61535 -17.4616 -0.272107
2155 4 1 -8.59933 -16.6716 -0.370921
1996 4 1 -9.36001 -18.784 -2.18389
1997 4 1 -10.2889 -18.0274 -2.00836
2000 4 1 -9.41503 -18.1747 -1.3906
2154 4 1 -8.08747 -17.1448 -1.33559
1999 4 1 -8.96168 -18.1362 -2.56714
2010 4 1 -5.54137 -17.6741 -0.87076
1976 4 1 -6.48038 -17.9848 -2.27392
1978 4 1 -7.27325 -16.1981 -2.57789
1977 4 1 -7.22675 -17.1691 -1.89295
2013 4 1 -5.43327 -17.8048 -2.09393
2009 4 1 -6.56927 -18.2919 -0.94028
2012 4 1 -4.37966 -18.2542 -1.8223
2014 4 1 -4.50873 -18.5278 -2.26717
2011 4 1 -4.71082 -17.17 -1.47708
1765 4 1 0.875781 -18.7476 -1.46565
2151 4 1 -8.26836 -15.3797 -0.637052
1985 4 1 -9.24992 -15.003 -2.37344
1984 4 1 -8.42845 -15.9052 -2.61751
3570 4 1 -3.26746 -11.6501 -2.14937
3580 4 1 -3.22994 -8.62411 -1.80882
3572 4 1 -3.31142 -10.1998 -1.35038
3578 4 1 -3.25389 -8.93123 -0.371845
3571 4 1 -3.72216 -10.596 -2.31393
3573 4 1 -2.89206 -9.87651 -0.371874
3583 4 1 -2.33125 -8.43976 -2.36269
3520 4 1 -1.0087 -8.9213 -2.11415
3522 4 1 -1.0877 -8.47847 -1.68978
3568 4 1 -2.09243 -10.4245 -2.5405
3579 4 1 -2.26656 -8.68203 -1.07757
3577 4 1 -2.19527 -8.9847 -0.838605
3519 4 1 -0.501047 -8.66968 -1.01395
3517 4 1 1.0314 -8.74193 -2.01636
3518 4 1 0.309673 -9.41633 -1.36078
3521 4 1 0.0422663 -8.45766 -1.90487
3613 4 10 -6.42379 -6.72088 -0.21589
3529 4 1 -4.37366 -6.98136 -2.45738
3589 4 1 -2.95962 -5.54004 -0.417495
3586 4 1 -2.71761 -5.98662 -1.93187
3530 4 1 -4.17161 -5.82186 -2.22732
3588 4 1 -2.60291 -6.2348 -1.36694
3587 4 1 -1.57509 -5.80087 -1.65959
3584 4 1 -2.2331 -7.3411 -2.68988
3515 4 1 2.10363 -6.89572 -1.74929
3516 4 1 1.15588 -7.57 -2.11741
3513 4 1 3.31825 -6.36018 -2.39539
3512 4 1 4.39195 -5.92818 -2.10158
3509 4 1 5.34755 -5.57186 -1.89126
3494 4 1 1.6453 -2.97199 -1.21779
3495 4 1 2.17802 -4.00561 -1.22911
3498 4 1 5.10553 -4.50496 -0.569236
3496 4 1 2.8181 -5.02602 -0.838589
3511 4 1 4.29263 -4.83066 -2.57068
3497 4 1 4.05704 -5.15322 -0.787717
3507 4 1 5.05076 -3.80955 -2.56141
3504 4 1 5.89991 -3.19753 -1.76722
3505 4 1 6.06366 -4.27844 -2.40298
3506 4 1 5.95589 -3.16183 -2.06547
3503 4 1 6.18282 -3.30619 -0.577572
2559 4 1 -5.60528 -1.97273 -1.17583
2560 4 1 -6.12848 -1.13728 -0.445569
2558 4 1 -4.99352 -1.01562 -1.04521
2555 4 1 -5.08712 -0.272603 -1.13477
3540 4 1 -2.05575 -2.60325 -2.56304
3487 4 1 -0.469284 -0.247096 -2.55022
3542 4 1 -1.82271 -2.46227 -2.31348
3490 4 1 0.865124 -0.751146 -2.57931
3491 4 1 1.28959 -1.29131 -1.68353
3492 4 1 0.394057 -1.87381 -2.34538
3493 4 1 0.906882 -1.99049 -1.30299
1897 4 1 2.72648 -27.2733 1.36983
2092 4 1 -13.5374 -25.5623 1.46027
2094 4 1 -13.5434 -24.32 2.51566
2093 4 1 -13.1737 -24.4008 1.39681
2091 4 1 -13.2908 -24.4304 1.70834
2097 4 1 -13.3008 -25.0986 2.59928
2099 4 1 -11.5177 -24.368 2.24785
1911 4 1 -2.83878 -26.4662 0.0576986
1912 4 1 -1.72919 -26.2759 0.370448
1908 4 1 -0.643031 -25.6928 2.31501
1910 4 1 -2.16549 -25.7452 0.762618
1909 4 1 -1.46679 -26.0773 1.6107
1914 4 1 -0.288487 -25.4057 1.01743
1907 4 1 -0.0820894 -26.6449 2.32719
1904 4 1 1.53291 -25.8192 2.40044
1918 4 1 0.268216 -25.4669 0.203198
1898 4 1 2.38488 -26.8289 2.43838
1906 4 1 0.666216 -25.799 2.66739
1905 4 1 0.965406 -24.8324 1.99789
1916 4 1 0.455681 -25.4602 0.512243
1895 4 1 3.46862 -26.1341 0.31369
1896 4 1 3.90923 -26.7904 1.23747
1894 4 1 3.60581 -24.9169 0.412925
1892 4 1 3.20568 -25.2878 1.99113
1893 4 1 4.01284 -25.5957 1.27192
1891 4 1 4.33526 -24.96 2.42467
1885 4 1 5.88105 -25.2972 2.23119
1884 4 1 6.78012 -24.5416 2.58758
1883 4 1 7.99514 -24.6262 2.21508
1875 4 1 10.3107 -25.6592 0.30966
1880 4 1 8.46973 -25.0645 0.226738
1881 4 1 8.45454 -26.0325 1.00159
1882 4 1 8.42719 -25.68 2.22521
1878 4 1 8.78379 -26.0455 0.405747
1870 4 1 10.8773 -26.2119 1.43301
1869 4 1 11.2988 -25.5073 2.24534
1866 4 1 12.4281 -25.0609 2.55179
1872 4 1 10.7755 -25.6503 0.387868
1871 4 1 11.2129 -26.67 0.434743
1863 4 1 15.0899 -25.1103 2.19437
1865 4 1 13.4906 -25.106 2.02424
1864 4 1 14.4241 -25.6349 1.34294
2090 4 1 -13.5218 -23.3626 1.1073
2089 4 1 -13.4156 -22.2758 1.68156
2024 4 1 -5.42876 -21.988 0.656639
2022 4 1 -6.29326 -21.72 1.093
2023 4 1 -5.51013 -22.3938 1.73192
1770 4 1 -0.316389 -22.1811 0.713388
1843 4 1 10.6098 -22.5931 0.983315
1844 4 1 10.1597 -23.4548 1.69156
1822 4 1 8.93937 -21.6913 2.22658
1846 4 1 10.4388 -22.7736 2.30574
1847 4 1 9.44606 -23.4644 2.47087
1845 4 1 9.33511 -23.2126 2.47625
1841 4 1 11.5841 -22.5831 1.74501
1840 4 1 12.3677 -21.8754 1.14603
1842 4 1 11.5139 -23.3576 0.845138
1839 4 1 11.1923 -21.6507 0.758867
2006 4 1 -8.20654 -19.6422 1.34262
2003 4 1 -8.40197 -19.5196 0.567921
2005 4 1 -8.15164 -20.7925 1.59521
2004 4 1 -9.10919 -20.0607 1.42272
2025 4 1 -5.97555 -21.3651 1.58432
2007 4 1 -7.4735 -19.0558 0.612542
2026 4 1 -4.70547 -21.3065 1.65295
2040 4 1 -3.34268 -20.7303 2.5478
2021 4 1 -5.3493 -21.1984 0.610658
2029 4 1 -5.16629 -20.8625 1.83599
2030 4 1 -4.37131 -20.1216 2.36697
2034 4 1 -4.35314 -19.0618 2.68099
2036 4 1 -3.73944 -18.9318 2.45237
2038 4 1 -2.33196 -20.8252 2.68812
1769 4 1 0.12441 -21.0707 0.383115
1758 4 1 1.60624 -19.9365 1.59874
1757 4 1 0.96172 -20.819 2.13183
1759 4 1 2.11363 -19.6192 0.493279
1812 4 1 4.96007 -20.1624 2.03467
1808 4 1 4.30829 -20.1449 0.702432
1809 4 1 3.95468 -20.1742 1.92264
1807 4 1 4.3483 -20.9071 1.6769
1806 4 1 4.74087 -20.7695 0.451246
1813 4 1 5.89523 -19.4165 1.90887
1815 4 1 6.7171 -19.1615 2.48923
1838 4 1 10.5399 -21.3161 1.77018
1824 4 1 8.72288 -21.3524 0.898861
1825 4 1 9.91103 -21.3005 0.861204
1826 4 1 9.55968 -20.776 1.94416
1823 4 1 9.00376 -20.5684 1.77389
1828 4 1 9.36983 -19.5896 1.1503
1827 4 1 9.86903 -20.6417 0.776812
1829 4 1 10.4399 -19.7767 1.51646
1837 4 1 11.4746 -20.574 1.44373
1836 4 1 12.2292 -19.7304 1.51602
1834 4 1 12.6888 -20.9075 2.59688
1831 4 1 10.986 -21.3553 2.63157
1830 4 1 10.8532 -20.1437 2.62647
1835 4 1 13.0294 -19.829 2.34823
2158 4 1 -11.3423 -16.8237 0.789188
2159 4 1 -11.0054 -17.1581 1.89577
2172 4 1 -12.7996 -17.1092 1.99062
2162 4 1 -11.2193 -16.7862 2.53815
2152 4 1 -8.38526 -16.3315 0.144129
2156 4 1 -9.72166 -16.5916 0.0605634
2146 4 1 -7.86283 -18.3578 2.52901
2148 4 1 -6.6866 -16.9389 0.989867
2147 4 1 -7.47129 -17.6245 1.63923
1814 4 1 6.01498 -18.2604 2.00392
2235 4 1 -18.4506 -15.0626 2.15159
2234 4 1 -17.6198 -14.2632 2.15202
2232 4 1 -16.2971 -13.5381 1.44415
2175 4 1 -13.8301 -15.2556 1.25423
2181 4 1 -15.9422 -14.8296 2.16829
2180 4 1 -15.236 -15.0753 1.27617
2179 4 1 -14.3106 -14.2665 0.902125
2176 4 1 -14.5246 -14.201 1.49435
2230 4 1 -16.0018 -13.8549 2.48138
2178 4 1 -13.3436 -13.9044 1.52101
2174 4 1 -12.6394 -15.1993 1.05517
2157 4 1 -10.8328 -16.0007 0.151322
2173 4 1 -12.9641 -15.9444 1.96103
2149 4 1 -6.54177 -15.8961 0.403863
2150 4 1 -7.65045 -15.4961 0.330028
2252 4 1 -24.912 -11.1568 1.51217
2250 4 1 -24.7817 -12.1583 2.41912
2251 4 1 -25.8127 -11.979 1.86327
2254 4 1 -24.1244 -10.8177 2.46324
2233 4 1 -17.3476 -13.1689 1.75344
2177 4 1 -14.1314 -13.0309 1.30744
2231 4 1 -15.3494 -12.9476 2.06828
2256 4 1 -22.4673 -9.90521 2.65398
2253 4 1 -23.836 -10.7381 1.33846
3575 4 1 -2.99397 -9.55687 0.14141
3574 4 1 -3.28662 -10.723 0.397149
3576 4 1 -2.58688 -8.50302 0.0661047
3614 4 10 -7.24775 -5.96081 0.326791
3612 4 10 -7.18796 -5.89254 0.103988
3610 4 1 -8.84058 -4.81583 1.06538
3609 4 1 -8.69533 -4.20944 2.06084
3611 4 1 -7.86661 -4.88912 0.438913
3592 4 1 -5.49141 -4.29017 1.02489
3593 4 1 -5.77134 -3.46989 1.91871
3591 4 1 -4.58798 -3.77843 0.297555
3590 4 1 -3.69307 -4.61919 0.0729396
3499 4 1 4.75089 -4.26145 0.514171
3500 4 1 3.82557 -3.58372 0.630925
3501 4 1 4.73304 -4.31643 0.474542
3502 4 1 5.40589 -3.29302 0.317182
2563 4 1 -5.67825 -1.7896 1.80486
2561 4 1 -5.97992 -1.77344 0.509429
2562 4 1 -4.86272 -1.53986 0.959998
2564 4 1 -4.51516 -1.51329 2.00524
2566 4 1 -4.82926 -0.112089 1.61932
2565 4 1 -4.84757 -1.15635 0.941124
2111 4 1 -8.58973 -27.0027 5.13018
2096 4 1 -14.5137 -25.3943 2.83574
2095 4 1 -13.3947 -25.2781 3.15759
2107 4 1 -10.0712 -24.7278 4.98653
2109 4 1 -8.49956 -24.8088 5.05603
2108 4 1 -9.29068 -25.51 4.60539
1903 4 1 1.1297 -24.8796 2.95481
1901 4 1 0.210762 -25.0448 3.74357
1900 4 1 0.59892 -26.1081 3.68258
1899 4 1 1.72404 -26.5095 3.37059
1902 4 1 1.38792 -25.3044 4.09449
1889 4 1 4.09323 -25.9044 4.22715
1890 4 1 4.69823 -25.4649 3.4133
1888 4 1 4.88105 -26.1685 3.30771
1886 4 1 6.59955 -25.9819 2.75744
1887 4 1 5.88598 -26.8439 3.07338
1849 4 1 10.6436 -24.5569 3.60134
1850 4 1 9.6717 -24.6444 4.31006
1867 4 1 11.819 -25.7224 3.38403
1868 4 1 11.5022 -24.6245 3.04876
1861 4 1 15.0586 -24.2552 3.93103
2086 4 1 -15.0959 -22.5338 3.78343
2087 4 1 -14.4628 -22.1231 2.77426
2085 4 1 -14.0347 -22.7742 4.41879
2088 4 1 -13.4127 -22.714 2.73921
2098 4 1 -12.5267 -24.1894 2.99348
2083 4 1 -12.1659 -22.4964 4.37675
2100 4 1 -11.0656 -23.6879 3.0513
2084 4 1 -13.2721 -21.9467 4.23757
2082 4 1 -11.88 -23.5734 4.74183
2069 4 1 -11.5079 -21.6186 4.87528
2101 4 1 -10.4916 -22.8984 3.74699
2105 4 1 -9.50823 -23.9528 5.30291
2104 4 1 -9.38129 -22.7296 5.29283
2102 4 1 -9.40223 -22.3824 3.67022
2103 4 1 -9.23401 -23.4556 4.28454
2057 4 1 -5.93557 -22.7318 5.08848
2054 4 1 -5.53152 -22.2917 4.76958
2058 4 1 -7.11563 -22.8196 5.17709
2041 4 1 -2.76026 -21.5828 3.04616
2042 4 1 -2.91032 -22.7859 3.20983
2051 4 1 -3.16789 -23.3921 4.64636
2053 4 1 -4.40568 -21.7234 4.69376
2052 4 1 -3.92828 -22.6933 5.14275
2043 4 1 -1.81096 -22.5683 3.10382
2050 4 1 -2.14321 -23.2146 5.3278
2049 4 1 -1.02023 -22.94 5.10843
2044 4 1 -2.44013 -23.614 2.93816
2045 4 1 -2.20916 -22.4285 3.23187
2047 4 1 -1.5345 -22.4448 5.21732
2048 4 1 -1.70565 -22.9036 4.11703
2046 4 1 -1.6418 -21.9821 4.1198
1753 4 1 2.14494 -21.8451 4.56882
1752 4 1 2.62779 -22.916 4.82922
1821 4 1 7.93547 -21.7089 3.00015
1848 4 1 10.027 -23.6041 3.59277
1851 4 1 10.5764 -23.8969 4.48268
1854 4 1 12.9245 -22.8102 5.18724
1852 4 1 10.8087 -22.8613 5.08802
1856 4 1 13.8465 -23.7205 3.84309
1858 4 1 14.5437 -22.877 4.15757
1859 4 1 15.5217 -23.2054 4.69494
1857 4 1 14.2249 -23.6627 5.01287
1862 4 1 15.1785 -24.0706 2.81111
1855 4 1 14.0549 -23.0185 4.82916
1860 4 1 16.1247 -23.7601 3.83276
2028 4 1 -5.65689 -20.8023 2.99031
2143 4 1 -8.03558 -19.5866 5.25265
2142 4 1 -7.7582 -19.1466 4.22204
2027 4 1 -4.61223 -21.2849 2.83331
2039 4 1 -2.86761 -20.19 3.45018
2032 4 1 -5.34089 -18.8999 4.01439
2033 4 1 -4.71335 -19.8213 3.55588
2031 4 1 -4.52478 -19.5424 3.37677
2037 4 1 -3.25706 -19.9658 2.73145
1756 4 1 1.56704 -21.382 2.9249
1754 4 1 1.88303 -21.0439 3.76297
1755 4 1 2.62525 -21.1018 2.78814
1810 4 1 4.43406 -20.7712 2.83499
1811 4 1 4.39194 -19.5319 2.77602
1817 4 1 7.57041 -18.9496 2.89371
1819 4 1 7.42406 -20.6408 3.62788
1818 4 1 6.99588 -19.4909 3.81615
1820 4 1 8.49057 -20.6456 3.03139
1833 4 1 11.9152 -20.3539 3.31862
1832 4 1 10.8502 -20.2213 2.83308
2183 4 1 -16.6509 -16.7809 3.27676
2168 4 1 -13.5049 -16.9882 4.15008
2170 4 1 -13.9334 -16.8761 2.79651
2185 4 1 -15.8618 -16.2997 4.81871
2184 4 1 -16.0008 -17.3063 4.20854
2161 4 1 -11.8059 -17.451 3.26639
2167 4 1 -13.1769 -18.1401 4.06292
2165 4 1 -11.6941 -16.7152 4.67049
2171 4 1 -13.2129 -17.8343 2.83484
2169 4 1 -12.9241 -17.3443 3.22952
2166 4 1 -12.7663 -17.1013 4.64267
2164 4 1 -11.0213 -16.5679 3.57716
2163 4 1 -10.1908 -17.1964 2.9946
2145 4 1 -8.16841 -18.1912 3.63383
2160 4 1 -10.7154 -17.6721 2.97057
2144 4 1 -7.63173 -18.6295 4.58714
2141 4 1 -6.66817 -18.7365 4.35698
2035 4 1 -4.03404 -18.2361 3.43014
1816 4 1 6.6118 -18.2963 3.36028
2248 4 1 -23.8678 -13.6566 2.89307
2244 4 1 -22.1322 -13.791 4.27128
2246 4 1 -22.9954 -14.7657 4.57413
2243 4 1 -21.5948 -14.5929 3.62418
2245 4 1 -21.8982 -14.9603 4.17113
2247 4 1 -23.3824 -13.7918 4.01327
2242 4 1 -21.9024 -13.6401 4.33616
2239 4 1 -19.7453 -13.7188 2.72491
2237 4 1 -19.0612 -14.6224 4.2645
2240 4 1 -20.4069 -13.6139 3.7383
2238 4 1 -18.7344 -13.8485 3.40958
2236 4 1 -18.3382 -14.6999 3.32533
2228 4 1 -16.179 -14.1646 4.18299
2182 4 1 -16.0585 -15.8582 2.83721
2227 4 1 -15.5848 -14.8108 4.98555
2226 4 1 -14.5149 -15.3172 5.16217
2272 4 1 -24.6205 -11.5399 5.34132
2249 4 1 -23.6141 -12.4224 2.73811
2255 4 1 -22.9418 -11.0191 2.70692
2270 4 1 -23.4129 -12.1161 5.09611
2273 4 1 -23.607 -10.8729 5.36463
2271 4 1 -24.1494 -11.837 4.24128
2241 4 1 -21.4495 -13.1943 3.32242
2262 4 1 -21.3283 -11.3024 5.34288
2229 4 1 -16.6747 -13.4337 3.39188
2257 4 3 -21.7887 -10.0347 3.67418
2258 4 1 -22.662 -10.7678 3.9608
2259 4 1 -22.5983 -9.95322 4.85315
2286 4 1 -25.9349 -6.19282 5.28927
3600 4 1 -6.7747 -5.89002 4.31635
3599 4 1 -5.66267 -5.76786 3.80934
2285 4 1 -25.7774 -4.95507 5.32312
3608 4 1 -8.82108 -3.33386 2.76673
3606 4 1 -8.09502 -4.56007 3.07806
3594 4 1 -5.46145 -4.11876 2.89185
3607 4 1 -7.69516 -3.40761 2.96959
3605 4 1 -7.135 -3.79532 3.16334
3604 4 1 -7.71469 -4.12237 4.13477
3603 4 1 -7.93959 -4.98828 3.43055
3602 4 1 -6.85658 -5.31778 3.15885
3601 4 1 -6.03437 -4.93214 3.95254
3598 4 1 -5.44753 -4.55692 4.08559
3595 4 1 -5.22034 -4.20008 3.97512
3596 4 1 -4.53595 -5.09026 4.09867
3597 4 1 -5.34745 -5.32684 3.17547
2110 4 1 -8.5374 -25.8688 5.55559
2113 4 1 -9.72949 -25.4199 6.48267
2112 4 1 -9.02996 -26.3399 5.95841
2114 4 1 -8.59784 -24.9236 6.54435
2115 4 1 -9.52551 -24.6152 7.23141
2079 4 1 -13.6353 -23.3147 6.22081
2078 4 1 -13.5138 -23.2682 7.41386
2077 4 1 -14.233 -22.3067 7.45604
2081 4 1 -11.9542 -24.1812 5.77292
2073 4 1 -11.4891 -23.0409 7.14866
2071 4 1 -11.1635 -22.4231 6.78353
2070 4 1 -11.7578 -21.7898 5.99358
2072 4 1 -11.5933 -22.0133 7.80097
2080 4 1 -12.3764 -23.1361 6.03713
2106 4 1 -10.5759 -23.9605 5.73535
2117 4 1 -8.73345 -22.9164 6.78045
2116 4 1 -9.33075 -23.7977 6.31565
2059 4 1 -6.54796 -21.8468 5.52194
2056 4 1 -6.12929 -23.7429 5.74481
2055 4 1 -5.53468 -22.6434 5.90348
2121 4 1 -5.72417 -23.6706 7.68139
2062 4 1 -7.51878 -21.6801 7.52871
2119 4 1 -7.79703 -23.7948 7.80201
2118 4 1 -7.86975 -23.6292 6.64103
2123 4 1 -4.7486 -23.7569 7.52561
1749 4 1 1.68069 -23.1088 7.25804
1750 4 1 2.2585 -22.6328 6.33149
1748 4 1 1.17035 -22.3767 8.01705
1751 4 1 3.32884 -22.9197 5.73852
1745 4 1 2.93139 -23.0008 8.01472
1744 4 1 3.25687 -24.1 7.99054
1853 4 1 11.8752 -22.4423 5.52314
2193 4 1 -14.1214 -19.3619 7.97346
2190 4 1 -14.6484 -19.0216 6.9786
2191 4 1 -13.7551 -19.7344 7.38742
2068 4 1 -10.957 -21.4854 5.96297
2067 4 1 -10.2974 -20.5284 6.03057
2065 4 1 -9.2501 -20.0321 7.26689
2063 4 1 -8.42377 -21.1474 6.98975
2066 4 1 -10.264 -20.6155 7.24381
2064 4 1 -8.20973 -20.3564 7.83785
2060 4 1 -6.03906 -21.1682 6.42721
2140 4 1 -6.94502 -19.0645 5.49158
2061 4 1 -7.28651 -21.1404 6.51998
2139 4 1 -6.42616 -18.868 6.43319
2136 4 1 -5.39641 -18.9453 7.30389
2135 4 1 -4.7035 -19.633 8.05199
2133 4 1 -3.95543 -19.8431 7.87899
2187 4 1 -15.4645 -16.9695 7.02818
2186 4 1 -15.8042 -16.7069 5.9188
2189 4 1 -14.5831 -17.8253 7.14242
2192 4 1 -13.1743 -18.6547 7.55432
2138 4 1 -7.04704 -18.5434 5.51652
2137 4 1 -6.29237 -18.6899 6.44035
2222 4 1 -16.6408 -14.8765 6.76798
2221 4 1 -16.6556 -13.6652 6.53863
2220 4 1 -17.069 -14.8104 6.85577
2219 4 1 -16.4175 -14.178 7.6295
2224 4 1 -14.9355 -15.4535 7.22614
2223 4 1 -16.0309 -15.8097 6.83049
2225 4 1 -15.1555 -14.9661 6.11059
2218 4 1 -15.4841 -13.6284 7.99172
2266 4 1 -21.579 -12.1924 6.57917
2267 4 1 -21.6184 -13.1226 5.75832
2263 4 1 -21.8845 -11.2213 6.31302
2268 4 1 -22.7896 -12.6637 5.87144
2269 4 1 -23.3822 -11.7709 6.25681
2265 4 1 -21.864 -11.7301 7.59528
2264 4 1 -22.858 -11.4186 7.04963
2279 4 1 -24.8845 -8.48361 6.02517
2260 4 1 -21.7265 -9.69995 5.6479
2274 4 1 -23.7975 -10.576 6.46252
2276 4 1 -23.6157 -8.2647 5.93538
2275 4 1 -23.7594 -9.37365 6.51524
2278 4 1 -23.8182 -8.52974 6.42287
2261 4 1 -20.737 -10.4008 5.85926
2288 4 1 -27.3018 -6.50582 7.13996
2280 4 1 -25.6184 -7.96545 6.8976
2282 4 1 -25.0425 -7.39576 5.76225
2281 4 1 -26.2469 -7.61042 5.83071
2283 4 1 -24.6605 -6.33392 6.26694
2284 4 1 -25.472 -5.47729 6.42572
2289 4 1 -26.0442 -6.57144 7.29915
2287 4 1 -26.5989 -6.12594 6.26239
2277 4 1 -22.9679 -7.74705 6.70691
1742 4 1 1.85359 -24.5163 9.49894
1741 4 1 1.63214 -24.6993 10.6923
1743 4 1 2.41435 -24.7223 8.46034
1734 4 1 3.52956 -25.9061 9.79356
1735 4 1 3.89585 -25.3436 10.7072
2076 4 1 -13.9384 -23.1625 8.30709
2075 4 1 -12.737 -23.2954 8.22739
2074 4 1 -11.5146 -23.3094 8.29193
2120 4 1 -6.77463 -24.0993 8.32053
2122 4 1 -5.04589 -24.0733 8.63255
2124 4 1 -4.35446 -22.8402 8.16774
2125 4 1 -4.62788 -23.6457 9.00098
2127 4 1 -4.97518 -21.9713 9.08997
2126 4 1 -4.49079 -22.6876 8.2801
1747 4 1 2.2851 -21.8411 8.36525
1746 4 1 3.42146 -21.9361 8.14853
2195 4 1 -13.9204 -20.3858 8.58326
2194 4 1 -14.9868 -20.1384 8.26409
2198 4 1 -13.665 -20.4976 9.54676
2201 4 1 -13.8989 -19.9408 9.50661
2200 4 1 -13.6382 -18.8873 9.93925
2202 4 1 -15.066 -19.4795 9.76512
2199 4 1 -13.12 -19.8324 10.423
2197 4 1 -12.514 -20.6382 9.42272
2196 4 1 -12.8676 -19.9281 8.49824
2128 4 1 -5.39071 -21.1745 8.16059
2129 4 1 -5.61933 -20.1992 8.74479
2134 4 1 -4.39573 -20.5705 8.71082
2131 4 1 -4.00032 -20.1351 10.0037
2130 4 1 -4.83321 -19.4695 9.33702
2132 4 1 -3.55723 -20.3126 8.91563
2188 4 1 -14.9844 -17.4148 8.094
2216 4 1 -16.535 -14.1569 10.0354
2217 4 1 -16.097 -13.5286 9.05977
2214 4 1 -15.1345 -13.9186 8.90273
2213 4 1 -14.7477 -14.3113 9.9259
2212 4 1 -15.6895 -14.9799 10.182
2215 4 1 -15.6753 -13.3195 9.80894
2290 4 1 -26.2824 -7.1239 8.34836
2292 4 1 -25.3016 -5.91301 10.0956
2291 4 1 -25.924 -6.60345 9.39339
2293 4 1 -25.0068 -4.82177 9.70186
2294 4 1 -26.2262 -4.9469 9.7704
1740 4 1 2.60157 -25.2719 11.2744
1739 4 1 2.90137 -24.9494 12.3112
1733 4 1 3.5682 -26.0187 10.9553
1732 4 1 4.44533 -25.1674 11.1355
1737 4 1 3.40844 -24.8939 12.1215
1727 4 1 2.11701 -22.3137 12.4237
1731 4 1 4.92011 -24.0934 11.3761
1728 4 1 2.80413 -22.2796 11.5465
1738 4 1 2.90558 -23.8185 12.4998
1736 4 1 3.70412 -24.1982 11.1574
1730 4 1 4.0607 -23.4474 11.9632
1729 4 1 3.87876 -22.2487 12.0663
2204 4 1 -16.5266 -19.0129 11.2636
2205 4 1 -17.5636 -19.7579 11.343
2206 4 1 -16.6282 -19.2195 10.8979
2203 4 1 -15.3967 -19.2053 10.8806
1726 4 1 2.52691 -21.2744 12.1399
1724 4 1 1.95382 -20.5461 12.6731
1723 4 1 2.41075 -19.4386 12.4018
1722 4 1 3.39045 -19.2077 11.7587
1725 4 1 2.96973 -20.231 12.0958
2207 4 1 -16.478 -18.1133 11.2569
2208 4 1 -16.0127 -17.1233 10.9015
2209 4 1 -15.2292 -16.5317 11.4905
1721 4 1 4.02156 -18.3121 12.3725
2210 4 1 -15.2551 -15.4153 11.3785
2211 4 1 -15.1732 -14.2358 11.0112
2297 4 1 -25.7022 -4.82449 12.5049
2295 4 1 -25.6439 -5.11908 10.8276
2296 4 1 -26.5138 -5.2635 11.7161
2300 4 1 -25.8404 -3.59304 11.8784
2299 4 1 -25.5843 -4.48377 12.7268
2298 4 1 -26.0602 -3.85124 11.8352
2311 4 1 -25.4773 -0.149553 11.0449
2301 4 1 -25.7951 -2.45171 12.3656
2302 4 1 -26.0331 -1.88798 13.3795
2305 4 1 -25.028 -1.46169 12.447
2304 4 1 -24.5875 -2.38209 11.9996
2303 4 1 -25.4372 -1.76469 12.3908
2307 4 1 -23.6295 -0.641632 12.1678
2306 4 1 -24.1821 -1.43303 11.6258
1720 4 1 3.93664 -18.4215 13.5835
1719 4 1 3.25869 -18.4842 14.6593
1718 4 1 4.10888 -17.8601 14.1531
1717 4 1 3.15072 -17.5011 14.8612
1716 4 1 3.45902 -18.3372 15.6958
1715 4 1 4.63768 -18.3323 15.9809
1711 4 1 6.60492 -19.2805 16.7935
1709 4 1 7.63223 -19.0913 18.5468
1713 4 1 5.26935 -17.7331 16.1594
1714 4 1 4.1944 -17.2429 16.2953
1712 4 1 6.24338 -18.1698 16.6697
1710 4 1 7.48811 -18.7345 17.4243
1708 4 1 6.80611 -18.5091 19.1533
1707 4 1 8.03514 -18.6977 19.2921
1704 4 10 7.07784 -16.8482 21.1512
1706 4 1 7.95131 -17.6019 19.6814
1702 4 10 7.53143 -16.5936 21.0095
1705 4 1 8.13578 -17.371 20.8431
1703 4 10 7.74864 -16.8256 22.1523
3389 4 1 7.98059 18.0786 -11.3282
3388 4 1 6.96981 18.4261 -11.754
3387 4 1 7.12229 19.5682 -11.5385
3386 4 1 7.78883 20.4669 -11.8549
3390 4 1 8.39799 18.9767 -10.8011
3385 4 1 7.64892 21.6307 -11.6626
2530 4 1 -7.13922 4.50935 -8.70986
2532 4 1 -7.39592 4.43789 -8.42922
2531 4 1 -6.83692 5.51939 -8.2573
2517 4 1 -4.01204 8.0373 -9.17195
2519 4 1 -3.85738 6.08366 -9.50664
2520 4 1 -3.24988 6.53433 -8.48905
2521 4 1 -2.81516 7.59818 -8.57039
2515 4 1 -4.32572 7.48279 -9.72977
2524 4 1 -4.22698 5.48408 -8.20405
2518 4 1 -3.47412 7.174 -9.65277
2516 4 1 -3.38873 8.21761 -10.1807
2514 4 1 -3.99956 8.19584 -8.82834
2509 4 1 -1.3372 8.88365 -8.24901
2488 4 1 -4.68104 12.0312 -8.29719
2489 4 1 -4.99337 13.0461 -8.78855
2491 4 1 -4.70442 13.2712 -8.88351
3445 4 1 2.05769 13.1806 -8.74826
3444 4 1 0.86304 13.2226 -8.86492
3446 4 1 3.07002 12.8185 -8.27918
2490 4 1 -5.71958 13.7475 -9.52976
3443 4 1 0.57177 14.4097 -8.72653
3441 4 1 0.277786 15.5172 -8.6189
3397 4 1 6.42522 15.8786 -8.78166
3405 4 1 8.73313 15.6636 -8.73281
3407 4 1 9.31798 16.0084 -8.75312
3404 4 1 8.96265 14.4888 -8.82757
3440 4 1 1.1212 16.3076 -8.5885
3392 4 1 7.04931 18.7631 -9.44792
3394 4 1 5.91798 18.3829 -8.96653
3393 4 1 6.92752 17.7983 -8.66747
3396 4 1 6.55645 17.0499 -9.25991
3395 4 1 5.41363 17.2998 -9.17174
3409 4 1 9.40579 17.6245 -8.83549
3410 4 1 9.70747 18.6935 -8.37492
3406 4 1 8.45086 16.8795 -8.81605
3391 4 1 7.80147 19.5404 -9.91989
3382 4 1 8.18272 21.2604 -8.65341
3384 4 1 7.61413 21.7735 -10.4904
3383 4 1 8.50887 21.6256 -9.71913
3376 4 1 8.58953 24.196 -8.15751
2535 4 1 -6.73065 2.51815 -7.39422
3478 4 1 -2.84468 2.46272 -6.06901
3479 4 1 -1.84784 2.51172 -5.48908
3477 4 1 -2.38103 2.28243 -7.21251
2528 4 1 -5.56493 4.44686 -7.30795
2526 4 1 -5.58574 5.33127 -7.32798
2537 4 1 -6.61665 4.01703 -6.43455
2536 4 1 -5.88597 3.42123 -7.23194
2534 4 1 -6.87209 3.52166 -6.84178
2533 4 1 -7.61954 3.41596 -7.82453
2529 4 1 -6.61761 3.99813 -7.7656
2538 4 1 -6.31793 5.14946 -6.12549
2527 4 1 -4.60876 4.91376 -7.86719
2525 4 1 -4.66597 4.64904 -7.41058
2539 4 1 -5.3759 4.70088 -5.59344
3476 4 1 -2.5519 3.47254 -7.07789
3475 4 1 -1.66435 3.22762 -6.32123
3473 4 1 -0.0222022 4.81649 -5.79318
3474 4 1 -0.673126 3.76949 -5.79187
2454 4 1 -9.16952 7.53793 -6.61905
2455 4 1 -8.10343 7.27025 -6.00354
2453 4 1 -9.40354 8.00253 -5.46012
2523 4 1 -3.17718 5.93895 -7.85957
3470 4 1 -1.40057 6.54545 -5.7319
3471 4 1 -0.79376 5.78489 -6.37868
2522 4 1 -2.66659 6.96083 -7.6209
3467 4 1 -1.74465 6.2892 -5.65907
3472 4 1 0.463878 5.8133 -6.35281
2477 4 1 -7.26924 8.25737 -5.92046
2478 4 1 -7.65106 8.96809 -6.7339
2480 4 1 -6.97963 9.68718 -6.77047
2483 4 1 -7.5312 10.667 -6.32932
2479 4 1 -6.95193 8.9446 -7.70116
2481 4 1 -7.6185 10.7601 -6.53631
2476 4 1 -7.89515 9.23951 -5.71565
2475 4 1 -6.69549 9.18388 -5.53608
2473 4 1 -5.45282 8.30622 -5.49441
2512 4 1 -3.7703 9.43331 -7.84488
2513 4 1 -3.71679 8.28957 -7.6379
2503 4 1 -3.32425 10.0672 -6.75515
2502 4 1 -4.22972 10.5897 -7.35488
2511 4 1 -2.63812 8.99409 -7.73315
2508 4 1 -1.84817 9.87523 -7.97543
2510 4 1 -1.88182 8.17675 -7.39531
2505 4 1 -1.22876 10.2278 -7.15428
2504 4 1 -2.17926 9.50308 -6.89014
2507 4 1 -1.24979 10.2595 -7.10795
3457 4 1 0.657676 10.1998 -5.65645
2482 4 1 -7.0468 11.8206 -6.23145
2484 4 1 -6.43316 11.1858 -6.08208
2485 4 1 -5.37415 11.786 -6.1386
2486 4 1 -4.65225 12.6055 -6.69516
2487 4 1 -4.11506 11.731 -7.20218
2498 4 1 -4.41236 13.0351 -5.42804
2501 4 1 -4.27759 11.2498 -6.33034
2506 4 1 -0.763416 11.0709 -7.81708
3450 4 1 2.68266 11.7212 -6.19023
3451 4 1 1.6397 11.4828 -5.71849
3448 4 1 2.00742 13.1061 -6.92615
3449 4 1 2.45307 12.0413 -7.3209
3447 4 1 1.89634 12.531 -7.93798
2492 4 1 -4.40528 13.6825 -7.81665
2493 4 1 -3.79257 13.9773 -6.81768
2495 4 1 -2.84598 13.8244 -6.14266
2494 4 1 -3.70523 14.6468 -5.80646
3439 4 1 0.349352 15.8239 -7.83709
3442 4 1 0.114834 14.8604 -7.61182
3434 4 1 3.37951 15.5109 -5.76085
3399 4 1 4.93704 15.0074 -7.83506
3419 4 1 5.14004 15.6468 -5.93271
3420 4 1 4.27501 14.7988 -5.57964
3400 4 1 5.62016 14.4325 -7.08108
3418 4 1 6.08009 15.1347 -5.55378
3401 4 1 6.51878 13.8383 -7.56448
3402 4 1 7.42425 14.3068 -6.94724
3398 4 1 5.63429 15.9157 -7.84292
3403 4 1 8.16254 14.2654 -7.95572
3436 4 1 1.54931 16.568 -6.5414
3435 4 1 2.68061 16.2398 -6.51684
3437 4 1 1.2419 17.4414 -7.3255
3438 4 1 0.349665 17.0248 -7.94698
3430 4 1 2.89792 16.5998 -5.41908
3415 4 1 7.52526 17.5754 -5.97868
3416 4 1 6.52041 17.2576 -5.47996
3408 4 1 9.3488 16.8684 -7.92675
3413 4 1 8.28688 18.4965 -5.9839
3412 4 1 8.28996 17.8842 -6.95892
3411 4 1 9.09339 17.729 -7.85371
3414 4 1 8.64217 17.5757 -5.41298
3365 4 1 12.5297 21.5298 -6.37205
3364 4 1 13.3051 20.783 -5.96248
3363 4 1 14.0517 20.031 -5.44185
3359 4 1 13.9196 18.8834 -5.43112
3378 4 1 7.11519 23.0274 -6.78824
3381 4 1 8.07745 21.9376 -7.74795
3380 4 1 9.00968 21.6439 -6.9807
3379 4 1 8.23491 22.4697 -6.81563
3377 4 1 8.16768 23.52 -7.18322
3374 4 1 8.32085 23.7979 -6.89262
3375 4 1 8.1148 23.2008 -7.84455
3367 4 1 10.7074 22.8932 -6.19855
3368 4 1 9.84043 22.5378 -6.94019
3369 4 1 9.57969 23.7573 -6.9945
3366 4 1 11.4994 22.0373 -6.02184
3371 4 1 10.3944 25.0986 -6.7065
3370 4 1 9.48524 24.8451 -7.47901
3373 4 1 8.13541 24.9065 -6.42968
3372 4 1 9.2254 25.0607 -6.83446
2545 4 1 -5.49206 2.4674 -3.41716
2547 4 1 -5.36332 2.55962 -3.3453
2549 4 1 -4.39817 1.83549 -2.9173
3481 4 1 -1.39622 1.44844 -3.46566
3480 4 1 -1.73114 1.73293 -4.48559
3482 4 1 -0.827416 1.6908 -4.48834
3484 4 1 -0.629783 0.980318 -5.02607
3483 4 1 0.337745 1.65631 -4.75272
3485 4 1 0.103921 1.09303 -4.15811
2542 4 1 -5.90156 3.83759 -4.52573
2540 4 1 -6.27257 3.97082 -5.15142
2541 4 1 -6.3642 2.85675 -4.9851
2543 4 1 -5.33634 3.55707 -3.4543
2544 4 1 -4.3286 2.86891 -3.51938
2593 4 1 -2.85383 4.7763 -3.15542
2594 4 1 -1.75634 5.16513 -3.506
2597 4 1 -0.490699 5.03905 -2.8703
2599 4 1 0.626282 4.6683 -4.0793
2600 4 1 1.26565 4.55635 -5.14664
2598 4 1 0.59914 5.27223 -3.08278
2601 4 1 2.23665 4.00367 -4.71657
2602 4 1 2.50783 4.9399 -5.36744
2603 4 1 2.35977 4.96429 -4.09962
2457 4 1 -8.14803 6.82906 -3.95015
2452 4 1 -8.64048 7.64406 -4.64025
2451 4 1 -9.34807 7.00046 -3.99586
2450 4 1 -10.0444 6.85242 -3.02916
2459 4 1 -6.98743 7.55084 -3.99627
2456 4 1 -7.82417 6.56028 -5.0616
2458 4 1 -7.55916 7.21812 -4.99645
2469 4 1 -6.8124 6.80795 -3.13919
2470 4 1 -5.79332 6.95132 -3.66976
2468 4 1 -7.67098 5.98979 -3.12719
2471 4 1 -5.14131 7.21895 -4.61175
3469 4 1 -2.4103 6.20679 -5.13313
3468 4 1 -1.4126 5.76515 -4.67267
3465 4 1 -1.22246 7.00994 -4.51625
3466 4 1 -2.13416 6.24515 -4.56381
3463 4 1 -1.05819 7.11055 -4.36386
3462 4 1 -0.0202448 6.59084 -4.44602
3461 4 1 -0.334016 7.65306 -3.8933
2605 4 1 3.15721 6.66702 -3.49396
2604 4 1 2.79302 5.56706 -3.21354
2461 4 1 -8.58339 8.23967 -2.86294
2472 4 1 -5.68952 8.30347 -4.41346
2474 4 1 -6.22295 8.46512 -4.64762
2460 4 1 -7.5806 8.47976 -3.45877
3464 4 1 -1.57081 8.11296 -4.08576
3458 4 1 -0.0170751 9.53414 -4.93829
3460 4 1 -0.303413 8.83512 -4.02467
3459 4 1 -0.158849 8.36091 -5.11876
2500 4 1 -4.72207 11.7116 -5.33242
2499 4 1 -4.99741 12.5179 -4.55007
3455 4 1 1.15018 11.9263 -4.02454
3454 4 1 2.05308 12.6892 -4.20935
3452 4 1 2.06182 11.7372 -4.62881
3456 4 1 1.02857 11.1054 -4.97332
3453 4 1 1.33635 12.526 -5.1899
2496 4 1 -2.8068 14.3848 -5.16382
2497 4 1 -3.96278 14.0965 -5.34757
3423 4 1 2.32121 13.5856 -4.92029
3424 4 1 1.4649 13.655 -3.98376
3422 4 1 2.13943 14.7291 -4.51668
3425 4 1 1.60085 14.8402 -3.912
3426 4 1 1.71481 15.8989 -4.43571
3432 4 1 4.74638 15.2979 -4.83819
3431 4 1 3.80107 16.0658 -4.82256
3421 4 1 3.17278 14.8167 -5.0745
3427 4 1 2.45684 16.6272 -3.83278
3433 4 1 4.19007 16.2266 -5.29857
3428 4 1 3.49278 16.8562 -4.5275
3429 4 1 3.02243 17.7858 -5.22298
3417 4 1 6.05762 16.275 -5.17785
3357 4 1 13.4726 18.2313 -3.53552
3356 4 1 13.7394 17.4212 -2.75126
3362 4 1 12.8947 20.2353 -5.12226
3361 4 1 13.8214 20.2315 -4.27532
3360 4 1 14.6563 19.4855 -4.67856
3358 4 1 14.0554 19.0465 -4.22563
2570 4 1 -6.07267 1.35911 -1.09831
2568 4 1 -6.03008 0.721837 -0.287321
2573 4 1 -6.5319 2.10452 -1.12488
2571 4 1 -6.59801 1.72046 -2.06167
2572 4 1 -6.68105 0.952829 -1.21199
2554 4 1 -4.37755 0.747964 -1.37912
2553 4 1 -3.3312 1.28829 -1.34725
2550 4 1 -3.87254 2.13473 -1.8378
2551 4 1 -3.0796 1.43112 -1.23059
2552 4 1 -3.10631 0.626619 -0.338284
2556 4 1 -4.70748 0.35188 -2.14481
2557 4 1 -4.52635 0.117492 -0.972477
2575 4 1 -5.88374 3.89766 -0.72361
2576 4 1 -6.20043 5.11437 -0.586774
2574 4 1 -6.93621 3.25534 -0.649891
2546 4 1 -6.05711 3.06554 -2.58907
2548 4 1 -4.69827 2.98714 -2.57806
2592 4 1 -2.22591 4.39272 -2.19481
2591 4 1 -1.95389 4.34123 -1.04819
2595 4 1 -1.7894 4.88437 -2.40305
2596 4 1 -0.846662 4.55548 -1.8066
2590 4 1 -1.23895 4.93812 -0.279866
2611 4 1 0.389114 5.28487 -0.733855
2609 4 1 2.20429 5.10562 -0.304766
2613 4 1 1.50011 4.14439 -0.413867
2612 4 1 0.337238 4.08427 -0.543393
2608 4 1 3.05161 5.234 -1.17774
2448 4 1 -10.0304 6.75791 -0.67579
2449 4 1 -10.238 6.71406 -1.81585
2466 4 1 -5.76 6.69515 -2.66593
2577 4 1 -7.05191 5.84325 -1.10444
2578 4 1 -6.29865 5.63367 -0.292443
2463 4 1 -6.08637 7.87512 -2.64311
2467 4 1 -6.9742 6.88807 -2.61213
2465 4 1 -6.3748 7.1231 -1.66693
2579 4 1 -6.37193 6.76714 -0.431393
2586 4 1 -2.9835 6.75604 -0.898696
2585 4 1 -3.36489 7.65278 -1.55904
2584 4 1 -3.88773 7.05465 -0.539623
2583 4 1 -4.93125 6.75896 -0.0446887
2580 4 1 -5.31131 6.59493 -1.08074
2587 4 1 -2.90557 7.49652 -0.00481937
2606 4 1 2.61087 6.61002 -2.38489
2610 4 1 1.2801 5.76697 -0.2269
2607 4 1 3.41712 5.84565 -2.15446
2464 4 1 -6.03172 8.2625 -1.48908
2462 4 1 -7.34209 8.07966 -2.67444
3354 4 1 12.2091 16.9531 -2.03472
3355 4 1 13.3803 16.5908 -2.06244
3353 4 1 11.8888 17.972 -1.45824
3344 4 1 14.568 18.5617 -0.376559
3343 4 1 15.6497 18.7878 -0.764769
3352 4 1 11.7781 18.968 -0.824931
3351 4 1 12.4618 19.7829 -0.29248
3346 4 1 13.8895 20.6741 -0.465556
3345 4 1 14.4045 19.613 -0.859085
2567 4 1 -5.39133 0.356118 0.663144
2569 4 1 -6.24547 1.80595 0.0171013
2616 4 1 -0.473964 3.46344 2.56274
2615 4 1 0.367542 3.50015 1.61036
2614 4 1 0.929162 4.08861 0.65197
2442 4 1 -11.8025 6.13865 1.33433
2441 4 1 -12.1191 6.38479 2.41001
2443 4 1 -10.6732 6.42819 0.949145
2444 4 1 -9.69385 5.72425 0.900034
2446 4 1 -9.37146 5.68772 1.13261
2447 4 1 -10.0232 5.94994 0.172783
2445 4 1 -10.057 6.60541 1.67203
2581 4 1 -5.64658 6.42875 0.0434828
2582 4 1 -4.77436 6.06021 0.878715
2588 4 1 -2.13263 6.65894 0.375561
2589 4 1 -2.09202 5.43569 0.430629
2773 4 1 15.5636 7.61828 2.39384
2426 4 1 -10.9872 8.9109 2.5721
2423 4 1 -12.8468 9.04018 1.69762
2425 4 1 -12.1712 8.771 2.21948
2424 4 1 -12.306 9.90936 2.13956
2422 4 1 -13.2486 10.0803 2.1
2774 4 1 16.0273 8.61432 1.97723
2775 4 1 15.6304 9.76986 2.18309
2420 4 1 -13.287 10.8682 2.52015
2855 4 1 22.3663 11.0192 2.19651
2853 4 1 24.3698 10.9842 2.50938
3349 4 1 13.0073 18.7984 1.22099
3348 4 1 14.0272 18.7307 0.745787
3350 4 1 12.1283 18.8954 0.373913
3342 4 1 15.5364 19.6392 0.172384
3347 4 1 13.8599 19.7656 0.270322
3341 4 1 15.2786 19.8292 1.30397
3339 4 1 13.8117 19.8999 2.41406
3340 4 1 14.3806 20.5986 1.51336
3260 4 1 15.361 21.476 1.35502
3261 4 1 15.7482 21.0025 2.403
3310 4 1 18.2317 18.9816 2.59145
3311 4 1 18.633 19.8497 1.87393
3259 4 1 15.0755 21.6484 2.49591
2618 4 1 -0.294528 2.57816 3.85392
2619 4 1 0.799407 2.29395 4.24979
2631 4 1 2.45504 0.916788 4.88315
2625 4 1 0.547374 1.87333 5.27342
2624 4 1 1.43166 2.61886 5.2727
2628 4 1 2.42215 1.06173 5.33084
2630 4 1 3.09871 1.83754 4.92299
2632 4 1 2.92982 1.93748 4.51694
2617 4 1 -1.25996 2.93601 3.3214
2620 4 1 0.256387 3.25899 4.70568
2623 4 1 0.796775 3.60118 4.94816
2635 4 1 3.70041 3.30558 5.13601
2633 4 1 3.55164 2.71351 5.16438
2760 4 1 18.7298 4.63268 4.92031
2761 4 1 19.7923 5.07366 5.13062
2836 4 1 25.6584 4.27892 4.67211
2438 4 1 -13.7247 7.47451 5.03767
2439 4 1 -13.2057 6.97947 4.05942
2440 4 1 -13.0128 7.05227 2.85033
2432 4 1 -12.5021 7.83166 5.23989
2434 4 1 -11.3443 7.96587 5.30421
2687 4 1 13.2902 6.12962 5.10616
2688 4 1 12.9345 7.0309 4.49193
2686 4 1 13.252 6.42152 3.95853
2684 4 1 12.4889 5.51263 5.03831
2685 4 1 12.0924 6.47882 4.45455
2692 4 1 12.4306 8.06562 4.69154
2689 4 1 13.5904 6.79158 3.53762
2690 4 1 14.3893 7.58871 4.02288
2769 4 1 16.0786 7.13439 3.99685
2772 4 1 15.7679 7.5928 3.49175
2766 4 1 17.8715 7.83397 4.63118
2765 4 1 18.5872 7.14431 5.21484
2755 4 1 16.5148 5.87258 5.01147
2768 4 1 17.225 6.87606 3.53525
2767 4 1 18.3092 6.90055 3.98001
2762 4 1 19.4952 6.17051 5.30609
2829 4 1 23.2274 6.69724 5.1001
2841 4 1 26.7152 7.63156 5.07956
2839 4 1 26.2363 6.33468 4.56741
2838 4 1 26.2571 5.40506 5.24987
2837 4 1 25.7518 5.41401 4.11381
2840 4 1 27.3879 6.73201 4.61357
2421 4 1 -13.6388 10.0349 3.23202
2419 4 1 -14.0298 9.91174 2.83082
2430 4 1 -11.4631 8.30901 4.14143
2428 4 1 -11.4484 9.45388 3.00719
2431 4 1 -12.577 8.643 4.38655
2418 4 1 -13.3691 10.3097 3.8486
2427 4 1 -10.33 9.88305 2.81621
2429 4 1 -10.6494 8.6571 3.25021
2691 4 1 13.6427 8.37422 4.68614
2771 4 1 14.921 8.21035 2.98056
2770 4 1 15.8256 8.35354 3.7139
2776 4 1 16.0817 9.8226 3.21369
2780 4 1 15.514 10.4241 5.01999
2777 4 1 16.507 10.2583 4.27671
2699 4 1 16.2691 9.00435 5.15403
2700 4 1 17.2731 9.75027 5.05876
2848 4 1 24.2262 8.82921 5.28258
2852 4 1 24.6988 10.6184 3.53007
2851 4 1 25.0706 9.53292 4.03938
2849 4 1 25.4324 8.9481 5.15145
2850 4 1 24.3289 9.03027 4.71397
2412 4 1 -13.9648 12.9854 5.21812
2417 4 1 -13.2832 11.1467 4.68253
2779 4 1 16.459 10.9187 4.47606
2862 4 1 20.1425 12.4014 4.26687
2861 4 1 21.2388 12.1093 4.45821
2863 4 1 19.4017 12.2708 5.17626
2858 4 1 23.0708 11.2606 3.93899
2854 4 1 23.281 10.9121 2.92252
2856 4 1 22.3406 11.6014 3.3323
2860 4 1 21.8962 12.5263 3.56076
2857 4 1 22.3004 11.813 4.547
2859 4 1 23.0973 12.2846 3.42918
3298 4 1 15.0866 13.4705 5.16887
3299 4 1 16.1503 13.9201 4.83292
3293 4 1 14.824 15.7239 4.67372
3294 4 1 15.0181 14.6537 5.30041
3296 4 1 15.1506 15.2068 5.08178
3300 4 1 16.5781 14.9993 5.29065
3301 4 1 16.916 14.6259 4.22402
3302 4 1 17.0441 14.2361 3.14043
3304 4 1 17.7359 15.6623 4.11749
3303 4 1 16.8579 15.3227 3.48083
3335 4 1 13.703 18.4949 4.69477
3334 4 1 14.2952 17.466 4.51532
3333 4 1 14.3787 18.3495 3.69106
3332 4 1 14.5461 18.2669 4.9453
3331 4 1 15.4883 18.0365 4.13045
3308 4 1 17.7421 17.7512 2.96899
3305 4 1 17.8419 16.3434 3.15257
3307 4 1 18.8126 17.4252 3.53673
3309 4 1 18.7106 18.2613 3.37263
3328 4 1 17.7312 17.448 5.31303
3330 4 1 16.2868 18.6722 4.83583
3329 4 1 17.4719 18.3798 4.67387
3268 4 1 17.4538 18.7128 3.63292
3306 4 1 19.0434 16.1991 3.54597
3257 4 1 13.627 21.3862 2.8252
3336 4 1 13.5192 19.4506 4.02269
3337 4 1 14.3188 19.2413 3.17354
3258 4 1 14.5736 20.6378 2.87251
3338 4 1 13.6124 20.2591 3.47563
3269 4 1 17.493 19.5389 4.61798
3312 4 1 18.6758 19.2618 2.86474
3313 4 1 18.4538 19.3075 4.06663
3262 4 1 16.4798 20.8581 3.38893
3314 4 1 18.8179 20.3403 4.47025
3267 4 1 16.7585 19.6464 3.43976
3266 4 1 16.696 20.1582 4.49055
3265 4 1 16.22 20.8609 3.56387
3315 4 1 19.5037 19.6416 3.6929
3317 4 1 19.4772 20.892 5.38389
3316 4 1 18.9054 20.0622 4.66442
3255 4 1 13.3242 21.8395 3.96589
3254 4 1 13.391 22.0861 5.13816
3256 4 1 14.0692 22.4864 3.26306
3263 4 1 16.1464 21.888 3.78695
3264 4 1 16.8436 21.5976 2.84569
2627 4 1 1.47574 1.73242 5.80195
2626 4 1 0.593542 1.27157 6.38682
2629 4 1 3.5543 0.905025 5.44387
2671 4 1 10.7572 2.63304 7.16877
2621 4 1 -0.110403 3.99782 5.56026
2622 4 1 0.935638 4.58628 5.51827
2640 4 1 1.86384 4.04483 7.95912
2636 4 1 3.03489 3.93949 5.92339
2637 4 1 2.75056 3.24013 6.80721
2638 4 1 3.52698 3.34848 7.74806
2639 4 1 2.73454 4.10674 7.21509
2634 4 1 4.22978 2.72224 6.12406
2668 4 1 8.72134 3.43641 7.87718
2674 4 1 10.4852 3.71914 7.90086
2672 4 1 10.8539 3.67497 7.71965
2756 4 1 16.1298 5.01229 5.7927
2758 4 1 18.3553 4.55667 5.42173
2821 4 1 18.6653 5.33308 6.9911
2757 4 1 17.3049 5.1856 5.68031
2752 4 1 16.2272 4.85226 7.77294
2753 4 1 16.5384 4.6036 6.67614
2759 4 1 19.3243 3.73318 5.40058
2823 4 1 19.6402 4.90525 6.59437
2822 4 1 19.2972 4.69246 7.81135
2824 4 1 20.6471 4.25386 6.28256
2825 4 1 20.5478 3.08689 6.35138
2826 4 1 21.0225 4.18719 6.14038
2827 4 1 21.9132 4.88754 5.85266
2835 4 1 25.9356 5.18193 5.45797
2436 4 1 -12.7755 7.5363 6.68751
2437 4 1 -13.1719 6.86515 5.81628
2435 4 1 -12.5247 7.96906 5.55538
2683 4 1 11.5165 5.7561 5.73721
2681 4 1 11.6273 6.47677 7.04828
2680 4 1 11.9591 5.41207 7.4854
2682 4 1 10.9706 6.78552 6.05421
2693 4 1 12.4741 7.38847 5.70943
2694 4 1 12.7053 7.76074 6.80321
2695 4 1 13.7652 7.16674 6.64582
2696 4 1 14.466 7.88073 5.92385
2818 4 1 18.4249 6.0514 7.63211
2754 4 1 16.4154 5.72908 6.16938
2820 4 1 18.2376 6.40268 7.35918
2817 4 1 18.2467 7.25576 7.37258
2763 4 1 19.3974 7.31026 5.8485
2819 4 1 19.0233 5.9682 6.61942
2808 4 1 20.4429 6.764 7.4143
2807 4 1 21.0243 6.77084 6.3798
2828 4 1 22.6954 5.80938 5.66367
2830 4 1 22.635 5.76026 5.61111
2831 4 1 23.546 6.13511 6.34568
2803 4 1 23.3383 6.57106 7.69199
2804 4 1 22.1071 6.69243 7.61449
2802 4 1 23.2937 7.78798 7.70155
2833 4 1 23.7998 6.15523 6.06537
2832 4 1 22.8461 6.9928 5.98609
2806 4 1 21.9415 6.88676 7.09225
2805 4 1 21.9608 5.72286 6.76875
2834 4 1 24.8888 5.7556 5.75528
2842 4 1 26.9269 8.0178 6.20067
2433 4 1 -12.1358 8.67243 5.91501
2697 4 1 14.9547 8.4876 6.80511
2698 4 1 15.7837 9.11035 6.21533
2781 4 1 15.2289 10.4634 6.22218
2782 4 1 15.7226 9.71704 7.0813
2764 4 1 18.7673 8.28953 5.49668
2702 4 1 17.8362 8.72348 7.04476
2778 4 1 16.2307 10.195 5.47044
2704 4 1 17.8635 10.0482 5.9442
2703 4 1 18.4737 8.9989 6.14837
2783 4 1 16.204 10.7067 7.72781
2701 4 1 17.4669 8.93341 5.92514
2789 4 1 16.9948 8.66007 7.57216
2788 4 1 17.2035 9.78208 7.40387
2787 4 1 17.9552 10.5877 6.99999
2790 4 1 17.0168 9.56892 6.87619
2707 4 1 20.3634 10.1016 5.89107
2705 4 1 18.9858 9.89238 6.2194
2706 4 1 19.7712 9.09497 5.97765
2874 4 1 21.3954 9.38199 7.1258
2876 4 1 21.3408 9.70794 6.41834
2709 4 1 20.8689 10.2468 5.63998
2875 4 1 20.7851 10.3496 7.27699
2795 4 1 19.442 9.4943 7.96383
2847 4 1 24.017 9.28443 6.36538
2873 4 1 21.5885 10.4617 7.46702
2800 4 1 22.4767 8.59007 7.38711
2877 4 1 22.2451 9.70607 7.12024
2846 4 1 25.0563 9.87639 6.5121
2843 4 1 26.3049 9.15076 6.37234
2844 4 1 25.3881 9.3809 7.15378
2845 4 1 24.2579 9.59302 7.32555
2413 4 1 -14.7384 12.4878 5.96463
2414 4 1 -15.283 12.3179 7.02938
2416 4 1 -14.053 11.1653 5.64235
2415 4 1 -14.8935 11.3852 6.53634
2784 4 1 16.4126 11.4234 6.81417
2786 4 1 18.8109 11.1968 6.46953
2785 4 1 17.6549 11.2085 6.7875
2866 4 1 18.7411 12.1714 6.33957
2865 4 1 17.7751 12.8016 6.83213
2864 4 1 18.5648 12.2339 6.09004
2980 4 1 18.7066 13.4554 7.28305
2708 4 1 20.3907 11.3015 6.02847
2710 4 1 21.2928 10.9677 6.55919
2867 4 1 18.9465 12.2359 7.56825
2872 4 1 20.7416 11.2155 7.85111
2713 4 1 22.7872 11.809 7.61887
2712 4 1 22.0292 12.0187 6.66065
2711 4 1 22.4597 10.939 6.75793
2715 4 1 22.96 11.8323 7.59483
2714 4 1 23.6381 11.1228 7.0583
2406 4 1 -13.6694 14.8283 6.84808
2405 4 1 -14.1131 13.9451 7.53478
2411 4 1 -14.8668 13.6799 5.7091
2408 4 1 -15.8757 14.7601 6.34424
2410 4 1 -15.5344 14.2898 6.55418
2409 4 1 -14.8782 15.0283 5.84238
2407 4 1 -14.7833 15.1203 6.60724
2404 4 1 -15.222 14.4556 7.51732
3295 4 1 14.3829 15.4987 5.8831
3297 4 1 14.3703 14.4383 5.42683
3292 4 1 14.3018 16.0489 5.72555
3286 4 1 13.7166 15.4975 7.6486
2979 4 1 17.5865 13.657 7.7995
2981 4 1 18.3331 13.7895 6.16764
2982 4 1 17.4449 14.1981 6.94363
2983 4 1 17.7738 15.308 7.37035
2987 4 1 17.4323 16.1405 7.86994
2984 4 1 16.8309 16.0534 7.54022
3287 4 1 13.249 16.4125 7.13498
3289 4 1 12.8816 17.6322 6.71002
3288 4 1 13.7789 17.3697 7.42764
3290 4 1 13.5946 16.7647 6.28772
3291 4 1 14.7538 16.8541 6.37281
3283 4 1 14.8485 17.2491 7.70043
3327 4 1 18.3048 18.1949 5.99345
3324 4 1 17.4647 18.3572 6.67519
3323 4 1 18.5263 18.4786 7.14503
3321 4 1 18.6162 18.6255 6.89916
2986 4 1 17.9683 16.6603 6.9861
3272 4 1 15.3012 20.1296 6.54701
3273 4 1 15.3045 20.4223 7.64201
3275 4 1 14.3683 20.3764 7.76473
3274 4 1 14.889 19.4553 7.19369
3326 4 1 17.5047 19.1452 6.28261
3270 4 1 17.1119 20.1946 5.56002
3318 4 1 18.5134 21.2239 6.098
3271 4 1 16.3914 20.4942 6.44984
3325 4 1 16.419 18.8907 6.83172
3319 4 1 19.4823 20.58 6.53811
3322 4 1 18.9403 19.3348 7.85995
3320 4 1 19.3982 19.4007 6.36541
3250 4 1 11.7571 22.3529 7.05845
3251 4 1 12.1352 22.8008 5.99363
3252 4 1 13.12 22.9183 5.4002
3253 4 1 14.3372 22.7739 5.53184
2313 4 1 -26.9265 1.31819 10.1206
2315 4 1 -24.5695 1.61167 9.97982
2317 4 1 -24.7063 2.03155 9.6851
2312 4 1 -26.3428 0.484686 10.635
2314 4 1 -25.8078 1.67798 9.9735
2318 4 1 -23.694 1.66062 10.2464
2319 4 1 -23.6907 1.15055 9.05161
2316 4 1 -23.7879 1.62217 9.13459
2320 4 1 -23.0201 1.70064 9.98842
2647 4 1 1.25388 2.58126 10.0188
2663 4 1 6.0813 2.29615 9.56388
2666 4 1 8.41007 1.97206 8.36268
2673 4 1 10.6436 2.61515 8.35843
2670 4 1 10.8346 2.64892 8.38668
2641 4 1 1.63129 4.34042 9.14261
2646 4 1 1.76216 3.27532 9.24961
2645 4 1 2.55806 3.98588 9.86254
2644 4 1 1.55339 4.09312 10.3932
2642 4 1 2.04867 4.2942 10.3089
2643 4 1 2.09382 3.13854 9.90667
2667 4 1 7.97479 2.93857 8.70406
2664 4 1 7.04301 3.00734 9.41065
2662 4 1 5.62927 2.86202 10.5592
2665 4 1 8.15899 3.10042 8.78185
2669 4 1 9.73179 3.25082 8.51481
2678 4 1 12.0075 4.45973 8.73591
2677 4 1 10.8777 4.30989 8.56227
2676 4 1 11.261 4.09125 9.63948
2675 4 1 11.4696 3.43107 8.66126
2679 4 1 11.8214 5.66083 8.66451
2750 4 1 16.7843 6.40305 9.4621
2749 4 1 16.1827 6.22397 10.5312
2751 4 1 16.2687 5.61034 8.72331
2816 4 1 17.575 7.47857 8.28998
2810 4 1 19.6237 7.05073 9.31448
2812 4 1 20.0591 7.70898 10.29
2809 4 1 20.6032 6.91284 8.66069
2801 4 1 22.2209 7.69763 8.18112
2799 4 1 22.511 7.97827 8.39654
2966 4 1 14.3716 8.81624 10.4469
2968 4 1 16.0981 9.9387 9.53389
2967 4 1 15.0441 9.46759 9.69392
2971 4 1 15.3978 10.0647 10.5459
2969 4 1 15.1632 10.298 10.2944
2815 4 1 17.5211 8.20444 9.21382
2814 4 1 18.1303 9.04529 9.8901
2791 4 1 16.9568 9.46196 8.09685
2792 4 1 18.0001 9.99332 8.31068
2811 4 1 19.896 8.25139 9.29094
2813 4 1 19.1088 8.36553 10.0275
2794 4 1 19.4652 8.29712 8.34244
2798 4 1 21.3753 8.18198 8.64028
2796 4 1 20.021 9.83366 8.93838
2797 4 1 21.0941 9.35631 8.89959
2793 4 1 18.9984 9.41392 8.63692
2879 4 1 23.2987 9.57624 9.30768
2878 4 1 22.6169 9.59589 8.34711
2881 4 1 23.431 9.70093 9.40306
2880 4 1 23.492 8.47615 9.47401
2719 4 1 21.8906 10.3492 9.38767
2882 4 1 22.4338 9.54826 10.0506
2399 4 1 -14.9598 12.4692 9.95688
2398 4 1 -14.2886 13.3049 10.5734
3224 4 1 6.21318 12.8833 8.74465
2972 4 1 15.7087 11.0804 9.88775
2975 4 1 17.5937 13.1326 8.71639
2974 4 1 16.4798 12.9193 9.14736
2973 4 1 16.4505 11.7397 9.21264
2976 4 1 18.6235 13.116 9.28009
2870 4 1 20.2008 11.7966 8.43128
2869 4 1 20.1222 12.796 9.10728
2871 4 1 21.3598 11.8631 8.60277
2868 4 1 19.4567 11.8142 8.57765
2724 4 1 20.8912 11.9515 10.2868
2725 4 1 20.521 13.1 10.3596
2720 4 1 20.7939 10.8013 9.70046
2721 4 1 20.2644 11.6278 10.3565
2716 4 1 22.4311 11.0503 8.26259
2717 4 1 22.5781 11.9876 8.96167
2718 4 1 22.8838 10.8291 8.78569
2402 4 1 -16.194 14.6209 8.68148
2397 4 1 -14.1914 14.3575 10.0088
2394 4 1 -14.7248 16.0866 9.4125
2401 4 1 -15.6042 13.9805 9.44491
2400 4 1 -15.1449 13.5224 10.4539
2403 4 1 -14.9879 14.1881 8.60187
2395 4 1 -14.4753 16.1299 10.5363
3222 4 1 5.28105 14.7731 9.72285
3225 4 1 7.25116 13.4875 9.00607
3229 4 1 8.02301 14.9705 10.386
3223 4 1 5.7277 14.0381 8.80281
3226 4 1 6.39046 13.8764 8.39888
3227 4 1 6.86139 14.9192 8.86579
3228 4 1 7.42224 14.2552 9.66857
3232 4 1 9.87007 15.3022 9.80605
3231 4 1 10.4805 14.9369 10.6712
3230 4 1 9.23199 14.8219 10.5105
3285 4 1 14.1926 15.6098 8.69963
2978 4 1 18.6065 13.6136 8.24864
2977 4 1 18.0595 14.1535 9.10592
2390 4 1 -17.332 17.2685 10.2162
2391 4 1 -16.5306 16.878 9.36622
2393 4 1 -15.0311 16.6326 8.35078
2392 4 1 -16.0993 17.1417 8.33339
3203 4 1 5.96592 16.4277 10.3451
3233 4 1 10.1548 16.5198 9.97525
2990 4 1 16.0034 16.8183 10.6152
3284 4 1 14.674 16.6737 8.74818
3282 4 1 14.6073 17.8764 8.68713
3281 4 1 14.1226 18.0558 9.67266
2989 4 1 15.7241 16.678 9.41078
2988 4 1 16.7805 16.6297 8.71921
2985 4 1 17.4935 16.8001 8.11663
3248 4 1 10.695 21.2429 8.61873
3244 4 1 9.84829 20.013 9.89534
3243 4 1 10.4553 19.3071 10.6893
3245 4 1 10.6855 20.4852 9.19616
3247 4 1 11.8305 20.8689 8.66533
3246 4 1 11.6989 19.9404 9.47391
3053 4 1 10.9664 20.8137 10.6057
3280 4 1 14.7106 19.0266 9.97015
3278 4 1 13.9001 19.4495 10.6834
3279 4 1 13.8882 19.7656 9.44435
3276 4 1 13.6466 19.9747 8.56562
3277 4 1 13.9104 20.223 9.69305
3055 4 1 8.95901 21.6046 10.2753
3249 4 1 11.6191 21.7362 8.09446
2310 4 1 -24.8042 0.938381 10.9865
2308 4 1 -23.5781 0.393176 11.5708
2309 4 1 -23.8262 1.56964 11.2256
2321 4 1 -23.0674 2.50671 10.8076
2322 4 1 -22.207 2.38648 11.5825
2324 4 1 -21.0609 2.58796 12.5497
2651 4 1 2.4501 1.52261 13.029
2649 4 1 0.604468 2.20473 12.036
2650 4 1 1.7112 2.35779 12.5623
2652 4 1 1.92191 1.53501 11.948
2648 4 1 0.930246 1.86332 10.9606
2653 4 1 2.21913 2.40719 12.77
2661 4 1 5.82093 2.65055 11.6811
2323 4 1 -21.9497 3.36614 12.2648
2325 4 1 -21.4702 3.47985 13.1704
2655 4 1 4.00862 3.65228 12.5424
2656 4 1 4.35017 4.77811 12.6723
2654 4 1 3.11126 3.01465 12.2344
2657 4 1 4.84033 3.79016 12.4009
2660 4 1 6.05322 3.73343 12.0936
2658 4 1 5.98191 3.76542 11.8241
2659 4 1 5.46264 4.82874 11.9262
3140 4 1 7.60579 4.23411 13.2086
3141 4 1 7.74666 4.98212 12.2897
2950 4 1 14.7681 5.24078 12.8758
2345 4 1 -16.1539 7.63403 13.073
3143 4 1 7.43988 5.60958 12.0327
3145 4 1 5.7071 6.70065 13.0926
3144 4 1 6.43389 6.08089 12.3303
3146 4 1 6.5067 5.85232 13.4078
3149 4 1 7.56648 5.54788 13.2131
3153 4 1 8.02479 7.55821 12.9247
3154 4 1 6.89426 7.15488 12.6574
3142 4 1 8.50431 5.47027 11.4505
3151 4 1 8.14682 6.47696 13.3865
3150 4 1 8.58857 5.57387 12.6676
2748 4 1 15.8082 6.10014 11.635
2963 4 1 15.6177 7.29278 12.237
2746 4 1 17.4503 6.35148 12.1816
2747 4 1 16.9004 5.61933 11.3793
2745 4 1 17.5884 6.35288 13.3304
2350 4 1 -18.3268 9.52602 13.4563
3157 4 1 7.4864 10.5467 12.2734
3155 4 1 7.26362 8.25784 12.2531
3156 4 1 7.80824 9.36087 12.1891
2965 4 1 15.2995 8.61567 11.1445
2970 4 1 14.4517 10.4521 11.1888
2962 4 1 15.238 8.08897 13.0553
2964 4 1 15.4113 8.4421 12.3098
2737 4 1 17.1247 10.6041 12.9368
2884 4 1 21.5241 10.528 11.548
2883 4 1 21.669 9.4784 10.9394
3218 4 1 3.82183 13.3868 11.339
3158 4 1 6.61145 11.237 12.6367
3159 4 1 7.53524 11.8487 12.3389
3160 4 1 7.15462 11.8364 13.4168
3169 4 1 9.67757 12.3755 13.3018
3172 4 1 9.40725 12.319 13.0824
3173 4 1 8.79948 12.8031 12.1161
2731 4 1 18.7367 11.9318 12.2388
2730 4 1 18.6828 13.0679 12.0581
2736 4 1 17.2745 11.573 12.1936
2734 4 1 17.733 11.9392 12.0093
2733 4 1 18.6803 11.23 11.8817
2735 4 1 17.7651 11.2935 11.0814
2732 4 1 18.4006 12.0494 11.0945
2722 4 1 21.2783 11.556 11.0503
2723 4 1 20.0854 11.908 11.0623
2727 4 1 20.9772 12.7252 11.313
2886 4 1 21.4284 11.8305 13.3342
2729 4 1 19.7829 13.1321 12.4832
2885 4 1 21.7334 10.902 12.6181
2375 4 1 -19.2131 15.563 13.2182
2376 4 1 -18.1479 15.0528 13.0493
2377 4 1 -17.7983 15.1975 11.9103
2379 4 1 -17.8766 15.0333 11.1611
2380 4 1 -18.3141 14.3612 12.0594
2381 4 1 -17.1369 14.2836 12.2245
2388 4 1 -16.662 15.6616 11.9789
2386 4 1 -16.4598 15.0971 12.2989
2382 4 1 -16.2739 14.0408 13.1169
2383 4 1 -16.2926 15.1597 12.7366
2396 4 1 -14.6614 14.9578 10.8868
2387 4 1 -15.7497 15.4813 11.3221
2384 4 1 -15.4071 16.0246 12.945
2385 4 1 -15.3091 15.0792 12.0873
3217 4 1 3.87488 14.4758 11.9778
3220 4 1 4.93732 14.0285 11.0506
3216 4 1 3.09553 14.4659 12.9429
3221 4 1 5.23927 15.1435 10.8534
3219 4 1 4.15819 14.4889 11.8221
3205 4 1 5.06516 15.796 12.3988
3206 4 1 5.47406 15.2454 13.4022
3178 4 1 6.32221 14.7965 12.8459
3180 4 1 7.7777 16.0812 12.0258
3177 4 1 7.53566 14.5104 12.7157
3179 4 1 6.68822 15.8718 12.4127
3174 4 1 9.28487 13.6176 12.8707
3038 4 1 12.5602 15.6813 13.4404
2993 4 1 14.518 16.0173 11.4533
2994 4 1 13.8873 14.9795 11.5699
2992 4 1 15.6442 15.9821 10.9819
2995 4 1 14.6298 14.3839 12.4474
2996 4 1 15.72 14.2114 11.9303
3032 4 1 15.3058 14.5042 13.3431
2998 4 1 17.4347 15.319 12.266
2999 4 1 18.1564 14.3774 11.891
3000 4 1 18.3558 15.5237 12.2455
2997 4 1 16.7985 14.3883 12.3768
3003 4 1 18.745 15.7055 12.8283
2726 4 1 20.9912 13.8701 11.1241
2728 4 1 20.931 13.5218 12.1615
2378 4 1 -18.0223 16.2447 11.4416
2389 4 1 -17.179 16.2656 10.9538
3200 4 1 4.78976 16.5765 12.9383
3199 4 1 4.89511 17.5453 12.213
3198 4 1 4.57645 18.6736 12.4962
3194 4 1 4.14534 18.806 11.4579
3193 4 1 5.16692 18.4071 10.8335
3204 4 1 5.81693 16.2375 11.5744
3202 4 1 6.43037 17.0601 11.2475
3187 4 1 7.4637 18.4724 12.6482
3201 4 1 5.43606 16.6621 11.8906
3192 4 1 5.87264 18.1981 11.7428
3189 4 1 6.01202 18.1963 12.2398
3188 4 1 6.47194 18.629 13.2637
3191 4 1 6.85358 18.0947 11.0763
3234 4 1 9.83075 16.6958 11.138
3241 4 1 10.6752 18.5948 12.4975
3236 4 1 9.67294 16.9111 12.4532
3184 4 1 9.25185 17.1153 13.3117
3185 4 1 8.66635 17.7614 12.5207
3183 4 1 8.48012 18.0609 13.3367
3237 4 1 10.6781 16.6687 11.7533
3235 4 1 9.47919 17.7557 11.542
3181 4 1 8.73953 16.3694 12.6259
3242 4 1 11.1454 18.6586 11.3481
3239 4 1 11.3102 18.3026 11.2442
3238 4 1 11.4016 17.0754 10.8636
3240 4 1 11.7019 17.9924 12.3192
2991 4 1 16.4239 16.6536 11.7081
3001 4 1 17.5697 16.3777 12.4173
3002 4 1 18.2449 16.6227 13.4226
3197 4 1 5.26485 19.589 12.4994
3196 4 1 4.83327 18.9802 13.3664
3195 4 1 5.02728 19.2702 12.2407
3190 4 1 6.78225 19.027 11.8675
3186 4 1 8.65564 18.8778 12.7515
3054 4 1 9.85864 21.0135 10.8995
3051 4 1 12.4557 19.7466 11.4778
3050 4 1 11.8291 20.1073 12.4418
3052 4 1 12.0473 20.8799 11.1467
3049 4 1 12.7775 20.4894 13.0996
3057 4 1 7.58906 21.7799 12.0948
3058 4 1 7.54187 22.41 13.146
3059 4 1 8.06269 23.506 12.9629
3056 4 1 8.50216 21.8631 11.3581
3060 4 1 8.74384 22.561 12.6576
3061 4 1 9.736 21.8178 12.7062
2915 4 1 22.0598 1.97516 16.0523
2912 4 1 23.7248 2.50087 14.969
2327 4 1 -22.0496 4.0154 14.1635
2326 4 1 -21.0118 4.49314 13.635
2328 4 1 -21.3692 4.6819 14.9353
2329 4 1 -20.7701 3.81612 15.5284
2330 4 1 -20.6803 5.07629 15.5208
3139 4 1 6.85257 4.4545 14.2122
3136 4 1 5.58944 4.21355 16.0372
3137 4 1 5.75245 4.63124 14.9769
3138 4 1 6.96012 4.85008 15.2805
3147 4 1 7.40386 5.25981 14.0476
2951 4 1 15.7137 5.02126 13.5696
2947 4 1 15.5376 4.53569 15.9137
2948 4 1 16.035 4.94531 14.905
2949 4 1 15.619 5.11715 13.7888
2744 4 1 17.379 5.32229 13.9877
2914 4 1 21.4512 2.75598 15.2347
2906 4 1 22.7131 4.25439 16.0705
2910 4 1 23.2159 3.72002 13.9315
2908 4 1 22.383 4.8677 15.6634
2903 4 1 23.8151 5.04202 15.2957
2905 4 1 23.7173 4.83506 15.6165
2916 4 1 22.0943 3.21123 15.9834
2913 4 1 22.6777 3.06975 15.1951
2909 4 1 22.9395 4.52379 14.6679
2911 4 1 24.2405 2.99537 13.9773
2339 4 1 -20.5578 7.60268 15.8343
2341 4 1 -19.4293 7.29266 15.3977
2346 4 1 -16.9199 7.6564 13.9973
2343 4 1 -17.8393 7.85941 14.1233
2344 4 1 -16.974 7.16684 13.7716
2342 4 1 -18.7436 7.15291 14.4796
3125 4 1 4.75617 7.20796 15.5508
3148 4 1 6.73424 6.24304 13.5887
3152 4 1 7.83595 7.3305 14.0838
2957 4 1 13.2573 7.75801 14.6382
2961 4 1 15.9713 7.97377 13.9621
2952 4 1 14.7252 5.6634 13.5494
2955 4 1 14.2182 7.73201 15.4112
2956 4 1 14.1581 7.03642 14.4551
2954 4 1 14.504 6.61343 15.2417
2953 4 1 14.347 5.60325 14.7101
2958 4 1 14.3024 7.98953 15.2741
2742 4 1 16.968 7.2822 14.8494
2743 4 1 17.1358 6.48367 14.0376
2900 4 1 22.1377 7.20854 15.1175
2904 4 1 23.49 5.96923 16.0024
2902 4 1 22.9817 5.80029 14.9202
2901 4 1 22.1313 6.19839 15.7479
2898 4 1 23.1612 7.66683 16.0816
2899 4 1 21.9809 7.85676 16.0993
2348 4 1 -17.8329 9.52175 15.1145
2351 4 1 -17.3562 9.40338 14.1971
2347 4 1 -17.2664 8.42922 14.8731
2349 4 1 -18.4683 10.1928 14.3704
2358 4 1 -16.2248 9.70218 16.0297
2353 4 1 -16.5603 8.53434 15.8881
2352 4 1 -16.4342 9.15258 14.8923
3124 4 1 4.19788 8.23888 15.7474
3123 4 1 5.23958 8.74317 15.8025
3122 4 1 5.00438 9.19039 14.7612
3126 4 1 4.18064 8.19456 15.1262
3121 4 1 5.82988 8.96384 15.5995
3120 4 1 6.52839 9.83625 15.8786
2959 4 1 15.174 8.69817 14.9866
2960 4 1 16.3137 8.37404 14.9833
2740 4 1 17.2649 9.24293 14.6914
2739 4 1 17.6836 8.50051 13.8714
2741 4 1 17.6275 8.22816 15.1998
2738 4 1 17.5511 9.62814 13.5834
2890 4 1 19.2462 9.95561 13.9175
2891 4 1 20.0022 9.01825 13.7831
2892 4 1 20.7836 9.46628 14.4957
2894 4 1 21.0563 9.52403 14.2971
2895 4 1 21.651 9.47512 15.3565
2893 4 1 21.6926 9.66094 15.2898
2371 4 1 -19.9267 12.6337 15.344
2372 4 1 -19.2533 12.7301 14.3058
2373 4 1 -18.3853 13.4218 13.8907
3161 4 1 6.86177 12.9871 13.5812
3164 4 1 6.61411 13.3632 14.7265
3165 4 1 6.98157 12.1905 14.5284
3166 4 1 7.94914 12.4807 15.1363
3170 4 1 8.83768 12.478 14.1354
3167 4 1 8.49454 11.6477 14.4847
3168 4 1 8.62118 12.4867 13.7139
3171 4 1 10.0473 12.6785 14.034
3019 4 1 16.0576 11.3508 15.9415
3029 4 1 16.3894 12.9105 15.4629
3027 4 1 17.0704 12.6934 15.9818
3028 4 1 16.7904 11.8034 15.2747
2888 4 1 20.5683 11.393 14.4442
2887 4 1 20.5275 12.4305 13.8637
2889 4 1 19.715 11.1295 13.733
2374 4 1 -19.0696 14.3727 13.5796
2370 4 1 -20.5057 13.5821 15.6154
2368 4 1 -19.4179 15.2932 16.0433
2369 4 1 -20.2719 14.6973 15.4993
3214 4 1 2.50908 13.5514 14.3663
3215 4 1 2.94694 14.5994 14.1494
3212 4 1 3.51786 14.0338 14.3519
3213 4 1 2.75539 14.4831 15.1112
3211 4 1 4.36433 14.0379 13.512
3210 4 1 5.00277 14.4402 14.4661
3162 4 1 6.56339 13.7034 14.4241
3163 4 1 5.64607 13.6501 15.2072
3208 4 1 5.65117 15.9002 13.6723
3207 4 1 6.50144 15.0486 13.9731
3209 4 1 5.54505 15.4351 14.7764
3175 4 1 8.4757 13.789 13.7422
3176 4 1 8.22361 14.966 13.6369
3088 4 1 9.7148 15.9276 14.8909
3037 4 1 12.4039 14.5237 13.8555
3036 4 1 13.1697 15.0995 14.4993
3039 4 1 11.405 15.7606 13.5565
3081 4 1 12.2967 16.0952 15.8916
3035 4 1 13.675 14.0862 14.2348
3031 4 1 15.9029 14.3129 14.3711
3033 4 1 15.38 14.4591 14.5499
3034 4 1 14.3383 14.8995 14.7903
3014 4 1 14.6569 13.697 15.8712
3013 4 1 15.3807 14.6959 15.9002
3005 4 1 18.6093 15.3982 14.2887
3012 4 1 16.5691 14.837 15.7717
3030 4 1 16.9266 13.8687 14.8135
3006 4 1 17.6551 15.3752 15.0819
3004 4 1 19.6798 15.428 13.6049
3093 4 1 7.14303 17.4158 15.3509
3092 4 1 6.82726 18.5456 15.5113
3094 4 1 6.91007 16.4305 16.0957
3182 4 1 8.27655 16.9191 13.5624
3089 4 1 8.88451 16.8623 14.699
3090 4 1 8.26238 17.1703 15.6231
3087 4 1 10.1116 17.0921 15.065
3086 4 1 10.4971 18.1719 14.9294
3042 4 1 13.1859 18.5608 14.4047
3041 4 1 12.9053 17.6122 13.595
3040 4 1 12.3356 16.4975 13.4696
3085 4 1 11.1073 17.3855 15.5866
3084 4 1 12.1617 17.2426 16.0237
3082 4 1 13.2815 16.6328 16.136
3009 4 1 16.794 17.1024 15.1537
3008 4 1 17.8731 16.7211 14.9411
3007 4 1 17.5653 16.2039 15.9937
3010 4 1 17.0802 16.2594 16.0266
3067 4 1 8.80713 19.8525 13.9995
3066 4 1 9.8943 20.3187 13.5245
3068 4 1 9.69461 19.7595 14.7762
3062 4 1 10.2885 21.1857 13.5858
3070 4 1 10.5308 19.1025 15.5324
3069 4 1 10.6488 19.1435 14.3856
3048 4 1 13.3937 20.4246 14.0664
3065 4 1 11.0823 20.5428 13.7673
3044 4 1 14.8632 19.9947 14.5189
3043 4 1 14.1029 19.145 14.0266
3046 4 1 14.1573 20.1758 13.6522
3047 4 1 14.1061 19.8115 14.8059
3045 4 1 13.9897 19.2638 14.3791
3063 4 1 10.386 22.4127 13.5356
3064 4 1 11.2786 21.6427 13.6158
2332 4 1 -21.0809 5.12857 17.574
2333 4 1 -20.4944 4.51437 16.751
3135 4 1 4.82697 4.82948 16.7655
3134 4 1 5.89298 5.24137 16.7594
3133 4 1 5.69245 5.26514 17.902
2945 4 1 15.16 4.56866 17.9161
2946 4 1 15.6878 4.04635 17.0101
2939 4 1 14.4795 5.3796 17.8843
2935 4 1 15.651 5.27026 16.8519
2931 4 1 17.63 4.63912 17.2319
2927 4 1 18.5331 5.22479 16.5123
2926 4 1 18.3199 5.26483 17.7322
2925 4 1 19.038 5.18802 18.6166
2921 4 1 20.7755 5.26429 18.5669
2919 4 1 20.7522 3.70965 17.9524
2923 4 1 20.3693 4.44982 18.5558
2924 4 1 19.3077 4.00878 18.4273
2920 4 1 21.4071 4.70668 17.7956
2907 4 1 22.3902 5.22313 16.7723
2917 4 1 22.5589 2.97401 17.0282
2918 4 1 21.6663 2.8372 17.8062
2336 4 1 -21.8903 6.96281 18.3943
2335 4 1 -21.9228 5.91482 17.8209
2340 4 1 -19.5743 7.93845 16.3963
2337 4 1 -21.0568 7.56195 17.8109
2334 4 1 -20.9826 5.42982 17.3099
2331 4 1 -20.7212 5.68423 16.4927
2338 4 1 -20.3561 7.25887 16.9681
2355 4 1 -16.862 8.06182 17.6618
3128 4 1 4.84622 6.90182 16.8556
3127 4 1 4.48986 7.91051 16.2932
3132 4 1 5.47673 6.465 17.9052
3130 4 1 5.47348 7.50601 17.4148
3131 4 1 5.69836 6.46624 16.7876
3118 4 1 6.76748 7.77019 16.8738
3117 4 1 7.8538 7.68941 17.3892
2938 4 1 15.3077 6.22859 17.9499
2940 4 1 14.9289 6.04639 18.7509
2937 4 1 14.967 7.12979 17.2972
2936 4 1 14.8465 6.14592 16.6844
2930 4 1 17.4404 5.6556 17.8239
2929 4 1 17.265 5.66108 16.6748
2928 4 1 18.0073 5.70103 17.5224
2933 4 1 16.9363 5.79967 18.3065
2932 4 1 16.6265 5.41051 17.1995
2934 4 1 16.5085 6.16026 17.2089
2897 4 1 22.0443 7.48981 16.6251
2359 4 1 -16.5582 10.4614 16.966
2356 4 1 -16.5996 9.26219 17.3897
2354 4 1 -16.0096 8.25123 16.8977
2357 4 1 -15.9512 10.1875 17.165
3129 4 1 4.58762 8.12612 16.8815
3119 4 1 6.5416 8.80124 16.2525
3113 4 1 7.84662 9.66842 16.632
3114 4 1 7.48692 8.98282 17.5581
3115 4 1 7.69762 9.04327 18.7543
3110 4 1 6.56203 10.1676 16.8327
3112 4 1 8.31704 10.36 17.3549
3116 4 1 8.51043 8.41857 18.0749
2896 4 1 21.7495 8.60474 16.2653
2361 4 1 -17.044 11.9095 17.816
2364 4 1 -18.0233 13.0107 17.3716
2360 4 1 -16.2869 11.0329 18.0221
2362 4 1 -17.9648 11.3745 17.3338
2363 4 1 -18.4376 12.1719 18.1637
3111 4 1 7.32773 11.0254 17.0836
3107 4 1 7.83478 12.4433 17.2817
3108 4 1 7.97893 11.2514 17.0218
3109 4 1 6.83257 11.3199 17.1618
3106 4 1 8.9226 12.2162 16.9766
3105 4 1 9.92809 12.1094 16.4407
3104 4 1 10.1549 13.1217 17.007
3016 4 1 14.9173 13.4537 17.3179
3017 4 1 14.8559 12.5875 16.4647
3018 4 1 15.0041 11.4586 16.625
3020 4 1 15.9955 10.8209 17.0586
3021 4 1 15.5463 11.2328 18.0248
3022 4 1 15.2584 12.2279 17.3953
3023 4 1 16.1375 13.0205 17.3478
2367 4 1 -19.1557 14.2471 16.6159
2365 4 1 -18.7032 13.6 18.2458
2366 4 1 -18.2139 13.7193 17.1893
3096 4 1 8.05516 15.2423 17.6896
3095 4 1 7.88471 16.0048 16.7196
3098 4 1 9.15262 15.3819 17.9129
3101 4 1 9.54425 13.754 18.0143
3100 4 1 9.62515 14.7181 18.6715
3099 4 1 8.92841 14.2293 17.7709
3102 4 1 9.89674 13.6191 16.8633
3103 4 1 10.3297 13.6383 18.0556
3097 4 1 8.68233 15.9699 17.0081
3079 4 1 13.4531 15.8829 16.8118
3015 4 1 15.3989 14.2984 16.6957
3011 4 1 16.2153 15.6137 16.6029
3025 4 1 17.4891 14.351 17.7845
3024 4 1 16.9209 13.7808 16.9097
3026 4 1 17.4176 13.5822 16.7925
3091 4 1 7.58616 17.9747 16.2583
3072 4 1 9.97917 17.6814 17.3225
3071 4 1 10.0582 18.4197 16.396
3073 4 1 10.5036 17.9093 18.3504
3075 4 1 11.4669 18.0231 17.9273
3076 4 1 12.5585 17.4969 18.2346
3077 4 1 12.6784 16.8906 17.1114
3074 4 1 10.8528 16.9203 17.7414
3080 4 1 12.3307 16.3191 17.01
3083 4 1 13.2766 17.8213 16.3242
3078 4 1 13.7981 16.7716 17.5282
2944 4 1 14.5269 4.23503 18.8514
2943 4 1 13.4899 3.75788 18.9841
2941 4 1 14.092 5.1644 19.223
2942 4 1 13.5733 4.41032 19.9416
2922 4 1 20.3864 4.94889 19.6025
ITEM: TIMESTEP
12400000
ITEM: NUMBER OF ATOMS
1913
ITEM: BOX BOUNDS ff ff ff
-3.5000000000000000e+01 3.5000000000000000e+01
-3.5000000000000000e+01 3.5000000000000000e+01
-3.5000000000000000e+01 3.5000000000000000e+01
ITEM: ATOMS id mol type x y z
1933 4 1 -2.07602 -27.3663 -9.04888
1931 4 1 -0.749687 -26.9902 -9.53153
1936 4 1 -0.948526 -27.0484 -8.32048
1935 4 1 0.111349 -27.2237 -8.83445
1932 4 1 -1.62132 -26.233 -9.07156
1934 4 1 -1.05466 -26.7776 -8.84547
1930 4 1 0.17275 -26.0997 -9.61307
1929 4 1 0.818379 -25.1066 -9.54908
1928 4 1 1.47435 -24.6868 -8.62829
1926 4 1 1.22575 -25.0985 -8.7023
1925 4 1 2.25025 -24.4411 -8.70984
1923 4 1 2.84913 -25.0392 -9.21446
1924 4 1 3.40966 -24.0599 -8.91021
1922 4 1 3.11701 -24.0292 -8.65382
1947 4 1 -4.73388 -27.0711 -5.47802
1944 4 1 -4.14588 -28.054 -6.72057
1943 4 1 -3.31674 -27.1547 -6.75387
1945 4 1 -4.2973 -26.9302 -6.41087
1946 4 1 -5.24269 -27.6167 -6.36466
1942 4 1 -2.68475 -27.4061 -7.72973
1941 4 1 -1.91323 -27.7291 -6.85888
1939 4 1 -0.924598 -27.1261 -7.65021
1940 4 1 -0.833535 -28.2534 -7.10264
1949 4 1 -4.75244 -26.833 -5.48803
1937 4 1 -0.358626 -26.0784 -7.94035
1927 4 1 2.05961 -25.5483 -8.06985
1938 4 1 0.244969 -26.8987 -7.34999
1905 4 1 1.78559 -24.5115 -5.63883
1906 4 1 0.778557 -24.3662 -6.40005
1878 4 1 4.93606 -26.0135 -6.24924
1919 4 1 4.00491 -24.3446 -6.37166
1909 4 1 -0.0864373 -24.1386 -6.98155
1908 4 1 -0.771678 -23.2847 -7.58569
1910 4 1 -0.165797 -23.5632 -7.97329
1912 4 1 1.43686 -21.9424 -7.51637
1911 4 1 0.816117 -22.8856 -7.86671
1921 4 1 2.64718 -23.3846 -7.65916
1913 4 1 1.84624 -22.0121 -6.37573
1915 4 1 1.66666 -22.6425 -6.871
1916 4 1 2.28808 -21.6237 -6.59109
1907 4 1 0.19889 -23.5988 -7.09743
1920 4 1 3.49828 -24.1282 -7.38076
1918 4 1 3.60471 -23.2107 -6.31354
1914 4 1 2.73915 -22.254 -7.23226
1917 4 1 3.27201 -22.0815 -5.98727
1957 4 1 -8.93351 -27.2477 -3.08408
1953 4 1 -6.67525 -27.2159 -4.26693
1952 4 1 -5.71831 -27.7537 -4.51676
1954 4 1 -7.41445 -27.6607 -3.43762
1950 4 1 -5.38265 -27.0237 -4.53496
1876 4 1 6.12791 -27.1972 -5.1046
1873 4 1 7.02546 -27.3394 -4.28434
1874 4 1 6.28286 -28.1306 -3.83721
1872 4 1 5.96189 -27.692 -4.10789
1875 4 1 6.00846 -28.4224 -4.97128
1951 4 1 -6.51829 -26.7963 -4.64008
1948 4 1 -3.68973 -26.8723 -5.00807
1894 4 1 -0.684821 -24.576 -3.06785
1895 4 1 -0.263049 -25.6946 -2.97672
1898 4 1 0.00181956 -25.1418 -3.50086
1896 4 1 0.304921 -24.6377 -2.87493
1899 4 1 0.995578 -25.3028 -4.15431
1901 4 1 1.8031 -24.4644 -3.15795
1900 4 1 1.68668 -25.635 -3.17079
1877 4 1 5.02908 -26.5878 -5.2103
1881 4 1 4.17024 -26.0555 -4.7433
1880 4 1 5.29896 -25.5449 -4.84912
1879 4 1 5.17722 -26.655 -5.37277
1883 4 1 3.39858 -26.2693 -3.39041
1882 4 1 3.14334 -25.6666 -4.43886
1871 4 1 5.12021 -26.8792 -4.26847
1870 4 1 4.58221 -25.8528 -3.83947
1861 4 1 4.56459 -25.1198 -2.8817
1869 4 1 5.48985 -26.6257 -3.68049
1897 4 1 -0.406332 -23.9809 -3.61934
1904 4 1 2.40733 -23.8578 -4.8836
1903 4 1 2.38416 -23.1023 -3.93903
1902 4 1 1.62056 -23.95 -4.21627
1797 4 1 0.066397 -22.7375 -3.35097
1798 4 1 1.2908 -22.8669 -3.16374
1796 4 1 0.00290091 -22.0659 -4.38856
1799 4 1 0.0724914 -22.5594 -3.35077
1860 4 1 3.96841 -24.1288 -2.70258
1859 4 1 4.98718 -23.6618 -3.00337
2009 4 1 -8.73115 -20.8611 -3.31385
2008 4 1 -9.18895 -20.5407 -4.36259
2007 4 1 -9.00817 -19.9305 -3.32825
2006 4 1 -8.50056 -18.863 -3.12715
1795 4 1 -0.535188 -21.0943 -3.84439
1794 4 1 -1.29281 -20.5775 -3.07341
1801 4 1 1.55538 -21.4662 -3.14283
1803 4 1 2.53929 -19.9498 -4.0017
1802 4 1 2.34472 -20.585 -2.98804
1804 4 1 2.15646 -19.2645 -4.8161
1806 4 1 3.9854 -19.7722 -3.38039
1805 4 1 3.19239 -19.7021 -4.30772
1808 4 1 4.74132 -19.258 -3.09075
1807 4 1 4.84457 -20.3601 -2.72631
1809 4 1 5.91158 -19.0156 -3.03956
1999 4 1 -7.0167 -16.2455 -2.78207
1819 4 1 3.41617 -18.7884 -2.96313
1812 4 1 4.65554 -18.3029 -2.82316
1811 4 1 5.83795 -18.3694 -2.77043
1810 4 1 5.65307 -18.5037 -3.99769
3558 4 1 -0.245769 -8.12346 -3.77156
3560 4 1 -0.699701 -9.2013 -2.79445
3559 4 1 -0.324146 -9.27711 -3.97232
3554 4 1 0.800079 -8.36257 -2.77369
3557 4 1 0.0264127 -7.56758 -2.76908
3503 4 1 2.41404 -3.10502 -4.10427
3502 4 1 1.93786 -4.16757 -4.69662
3501 4 1 1.09539 -3.35246 -4.38746
3510 4 1 3.12198 -4.66106 -3.54619
3509 4 1 2.94805 -3.60073 -2.89018
3511 4 1 3.31171 -3.80368 -2.80553
2535 4 1 -3.18599 -0.391604 -3.93927
3495 4 1 -0.591987 -0.126623 -4.73401
2537 4 1 -2.51558 -0.749759 -4.13172
3496 4 1 -0.513572 -0.582192 -3.59945
3498 4 1 -0.321083 -0.58003 -3.34696
2540 4 1 -2.48128 -1.50849 -2.87202
3497 4 1 0.365104 -1.03829 -4.28661
3499 4 1 0.328417 -1.26042 -4.19822
3500 4 1 0.488442 -2.44515 -3.92815
3506 4 1 2.62275 -2.56851 -3.93341
3504 4 1 2.01553 -2.10173 -3.561
3505 4 1 1.90183 -1.85538 -4.66386
3517 4 1 2.61893 -1.18871 -2.84879
3507 4 1 3.1085 -1.48004 -3.67245
3508 4 1 3.17878 -2.53449 -3.18346
1956 4 1 -8.69523 -27.6426 -1.99408
1972 4 1 -5.61741 -27.335 -0.50261
1973 4 1 -5.85888 -27.7299 -1.59754
1955 4 1 -7.60218 -27.4722 -2.2444
1970 4 1 -7.5956 -27.053 -0.600499
1968 4 1 -8.03099 -27.906 -0.803212
1975 4 1 -4.10952 -27.2676 -1.35257
1974 4 1 -5.15476 -27.1234 -0.788092
1864 4 1 5.61849 -27.0095 -0.869082
1958 4 1 -8.28283 -26.5097 -2.33392
1961 4 1 -8.29753 -24.699 -1.63413
1963 4 1 -7.91102 -25.1358 -0.420169
1971 4 1 -6.57449 -26.7232 -0.113024
1960 4 1 -7.42518 -24.3916 -2.52041
1959 4 1 -7.97998 -25.3433 -2.16796
1976 4 1 -3.80129 -26.5973 -0.451517
1893 4 1 -0.468385 -25.178 -2.05539
1891 4 1 1.52316 -26.3401 -2.10609
1892 4 1 0.400943 -25.9641 -2.04721
1887 4 1 2.01028 -25.9282 -1.27476
1888 4 1 1.01777 -26.5506 -1.07427
1890 4 1 0.855489 -26.577 -1.10916
1886 4 1 2.50918 -26.5323 -2.12201
1889 4 1 1.40253 -25.7867 -1.89686
1885 4 1 3.3587 -25.8146 -1.63908
1884 4 1 4.17278 -26.1806 -2.51503
1863 4 1 4.68497 -26.906 -1.59152
1862 4 1 5.07055 -25.9857 -2.10069
1868 4 1 6.18553 -26.6876 -2.66567
1867 4 1 6.46436 -26.0228 -1.7246
1866 4 1 6.60711 -25.9503 -0.472944
1962 4 1 -8.05231 -23.9973 -0.749865
1792 4 1 -0.247656 -21.7112 -2.18794
1789 4 1 -0.489768 -22.2905 -0.3133
1800 4 1 0.913763 -22.3399 -2.62806
1791 4 1 0.183725 -21.9411 -1.04949
1857 4 1 3.84558 -24.1204 -1.92054
1858 4 1 4.33599 -23.0377 -2.33575
1855 4 1 3.21778 -22.7593 -0.230869
1856 4 1 3.22401 -23.8285 -0.938076
2013 4 1 -11.0084 -21.0818 -0.0607414
2032 4 1 -8.94161 -20.7689 -0.0794333
2010 4 1 -9.10554 -20.5461 -2.14928
2012 4 1 -9.80216 -21.2784 -0.399206
2011 4 1 -9.44446 -21.5209 -1.50189
2035 4 1 -7.89582 -19.4707 -0.785969
2034 4 1 -6.82758 -19.8765 -0.279615
1995 4 1 -4.60404 -19.1123 -0.775415
1994 4 1 -3.77132 -19.7589 -0.205912
1992 4 1 -2.1415 -20.7501 -0.520622
1793 4 1 -0.650976 -20.6198 -2.04932
1790 4 1 0.293057 -21.4001 -0.0595286
1820 4 1 3.59594 -19.7655 -2.27735
1818 4 1 3.18791 -19.2743 -1.87813
1821 4 1 4.42421 -20.191 -1.35628
1826 4 1 5.08829 -20.8753 -0.650411
1824 4 1 5.93523 -21.3811 -0.257366
1823 4 1 6.12364 -20.2542 -0.825082
1825 4 1 6.14273 -20.3473 -0.863481
1822 4 1 5.43994 -19.7244 -1.7088
2005 4 1 -8.3282 -18.8457 -2.00758
2002 4 1 -8.61561 -17.2797 -0.737312
2004 4 1 -9.40619 -18.3357 -1.64912
2003 4 1 -9.5043 -18.0069 -0.409932
2001 4 1 -8.53695 -16.8889 -1.92788
1998 4 1 -6.95152 -17.3375 -2.30237
1997 4 1 -5.82123 -17.312 -1.74991
2000 4 1 -7.44524 -16.4419 -1.6738
1996 4 1 -5.12542 -18.259 -1.44125
1817 4 1 2.17489 -18.705 -1.75535
1816 4 1 3.14317 -18.2022 -2.14327
1814 4 1 3.4624 -17.8303 -2.53846
1815 4 1 4.32275 -18.2743 -1.89856
1813 4 1 4.44581 -17.1456 -2.54796
3580 4 1 -7.06269 -13.5878 -1.10809
3579 4 1 -6.65479 -13.7207 -2.26153
3586 4 1 -6.94185 -11.0984 -0.473252
3576 4 1 -6.2581 -12.9 -2.31458
3578 4 1 -5.78511 -12.9997 -2.08947
3581 4 1 -7.28861 -12.8069 -2.00933
3575 4 1 -5.89157 -12.2867 -1.39528
3573 4 1 -5.58355 -12.1115 -0.18164
3584 4 1 -6.86331 -11.2356 -0.571456
3582 4 1 -8.04312 -12.0153 -1.65584
3583 4 1 -7.45358 -12.3405 -0.646567
3574 4 1 -5.56681 -13.2424 -0.769362
3577 4 1 -5.3584 -12.0428 -2.59927
3570 4 1 -4.10931 -11.4188 -0.983529
3569 4 1 -3.30502 -10.8017 -0.3011
3568 4 1 -2.42893 -11.5929 -0.512205
3565 4 1 -0.940487 -10.8099 -0.849966
3585 4 1 -7.71813 -10.3448 -0.92884
3588 4 1 -6.95152 -10.1309 -0.448975
3587 4 1 -7.98757 -10.6734 -0.870567
3562 4 1 -1.2488 -9.15141 -0.678834
3564 4 1 -1.42984 -9.66817 -0.871228
3561 4 1 -1.41296 -8.99308 -1.84958
3552 4 1 1.52157 -8.29824 -1.11392
3553 4 1 1.03232 -9.03822 -1.87085
3551 4 1 2.47703 -8.36072 -0.518546
3548 4 1 2.64986 -8.80966 -0.204214
3541 4 1 1.17767 -6.09246 -0.32964
3555 4 1 0.588428 -7.6319 -1.80864
3556 4 1 0.221115 -6.58512 -2.05703
3539 4 1 2.27838 -5.43185 -1.37609
3544 4 1 1.53444 -6.55357 -0.855075
3545 4 1 2.52087 -6.82279 -0.263883
3611 4 1 -9.36411 -3.94275 -0.986319
3612 4 10 -9.75281 -4.70466 -0.228995
3614 4 10 -9.85597 -4.65007 -0.246803
3613 4 10 -9.58514 -5.36827 -1.18697
3610 4 1 -9.25248 -3.47259 -2.06785
3609 4 1 -8.01568 -3.91427 -1.99907
3607 4 1 -7.32754 -3.37222 -2.33206
3608 4 1 -7.60002 -3.05337 -1.19705
3533 4 1 -0.598042 -3.20584 -0.209186
3540 4 1 1.75523 -5.06237 -0.460013
3538 4 1 1.90168 -5.3727 -2.45221
3536 4 1 1.29841 -3.85304 -0.981959
3534 4 1 0.308415 -3.88274 -0.0584021
3535 4 1 0.0844058 -3.60907 -1.23549
3537 4 1 1.51886 -4.47036 -1.90211
3513 4 1 3.79223 -2.89796 -1.84568
3514 4 1 3.09965 -3.60416 -1.24955
3512 4 1 2.721 -3.49012 -1.8504
3604 4 1 -6.15656 -1.86176 -0.0845307
3605 4 1 -5.9126 -1.77872 -1.19358
3606 4 1 -6.65668 -2.66293 -1.58049
2542 4 1 -1.0982 -0.113653 -2.15421
3524 4 1 -0.01746 -1.77629 -0.42999
2541 4 1 -2.20263 -0.658781 -1.95498
2539 4 1 -1.47482 -0.866756 -2.53149
3520 4 1 1.50763 -1.4633 -1.68983
3521 4 1 1.10606 -1.87801 -0.629906
3526 4 1 0.0356005 -1.62847 -0.204292
3519 4 1 2.50766 -1.35188 -1.0282
3523 4 1 0.681009 -1.3194 -1.25924
3522 4 1 1.54876 -0.742606 -0.529103
3516 4 1 3.29869 -1.50123 -1.96721
3518 4 1 3.21952 -1.64689 -1.87707
3515 4 1 3.16002 -2.43331 -1.37398
1969 4 1 -7.3805 -27.8967 0.158617
1967 4 1 -7.80067 -27.6077 0.358246
1977 4 1 -2.98633 -27.1369 0.0754094
1764 4 1 1.31428 -27.7304 2.33466
1766 4 1 1.76619 -27.688 1.19079
1768 4 1 2.11669 -27.1955 1.16539
1767 4 1 1.22383 -26.9274 0.40165
1765 4 1 2.51325 -27.7624 2.10667
1770 4 1 3.51792 -27.0779 0.874936
1965 4 1 -8.08075 -25.5844 1.53736
1966 4 1 -7.76786 -26.6448 1.03115
1964 4 1 -7.40412 -25.0269 0.66723
1981 4 1 -3.12597 -25.2922 2.52021
1978 4 1 -1.95171 -26.7003 0.396176
1979 4 1 -1.87796 -25.5488 0.738946
1983 4 1 -2.29639 -24.4552 0.927488
1980 4 1 -2.25736 -25.0037 1.71636
1982 4 1 -2.13838 -24.6777 2.05068
1769 4 1 2.54487 -26.8536 0.155709
1773 4 1 2.51804 -25.5338 2.43785
1771 4 1 2.95047 -26.1116 0.863448
1851 4 1 3.69736 -24.4072 2.53964
1852 4 1 4.15009 -24.9382 1.48335
1772 4 1 3.56544 -25.7349 1.86978
1865 4 1 5.62924 -26.1541 0.0627876
2014 4 1 -10.6653 -21.871 0.686863
2021 4 1 -8.09493 -21.6496 2.30496
2018 4 1 -9.65468 -21.6568 1.03269
2017 4 1 -10.2213 -22.7067 1.18673
2016 4 1 -10.2697 -21.7791 1.85394
1984 4 1 -3.04621 -23.5487 0.662593
1987 4 1 -2.85373 -23.0529 0.893378
1988 4 1 -2.7831 -21.8884 0.479971
1985 4 1 -2.59478 -22.876 1.62342
1786 4 1 -0.193715 -21.9611 1.7718
1986 4 1 -2.49082 -24.0525 1.26397
1782 4 1 1.5762 -23.388 2.66335
1853 4 1 4.27281 -23.9611 0.87599
1854 4 1 3.13555 -23.7575 0.459746
2057 4 1 -13.4653 -19.4581 2.25174
2019 4 1 -8.76435 -21.0032 1.48259
2015 4 1 -9.61274 -21.3609 0.955791
2020 4 1 -8.93749 -20.9522 2.66499
2031 4 1 -8.13218 -21.4647 0.470855
2029 4 1 -6.54178 -20.246 0.67846
2027 4 1 -6.24604 -19.8128 1.81015
2028 4 1 -6.89605 -19.1061 1.09344
2033 4 1 -7.9306 -20.2671 0.149811
2036 4 1 -7.97257 -19.04 0.406388
2037 4 1 -7.93716 -19.0646 1.60926
2030 4 1 -7.46842 -20.8283 1.22489
1990 4 1 -2.73237 -21.2857 0.337626
1989 4 1 -3.21224 -21.3936 1.52594
1993 4 1 -2.78314 -20.1527 0.345876
1991 4 1 -3.01095 -20.1792 0.138015
1788 4 1 -1.08666 -21.4214 0.148912
1787 4 1 -0.257414 -21.0679 0.957049
1831 4 1 2.36252 -21.1903 1.25753
1832 4 1 1.98027 -20.9956 2.47708
1827 4 1 5.01358 -20.8912 0.624052
1829 4 1 4.58446 -21.393 0.62554
1828 4 1 3.89852 -20.5009 0.312444
1830 4 1 3.49154 -20.982 0.907354
2238 4 1 -19.9213 -17.7009 2.27861
2237 4 1 -19.0334 -16.8107 2.34662
2055 4 1 -14.7183 -18.3752 2.33711
2054 4 1 -13.6558 -18.7567 1.7787
2053 4 1 -12.5297 -18.4316 2.22296
2052 4 1 -11.3462 -18.3827 2.58268
2051 4 1 -11.7412 -17.2199 2.48582
2049 4 1 -11.9558 -16.9247 2.40506
2050 4 1 -12.7187 -17.6354 1.85547
2047 4 1 -11.2352 -17.8299 1.73262
2048 4 1 -11.0006 -16.6483 1.69505
2046 4 1 -11.1517 -16.6608 1.59623
2038 4 1 -8.68466 -18.1388 1.40722
2039 4 1 -8.89918 -18.6884 2.53992
2041 4 1 -9.00038 -16.9255 1.71329
2040 4 1 -9.40998 -18.0581 1.6025
2245 4 1 -23.3018 -14.4604 2.25895
2243 4 1 -22.0704 -14.7397 2.29476
2242 4 1 -22.8233 -15.7744 2.22934
2044 4 1 -9.23254 -15.2355 1.81142
2045 4 1 -10.1898 -15.935 1.73551
2246 4 1 -22.9914 -13.2961 2.38565
3572 4 1 -4.58842 -12.0177 0.509847
3571 4 1 -4.54748 -10.8858 0.0556916
3566 4 1 -1.45152 -11.2019 0.162982
3567 4 1 -2.55695 -11.378 0.616186
3590 4 1 -6.54298 -9.01613 1.58473
3589 4 1 -7.03869 -9.38836 0.555765
3592 4 1 -6.9324 -9.03317 2.67352
3591 4 1 -7.68596 -9.41603 1.839
3593 4 1 -6.91321 -8.49681 1.64096
3563 4 1 -1.01986 -9.59994 0.332848
3550 4 1 1.91302 -9.12337 0.14387
3549 4 1 2.70274 -9.05079 1.02911
3547 4 1 3.8186 -8.48192 0.120269
3595 4 1 -5.8739 -7.04302 2.37483
3594 4 1 -6.91254 -7.32852 1.77222
3543 4 1 0.893714 -6.61888 0.181548
3542 4 1 0.973932 -5.60426 0.701861
3546 4 1 3.31695 -7.37614 0.346931
3598 4 1 -6.23422 -4.08962 2.09502
3600 4 1 -5.99023 -4.87921 1.43713
3599 4 1 -6.23341 -3.90161 0.958284
3602 4 1 -6.15533 -3.93428 0.239558
3603 4 1 -5.79162 -2.84864 0.608893
3601 4 1 -5.36015 -4.72591 0.509603
3530 4 1 -1.04166 -3.87279 1.36802
3532 4 1 -1.23123 -4.30664 0.0571147
3529 4 1 -0.285372 -3.01313 1.03295
3531 4 1 -0.316927 -3.68699 0.420513
2579 4 1 -2.86688 -1.39428 1.39363
2584 4 1 -2.99685 -0.316397 1.62052
2581 4 1 -3.3417 -1.11417 2.33262
2577 4 1 -4.1383 -0.765096 0.940109
2580 4 1 -4.10633 -1.18701 1.41536
2578 4 1 -3.13821 -0.997936 0.337418
2576 4 1 -3.06871 -0.445827 0.523992
2585 4 1 -3.46234 -0.259002 2.65833
3525 4 1 -0.944981 -1.9909 0.392131
2582 4 1 -2.2225 -1.38307 1.92708
2583 4 1 -1.79734 -0.271366 1.59499
3527 4 1 0.681611 -1.15555 0.713121
3528 4 1 0.440487 -2.27799 0.453661
1761 4 1 -0.087 -27.5415 3.53014
1759 4 1 -1.33839 -27.2819 4.63539
1758 4 1 -1.44746 -27.3412 3.46574
1763 4 1 0.53824 -27.4337 3.14239
1762 4 1 -0.10162 -26.4068 3.22427
1760 4 1 -0.444571 -26.7277 4.21006
1756 4 1 -1.85549 -25.5226 4.45919
1757 4 1 -1.12593 -26.4687 4.25101
1774 4 1 1.67547 -25.3163 3.27
1775 4 1 2.29473 -26.2436 3.50497
1776 4 1 1.70837 -25.2928 3.86025
1777 4 1 2.24641 -24.3851 4.4697
1850 4 1 4.48955 -25.2369 2.83816
1778 4 1 3.28788 -24.8215 4.7686
1849 4 1 5.46989 -25.4359 3.41949
1848 4 1 6.65048 -25.5763 2.96684
1847 4 1 7.05916 -26.6071 3.45733
1846 4 1 6.79347 -25.4679 3.69196
1845 4 1 6.04283 -24.7175 4.26771
2022 4 1 -7.09555 -21.6109 2.95724
2023 4 1 -7.38767 -22.0043 4.01934
1785 4 1 -0.452436 -22.0887 2.90387
1750 4 1 -1.19684 -22.9534 5.17401
1784 4 1 0.270888 -23.0104 3.28763
1783 4 1 0.962522 -23.9804 3.53275
1781 4 1 2.56995 -23.8688 3.01679
1839 4 1 1.93388 -21.908 3.69631
1833 4 1 1.14101 -21.6779 2.80301
1835 4 1 0.674527 -22.2992 4.0224
1780 4 1 2.73478 -23.1743 4.01672
1779 4 1 3.66486 -23.7219 4.43342
1842 4 1 4.12827 -22.8447 3.78328
1844 4 1 5.10613 -23.9837 4.30371
1840 4 1 3.04948 -21.6083 3.74756
1841 4 1 4.11442 -21.8155 3.14877
1843 4 1 4.89218 -22.8879 4.70642
2066 4 1 -16.7908 -19.0904 4.42231
2058 4 1 -13.9764 -20.3217 3.00954
2061 4 1 -13.8723 -20.5397 5.09855
2056 4 1 -14.1542 -19.0057 3.1326
2060 4 1 -13.7785 -19.3344 5.00197
2063 4 1 -14.5907 -20.1126 4.13188
2062 4 1 -13.9476 -19.4041 4.78924
2064 4 1 -15.332 -19.5657 4.93112
2059 4 1 -13.447 -19.7722 4.02136
2134 4 1 -12.5178 -18.9193 4.76897
2133 4 1 -11.7521 -19.7522 4.20538
2132 4 1 -12.0282 -19.3058 5.30165
2024 4 1 -8.51103 -21.4938 3.70364
2025 4 1 -7.63396 -20.7034 3.36133
2026 4 1 -6.83844 -19.9193 2.87712
1836 4 1 1.55826 -21.5262 4.23408
1834 4 1 0.200957 -21.3228 3.54663
1838 4 1 1.15426 -21.3181 4.41994
1837 4 1 1.49584 -20.7883 3.37062
2241 4 1 -21.8625 -16.1734 2.82632
2240 4 1 -21.7251 -17.3381 3.27398
2239 4 1 -20.6807 -16.9355 2.86236
2236 4 1 -19.8564 -16.2218 2.94843
2235 4 1 -18.7228 -16.4004 2.72728
2234 4 1 -18.116 -16.7742 3.7198
2067 4 1 -17.4637 -18.0727 4.42483
2232 4 1 -18.5418 -16.8333 3.71285
2068 4 1 -17.75 -17.4298 5.33287
2065 4 1 -15.7916 -18.4754 4.71139
2137 4 1 -11.6348 -18.1396 4.73298
2139 4 1 -11.2712 -17.6876 4.80439
2135 4 1 -11.8472 -18.2082 4.09349
2158 4 1 -12.3126 -16.4149 4.69617
2136 4 1 -10.6304 -18.4081 4.07455
2042 4 1 -9.36679 -16.9034 2.78311
2143 4 1 -8.30997 -17.3315 4.28321
2141 4 1 -9.22827 -17.5517 4.69895
2140 4 1 -10.2247 -17.3789 5.26265
2142 4 1 -8.95669 -18.2678 3.74029
2144 4 1 -7.38789 -17.7975 4.97919
2145 4 1 -6.90196 -16.6446 5.04098
2244 4 1 -22.5305 -14.152 3.16376
2231 4 1 -19.3038 -16.0146 3.89176
2229 4 1 -19.7481 -14.0402 4.68767
2230 4 1 -19.7037 -15.2175 4.79759
2228 4 1 -20.9605 -13.9807 4.36343
2233 4 1 -18.5783 -15.6987 3.53871
2154 4 1 -11.3136 -14.231 4.3254
2155 4 1 -12.2807 -14.9162 4.02802
2157 4 1 -11.219 -16.1411 5.13854
2156 4 1 -11.1691 -15.178 4.45163
2043 4 1 -9.06243 -15.6681 2.85688
2153 4 1 -10.2712 -13.8357 3.8874
2150 4 1 -8.72248 -14.1238 3.79238
2151 4 1 -9.0769 -13.6132 2.72483
2152 4 1 -9.43167 -14.5592 3.2693
2149 4 1 -7.92189 -14.5288 4.65702
2148 4 1 -7.03263 -15.3161 4.4025
2147 4 1 -8.05194 -14.8637 4.43705
2146 4 1 -7.32298 -15.5163 5.03538
2255 4 1 -24.983 -11.3797 5.00589
2249 4 1 -22.1435 -12.9255 3.80006
2247 4 1 -23.7027 -12.9561 3.2527
2250 4 1 -22.9963 -12.1188 3.7698
2251 4 1 -24.0695 -12.5363 4.24683
2252 4 1 -23.3099 -12.7373 5.12246
2248 4 1 -22.7075 -13.2633 2.79588
2258 4 1 -25.7786 -10.7221 5.21753
2259 4 1 -24.829 -10.0535 5.35556
3596 4 1 -5.30476 -5.99997 2.83519
3597 4 1 -5.84113 -4.91975 2.78004
2101 4 1 -10.0831 -25.0175 6.12924
2100 4 1 -10.7167 -24.934 7.20899
2103 4 1 -10.4367 -24.5888 6.88763
2104 4 1 -9.2761 -24.3061 6.69598
2102 4 1 -10.7524 -25.7672 6.66995
1754 4 1 -1.10897 -24.6533 6.59721
1755 4 1 -1.64356 -25.2303 5.6174
1753 4 1 0.0477761 -24.9251 6.12511
2105 4 1 -8.24705 -24.1468 7.35152
2106 4 1 -9.3476 -23.9526 7.72666
1751 4 1 -0.292647 -23.5697 5.68178
1748 4 1 -0.52863 -22.371 6.4127
1747 4 1 -0.066445 -22.3692 7.59746
1749 4 1 -0.923056 -21.7529 5.40127
1752 4 1 0.360214 -23.9459 6.67421
1746 4 1 0.975879 -22.595 8.01828
1745 4 1 0.604776 -22.1251 6.98093
2071 4 1 -19.6116 -19.3166 6.46577
2075 4 1 -16.7437 -20.3703 6.24346
2074 4 1 -17.1924 -19.3685 6.86543
2072 4 1 -18.6893 -19.928 5.98914
2070 4 1 -18.417 -19.0452 6.58356
2073 4 1 -18.2609 -19.9575 7.14693
2077 4 1 -15.5657 -19.335 7.90563
2076 4 1 -16.1455 -20.079 7.19851
2078 4 1 -14.7253 -19.9128 7.26546
2079 4 1 -15.8305 -19.6298 7.70412
2131 4 1 -11.5135 -18.9225 6.27617
2129 4 1 -11.1881 -19.0211 6.68661
2127 4 1 -11.2946 -20.2402 6.44598
2128 4 1 -10.3255 -19.5689 6.07896
2124 4 1 -9.73503 -19.9834 8.05423
2125 4 1 -9.28875 -20.5828 7.14108
2126 4 1 -10.1064 -20.4476 6.22979
1740 4 1 -0.850183 -20.7672 6.69945
1741 4 1 -0.17334 -20.6335 7.73151
1736 4 1 2.04061 -20.0842 7.08234
1739 4 1 0.0119731 -20.0944 6.3431
1738 4 1 0.997439 -20.5883 5.83288
1737 4 1 1.14267 -20.8304 7.00118
1735 4 1 2.98733 -19.959 7.86178
2069 4 1 -18.488 -17.9988 6.04861
2169 4 1 -14.8146 -17.2981 6.03336
2170 4 1 -14.917 -18.2864 6.80014
2168 4 1 -15.4736 -17.315 6.98219
2167 4 1 -14.6676 -17.8916 6.44021
2171 4 1 -14.0539 -18.1205 7.6409
2166 4 1 -15.6555 -17.2183 6.56821
2165 4 1 -15.9094 -16.2594 7.28601
2164 4 1 -14.7361 -16.4358 6.93078
2138 4 1 -11.6436 -17.8911 5.8489
2130 4 1 -12.1689 -18.789 7.26619
2159 4 1 -12.5101 -16.6713 5.89223
2160 4 1 -13.3366 -17.201 6.64612
2162 4 1 -13.0193 -16.6489 5.68119
2161 4 1 -13.4323 -17.7757 5.57405
2268 4 1 -22.1919 -14.0908 6.79759
2266 4 1 -23.0898 -14.1441 5.69874
2265 4 1 -24.0098 -13.7172 6.31515
2271 4 1 -23.6353 -14.1087 7.12857
2267 4 1 -23.0168 -14.9542 6.51011
2269 4 1 -22.5908 -14.3875 7.89204
2220 4 1 -21.6659 -13.918 7.78439
2227 4 1 -21.2218 -13.5948 5.4276
2226 4 1 -20.6255 -14.3851 6.13712
2222 4 1 -21.3356 -13.8874 7.52915
2225 4 1 -20.8905 -13.785 7.17246
2210 4 1 -19.5688 -14.2413 8.07237
2223 4 1 -21.0598 -15.0574 7.57394
2163 4 1 -14.0281 -15.988 5.98409
2257 4 3 -26.2363 -11.2711 6.2329
2256 4 1 -25.1705 -10.9453 6.10369
2262 4 1 -25.0804 -11.2349 7.13632
2263 4 1 -24.2872 -11.6455 6.29216
2264 4 1 -24.6856 -12.8025 6.14437
2253 4 1 -23.1758 -11.5997 5.71
2254 4 1 -24.2138 -12.1433 5.43229
2272 4 1 -23.0932 -13.0967 7.46469
2221 4 1 -21.7182 -12.7328 7.50031
2261 4 1 -24.7415 -10.1248 6.79678
2260 4 1 -23.826 -10.0321 6.09098
2099 4 1 -10.6633 -24.6654 8.4007
2108 4 1 -8.32924 -24.8627 9.17894
2109 4 1 -9.21806 -25.6469 9.55262
2110 4 1 -9.73754 -24.5248 9.83367
2094 4 1 -12.0417 -22.2384 10.1147
2096 4 1 -11.277 -23.0895 8.46331
2092 4 1 -11.6926 -22.5346 9.98975
2095 4 1 -12.1512 -22.8173 9.12225
2107 4 1 -8.39016 -23.9597 8.40827
2097 4 1 -10.4837 -22.3988 9.10536
2098 4 1 -10.4183 -23.5775 8.85959
2119 4 1 -9.99628 -21.9328 9.88456
2118 4 1 -8.84031 -21.964 9.91012
1743 4 1 -0.308259 -22.0205 9.09988
1744 4 1 0.482595 -22.2432 8.18292
2081 4 1 -15.0151 -20.188 9.68829
2080 4 1 -15.1298 -19.8188 8.56384
2082 4 1 -14.2412 -20.5694 10.5372
2084 4 1 -14.5161 -21.0132 10.3338
2093 4 1 -11.171 -21.4183 9.80798
2176 4 1 -12.6078 -19.1438 8.51479
2087 4 1 -13.1399 -20.1909 10.1892
2089 4 1 -11.8026 -20.707 10.6127
2088 4 1 -12.7758 -21.3458 10.2148
2090 4 1 -11.5274 -20.9108 9.41014
2091 4 1 -11.2573 -21.431 10.4074
2122 4 1 -10.6715 -20.0892 9.14175
2120 4 1 -9.59983 -20.7676 9.94262
2123 4 1 -9.9823 -20.9468 8.70407
2121 4 1 -10.5535 -20.1353 10.4265
1742 4 1 -0.319976 -20.8128 8.92728
1734 4 1 1.92084 -19.991 8.40353
1731 4 1 0.942865 -21.259 10.0665
1733 4 1 2.54001 -20.984 8.77566
1732 4 1 1.49909 -20.749 9.13917
1729 4 1 0.906507 -20.5631 10.2417
1730 4 1 2.01981 -20.6476 9.82292
1727 4 1 0.625821 -19.4789 10.5034
1728 4 1 1.14148 -19.6518 9.51993
1726 4 1 1.73768 -19.7386 10.7352
2206 4 1 -19.4234 -17.536 10.1729
2207 4 1 -19.293 -16.4102 9.59776
2205 4 1 -18.4941 -16.9057 10.2642
2200 4 1 -16.4107 -16.1892 10.6048
2172 4 1 -14.3809 -17.3592 8.47382
2174 4 1 -14.0291 -17.7187 8.55186
2173 4 1 -13.2578 -16.8216 8.66604
2175 4 1 -12.8873 -18.0266 9.04595
2177 4 1 -12.1261 -18.178 8.86616
2179 4 1 -12.4216 -18.1814 10.4336
2178 4 1 -11.5178 -17.7248 9.79096
2270 4 1 -23.5954 -14.0345 8.34011
2219 4 1 -22.3048 -13.9666 8.88268
2218 4 1 -22.0356 -14.9473 9.40953
2224 4 1 -20.7929 -14.1086 8.3446
2208 4 1 -18.9817 -15.202 9.67848
2213 4 1 -20.4504 -13.6841 9.6583
2212 4 1 -19.244 -13.7207 9.59569
2214 4 1 -20.3369 -14.3117 10.6818
2216 4 1 -20.2848 -13.9978 10.5092
2217 4 1 -20.9787 -14.8378 9.93212
2209 4 1 -18.5602 -14.7353 8.6201
2204 4 1 -18.0678 -15.8307 10.0063
2274 4 1 -22.8085 -12.2562 8.89139
2273 4 1 -23.1042 -13.4277 8.58023
2276 4 1 -22.8516 -12.1638 9.0391
2275 4 1 -23.5025 -13.2394 9.2528
2277 4 1 -23.2348 -11.0227 9.29344
2211 4 1 -19.2631 -13.0967 8.54081
2284 4 1 -25.2914 -8.85876 10.595
2282 4 1 -25.1282 -9.23065 9.99753
2285 4 1 -26.1903 -8.96197 9.7944
2280 4 1 -24.4291 -10.642 9.74331
2279 4 1 -23.5313 -10.3497 8.99743
2281 4 1 -24.2231 -9.81807 10.6002
2278 4 1 -23.2875 -10.1709 10.2288
2292 4 1 -23.536 -8.09604 10.3498
2293 4 1 -24.7578 -8.01255 9.94395
2294 4 1 -25.0906 -6.85519 10.1887
2300 4 1 -26.119 -4.12764 10.0754
2301 4 1 -25.874 -2.96517 9.95487
2302 4 1 -26.2156 -1.77018 10.1771
2303 4 1 -25.6484 -0.777767 9.66934
2304 4 1 -25.7788 -0.0210343 10.6079
2305 4 1 -24.683 -0.545033 10.2659
2310 4 1 -23.2206 -0.666973 10.6492
2111 4 1 -9.94993 -24.3983 11.0042
2112 4 1 -9.10867 -24.2661 11.9036
2114 4 1 -8.89299 -22.3125 11.7511
2115 4 1 -8.63958 -21.5938 10.8864
2113 4 1 -8.30954 -23.3571 11.8504
2117 4 1 -8.66229 -22.0949 11.0252
2116 4 1 -7.50927 -21.6418 11.3092
2083 4 1 -15.3561 -20.4263 11.0051
2086 4 1 -13.5143 -20.1035 11.2952
2191 4 1 -13.5941 -19.156 12.8688
2085 4 1 -13.4153 -21.2324 10.8304
2182 4 1 -12.538 -18.9411 11.2238
2183 4 1 -11.7324 -19.7241 11.5413
1722 4 1 2.46726 -18.8926 11.9657
1725 4 1 2.8094 -20.3835 10.7867
1724 4 1 3.8278 -20.2292 11.2324
1723 4 1 2.80718 -19.6068 11.0891
1721 4 1 3.60283 -19.175 11.9092
2202 4 1 -17.4411 -17.2903 11.1658
2201 4 1 -16.5294 -16.8677 11.6879
2197 4 1 -14.5007 -16.806 12.8104
2198 4 1 -15.4786 -16.3993 12.1566
2194 4 1 -14.6906 -17.5874 13.1292
2195 4 1 -13.9163 -16.5908 13.0959
2192 4 1 -14.4303 -18.4042 12.4893
2180 4 1 -11.7223 -17.2738 10.881
2181 4 1 -12.8067 -17.7722 11.2047
2185 4 1 -11.0844 -18.4034 13.2119
2184 4 1 -11.4313 -18.6755 12.0923
2190 4 1 -12.5953 -18.6132 12.476
1720 4 1 4.47259 -18.3126 11.838
1719 4 1 4.47132 -17.9026 12.9605
1718 4 1 3.69701 -17.0796 12.6625
2215 4 1 -20.191 -13.8071 11.7332
2203 4 1 -17.5596 -16.0956 11.0997
2196 4 1 -14.6921 -15.7664 13.3577
2199 4 1 -15.3043 -15.9446 11.1024
2286 4 1 -25.6404 -8.98191 10.8959
2283 4 1 -25.0915 -10.0661 10.8133
2287 4 1 -24.5247 -8.47281 10.8018
2289 4 1 -24.1722 -8.94384 11.1156
2291 4 1 -23.492 -8.99539 10.9994
2290 4 1 -23.8234 -8.08006 11.7783
2288 4 1 -24.3545 -8.03111 11.8378
2295 4 1 -24.4388 -7.08194 11.253
2296 4 1 -25.2945 -6.25007 11.2572
2297 4 1 -26.06 -6.36876 12.1295
2298 4 1 -26.2881 -5.41145 11.4231
2299 4 1 -26.2664 -4.24058 11.2503
2306 4 1 -25.2707 -1.22294 11.0334
2314 4 1 -24.3234 -1.15949 12.5946
2308 4 1 -23.1417 -0.918298 11.1808
2307 4 1 -24.1217 -1.63216 11.3352
2309 4 1 -22.181 -0.225335 11.2044
2312 4 1 -24.18 -0.187706 11.5949
2313 4 1 -23.8887 -0.0239671 12.6603
1703 4 10 4.17342 -22.8844 15.9342
1711 4 1 2.79027 -19.1768 16.145
2193 4 1 -14.6123 -18.6059 13.7056
2189 4 1 -12.4345 -18.2127 13.6033
2188 4 1 -12.9185 -17.955 14.6759
2187 4 1 -11.8716 -18.4802 14.4974
2186 4 1 -10.7357 -18.6772 14.2768
1714 4 1 2.49212 -17.2933 14.3568
1716 4 1 2.25541 -17.7964 13.8177
1715 4 1 2.48972 -18.5302 14.6985
1713 4 1 3.10456 -18.1179 14.8985
1712 4 1 3.75193 -18.7053 15.737
1717 4 1 3.28852 -17.2059 13.7934
2318 4 1 -24.5406 -1.61596 14.0423
2317 4 1 -24.3419 -2.07723 15.1555
2316 4 1 -24.6346 -1.70766 14.1318
2319 4 1 -24.352 -0.820591 14.9548
2315 4 1 -23.6381 -1.23157 13.6086
1705 4 1 3.60435 -22.0882 16.4433
1704 4 10 4.55974 -22.5876 17.0267
1702 4 10 3.49744 -23.3187 16.8052
1706 4 1 4.37089 -22.5206 17.2872
1707 4 1 4.213 -21.3864 16.9351
1709 4 1 4.27321 -20.2022 17.3695
1710 4 1 3.84828 -19.4698 16.6119
1708 4 1 3.87822 -21.2102 17.9829
2504 4 1 -2.64713 9.84302 -11.3387
2506 4 1 -0.639339 9.47626 -11.2395
2505 4 1 -1.52828 9.83421 -11.9442
3457 4 1 0.699965 10.1103 -10.8147
2503 4 1 -2.48637 10.9928 -11.0964
3381 4 1 9.75642 23.6014 -10.7924
2515 4 1 -1.33743 4.82404 -8.8958
2513 4 1 -1.57022 7.1088 -9.73792
2514 4 1 -1.35656 5.86493 -9.58534
2512 4 1 -1.11028 7.85758 -10.5239
2498 4 1 -3.15871 9.7145 -8.54443
2507 4 1 -0.718296 10.1956 -10.3034
2499 4 1 -2.1184 10.0372 -8.90495
2501 4 1 -1.94364 9.94113 -9.18403
2511 4 1 -1.49844 8.53363 -9.62493
2510 4 1 -1.5465 9.60211 -10.0034
2509 4 1 -0.642862 10.3009 -9.57346
2508 4 1 -1.23813 9.29316 -9.6643
3455 4 1 1.25292 9.34907 -9.01618
3456 4 1 0.900952 9.18015 -10.1578
3454 4 1 0.23475 9.63134 -8.59751
2502 4 1 -2.03103 10.8276 -9.96058
2500 4 1 -2.05997 10.9477 -9.65925
3458 4 1 0.528581 10.7735 -9.80941
3459 4 1 1.32581 11.3196 -10.6194
3461 4 1 1.46811 12.1558 -10.2982
3460 4 1 1.03688 11.4147 -9.46553
3463 4 1 1.28804 11.5722 -8.70613
3462 4 1 2.20063 12.0017 -9.40328
3409 4 1 6.77351 15.9294 -8.28108
3405 4 1 8.03481 16.0148 -9.11509
3411 4 1 7.01223 15.744 -8.20826
3403 4 1 9.64057 15.9945 -10.3593
3407 4 1 6.95554 17.058 -8.08036
3406 4 1 7.50002 17.1169 -9.11583
3404 4 1 9.04153 16.5975 -9.47248
3402 4 1 9.42221 17.0975 -10.2473
3400 4 1 10.3289 18.1015 -9.98048
3401 4 1 9.2298 18.3328 -10.0313
3398 4 1 9.9176 19.5682 -8.30132
3399 4 1 10.3928 19.031 -9.26399
3380 4 1 10.5432 24.099 -9.98624
3382 4 1 10.1892 23.7593 -9.66337
3379 4 1 9.41016 24.1047 -9.93437
3388 4 1 10.5854 21.9745 -8.55369
3387 4 1 10.2208 23.1352 -8.45367
3390 4 1 11.8637 21.8451 -8.6196
3384 4 1 11.6408 23.6981 -8.99471
3391 4 1 13.0077 22.2164 -8.40861
3378 4 1 9.49014 24.6303 -8.75256
3386 4 1 10.2926 24.3622 -8.19405
3383 4 1 11.0151 24.574 -9.42448
2528 4 1 -3.52609 2.50638 -6.74806
2531 4 1 -2.41293 2.01075 -5.42069
2527 4 1 -2.95821 3.16902 -7.53398
2529 4 1 -4.16752 3.33801 -6.23339
2530 4 1 -3.12117 2.73232 -6.18351
2525 4 1 -3.75356 4.72013 -6.61305
2524 4 1 -3.88439 5.2955 -5.57307
2526 4 1 -2.93962 4.33818 -7.45173
2516 4 1 -1.88492 4.47608 -7.85417
2523 4 1 -3.15378 5.80434 -6.49495
2521 4 1 -3.0401 7.42203 -6.70727
2522 4 1 -3.81311 6.675 -6.06337
2520 4 1 -3.08687 6.32584 -7.07519
2519 4 1 -2.30977 7.218 -7.03087
2518 4 1 -2.06208 5.98155 -6.76398
2517 4 1 -1.72696 5.62373 -7.8241
3478 4 1 -0.245566 7.35991 -5.38883
3476 4 1 -0.404888 8.01053 -5.73253
2497 4 1 -2.90849 9.37886 -7.4704
2496 4 1 -2.22233 8.74745 -6.68314
2494 4 1 -2.51217 8.81155 -6.78488
2495 4 1 -2.0327 9.20639 -5.65792
2493 4 1 -2.3728 9.01575 -5.56648
3453 4 1 -0.169063 10.294 -7.63309
3475 4 1 -0.300138 9.1622 -5.48906
3473 4 1 0.885984 9.14186 -5.70508
3466 4 1 2.33852 10.0928 -6.55859
3470 4 1 2.64757 8.99876 -5.79675
3465 4 1 2.8633 10.1569 -7.58542
3467 4 1 3.20148 9.99451 -7.41534
3468 4 1 3.51194 9.62728 -6.2838
3451 4 1 -0.824808 11.5025 -5.85984
3450 4 1 -1.77619 10.7981 -5.72482
3452 4 1 -0.767125 11.2104 -7.01102
3464 4 1 2.14463 11.1331 -7.94317
3410 4 1 6.137 15.1843 -7.60616
3417 4 1 7.01522 14.0494 -5.48033
3415 4 1 7.77259 13.9196 -5.55887
3414 4 1 7.44141 14.6104 -6.44371
3416 4 1 7.42937 14.9427 -6.19264
3412 4 1 7.4714 15.8271 -7.11676
3418 4 1 5.8785 14.1979 -5.69919
3413 4 1 8.23522 15.4241 -6.20939
3408 4 1 6.35945 16.3433 -7.25686
3397 4 1 10.1782 20.4676 -7.55854
3395 4 1 12.0778 20.4703 -6.16729
3396 4 1 10.9715 20.6727 -6.62841
3393 4 1 12.8035 21.0672 -6.46469
3392 4 1 13.3842 21.4931 -7.43788
3371 4 1 9.89609 23.0039 -6.22125
3370 4 1 8.99893 23.596 -5.62182
3372 4 1 9.26544 23.8788 -6.78904
3369 4 1 10.1609 23.7135 -5.43362
3389 4 1 11.3985 22.6618 -7.90754
3385 4 1 11.2924 23.8233 -7.83203
3359 4 1 14.2577 23.7273 -5.39048
3375 4 1 9.76014 25.1309 -6.37562
3374 4 1 10.1952 25.5556 -7.35946
3376 4 1 8.52718 25.1127 -6.62558
3377 4 1 9.06907 24.7243 -7.65229
3373 4 1 10.293 24.5225 -6.74764
3365 4 1 11.3982 24.7272 -5.50799
3361 4 1 13.2966 25.7741 -5.42517
3360 4 1 14.0947 24.8776 -5.66075
3362 4 1 13.8911 24.7943 -5.82085
2533 4 1 -2.88345 0.417314 -5.33257
2534 4 1 -3.61684 0.630595 -4.34828
2532 4 1 -3.452 1.53016 -5.12661
3494 4 1 -0.696263 0.685824 -3.91368
2536 4 1 -2.28026 0.0908858 -3.31277
3493 4 1 -1.55997 1.60223 -3.81628
2538 4 1 -1.88029 0.00638434 -3.34677
3482 4 1 -0.93078 5.2815 -3.45074
2460 4 1 -7.91993 7.36713 -2.87323
2489 4 1 -3.89982 6.22835 -3.17055
2490 4 1 -3.73942 6.98828 -4.12933
3479 4 1 -0.285045 7.37746 -4.1718
3481 4 1 -1.22111 6.29954 -4.12085
3480 4 1 -1.06515 7.09481 -3.26038
3435 4 1 2.09603 7.96294 -2.86106
2491 4 1 -3.63344 8.25255 -4.08079
2492 4 1 -2.55928 8.42155 -4.6007
3448 4 1 -1.1964 10.1675 -4.43117
3447 4 1 -0.348486 9.78825 -3.72959
3445 4 1 -0.857554 9.9319 -3.05775
3444 4 1 -0.691048 9.17892 -4.00803
3443 4 1 -1.4393 9.00859 -3.06764
3446 4 1 -1.38667 10.3083 -4.0309
3472 4 1 1.93198 8.69587 -5.26475
3474 4 1 0.342587 8.35972 -4.984
3471 4 1 1.98955 9.92061 -5.22342
3477 4 1 0.262835 8.30426 -4.80957
3469 4 1 3.62581 9.14523 -5.22927
3449 4 1 -1.17066 11.3174 -4.89591
3428 4 1 2.5922 11.4009 -2.78151
3425 4 1 2.32715 12.037 -5.20761
3426 4 1 1.50945 11.3311 -4.65464
3427 4 1 1.81029 11.0574 -3.51233
3424 4 1 2.70248 12.26 -4.10834
3420 4 1 5.05555 13.1941 -4.03609
3423 4 1 3.18587 12.7997 -5.09962
3421 4 1 3.98168 13.2725 -4.48114
3419 4 1 4.96397 13.8025 -5.1042
3422 4 1 2.75736 13.5058 -4.33931
3394 4 1 12.5475 21.2234 -5.3122
3356 4 1 12.4308 21.4064 -4.10259
3368 4 1 9.25104 23.9844 -4.71145
3355 4 1 13.1318 22.2322 -3.59312
3358 4 1 13.1053 23.5576 -5.06666
3357 4 1 12.909 22.5292 -4.55833
3353 4 1 11.5225 23.0626 -3.02761
3354 4 1 12.638 23.0653 -2.85894
3367 4 1 9.95341 24.2684 -3.78351
3366 4 1 10.5963 24.5137 -4.68775
3363 4 1 13.0438 25.3341 -5.17669
3364 4 1 11.9626 25.3295 -4.63469
2543 4 1 -0.172683 0.0801931 -1.28508
3489 4 1 -0.901869 1.0067 -1.0184
3492 4 1 -1.18854 1.38195 -2.66711
3490 4 1 -0.843808 1.00391 -2.15067
3491 4 1 -1.9461 1.10313 -1.79088
3488 4 1 -0.940935 2.1994 -0.604682
2544 4 1 0.366994 0.799087 -2.06274
2550 4 1 0.851086 2.64261 -0.208427
2548 4 1 0.661967 1.48729 -0.924541
2546 4 1 1.32051 0.812255 -1.44406
2545 4 1 0.18235 0.949554 -0.946453
2549 4 1 0.741141 2.56226 -1.44308
2547 4 1 1.49781 1.01837 -0.33636
2471 4 1 -8.40528 3.18127 -0.018258
2476 4 1 -6.14358 5.34964 -1.5794
2475 4 1 -7.02854 4.87356 -0.910936
2477 4 1 -5.81684 4.97652 -0.4239
2473 4 1 -7.54302 3.79732 -0.025556
3487 4 1 -0.306527 3.02058 -1.22877
3483 4 1 -1.1772 4.59767 -2.43343
3484 4 1 -1.02332 3.79644 -1.48008
3485 4 1 -0.319488 4.22413 -2.32414
2551 4 1 1.40947 3.6056 -0.381418
3486 4 1 0.58748 3.65425 -1.59399
2452 4 1 -9.35775 7.90495 -0.0976225
2466 4 1 -10.1263 6.64164 -0.806282
2465 4 1 -9.01598 6.09457 -0.917874
2464 4 1 -8.23315 6.56903 -1.6504
2463 4 1 -9.0015 6.75743 -2.49202
2467 4 1 -9.1928 6.73407 -0.0833787
2468 4 1 -8.06276 6.26146 -0.224952
2478 4 1 -6.15008 6.02223 -0.920762
2459 4 1 -7.26275 7.72329 -2.0077
2462 4 1 -8.03202 7.41276 -2.10936
2488 4 1 -2.89202 6.50761 -2.63609
2480 4 1 -4.31438 6.95232 -0.904065
2481 4 1 -4.42897 5.91528 -1.30955
2479 4 1 -5.29176 6.51343 -1.55313
2482 4 1 -4.3503 7.02691 -0.875614
2487 4 1 -3.45382 7.36233 -2.08563
2485 4 1 -3.21411 7.15012 -0.727752
3436 4 1 1.7722 7.90268 -1.67148
2455 4 1 -8.39531 9.59945 -1.01657
2454 4 1 -8.79659 8.78388 -1.71621
2453 4 1 -8.92932 8.98507 -0.524736
2458 4 1 -6.49485 8.52654 -1.51454
2461 4 1 -7.21677 8.15221 -2.34637
2457 4 1 -6.53196 9.65893 -1.63795
2456 4 1 -7.45994 8.94532 -1.52616
2483 4 1 -3.68313 8.11297 -0.746398
2486 4 1 -3.17671 8.21112 -1.34117
3442 4 1 -0.499447 9.40552 -2.36174
3440 4 1 -0.0945889 9.52246 -2.18623
3441 4 1 0.00608444 8.35935 -2.09297
3439 4 1 0.942644 10.091 -1.93846
3437 4 1 1.96927 9.00552 -2.1688
3438 4 1 2.03263 10.0591 -1.51988
3434 4 1 2.60524 8.24225 -1.78157
3430 4 1 3.63401 10.5157 -1.03399
3432 4 1 4.22495 8.87313 -1.8329
3431 4 1 3.43315 9.30984 -0.958304
3429 4 1 2.9248 10.5511 -2.08185
3433 4 1 3.14031 9.03464 -2.41798
3352 4 1 12.2776 22.4325 -2.47649
3351 4 1 12.3108 22.3315 -1.30232
3350 4 1 13.3808 21.9081 -1.24061
3349 4 1 13.8 22.8982 -0.892966
3348 4 1 14.4883 21.9842 -0.505009
2574 4 1 -3.79687 0.896568 1.98768
2575 4 1 -3.33303 0.64955 0.90423
2572 4 1 -2.84484 1.17186 1.28334
2573 4 1 -3.27554 1.89233 2.13136
2586 4 1 -2.88064 0.823136 2.62653
2564 4 1 -0.756506 2.60596 1.6202
2563 4 1 -1.55013 2.68496 2.56393
2568 4 1 -0.582788 1.70945 0.811096
2571 4 1 -1.92547 1.26126 0.447313
2587 4 1 -1.73427 0.785241 2.50505
2570 4 1 -1.38683 1.96517 1.18594
2569 4 1 -1.48249 1.07919 0.365508
2565 4 1 0.432912 2.22964 1.82998
2567 4 1 0.118906 1.70509 1.86449
2760 4 1 15.6297 0.775471 2.37234
2676 4 1 16.3212 2.57413 2.51876
2442 4 1 -10.231 4.17857 2.35778
2470 4 1 -7.9302 4.01793 0.65898
2474 4 1 -6.56362 4.46968 0.0703471
2469 4 1 -7.88742 5.12166 0.249823
2472 4 1 -7.8625 3.21096 1.04251
2558 4 1 -0.90508 5.02017 2.27818
2559 4 1 -0.588499 3.82562 2.31914
2556 4 1 -1.33976 5.02496 0.888201
2555 4 1 -0.418044 4.4632 0.404511
2553 4 1 -0.184258 2.8317 0.692662
2560 4 1 -1.78866 3.48429 2.45152
2554 4 1 0.576341 3.81849 0.686233
2552 4 1 0.898144 3.46998 0.636504
2769 4 1 13.3894 3.96353 1.72247
2771 4 1 12.4911 5.23929 1.79289
2770 4 1 12.4594 4.27027 2.52468
2776 4 1 14.8892 5.00819 1.78839
2772 4 1 13.5319 4.73028 1.6274
2779 4 1 15.9584 4.93805 2.23089
2773 4 1 14.4497 5.09766 0.887014
2775 4 1 14.442 5.17216 0.688738
2778 4 1 15.6604 4.70079 1.10266
2825 4 1 26.6616 4.6296 2.06744
2824 4 1 25.4548 4.57547 2.22721
2823 4 1 24.243 4.74174 2.05539
2827 4 1 27.5952 5.15697 2.44007
2826 4 1 27.6302 4.61447 1.30344
2440 4 1 -10.9294 6.28256 2.66297
2447 4 1 -9.02671 6.46033 2.04578
2448 4 1 -8.67205 7.53311 2.44983
2451 4 1 -9.22874 7.92366 1.07553
2484 4 1 -3.70038 7.50264 0.260609
2557 4 1 -1.4626 5.95203 1.65228
2777 4 1 15.8911 5.73133 1.65964
2774 4 1 13.5165 5.95396 0.826966
2830 4 1 28.0948 5.70081 2.60599
2450 4 1 -9.6178 9.02033 1.51411
2449 4 1 -9.75916 8.15764 2.34436
3347 4 1 15.3584 21.4641 0.0552711
3345 4 1 15.9997 20.3735 0.441896
3346 4 1 16.4957 21.4623 0.289483
3344 4 1 16.4045 19.7325 1.33277
3343 4 1 16.4187 19.6651 2.60915
2589 4 1 -2.84828 1.93266 3.80057
2561 4 1 -1.44118 2.42207 2.84048
2598 4 1 -0.374398 0.746018 5.33516
2595 4 1 -2.61016 2.35348 5.21695
2588 4 1 -2.35913 0.816271 3.64514
2566 4 1 0.320538 1.89313 2.97124
2601 4 1 1.9437 0.655866 5.33017
2600 4 1 1.00721 0.0657673 5.15577
2603 4 1 2.03283 1.20222 5.38168
2605 4 1 1.92597 2.02683 4.74259
2599 4 1 0.747714 1.20523 5.20965
2606 4 1 3.12856 2.17469 4.81596
2766 4 1 12.1152 2.52793 3.74117
2767 4 1 13.2978 2.46513 3.68518
2765 4 1 13.3492 2.36867 3.80829
2764 4 1 13.8468 1.78885 4.71038
2763 4 1 14.8002 1.32524 4.33053
2761 4 1 14.6758 0.863712 3.13084
2675 4 1 15.6857 2.39038 3.53438
2762 4 1 15.1409 0.251938 3.99185
2758 4 1 15.8369 0.920155 4.26598
2759 4 1 14.9844 0.885824 3.3797
2756 4 1 17.4456 2.05928 5.19676
2755 4 1 18.6387 2.08377 5.31389
2757 4 1 16.7105 1.78501 4.27519
2430 4 1 -12.8118 5.10554 5.3113
2441 4 1 -10.313 5.30965 2.90564
2443 4 1 -10.4979 4.75826 3.28917
2591 4 1 -3.83493 2.99206 5.29236
2590 4 1 -2.88106 3.00681 4.5108
2593 4 1 -2.41938 3.69322 5.08577
2562 4 1 -1.19796 3.50859 3.42675
2594 4 1 -1.84819 2.79499 4.44305
2768 4 1 13.2334 3.42841 2.89802
2780 4 1 15.0273 5.13929 2.81434
2781 4 1 15.753 4.48751 3.57656
2782 4 1 14.9884 3.97507 2.82056
2783 4 1 15.2366 5.14362 3.06436
2672 4 1 15.6956 4.57839 5.25806
2671 4 1 14.715 5.09865 4.89893
2669 4 1 15.3458 5.02705 4.67544
2677 4 1 16.4851 3.02106 3.57423
2679 4 1 18.4256 3.50758 3.90109
2678 4 1 17.3353 3.89385 3.48271
2809 4 1 17.9658 5.30138 4.68896
2810 4 1 18.775 4.59077 5.1268
2674 4 1 16.1716 3.49616 3.38041
2673 4 1 16.2286 3.99688 4.41853
2682 4 1 20.2505 4.37071 3.55846
2680 4 1 19.1028 2.91353 3.06485
2681 4 1 19.264 4.14609 3.05377
2817 4 1 21.85 5.15037 5.10155
2818 4 1 23.0179 4.75728 5.21469
2819 4 1 22.8867 3.56738 4.87696
2820 4 1 23.6382 4.53276 4.86742
2821 4 1 23.4774 4.19864 3.8166
2822 4 1 24.4104 4.04837 3.01522
2828 4 1 28.1501 4.11019 2.80981
2829 4 1 28.5021 5.10433 3.49872
2435 4 1 -13.6392 7.4479 3.73117
2434 4 1 -13.3782 6.30448 4.1478
2439 4 1 -11.8424 6.92902 3.03626
2438 4 1 -12.3744 7.14463 4.1178
2436 4 1 -12.6791 7.58273 4.39044
2433 4 1 -12.7045 5.79198 4.98855
2444 4 1 -9.93443 5.42276 4.03472
2445 4 1 -9.36069 5.57746 3.03243
2446 4 1 -9.00024 6.70696 3.27281
2785 4 1 15.8979 6.62015 4.30886
2787 4 1 15.0748 6.85234 4.21615
2786 4 1 15.2489 6.11134 5.15321
2788 4 1 15.5845 6.71025 5.32195
2790 4 1 14.6253 7.39847 4.89084
2784 4 1 16.1539 5.64112 3.71791
2684 4 1 18.8027 6.05848 3.26081
2808 4 1 18.1427 6.41345 4.76886
2807 4 1 17.6652 7.45738 5.00506
2683 4 1 19.7654 5.47148 3.60423
2685 4 1 19.8226 6.58692 3.66282
2686 4 1 18.9564 5.92883 3.22022
2687 4 1 19.7048 6.45448 4.08439
2688 4 1 20.0225 7.57945 3.91137
2834 4 1 25.6187 6.15486 3.71026
2833 4 1 26.8505 5.9676 3.96237
2835 4 1 25.3746 7.26219 3.46471
2836 4 1 26.0488 8.00038 4.07032
2832 4 1 26.3124 6.92502 3.42216
2831 4 1 27.0331 6.23415 2.91704
2437 4 1 -11.997 8.1782 3.61172
2690 4 1 20.702 8.44719 3.91783
2689 4 1 19.8459 8.38226 4.82918
2691 4 1 21.7262 8.95758 3.63242
2692 4 1 21.7266 9.76236 4.54528
2841 4 1 26.496 10.1718 3.53656
2842 4 1 25.6649 9.82637 4.32849
2840 4 1 26.1317 10.3142 4.7549
2837 4 1 27.2176 8.14333 4.105
2839 4 1 27.139 9.90672 4.32053
2838 4 1 27.1694 8.95877 4.96609
2844 4 1 24.9746 11.9791 4.35508
2843 4 1 24.9962 10.8708 4.68887
2845 4 1 25.6967 12.9167 4.40198
3295 4 1 12.5742 18.7634 4.69957
3294 4 1 12.4837 19.9546 4.75935
3293 4 1 13.3266 20.6899 5.25732
3300 4 1 14.5028 19.1323 4.91924
3341 4 1 17.5675 18.8736 4.43905
3342 4 1 16.815 19.2471 3.66901
3340 4 1 17.959 19.5089 3.58687
3333 4 1 18.1171 21.3148 4.77289
3339 4 1 18.8462 20.1119 3.91344
3338 4 1 18.8695 21.0387 3.07944
3335 4 1 19.0503 21.3305 4.5991
3337 4 1 18.2137 22.052 2.89349
3336 4 1 19.1808 21.969 3.62952
2597 4 1 -0.796485 1.46605 6.09909
2596 4 1 -1.52902 2.26469 5.58082
2602 4 1 0.948588 1.01463 5.79687
2604 4 1 2.89337 2.03234 5.48157
2607 4 1 3.27956 2.53928 5.97352
2748 4 1 15.808 1.46154 7.90718
2752 4 1 18.5055 1.42889 6.31945
2754 4 1 18.4941 1.55763 6.34641
2753 4 1 17.4734 0.912711 6.56263
2751 4 1 18.699 1.39937 7.44645
2750 4 1 17.9629 2.39551 7.60564
2749 4 1 16.9591 1.95124 7.92636
2432 4 1 -12.529 4.98837 5.92365
2425 4 1 -12.0551 5.35735 7.50817
2426 4 1 -10.9798 4.92155 7.09954
2427 4 1 -11.9969 5.33192 7.65219
2592 4 1 -3.43771 3.98212 5.76065
2611 4 1 1.59832 4.16201 7.11536
2610 4 1 2.38571 3.58232 6.3906
2612 4 1 2.35164 4.7972 7.70517
2609 4 1 3.00056 4.5902 6.10906
2608 4 1 3.01612 3.53647 6.51208
2628 4 1 5.08098 5.15816 7.67936
2630 4 1 5.09427 4.87634 7.57471
2633 4 1 7.43705 4.84257 5.76724
2629 4 1 5.56072 5.1084 6.51092
2631 4 1 5.92642 4.66268 6.81384
2632 4 1 7.05876 5.00181 6.95198
2634 4 1 7.75301 3.93906 6.45863
2635 4 1 7.95348 5.07777 6.54257
2664 4 1 13.3944 3.97656 7.68671
2666 4 1 14.6038 5.23987 7.18334
2670 4 1 15.2806 4.2087 5.57097
2667 4 1 13.7804 5.22859 6.3185
2668 4 1 14.7024 5.36198 5.65646
2745 4 1 15.9861 3.40162 7.15089
2744 4 1 16.126 4.41152 7.7609
2740 4 1 17.1548 4.42281 7.70097
2742 4 1 16.7217 4.79368 7.3219
2431 4 1 -13.1926 5.9968 5.94107
2428 4 1 -12.6638 6.13701 7.04433
2429 4 1 -13.3996 5.56488 6.26356
2424 4 1 -10.8287 5.53689 7.43905
2423 4 1 -11.7114 6.27183 7.75334
2420 4 1 -10.0013 7.13779 7.52136
2422 4 1 -10.5425 6.17965 7.7697
2621 4 1 2.0897 6.54485 7.94321
2627 4 1 4.77049 6.05947 7.0007
2625 4 1 5.09579 5.91314 7.31787
2626 4 1 5.76986 6.25335 6.3537
2637 4 1 7.86518 6.315 6.47795
2636 4 1 8.61233 5.82179 7.25317
2638 4 1 8.40364 5.56097 7.28186
2789 4 1 15.2018 7.57357 5.97515
2743 4 1 15.6584 5.4396 7.50222
2794 4 1 16.1286 6.8634 7.09882
2791 4 1 15.2368 7.08726 5.91816
2793 4 1 17.3309 6.98157 7.01444
2792 4 1 16.333 6.97556 6.29137
2795 4 1 17.1162 6.7837 7.7191
2811 4 1 18.7808 5.67744 5.45756
2806 4 1 18.074 6.84682 6.02684
2803 4 1 18.6363 7.11564 6.09719
2805 4 1 17.2246 5.95809 6.02995
2804 4 1 18.4138 6.02413 6.52753
2814 4 1 19.9592 5.90218 6.9458
2815 4 1 20.3189 5.67659 5.8916
2812 4 1 19.9156 5.89054 5.71802
2816 4 1 21.517 6.00764 5.92649
2813 4 1 20.9421 5.54375 6.22131
2800 4 1 19.3402 7.48334 6.25711
2799 4 1 19.4272 7.05875 7.42244
2801 4 1 20.0389 7.86373 7.09407
2802 4 1 19.4984 8.03762 6.04184
2419 4 1 -10.2777 8.35461 7.40558
2693 4 1 22.3454 9.52057 5.59769
2694 4 1 22.4101 10.3781 6.47471
2695 4 1 23.53 10.5135 6.19804
2696 4 1 23.5652 9.35522 6.45184
2850 4 1 23.3409 10.5496 7.14011
2697 4 1 24.6434 9.66864 6.57653
2698 4 1 25.2607 9.48393 7.68249
2699 4 1 24.4322 10.4148 7.9012
3178 4 1 9.2146 11.1306 8.02871
2853 4 1 21.9404 10.8522 7.30292
2852 4 1 22.0694 11.9728 7.86876
2851 4 1 22.4609 11.3319 6.89132
2848 4 1 25.2599 11.9916 7.0207
2847 4 1 25.1949 11.8607 5.81719
2846 4 1 25.1577 12.9383 5.43359
2849 4 1 24.3208 11.2232 6.93677
2702 4 1 25.2263 11.5501 8.04558
3305 4 1 15.8494 15.7764 7.17509
3303 4 1 15.3242 17.0452 6.77745
3262 4 1 15.0083 17.516 7.72269
3304 4 1 15.3702 16.6096 7.92132
3302 4 1 15.6457 17.8826 6.00142
3314 4 1 18.5412 18.004 7.24429
3315 4 1 17.5009 18.3821 7.7112
3317 4 1 17.2401 18.7687 7.50562
3316 4 1 17.423 17.8873 6.68311
3313 4 1 19.3177 18.4735 7.99876
3240 4 1 7.40836 19.6916 7.10549
3241 4 1 7.31919 20.8617 7.1145
3239 4 1 7.30136 20.7335 7.80484
3242 4 1 8.13043 20.4439 7.95119
3296 4 1 12.8776 19.0161 5.83149
3297 4 1 11.7171 19.0725 6.06523
3291 4 1 13.2338 20.6981 5.50496
3298 4 1 12.916 19.2887 6.14292
3288 4 1 13.1353 21.353 7.27404
3299 4 1 14.0574 19.0513 6.06557
3301 4 1 15.1377 18.9703 5.95932
3290 4 1 14.2421 20.3929 6.10514
3320 4 1 15.9698 20.4491 7.25908
3292 4 1 14.228 20.0494 5.56557
3321 4 1 15.972 21.3067 8.07548
3289 4 1 14.0163 21.5111 6.40383
3287 4 1 13.8665 20.3828 7.23441
3318 4 1 16.7925 19.7958 7.40006
3331 4 1 18.611 21.3342 6.52671
3330 4 1 18.5603 20.1378 6.6407
3332 4 1 19.1448 21.3061 5.45892
3327 4 1 19.0451 20.5721 7.5511
3328 4 1 19.6163 19.5654 7.78399
3329 4 1 19.585 20.4769 7.03695
3285 4 1 14.9805 22.3093 7.83303
3286 4 1 14.1504 21.5647 7.4117
3334 4 1 18.7172 22.1064 5.42172
2311 4 1 -24.0863 0.232955 10.5022
2747 4 1 16.3949 2.01359 8.86616
2616 4 1 2.33102 5.28744 9.28906
2613 4 1 2.29082 4.54735 8.86903
2617 4 1 1.13082 4.88582 9.37752
2618 4 1 1.12529 5.21667 10.5726
2614 4 1 3.15502 5.11212 9.51129
2615 4 1 3.14367 5.22544 8.29546
2642 4 1 9.13675 5.36964 8.33349
2659 4 1 13.1663 4.2202 9.22801
2660 4 1 13.1006 3.28632 10.0148
2746 4 1 16.0439 2.78742 8.10383
2662 4 1 14.1942 4.40472 9.38877
2663 4 1 14.0979 3.49289 8.62058
2665 4 1 14.1773 4.78438 8.26545
2658 4 1 13.6561 3.25216 9.73861
2661 4 1 14.2808 3.50301 10.1564
2656 4 1 13.6572 4.88409 10.0721
2657 4 1 13.5811 4.0166 10.7513
2741 4 1 16.3508 4.8754 8.41375
2739 4 1 17.9754 4.24537 8.48426
2738 4 1 17.3602 3.55566 9.31516
2737 4 1 18.5284 4.13366 9.24197
2734 4 1 18.3175 5.07466 9.94426
2736 4 1 18.0037 5.22677 8.9827
2735 4 1 17.2773 4.59361 9.73486
2733 4 1 19.3237 4.74088 10.5777
2421 4 1 -10.3004 6.99319 8.71486
2418 4 1 -10.5487 7.82612 8.53979
2622 4 1 2.59757 7.69207 8.13107
2619 4 1 1.00334 6.28148 9.90582
2620 4 1 1.46272 6.81199 8.88435
2623 4 1 3.46321 6.93747 8.12512
2624 4 1 4.45875 6.28425 8.25184
2639 4 1 8.49042 5.58343 8.52235
2640 4 1 9.38681 5.88494 9.17871
2641 4 1 9.1855 6.47742 8.12792
2647 4 1 10.7495 6.57315 9.43675
2643 4 1 9.53252 6.42902 8.82458
2646 4 1 10.5404 7.39146 8.57301
2644 4 1 9.87563 7.5642 8.50416
3184 4 1 8.21272 8.01155 10.0805
2648 4 1 11.7772 6.11778 8.95987
2649 4 1 12.8965 6.69199 8.95622
2650 4 1 11.9219 7.23571 9.63868
2651 4 1 12.9644 7.0268 10.1675
2652 4 1 13.5025 5.96904 10.1885
2796 4 1 17.859 6.38878 8.48374
2798 4 1 18.4234 7.25405 8.10527
2728 4 1 18.7352 7.10163 10.1231
2727 4 1 17.663 7.29875 10.6091
2724 4 1 17.175 7.77187 8.36746
2732 4 1 18.8662 5.69426 9.99592
2730 4 1 20.5987 5.88939 9.76685
2731 4 1 19.7182 6.21915 10.558
2797 4 1 18.9344 6.59564 8.93446
2729 4 1 19.8815 6.65601 10.2692
2861 4 1 23.8221 7.8425 8.29252
2864 4 1 24.8278 7.99257 9.96297
2412 4 1 -10.9273 10.2854 9.64448
2411 4 1 -11.3912 10.3631 8.48624
2417 4 1 -9.71018 8.60794 8.38593
2415 4 1 -9.55911 10.3116 9.31488
2416 4 1 -9.18588 9.1793 9.34079
3180 4 1 8.0722 10.0109 8.65533
3185 4 1 8.03242 8.98118 9.38279
3186 4 1 7.93086 9.61529 10.4206
2645 4 1 10.4746 8.36875 9.20996
3183 4 1 9.13743 8.82069 9.8589
3182 4 1 8.56361 8.5552 8.8576
3179 4 1 9.11675 10.4425 8.96806
3181 4 1 8.97272 9.6163 9.33596
3170 4 1 13.1175 8.39178 9.06884
3171 4 1 11.9662 8.28909 9.12721
3175 4 1 11.6483 10.7096 8.41204
3173 4 1 12.0698 9.87601 10.3023
3172 4 1 11.8906 8.67146 10.2701
3167 4 1 13.264 9.46639 9.23837
3165 4 1 13.2427 10.6065 9.95218
3169 4 1 13.7168 9.4164 9.10307
3168 4 1 13.7239 10.4025 9.73361
3166 4 1 13.5989 9.53036 10.4049
2726 4 1 17.9044 8.49756 10.3566
2721 4 1 17.7133 10.1002 8.84451
2723 4 1 18.2633 8.27857 8.63035
2725 4 1 17.114 8.20873 9.50899
2722 4 1 18.2961 9.2338 9.41245
2720 4 1 18.2246 10.671 9.80665
2715 4 1 19.4316 9.81473 9.43677
2716 4 1 19.6578 10.7609 8.76577
2713 4 1 19.7557 10.6614 8.88096
2858 4 1 23.4341 9.80809 8.84185
2859 4 1 23.6467 8.83638 8.19461
2856 4 1 22.6528 10.0274 9.27122
2868 4 1 22.9174 8.62304 10.3821
2862 4 1 24.0476 8.40124 9.32331
2866 4 1 24.0367 9.41306 10.506
2860 4 1 24.2791 8.47455 9.2147
2865 4 1 25.0059 9.11054 9.89066
2863 4 1 24.6984 9.15897 9.83108
2413 4 1 -11.4706 11.2928 9.99659
2410 4 1 -11.6548 10.9807 9.52584
2408 4 1 -12.7999 12.1447 10.3408
2409 4 1 -12.5432 10.9391 10.3952
2414 4 1 -10.5776 11.0992 9.2741
3210 4 1 7.4653 11.914 10.6254
3212 4 1 8.02252 11.9161 9.45699
3177 4 1 10.3147 11.2792 8.55257
3211 4 1 8.63368 12.2103 10.4908
3213 4 1 8.41051 12.9701 9.9743
3176 4 1 11.3176 11.7651 8.88776
3174 4 1 11.9429 10.8818 9.5409
2970 4 1 15.9646 11.8157 10.7206
2719 4 1 17.7106 11.7048 9.98925
2717 4 1 18.5022 11.0005 9.08459
2718 4 1 18.4201 12.1549 9.18272
2854 4 1 21.1196 10.9457 8.20672
2714 4 1 19.2224 10.8628 9.92856
2711 4 1 21.1333 12.3597 9.4718
2712 4 1 20.3111 11.664 8.98596
2857 4 1 23.5563 10.8362 9.52137
2855 4 1 21.8205 10.9896 9.29212
2710 4 1 21.9548 12.3202 10.3682
2708 4 1 22.3253 12.02 10.6855
2705 4 1 24.0089 12.2767 10.5884
2704 4 1 23.4605 12.2034 9.54934
2701 4 1 24.3273 11.9954 8.6716
2703 4 1 24.5347 11.8251 8.95559
2700 4 1 24.5918 10.821 8.99406
2391 4 1 -13.8651 14.8415 10.3819
2390 4 1 -13.5979 15.3888 9.38322
2388 4 1 -14.2823 15.1525 10.4889
3221 4 1 7.20265 15.9731 9.62699
3219 4 1 7.34915 15.788 9.87282
3220 4 1 7.74104 14.8559 9.40848
3218 4 1 8.26786 15.0086 9.90324
2976 4 1 14.3046 14.6291 10.3356
2977 4 1 14.3468 13.5196 10.6378
2979 4 1 14.0519 14.4507 9.46511
2980 4 1 15.0797 14.2074 9.83623
2982 4 1 15.488 14.1085 10.7454
2981 4 1 16.0913 13.5336 9.85004
2978 4 1 15.0334 13.6806 9.63187
3307 4 1 17.5981 16.1533 8.49127
2983 4 1 16.6117 13.7595 10.6593
3306 4 1 16.5471 15.7032 8.14126
2985 4 1 18.2973 14.4625 9.87172
2984 4 1 17.2398 13.9984 9.70918
2986 4 1 19.3522 14.005 9.95551
2991 4 1 21.4541 15.4789 9.4815
2988 4 1 18.9043 14.3751 10.4263
2990 4 1 20.2948 15.1701 9.14774
2989 4 1 19.8696 14.2684 9.74636
2993 4 1 20.895 15.8982 9.62315
2992 4 1 21.0438 15.2461 10.6574
2987 4 1 19.7654 15.0906 10.0225
2389 4 1 -14.0809 16.2223 10.1072
3223 4 1 7.15099 16.9188 9.90353
3224 4 1 6.24104 17.5518 9.48559
3225 4 1 7.05413 17.3226 10.3521
3226 4 1 6.59747 18.4469 10.4209
3228 4 1 5.7627 17.6688 10.7051
3229 4 1 5.82938 18.7353 10.2622
3255 4 1 11.8653 18.0219 9.58895
3254 4 1 11.0936 18.8285 10.1084
3258 4 1 13.5915 18.5965 9.48816
3261 4 1 14.5089 17.5844 8.8806
3260 4 1 13.5653 18.2565 8.61874
3263 4 1 14.6542 17.5219 8.77168
3264 4 1 15.7702 17.6945 9.10831
3308 4 1 18.6852 16.4375 9.00813
3309 4 1 18.7756 17.5959 9.01385
3310 4 1 18.7545 16.378 9.00085
3311 4 1 18.6848 17.3517 8.2459
3312 4 1 18.8277 18.2608 9.09664
3266 4 1 17.7967 17.1475 8.50255
3267 4 1 18.055 17.0699 9.59193
3265 4 1 16.8548 17.9147 8.66589
3268 4 1 18.8265 17.8776 10.1815
3269 4 1 18.1272 18.7532 10.6146
2996 4 1 20.4107 17.3162 10.0268
2995 4 1 20.8288 16.6748 9.09329
2994 4 1 21.855 16.1719 8.87526
3237 4 1 6.85141 20.4518 8.38196
3236 4 1 6.66581 21.3973 9.08441
3234 4 1 5.87418 20.6246 9.36126
3232 4 1 5.54049 20.3203 9.48003
3238 4 1 7.69763 19.7059 8.48715
3233 4 1 6.09577 20.3439 10.5019
3230 4 1 6.38723 19.5838 9.52641
3231 4 1 6.71701 20.6672 9.81641
3243 4 1 8.32189 21.4645 8.55327
3247 4 1 9.11289 21.0572 10.2823
3252 4 1 9.86399 19.0885 8.37215
3253 4 1 10.0851 19.0004 9.50071
3251 4 1 10.7376 19.5293 9.01794
3250 4 1 10.3861 19.8999 10.1428
3249 4 1 9.60183 20.6016 10.6389
3248 4 1 9.51519 20.1847 9.5196
3259 4 1 13.2561 19.3919 8.67303
3257 4 1 12.5854 18.8673 9.03534
3256 4 1 12.0769 19.0673 10.1297
3277 4 1 15.0035 19.8821 9.87964
3278 4 1 15.7109 19.0163 9.85893
3283 4 1 13.9647 21.4693 9.16555
3281 4 1 15.7007 21.0081 9.34569
3280 4 1 15.5905 19.9464 9.83225
3319 4 1 16.4189 20.4187 8.41538
3322 4 1 16.7045 21.4368 9.03511
3324 4 1 17.777 19.4492 8.2071
3325 4 1 17.3608 20.5074 8.35807
3279 4 1 16.3852 19.4591 9.00042
3323 4 1 17.408 20.4461 8.72592
3326 4 1 18.5119 20.7798 8.56485
3235 4 1 5.54268 21.5421 8.81702
3244 4 1 9.41068 21.6179 9.05182
3245 4 1 10.4291 21.6091 9.52495
3246 4 1 9.63224 22.1818 10.1994
3060 4 1 10.1414 23.4521 10.3149
3284 4 1 13.8786 21.9177 8.13745
3282 4 1 15.0563 21.989 9.10529
2654 4 1 14.7317 4.60177 11.239
2653 4 1 13.684 5.14384 11.0442
3190 4 1 9.88958 7.83415 11.9574
3189 4 1 9.11556 8.02478 12.7734
2655 4 1 13.9469 5.48438 11.1638
2899 4 1 14.0918 6.92582 13.097
2898 4 1 14.4683 6.99019 11.9164
2897 4 1 15.0059 8.01325 11.7576
2892 4 1 17.5444 7.93843 12.3302
2891 4 1 18.6435 7.93688 12.857
2894 4 1 16.5955 7.69442 11.2669
2893 4 1 16.6347 7.17987 12.3301
3191 4 1 9.79899 8.73214 12.8208
3187 4 1 8.285 9.77223 11.5398
3188 4 1 8.46236 8.70019 11.9548
3192 4 1 10.7351 8.17862 13.2522
3204 4 1 9.5403 10.5624 10.9735
3194 4 1 10.3752 8.61287 13.4516
3198 4 1 11.5095 10.0108 12.1587
3195 4 1 11.0847 9.57415 13.3188
3197 4 1 11.7315 9.9896 13.2898
3161 4 1 13.0564 10.7167 12.313
3193 4 1 11.1497 9.19504 12.81
2964 4 1 15.7928 10.6774 13.2824
3163 4 1 14.3348 10.5727 12.0518
2966 4 1 15.7789 9.67387 11.4588
2967 4 1 15.6759 10.6556 12.106
2896 4 1 15.9437 8.52842 11.1647
2961 4 1 15.443 8.5358 13.3154
2890 4 1 18.7853 8.36052 11.7392
2965 4 1 16.3117 10.5203 12.165
2895 4 1 16.4748 8.26173 12.2391
2963 4 1 16.601 9.76472 13.44
2962 4 1 16.6273 8.60293 13.1546
2888 4 1 19.6346 9.76408 11.8223
2889 4 1 19.348 9.07359 10.9096
2876 4 1 20.8409 10.3293 13.2129
2867 4 1 23.3884 9.00764 11.4735
2870 4 1 21.9576 9.1394 11.7473
2869 4 1 22.9587 9.405 11.2391
2871 4 1 21.6124 10.3587 11.6767
2875 4 1 21.9904 10.3295 13.3727
2874 4 1 21.8571 10.4278 12.1742
2402 4 1 -16.4883 12.2071 11.8528
2403 4 1 -15.6348 12.2903 11.1133
2404 4 1 -14.4419 12.0715 11.1472
2400 4 1 -15.0341 13.0099 12.1377
2401 4 1 -15.9593 12.5788 12.7918
2399 4 1 -14.0076 12.8919 12.7107
2407 4 1 -12.4476 11.3743 11.1667
2405 4 1 -13.4164 12.6231 11.3121
2406 4 1 -12.2596 12.5681 10.9404
2396 4 1 -12.0448 13.2751 12.944
3208 4 1 7.9162 11.1367 11.6347
3144 4 1 6.27843 12.5339 12.8002
3206 4 1 7.91772 11.2864 11.4648
3143 4 1 7.46865 12.4624 13.1803
3209 4 1 8.15791 12.3393 11.5935
3207 4 1 9.06345 11.439 11.4465
3214 4 1 9.22621 13.2982 10.8492
3200 4 1 10.4782 12.0066 11.8975
3203 4 1 10.3175 11.3534 11.3752
3202 4 1 10.7409 12.3626 11.896
3205 4 1 8.9985 11.5898 11.413
3151 4 1 10.3013 11.944 13.3535
3201 4 1 11.1217 12.1193 10.8456
3199 4 1 11.1524 11.1394 12.2267
3158 4 1 11.951 12.4479 11.6075
3159 4 1 11.8097 11.2145 11.4257
3157 4 1 11.74 12.014 12.6882
3156 4 1 11.8687 13.2073 12.9273
3160 4 1 12.7127 11.7689 11.9431
2972 4 1 14.7307 12.3792 11.1638
2973 4 1 14.9387 12.0476 12.293
2974 4 1 14.5354 13.1768 12.059
3164 4 1 13.7336 10.7896 11.0724
3162 4 1 13.5608 11.1159 11.2613
2971 4 1 15.2194 11.4989 11.6462
2969 4 1 15.4722 11.2718 11.669
2968 4 1 16.6181 11.4342 11.8388
2709 4 1 21.4709 11.39 10.9881
2887 4 1 20.2708 10.8258 11.6987
2885 4 1 19.3077 12.034 12.5336
2886 4 1 19.1833 11.1967 11.7131
2883 4 1 19.758 12.3384 13.1975
2884 4 1 18.9885 13.0908 12.7528
2706 4 1 23.5106 13.0107 11.4043
2707 4 1 22.635 12.3965 11.8081
2872 4 1 21.567 11.108 12.5611
2873 4 1 22.6774 11.307 12.0828
2357 4 1 -16.9644 14.1887 13.3486
2361 4 1 -17.2238 15.7671 13.2411
2387 4 1 -14.6706 16.0874 11.1445
2386 4 1 -15.7809 15.5628 11.4034
2383 4 1 -15.5411 15.9902 12.8405
2381 4 1 -15.0775 13.9014 13.4099
2382 4 1 -14.8681 15.0204 13.0717
2394 4 1 -12.5195 14.6318 11.7097
2393 4 1 -13.3199 13.7874 11.2551
2392 4 1 -13.3297 14.8985 11.5202
2397 4 1 -12.6552 14.2403 13.2819
2398 4 1 -13.0205 13.5078 12.3574
2395 4 1 -11.5835 13.8329 12.0509
2378 4 1 -13.0635 15.3018 13.0597
2375 4 1 -12.5569 15.7878 12.5335
3222 4 1 6.90684 16.1516 10.7978
3217 4 1 8.78127 15.335 10.9927
3215 4 1 9.71405 13.5693 11.9097
3216 4 1 8.86441 14.1817 11.2517
3021 4 1 12.5619 15.3961 12.7605
3024 4 1 11.5367 15.9456 12.3051
2975 4 1 13.9978 13.6231 11.0325
3017 4 1 15.9126 13.7539 12.2179
3018 4 1 14.9191 14.0612 12.884
3019 4 1 13.8328 14.2999 13.4318
3014 4 1 15.4788 16.1267 13.3603
3016 4 1 16.3532 14.1188 13.2917
3015 4 1 16.3007 15.3275 13.1032
3009 4 1 17.48 15.9993 13.341
3002 4 1 20.8324 15.2378 13.4
3004 4 1 20.1415 15.3215 12.9041
3005 4 1 18.9939 15.2116 13.2157
3006 4 1 19.2409 13.975 13.1037
3000 4 1 20.1757 14.1017 12.0444
2999 4 1 19.4869 15.1216 11.9022
3001 4 1 19.8433 14.8719 12.9258
2384 4 1 -16.1832 16.6352 12.0916
2385 4 1 -14.9781 16.2357 12.0598
2376 4 1 -13.4454 16.5415 12.9498
2374 4 1 -12.527 16.5107 13.4402
3227 4 1 6.69529 17.8401 11.4527
3026 4 1 10.3074 17.1614 12.1538
3027 4 1 10.3317 18.0092 12.9308
3023 4 1 12.455 16.6009 12.6411
3025 4 1 11.1233 16.6679 11.4466
3041 4 1 11.4206 18.3165 12.6063
3039 4 1 11.2585 16.6403 13.4566
3038 4 1 11.8905 17.6219 13.3372
3013 4 1 14.7384 16.9226 12.7309
3012 4 1 15.7488 17.3832 13.3383
3011 4 1 15.6771 16.2876 12.8848
3270 4 1 18.3554 18.0805 11.5411
3271 4 1 17.15 17.8717 11.7282
3272 4 1 16.5703 18.3335 12.6583
3010 4 1 16.7148 16.8626 12.8355
3003 4 1 20.7242 16.403 13.1262
2998 4 1 19.6914 16.3704 12.0524
2997 4 1 19.937 16.9184 11.0789
3043 4 1 11.6403 20.4231 12.9537
3044 4 1 12.6708 21.0622 13.0163
3046 4 1 13.4469 20.1542 12.2151
3047 4 1 12.9545 21.1584 11.9508
3042 4 1 11.4807 19.4215 12.3952
3048 4 1 13.3822 20.4123 12.7856
3276 4 1 15.1312 19.7088 11.0143
3045 4 1 13.6879 21.3434 12.4232
3274 4 1 15.8701 20.0249 13.1453
3275 4 1 15.3738 19.5763 12.1552
3049 4 1 14.2473 19.7416 12.2078
3052 4 1 14.6142 20.7039 11.5998
3050 4 1 15.0802 20.6278 12.0121
3051 4 1 15.7616 21.0633 11.1686
3273 4 1 16.8261 19.325 13.1608
3067 4 1 7.81352 22.7684 13.4572
3065 4 1 7.83681 21.6647 12.1273
3059 4 1 10.303 22.4109 10.9326
3063 4 1 9.46399 22.7869 11.4497
3064 4 1 8.86378 21.7602 11.5391
3062 4 1 9.88927 23.8284 11.5827
3066 4 1 8.34179 21.7651 13.2717
3069 4 1 8.64557 22.9318 13.1477
3058 4 1 11.5186 22.5657 11.0301
3061 4 1 10.982 23.7721 11.1299
3057 4 1 12.1661 23.5262 10.964
3056 4 1 12.4967 22.3996 11.2809
3055 4 1 13.3893 23.1658 11.1234
3054 4 1 14.6415 23.0599 10.9513
3053 4 1 14.6073 21.8209 11.2241
2320 4 1 -24.4679 0.429396 14.6715
2322 4 1 -23.6387 2.32459 13.935
2324 4 1 -23.4631 1.98622 15.1437
2321 4 1 -23.9081 1.20425 13.9084
2910 4 1 16.7857 2.29711 15.3989
2912 4 1 18.1069 2.68149 15.1578
2323 4 1 -23.3374 3.09334 14.8813
2907 4 1 13.8396 3.08614 14.9413
2906 4 1 14.2582 3.71535 15.9113
2908 4 1 14.9041 3.10978 14.4195
2904 4 1 14.5833 5.17231 15.2917
2905 4 1 15.2279 4.23057 15.6163
2902 4 1 14.5992 5.03541 15.4796
2909 4 1 15.6771 2.84168 15.2184
2903 4 1 14.4659 4.22085 14.6197
2911 4 1 17.1003 3.05912 14.5803
2914 4 1 20.3171 2.6925 15.857
2913 4 1 19.2161 2.81819 15.3634
2917 4 1 20.9645 2.95155 15.8533
2919 4 1 21.8453 4.44767 16.0348
2918 4 1 21.8606 3.47724 15.2472
2336 4 1 -20.1352 5.96187 15.9904
2341 4 1 -19.0657 7.62605 16.105
2340 4 1 -20.2015 7.89771 16.0892
2901 4 1 14.541 5.8388 14.6941
2900 4 1 14.1331 6.9144 14.2547
2957 4 1 15.1872 6.41049 15.8078
2960 4 1 14.5703 7.81009 13.7286
2958 4 1 14.7496 7.49117 15.5931
2959 4 1 15.4271 7.82886 14.5953
2347 4 1 -19.9641 9.27404 15.4005
2348 4 1 -18.8463 9.55821 14.9893
2346 4 1 -19.7266 10.3918 15.9306
2349 4 1 -17.8832 10.3103 14.9309
2344 4 1 -18.5846 8.51483 16.1371
3132 4 1 10.631 10.1666 14.6063
3135 4 1 8.75909 10.342 15.3798
3196 4 1 11.8974 8.78678 13.6186
3129 4 1 11.7614 9.78871 15.6522
3128 4 1 11.8521 10.242 14.5717
3130 4 1 10.9568 10.7234 15.5345
3116 4 1 15.8578 10.0602 15.1483
3120 4 1 14.9079 9.65398 14.0041
3121 4 1 14.7693 9.95329 15.1092
3117 4 1 15.6905 8.9776 15.6034
3122 4 1 13.7295 10.5975 15.4329
3118 4 1 15.5612 10.0595 15.0564
3119 4 1 14.316 9.7872 15.0554
3115 4 1 16.9544 10.6602 15.0099
2877 4 1 21.3945 9.93414 14.2816
2350 4 1 -18.0443 10.9931 15.9124
2352 4 1 -18.0537 12.23 15.6755
2354 4 1 -16.6908 12.7767 15.4037
2355 4 1 -16.5388 12.627 14.2943
3141 4 1 7.18224 10.9653 13.674
3140 4 1 7.36674 11.2606 14.8285
3139 4 1 7.7976 11.2623 15.8862
3145 4 1 6.48838 13.4324 13.6787
3146 4 1 7.75249 13.2759 13.8131
3150 4 1 9.56866 12.7125 13.8088
3142 4 1 8.12943 11.7256 13.8094
3149 4 1 8.86873 13.0369 14.7672
3133 4 1 10.5483 10.8236 15.6706
3131 4 1 9.92379 10.9771 15.078
3154 4 1 11.4102 13.3198 14.8081
3127 4 1 11.5314 11.2597 15.0988
3126 4 1 12.6771 11.5873 15.0087
3152 4 1 11.1836 12.7001 13.6592
3153 4 1 12.1916 12.6146 14.3674
3113 4 1 16.0899 12.724 14.713
3112 4 1 15.0055 12.877 14.9544
3125 4 1 13.8613 11.5478 14.7046
3124 4 1 13.5597 10.8304 15.5907
3123 4 1 13.5799 11.4649 14.5685
3104 4 1 14.24 12.8049 15.9228
3114 4 1 16.9023 11.8228 14.7348
2882 4 1 20.9925 12.0997 13.4719
2879 4 1 21.1729 12.0163 15.2489
2878 4 1 21.3386 10.7944 15.0671
2880 4 1 20.4331 11.8545 14.2673
2881 4 1 21.1642 12.7977 14.4077
2359 4 1 -17.9899 14.5796 14.845
2356 4 1 -16.4779 13.8038 14.3734
2358 4 1 -17.0727 15.0727 14.2301
2360 4 1 -17.7209 15.5853 14.2476
2379 4 1 -14.1543 15.4512 13.5533
2380 4 1 -14.229 14.5076 14.1512
2368 4 1 -13.6981 15.3496 14.9986
2369 4 1 -14.0067 16.1081 15.8543
2377 4 1 -13.4254 15.9786 13.9864
2370 4 1 -12.7728 15.9378 15.6634
2373 4 1 -12.4748 15.758 14.3054
2372 4 1 -12.2661 15.636 15.4969
3147 4 1 8.90077 13.8075 13.9642
3148 4 1 9.9567 13.5988 14.5518
3094 4 1 8.29145 15.2211 15.5325
3096 4 1 9.73402 14.5578 16.0659
3095 4 1 9.46032 15.6072 15.5696
3022 4 1 12.4384 16.1263 13.7147
3020 4 1 13.1447 15.1712 13.8504
3155 4 1 11.8601 14.0559 13.8439
3111 4 1 14.6692 13.743 15.7175
3107 4 1 14.5569 14.7425 14.5895
3106 4 1 13.8624 13.8101 14.6993
3105 4 1 13.6388 13.9322 15.8983
3108 4 1 14.4837 15.2284 15.6338
3008 4 1 18.1816 15.5278 14.0771
3007 4 1 18.8771 14.5541 14.0849
2362 4 1 -17.0651 16.5969 14.0466
2363 4 1 -16.4834 16.5064 15.1572
2365 4 1 -14.2912 16.5867 14.6442
2364 4 1 -15.3702 16.8558 15.0684
2366 4 1 -13.7965 17.2389 15.428
2367 4 1 -13.0769 16.3565 15.0322
2371 4 1 -11.8812 16.6155 15.9845
3089 4 1 9.65576 17.2117 15.417
3087 4 1 10.5096 17.9646 16.0121
3088 4 1 10.5194 17.8383 14.7886
3093 4 1 8.96936 16.2243 15.4443
3040 4 1 11.5319 17.7323 13.7143
3037 4 1 12.8015 18.1625 13.9527
3028 4 1 10.9552 18.8031 13.6101
3033 4 1 12.861 17.9759 15.3636
3032 4 1 11.9207 18.4219 14.8284
3036 4 1 13.6604 17.6063 14.5664
3035 4 1 14.4602 16.8007 14.7281
3034 4 1 13.7781 17.7621 14.6164
3077 4 1 8.62903 21.2743 15.4788
3076 4 1 9.38308 20.4481 14.9582
3029 4 1 9.91805 19.1908 14.1246
3075 4 1 10.1337 21.2486 14.5994
3030 4 1 11.071 18.9406 13.9336
3031 4 1 10.8612 18.9392 15.1859
3068 4 1 8.53551 21.8716 13.741
3079 4 1 8.29456 21.6397 16.0865
3070 4 1 8.7445 23.5739 14.2271
3074 4 1 9.51361 22.2192 14.8185
3073 4 1 8.57771 22.5895 15.5681
3072 4 1 9.58815 22.2143 14.9752
3071 4 1 8.97934 22.4583 13.9455
2325 4 1 -22.9964 2.2666 16.1911
2326 4 1 -22.0833 3.04077 16.2502
2328 4 1 -21.5824 4.02687 17.2583
2327 4 1 -21.5744 2.81631 17.3509
2335 4 1 -19.6628 5.32404 16.9114
2329 4 1 -20.8719 4.73992 16.6457
2330 4 1 -20.4964 4.89655 17.7857
2332 4 1 -19.9604 5.08406 18.0236
2915 4 1 21.0772 3.37734 16.4279
2916 4 1 19.9409 3.502 16.2936
2921 4 1 20.7788 4.7354 16.912
2922 4 1 20.2508 5.13285 17.842
2920 4 1 21.9389 4.69391 17.1443
2339 4 1 -19.9027 7.89943 17.292
2334 4 1 -19.1377 5.69653 17.8371
2338 4 1 -20.8145 7.16866 17.0959
2337 4 1 -19.793 6.91689 16.5649
2952 4 1 12.9612 5.42304 18.5603
2955 4 1 14.9078 7.85656 17.2975
2956 4 1 15.5904 7.13991 16.6251
2954 4 1 14.5905 6.73011 17.7659
2953 4 1 13.6562 6.44631 18.527
2951 4 1 14.0002 5.87345 18.6353
2942 4 1 16.4909 5.41958 18.6766
2926 4 1 20.7463 7.33579 18.8194
2923 4 1 20.8212 5.75942 18.7054
2927 4 1 19.5621 7.71095 18.7402
2928 4 1 19.2122 6.54154 18.5042
2930 4 1 19.5605 6.11346 18.6908
2929 4 1 20.3339 6.86335 18.1656
2343 4 1 -19.2559 8.59297 17.1037
2345 4 1 -19.3434 9.38006 16.4193
2342 4 1 -18.4345 8.54117 16.3213
3138 4 1 8.66062 10.6781 16.5674
3134 4 1 9.61056 10.1896 16.259
2351 4 1 -17.9617 11.7909 16.7576
2353 4 1 -17.2617 12.6846 16.4451
3137 4 1 9.37453 11.5337 16.1925
3136 4 1 8.5241 10.8676 16.401
3099 4 1 10.6544 12.9815 17.8412
3101 4 1 12.1791 11.2786 17.3251
3103 4 1 13.1826 12.883 16.4249
3102 4 1 12.7581 11.7956 16.4421
3100 4 1 11.4702 12.2623 17.1971
3097 4 1 10.7414 14.6633 16.6459
3092 4 1 9.13261 16.0227 16.6382
3098 4 1 11.056 13.5293 16.8493
3110 4 1 14.4737 14.6055 16.4703
3109 4 1 13.5281 15.2968 16.2508
3091 4 1 8.96996 16.8046 17.597
3090 4 1 9.12296 17.3043 16.4664
3084 4 1 10.4654 18.4803 17.5739
3086 4 1 10.984 17.336 16.928
3085 4 1 11.596 18.125 17.4875
3078 4 1 9.2482 20.8813 16.3816
3082 4 1 10.4764 20.2945 17.536
3080 4 1 8.58699 20.8451 16.932
3083 4 1 10.0926 19.4124 18.1236
3081 4 1 9.54036 20.1458 16.7191
2331 4 1 -20.4648 4.67959 18.98
2940 4 1 15.0334 4.79108 20.3998
2941 4 1 15.6159 5.31069 19.5072
2939 4 1 15.6681 3.90729 20.0711
2938 4 1 14.5017 4.17508 20.3638
2943 4 1 15.6531 5.19621 19.4111
2944 4 1 15.8387 5.38431 20.6066
2937 4 1 15.6334 3.66948 20.3784
2936 4 1 16.4602 4.54304 20.6298
2935 4 1 17.6824 4.96637 20.6374
2932 4 1 18.5393 4.32902 19.6642
2931 4 1 18.6815 5.32826 18.9622
2924 4 1 21.0714 5.17127 19.7283
2933 4 1 19.4761 5.0724 19.6809
2333 4 1 -19.6409 6.00322 18.8486
2950 4 1 13.4024 6.21818 19.5971
2947 4 1 15.5656 6.38401 20.3688
2946 4 1 14.9301 5.67367 21.0007
2945 4 1 15.6322 6.56828 20.6381
2949 4 1 14.2864 6.41533 20.2659
2948 4 1 14.9803 6.60569 19.2609
2934 4 1 18.8302 5.4625 20.5676
2925 4 1 20.7924 6.3139 19.4553
ITEM: TIMESTEP
12500000
ITEM: NUMBER OF ATOMS
1913
ITEM: BOX BOUNDS ff ff ff
-3.5000000000000000e+01 3.5000000000000000e+01
-3.5000000000000000e+01 3.5000000000000000e+01
-3.5000000000000000e+01 3.5000000000000000e+01
ITEM: ATOMS id mol type x y z
2544 4 1 -6.21965 -0.0463143 -8.65775
2542 4 1 -5.48314 -0.678547 -9.55961
2541 4 1 -5.03289 -1.7048 -9.05638
1928 4 1 -3.27144 -27.5458 -5.45668
1939 4 1 -6.99607 -26.2353 -6.10049
1932 4 1 -5.6375 -25.6383 -6.38945
1935 4 1 -5.97476 -26.3091 -6.93045
1934 4 1 -5.96971 -26.0952 -5.84062
1933 4 1 -6.05057 -26.6967 -6.90673
1931 4 1 -5.04409 -25.4833 -5.41046
1929 4 1 -3.10762 -26.5041 -6.00328
1936 4 1 -5.22713 -26.7368 -6.15467
2569 4 1 -5.7153 -3.13254 -5.59922
2571 4 1 -6.21843 -3.4507 -5.61391
2539 4 1 -5.41174 -0.385173 -7.87588
2563 4 1 -6.0074 -0.768239 -6.3713
2564 4 1 -5.25938 -1.42219 -6.88857
2566 4 1 -4.96183 -1.81277 -5.39119
2540 4 1 -5.0096 -1.6022 -7.88994
2565 4 1 -4.68709 -0.877754 -6.01289
2535 4 1 -1.80306 -0.634548 -6.19661
2536 4 1 -2.42224 -0.552799 -7.21337
1938 4 1 -6.93841 -27.0709 -5.28028
1942 4 1 -7.31904 -27.7969 -3.41367
1941 4 1 -7.55643 -27.023 -4.23615
1919 4 1 -0.520005 -27.7221 -4.84628
1920 4 1 -1.19097 -28.3137 -4.01137
1926 4 1 -1.95035 -27.1805 -3.95631
1925 4 1 -2.22658 -28.2857 -4.13957
1918 4 1 -1.62187 -27.4867 -5.24954
1921 4 1 -2.02529 -28.4527 -3.12095
1917 4 1 -0.77302 -27.0686 -4.64871
1924 4 1 -2.45562 -27.5302 -3.1521
1916 4 1 0.0298117 -27.053 -3.78258
1884 4 1 3.71194 -27.8005 -3.48542
1997 4 1 -11.3784 -24.7625 -3.57208
1995 4 1 -11.2413 -24.3816 -3.60189
1994 4 1 -11.3084 -25.5914 -3.33636
1996 4 1 -10.3384 -24.7269 -4.23859
1999 4 1 -10.1392 -24.3242 -2.91965
1940 4 1 -6.79019 -26.8594 -5.05399
1937 4 1 -5.72147 -26.8628 -5.08168
1945 4 1 -7.1198 -26.8701 -2.97056
1944 4 1 -6.69441 -26.3035 -3.97165
1946 4 1 -6.53571 -25.7827 -2.91974
1943 4 1 -7.09771 -26.7431 -2.98217
1947 4 1 -5.79808 -26.4436 -3.60129
1930 4 1 -4.07737 -26.1907 -5.28785
1948 4 1 -4.56603 -26.4483 -3.6074
1950 4 1 -4.05925 -25.0184 -3.36848
1953 4 1 -4.68578 -24.8435 -2.95894
1949 4 1 -3.82994 -26.0169 -2.77442
1927 4 1 -2.49037 -26.8435 -4.92025
1912 4 1 -0.132545 -25.5603 -4.21102
1911 4 1 -0.967971 -24.7255 -4.25391
1915 4 1 0.278168 -26.6533 -2.71678
1913 4 1 0.527035 -25.6345 -3.16027
1910 4 1 0.105034 -24.3822 -4.5958
1909 4 1 1.22467 -24.5551 -4.17535
1892 4 1 5.02113 -25.4371 -3.04515
1888 4 1 3.04951 -26.1658 -4.67766
1887 4 1 3.42087 -26.5213 -3.63139
1889 4 1 3.08937 -25.747 -3.55891
1893 4 1 5.58557 -24.8913 -3.9427
2007 4 1 -10.9543 -23.6209 -4.3016
2010 4 1 -10.8197 -21.867 -4.36741
1998 4 1 -11.0207 -23.5876 -3.30018
2011 4 1 -10.3947 -22.2993 -3.40831
2008 4 1 -9.83826 -23.8916 -4.57288
2006 4 1 -10.0132 -22.994 -4.51465
2005 4 1 -8.93989 -23.397 -4.26206
2009 4 1 -10.544 -22.9002 -4.82935
2004 4 1 -9.05117 -22.4313 -3.49232
1902 4 1 -1.14135 -22.1649 -2.82652
1903 4 1 -0.991959 -22.5199 -4.01518
1907 4 1 1.67238 -22.4065 -3.86837
1908 4 1 1.83774 -23.5251 -3.90814
1906 4 1 0.676429 -23.0915 -4.26505
1905 4 1 1.08556 -22.0949 -3.87739
1904 4 1 0.160913 -22.6298 -4.32413
1894 4 1 4.97709 -24.0703 -3.39719
2017 4 1 -13.5229 -20.8835 -3.47958
2018 4 1 -13.6864 -19.7732 -4.01007
2012 4 1 -10.8926 -21.2702 -3.66176
2013 4 1 -11.9777 -21.3839 -4.04702
2014 4 1 -13.1404 -21.0795 -4.01057
2015 4 1 -12.639 -21.2733 -2.92378
2016 4 1 -12.4783 -20.777 -3.96996
2019 4 1 -13.423 -19.152 -3.01948
2023 4 1 -14.1028 -17.7228 -2.94511
2026 4 1 -14.4097 -18.803 -2.7154
2022 4 1 -12.9881 -17.8858 -2.99623
2021 4 1 -12.0902 -17.925 -3.74598
2020 4 1 -12.7993 -18.1093 -2.78031
3550 4 1 0.0869304 -10.8323 -3.57006
3536 4 1 -5.68251 -8.19419 -3.14051
3545 4 1 -2.92862 -9.16221 -3.77336
3544 4 1 -3.58827 -9.33467 -2.76857
3546 4 1 -1.85774 -8.58986 -4.00229
3547 4 1 -2.65477 -9.43507 -4.19293
3548 4 1 -1.57649 -9.96715 -4.12413
3553 4 1 -1.00247 -10.1516 -3.09161
3549 4 1 -0.728642 -10.7102 -4.41992
3551 4 1 -0.739915 -10.1626 -2.98915
3525 4 1 -3.24334 -6.31067 -3.10182
2572 4 1 -6.26536 -2.75764 -4.69449
3515 4 1 -0.322487 -4.40418 -4.27237
3514 4 1 -0.783954 -4.49819 -3.25682
3511 4 1 0.523528 -3.72328 -2.71963
3513 4 1 0.222169 -4.97597 -2.96211
3516 4 1 0.0472963 -4.97603 -3.24281
2573 4 1 -5.99744 -2.52846 -3.62769
2570 4 1 -6.44465 -2.57995 -4.81264
2568 4 1 -5.44953 -2.02129 -5.3456
2567 4 1 -5.07449 -2.15304 -4.2358
3508 4 1 -0.32969 -1.94385 -3.67915
3507 4 1 -1.23673 -1.34833 -3.09726
3451 4 1 1.2374 -0.709614 -3.40337
3449 4 1 1.12018 -0.688459 -3.85693
3509 4 1 0.753794 -2.35192 -3.14999
3450 4 1 0.0107781 -0.585032 -3.61983
1922 4 1 -2.98384 -27.8889 -2.57764
1961 4 1 -3.21548 -28.0295 -0.046167
1960 4 1 -3.95585 -27.0826 -0.0760573
1923 4 1 -1.89252 -28.3632 -2.49588
1885 4 1 3.70759 -27.8938 -2.22038
1886 4 1 2.98788 -27.1538 -2.62574
1882 4 1 4.34818 -27.0595 -1.84527
1883 4 1 3.48392 -26.9253 -2.6147
1993 4 1 -12.073 -25.8278 -2.39953
1992 4 1 -10.9275 -26.194 -2.52541
1985 4 1 -9.85842 -25.0717 -0.281002
1987 4 1 -10.7657 -26.6012 -0.254201
1988 4 1 -10.3452 -25.5797 -0.740347
1986 4 1 -10.4208 -25.7441 -0.984036
1991 4 1 -10.1435 -25.4801 -1.99752
1990 4 1 -10.1554 -26.5194 -2.56657
1989 4 1 -9.94093 -26.4844 -1.41843
1951 4 1 -3.77432 -24.516 -2.35795
1956 4 1 -4.32113 -25.8134 -1.04626
1955 4 1 -5.3438 -25.1222 -1.23958
1959 4 1 -3.7558 -26.0922 -0.672794
1957 4 1 -3.23889 -26.0376 -1.66176
1958 4 1 -4.27631 -25.532 -1.60162
1914 4 1 -0.441886 -25.8105 -2.40263
1890 4 1 3.38681 -25.8059 -2.4346
1891 4 1 4.3271 -25.0387 -2.16634
1881 4 1 4.77394 -26.5482 -0.777422
1877 4 1 5.9316 -24.9961 -0.300804
1875 4 1 7.18235 -24.9654 -0.173508
2000 4 1 -9.2575 -23.8713 -2.20121
2002 4 1 -10.185 -23.2773 -2.20833
2003 4 1 -8.98133 -23.0738 -2.46902
2001 4 1 -9.37302 -22.9379 -1.49181
1952 4 1 -4.83155 -24.202 -1.86372
1954 4 1 -4.77886 -24.193 -1.92827
1901 4 1 -0.601534 -22.7876 -1.91347
1897 4 1 2.19233 -22.8509 -2.36397
1900 4 1 0.323241 -23.4428 -1.8614
1899 4 1 0.778258 -23.6185 -0.805972
1898 4 1 1.44069 -23.5306 -1.80516
1895 4 1 4.38134 -23.8399 -2.38742
1896 4 1 3.36754 -23.1091 -2.32308
2028 4 1 -15.0217 -20.5638 -2.68599
2030 4 1 -15.8312 -21.0858 -1.15006
2031 4 1 -15.7023 -20.0297 -0.51203
2029 4 1 -15.5166 -20.1342 -1.70324
2032 4 1 -14.5442 -20.0331 -0.383495
2027 4 1 -14.415 -19.7889 -2.11401
2035 4 1 -12.4038 -19.5905 -1.31164
2034 4 1 -12.8532 -19.7716 -0.212294
1767 4 1 -2.42924 -19.0406 -0.232761
1765 4 1 -2.14928 -19.3407 -0.00857442
2024 4 1 -15.0132 -17.3044 -2.24397
2025 4 1 -15.1192 -18.4447 -1.81651
2041 4 1 -11.1276 -16.7042 -2.39961
2036 4 1 -11.9643 -18.4621 -1.54315
2037 4 1 -12.8115 -17.6052 -1.61165
2038 4 1 -12.26 -16.4777 -1.45759
2039 4 1 -11.2802 -17.132 -1.26785
2040 4 1 -10.3727 -17.4299 -1.86957
2042 4 1 -10.5579 -16.3134 -1.46292
1773 4 1 -1.05226 -16.1953 -0.622453
1766 4 1 -1.43869 -18.7731 -0.845502
1774 4 1 0.0869765 -16.3583 -0.266709
2045 4 1 -11.4833 -15.8718 -0.198035
2044 4 1 -11.7537 -15.5817 -1.26067
2043 4 1 -10.6272 -15.1784 -1.09789
1772 4 1 -1.92253 -15.4816 -0.0610261
1776 4 1 1.62285 -15.3901 -0.0161049
3557 4 1 -1.28399 -11.3045 -1.72156
3554 4 1 -0.606822 -10.9378 -2.27738
3556 4 1 -0.941213 -11.7261 -0.595966
3537 4 1 -6.12741 -8.94258 -2.34216
3538 4 1 -6.67014 -8.93099 -1.24704
3539 4 1 -5.98684 -9.44172 -2.04762
3540 4 1 -6.45218 -10.5769 -2.30771
3541 4 1 -6.02855 -10.1386 -1.20498
3535 4 1 -4.88437 -8.79083 -2.49992
3543 4 1 -4.09946 -9.76526 -1.80662
3542 4 1 -5.07529 -10.5099 -1.77205
3532 4 1 -5.13778 -8.15494 -1.14712
3558 4 1 -0.29043 -10.7413 -1.34627
3559 4 1 -0.789829 -10.004 -0.532963
3555 4 1 -1.1641 -10.7648 -1.29921
3552 4 1 -1.29572 -9.50539 -2.21239
3561 4 1 -0.581189 -9.14376 -0.467805
1807 4 1 3.50741 -10.099 -0.0786466
1808 4 1 3.46106 -9.35157 -0.997941
1809 4 1 3.03618 -8.57443 -0.194333
1805 4 1 4.1203 -9.31551 -0.441853
1806 4 1 3.01579 -9.36883 -0.914332
1797 4 1 7.2158 -9.72239 -0.305139
3609 4 1 -7.68674 -6.56434 -0.404928
3533 4 1 -5.80616 -7.23276 -1.03502
3529 4 1 -5.66027 -5.72761 -1.19233
3531 4 1 -4.89994 -7.06478 -0.979533
3523 4 1 -3.35674 -5.40535 -2.06242
3524 4 1 -3.95082 -6.3964 -2.06426
3534 4 1 -5.22307 -7.6504 -2.0017
3530 4 1 -5.07771 -6.37952 -1.94243
3528 4 1 -4.74568 -6.44981 -1.17971
3527 4 1 -4.62034 -6.50602 -2.38215
3526 4 1 -3.60778 -6.44767 -1.94246
3522 4 1 -2.41722 -6.24386 -2.20112
3520 4 1 -1.41461 -6.11948 -2.10969
3519 4 1 -0.457561 -5.621 -1.65395
3518 4 1 0.0434322 -6.35576 -2.49523
2574 4 1 -6.55468 -3.02018 -2.57658
2577 4 1 -4.4271 -2.82986 -0.931037
3521 4 1 -2.16179 -5.17295 -2.41177
3517 4 1 -0.300604 -5.26126 -2.10689
3510 4 1 0.277044 -2.74237 -2.10138
3512 4 1 1.10289 -4.73046 -2.30479
2575 4 1 -5.82482 -2.09419 -2.30237
2576 4 1 -4.95746 -1.80856 -1.46824
3504 4 1 -0.422036 -0.655344 -1.05984
3506 4 1 -0.400719 -0.832807 -2.37744
3505 4 1 -0.310854 -1.73647 -1.57295
2597 4 1 1.3306 -0.707791 -0.698202
2599 4 1 0.827399 -0.413844 -1.07557
1965 4 1 -3.61865 -28.6886 2.15448
1964 4 1 -3.76308 -27.5199 2.0546
1962 4 1 -3.38777 -27.5442 1.06982
1966 4 1 -4.44389 -27.8853 2.60526
1861 4 1 3.66609 -28.659 1.18902
1862 4 1 3.92568 -27.5666 0.923169
1864 4 1 5.12224 -27.7484 0.641382
1860 4 1 4.77309 -28.4262 1.42629
1867 4 1 5.35691 -27.2107 0.339576
1863 4 1 4.90891 -27.1929 1.63946
1859 4 1 5.52004 -28.7782 2.36624
1866 4 1 6.28817 -27.7087 0.755334
1865 4 1 5.58414 -27.4441 1.71172
1980 4 1 -8.5388 -24.5219 1.59224
1983 4 1 -8.96976 -25.7571 1.87414
1984 4 1 -9.42461 -25.3567 0.850648
1981 4 1 -9.36716 -25.3283 1.17924
1982 4 1 -8.11082 -25.1617 1.18423
1979 4 1 -7.70692 -25.2164 2.00726
1967 4 1 -4.95385 -26.8139 2.6906
1963 4 1 -3.03309 -26.6147 1.69378
1880 4 1 4.47747 -25.7828 0.117756
1879 4 1 5.25081 -25.1108 0.713249
1870 4 1 7.14425 -26.0685 2.34953
1854 4 1 6.47234 -24.6272 2.18034
1868 4 1 5.8676 -26.065 0.409233
1869 4 1 6.82159 -26.2802 1.15149
1871 4 1 7.88961 -26.642 1.50004
1873 4 1 7.07471 -26.9007 0.356427
1872 4 1 7.65165 -25.8452 0.611844
1878 4 1 6.43554 -24.9282 0.781239
1874 4 1 7.75717 -25.9737 0.188667
2155 4 1 -6.85106 -23.7918 1.7359
2153 4 1 -5.74537 -22.8197 1.83459
2151 4 1 -5.87622 -21.9438 2.23747
2154 4 1 -6.9094 -22.6481 2.01943
2150 4 1 -5.68844 -21.6484 1.10784
1852 4 1 4.95739 -23.5591 2.02879
1851 4 1 3.86273 -23.143 1.76329
1876 4 1 6.43907 -24.2124 0.465747
1853 4 1 5.9565 -23.8763 1.40748
2033 4 1 -13.8548 -19.1664 0.07877
2148 4 1 -7.15397 -20.959 2.17526
2149 4 1 -6.35377 -20.5938 1.355
1757 4 1 -0.154685 -20.6541 2.46639
1760 4 1 -1.09626 -19.9601 1.45422
1759 4 1 -0.478676 -19.3389 0.658264
1756 4 1 -1.31918 -21.0456 2.57215
1758 4 1 -0.122662 -20.2665 1.32046
1840 4 1 2.66417 -21.2952 1.98868
1839 4 1 3.11252 -20.3151 1.56727
1841 4 1 2.69987 -20.1734 2.1268
1842 4 1 2.82943 -21.3156 2.47014
1837 4 1 3.58901 -19.5541 0.206254
1838 4 1 3.9842 -20.5749 0.810376
2240 4 1 -19.0435 -18.6645 2.26716
2241 4 1 -19.5595 -17.5202 2.17574
2243 4 1 -19.3629 -16.2881 1.82001
2061 4 1 -16.5248 -17.1076 1.2409
2242 4 1 -18.4448 -16.9829 2.38377
2063 4 1 -14.9024 -16.4135 1.75318
2062 4 1 -15.5156 -16.6912 0.80593
2065 4 1 -14.3426 -17.0232 1.67148
2066 4 1 -15.2018 -17.4638 2.33754
1769 4 1 -3.99368 -18.0168 0.730996
1770 4 1 -3.46001 -16.9963 1.08254
1768 4 1 -2.91796 -18.0183 0.125451
1763 4 1 -1.33121 -18.6535 1.08296
1764 4 1 -1.89784 -18.1563 0.115695
1761 4 1 -1.39128 -18.8363 1.16274
1762 4 1 -1.82106 -18.7658 2.23973
1771 4 1 -2.64092 -16.4128 0.350859
1830 4 1 1.13941 -18.2428 1.37801
1829 4 1 1.23782 -17.0813 1.45929
1828 4 1 1.14774 -17.5497 2.60594
1833 4 1 1.84243 -17.8231 1.89019
1831 4 1 0.880178 -17.7221 0.241228
1832 4 1 1.35677 -17.0559 1.0922
1824 4 1 2.35091 -16.604 2.20915
1836 4 1 3.98641 -18.7658 1.05899
1835 4 1 3.79635 -17.5921 1.36609
1834 4 1 2.91229 -18.3949 1.60861
2060 4 1 -16.5567 -16.0038 1.57521
2244 4 1 -18.6268 -15.8136 2.66685
2058 4 1 -14.4795 -15.0427 2.26378
2055 4 1 -15.1617 -13.6545 1.86533
2050 4 1 -14.0704 -14.1285 2.58468
2052 4 1 -14.8228 -13.4757 0.726902
2053 4 1 -14.4645 -13.9804 1.77395
2051 4 1 -14.2282 -14.2142 1.44272
2059 4 1 -15.5446 -15.6199 2.06794
2057 4 1 -15.5726 -14.7617 2.36418
2048 4 1 -12.3141 -13.9967 1.60139
2049 4 1 -13.0414 -14.5711 2.33341
2046 4 1 -11.0444 -15.4733 0.801415
2047 4 1 -12.0134 -15.1197 1.4523
1779 4 1 2.55652 -14.5024 0.505468
1778 4 1 1.52842 -14.9828 0.364514
1823 4 1 1.57992 -15.6717 2.47524
1822 4 1 1.59748 -14.4653 2.45336
1820 4 1 0.923562 -14.2845 1.93327
1775 4 1 0.96363 -16.1179 0.578014
1780 4 1 3.45688 -14.1127 1.179
1777 4 1 2.70139 -14.7357 0.0618144
2054 4 1 -14.4608 -12.7144 1.79919
3570 4 1 -0.647857 -11.4496 2.4534
3569 4 1 0.146666 -11.1769 1.56116
1818 4 1 1.79854 -12.8623 1.81174
1817 4 1 1.90691 -11.7003 1.64923
1816 4 1 1.76662 -11.1832 0.510778
1815 4 1 2.33085 -11.4453 1.54314
1819 4 1 0.662854 -13.0762 2.05139
1781 4 1 2.80335 -13.4535 1.87159
3613 4 10 -9.47112 -8.38469 1.48363
3589 4 1 -5.73026 -8.3404 2.13473
3587 4 1 -4.78466 -8.76182 0.975806
3588 4 1 -4.66234 -8.93313 2.14059
3586 4 1 -3.68343 -8.36881 0.75034
3560 4 1 -1.61435 -9.29031 0.0834915
3580 4 1 -1.12757 -8.27134 2.31974
3568 4 1 -0.0417975 -10.4375 0.63088
3565 4 1 -0.509813 -10.4801 0.959869
3581 4 1 -0.747974 -8.2952 1.1844
3563 4 1 -0.19692 -9.27377 0.783213
3562 4 1 -1.29434 -9.68875 0.38701
1814 4 1 2.49343 -10.2876 1.80082
3566 4 1 0.0773589 -10.0579 1.93327
3567 4 1 0.735293 -9.63903 1.12909
3564 4 1 0.486963 -9.92822 1.52012
1811 4 1 2.28253 -10.393 0.819563
1812 4 1 3.00123 -9.44804 0.86753
1813 4 1 3.32422 -9.52571 2.08648
1802 4 1 5.09442 -8.40985 1.04957
1803 4 1 4.40066 -9.2173 1.67464
1804 4 1 4.62993 -9.26998 0.541643
1810 4 1 2.72208 -9.33133 0.637599
1800 4 1 7.03295 -8.88617 0.987414
1798 4 1 7.63171 -8.85314 0.303863
1795 4 1 7.12221 -9.98933 1.7086
1794 4 1 6.19771 -10.5292 2.20801
1796 4 1 7.82061 -9.69121 0.776924
1799 4 1 8.2223 -9.03867 1.37303
3614 4 10 -10.3567 -7.69897 1.08979
3612 4 10 -10.3136 -7.55377 1.25965
3611 4 1 -9.20456 -7.11486 0.89152
3610 4 1 -8.03687 -7.2119 0.618481
3594 4 1 -5.47284 -7.29056 2.66331
3604 4 1 -6.67739 -5.39564 1.40787
3602 4 1 -5.92228 -5.89362 2.2422
3608 4 1 -6.94494 -6.19192 0.49419
3584 4 1 -3.01589 -6.40895 0.723505
3585 4 1 -3.32903 -7.39092 1.33152
3583 4 1 -2.79454 -7.52162 0.550635
3582 4 1 -1.82589 -7.85719 1.09073
1801 4 1 6.11418 -8.06357 0.654482
3606 4 1 -7.75803 -4.07094 0.371942
3601 4 1 -6.14118 -5.05381 1.40582
3605 4 1 -7.70636 -5.21556 0.849732
3603 4 1 -5.45809 -5.27858 1.24758
3607 4 1 -7.77509 -5.29845 0.312964
3597 4 1 -4.9831 -5.18911 2.38333
3598 4 1 -3.78231 -5.27844 2.09765
3599 4 1 -3.78834 -5.17403 0.861019
3600 4 1 -4.95324 -4.90242 1.12391
2578 4 1 -4.40117 -2.92621 0.299575
2581 4 1 -3.92647 -2.90297 1.88983
2593 4 1 0.166194 -2.86474 0.587584
2579 4 1 -3.45028 -2.2082 0.394252
2582 4 1 -4.51075 -1.83339 1.94675
2580 4 1 -3.49115 -1.81868 1.58197
2588 4 1 -1.62067 -1.82873 1.86059
2591 4 1 -0.727958 -1.11515 1.27737
2590 4 1 -0.342063 -1.08529 2.52202
2589 4 1 -0.835669 -2.19004 2.61556
2592 4 1 -0.180701 -2.2376 1.63768
2586 4 1 -1.21505 -1.75142 2.27579
2585 4 1 -2.39741 -1.48083 2.25442
2587 4 1 -1.95776 -0.787339 2.34655
2594 4 1 -0.21955 -1.90669 1.26126
2595 4 1 0.525538 -2.12854 0.327071
2596 4 1 0.652903 -0.91746 0.204906
2623 4 1 9.41294 -0.000671593 2.61402
2621 4 1 8.7152 -0.215405 1.98027
1968 4 1 -5.83899 -27.0009 3.52198
1971 4 1 -7.61323 -27.4207 3.58444
1969 4 1 -6.6515 -27.785 4.03155
1858 4 1 5.38664 -27.7923 3.07216
1974 4 1 -8.41823 -24.8069 4.42019
1978 4 1 -8.48456 -24.8966 2.87568
1972 4 1 -8.23981 -26.6138 3.09203
1973 4 1 -8.4742 -25.9738 4.14229
1976 4 1 -8.19122 -24.9416 5.03291
1977 4 1 -7.92471 -25.1137 3.87051
2157 4 1 -7.25206 -24.2984 3.90512
1970 4 1 -7.03907 -26.7339 4.34693
1857 4 1 5.74625 -26.5831 3.04665
1856 4 1 6.08615 -25.9795 4.05516
1855 4 1 6.51971 -25.2237 3.12814
2079 4 1 -16.7245 -22.4933 5.22053
2077 4 1 -15.21 -21.708 5.04718
2166 4 1 -10.8604 -22.1179 5.29322
2167 4 1 -11.9919 -22.1769 4.80862
2159 4 1 -8.37828 -23.3227 4.05696
2160 4 1 -8.71463 -23.3796 5.28926
2163 4 1 -9.58683 -22.6621 5.04736
2162 4 1 -8.45707 -23.021 5.37594
2165 4 1 -10.2573 -21.7245 4.30049
2164 4 1 -10.6279 -22.2881 5.20473
2156 4 1 -6.66331 -24.1765 2.85584
2158 4 1 -7.63525 -23.5013 3.07746
2152 4 1 -5.28386 -22.6614 2.94981
1751 4 1 -0.830819 -21.6003 4.57943
1749 4 1 -0.869495 -21.7164 4.55999
1748 4 1 -0.21064 -22.3034 5.34621
1848 4 1 2.88047 -22.297 2.7147
1849 4 1 3.22179 -22.7292 3.70963
1850 4 1 3.5736 -23.6231 2.90932
1847 4 1 3.82132 -21.9036 3.32129
1844 4 1 2.73771 -21.6386 3.66146
2068 4 1 -15.883 -19.0929 3.29913
2069 4 1 -15.0236 -19.0192 4.09361
2071 4 1 -14.7865 -19.2698 4.60863
2072 4 1 -15.2898 -20.1231 5.23807
2074 4 1 -14.3808 -20.6881 5.31809
2146 4 1 -6.25605 -20.3321 4.2258
2147 4 1 -6.45334 -20.8698 3.06721
2144 4 1 -5.81577 -20.3411 4.06971
2145 4 1 -5.99448 -19.2666 3.67109
2143 4 1 -6.85762 -20.7591 4.56677
2142 4 1 -6.62534 -19.7342 5.02472
2139 4 1 -7.88623 -20.8796 5.20191
1755 4 1 -0.237991 -20.7875 3.01206
1752 4 1 -1.35715 -20.6953 4.04202
1750 4 1 -1.69671 -20.9075 4.04958
1753 4 1 -0.57642 -20.3293 3.26439
1754 4 1 0.472587 -19.9826 2.7137
1843 4 1 2.41716 -20.5269 3.28018
1846 4 1 4.29772 -21.528 4.28788
1845 4 1 3.75141 -21.536 3.16222
2232 4 1 -21.9314 -17.4333 4.63904
2231 4 1 -22.3889 -16.5187 5.30575
2239 4 1 -19.634 -18.0687 3.24183
2235 4 1 -19.9314 -17.8171 4.35673
2234 4 1 -19.9821 -17.0754 5.34832
2233 4 1 -20.8064 -17.5789 4.51358
2236 4 1 -19.3998 -17.1184 3.60739
2237 4 1 -18.2354 -17.1835 3.80524
2238 4 1 -18.7782 -18.1932 4.1227
2064 4 1 -14.5726 -16.7405 2.81477
2067 4 1 -15.4998 -17.9905 3.38291
2070 4 1 -15.6315 -18.5048 5.02348
1827 4 1 0.740018 -17.619 3.69303
1826 4 1 1.89071 -17.455 3.34002
1825 4 1 2.16976 -16.3056 3.45212
2264 4 1 -24.9339 -13.907 4.96094
2249 4 1 -19.5968 -13.4687 3.39764
2248 4 1 -18.8118 -14.295 3.89726
2246 4 1 -17.374 -14.3763 2.91005
2247 4 1 -18.0998 -15.0957 3.52224
2245 4 1 -17.9003 -15.2854 3.44413
2056 4 1 -15.8077 -13.65 2.84123
1821 4 1 0.563585 -14.5967 2.99736
1782 4 1 3.42283 -13.7014 2.74964
1788 4 1 4.91847 -13.6546 4.41237
1785 4 1 3.41929 -14.2784 3.6972
1786 4 1 4.44289 -13.866 4.11013
1787 4 1 5.04001 -14.9181 4.30569
2260 4 1 -25.854 -12.3252 4.1836
2262 4 1 -25.9473 -12.274 3.95016
2263 4 1 -25.0826 -12.9552 4.39549
2261 4 1 -25.6726 -13.4434 4.20041
2256 4 1 -24.2519 -12.1159 3.67064
2259 4 1 -25.9033 -11.491 3.35544
2257 4 3 -24.9505 -11.14 3.95584
2258 4 1 -24.9046 -11.1482 2.72059
2265 4 1 -24.1904 -12.961 5.16228
2254 4 1 -23.6579 -10.8335 3.78212
2255 4 1 -23.1014 -11.8704 3.78255
2253 4 1 -22.8279 -11.65 3.46746
2252 4 1 -21.7224 -11.1514 3.57677
2250 4 1 -20.19 -12.7349 4.1687
2251 4 1 -21.1566 -12.0886 4.03561
3571 4 1 -0.908476 -12.3431 3.15371
3574 4 1 -0.616984 -10.9623 4.77102
3572 4 1 -0.257089 -12.139 4.1215
3573 4 1 -1.40177 -11.8035 4.41325
1783 4 1 3.03723 -12.6433 2.73257
1784 4 1 3.21046 -13.1087 3.7598
1789 4 1 4.64571 -12.6365 5.04276
1790 4 1 5.87527 -12.6775 4.70264
1791 4 1 6.75566 -12.5932 3.92831
1793 4 1 6.87607 -11.0427 3.02359
1792 4 1 7.62531 -11.9688 3.27445
3590 4 1 -6.45702 -8.69009 2.98453
3575 4 1 -0.903921 -9.79388 4.53444
3579 4 1 -1.01027 -9.01968 3.25688
3576 4 1 -0.41219 -8.66044 4.70223
3577 4 1 0.253519 -8.37913 3.71465
3596 4 1 -5.53165 -5.99701 3.12583
3591 4 1 -5.89202 -7.5515 3.0693
3593 4 1 -4.40797 -7.54186 3.27232
3592 4 1 -5.33311 -7.88851 4.03019
3595 4 1 -4.85544 -6.94296 3.6842
3578 4 1 -0.524134 -7.99529 2.89801
2584 4 1 -2.95224 -0.693321 3.06462
2583 4 1 -3.68806 -1.64903 2.83309
2085 4 1 -13.4926 -24.4652 6.5512
2088 4 1 -12.5009 -24.642 6.7672
2090 4 1 -11.1162 -24.6055 6.42889
2089 4 1 -11.5772 -25.1959 7.37749
1975 4 1 -9.25068 -24.5727 5.40351
1729 4 1 1.50922 -24.8528 7.51814
1727 4 1 1.40758 -25.6116 7.58146
1725 4 1 2.28157 -25.8585 8.0459
2082 4 1 -15.1441 -23.7126 6.81835
2081 4 1 -15.0031 -24.1108 5.75303
2080 4 1 -16.0354 -23.405 5.79608
2087 4 1 -13.6087 -24.1943 6.43723
2083 4 1 -14.5253 -24.0883 5.86585
2084 4 1 -14.248 -23.5133 6.88781
2169 4 1 -13.5621 -22.1013 6.08949
2076 4 1 -15.066 -22.3873 6.05193
2171 4 1 -13.6596 -21.8241 7.71766
2173 4 1 -14.539 -21.6855 7.49554
2093 4 1 -10.8757 -22.4965 6.97411
2092 4 1 -11.6616 -23.2212 6.41041
2091 4 1 -10.7881 -23.6335 7.04007
2086 4 1 -12.6794 -23.6364 6.82816
2168 4 1 -12.5928 -22.7743 5.65839
2161 4 1 -9.21743 -22.4688 6.00476
2094 4 1 -9.95772 -22.7091 7.74778
1747 4 1 0.474577 -21.6217 6.07818
2078 4 1 -16.2441 -21.4759 5.58985
2075 4 1 -15.393 -21.4499 5.44833
2073 4 1 -14.6816 -19.9162 6.20641
2174 4 1 -14.2957 -20.5223 7.23976
2170 4 1 -13.1277 -21.1947 6.88324
2137 4 1 -8.46248 -19.7044 6.85026
2136 4 1 -8.97317 -18.9206 7.57678
2138 4 1 -7.7345 -19.9538 5.86272
2141 4 1 -7.65035 -19.7143 5.64227
2140 4 1 -6.77991 -20.5702 5.45224
1746 4 1 -0.215539 -21.2172 6.8734
1745 4 1 -0.59255 -20.131 7.43696
2230 4 1 -21.3865 -16.852 5.87159
2229 4 1 -21.2575 -18.0768 5.82381
2228 4 1 -20.9589 -17.3757 6.72348
2226 4 1 -20.654 -16.3449 7.27838
2225 4 1 -19.6375 -16.7865 7.07024
2227 4 1 -21.0791 -16.4546 6.14581
2224 4 1 -18.6028 -16.2529 7.46661
2223 4 1 -17.4939 -16.6229 7.24821
2106 4 1 -14.1698 -18.7581 7.78582
2111 4 1 -13.178 -16.7357 8.06058
2113 4 1 -11.2378 -16.4718 8.03786
2268 4 1 -22.6703 -13.6525 5.91854
2222 4 1 -18.2707 -15.7231 7.00955
2221 4 1 -17.3699 -15.6895 7.78947
2266 4 1 -24.8916 -13.277 6.08035
2269 4 1 -22.544 -12.7238 6.68556
2267 4 1 -23.8563 -13.4509 5.69346
2270 4 1 -23.7893 -12.9105 6.72845
2272 4 1 -22.3511 -12.755 7.73075
2271 4 1 -22.9407 -11.985 7.00519
2273 4 1 -21.2222 -12.6138 7.17439
2274 4 1 -21.1519 -11.434 7.55036
2275 4 1 -19.9538 -11.7663 7.8579
2276 4 1 -19.8064 -12.9988 7.85459
2631 4 1 9.26891 -0.545067 7.5518
2630 4 1 8.32498 -0.467933 6.81088
1736 4 1 -2.99148 -24.3524 10.2082
1732 4 1 -0.789362 -24.4935 9.91138
1733 4 1 -1.76021 -24.3611 10.5536
1724 4 1 2.65073 -25.5579 9.24244
1726 4 1 2.01897 -24.7072 8.08317
1728 4 1 1.24628 -25.0966 8.70429
1723 4 1 3.34207 -24.8771 9.89843
1721 4 1 4.13717 -24.9951 10.1929
2172 4 1 -14.2713 -22.6105 8.28448
2098 4 1 -13.847 -21.8842 9.2382
2096 4 1 -11.7281 -21.694 8.81238
2095 4 1 -11.0076 -22.3279 8.19362
2097 4 1 -12.8194 -22.0755 8.70789
1737 4 1 -3.69079 -23.3793 10.0672
1738 4 1 -3.18789 -23.452 8.94015
1731 4 1 -0.221718 -24.1744 8.86112
1734 4 1 -1.40419 -23.1471 10.5118
1740 4 1 -2.50109 -22.6022 8.92985
1741 4 1 -1.91408 -21.5579 9.28541
1739 4 1 -2.31531 -23.3694 9.88569
1730 4 1 0.828106 -24.1739 8.2988
1722 4 1 4.07061 -23.9924 9.54854
2176 4 1 -14.4838 -20.9433 9.25361
2177 4 1 -14.4326 -20.8028 10.461
2175 4 1 -13.7532 -20.9168 8.231
2105 4 1 -14.7254 -19.2585 8.76313
2103 4 1 -14.616 -19.621 10.5947
2099 4 1 -13.4526 -20.9996 9.98974
2100 4 1 -12.3828 -20.9077 10.4731
2133 4 1 -9.7346 -19.9162 10.1032
2134 4 1 -8.77549 -20.2786 9.4926
2135 4 1 -8.61637 -19.4137 8.67399
2132 4 1 -8.75905 -19.4583 9.50448
2131 4 1 -7.57018 -19.6741 9.54602
1744 4 1 -0.00569155 -20.9448 8.13185
1742 4 1 -0.982598 -20.7739 9.52019
1743 4 1 0.159838 -20.4816 9.23258
2220 4 1 -16.3378 -16.3104 8.11085
2187 4 1 -18.2016 -18.1031 10.5045
2107 4 1 -14.9238 -18.7266 8.6801
2108 4 1 -13.9931 -18.1644 9.28349
2104 4 1 -14.693 -18.639 9.79734
2109 4 1 -12.9536 -17.8012 9.53553
2112 4 1 -12.265 -16.1824 8.73971
2110 4 1 -12.4868 -16.814 9.02954
2122 4 1 -9.8118 -16.4263 9.62246
2123 4 1 -9.28906 -17.4822 9.78163
2129 4 1 -8.63619 -17.829 9.06255
2127 4 1 -8.37278 -17.704 9.98972
2124 4 1 -8.30847 -17.813 10.433
2130 4 1 -7.90338 -18.7695 8.86597
2128 4 1 -7.81775 -18.5825 9.48813
2125 4 1 -7.86153 -16.7435 10.1555
2285 4 1 -21.144 -15.0231 10.5602
2217 4 1 -17.0384 -13.5922 9.34229
2218 4 1 -16.4241 -14.5594 8.8739
2215 4 1 -16.9307 -13.6001 9.42118
2216 4 1 -17.6775 -13.7215 8.37632
2213 4 1 -16.1805 -13.5218 10.4705
2219 4 1 -15.6683 -15.321 8.24378
2114 4 1 -11.0564 -15.485 8.56828
2115 4 1 -10.5715 -14.3918 8.70201
2117 4 1 -8.9444 -14.6264 9.48778
2120 4 1 -8.59522 -14.9464 10.5277
2116 4 1 -10.057 -15.1259 9.57913
2118 4 1 -8.31564 -14.7384 10.5306
2121 4 1 -8.825 -15.866 9.79887
2281 4 1 -22.1172 -13.0995 9.15136
2277 4 1 -20.7113 -13.2546 8.68515
2278 4 1 -19.5323 -13.0543 8.90058
2280 4 1 -21.3454 -12.9717 8.32933
2279 4 1 -20.6156 -12.6077 9.26927
2282 4 1 -21.3215 -13.1407 10.0604
2214 4 1 -16.9728 -12.7058 10.1485
2632 4 1 8.70963 -0.80689 8.53318
1719 4 1 4.60884 -24.9573 12.0601
1720 4 1 3.72493 -25.2842 11.319
1735 4 1 -1.98415 -24.0531 10.9258
1718 4 1 5.3357 -24.0661 12.1713
1717 4 1 4.82839 -24.1583 13.2798
1715 4 1 4.5702 -23.0651 12.5415
1714 4 1 5.50407 -22.3886 12.2887
1713 4 1 6.24921 -23.0284 12.9524
2188 4 1 -17.2192 -18.8739 10.7791
2189 4 1 -17.7541 -19.5749 11.6029
2190 4 1 -17.3704 -20.2349 12.537
2191 4 1 -16.2922 -20.184 13.0652
2194 4 1 -16.2813 -19.9911 12.9389
2178 4 1 -14.7721 -20.5991 11.643
2179 4 1 -14.204 -21.0443 12.6481
2101 4 1 -13.4947 -21.167 10.8409
2102 4 1 -13.6615 -20.0197 11.0724
2181 4 1 -15.4046 -19.6361 11.2826
2180 4 1 -14.7208 -20.3825 11.9071
2193 4 1 -15.4334 -20.748 13.428
2186 4 1 -17.268 -18.1628 11.2102
2185 4 1 -16.627 -17.7181 12.1135
2184 4 1 -17.1875 -17.646 13.0947
2183 4 1 -16.2856 -17.7376 12.3956
2182 4 1 -15.8181 -18.6849 11.9436
2126 4 1 -8.73925 -17.035 10.8151
2283 4 1 -21.8313 -13.71 10.8858
2284 4 1 -21.6474 -14.6731 11.5484
2286 4 1 -21.0558 -14.3276 11.5581
2212 4 1 -16.2279 -14.1918 11.4803
2210 4 1 -16.6364 -13.966 12.6574
2209 4 1 -17.2667 -14.9264 13.032
2211 4 1 -15.6192 -13.4854 12.1384
2207 4 1 -15.4162 -15.497 13.3189
2208 4 1 -16.1352 -14.8168 12.6934
2119 4 1 -9.12613 -13.9277 11.0265
2288 4 1 -21.6827 -13.0068 11.9864
2287 4 1 -20.5759 -13.2354 11.632
2289 4 1 -21.4235 -12.1507 12.704
2291 4 1 -20.0361 -11.4575 13.4296
2292 4 1 -19.2066 -10.8365 12.7466
2293 4 1 -19.1102 -9.93858 11.9908
2294 4 1 -19.9185 -9.72173 12.7962
1702 4 10 5.19077 -24.5315 14.1923
1716 4 1 4.40798 -23.1826 13.673
1703 4 10 4.69448 -24.0668 15.2387
1711 4 1 5.64326 -22.7918 14.4254
1710 4 1 5.61148 -21.6225 14.7985
1704 4 10 5.55129 -23.4692 15.7901
1712 4 1 5.72076 -22.0628 13.4744
1709 4 1 6.68706 -22.002 14.2986
1708 4 1 6.78581 -23.0947 14.8461
1707 4 1 6.45574 -22.5335 15.8538
2192 4 1 -15.9637 -20.0845 14.2725
2195 4 1 -15.7217 -19.3745 13.7518
2197 4 1 -16.8602 -17.5373 14.3403
2196 4 1 -16.3378 -18.3771 13.6239
2198 4 1 -16.875 -18.293 15.328
2199 4 1 -17.679 -17.3192 15.3785
2202 4 1 -17.1385 -16.6831 15.7613
2203 4 1 -16.2841 -16.3595 14.9833
2200 4 1 -16.7762 -16.7923 14.7042
2201 4 1 -16.0367 -16.225 15.5649
2204 4 1 -16.3342 -15.9727 13.8338
2205 4 1 -15.5557 -15.0692 13.526
2206 4 1 -14.5728 -15.3289 14.1875
2290 4 1 -21.1634 -11.3051 13.5831
2295 4 1 -19.6013 -9.41304 13.8892
2300 4 1 -19.9401 -8.43382 14.5979
2297 4 1 -19.4187 -9.13128 15.1736
2296 4 1 -18.6838 -9.83169 14.5924
2298 4 1 -19.2761 -7.93397 14.8024
2299 4 1 -20.0742 -7.29784 14.3146
2303 4 1 -21.1592 -6.08294 15.4646
2301 4 1 -20.8503 -7.61719 14.859
2302 4 1 -20.2995 -6.97416 15.696
2307 4 1 -23.0437 -3.36106 15.8704
2306 4 1 -22.1073 -3.93021 15.4611
2304 4 1 -20.298 -5.17235 15.7085
2305 4 1 -21.3771 -4.81939 15.3894
2311 4 1 -21.7328 -1.89658 15.004
2308 4 1 -22.2308 -2.60388 15.4452
2309 4 1 -21.8758 -2.15979 14.4455
2310 4 1 -21.0184 -1.403 14.2374
2312 4 1 -21.4021 -1.05528 15.8613
2940 4 1 15.1096 -0.0708341 14.4544
2939 4 1 14.8331 -1.30196 14.3436
2938 4 1 14.4978 -2.22828 13.6247
2936 4 1 15.9076 -0.627671 14.4741
2937 4 1 15.1915 -1.21123 13.6744
2934 4 1 15.9139 -0.856585 16.0068
2935 4 1 16.6988 -1.29589 15.1892
1705 4 1 6.50407 -22.9174 16.2966
1706 4 1 7.15427 -22.1223 16.7359
2315 4 1 -22.7026 -0.345167 17.2417
2933 4 1 16.4958 -0.583415 17.0116
2932 4 1 17.5074 -1.22893 17.2229
2931 4 1 17.5501 -2.2385 17.8667
2930 4 1 17.1872 -1.12958 17.6009
2929 4 1 16.2973 -0.3377 18.0162
2545 4 1 -5.73882 1.03078 -8.43363
2543 4 1 -6.36373 0.0347029 -9.88445
3383 4 1 6.94261 15.8921 -8.46265
3381 4 1 7.54022 16.8461 -8.7128
3382 4 1 7.11492 16.2854 -9.60826
3380 4 1 8.3065 17.6284 -8.52216
3378 4 1 8.9318 18.9597 -8.2906
2562 4 1 -6.62691 0.0678814 -5.88251
2547 4 1 -5.43946 2.19847 -6.94433
2558 4 1 -5.79179 2.3823 -5.6383
2546 4 1 -4.86966 1.67203 -7.88083
2548 4 1 -4.6081 1.37616 -6.53082
2549 4 1 -4.45622 2.61286 -6.37608
2551 4 1 -4.193 2.44442 -6.30762
2550 4 1 -4.74684 1.56549 -5.85029
2553 4 1 -3.47105 1.49517 -5.5798
2537 4 1 -3.2006 0.0848128 -7.81961
2538 4 1 -4.36611 0.20384 -7.64546
2533 4 1 -2.26603 0.98475 -5.40558
3477 4 1 -3.92342 5.16622 -6.27865
3476 4 1 -3.05989 4.46738 -6.50984
3473 4 1 -1.42629 4.94297 -6.99503
3470 4 1 -1.42638 4.95523 -6.61002
3469 4 1 -0.758095 3.91279 -6.72928
3474 4 1 -2.56434 4.81544 -7.14015
3468 4 1 -0.502172 4.90743 -6.12099
3465 4 1 0.626989 3.49304 -5.49341
2477 4 1 -5.92802 5.68057 -5.91429
2479 4 1 -4.38528 6.07364 -5.5008
3471 4 1 -0.920214 5.82285 -5.84139
3475 4 1 -2.54929 5.47008 -6.12775
3472 4 1 -1.32247 6.20658 -6.90424
3402 4 1 1.65134 13.2744 -5.83855
3401 4 1 1.25895 12.7853 -6.88467
3399 4 1 1.11582 14.4756 -7.42031
3394 4 1 1.62084 15.5138 -7.73061
3400 4 1 1.72018 13.805 -6.59141
3398 4 1 1.93897 14.1254 -6.63974
3389 4 1 4.55944 15.65 -7.62301
3387 4 1 5.00327 15.6608 -6.55978
3397 4 1 2.76312 13.9351 -7.51128
3396 4 1 3.70592 14.7225 -7.48232
3395 4 1 2.82429 15.5028 -7.93701
3391 4 1 3.61737 16.0911 -7.66244
3385 4 1 5.66971 15.4449 -6.95758
3392 4 1 2.62088 16.7707 -7.8824
3393 4 1 2.15126 16.2243 -6.84745
3388 4 1 4.35948 16.6323 -6.98619
3390 4 1 4.4058 16.619 -6.96142
3386 4 1 5.14338 16.3294 -7.51775
3384 4 1 6.52909 16.1771 -7.31169
3379 4 1 7.94578 18.4863 -7.70731
3376 4 1 10.5295 18.6909 -6.56662
3375 4 1 10.0026 18.142 -5.6284
3377 4 1 9.9652 19.0571 -7.65054
3363 4 1 12.005 20.7205 -5.87231
3364 4 1 11.356 21.5654 -5.44515
3365 4 1 12.4189 22.0845 -5.46362
2561 4 1 -6.39278 0.760679 -5.00712
2560 4 1 -6.29714 1.80398 -4.39732
2552 4 1 -3.7504 2.58935 -5.31983
2559 4 1 -5.18157 2.35923 -4.57413
2556 4 1 -4.8856 1.96115 -4.26813
2554 4 1 -3.34678 1.24913 -4.44872
2555 4 1 -3.74523 2.10136 -3.75068
2530 4 1 -2.70316 0.152028 -4.09834
2531 4 1 -3.7328 0.235387 -4.63289
3457 4 1 -0.636484 1.59266 -3.53604
2529 4 1 -2.1959 0.716102 -3.19307
2532 4 1 -2.55375 0.208856 -4.47798
2534 4 1 -1.46019 0.104567 -5.26756
3452 4 1 2.16884 0.0450605 -3.15646
3448 4 1 1.26765 0.458195 -3.75257
3447 4 1 2.42304 0.755821 -3.8799
3446 4 1 2.57577 1.70415 -3.29381
3458 4 1 0.528614 1.86306 -4.02687
3459 4 1 1.43095 2.50662 -3.46405
3456 4 1 0.0363567 2.46974 -3.1747
3454 4 1 1.56708 1.48466 -3.2723
2557 4 1 -5.61203 2.80923 -4.56184
3478 4 1 -3.9931 4.34196 -5.32544
3480 4 1 -3.9454 5.36573 -4.38038
3479 4 1 -3.01093 4.72345 -4.64473
3482 4 1 -2.58306 5.06667 -3.8425
3467 4 1 -1.04193 4.90524 -4.98821
3466 4 1 -0.435907 3.84506 -4.93011
3487 4 1 -2.01467 5.03352 -2.70042
3464 4 1 0.773073 4.5778 -4.8259
3463 4 1 0.979611 3.87105 -3.96245
3460 4 1 1.30055 3.03572 -4.54956
3461 4 1 1.99515 3.00083 -3.59831
3462 4 1 1.99877 3.61669 -4.59229
3440 4 1 1.21976 4.49301 -2.81697
3439 4 1 1.92074 4.35594 -3.82722
3438 4 1 2.25994 4.53578 -2.71137
3445 4 1 2.9118 2.86304 -2.94311
3442 4 1 3.22891 3.26367 -2.84692
2474 4 1 -6.56107 7.94314 -4.39073
2476 4 1 -5.99996 6.0056 -4.83476
2475 4 1 -6.44607 7.08933 -5.1772
3481 4 1 -3.45657 5.88627 -3.42679
3483 4 1 -3.44952 5.79697 -3.87883
2478 4 1 -5.37463 6.48702 -5.14272
2480 4 1 -4.80617 5.91546 -4.42893
2481 4 1 -5.03445 7.0797 -4.1021
2482 4 1 -4.00715 7.41247 -3.64337
2483 4 1 -4.74566 7.83119 -2.79127
3484 4 1 -2.41387 6.0802 -3.42865
3485 4 1 -1.50979 6.83018 -3.49758
3488 4 1 -1.46674 6.03699 -2.93331
3437 4 1 2.26287 5.75373 -2.84306
2473 4 1 -6.19889 9.12481 -4.66824
2471 4 1 -8.00113 8.997 -4.73425
2472 4 1 -7.10688 9.65075 -5.12946
2470 4 1 -7.80001 9.65217 -3.80802
2469 4 1 -6.94126 8.80143 -3.63312
3408 4 1 1.75273 11.7496 -3.48695
3406 4 1 2.21982 12.6911 -5.25428
3405 4 1 1.73484 13.2712 -4.26404
3407 4 1 2.07475 11.6929 -4.63626
3411 4 1 2.3163 12.79 -3.42855
3413 4 1 2.23864 11.1409 -2.79229
3409 4 1 2.81661 12.1927 -3.93052
3410 4 1 2.76049 11.8294 -2.85546
3404 4 1 0.683581 13.6609 -4.47691
3403 4 1 1.69677 13.9957 -4.90209
3374 4 1 9.3163 18.5039 -4.79052
3373 4 1 10.3943 18.8712 -5.11072
3372 4 1 10.3612 19.6292 -4.14344
3371 4 1 9.84495 19.3359 -5.21575
3369 4 1 9.95073 20.707 -4.71823
3366 4 1 11.6388 21.2293 -5.16408
3370 4 1 10.8249 19.8628 -4.89661
3368 4 1 11.1828 20.9329 -4.57911
3362 4 1 13.0452 20.8896 -5.3087
3331 4 1 14.837 20.5302 -2.90198
3361 4 1 14.0397 21.397 -4.97363
3367 4 1 11.174 22.1607 -4.50728
3358 4 1 13.1769 22.6995 -4.8853
3357 4 1 12.8276 22.68 -3.76375
3360 4 1 14.1978 22.6385 -4.84218
3359 4 1 13.6024 23.6741 -5.25513
2526 4 1 -3.42608 0.850717 -0.946696
2524 4 1 -3.64261 1.45419 -0.687372
2528 4 1 -2.40145 0.72382 -1.96251
3503 4 1 -0.120762 0.039646 -0.182645
3502 4 1 -0.238887 1.14375 -0.455432
2527 4 1 -2.28313 0.472415 -0.8011
3501 4 1 -0.898885 2.09214 -0.910761
2525 4 1 -2.62055 1.16232 -0.193901
2600 4 1 1.01644 0.521761 -0.274347
2598 4 1 0.982595 0.440779 -0.284217
3455 4 1 0.470432 1.52973 -2.67159
3453 4 1 2.27813 0.932354 -2.43123
2601 4 1 0.877751 1.70598 -0.385803
2607 4 1 4.61648 2.55306 -0.151879
2486 4 1 -5.83268 5.16011 -1.71071
2487 4 1 -5.47759 4.94125 -0.648925
2488 4 1 -6.3763 4.09454 -0.716837
2489 4 1 -7.4551 4.16092 -0.155272
3491 4 1 -2.54227 4.92809 -1.11181
3441 4 1 2.37891 4.18438 -2.5901
3444 4 1 3.9792 3.21739 -2.51059
3443 4 1 3.34729 4.04465 -1.87986
2501 4 1 -8.68198 6.5063 -0.631368
2503 4 1 -10.2203 6.6926 -1.3709
2502 4 1 -9.49775 7.38877 -0.759517
2504 4 1 -9.47683 7.35443 -0.754105
2484 4 1 -4.34884 6.88265 -2.08154
2485 4 1 -5.03761 6.03507 -1.63712
3489 4 1 -1.70791 6.6836 -1.90447
3486 4 1 -1.60591 6.12763 -2.55711
3490 4 1 -2.62614 5.82133 -1.84501
3436 4 1 1.42968 5.53113 -2.03341
3435 4 1 2.21792 6.16473 -2.60536
3434 4 1 1.6143 7.22764 -2.32369
3433 4 1 2.47632 7.03864 -1.52693
3432 4 1 1.94033 7.99144 -2.02074
3431 4 1 1.67022 6.83676 -1.92091
3430 4 1 2.07065 7.51764 -0.936687
2461 4 1 -10.9018 9.42636 -0.00445687
2463 4 1 -9.25474 9.15958 -1.19392
2467 4 1 -8.40042 8.53386 -1.89978
2462 4 1 -9.80354 9.16125 -0.217667
2464 4 1 -8.08486 9.61184 -1.13252
2465 4 1 -7.12954 9.48301 -0.41807
2468 4 1 -7.40874 8.4997 -2.53617
2466 4 1 -7.46439 8.55367 -1.09232
3428 4 1 0.687258 9.0379 -0.738588
3427 4 1 1.65785 9.59269 -0.985887
3426 4 1 1.01501 10.6852 -1.03447
3429 4 1 1.27267 8.09908 -0.369311
3414 4 1 2.54952 11.2739 -1.65127
3415 4 1 1.80998 11.289 -0.662403
3424 4 1 0.810424 12.8068 -0.0417212
3412 4 1 1.70824 12.19 -2.49391
3425 4 1 0.759609 11.5812 -0.202269
3328 4 1 13.2544 18.3014 -1.70708
3326 4 1 14.8969 18.5872 -0.0282801
3327 4 1 14.2238 18.4074 -1.03513
3320 4 1 15.0902 20.9677 -0.0902499
3332 4 1 15.1464 21.0498 -1.87081
3330 4 1 13.9073 20.0988 -2.46808
3329 4 1 14.0523 19.2485 -1.55674
3323 4 1 13.7757 21.1697 -0.0601123
3341 4 1 12.7684 24.0742 -0.115729
3355 4 1 12.6166 23.3184 -2.18133
3354 4 1 13.0776 22.9232 -1.14566
3353 4 1 13.0887 22.6285 -0.0327143
3333 4 1 15.7798 21.9418 -2.18409
3334 4 1 15.7318 23.1557 -2.24508
3339 4 1 14.073 23.5442 -0.730327
3322 4 1 13.9995 22.044 -0.818381
3321 4 1 15.0603 22.0827 -0.364509
3335 4 1 15.1317 24.0966 -2.6274
3356 4 1 13.4667 22.8342 -2.68732
3340 4 1 13.7959 24.6683 -0.672179
3336 4 1 14.9062 24.7702 -1.58732
3338 4 1 14.9011 24.2318 -1.24515
3337 4 1 15.4932 25.0074 -0.601075
2519 4 1 -5.87895 1.90915 1.92228
2493 4 1 -7.55699 2.66825 1.99872
2492 4 1 -6.78301 1.89987 1.53989
2521 4 1 -3.74222 1.79755 1.89722
2522 4 1 -3.95234 2.6432 0.954438
2520 4 1 -4.84118 1.74029 1.3124
2518 4 1 -4.94378 2.53898 1.78445
2523 4 1 -4.35642 1.77393 0.24682
3499 4 1 -0.00802941 2.30326 1.22269
3500 4 1 -0.568853 1.8989 0.20296
2602 4 1 1.78857 1.76184 0.355564
2611 4 1 5.21834 0.316925 1.97937
2610 4 1 4.88708 1.42553 1.56463
2615 4 1 5.25588 2.60497 2.10909
2614 4 1 4.14483 2.3432 2.24952
2608 4 1 4.28692 1.94784 0.759159
2603 4 1 2.85421 2.37516 0.441915
2605 4 1 3.2265 2.48325 0.573256
2612 4 1 4.35631 0.683582 2.61786
2604 4 1 2.99694 1.93007 1.59281
2619 4 1 6.83219 1.06729 1.73641
2620 4 1 7.7726 0.505428 2.23663
2617 4 1 6.31605 2.65487 2.65917
2609 4 1 5.49814 1.86835 0.548187
2622 4 1 9.22284 0.891984 1.89255
2428 4 1 -12.2551 4.56557 0.510556
2429 4 1 -11.1641 4.59046 0.835327
2426 4 1 -12.5521 3.2159 2.41941
2427 4 1 -12.4666 3.71255 1.37068
2431 4 1 -11.4395 5.16037 1.41965
2496 4 1 -8.08297 4.83617 0.612455
2495 4 1 -8.37271 4.59765 1.75954
2494 4 1 -7.3519 3.86263 1.90748
2491 4 1 -7.36875 2.91696 1.68927
2490 4 1 -7.1293 3.24468 0.551441
2514 4 1 -5.34113 4.42798 2.25625
2516 4 1 -3.80069 3.78234 1.24791
2515 4 1 -4.9715 3.69965 1.48322
2517 4 1 -4.53358 3.67159 2.10512
3492 4 1 -3.02907 4.81494 0.0449588
3497 4 1 -0.759505 2.74349 1.53694
3496 4 1 -0.588101 2.85641 0.344114
3495 4 1 -1.42538 3.73696 0.0630595
3498 4 1 -0.102341 3.40092 0.797711
3494 4 1 -1.77824 4.53532 0.915443
3493 4 1 -2.59227 3.76652 0.420553
2606 4 1 4.26029 2.80065 1.04162
2432 4 1 -10.9438 6.21061 1.26642
2433 4 1 -11.4897 7.25135 1.32368
2430 4 1 -10.921 5.67154 0.53885
2498 4 1 -8.87479 6.25689 0.221009
2434 4 1 -10.667 7.73117 2.06397
2505 4 1 -9.18235 7.90605 0.247715
2500 4 1 -9.05747 5.77754 0.343476
2499 4 1 -9.95276 6.46354 0.600754
2497 4 1 -7.73477 5.95799 0.221643
2510 4 1 -6.15754 6.903 2.12275
2512 4 1 -5.88826 5.63849 1.84929
2513 4 1 -4.78271 5.49169 2.16784
2665 4 1 12.7659 6.80036 2.06665
2670 4 1 15.0352 7.31961 1.70801
2671 4 1 16.0228 7.97088 1.82356
2666 4 1 13.5957 7.73628 1.94078
2667 4 1 14.4699 7.28107 2.51428
2664 4 1 13.9902 6.75061 2.19853
2672 4 1 17.1662 7.59622 1.90961
2833 4 1 25.7013 6.78905 2.43523
2837 4 1 24.9875 7.73361 2.30956
2839 4 1 24.3761 7.39068 2.09586
2836 4 1 25.2066 6.61897 2.63604
2459 4 1 -11.182 9.92656 0.464319
2460 4 1 -11.7527 8.93351 0.751815
2506 4 1 -8.5966 8.3411 1.12433
2458 4 1 -10.648 9.72135 1.48288
2453 4 1 -9.50678 10.3324 1.85944
2452 4 1 -8.57542 9.73176 2.19131
2450 4 1 -8.53729 9.50309 1.55089
2507 4 1 -7.56682 8.58125 1.74575
2509 4 1 -6.42559 8.10798 2.28185
2508 4 1 -6.4086 8.84807 1.32168
2451 4 1 -7.92266 10.5152 1.56253
2449 4 1 -7.61797 10.2103 1.72131
2668 4 1 14.1743 8.41215 2.21598
2675 4 1 14.8125 9.96159 1.47413
2674 4 1 15.4766 9.10373 0.928767
2676 4 1 15.123 9.74276 2.61864
2673 4 1 16.4092 8.4143 1.40386
2844 4 1 20.9183 8.53157 2.61996
2843 4 1 21.0113 8.28952 1.48802
2841 4 1 23.1093 8.50712 1.55233
2842 4 1 22.0017 9.09345 1.46609
2851 4 1 23.2776 10.6551 2.07329
2854 4 1 23.6842 10.6827 1.98148
2840 4 1 24.2569 8.31586 1.30849
2852 4 1 24.2534 10.219 2.55831
2457 4 1 -11.0354 10.8498 1.84598
2454 4 1 -9.13783 11.2996 2.39233
2456 4 1 -10.4017 11.623 2.53309
2444 4 1 -5.92423 10.9744 2.47314
3419 4 1 1.11961 13.3185 2.0871
3417 4 1 1.09571 11.3406 1.5381
3416 4 1 1.81959 11.3959 0.555056
3418 4 1 1.72348 12.3076 1.96476
3423 4 1 1.85633 12.8796 0.588626
2848 4 1 21.6779 11.2313 2.60026
2855 4 1 24.5444 11.4079 2.4609
2853 4 1 24.7784 11.2645 2.30801
3422 4 1 1.22508 13.8761 0.545644
3420 4 1 1.95299 13.9572 1.46646
3421 4 1 2.11275 14.711 0.613471
3290 4 1 11.8675 20.7149 2.60653
3291 4 1 12.3716 19.5911 2.57709
3318 4 1 16.1203 21.2812 0.635366
3317 4 1 15.7201 20.8377 1.72698
3324 4 1 13.8672 19.9959 0.204653
3325 4 1 14.9523 19.7686 0.0296714
3315 4 1 17.5277 20.3093 2.5956
3316 4 1 16.6472 21.0402 2.41876
3348 4 1 10.7312 23.8137 1.43812
3349 4 1 11.8873 23.636 1.3434
3289 4 1 11.9627 21.6398 1.91507
3346 4 1 11.6732 24.0325 0.0396791
3352 4 1 12.4549 21.8323 0.634263
3350 4 1 11.4222 22.5084 1.02329
3351 4 1 12.4383 23.0561 0.685538
3319 4 1 15.0042 21.9139 0.638287
3277 4 1 14.4977 23.5964 2.51621
3275 4 1 14.6618 22.672 2.12455
3347 4 1 11.0576 24.7582 0.773224
3344 4 1 11.2254 25.4461 1.16375
3343 4 1 12.4396 25.4613 1.06113
3345 4 1 11.0566 25.0495 0.0528875
3342 4 1 13.2035 24.5768 0.853768
2424 4 1 -12.2025 2.12224 3.99106
2425 4 1 -12.3689 2.00883 2.79762
2613 4 1 3.83345 1.61744 3.14492
2618 4 1 6.32379 1.44371 2.79833
2628 4 1 8.31454 1.33416 5.17944
2624 4 1 9.13166 1.10171 2.94418
2626 4 1 8.2038 0.753666 4.99835
2625 4 1 8.66109 1.36648 4.04161
2420 4 1 -13.5202 5.2189 4.91874
2423 4 1 -11.554 3.04587 4.33532
2422 4 1 -12.3439 3.92341 4.40126
2421 4 1 -13.1585 4.60144 3.9752
2418 4 1 -13.3496 5.36359 5.33373
2616 4 1 5.43405 3.26188 3.10055
2768 4 1 11.7884 5.12921 4.66575
2763 4 1 11.9024 2.84635 5.22309
2811 4 1 23.7515 5.06198 5.10477
2812 4 1 24.8807 5.32002 5.17727
2415 4 1 -14.2931 5.55306 5.34117
2435 4 1 -10.1559 7.97909 3.10568
2511 4 1 -5.6658 6.15213 2.95166
2440 4 1 -5.789 8.0628 5.10922
2769 4 1 10.7558 5.84593 4.69885
2770 4 1 11.6169 6.42913 5.24593
2669 4 1 14.799 7.71057 2.8937
2662 4 1 14.0344 7.10144 4.45755
2663 4 1 14.0248 6.62004 3.42924
2797 4 1 15.982 7.68502 5.10084
2798 4 1 16.2572 6.58855 4.94777
2835 4 1 24.1493 6.53383 3.17616
2808 4 1 23.3471 6.20183 5.23344
2806 4 1 21.6225 6.83122 4.99761
2807 4 1 22.3427 5.95499 4.71653
2838 4 1 24.2447 7.95103 3.24071
2834 4 1 25.2058 6.96259 3.54803
2832 4 1 26.0053 6.91697 3.52701
2831 4 1 26.0877 7.48382 4.56167
2830 4 1 27.2944 7.63564 4.41602
2436 4 1 -9.75486 8.90897 3.70962
2437 4 1 -8.56773 9.04611 3.65312
2438 4 1 -7.56662 8.34599 3.83581
2439 4 1 -6.4888 8.35449 4.20828
2441 4 1 -6.48048 8.33558 4.16566
2442 4 1 -6.65545 9.42195 3.84447
2443 4 1 -6.24115 9.79279 2.72772
2447 4 1 -7.91118 10.1435 3.34659
2677 4 1 15.107 9.03498 3.50216
2679 4 1 15.8522 9.76684 3.51522
2678 4 1 14.8762 10.0847 2.81564
2680 4 1 16.838 9.52925 2.80568
2681 4 1 17.2732 9.6359 3.95053
2683 4 1 18.0748 10.2211 4.41577
2682 4 1 18.0414 9.03986 4.59258
2847 4 1 21.387 10.4393 3.30588
2845 4 1 20.9603 8.35822 3.84753
2684 4 1 19.211 9.91021 4.02102
2689 4 1 18.8542 8.16968 4.94425
2846 4 1 21.3721 9.49839 4.1479
2686 4 1 20.0903 10.2699 4.2058
2687 4 1 19.0957 9.74023 4.71997
2690 4 1 19.9493 8.6023 4.77673
2850 4 1 23.4467 10.0002 3.0819
2825 4 1 23.8663 10.5358 4.53694
2829 4 1 26.8545 8.77558 4.42301
2827 4 1 25.1073 9.94254 4.86696
2828 4 1 25.6874 8.93399 4.53068
2455 4 1 -9.59687 11.832 3.3949
2448 4 1 -7.19424 10.8382 2.74325
2445 4 1 -6.22486 10.8319 3.63232
2446 4 1 -7.11156 10.9842 2.88463
2685 4 1 19.2168 11.0985 3.83882
2862 4 1 21.0013 12.2944 4.78983
2861 4 1 21.2678 12.6074 3.69051
2849 4 1 22.8833 11.0414 2.69372
2858 4 1 22.3871 12.5881 2.84342
2857 4 1 23.3588 13.3697 2.88309
2856 4 1 23.8811 12.2648 3.09893
2859 4 1 22.3932 12.9594 3.92071
2865 4 1 21.6217 13.4037 5.20575
2824 4 1 23.0086 11.3736 4.67022
2826 4 1 24.9652 11.0844 4.73347
2860 4 1 21.4957 13.8213 3.87509
3302 4 1 15.5578 18.7268 4.49217
3303 4 1 15.8952 17.8279 3.80425
3031 4 1 18.3525 17.9521 5.11937
3304 4 1 17.042 17.9264 4.31899
3292 4 1 13.2856 20.3897 2.86352
3293 4 1 13.2517 21.0991 3.90847
3295 4 1 12.6874 20.378 4.31726
3297 4 1 14.0422 20.7994 4.5688
3296 4 1 13.6561 19.7629 4.75071
3300 4 1 14.6236 19.2769 4.93909
3294 4 1 13.8141 20.2779 4.67269
3272 4 1 15.8802 21.5359 3.67082
3298 4 1 15.1752 20.9906 5.04954
3314 4 1 18.0913 19.5556 3.37377
3313 4 1 18.4675 19.3494 4.44038
3305 4 1 16.5202 18.8956 4.64973
3306 4 1 16.5729 20.1964 4.7888
3288 4 1 12.1895 22.2778 2.88409
3286 4 1 12.1094 22.1735 3.06883
3285 4 1 12.1204 22.6523 4.10867
3287 4 1 12.6386 22.9846 3.66914
3284 4 1 11.353 23.5246 3.78579
3282 4 1 13.3359 23.9063 3.68356
3280 4 1 13.4512 23.9424 3.56649
3274 4 1 14.1661 22.3135 3.25014
3271 4 1 15.6491 21.8345 4.79399
3273 4 1 15.2541 22.1197 2.81088
3278 4 1 15.3629 23.2787 3.30826
3279 4 1 14.651 24.2057 3.6474
3276 4 1 13.8908 22.758 3.08777
3268 4 1 16.5997 22.4209 5.25246
3283 4 1 12.2352 24.2945 3.47274
3281 4 1 13.1907 24.6829 4.51775
2761 4 1 10.1891 2.12582 5.69523
2627 4 1 8.45997 0.481784 6.08351
2635 4 1 8.64682 0.878938 7.31364
2637 4 1 9.48488 1.5193 7.67975
2638 4 1 8.54081 1.82051 6.97736
2639 4 1 9.31293 2.61873 6.55883
2629 4 1 8.21895 0.60525 6.15036
2760 4 1 11.0138 2.36933 6.54627
2762 4 1 11.2373 2.29665 6.03087
2757 4 1 13.1839 1.14828 7.83308
2759 4 1 11.3892 1.20545 6.52706
2758 4 1 12.151 1.56862 7.37875
2656 4 1 14.2979 2.5618 6.7565
2419 4 1 -14.1044 4.55706 5.69812
2414 4 1 -14.2794 5.35258 6.46797
2417 4 1 -12.7926 4.65914 6.07253
2642 4 1 7.45111 4.57405 6.98657
2640 4 1 8.45628 3.43793 6.82473
2643 4 1 8.57821 4.7596 6.92396
2641 4 1 8.17357 4.01886 7.8514
2644 4 1 9.75172 4.5615 6.9981
2764 4 1 12.4654 3.58095 5.98095
2765 4 1 11.9301 4.46967 5.44533
2767 4 1 11.3492 4.55054 5.54369
2766 4 1 11.8002 5.25518 6.36685
2645 4 1 10.8348 4.63818 6.52912
2646 4 1 11.5324 5.04004 7.4713
2658 4 1 14.9042 4.73911 5.69763
2655 4 1 13.4795 2.96369 7.51348
2657 4 1 14.7141 3.65128 6.31664
2654 4 1 14.4992 3.54857 7.85835
2653 4 1 13.6145 4.00959 7.2533
2416 4 1 -13.6032 5.44633 6.26065
2413 4 1 -13.3071 5.40571 7.19324
2412 4 1 -12.8329 6.35599 7.91908
2774 4 1 10.644 7.39667 6.70022
2772 4 1 10.0597 6.82021 6.54244
2773 4 1 10.2799 6.74752 7.74432
2771 4 1 10.8096 7.31086 5.66792
2777 4 1 12.2185 7.76713 6.34148
2775 4 1 10.9057 6.50281 7.35531
2776 4 1 12.0809 6.84458 7.12506
2661 4 1 14.077 6.25845 5.38574
2659 4 1 15.8228 5.56072 5.6279
2660 4 1 14.718 5.42806 6.06206
2796 4 1 15.3378 7.82175 6.11277
2780 4 1 14.5373 7.61389 7.67487
2781 4 1 15.6272 7.46538 7.32386
2800 4 1 16.2735 6.53696 5.95088
2799 4 1 17.165 7.30018 5.48898
2801 4 1 17.3671 6.41765 6.51794
2802 4 1 18.2353 7.24858 6.2899
2804 4 1 20.3521 7.42009 5.76577
2803 4 1 19.1358 7.3119 5.52746
2805 4 1 20.8431 6.33025 5.70213
2810 4 1 23.1661 5.80535 5.76903
2809 4 1 23.0016 6.87523 6.24442
2813 4 1 24.213 5.85375 6.05052
2814 4 1 24.2355 7.05451 5.71102
2815 4 1 25.177 7.56728 5.45776
2778 4 1 13.2767 8.11909 5.89898
2795 4 1 15.0595 8.84369 5.52919
2794 4 1 14.0737 9.23273 5.97636
2779 4 1 13.6005 8.12942 7.03396
2792 4 1 15.4114 9.03703 6.71596
2793 4 1 14.553 8.22023 6.36206
2791 4 1 15.6723 9.52786 7.77241
2688 4 1 18.4296 9.1855 5.62726
2789 4 1 16.7991 8.36656 6.19129
2788 4 1 16.393 8.26507 7.22777
2790 4 1 16.6417 8.8741 7.32729
2691 4 1 20.5282 8.45414 5.82343
2692 4 1 21.2662 9.35741 5.87523
2888 4 1 20.6303 8.75594 7.82734
2694 4 1 21.4656 10.505 6.50447
2816 4 1 24.1077 8.15893 5.44772
2693 4 1 22.0746 10.22 5.50621
2695 4 1 22.2204 9.93903 5.74574
2819 4 1 24.0058 10.4362 5.95928
2817 4 1 23.456 8.83313 6.20853
2696 4 1 21.5847 10.7475 6.277
2703 4 1 23.5888 10.5353 8.04195
2699 4 1 22.4075 10.4943 7.11321
2818 4 1 24.5649 9.33105 5.82706
2704 4 1 24.7657 10.6044 7.96873
2871 4 1 18.1637 12.2982 7.73778
2875 4 1 17.4454 11.6277 7.59603
2863 4 1 20.3546 12.5293 5.77934
2869 4 1 20.4417 12.4584 7.35222
2870 4 1 19.2786 12.6011 7.34531
2866 4 1 20.7718 12.8602 5.81106
2867 4 1 20.4956 12.5638 7.02019
2821 4 1 23.221 12.2021 6.1389
2822 4 1 23.8806 11.2284 6.52
2823 4 1 23.8389 11.8562 5.47872
2868 4 1 21.5968 12.444 7.35257
2820 4 1 22.972 11.1483 5.82604
2697 4 1 22.5987 10.7704 7.03389
3191 4 1 14.5831 13.4847 7.23684
3190 4 1 15.7333 13.5921 7.64113
3188 4 1 16.0931 14.3742 6.46705
3187 4 1 16.8879 14.1333 7.30892
3189 4 1 16.7737 13.7024 7.15507
2864 4 1 20.5506 13.7012 5.55844
3027 4 1 19.7201 15.5197 7.10529
3028 4 1 19.9336 15.8536 5.96119
3026 4 1 20.7876 15.9951 7.43808
3033 4 1 18.7461 17.5206 7.34469
3032 4 1 18.418 18.133 6.37625
3030 4 1 18.2374 16.9987 5.84332
3029 4 1 19.0412 16.4102 6.66457
3301 4 1 15.625 19.1437 5.65107
3299 4 1 14.3147 20.2373 5.54734
3312 4 1 18.2809 19.9348 5.42083
3311 4 1 17.853 19.5905 6.54212
3310 4 1 18.0143 20.8122 6.89809
3307 4 1 17.3445 19.5232 5.38681
3308 4 1 17.459 20.4826 6.12269
3269 4 1 15.748 23.1401 5.59891
3270 4 1 15.7383 22.0556 6.00313
3267 4 1 15.8091 22.3955 6.2344
3265 4 1 16.0877 22.9369 6.79265
3266 4 1 14.8742 22.6222 6.83702
3263 4 1 15.1482 22.1842 7.34128
3309 4 1 17.238 21.6246 6.46415
3264 4 1 16.385 21.883 7.29174
2633 4 1 9.07249 0.172335 8.99301
2636 4 1 8.63391 1.24012 8.43129
2634 4 1 8.80517 1.17345 8.42573
2756 4 1 12.8487 2.2473 8.2133
2753 4 1 12.5818 2.12656 10.041
2407 4 1 -12.6687 4.56627 9.98558
2746 4 1 9.36949 4.62113 10.5866
2755 4 1 12.151 3.16698 8.46603
2754 4 1 12.9661 2.94027 9.28043
2652 4 1 13.18 4.06489 8.30706
2647 4 1 11.2609 4.76591 8.60498
2648 4 1 12.2742 5.36046 8.72545
2752 4 1 13.0719 3.27337 10.3219
2743 4 1 11.4214 4.90849 10.6813
2650 4 1 14.2501 5.24469 9.18502
2651 4 1 14.3217 4.46769 8.31878
2896 4 1 21.2083 4.90499 10.2767
2898 4 1 21.8538 4.62163 9.70386
2900 4 1 22.9685 4.44425 9.82509
2899 4 1 22.3546 3.62435 9.14883
2902 4 1 22.8125 4.24464 10.5288
2901 4 1 23.6808 3.56201 10.2511
2410 4 1 -13.7736 5.39116 9.0598
2411 4 1 -12.675 5.879 9.05354
2409 4 1 -12.9082 6.30074 9.10758
2408 4 1 -13.4132 5.58617 10.0488
2649 4 1 13.3471 5.97962 8.96358
2742 4 1 11.2546 6.0238 10.6611
2785 4 1 15.9555 7.89073 9.94475
2736 4 1 13.6619 7.55314 10.6301
2782 4 1 16.167 7.55696 8.41778
2784 4 1 16.3469 7.1409 9.03602
2960 4 1 17.6768 6.25569 10.6649
2889 4 1 21.4051 8.03207 8.21686
2893 4 1 21.2615 7.21217 8.91708
2891 4 1 21.1103 6.82724 9.4751
2894 4 1 20.1754 6.61266 9.04575
2895 4 1 20.6194 5.87253 9.8584
2897 4 1 21.8607 5.78966 9.64913
2890 4 1 22.0555 7.16114 8.84539
2892 4 1 22.1998 7.17513 9.74617
2787 4 1 15.8914 8.66011 8.29232
2786 4 1 15.1862 8.35882 9.20764
2735 4 1 13.9594 8.72443 10.4056
2783 4 1 16.9803 8.10089 9.14444
2878 4 1 18.6376 10.0233 9.03791
2728 4 1 16.4854 10.2708 10.1718
2882 4 1 20.1194 10.5259 10.3872
2887 4 1 20.0904 8.80126 8.87814
2885 4 1 21.5181 10.1359 9.38397
2879 4 1 19.637 10.2451 9.74579
2881 4 1 19.1049 10.061 10.0494
2886 4 1 20.3672 10.041 8.89719
2883 4 1 21.1101 9.88891 10.3513
2884 4 1 21.6537 9.02246 9.73906
2702 4 1 23.1497 9.9962 8.95147
2700 4 1 22.4599 10.2736 8.25668
2706 4 1 25.3107 9.42784 9.57222
2705 4 1 25.0679 10.48 9.13042
2707 4 1 24.3972 10.2838 9.56531
3202 4 1 9.94005 11.3312 10.2952
3197 4 1 13.1626 11.7991 8.96321
3198 4 1 12.4357 11.2389 9.69499
3199 4 1 12.597 12.452 9.61623
3201 4 1 11.0048 11.1192 10.7214
3200 4 1 11.8389 11.6272 10.1498
3194 4 1 15.392 12.0974 8.6754
3196 4 1 14.018 11.0045 9.25919
3193 4 1 14.703 12.7584 9.36113
3192 4 1 14.1762 13.2852 8.43939
3195 4 1 14.4001 12.1729 9.28183
2727 4 1 15.6164 10.9994 10.5051
2873 4 1 17.8052 12.0496 8.13367
2874 4 1 16.8256 11.5963 8.55445
2876 4 1 16.9785 11.012 8.57698
2877 4 1 18.1516 11.0778 8.85226
2726 4 1 16.3298 11.8891 10.1882
2725 4 1 16.6205 13.0069 9.95579
2724 4 1 16.98 12.1684 10.7053
2723 4 1 18.1868 12.1857 10.4126
2722 4 1 18.4001 11.0695 10.5327
2721 4 1 18.8125 12.2474 10.412
2872 4 1 18.9062 12.0363 8.62952
2720 4 1 19.7435 12.8807 9.97775
2701 4 1 23.3527 10.9818 8.42028
2698 4 1 22.3425 10.8959 8.25347
2712 4 1 24.1153 12.985 9.63548
2715 4 1 22.2371 13.2877 10.4139
2713 4 1 23.3972 12.6205 10.4166
2710 4 1 23.4777 13.0281 9.11307
2716 4 1 21.8988 12.0924 10.1398
2708 4 1 24.5446 11.3678 9.94776
2711 4 1 24.4685 12.7296 8.47556
2709 4 1 24.4186 12.2653 9.19455
3176 4 1 13.3927 14.6412 10.4414
3180 4 1 15.5355 15.5208 10.6159
3182 4 1 15.4203 15.1535 10.031
3184 4 1 16.0129 15.5427 8.10725
3183 4 1 15.2906 15.7497 9.02728
3181 4 1 16.5608 14.8398 10.3928
3185 4 1 17.1849 15.1864 8.41039
3186 4 1 16.476 14.3204 8.39543
3025 4 1 20.0659 15.7178 8.42725
3024 4 1 19.1134 15.5234 9.20954
3037 4 1 15.7407 17.6606 10.6545
3035 4 1 16.7549 17.4625 8.57348
3034 4 1 17.8735 17.2154 8.16879
3036 4 1 16.4544 17.4337 9.79241
3023 4 1 19.2898 16.5339 9.85622
3022 4 1 19.5574 17.6964 9.90976
3229 4 1 9.94167 19.2868 10.6963
3043 4 1 12.9741 19.2034 10.6883
3257 4 1 15.9499 21.0769 10.5625
3258 4 1 15.658 22.007 9.94692
3260 4 1 15.7829 22.1837 8.46056
3259 4 1 14.9494 21.6288 9.12054
3262 4 1 15.9662 22.0655 8.27766
3261 4 1 16.911 22.1088 8.90273
2406 4 1 -13.0031 5.3049 10.8435
2747 4 1 10.4948 4.5815 11.0923
2745 4 1 9.82908 4.65161 11.7057
2749 4 1 12.201 3.69643 11.2552
2750 4 1 12.6399 4.80458 11.4531
2748 4 1 11.3603 4.33309 11.8704
2951 4 1 15.4696 4.20924 12.2642
2956 4 1 16.0975 4.29106 11.2243
2751 4 1 13.4972 4.06589 11.1172
2946 4 1 14.6563 2.84619 13.1072
2947 4 1 15.6412 2.98787 12.3775
2948 4 1 15.6265 4.11188 12.4789
2949 4 1 14.7861 4.40158 11.7288
2950 4 1 14.4859 3.68604 12.6319
2953 4 1 17.1775 2.88861 11.0739
2954 4 1 17.5801 3.83885 11.4935
2957 4 1 16.6598 5.37717 11.383
2955 4 1 16.5978 3.21499 11.0511
2952 4 1 16.3076 3.42735 11.7255
2964 4 1 18.7157 5.00895 13.1446
2965 4 1 17.9013 4.25712 12.759
2970 4 1 16.9596 5.20994 13.3981
2908 4 1 23.2185 3.50088 13.0993
2906 4 1 23.4656 3.8448 13.1856
2904 4 1 22.5155 4.29057 11.2224
2905 4 1 22.5895 3.90747 12.288
2903 4 1 23.6708 4.66873 11.3293
2907 4 1 24.2169 2.9313 13.3662
2909 4 1 22.0849 3.67505 13.3752
2398 4 1 -17.0979 7.92682 12.7265
2401 4 1 -15.6219 7.20423 13.1392
2402 4 1 -14.5964 6.5247 13.1329
2403 4 1 -13.7512 6.11398 12.3441
2405 4 1 -13.0261 6.48669 10.8283
2404 4 1 -12.9133 6.95627 12.032
2744 4 1 10.6015 5.52405 11.2156
2739 4 1 12.4565 6.6114 10.9359
2741 4 1 11.7541 7.06053 10.9405
2740 4 1 12.6111 7.29956 11.8444
2737 4 1 12.8437 7.46649 11.4803
2738 4 1 11.7076 7.01045 11.7345
3131 4 1 14.9231 7.55131 12.5142
3130 4 1 15.5424 6.89985 13.3241
3127 4 1 16.0776 7.20828 12.3901
3128 4 1 15.1851 7.21251 13.2149
3132 4 1 13.9449 7.94344 13.191
2961 4 1 17.9372 5.4179 11.4944
2958 4 1 16.4844 5.91202 12.4173
2959 4 1 17.5395 6.00253 11.89
2963 4 1 17.7932 5.72386 13.3493
2962 4 1 18.5337 5.81771 12.4624
2399 4 1 -16.6643 8.89173 13.3575
2396 4 1 -16.5677 10.1219 12.4654
2397 4 1 -17.1412 9.04656 12.3963
2400 4 1 -15.5255 8.4047 13.3309
2395 4 1 -15.7371 10.6463 11.8991
2391 4 1 -14.3327 10.364 12.8553
2734 4 1 14.0219 9.86939 10.7693
2733 4 1 14.7907 9.89501 11.5889
2731 4 1 16.1047 10.0462 12.1361
2729 4 1 15.8733 10.6081 11.1171
3126 4 1 16.0651 8.32376 12.6388
3125 4 1 15.2373 9.11408 12.2787
3122 4 1 15.9678 9.63715 13.2341
3121 4 1 14.921 10.2848 13.0864
3123 4 1 16.2876 8.55485 13.0323
2730 4 1 16.964 10.0414 11.2491
3124 4 1 16.3148 8.8232 11.8664
2990 4 1 18.3111 9.41362 13.3499
2991 4 1 17.3606 9.72121 12.8172
2880 4 1 19.6181 10.6628 10.8926
2394 4 1 -15.4672 11.0094 12.9529
2392 4 1 -14.8821 11.2953 13.2592
3214 4 1 8.68463 13.339 13.2231
3203 4 1 10.6078 12.0308 10.9928
3204 4 1 11.4982 11.636 11.74
3205 4 1 11.7972 11.0692 12.7319
3210 4 1 11.1272 11.8822 12.909
3207 4 1 11.9349 12.3569 12.9092
2732 4 1 15.5015 10.9267 11.7506
2719 4 1 20.1925 12.3577 10.8997
2718 4 1 21.0503 11.7737 11.4022
2714 4 1 23.1406 13.3554 11.2649
2717 4 1 21.6467 12.7768 11.1771
3215 4 1 9.4191 13.595 12.3738
3216 4 1 8.23334 13.5931 11.8918
3217 4 1 8.60696 14.6774 11.7221
3218 4 1 8.92419 14.9143 12.817
3050 4 1 10.6372 15.4172 12.6373
3220 4 1 8.44091 15.3861 13.2187
3052 4 1 12.8197 15.4815 12.4315
3177 4 1 13.3585 14.1966 11.5961
3047 4 1 11.5442 16.1084 12.7871
3051 4 1 11.7065 15.0198 12.4175
3178 4 1 13.7286 14.9499 10.8169
3179 4 1 14.3757 15.9077 10.8518
3175 4 1 13.8709 14.8689 11.4532
3174 4 1 14.589 15.4411 12.1652
3173 4 1 15.6803 15.4409 12.6382
3017 4 1 19.1018 15.3854 12.8568
3231 4 1 8.40719 18.7725 12.4808
3224 4 1 9.11379 18.2246 13.3559
3046 4 1 12.1015 17.2195 12.6451
3053 4 1 12.8627 16.6602 12.377
3045 4 1 12.9515 17.8665 12.0724
3044 4 1 12.9219 18.0571 10.9499
3038 4 1 14.96 18.634 10.8074
3020 4 1 18.4839 17.018 11.2286
3021 4 1 19.6385 17.0802 10.9716
3019 4 1 19.3236 16.215 11.384
3018 4 1 19.0607 16.56 12.4234
3234 4 1 7.81242 19.9214 12.8069
3235 4 1 7.40524 20.794 12.0375
3236 4 1 7.86534 20.653 13.1609
3230 4 1 9.22321 19.3408 11.6666
3232 4 1 8.13557 19.5063 13.3885
3233 4 1 8.73362 20.4917 13.3334
3226 4 1 9.39246 19.7142 13.0621
3228 4 1 9.93065 19.8537 11.7849
3227 4 1 9.02916 20.4512 12.2319
3042 4 1 13.4388 19.6359 11.7534
3250 4 1 12.3551 19.6768 13.4342
3039 4 1 15.8831 19.4451 11.1045
3040 4 1 14.7569 19.0326 11.3143
3041 4 1 14.4377 19.5834 12.35
3256 4 1 15.2547 20.5675 11.393
3252 4 1 13.5272 20.7308 13.3789
3255 4 1 15.3334 20.5326 12.5558
3253 4 1 14.3846 21.0278 12.516
3254 4 1 15.141 21.2784 13.4531
2314 4 1 -22.4104 0.00585516 16.1152
2316 4 1 -22.9556 0.020435 16.1192
2317 4 1 -23.0663 1.08672 15.5683
2313 4 1 -21.3387 0.00904478 15.4454
2944 4 1 13.4127 1.51788 13.5862
2942 4 1 14.9515 2.3221 14.4146
2941 4 1 14.8803 1.07865 14.2446
2943 4 1 14.5661 1.51062 13.7283
2945 4 1 14.0829 2.35546 14.1123
2925 4 1 15.9839 1.80335 14.1134
2926 4 1 16.0938 1.30934 15.1961
2922 4 1 18.0484 2.63176 15.3029
2924 4 1 17.1685 2.05195 14.2473
2917 4 1 18.7613 1.38985 13.9065
2919 4 1 19.0087 2.38388 15.7359
2912 4 1 20.2699 2.52804 15.1644
2911 4 1 21.3527 2.63059 14.5647
2915 4 1 19.4176 1.77958 14.7478
2914 4 1 20.4036 2.4279 14.7945
2916 4 1 19.1883 2.43131 13.8178
2918 4 1 19.3454 1.60691 14.9139
2968 4 1 17.3689 4.15753 14.9483
2966 4 1 17.6426 4.55655 13.9177
2967 4 1 18.4847 4.66451 14.7567
2969 4 1 17.4234 4.12444 13.7494
2923 4 1 17.9339 2.98889 14.2103
2982 4 1 17.5 5.28176 16.0273
2913 4 1 21.2188 3.16782 15.3085
2910 4 1 22.4212 3.27627 14.398
2338 4 1 -20.2119 7.59683 15.3546
2336 4 1 -20.0673 7.02274 16.1018
3129 4 1 15.0504 7.07812 14.4795
2977 4 1 15.9644 6.42488 15.0465
2971 4 1 17.227 5.99304 14.2565
2973 4 1 17.9945 6.77889 14.5021
2976 4 1 16.8204 6.971 15.6714
2972 4 1 18.4335 5.70682 14.5215
2975 4 1 17.9867 7.25582 15.3961
2978 4 1 16.4333 5.89984 15.9093
2974 4 1 19.0309 7.25354 14.8814
2987 4 1 19.4695 7.81216 16.0964
2340 4 1 -21.6951 9.30192 15.6828
2341 4 1 -21.8531 9.97461 14.6955
2339 4 1 -20.9853 8.37436 15.9038
2342 4 1 -21.2331 10.4842 13.9
2390 4 1 -13.9397 10.3014 14.0131
2385 4 1 -10.9025 9.42976 15.5839
2386 4 1 -12.062 9.54135 15.7712
2387 4 1 -11.8193 8.92577 14.6938
2389 4 1 -12.8383 10.7211 14.293
2388 4 1 -12.0328 9.91555 13.9906
2384 4 1 -10.0174 10.0902 16.0637
3138 4 1 10.4493 9.81672 14.253
3135 4 1 12.3322 8.97646 14.52
3136 4 1 11.5953 9.70948 13.875
3137 4 1 10.869 10.603 13.4926
3139 4 1 11.5602 9.84258 14.6769
3141 4 1 11.9767 10.4356 15.9819
3143 4 1 12.795 10.3491 15.943
3134 4 1 13.48 8.76108 14.9095
3133 4 1 14.3561 8.55063 14.166
3119 4 1 14.573 9.72779 14.7714
3120 4 1 15.2741 9.40789 13.8263
3117 4 1 15.536 10.0261 15.3536
3118 4 1 15.0439 8.89834 15.4334
2993 4 1 16.8318 9.58408 14.99
2992 4 1 16.9545 10.0873 13.8456
2996 4 1 16.6343 10.4503 15.7062
2994 4 1 17.599 9.81311 15.9524
2988 4 1 19.2253 8.42995 15.1816
2989 4 1 18.9587 8.65481 13.9839
2343 4 1 -21.3605 11.5774 14.5004
2345 4 1 -20.0738 13.0331 13.5824
2344 4 1 -20.7697 12.0102 13.5833
2352 4 1 -17.6508 13.2204 15.2347
2354 4 1 -16.3593 13.2169 14.9638
2393 4 1 -15.8537 11.9626 13.6472
2355 4 1 -15.5225 12.9394 15.7034
3213 4 1 9.34908 12.4312 13.6957
3212 4 1 9.8883 12.1524 14.8062
3211 4 1 10.2426 11.5608 13.8094
3062 4 1 9.98194 13.0746 14.4292
3206 4 1 11.8218 11.5667 13.8393
3140 4 1 11.5034 11.0005 15.0859
3209 4 1 11.4982 12.5552 13.9019
3208 4 1 12.5103 13.1268 13.6906
3145 4 1 11.7038 12.0089 16.069
3146 4 1 12.4598 12.796 15.444
3147 4 1 13.2325 12.6432 14.4899
3116 4 1 14.9113 10.8251 14.6718
2999 4 1 15.9095 11.1386 15.6811
3115 4 1 14.1875 11.6125 15.378
3000 4 1 16.6471 11.4971 14.85
3001 4 1 17.7782 11.5703 15.0632
3003 4 1 17.7609 13.1555 16.1046
3012 4 1 18.4358 13.4028 13.8694
3002 4 1 18.1545 11.9942 16.1259
3005 4 1 17.1568 12.8902 15.9697
2346 4 1 -19.584 14.0002 13.9468
2347 4 1 -19.5018 13.9683 15.1536
2348 4 1 -20.2067 14.3378 14.23
2349 4 1 -19.3943 14.6347 15.1221
2350 4 1 -18.3409 15.0147 14.7809
2351 4 1 -17.3965 14.1866 14.5948
2353 4 1 -17.0867 14.1837 15.1478
3219 4 1 8.58296 14.4325 13.8944
3048 4 1 10.6583 16.1213 13.645
3049 4 1 10.3064 14.9301 13.7347
3063 4 1 9.35938 14.1105 14.6823
3064 4 1 8.90879 15.2506 14.9233
3221 4 1 8.47502 16.0106 14.2397
3065 4 1 9.94733 15.3775 15.5657
3066 4 1 10.6804 15.7945 14.7087
3059 4 1 11.556 13.7487 14.7616
3060 4 1 10.8109 14.6037 15.0034
3061 4 1 10.9528 13.7796 14.1321
3058 4 1 11.4422 14.7573 15.4723
3057 4 1 11.7164 15.9432 15.5182
3148 4 1 13.2954 13.7804 14.9391
3149 4 1 13.1758 14.5509 15.8971
3151 4 1 13.045 15.2249 15.4446
3172 4 1 15.9311 16.0343 13.6186
3171 4 1 16.6209 16.0399 14.6062
3015 4 1 18.304 14.6948 14.594
3169 4 1 16.2953 16.0643 15.2884
3014 4 1 18.6671 14.9075 13.4885
3013 4 1 17.7996 14.4614 14.0842
3011 4 1 19.4189 13.8538 14.4466
3010 4 1 19.3815 14.6113 15.3371
3016 4 1 19.2357 15.3676 14.0975
3222 4 1 9.44108 16.806 14.1783
3223 4 1 9.94783 17.9258 14.1292
3067 4 1 9.92185 16.3626 15.4749
3054 4 1 12.9361 16.8468 13.5901
3056 4 1 12.8749 16.2685 15.208
3055 4 1 13.1822 17.2481 14.7383
3170 4 1 15.7291 16.7489 14.5901
3161 4 1 14.0944 16.9262 15.3051
3160 4 1 14.8946 16.2281 15.954
3164 4 1 14.384 18.225 15.7956
3168 4 1 15.9112 17.1805 15.5536
3239 4 1 7.63007 21.1277 14.4057
3225 4 1 9.66378 19.0753 13.9637
3237 4 1 8.25271 21.3467 14.1234
3242 4 1 10.1222 21.3002 14.3548
3240 4 1 8.84645 21.1932 14.8254
3238 4 1 8.40066 20.1909 14.4101
3246 4 1 12.6742 20.5239 14.9833
3251 4 1 12.3923 20.8602 13.8348
3243 4 1 11.1475 20.9129 14.0274
3247 4 1 12.7396 19.4107 14.3999
3244 4 1 11.3849 20.458 15.0546
3248 4 1 12.498 20.5704 14.6736
3245 4 1 12.0587 21.4926 14.9775
3249 4 1 13.0234 20.6531 13.56
3241 4 1 9.58707 22.0863 15.0338
2318 4 1 -23.5224 1.62461 16.5455
2319 4 1 -23.4227 2.63179 17.068
2320 4 1 -22.4479 1.82791 17.0697
2321 4 1 -21.4038 2.19693 16.6007
2322 4 1 -20.2671 2.36862 16.6459
2920 4 1 18.1056 1.9601 16.3642
2928 4 1 16.8205 0.434268 17.1566
2927 4 1 16.2531 1.10963 16.3432
2324 4 1 -21.787 3.50714 17.6931
2323 4 1 -20.966 3.3832 16.7704
2325 4 1 -20.8188 3.78497 17.0065
2327 4 1 -20.4075 5.29668 17.2163
2328 4 1 -19.7972 4.75457 18.1769
2326 4 1 -19.7666 4.2537 17.3177
2921 4 1 17.2505 2.72422 16.2283
2980 4 1 16.5992 4.8595 17.3383
2981 4 1 16.6199 4.45032 16.2008
2329 4 1 -20.4421 5.77074 18.0013
2335 4 1 -19.0944 7.53872 16.4662
2331 4 1 -19.8829 6.37504 18.0964
2332 4 1 -19.2549 7.39631 18.1182
2337 4 1 -21.0448 7.7383 16.2316
2334 4 1 -18.652 6.61274 17.2039
2333 4 1 -18.3965 7.77609 17.3328
2979 4 1 15.9727 5.71024 17.0047
2983 4 1 18.5778 5.66351 16.2047
2984 4 1 18.7747 6.70972 16.781
2985 4 1 18.8445 7.90816 16.56
2374 4 1 -12.0032 10.5886 18.0217
3142 4 1 12.2484 9.32479 16.3797
3113 4 1 13.3954 10.685 17.1018
3110 4 1 14.0909 9.73639 17.711
3111 4 1 13.6441 10.7215 17.1709
3107 4 1 14.184 10.4102 18.5109
3112 4 1 13.5696 9.56465 17.4002
3109 4 1 15.1106 10.2147 18.1118
2995 4 1 16.6793 9.85947 16.6969
2997 4 1 17.0668 10.5096 16.7456
2986 4 1 19.2894 8.92466 16.1594
2364 4 1 -16.5291 11.7568 18.0794
2363 4 1 -17.6711 11.7177 17.4825
2362 4 1 -16.8135 12.5476 17.6523
2371 4 1 -13.6278 12.0217 17.4869
2372 4 1 -13.9861 10.85 17.7943
2367 4 1 -14.0929 12.6322 18.3422
2365 4 1 -15.5073 11.5532 18.7135
2357 4 1 -15.0125 12.9916 16.5405
2375 4 1 -11.3415 11.0697 18.8452
2373 4 1 -12.8715 11.3815 17.5182
2370 4 1 -13.4206 12.7308 18.4563
2369 4 1 -13.4463 12.2312 17.3886
2368 4 1 -12.8902 12.8063 18.2848
2383 4 1 -9.68514 11.2673 16.403
2382 4 1 -9.59231 11.5997 17.5651
2380 4 1 -8.51863 11.4318 17.9259
2381 4 1 -9.31846 12.0141 18.7022
3144 4 1 12.0556 11.0024 16.5744
3106 4 1 13.5873 11.3829 18.7089
3114 4 1 14.2886 10.9881 16.3774
3006 4 1 16.6807 13.2114 16.9734
2998 4 1 16.8093 11.5557 16.4065
3004 4 1 17.1799 13.3028 17.1327
2361 4 1 -17.2038 13.7446 17.7548
2360 4 1 -16.4308 14.2948 17.018
2356 4 1 -15.8031 13.9161 16.2265
2358 4 1 -14.1426 13.7996 16.733
2359 4 1 -15.2553 14.1199 16.9778
3071 4 1 8.87496 15.0522 18.1736
3070 4 1 9.50936 15.8413 17.6111
3072 4 1 8.88266 13.8847 18.6029
3150 4 1 12.4567 15.1579 16.5792
3152 4 1 13.3795 14.4721 16.3417
3158 4 1 15.1518 14.0979 16.6428
3159 4 1 14.9146 15.2065 16.5661
3153 4 1 13.7531 15.1943 17.2624
3157 4 1 15.1331 14.8337 17.6422
3156 4 1 15.2845 15.8972 17.1873
3008 4 1 18.6708 13.8603 16.4765
3007 4 1 17.7654 13.684 17.3452
3009 4 1 19.6718 14.4567 16.4899
3069 4 1 10.4937 16.4283 17.1561
3068 4 1 9.54596 16.808 16.4768
3166 4 1 14.948 18.2109 17.3968
3167 4 1 15.4033 17.801 16.4253
3162 4 1 14.027 17.0785 16.4917
3163 4 1 14.0306 18.1113 16.9676
3154 4 1 14.2862 16.2012 17.0418
3155 4 1 15.0952 17.1083 17.1426
3165 4 1 14.2483 18.9487 16.7119
2330 4 1 -19.889 5.81399 19.084
2376 4 1 -10.6937 10.7292 19.8635
3095 4 1 10.1386 10.6467 19.843
3090 4 1 12.5192 10.1853 21.1644
3093 4 1 11.3482 10.3194 21.0384
3092 4 1 11.6008 9.18323 21.351
3108 4 1 15.074 10.7174 19.1996
2366 4 1 -14.9619 12.482 19.1763
2377 4 1 -10.4285 11.8288 19.6014
2378 4 1 -9.69309 10.781 19.5068
2379 4 1 -8.68229 10.8917 18.9719
3094 4 1 10.5413 11.2653 20.9201
3097 4 1 10.3217 11.7791 20.6007
3104 4 1 12.4895 12.5451 18.8476
3105 4 1 13.2635 11.9933 19.6327
3102 4 1 11.9722 13.1594 19.3261
3098 4 1 11.3864 12.1353 20.7915
3099 4 1 12.1792 12.9915 20.5678
3088 4 1 13.0181 11.447 21.234
3096 4 1 11.2356 10.9851 20.1835
3073 4 1 8.87349 14.5105 19.6677
3074 4 1 9.47456 14.9113 20.6026
3075 4 1 9.86777 13.9875 21.1752
3103 4 1 13.0802 13.5307 19.3333
3101 4 1 10.8967 13.6144 19.4727
3100 4 1 12.1026 13.5205 19.4989
3089 4 1 13.4174 10.5752 21.8422
3091 4 1 11.5106 10.3562 21.6781
3082 4 1 9.52786 12.8327 24.1063
3083 4 1 9.30274 12.1043 23.22
3084 4 1 10.21 11.7297 23.8203
3085 4 1 11.316 12.0897 23.536
3087 4 1 12.7293 12.3397 22.0184
3086 4 1 11.796 12.7885 22.6346
3081 4 1 9.68298 14.0021 24.0447
3079 4 1 8.24168 13.9082 22.2914
3080 4 1 9.12021 13.4711 23.0592
3078 4 1 9.34822 13.6431 22.7492
3076 4 1 9.24544 14.6307 21.9647
3077 4 1 9.77527 14.6748 22.9976
ITEM: TIMESTEP
12600000
ITEM: NUMBER OF ATOMS
1913
ITEM: BOX BOUNDS ff ff ff
-3.5000000000000000e+01 3.5000000000000000e+01
-3.5000000000000000e+01 3.5000000000000000e+01
-3.5000000000000000e+01 3.5000000000000000e+01
ITEM: ATOMS id mol type x y z
1925 4 1 -2.93694 -24.8254 -13.5398
1945 4 1 -7.63825 -24.3091 -11.7539
1931 4 1 -3.79906 -24.8373 -11.9485
1927 4 1 -2.92788 -25.3949 -12.3894
1928 4 1 -3.23732 -24.2595 -12.0015
1932 4 1 -2.82065 -24.7611 -11.1489
1926 4 1 -3.67456 -25.6957 -13.3677
1923 4 1 -1.48293 -26.2912 -12.5022
1924 4 1 -2.49218 -25.7768 -12.8524
1922 4 1 -1.03568 -26.3508 -11.4345
1944 4 1 -7.23145 -23.585 -10.9843
1930 4 1 -3.9007 -24.0542 -12.8007
1929 4 1 -2.74371 -23.5932 -12.9426
1933 4 1 -3.86559 -24.102 -11.2036
1949 4 1 -6.16211 -24.4284 -8.80581
1941 4 1 -5.61923 -25.7662 -9.5908
1946 4 1 -7.00277 -24.6236 -10.7572
1942 4 1 -5.76498 -24.8548 -10.4257
1936 4 1 -3.86324 -26.8304 -9.21103
1934 4 1 -3.29398 -24.7743 -10.3407
1935 4 1 -3.65217 -25.7513 -9.72368
1937 4 1 -4.58841 -26.2614 -9.92747
1938 4 1 -5.06153 -25.2869 -9.47714
1940 4 1 -5.03182 -24.7787 -9.70282
1939 4 1 -4.93572 -25.6215 -10.5911
1918 4 1 -2.1921 -24.3085 -8.94972
1920 4 1 -1.49984 -24.5721 -9.98416
1921 4 1 -1.01077 -25.5134 -10.6138
1917 4 1 -1.42617 -24.9544 -9.45795
1916 4 1 -0.411784 -25.4921 -9.17185
1915 4 1 -0.103387 -24.5279 -8.59186
1947 4 1 -7.54833 -23.7939 -10.2124
1948 4 1 -7.20652 -23.8454 -9.05104
1943 4 1 -6.51339 -23.9449 -10.2133
1919 4 1 -1.62877 -23.4138 -9.56021
1950 4 1 -6.01217 -25.008 -7.866
1951 4 1 -5.58383 -24.8076 -6.83893
1952 4 1 -4.41011 -24.7997 -6.55917
1955 4 1 -4.06414 -25.4962 -6.3226
1953 4 1 -4.08305 -25.4705 -5.67815
1954 4 1 -3.5386 -24.5032 -5.9313
1913 4 1 0.228913 -24.4065 -7.52669
1912 4 1 0.934224 -24.3367 -6.62235
1914 4 1 -0.836262 -23.9583 -7.8399
1909 4 1 1.01364 -22.2833 -6.96333
1910 4 1 2.20471 -22.5028 -6.71561
1911 4 1 1.1318 -23.1947 -6.77763
1903 4 1 2.03637 -22.7896 -5.57489
1905 4 1 1.61566 -22.4217 -5.64388
1904 4 1 2.50121 -21.7566 -5.60903
1908 4 1 1.39436 -21.423 -6.21799
1956 4 1 -3.80674 -25.6247 -5.11078
1958 4 1 -3.8079 -26.2387 -3.34441
1957 4 1 -4.39473 -25.5083 -4.08794
1959 4 1 -4.65696 -25.3869 -3.15624
1894 4 1 -0.131383 -24.5786 -3.05043
1889 4 1 -1.6809 -26.0029 -3.03686
1891 4 1 -1.62448 -26.2188 -2.91034
1892 4 1 -0.635659 -25.5623 -2.81948
1893 4 1 -0.941288 -25.0027 -3.88373
1907 4 1 1.44552 -21.6343 -5.01402
1906 4 1 0.739242 -22.5849 -4.88205
1902 4 1 2.61581 -22.1893 -4.78829
1895 4 1 0.0149752 -23.4808 -3.64918
1897 4 1 1.78918 -22.2706 -3.80889
1896 4 1 0.989611 -22.947 -3.34407
1900 4 1 2.99232 -22.1283 -3.86682
1898 4 1 2.48841 -21.2571 -3.97331
1901 4 1 3.49606 -21.3885 -4.59157
1899 4 1 3.36986 -21.2753 -3.20491
2048 4 1 -16.9232 -17.1824 -2.84098
1807 4 1 4.5588 -14.981 -2.96354
1806 4 1 5.31171 -15.8358 -3.3805
1805 4 1 5.28098 -14.9356 -4.13145
1808 4 1 3.45118 -14.7387 -3.38751
1804 4 1 6.13457 -14.1582 -4.34
1803 4 1 6.07767 -13.8832 -3.1811
1801 4 1 5.70528 -13.7078 -2.9828
3518 4 1 -4.07525 -8.30796 -2.81942
3515 4 1 -3.84703 -6.95129 -2.86937
3516 4 1 -4.37071 -8.02567 -2.94572
3520 4 1 -2.84576 -7.40129 -3.10257
3514 4 1 -3.98861 -5.94491 -3.50391
3517 4 1 -3.26595 -7.47946 -2.89719
3513 4 1 -3.73014 -5.91214 -4.65578
3512 4 1 -3.69917 -5.71509 -3.48671
3511 4 1 -3.71359 -4.58066 -3.22287
3510 4 1 -3.80501 -3.50812 -2.79771
2005 4 1 -11.2193 -24.6011 -0.145835
2004 4 1 -12.199 -25.4256 -0.257602
2001 4 1 -12.1773 -24.6256 -0.723432
1960 4 1 -4.50606 -25.8092 -2.0898
1961 4 1 -4.61023 -26.471 -1.06116
1962 4 1 -3.88343 -26.9228 -0.255189
1967 4 1 -4.39313 -25.6289 -0.285477
1963 4 1 -2.86474 -26.231 -0.259098
1888 4 1 -0.941379 -26.3701 -2.10581
1890 4 1 -0.809021 -25.5416 -2.37523
1885 4 1 1.60228 -24.8546 -0.716407
1884 4 1 1.05434 -25.7468 -0.071616
1887 4 1 0.00997997 -25.72 -2.0415
1886 4 1 0.98164 -25.5821 -1.48826
2037 4 1 -17.8825 -22.0639 -0.253719
2036 4 1 -16.9384 -22.4011 -0.871588
2035 4 1 -16.0482 -22.7998 -0.126599
2000 4 1 -13.313 -24.0871 -0.647412
1777 4 1 3.93181 -23.3169 -0.347195
1779 4 1 3.76306 -21.7507 -0.0928546
2039 4 1 -19.0292 -21.0833 -0.624059
2041 4 1 -17.3984 -19.5275 -0.405054
2043 4 1 -17.7318 -19.7425 -0.0619451
2044 4 1 -16.6459 -19.2599 -0.456159
2040 4 1 -18.4107 -20.0867 -0.3213
2042 4 1 -18.3587 -18.9361 -0.608131
1785 4 1 2.02925 -19.0518 -0.874291
1784 4 1 2.72316 -19.8053 -0.169988
1782 4 1 3.69497 -20.3565 -0.614759
1783 4 1 3.86232 -19.2815 -0.163729
1780 4 1 2.85792 -20.914 -0.0979664
2047 4 1 -17.4607 -17.7812 -1.92346
2049 4 1 -16.478 -16.4973 -1.88865
2046 4 1 -16.7024 -18.1192 -1.07897
2060 4 1 -13.9125 -17.3781 -1.12264
2052 4 1 -15.7224 -16.5422 -0.710618
2059 4 1 -14.4809 -17.9825 -0.317731
2062 4 1 -14.1685 -18.3662 -0.565442
2045 4 1 -16.1347 -18.188 -0.0653355
2061 4 1 -12.9881 -17.9212 -0.560771
1786 4 1 2.66202 -18.4732 -1.69803
1787 4 1 2.52262 -17.3363 -1.52955
1790 4 1 5.04835 -17.4545 -0.514077
1789 4 1 4.07664 -18.0079 -1.01498
1788 4 1 3.10964 -17.381 -0.549077
1793 4 1 7.75529 -16.3871 -1.4056
1791 4 1 5.94746 -17.6991 -1.28488
1792 4 1 6.63139 -16.7622 -1.59275
2053 4 1 -16.6266 -15.8779 -0.306269
2050 4 1 -15.3515 -16.1359 -1.84446
2051 4 1 -14.7385 -15.8898 -0.790663
1815 4 1 4.77312 -13.6247 -0.440732
1811 4 1 3.47033 -13.8387 -1.4267
1809 4 1 3.78036 -14.1502 -2.49826
1795 4 1 5.57002 -15.4645 -1.56276
1794 4 1 6.67064 -15.8533 -1.31895
1800 4 1 6.22721 -14.6108 -2.53
1797 4 1 6.42616 -13.7971 -1.31887
1802 4 1 5.96845 -14.7696 -2.44724
1798 4 1 6.94003 -14.7888 -0.832515
1796 4 1 6.59995 -14.9831 -1.01202
1799 4 1 7.15764 -14.1704 -1.83173
3541 4 1 -0.672155 -13.3576 -0.269659
3539 4 1 -0.268146 -11.4367 -1.31645
3540 4 1 -0.0990773 -12.5662 -0.978074
3543 4 1 1.3657 -12.6039 -0.520933
1814 4 1 3.74215 -13.323 -1.07735
1816 4 1 3.63109 -13.3921 -0.0678813
1813 4 1 4.58515 -13.084 -1.82358
1812 4 1 3.59475 -12.648 -1.32304
1810 4 1 4.19 -13.0599 -2.02013
3532 4 1 -2.8538 -8.66721 -0.529763
3519 4 1 -2.93723 -8.53764 -2.53115
3533 4 1 -3.11941 -9.82852 -0.734671
3534 4 1 -2.77879 -8.6681 -0.583289
3535 4 1 -3.25718 -9.70832 -0.282346
3537 4 1 -1.49901 -10.6265 -1.03095
3538 4 1 -0.533661 -10.3334 -1.68975
3536 4 1 -2.46088 -10.6487 -0.230658
3612 4 10 -5.87825 -6.212 -0.624849
3614 4 10 -5.74167 -6.0798 -0.652504
3611 4 1 -5.41642 -7.23346 -0.913164
3521 4 1 -2.77875 -7.01883 -1.94411
3610 4 1 -4.4392 -6.71502 -0.668244
3525 4 1 -3.30299 -7.29994 -0.137709
3522 4 1 -3.6626 -7.76948 -1.65859
3523 4 1 -3.8917 -8.01585 -0.515934
3528 4 1 -2.03166 -6.07907 -0.068605
3509 4 1 -2.81161 -2.75242 -2.60956
3505 4 1 -3.26268 -2.71926 -1.07362
3508 4 1 -2.39098 -3.60565 -2.02468
2603 4 1 4.0617 -3.55358 -0.288154
3504 4 1 -3.14263 -1.47885 -1.07718
3507 4 1 -1.80245 -2.54108 -2.1057
3506 4 1 -2.47826 -1.83282 -1.37448
3503 4 1 -2.5896 -0.416871 -1.06396
3446 4 1 4.29117 -0.498757 -0.98272
3445 4 1 3.40598 -0.427517 -1.81708
1872 4 1 1.48584 -29.0085 2.53981
1873 4 1 0.847047 -28.2878 1.8237
1875 4 1 2.13829 -28.8324 1.98742
1874 4 1 1.67134 -27.725 2.35665
1877 4 1 3.24824 -27.8534 1.95436
1876 4 1 3.01725 -28.7085 1.19912
1999 4 1 -13.656 -24.2924 0.510878
1998 4 1 -14.3742 -24.5139 1.48499
1996 4 1 -13.717 -24.5112 1.81407
2003 4 1 -11.2291 -25.1249 0.44954
2006 4 1 -11.4679 -24.8455 1.07768
2009 4 1 -10.7804 -24.7913 2.65509
2002 4 1 -12.3737 -24.932 0.367713
2007 4 1 -10.6768 -25.3903 1.85033
1971 4 1 -5.79889 -24.4085 1.8248
1968 4 1 -4.57121 -25.0747 0.683916
1969 4 1 -3.64424 -25.2464 1.44632
1966 4 1 -4.40511 -25.6944 0.993323
1970 4 1 -4.54763 -24.4712 1.77031
1965 4 1 -3.41006 -26.2539 1.14976
1964 4 1 -3.01343 -25.3 0.508746
1881 4 1 0.770876 -25.1714 0.454306
1880 4 1 1.954 -25.4766 0.546669
1882 4 1 1.33728 -24.6334 1.37874
1883 4 1 0.642677 -25.5584 0.978098
1861 4 1 1.17399 -25.9135 2.63526
1856 4 1 2.60728 -24.4915 2.64531
1858 4 1 2.09428 -24.9964 2.15703
1860 4 1 1.76206 -26.0373 1.58306
1878 4 1 3.36682 -26.8457 1.21597
1879 4 1 3.00682 -25.6361 1.11037
1857 4 1 2.76216 -24.3882 1.37258
2031 4 1 -16.3896 -22.447 0.928749
2030 4 1 -16.3982 -23.141 1.99403
2034 4 1 -16.2436 -22.9375 1.04108
2028 4 1 -16.098 -21.9923 2.12865
2029 4 1 -15.4574 -22.8102 2.68951
1997 4 1 -14.3845 -24.1944 2.66646
2032 4 1 -15.6284 -23.2407 0.471082
2027 4 1 -14.9278 -21.7016 2.46567
2026 4 1 -16.0558 -21.5395 2.19052
2033 4 1 -16.1163 -22.1514 0.242142
1994 4 1 -13.107 -23.5318 2.29988
1991 4 1 -10.8868 -22.7296 0.962373
1992 4 1 -11.6006 -22.869 1.85323
1993 4 1 -12.7567 -22.6573 1.62964
1988 4 1 -8.87341 -21.8178 2.6315
1990 4 1 -10.2501 -21.8038 1.12277
1972 4 1 -5.73705 -23.17 1.88006
1981 4 1 -6.43343 -21.722 1.95229
1974 4 1 -3.73464 -22.3336 2.09478
1973 4 1 -4.57415 -23.1606 1.8894
1975 4 1 -4.39967 -23.2008 2.64601
1774 4 1 2.11893 -22.5236 2.31117
1773 4 1 3.0562 -21.8495 2.33806
1775 4 1 3.13684 -22.7211 1.77338
1776 4 1 3.83221 -23.0163 0.820771
1855 4 1 3.41365 -23.9836 1.92522
1854 4 1 4.4608 -23.3168 2.09092
1851 4 1 4.88118 -22.4889 2.3152
1778 4 1 4.60865 -22.6144 0.215419
1848 4 1 7.07458 -22.2866 0.763287
1847 4 1 6.95468 -22.0674 1.92028
1846 4 1 7.92407 -22.3895 2.60893
1849 4 1 6.06893 -21.7327 1.08909
2228 4 1 -18.0149 -20.2922 2.13966
2038 4 1 -18.5943 -21.3925 0.440848
2063 4 1 -14.0709 -19.2919 0.212159
2023 4 1 -14.1209 -20.8682 1.75995
2024 4 1 -15.0653 -20.551 2.38503
2025 4 1 -15.3676 -20.981 1.35807
2069 4 1 -13.0683 -20.1926 1.53646
2070 4 1 -12.6922 -20.888 2.4032
2068 4 1 -13.3122 -20.9794 0.741182
2067 4 1 -13.046 -19.8285 1.00266
2066 4 1 -11.8971 -19.6386 1.48591
2064 4 1 -13.2733 -19.0328 1.02503
1989 4 1 -9.27944 -21.3675 1.63965
1982 4 1 -5.71287 -20.9145 1.5819
1980 4 1 -5.45628 -20.9437 1.84406
1984 4 1 -6.39807 -19.617 1.71191
1986 4 1 -7.77544 -21.3692 2.34829
1985 4 1 -6.89538 -20.6071 2.19503
1983 4 1 -5.23235 -19.9063 1.29694
1850 4 1 5.11658 -21.4331 1.74663
1781 4 1 3.12065 -19.9209 0.430832
1838 4 1 6.49077 -19.5272 1.9784
1840 4 1 6.87449 -19.3417 2.57742
2234 4 1 -17.3528 -18.5182 2.64916
2057 4 1 -15.281 -16.9626 0.320272
2058 4 1 -14.777 -17.8794 0.889023
2065 4 1 -12.0544 -18.5592 1.12589
1825 4 1 2.3066 -16.5824 1.37737
1824 4 1 2.74515 -16.2053 2.40843
1826 4 1 3.43354 -16.9547 1.62188
1827 4 1 4.62199 -17.17 1.70121
1837 4 1 6.96949 -18.6749 1.34245
1836 4 1 6.92588 -18.0275 0.24394
1834 4 1 6.96864 -16.9032 1.27437
1833 4 1 6.90285 -16.1787 2.10088
1835 4 1 6.27509 -16.9348 0.372925
2056 4 1 -15.3166 -15.8725 0.608649
2055 4 1 -15.8132 -15.9673 1.76598
2054 4 1 -15.8069 -16.0486 0.532999
1822 4 1 2.11146 -15.1586 1.94656
1821 4 1 1.86225 -15.7429 0.86772
1823 4 1 2.99154 -15.6973 1.4148
1828 4 1 4.91355 -16.0802 1.74376
1818 4 1 4.26066 -14.2481 0.936037
1819 4 1 4.03542 -15.4636 0.997596
1829 4 1 5.24309 -15.0116 1.40787
1820 4 1 2.94747 -15.7756 1.37349
1832 4 1 6.66577 -15.1389 1.65063
1831 4 1 7.41477 -15.9653 1.2366
1830 4 1 6.21859 -15.7966 1.49702
3544 4 1 0.334069 -12.3095 0.126533
3550 4 1 0.0743413 -11.1049 2.57699
3552 4 1 1.34738 -12.1023 2.09345
3553 4 1 2.04268 -12.9305 2.48382
3556 4 1 2.08167 -11.2931 2.24736
3542 4 1 0.372333 -12.7985 0.156848
3545 4 1 0.524652 -11.123 0.149364
1817 4 1 3.8291 -13.0996 1.04114
3554 4 1 3.29273 -13.0023 2.22368
3548 4 1 -0.00702245 -10.2375 2.2711
3547 4 1 0.482538 -9.89344 1.20327
3546 4 1 1.21509 -10.1324 0.204836
3613 4 10 -6.34655 -5.76128 0.355982
3524 4 1 -4.33824 -7.68839 0.486559
3608 4 1 -3.84359 -6.10406 1.08226
3609 4 1 -4.41192 -5.80207 0.0961553
3527 4 1 -2.11231 -5.62213 0.965735
3531 4 1 -2.37042 -7.7595 0.0727177
3530 4 1 -1.55448 -7.33539 0.852104
3526 4 1 -2.58865 -6.41478 0.196597
3529 4 1 -0.985213 -6.35374 0.380865
2510 4 1 -11.0966 -2.80803 2.38707
2513 4 1 -9.69085 -4.65995 2.04466
2512 4 1 -9.81131 -3.56977 1.60421
2517 4 1 -8.24396 -3.12199 1.48662
2514 4 1 -9.09984 -3.71117 2.46132
2516 4 1 -7.17942 -3.26918 2.12856
3603 4 1 -3.55925 -3.76587 1.98851
3599 4 1 -2.81999 -3.66959 1.1302
3601 4 1 -3.7709 -3.74167 1.56563
3607 4 1 -3.75216 -5.37686 2.06047
3598 4 1 -2.17514 -3.68114 2.16554
2595 4 1 -0.755027 -4.8284 1.63945
2596 4 1 -0.563452 -4.61554 0.467056
2599 4 1 1.97569 -4.27497 0.0475591
2598 4 1 0.853408 -4.556 0.260015
2597 4 1 0.255959 -4.60821 1.32695
2602 4 1 4.00517 -4.62611 0.308385
2600 4 1 3.11075 -3.80721 0.159995
2601 4 1 4.20365 -3.51102 0.674648
2518 4 1 -7.58622 -2.25642 1.88994
3600 4 1 -3.40574 -2.62797 1.58026
2579 4 1 -4.33325 -0.870993 1.07203
3602 4 1 -3.83783 -2.56627 1.69299
2581 4 1 -4.20892 -1.42585 1.75806
2580 4 1 -5.10267 -1.77733 1.10402
2582 4 1 -4.21581 -2.27189 2.64858
2578 4 1 -3.1949 -1.3721 0.780235
2577 4 1 -2.03849 -1.11612 1.16448
2572 4 1 -1.10698 -0.323212 2.60942
2571 4 1 -0.894451 -1.20158 1.77404
2573 4 1 -0.766621 -0.7637 1.55882
2605 4 1 3.21108 -1.74856 1.0084
2607 4 1 4.22483 -1.03801 0.600527
2606 4 1 4.23964 -2.23746 1.03214
2608 4 1 4.85165 -1.71018 1.32381
2611 4 1 5.1557 -0.773764 2.40745
2609 4 1 4.65462 -1.38052 2.40391
2604 4 1 3.75593 -2.56783 0.214715
2610 4 1 5.604 -1.7624 1.86123
2614 4 1 6.98565 -0.152794 2.14633
2612 4 1 5.91556 -0.062613 1.8284
2616 4 1 8.06731 -0.871205 2.66275
2618 4 1 8.9414 -0.121182 2.32953
2620 4 1 9.82418 -0.859887 2.61721
1870 4 1 -0.47528 -28.5414 2.77554
1869 4 1 -0.485015 -29.1861 3.73608
1871 4 1 0.623586 -28.5839 3.25981
1868 4 1 0.42133 -28.4423 3.26664
1867 4 1 0.849143 -28.7948 4.36289
1866 4 1 1.46143 -27.7482 4.71692
1865 4 1 2.53335 -27.3379 4.43883
1863 4 1 1.11524 -27.0422 4.17105
2008 4 1 -10.3046 -25.8992 2.86838
1864 4 1 1.90407 -26.3593 4.71557
1859 4 1 1.78578 -25.922 2.79085
1862 4 1 0.560726 -26.1625 3.63599
1995 4 1 -14.041 -23.9913 2.88875
2019 4 1 -14.0898 -22.0795 4.70352
2224 4 1 -15.8509 -21.5555 4.92612
2072 4 1 -11.2469 -21.5876 4.07018
2017 4 1 -12.4324 -22.6894 4.45916
2020 4 1 -13.1269 -21.6229 4.31565
2015 4 1 -11.7119 -23.2556 4.65157
2011 4 1 -11.7827 -24.1739 3.65023
2013 4 1 -11.1123 -23.3774 4.06361
2012 4 1 -11.3005 -23.3276 2.81444
2018 4 1 -13.1287 -21.9104 3.88262
2014 4 1 -10.6257 -23.1232 5.13449
2010 4 1 -10.7072 -23.9951 3.56056
2146 4 1 -9.34235 -21.6278 4.70264
1987 4 1 -7.98704 -21.6116 3.49125
1976 4 1 -4.42229 -22.1142 3.16601
1770 4 1 1.19247 -22.0872 5.29914
1771 4 1 1.68254 -21.9982 4.21319
1772 4 1 2.49573 -22.4377 3.3512
1853 4 1 4.18891 -22.7613 3.1165
1852 4 1 5.37676 -22.6377 3.38736
1768 4 1 3.02916 -21.7777 4.55093
1845 4 1 7.12811 -22.2942 3.50283
1844 4 1 8.02742 -21.8346 2.84213
2229 4 1 -18.8697 -19.7494 2.70569
2230 4 1 -19.6335 -20.1679 3.62431
2231 4 1 -19.4102 -19.0157 3.33975
2227 4 1 -17.3296 -20.3674 3.13458
2225 4 1 -16.6931 -20.6719 4.68526
2226 4 1 -16.3652 -20.123 3.76281
2232 4 1 -18.4189 -19.3326 3.83136
2222 4 1 -14.991 -20.6188 5.34657
2223 4 1 -14.9223 -21.0645 4.26294
2021 4 1 -13.7315 -20.8497 3.60287
2022 4 1 -14.4888 -20.4511 2.7972
2071 4 1 -11.7292 -21.1484 3.02272
2073 4 1 -11.2363 -20.4806 4.60185
2074 4 1 -11.8142 -19.5868 5.06169
2075 4 1 -12.0779 -19.1301 3.96657
2150 4 1 -8.84998 -20.2362 3.05061
2151 4 1 -8.66902 -19.1153 2.74772
2149 4 1 -9.00204 -19.8712 4.22117
2144 4 1 -9.87871 -20.8273 5.10341
2145 4 1 -10.0684 -20.9388 4.00522
2147 4 1 -9.56241 -20.5177 5.28272
2152 4 1 -9.46903 -19.465 3.52898
2148 4 1 -8.50033 -20.0441 5.33311
1978 4 1 -4.65432 -21.0191 3.89889
1979 4 1 -5.27645 -21.2667 2.88119
1977 4 1 -3.8972 -20.985 2.97962
1765 4 1 1.43987 -20.5093 5.33272
1764 4 1 2.05692 -19.4781 5.12818
1766 4 1 2.49574 -20.7169 4.95701
1767 4 1 2.40563 -21.1422 3.81146
1841 4 1 6.9589 -20.2922 3.14637
1839 4 1 6.2918 -20.2605 2.97712
1843 4 1 9.11852 -21.2734 2.72948
1842 4 1 8.12707 -20.6067 2.86938
2236 4 1 -17.4394 -17.1275 3.02944
2233 4 1 -18.4969 -18.5255 2.91426
2235 4 1 -17.9986 -18.0775 3.58124
2237 4 1 -18.5138 -16.5555 3.21167
2078 4 1 -14.3355 -18.0183 5.15976
2076 4 1 -12.3408 -18.2065 4.62306
2153 4 1 -8.90681 -18.366 3.56264
2154 4 1 -7.75338 -18.3629 3.37917
2155 4 1 -7.65435 -18.1539 4.52505
2241 4 1 -20.3282 -14.7107 4.65149
2240 4 1 -19.1573 -14.6432 5.01777
2243 4 1 -20.8272 -13.6196 5.13552
2242 4 1 -19.6703 -13.7715 4.93107
2238 4 1 -17.7879 -16.0036 3.94952
2239 4 1 -18.8367 -15.713 4.41943
2248 4 1 -21.7975 -12.325 4.74181
2251 4 1 -23.7438 -11.5715 5.30428
2247 4 1 -22.5546 -13.216 5.07007
2249 4 1 -22.7827 -11.9239 5.26282
2246 4 1 -21.4284 -13.0721 4.93381
2245 4 1 -20.2949 -12.8763 5.36546
3551 4 1 0.422175 -12.1829 2.91618
3559 4 1 1.76564 -11.1406 3.07055
3555 4 1 2.48981 -12.2815 2.80752
3561 4 1 1.27888 -11.1436 3.07486
3560 4 1 1.71257 -12.1339 3.66479
3557 4 1 2.72383 -12.0447 2.8967
3558 4 1 2.86679 -11.0149 3.50724
3549 4 1 -0.942931 -10.4986 2.85339
3568 4 1 -0.485887 -8.47905 4.7057
3569 4 1 -1.50288 -8.92537 4.29122
3570 4 1 -0.329208 -8.8269 3.83271
3567 4 1 0.437359 -9.12117 4.18499
3564 4 1 1.07005 -10.2442 3.74427
3563 4 1 1.83683 -9.33699 4.07681
3562 4 1 0.937276 -10.0686 3.56089
3565 4 1 0.562143 -9.21214 3.25879
3573 4 1 -1.48268 -6.02154 3.76126
3572 4 1 -1.41541 -7.19339 3.83881
3574 4 1 -2.61807 -6.03963 3.43705
3571 4 1 -0.31208 -7.69166 3.74983
3575 4 1 -2.39652 -6.18796 4.64123
3577 4 1 -0.667227 -5.41934 4.99399
3566 4 1 0.683935 -8.06603 3.80155
2511 4 1 -9.9119 -2.95302 2.76518
2506 4 1 -10.0744 -3.08896 4.37584
2505 4 1 -9.04761 -3.24432 3.89629
2515 4 1 -8.07312 -3.57082 2.9666
3605 4 1 -4.09076 -4.26912 4.0763
3604 4 1 -3.40891 -3.74 3.19896
3595 4 1 -3.04609 -4.51578 4.46371
3594 4 1 -3.36827 -3.54731 5.11059
3606 4 1 -3.85489 -5.17341 3.23855
3597 4 1 -1.80828 -4.04505 3.22739
3576 4 1 -1.86946 -5.21989 5.08771
2592 4 1 -1.52658 -2.96546 3.19722
3596 4 1 -2.02272 -5.03652 3.95235
2594 4 1 -0.839096 -4.9906 2.82532
2593 4 1 -0.752458 -3.84197 2.85937
2508 4 1 -11.4051 -2.1484 4.18481
2507 4 1 -10.9307 -2.56363 5.15268
2521 4 1 -8.37107 -1.07925 3.6086
2501 4 1 -9.65687 -0.676427 3.29456
2509 4 1 -10.527 -2.56422 3.4657
2503 4 1 -9.7155 -1.38098 2.81731
2504 4 1 -8.96148 -2.24552 3.21852
2502 4 1 -10.4107 -1.52004 3.80158
2523 4 1 -7.53483 -0.782539 2.99492
2550 4 1 -6.38555 -0.284707 2.70971
2552 4 1 -6.61223 -0.729331 4.08029
2519 4 1 -6.90635 -2.61675 2.87637
2522 4 1 -7.45929 -1.84669 3.70006
2520 4 1 -7.96149 -2.12183 3.15426
2553 4 1 -5.57165 -0.763283 4.75672
2590 4 1 -3.28745 -1.61843 3.30142
2584 4 1 -5.3603 -1.93733 4.28498
2585 4 1 -4.34669 -1.92769 3.66107
2586 4 1 -4.88829 -2.27527 4.6485
2589 4 1 -3.50098 -1.185 4.38189
2583 4 1 -4.6811 -1.51694 3.43223
2588 4 1 -4.41604 -0.926112 5.0563
2569 4 1 -2.35926 -0.580578 3.55705
2591 4 1 -2.61698 -2.5641 2.90731
2570 4 1 -1.54028 -0.897141 2.69587
2621 4 1 9.69452 -0.527669 3.7259
2623 4 1 10.2677 -2.1956 3.71096
2622 4 1 10.4208 -1.24019 4.32072
2626 4 1 12.1004 -0.534016 4.32415
2624 4 1 10.9116 -1.4405 4.32007
2625 4 1 10.9759 -0.284189 4.65251
2016 4 1 -12.2929 -23.0301 5.63207
2140 4 1 -8.88439 -21.9383 7.64821
2141 4 1 -8.26855 -22.8764 7.31768
2142 4 1 -8.66843 -21.9408 6.57444
1769 4 1 2.32661 -21.835 5.59096
2211 4 1 -18.7979 -18.9047 7.82638
2221 4 1 -15.3841 -21.307 6.30333
2079 4 1 -14.5878 -19.0191 5.72632
2220 4 1 -16.0626 -20.2837 6.67399
2219 4 1 -15.139 -20.4297 5.79841
2218 4 1 -14.9187 -19.8166 6.86176
2217 4 1 -15.8812 -20.4432 7.24452
2143 4 1 -8.77293 -21.0877 5.66421
2159 4 1 -6.88818 -19.4374 7.73197
2158 4 1 -7.07488 -19.0801 6.62742
1751 4 1 -0.315742 -19.2863 6.7915
1749 4 1 -0.561441 -19.2962 6.45304
1750 4 1 -0.46684 -20.445 6.54331
1747 4 1 0.0193275 -21.0912 7.38902
1748 4 1 0.0165194 -20.3049 6.5168
1756 4 1 1.51294 -19.3177 6.02735
1758 4 1 1.63894 -19.2359 7.23711
2213 4 1 -17.2081 -18.1027 7.85489
2214 4 1 -16.1742 -18.6415 7.89496
2080 4 1 -14.8424 -18.4946 6.77126
2081 4 1 -15.2067 -17.4841 6.2103
2084 4 1 -15.2882 -17.7143 6.30811
2085 4 1 -14.1042 -17.7009 6.22185
2082 4 1 -15.6716 -18.4042 6.7703
2083 4 1 -15.9536 -18.3874 5.60783
2086 4 1 -14.2169 -17.3349 7.43724
2077 4 1 -13.1649 -17.9492 5.40557
2128 4 1 -9.26766 -18.4013 7.44831
2127 4 1 -10.4966 -18.1318 7.44034
2161 4 1 -6.04717 -18.5896 7.24997
2156 4 1 -7.23617 -18.2781 5.72126
2157 4 1 -7.86909 -18.1732 6.74721
2166 4 1 -7.33449 -16.8767 6.7206
2165 4 1 -7.42341 -16.4446 7.84839
2160 4 1 -7.18767 -18.3169 7.36975
2162 4 1 -6.58661 -17.5059 6.93321
2163 4 1 -6.60888 -16.2199 6.95196
1753 4 1 -0.335766 -17.5184 6.71152
1752 4 1 -0.691627 -18.3827 6.05004
1755 4 1 0.860592 -18.3579 6.47428
1763 4 1 2.30359 -18.3178 5.477
1754 4 1 0.310037 -18.1137 7.50019
1757 4 1 2.23717 -18.4929 6.58424
1760 4 1 2.60357 -17.3975 7.8626
1762 4 1 2.72826 -17.2839 5.91901
1761 4 1 3.05178 -16.7493 6.99073
2191 4 1 -13.7649 -13.9799 7.49062
2182 4 1 -11.2568 -14.0928 7.74695
2181 4 1 -12.2774 -14.818 7.73044
2180 4 1 -11.4294 -14.5794 6.92558
2170 4 1 -8.84957 -13.67 7.67563
2169 4 1 -8.99611 -14.7838 7.47668
2179 4 1 -10.5568 -13.8908 6.43402
2167 4 1 -7.69836 -15.8397 7.05368
2168 4 1 -8.02326 -14.6838 6.79728
2164 4 1 -6.89141 -15.3715 7.70926
2253 4 1 -24.9562 -12.0165 5.626
2257 4 3 -26.1841 -10.8179 6.23822
2256 4 1 -25.3842 -11.5116 6.66615
2250 4 1 -23.1638 -11.4937 6.29173
2254 4 1 -24.186 -11.2951 6.20661
2252 4 1 -23.9799 -12.4398 6.04051
2244 4 1 -21.3415 -13.0361 6.02912
2189 4 1 -13.9278 -12.0541 7.57378
2190 4 1 -14.1595 -13.0383 6.88677
2183 4 1 -10.7972 -13.0666 7.19971
2178 4 1 -11.0487 -12.7465 6.16432
2177 4 1 -11.7509 -11.8081 5.86468
2185 4 1 -11.8206 -12.8827 7.81598
2186 4 1 -12.8963 -13.1036 7.3319
2172 4 1 -10.2189 -11.9488 7.52992
2176 4 1 -10.6475 -12.2642 6.00182
2175 4 1 -9.4492 -12.5748 5.68535
2174 4 1 -8.57363 -12.8939 6.37563
2171 4 1 -9.24379 -12.5616 7.75941
2173 4 1 -9.19132 -11.9523 6.94235
2255 4 1 -24.8992 -10.4133 6.65845
2258 4 1 -25.3485 -10.1622 6.7298
2259 4 1 -25.7012 -9.09085 6.18376
2260 4 1 -25.6543 -9.8566 7.0573
2262 4 1 -25.3123 -8.10284 7.09153
2263 4 1 -24.2541 -8.10427 7.56417
2266 4 1 -24.412 -9.37982 7.73023
2261 4 1 -25.6697 -8.96068 7.77505
2265 4 1 -24.7837 -8.63739 6.86609
2264 4 1 -23.7615 -8.13356 6.45525
2270 4 1 -21.5872 -8.73293 7.60759
2267 4 1 -23.9299 -9.6483 6.74545
2269 4 1 -22.4102 -9.02007 6.7518
2268 4 1 -23.0607 -9.69295 5.89199
2272 4 1 -21.1461 -8.99782 7.73982
2277 4 1 -21.1732 -6.53269 7.814
2279 4 1 -20.5228 -6.56573 6.79836
2275 4 1 -20.0919 -7.78801 8.01175
2278 4 1 -21.3954 -5.73697 7.0711
2280 4 1 -19.5677 -7.24887 7.0728
2281 4 1 -18.7604 -6.31486 7.06739
2284 4 1 -18.6185 -6.93104 7.33241
2283 4 1 -17.6283 -7.10374 7.8842
3578 4 1 -1.45279 -5.68937 5.81946
3579 4 1 -1.36304 -6.44306 6.7002
3580 4 1 -0.956456 -5.42633 6.95271
3581 4 1 -0.433762 -4.7584 6.05945
3593 4 1 -2.34726 -3.35216 5.60099
3590 4 1 -1.95165 -3.23382 6.3004
3583 4 1 1.15417 -3.17358 6.54137
3582 4 1 0.312021 -3.75374 5.89204
2557 4 1 -5.97917 -0.610877 6.44951
2554 4 1 -5.57972 -0.671619 5.88556
2587 4 1 -4.67691 -1.86461 5.81042
2558 4 1 -5.10996 -0.590797 7.28681
3586 4 1 -0.415462 -0.740586 7.33107
3592 4 1 -2.61633 -2.16992 5.58386
3587 4 1 -0.213857 -1.69387 6.58956
3588 4 1 -1.1245 -1.77207 7.31289
3591 4 1 -2.0842 -2.03538 6.69712
3589 4 1 -1.81075 -1.97044 6.36243
3584 4 1 0.904879 -2.40115 7.49746
3585 4 1 0.163631 -1.62598 6.86124
1728 4 1 -3.01621 -26.2845 9.57959
1729 4 1 -2.67644 -25.5617 10.3779
1733 4 1 -1.87392 -24.2766 10.3185
1727 4 1 -2.28083 -25.9034 8.69801
1726 4 1 -1.44649 -26.4962 9.30515
1725 4 1 -0.790135 -25.9196 10.1565
1721 4 1 1.51099 -26.033 10.5726
1720 4 1 2.0842 -25.1899 9.87497
1724 4 1 0.348114 -26.2858 10.1352
1723 4 1 0.751807 -25.6674 9.20764
1722 4 1 0.811504 -26.6989 9.72938
1719 4 1 2.93521 -25.847 10.3924
1715 4 1 5.08367 -25.3532 10.018
2139 4 1 -8.77721 -22.3567 8.81589
2119 4 1 -10.3904 -22.0947 9.83285
2138 4 1 -7.80003 -22.0341 9.5065
1734 4 1 -3.09801 -23.9891 10.0572
1736 4 1 -3.30094 -22.5818 10.678
1737 4 1 -4.51861 -22.903 10.648
1738 4 1 -5.3605 -22.1725 10.2291
1739 4 1 -4.48061 -22.0736 9.50378
1740 4 1 -3.43669 -22.51 9.0749
1742 4 1 -1.81987 -21.8184 10.5756
1741 4 1 -2.48049 -22.3487 9.78591
2207 4 1 -18.8735 -19.3951 10.0726
2215 4 1 -17.009 -19.5152 8.08338
2208 4 1 -18.7719 -19.9701 9.09798
2209 4 1 -17.5803 -20.0536 9.11377
2210 4 1 -18.4694 -19.3058 8.99094
2212 4 1 -17.7327 -19.1159 8.15519
2216 4 1 -16.0312 -20.1756 8.36623
2118 4 1 -10.5231 -21.1445 10.5192
2122 4 1 -10.3912 -19.3092 9.41465
2120 4 1 -10.4614 -20.8057 9.83899
2121 4 1 -10.582 -20.2524 8.84571
2137 4 1 -8.7606 -21.4322 9.15648
2133 4 1 -8.23361 -20.1253 10.2553
2135 4 1 -9.42421 -20.2868 9.74775
2136 4 1 -9.05617 -21.2729 10.2965
2134 4 1 -8.51035 -20.233 9.02613
2132 4 1 -8.99912 -19.3038 9.84537
2124 4 1 -10.2941 -19.1448 9.79769
2125 4 1 -10.4784 -19.2689 8.63325
1745 4 1 -0.0357321 -20.1625 9.47076
1744 4 1 -0.137925 -20.7806 10.5183
1746 4 1 0.133276 -20.8644 8.52735
2206 4 1 -18.3023 -18.371 9.58272
2205 4 1 -17.1237 -18.6678 9.56903
2200 4 1 -16.3748 -17.0989 10.0927
2201 4 1 -16.8487 -17.4656 9.05065
2199 4 1 -16.6853 -16.2535 10.7618
2203 4 1 -15.3234 -17.2952 8.93295
2204 4 1 -16.0378 -18.1701 9.40823
2202 4 1 -16.074 -17.0809 9.80869
2087 4 1 -13.4557 -17.3994 8.39411
2088 4 1 -13.3933 -16.1719 8.76185
2123 4 1 -11.3704 -18.699 9.49757
2130 4 1 -8.23754 -17.7878 8.52869
2126 4 1 -9.80596 -18.2474 8.45445
2102 4 1 -9.17236 -16.7493 9.97102
2129 4 1 -8.84031 -18.8208 8.48227
2104 4 1 -10.1563 -16.87 10.3876
2131 4 1 -8.01262 -18.7233 9.27508
2100 4 1 -7.92272 -16.2976 10.4149
2099 4 1 -7.72801 -17.086 9.46747
1759 4 1 2.19421 -18.4996 8.11042
2197 4 1 -16.5195 -15.1609 10.2302
2198 4 1 -15.6127 -15.8532 10.527
2196 4 1 -15.4552 -15.6798 9.92292
2195 4 1 -14.8617 -14.8612 10.6137
2194 4 1 -14.6178 -15.4571 9.64915
2193 4 1 -15.0939 -14.668 8.81063
2192 4 1 -14.1145 -14.0477 8.66444
2089 4 1 -13.0241 -15.9901 9.85012
2101 4 1 -8.41972 -15.9667 9.41129
2098 4 1 -7.96316 -16.1212 10.0306
2187 4 1 -13.47 -12.9361 8.30759
2188 4 1 -12.7864 -11.9517 8.10729
2184 4 1 -10.7935 -12.5306 8.29262
2271 4 1 -21.7642 -9.7301 8.27099
2273 4 1 -20.2422 -8.5684 8.42358
2288 4 1 -19.1125 -8.21106 10.1081
2276 4 1 -20.7956 -7.1325 8.78523
2274 4 1 -21.2594 -7.85677 8.51283
2289 4 1 -20.1377 -7.87463 10.5592
2286 4 1 -18.0432 -7.9951 8.22072
2287 4 1 -18.1414 -7.77277 9.43564
2285 4 1 -18.0828 -6.81537 8.50421
2282 4 1 -18.6957 -6.64675 8.15997
2907 4 1 19.2236 -0.33606 10.5152
1730 4 1 -1.79415 -24.8239 10.8571
1731 4 1 -1.30929 -24.9054 11.918
1732 4 1 -2.35172 -24.5262 11.3746
1718 4 1 2.67681 -25.8575 11.603
1717 4 1 3.43429 -25.439 10.8293
1716 4 1 4.49176 -25.9515 10.8631
1714 4 1 5.54285 -24.9848 11.0912
1710 4 1 7.60199 -25.338 12.4864
1709 4 1 7.09253 -24.2635 12.7086
1711 4 1 7.47798 -24.9097 11.3179
1735 4 1 -3.05661 -23.6535 11.2383
1743 4 1 -0.556182 -21.8725 10.7909
1707 4 1 6.91246 -23.9319 13.3405
1713 4 1 5.90402 -23.9663 11.5769
1712 4 1 6.98444 -24.0752 12.0004
1708 4 1 6.01192 -23.6354 12.6988
2112 4 1 -11.6557 -20.5452 12.6628
2108 4 1 -12.6638 -19.0138 12.2672
2111 4 1 -11.8814 -19.6848 13.4512
2116 4 1 -9.80952 -20.1953 12.3197
2117 4 1 -10.6429 -20.2753 11.3804
2113 4 1 -10.4659 -20.5197 12.4629
2115 4 1 -10.3223 -19.9909 11.1723
2114 4 1 -9.49746 -20.0478 12.05
2090 4 1 -13.569 -16.4921 10.8449
2092 4 1 -12.4802 -16.396 11.9827
2091 4 1 -12.4174 -16.7552 10.7829
2109 4 1 -12.6835 -18.0216 13.0537
2107 4 1 -11.7224 -18.3773 11.8786
2106 4 1 -10.8928 -17.7947 12.4215
2105 4 1 -10.617 -17.5163 11.2747
2093 4 1 -11.3791 -16.0496 11.5326
2103 4 1 -9.5475 -16.0654 10.9188
2094 4 1 -10.2905 -15.9732 12.1111
2095 4 1 -9.54034 -15.0318 12.454
2096 4 1 -8.51896 -15.1341 11.693
2097 4 1 -7.75706 -15.9656 11.2313
2299 4 1 -22.8684 -7.33092 12.9159
2290 4 1 -20.6596 -7.66028 11.5702
2291 4 1 -19.5925 -7.78376 10.9424
2292 4 1 -20.335 -7.56002 11.8499
2297 4 1 -21.3238 -7.72745 13.0149
2293 4 1 -19.3212 -6.92991 12.0094
2294 4 1 -19.9317 -7.09205 12.9514
2935 4 1 13.7177 -2.71435 13.0497
2928 4 1 13.2917 -0.771426 12.7902
2932 4 1 13.171 -2.35921 12.905
2927 4 1 12.3882 -0.472535 12.0754
2929 4 1 14.1843 -0.131789 13.2179
2931 4 1 13.6734 -1.2776 13.2299
2908 4 1 18.5144 -0.194034 11.5262
2904 4 1 20.9111 -0.295464 12.9847
2905 4 1 20.6351 -1.16872 12.1931
2906 4 1 20.143 -0.560518 11.2581
1705 4 1 4.92246 -24.5145 13.5143
1704 4 10 4.33197 -24.5279 14.5779
1706 4 1 6.01267 -24.2831 14.0546
1703 4 10 4.60613 -23.7911 15.5528
2110 4 1 -12.6905 -18.9261 13.8446
2296 4 1 -21.2839 -8.4659 13.9165
2300 4 1 -22.1276 -7.28237 13.9245
2304 4 1 -22.6502 -6.71556 15.5399
2305 4 1 -23.5515 -6.78663 14.782
2306 4 1 -23.1119 -5.73578 15.1168
2298 4 1 -22.2183 -7.47363 13.9137
2303 4 1 -21.6783 -6.09188 15.1147
2301 4 1 -21.4704 -7.24937 14.9467
2302 4 1 -20.5206 -6.49137 15.1723
2295 4 1 -20.6953 -7.49763 13.7663
2307 4 1 -22.4146 -4.94382 15.6618
2938 4 1 15.7783 -3.08101 15.2307
2933 4 1 13.5412 -3.1371 13.7126
2323 4 1 -21.1717 -2.57361 15.9317
2934 4 1 14.1165 -2.1147 13.9615
2936 4 1 14.4776 -2.40258 14.0304
2937 4 1 14.8638 -2.30278 15.0908
2930 4 1 13.8394 -0.573301 14.1789
1702 4 10 3.59454 -23.4421 16.2665
2308 4 1 -21.8097 -4.17702 16.354
2309 4 1 -21.7995 -3.51165 17.3226
2312 4 1 -21.656 -4.33165 18.4575
2311 4 1 -22.3524 -4.48375 17.5098
2321 4 1 -21.6957 -2.98871 16.3185
2310 4 1 -21.1565 -4.46563 17.4822
2313 4 1 -20.8702 -3.45789 18.7397
2322 4 1 -20.8274 -3.69051 16.2027
2318 4 1 -19.2716 -3.23228 18.091
2324 4 1 -21.6978 -2.02488 16.8143
2325 4 1 -20.8597 -1.08022 16.6727
2320 4 1 -20.5997 -2.46055 16.4429
2317 4 1 -19.8907 -2.09001 18.1478
2319 4 1 -19.5289 -2.66233 17.0309
2326 4 1 -20.0514 -0.221635 16.9672
2939 4 1 15.9474 -2.58068 16.3351
2940 4 1 16.0847 -1.39094 16.2863
2946 4 1 15.8133 -0.757309 18.373
2941 4 1 16.5575 -0.686271 17.2148
2943 4 1 16.4845 -1.10716 18.0731
2944 4 1 17.5716 -1.07415 17.5308
2945 4 1 16.8709 -1.37809 18.4778
2314 4 1 -21.9204 -3.32097 19.3129
2315 4 1 -20.9707 -2.75862 19.6033
2316 4 1 -20.4085 -1.69067 19.2152
2947 4 1 15.7123 -1.45421 19.3488
2948 4 1 15.4595 -0.331814 19.5192
3379 4 1 6.67345 12.8726 -8.07991
3380 4 1 6.88323 13.8771 -8.81759
3369 4 1 9.02562 14.1507 -8.29753
3358 4 1 6.71877 17.5119 -8.19857
3407 4 1 -0.350768 8.30257 -6.38051
3406 4 1 -0.454955 9.44286 -6.19387
3405 4 1 -1.41597 9.07943 -5.72193
3404 4 1 -2.23444 9.95441 -5.93993
3403 4 1 -1.35086 10.1865 -6.6413
3401 4 1 -0.198581 10.5963 -7.13449
3385 4 1 4.87597 10.4088 -6.99237
3387 4 1 4.85267 10.671 -7.01473
3386 4 1 6.03796 10.4173 -7.2245
3402 4 1 -1.18025 11.2948 -6.82642
3396 4 1 2.11936 11.759 -7.20897
3400 4 1 0.11498 11.2868 -6.15448
3397 4 1 0.936721 11.9191 -6.83969
3398 4 1 1.01959 10.8013 -6.88326
3399 4 1 1.23525 11.4413 -5.8979
3392 4 1 2.97316 12.4537 -6.15637
3395 4 1 2.98826 12.5138 -7.64076
3394 4 1 3.77906 12.185 -6.84709
3393 4 1 4.02779 12.9361 -5.91586
3388 4 1 4.19428 11.3164 -6.15683
3391 4 1 4.12872 12.36 -6.02148
3384 4 1 5.72275 11.0133 -7.59002
3383 4 1 5.78849 12.1684 -8.02651
3381 4 1 6.75227 13.102 -7.96547
3382 4 1 5.8552 12.9071 -7.12716
3378 4 1 7.19214 11.8729 -7.72893
3376 4 1 7.9609 12.9247 -7.24874
3377 4 1 8.28874 11.7888 -7.16548
3373 4 1 8.54679 12.6386 -6.51477
3375 4 1 9.00135 12.3759 -7.39392
3374 4 1 9.44828 11.8306 -6.37522
3363 4 1 7.95943 15.5043 -7.418
3361 4 1 6.59689 15.7492 -5.78151
3360 4 1 7.23802 15.7163 -6.75812
3372 4 1 8.39926 13.5931 -5.86112
3371 4 1 8.99137 14.3313 -6.65959
3366 4 1 10.3709 15.2232 -7.80924
3368 4 1 9.87544 14.9595 -7.89686
3370 4 1 9.88541 14.3959 -7.49683
3367 4 1 10.552 14.0172 -7.96773
3362 4 1 7.40766 16.1625 -6.55905
3359 4 1 6.76048 16.6763 -7.24107
3357 4 1 7.14392 18.3171 -7.32531
3365 4 1 9.94026 16.27 -8.02369
3364 4 1 8.70451 16.3946 -7.8861
3356 4 1 8.30977 18.3787 -7.47195
3355 4 1 7.85059 19.2334 -6.81042
3353 4 1 7.85352 20.6473 -5.66882
3354 4 1 8.33995 19.5626 -5.74999
3350 4 1 10.2644 20.5689 -6.41174
3352 4 1 8.99206 20.3787 -5.47353
3351 4 1 9.52974 21.3967 -5.97897
3499 4 1 -4.08566 1.89252 -3.11995
3500 4 1 -3.02467 1.23869 -2.90936
3498 4 1 -4.96861 2.3742 -3.68087
3434 4 1 -0.091324 2.01669 -4.41819
3438 4 1 1.99901 2.21704 -3.8431
3437 4 1 1.23589 1.55497 -4.43297
3436 4 1 1.23825 0.439194 -4.38472
3439 4 1 1.07294 1.45561 -4.02113
3435 4 1 0.526306 1.17481 -5.0999
3440 4 1 1.63149 1.75728 -2.9232
3496 4 1 -4.17915 3.89295 -2.96431
3497 4 1 -4.03107 3.1921 -3.90903
3430 4 1 -0.162165 3.42693 -2.98727
3433 4 1 0.345375 2.96279 -4.97325
3427 4 1 2.61147 4.29062 -2.8629
3431 4 1 1.01156 3.20453 -3.05769
3432 4 1 0.00436658 2.95727 -3.83108
3428 4 1 1.75362 3.73058 -3.37554
3425 4 1 2.64292 3.89265 -2.72565
3426 4 1 2.87646 3.75053 -3.90314
3424 4 1 2.97279 4.39759 -3.7558
3423 4 1 3.58792 5.3692 -3.57365
3408 4 1 -0.730601 7.68915 -5.38413
3411 4 1 -1.12888 7.56955 -4.37823
3414 4 1 0.958291 7.84135 -3.35693
3410 4 1 0.0782859 7.67166 -4.08826
3413 4 1 0.124002 7.09513 -3.97418
3421 4 1 4.71779 6.61346 -3.39234
3422 4 1 4.48518 5.58601 -2.80388
3419 4 1 3.69195 7.8373 -3.26895
3420 4 1 3.46293 6.67452 -3.45903
3418 4 1 2.86902 7.31369 -3.92126
3412 4 1 -0.203765 8.25271 -3.99811
3409 4 1 -0.886213 8.40786 -4.3805
3416 4 1 2.18045 8.3454 -2.99952
3417 4 1 2.42287 8.34392 -4.20249
3389 4 1 4.49404 11.2665 -5.06763
3390 4 1 3.89336 12.323 -4.89907
3349 4 1 10.6723 20.6566 -5.36238
3346 4 1 10.6761 20.2136 -4.34515
3347 4 1 10.6076 20.4768 -3.11242
3344 4 1 12.5098 20.3805 -2.93921
3341 4 1 13.2834 20.406 -3.93293
3348 4 1 10.8971 20.138 -4.2531
3345 4 1 11.5949 20.0375 -3.52568
3342 4 1 14.3931 20.3518 -4.22097
3340 4 1 14.2205 20.4392 -3.1927
3343 4 1 13.7404 20.4191 -3.12401
2534 4 1 -8.57979 2.31391 -2.02322
2533 4 1 -8.17718 2.25895 -0.896445
2538 4 1 -5.98077 2.49555 -0.323797
2539 4 1 -6.46497 1.49667 -0.0350351
3502 4 1 -2.82223 0.471338 -1.82921
2575 4 1 -1.43677 0.0801173 -0.196851
3501 4 1 -1.87254 1.06188 -2.44302
3442 4 1 1.80217 0.659663 -1.88094
3441 4 1 1.5711 1.86398 -1.73894
3447 4 1 3.61087 0.0193029 -0.071183
3443 4 1 2.82786 1.15901 -1.45151
3444 4 1 3.78712 0.672912 -1.66737
2487 4 1 -8.52979 4.35869 -0.657424
2536 4 1 -6.90394 3.28197 -1.83495
2535 4 1 -7.83012 3.18111 -2.55387
2537 4 1 -7.01332 2.88258 -0.686914
2484 4 1 -7.72607 4.90586 -1.53646
3493 4 1 -5.62129 3.51378 -0.870963
3495 4 1 -5.20723 3.78908 -2.37581
3494 4 1 -5.35757 2.74819 -1.74549
3429 4 1 0.964715 3.40355 -2.66888
2480 4 1 -6.14478 6.57512 -1.3853
2482 4 1 -6.23076 6.10427 -2.26904
2476 4 1 -6.09555 6.85682 -0.277206
2477 4 1 -5.6168 7.75912 -1.02317
2481 4 1 -5.52789 5.55634 -1.35709
2479 4 1 -5.86864 6.90254 -0.290939
2483 4 1 -7.39062 6.00581 -2.05435
2485 4 1 -7.83127 5.61412 -0.648666
2475 4 1 -7.30994 6.72886 -0.0343033
3415 4 1 1.15792 8.41345 -2.33837
3335 4 1 15.1379 18.5573 -1.67874
3337 4 1 15.5961 18.491 -1.77537
3336 4 1 15.3835 17.5068 -1.02624
3338 4 1 14.4658 18.7927 -1.8657
3333 4 1 15.9489 19.3106 -0.394216
3334 4 1 14.8328 18.8497 -0.500725
3339 4 1 13.8444 19.5937 -2.41364
2498 4 1 -10.8614 1.42469 2.26198
2494 4 1 -8.58012 2.68295 2.04531
2528 4 1 -8.32724 1.45207 0.901446
2529 4 1 -8.35503 2.36412 0.278503
2495 4 1 -9.47053 2.00526 2.35794
2525 4 1 -8.36508 1.00695 2.28256
2531 4 1 -8.59527 2.65232 0.638409
2500 4 1 -10.0203 0.222393 2.50591
2527 4 1 -7.20777 1.56081 0.905466
2526 4 1 -7.42287 1.7724 2.11922
2532 4 1 -7.60831 2.16491 0.0961826
2530 4 1 -7.44496 2.58747 1.11453
2540 4 1 -5.42004 1.67884 0.55942
2544 4 1 -4.01925 0.324308 2.26363
2543 4 1 -4.94666 0.960095 1.87496
2541 4 1 -4.9926 2.34546 1.49682
2542 4 1 -5.14161 1.8904 2.60971
2576 4 1 -2.20618 0.0408621 0.731618
2574 4 1 -1.11269 0.25378 0.932928
3452 4 1 2.30135 2.27754 0.92982
3450 4 1 3.42703 0.421779 1.19582
3451 4 1 2.90308 1.50197 1.67359
3449 4 1 3.88394 0.144299 0.186649
3448 4 1 2.92053 0.800429 0.513138
2615 4 1 8.06917 0.0442096 1.9041
2496 4 1 -10.4683 2.72319 2.25434
2491 4 1 -10.0735 4.26261 2.23705
2493 4 1 -9.24453 3.66478 1.73543
2490 4 1 -9.2548 4.30321 1.3619
2489 4 1 -9.08345 3.95729 0.212691
2488 4 1 -8.34281 4.80021 0.439071
2486 4 1 -8.67025 5.2448 0.161978
2446 4 1 -7.92552 5.07701 1.81491
3490 4 1 -4.83534 3.13165 2.48657
3492 4 1 -5.11319 3.24671 0.160654
3491 4 1 -5.31049 3.49519 1.35852
3466 4 1 -0.280065 5.17677 2.25675
3453 4 1 3.358 2.84478 1.29267
3454 4 1 3.3334 4.08073 1.35412
3459 4 1 3.48111 4.94463 0.526118
3460 4 1 4.20828 4.87251 1.46445
3455 4 1 3.70031 3.95973 0.224527
3456 4 1 2.94065 3.37388 0.97911
3458 4 1 3.5241 3.68709 0.433443
3457 4 1 3.75228 4.15064 1.44855
2745 4 1 12.3532 5.03551 2.27163
2744 4 1 13.46 5.27826 2.14897
2741 4 1 14.9695 4.63368 2.57879
2743 4 1 14.3791 4.86316 1.53994
2421 4 1 -10.1138 8.04564 2.63843
2448 4 1 -8.41029 6.98327 2.41386
2449 4 1 -9.11075 7.7323 1.86816
2447 4 1 -8.73009 5.84252 2.41739
2445 4 1 -7.54282 6.09535 1.1701
2443 4 1 -7.39974 7.47044 1.97385
2444 4 1 -7.37437 6.3792 2.39061
2441 4 1 -7.51179 7.88281 2.63081
2474 4 1 -7.51589 7.88037 0.443264
2478 4 1 -6.3038 7.91856 0.0206909
3468 4 1 -0.724112 6.87945 1.62643
3470 4 1 -1.81268 7.1895 0.124871
3471 4 1 -1.35276 7.83419 0.946133
3472 4 1 -1.23482 7.95503 2.15584
3469 4 1 -0.870794 7.71437 0.753247
3467 4 1 0.129951 6.02879 1.50227
3465 4 1 0.194148 6.20145 1.92834
3463 4 1 2.13499 5.82426 1.21288
3464 4 1 1.22699 5.60733 1.9964
3462 4 1 2.99121 6.29579 0.390231
3461 4 1 3.09998 5.51258 1.20382
2750 4 1 11.3332 7.26331 2.05157
2746 4 1 11.7388 6.04127 2.27847
2742 4 1 14.1139 5.43433 2.61272
2639 4 1 14.5663 6.4439 2.64338
2642 4 1 15.3493 7.9769 2.24407
2658 4 1 20.7042 7.92546 2.13073
2663 4 1 21.006 6.40276 1.88236
2657 4 1 20.4811 7.63382 0.901291
2660 4 1 20.1951 6.60591 2.38905
2655 4 1 20.9341 7.92744 0.518179
2659 4 1 19.565 7.49516 2.07157
2656 4 1 21.5613 7.54166 1.4667
2664 4 1 21.6648 7.17793 2.40689
2420 4 1 -9.42983 8.97788 2.27764
2454 4 1 -10.2894 10.3679 0.368822
2456 4 1 -9.37108 10.5414 0.699028
2451 4 1 -9.89501 9.81253 1.59109
2460 4 1 -8.34708 10.4658 1.96277
2450 4 1 -9.72084 8.669 1.33142
2457 4 1 -8.57518 10.3648 1.5716
2472 4 1 -5.66977 9.19162 1.23622
2468 4 1 -5.39301 10.1756 1.52458
2469 4 1 -5.5047 9.00507 1.95133
2473 4 1 -6.54016 8.40256 0.934288
2442 4 1 -7.58504 8.61868 1.71819
2467 4 1 -4.71914 10.262 2.55053
2471 4 1 -4.74102 8.88879 1.92619
2470 4 1 -5.12604 9.28054 0.860502
2751 4 1 11.8927 8.26615 1.58009
2753 4 1 12.8576 8.74436 1.39899
2756 4 1 13.2386 8.57637 2.34126
2752 4 1 11.7889 9.38608 1.42859
2755 4 1 13.8451 8.98617 1.41014
2754 4 1 13.4729 8.27688 0.560519
2771 4 1 18.5656 9.53401 2.337
2653 4 1 20.0762 8.69853 2.35531
2654 4 1 20.1268 8.60795 1.16014
2769 4 1 19.2761 10.3078 2.66214
2770 4 1 19.6614 9.47246 1.76428
2772 4 1 19.5927 10.0726 2.21079
2452 4 1 -9.96421 11.0571 1.71503
2453 4 1 -9.61132 11.3581 0.600878
2455 4 1 -10.0292 11.4648 0.299189
2458 4 1 -7.91301 11.2792 1.85935
2852 4 1 23.3032 11.7857 1.53634
2855 4 1 22.7577 11.9356 2.14629
2854 4 1 23.1779 12.999 1.92271
2856 4 1 21.6974 12.4517 2.21545
2853 4 1 22.5381 12.5642 0.970297
2851 4 1 23.7205 11.014 2.37227
2850 4 1 24.611 10.8978 1.54011
2849 4 1 25.302 10.8893 2.52753
2839 4 1 26.2534 11.8644 2.57812
3314 4 1 17.7371 15.5762 2.49244
2857 4 1 22.0103 13.6181 2.31299
3331 4 1 15.6089 18.8194 0.392704
3316 4 1 18.0086 17.0444 2.13196
3317 4 1 17.2297 16.4024 1.39648
3318 4 1 17.1484 16.6482 2.61483
3281 4 1 19.5989 18.5742 1.02203
3283 4 1 21.0373 18.5539 1.75608
3330 4 1 15.1874 19.5085 1.31506
3329 4 1 15.3272 20.6213 1.86889
3325 4 1 14.9577 19.8406 2.66432
3327 4 1 15.7883 19.922 2.62776
3328 4 1 16.0979 21.1623 2.44773
3332 4 1 16.6344 19.5343 0.610645
3284 4 1 20.3321 18.962 2.67809
3278 4 1 19.8476 20.4323 2.2092
3279 4 1 19.2942 19.8097 1.44985
3282 4 1 20.2567 19.4839 1.52506
3280 4 1 19.4614 19.4875 0.264348
2497 4 1 -10.2379 1.96284 3.11465
2499 4 1 -10.6355 0.841588 3.3315
2524 4 1 -8.42025 0.0389732 3.0825
2551 4 1 -6.8572 0.338418 3.67613
2549 4 1 -5.67737 0.435999 3.21481
2546 4 1 -4.67721 0.567788 3.22719
2545 4 1 -3.56609 0.145241 3.33629
2568 4 1 -2.9866 0.224094 4.18314
2548 4 1 -5.06742 1.38719 3.44704
2547 4 1 -3.94191 1.18466 3.9189
2567 4 1 -2.58869 0.389645 5.27736
2613 4 1 6.23195 0.551768 2.83925
2617 4 1 8.44748 0.0453908 3.33176
2619 4 1 9.78005 0.277242 3.14542
2628 4 1 12.0743 1.49777 4.50472
2627 4 1 12.0961 0.561906 3.74557
2629 4 1 12.7941 2.3284 3.92502
2631 4 1 12.0215 2.04991 3.89472
2632 4 1 10.9439 2.08458 4.30893
2429 4 1 -11.1828 4.03495 4.77668
2430 4 1 -11.075 5.21075 4.30144
2492 4 1 -8.90029 4.25199 2.71575
2426 4 1 -8.60401 4.31033 4.52844
2425 4 1 -8.96571 5.37271 4.01114
2428 4 1 -10.0571 4.08027 5.27525
2433 4 1 -10.023 5.23541 4.81887
3489 4 1 -5.03082 3.54491 3.59036
3485 4 1 -3.76952 4.84386 3.70852
3487 4 1 -5.24134 4.80266 4.09716
3488 4 1 -4.17933 4.4478 3.83968
3486 4 1 -4.56522 3.99503 3.57249
2739 4 1 13.2251 4.22665 3.9224
2630 4 1 12.0804 2.99374 3.24397
2633 4 1 11.618 2.93979 3.85135
2634 4 1 11.4985 4.1355 3.69401
2635 4 1 12.3484 4.99073 3.98093
2740 4 1 14.225 4.06475 3.31094
2738 4 1 13.7345 4.53986 3.03976
2736 4 1 13.726 4.37853 5.02557
2737 4 1 14.3456 4.84532 4.0887
2796 4 1 18.2409 4.74093 4.77693
2800 4 1 17.9985 3.40134 5.18156
2798 4 1 17.6995 3.76262 4.27668
2797 4 1 17.6577 4.8067 3.79281
2799 4 1 18.7648 3.17795 4.35773
2801 4 1 19.2054 3.23985 5.25746
2793 4 1 19.2056 5.00232 5.1925
2820 4 1 22.6846 3.3569 5.21725
2821 4 1 23.7961 3.49837 5.23885
2825 4 1 23.4761 5.19671 4.33303
2431 4 1 -11.7037 5.70182 5.27963
2422 4 1 -9.61088 7.10025 3.15605
2434 4 1 -9.06674 5.97059 4.84503
2423 4 1 -10.0761 6.49922 4.11226
2438 4 1 -8.93055 8.03681 4.19961
2424 4 1 -10.0597 5.48817 3.42811
2435 4 1 -8.68505 7.08894 5.22362
2437 4 1 -9.00033 7.81846 5.31593
2436 4 1 -9.55951 7.34077 4.33468
3484 4 1 -4.28312 5.41992 2.72262
3478 4 1 -2.96324 6.13991 3.61602
3480 4 1 -3.66225 7.03482 4.09884
3479 4 1 -3.74097 5.84499 4.46835
3483 4 1 -4.13118 6.61349 2.92021
3482 4 1 -3.5579 6.90227 3.98598
3481 4 1 -4.61169 7.01166 3.37954
3473 4 1 -1.55114 6.99997 2.71439
3475 4 1 -1.67521 6.38045 3.44187
3474 4 1 -0.611486 6.96898 3.47699
3477 4 1 -2.22827 7.04064 3.49428
3476 4 1 -1.2281 7.32268 4.15368
2747 4 1 11.5487 7.11964 2.73527
2748 4 1 10.7913 7.93932 3.11112
2749 4 1 11.6186 7.1619 3.26319
2636 4 1 12.5021 6.1044 3.54935
2637 4 1 13.3096 6.76738 4.15368
2638 4 1 14.3728 6.85594 3.78233
2640 4 1 13.8264 7.31163 3.17808
2644 4 1 16.055 6.09614 3.53913
2646 4 1 16.0146 6.75354 5.19434
2641 4 1 14.9195 7.1214 2.80032
2643 4 1 15.4056 6.96711 2.95282
2645 4 1 16.7839 6.73019 4.34976
2651 4 1 18.5903 7.94259 3.91682
2795 4 1 18.6149 5.8709 4.66162
2652 4 1 19.6059 8.03988 3.25149
2661 4 1 20.6154 7.18769 3.39185
2789 4 1 19.1741 7.25234 5.27064
2791 4 1 19.5478 7.32364 5.20029
2662 4 1 21.5814 6.67198 2.883
2824 4 1 22.6338 5.61707 5.04857
2665 4 1 22.2063 6.57528 3.27914
2666 4 1 21.814 6.86216 4.40524
2826 4 1 22.8397 6.20773 4.8014
2827 4 1 23.0822 7.15145 4.00094
2828 4 1 24.0065 6.64552 3.39645
2829 4 1 23.4584 7.48979 4.05771
2830 4 1 24.1185 7.46422 5.06125
2834 4 1 25.719 7.84347 3.01039
2831 4 1 25.2333 7.5625 4.78041
2418 4 1 -10.9763 9.30697 3.96696
2410 4 1 -13.0139 9.00678 5.3729
2412 4 1 -12.3429 10.5433 4.26514
2417 4 1 -11.849 10.07 3.48112
2419 4 1 -10.5153 8.96558 2.85912
2459 4 1 -7.49647 10.6615 2.72066
2439 4 1 -7.79916 8.18424 3.73576
2465 4 1 -5.96298 8.97621 3.97986
2464 4 1 -6.20188 9.66347 3.03599
2440 4 1 -6.79524 8.53275 3.41835
2463 4 1 -7.3379 9.78521 3.40066
2461 4 1 -7.65065 9.96357 2.89531
2462 4 1 -6.67337 10.7428 3.0037
2466 4 1 -5.00553 9.5701 3.45889
2757 4 1 14.2293 8.1893 2.89853
2759 4 1 15.0083 8.85685 4.92475
2758 4 1 14.3775 8.11017 4.16007
2650 4 1 18.6111 9.11107 4.05929
2649 4 1 18.1712 8.93085 5.1536
2763 4 1 16.6996 10.4172 5.34716
2768 4 1 19.0753 10.6812 3.82492
2777 4 1 20.633 9.48845 4.24804
2773 4 1 19.7582 9.7415 3.35185
2774 4 1 20.5139 10.5133 3.99861
2788 4 1 20.0438 8.11608 5.06159
2776 4 1 21.316 9.88445 5.17701
2780 4 1 20.3895 10.3737 5.22592
2781 4 1 19.5062 9.6888 4.90406
2775 4 1 21.5895 10.0954 4.00973
2833 4 1 26.7432 8.21235 3.34697
2835 4 1 25.39 8.95091 3.36761
2836 4 1 25.3423 9.70259 4.24551
2832 4 1 26.0083 8.17786 4.26701
2416 4 1 -11.1361 10.8798 4.05661
2414 4 1 -11.8293 11.2543 3.28759
2413 4 1 -12.6807 11.7293 4.04021
2415 4 1 -11.4969 12.0165 4.14566
3169 4 1 15.6741 12.066 5.37746
3170 4 1 16.1477 11.6322 4.32798
2766 4 1 18.2512 10.7763 5.28002
3171 4 1 16.9834 12.4076 4.09399
3172 4 1 17.1268 13.4327 4.54071
2767 4 1 19.0801 11.5019 4.75179
2847 4 1 23.8612 12.373 2.91018
2862 4 1 22.0806 12.3434 5.13734
2861 4 1 22.6224 13.3893 5.10722
2848 4 1 24.5548 11.4993 3.2137
2838 4 1 26.4785 10.802 3.04698
2841 4 1 26.1394 12.0447 4.72044
2837 4 1 25.7568 10.7909 4.01054
2843 4 1 24.9014 13.4323 3.9397
2842 4 1 26.0802 12.9559 4.02516
2846 4 1 24.8151 12.0596 3.48659
2845 4 1 24.2422 13.0605 3.17028
2840 4 1 26.4134 11.4199 3.67766
3313 4 1 18.6658 15.095 3.13123
3173 4 1 17.5447 14.5176 4.91165
3174 4 1 17.6006 15.1133 3.83743
3175 4 1 17.7858 16.0693 4.562
3176 4 1 17.7905 15.0477 5.08043
3312 4 1 19.4209 14.17 3.35396
3310 4 1 19.5502 14.3307 4.9968
3311 4 1 19.9823 14.9539 4.04676
3309 4 1 20.0863 15.433 5.16463
3267 4 1 19.4229 16.1054 4.25359
2859 4 1 22.655 14.8038 4.04466
2860 4 1 23.4189 13.9864 4.48514
2858 4 1 21.9175 14.143 3.45014
2844 4 1 24.7803 14.1277 2.94447
3216 4 1 7.13984 17.0438 4.92307
3214 4 1 8.75659 16.3007 5.3606
3321 4 1 16.0839 17.5962 3.13452
3320 4 1 15.0226 17.3367 3.35282
3322 4 1 15.1696 18.1435 3.64641
3261 4 1 15.5975 18.8367 4.60964
3315 4 1 17.3131 16.5616 2.97059
3319 4 1 16.1759 17.3531 2.81323
3264 4 1 17.4608 18.0388 3.26349
3266 4 1 18.804 17.075 4.34027
3272 4 1 18.6373 18.6969 2.90678
3262 4 1 16.5465 18.2127 4.92027
3263 4 1 16.8022 17.4111 4.0194
3265 4 1 17.8059 16.946 3.75057
3287 4 1 20.3866 17.2124 4.86999
3270 4 1 19.858 16.9918 3.44749
3269 4 1 19.9956 16.3103 4.46224
3271 4 1 19.1603 17.9245 3.67325
3286 4 1 20.9373 18.0168 4.12372
3288 4 1 21.62 17.3295 5.13319
3221 4 1 7.11528 19.2905 5.31889
3324 4 1 15.2404 18.9319 3.32733
3323 4 1 14.5048 18.9787 4.277
3326 4 1 15.1964 20.4107 3.61478
3260 4 1 16.239 19.8009 4.11112
3274 4 1 18.7441 19.9588 4.27521
3258 4 1 16.4145 20.7322 5.05168
3259 4 1 16.375 20.8684 3.80933
3285 4 1 21.1816 19.0386 3.52338
3275 4 1 19.4316 20.663 3.49674
3277 4 1 19.4124 20.7505 3.19744
3273 4 1 19.2217 19.7127 3.19517
3276 4 1 18.8777 21.7277 3.64694
2556 4 1 -6.16725 0.424388 5.95162
2559 4 1 -4.29857 0.36302 7.3485
2562 4 1 -4.11507 1.96723 7.72944
2564 4 1 -2.91609 1.92355 7.21774
2555 4 1 -5.01898 0.309907 5.798
2566 4 1 -2.08559 1.08889 6.1618
2565 4 1 -2.60698 2.2095 6.08981
2808 4 1 18.191 0.68835 5.71879
2807 4 1 18.5831 0.7656 6.88793
2806 4 1 17.6588 1.50123 7.03156
2802 4 1 18.4933 2.47663 5.74691
2805 4 1 17.089 2.60131 7.06596
2812 4 1 20.643 1.58972 6.49053
2810 4 1 20.1367 0.92482 6.15381
2809 4 1 19.0619 0.5507 6.50283
2811 4 1 21.0221 0.443014 6.81406
2813 4 1 20.2726 1.78535 5.39788
2814 4 1 19.8482 1.86451 6.49503
2427 4 1 -9.11353 4.79713 5.52615
2732 4 1 13.446 4.8572 5.87957
2729 4 1 12.3451 5.13397 8.0035
2735 4 1 14.9149 4.58884 5.39852
2734 4 1 14.1738 4.09562 6.2647
2731 4 1 13.9273 5.34789 6.86333
2730 4 1 13.5261 4.8371 7.82108
2733 4 1 13.9297 5.04735 6.91686
2727 4 1 13.695 4.78532 8.05455
2803 4 1 17.9364 3.50789 6.00832
2804 4 1 17.4407 3.76041 7.06942
2815 4 1 20.1224 2.80029 7.30357
2816 4 1 19.4196 3.65238 6.97149
2818 4 1 21.5215 3.62892 5.9287
2817 4 1 20.475 3.59342 6.42831
2819 4 1 22.6575 4.04312 6.17811
2823 4 1 23.0856 4.59959 5.40396
2822 4 1 22.9329 3.60886 6.00823
2432 4 1 -10.6774 5.39721 5.7823
2724 4 1 15.5086 5.81668 8.07622
2647 4 1 16.8449 7.22622 5.93063
2720 4 1 16.2245 6.82948 7.8569
2667 4 1 21.4268 6.56166 5.4806
2790 4 1 19.044 7.88105 6.24819
2792 4 1 19.1808 6.25623 5.39322
2794 4 1 19.1709 5.99446 5.76958
2669 4 1 21.2867 6.52335 5.91798
2670 4 1 21.4724 7.20734 6.85996
2671 4 1 21.9187 6.5903 7.82612
2668 4 1 21.789 7.50162 6.17624
2409 4 1 -13.6701 8.70134 6.36794
2406 4 1 -14.1525 9.76149 6.26411
2405 4 1 -14.3304 10.3577 7.32225
2411 4 1 -12.6155 10.1885 5.44906
2408 4 1 -12.4511 8.76851 6.15406
2407 4 1 -13.4289 9.05418 5.61796
2760 4 1 14.6503 8.83961 5.99843
2761 4 1 14.6509 9.9537 5.52985
3164 4 1 14.4158 10.1903 6.56388
2762 4 1 15.6677 10.2307 5.88922
3163 4 1 14.0086 10.0006 7.7252
2648 4 1 17.5714 8.26699 5.84328
2764 4 1 16.9921 10.5037 6.47312
2778 4 1 20.7804 9.80348 5.38831
2779 4 1 20.6097 10.6205 6.32723
2785 4 1 19.2272 9.38699 6.04863
2787 4 1 19.6901 8.91471 5.97305
2786 4 1 19.5051 8.90532 7.09281
2782 4 1 19.1738 10.1496 5.9427
2783 4 1 20.095 9.6514 6.60038
2784 4 1 20.2564 8.71673 5.86586
2674 4 1 23.7567 8.88701 8.07564
2675 4 1 24.0041 8.52251 6.98387
2870 4 1 22.3139 10.7543 7.37321
2677 4 1 23.9401 8.55202 7.87078
2676 4 1 25.0475 8.73296 7.59808
3205 4 1 10.1381 12.2227 6.55614
3207 4 1 9.24104 13.2782 5.90258
3206 4 1 10.4152 13.0914 5.64809
3204 4 1 10.3101 12.9088 5.70249
3168 4 1 14.6276 11.8725 5.98859
3167 4 1 15.3754 11.9532 6.86731
3165 4 1 15.0241 11.2218 7.04314
3166 4 1 15.2691 11.4367 5.84861
3162 4 1 14.4797 11.0668 7.9746
2765 4 1 17.9633 11.2065 6.37196
2701 4 1 18.4941 12.8817 7.97071
3297 4 1 19.7263 12.8275 6.86943
3296 4 1 20.8242 13.1764 6.87512
2703 4 1 19.5422 11.6934 7.69109
2863 4 1 23.0422 12.2568 5.85405
2869 4 1 22.5843 11.9253 7.23439
2865 4 1 23.0669 11.2659 6.64666
2867 4 1 22.5689 11.5859 7.88488
2866 4 1 22.8722 12.3419 7.05524
2868 4 1 23.2818 10.8875 7.20414
2864 4 1 22.2586 11.4347 5.72242
3295 4 1 22.0254 13.4232 6.95736
3210 4 1 7.09151 14.7075 7.12482
3209 4 1 7.06685 14.1893 6.0865
3211 4 1 7.67512 15.6451 6.7954
3208 4 1 8.18313 13.9364 5.78086
3203 4 1 10.4282 14.1427 5.92125
3202 4 1 11.5057 14.604 5.97727
3199 4 1 12.3784 14.7604 5.84928
3201 4 1 12.599 15.1381 5.96161
3200 4 1 11.4004 15.184 6.17752
3197 4 1 13.4534 14.7536 6.63387
3198 4 1 12.267 14.972 6.9856
3196 4 1 14.2888 14.1504 7.2261
3181 4 1 16.0076 16.1325 6.21289
3178 4 1 16.0545 14.065 5.87786
3180 4 1 16.0758 15.0802 5.6153
3179 4 1 16.0209 14.8703 6.78128
3195 4 1 13.9628 15.1484 6.58727
3193 4 1 14.0019 15.8276 6.542
3192 4 1 13.8775 15.9269 7.77738
3194 4 1 13.5733 15.4785 7.59911
3177 4 1 17.2063 14.4264 5.92778
3302 4 1 18.1442 15.12 7.86432
3183 4 1 17.1497 15.7401 7.28163
3301 4 1 17.3383 14.3384 7.63541
3300 4 1 18.0439 13.5272 6.99841
3299 4 1 18.2062 14.6963 6.9018
3308 4 1 18.9699 15.1487 5.69244
3307 4 1 19.1963 15.7501 6.70655
3268 4 1 19.3635 16.0259 5.47252
3298 4 1 19.1477 13.9324 6.73783
3292 4 1 22.2292 15.3726 7.59079
3293 4 1 23.0371 14.6811 7.92662
3294 4 1 21.8572 14.3192 7.7262
3291 4 1 22.3929 16.0402 6.67295
3289 4 1 21.8514 16.1265 5.4393
3290 4 1 22.3292 15.153 5.91574
3215 4 1 7.59835 16.2147 5.64427
3212 4 1 7.81711 16.5928 6.12442
3217 4 1 6.71403 17.1106 6.06235
3219 4 1 7.952 18.2066 5.81599
3218 4 1 6.81553 18.1029 5.4613
3222 4 1 7.51258 18.6214 6.33055
3213 4 1 8.90288 16.5426 6.51054
3186 4 1 15.5875 16.2754 7.71081
3184 4 1 16.7541 16.8999 6.92876
3182 4 1 17.1516 16.5085 6.28774
3185 4 1 16.8052 16.3642 8.01665
3252 4 1 16.5199 18.2943 7.50682
3253 4 1 16.6576 18.2909 6.34429
3306 4 1 20.1235 16.1896 7.41664
3220 4 1 7.3601 19.049 6.45338
3223 4 1 6.64644 18.8528 7.06754
3254 4 1 17.4029 19.2899 6.60089
3256 4 1 17.2406 20.2065 6.57039
3255 4 1 17.1823 19.5433 5.4752
3257 4 1 17.4161 21.0618 5.70524
2561 4 1 -3.88565 1.29077 8.66993
2560 4 1 -4.28735 0.172265 8.56361
2563 4 1 -3.13883 1.70855 8.37021
2925 4 1 12.3454 1.34897 10.7143
2728 4 1 12.8388 4.60881 8.92932
2726 4 1 14.6512 4.84202 8.66335
2725 4 1 15.7732 4.66886 8.32469
2723 4 1 16.0821 6.91554 8.15763
2722 4 1 15.3329 6.31751 8.93975
2719 4 1 17.2488 6.81586 8.61099
2718 4 1 17.881 7.71837 9.23438
2721 4 1 16.4386 6.10855 8.79006
2672 4 1 22.3361 7.44869 8.58772
2673 4 1 23.3529 7.86465 8.31944
2884 4 1 22.8593 6.97277 9.88962
2885 4 1 23.5761 6.41211 10.5942
2404 4 1 -13.7511 10.4195 8.30942
2402 4 1 -13.7012 10.7062 10.1814
2403 4 1 -13.1514 10.0288 9.30946
2714 4 1 18.1269 8.8109 10.0866
2712 4 1 17.0368 9.40106 9.98174
2711 4 1 16.6191 10.4459 9.51814
2705 4 1 18.7189 10.6893 9.27235
2716 4 1 19.7134 8.32872 9.68257
2874 4 1 20.574 9.98264 9.6139
2872 4 1 21.4162 10.2773 9.19957
2715 4 1 19.0134 9.20818 9.32074
2717 4 1 18.9695 8.11904 8.76312
2875 4 1 21.5273 9.36653 9.75598
2704 4 1 19.1811 10.6292 8.0938
2873 4 1 21.6492 9.57914 10.0753
2678 4 1 24.1591 8.43992 9.11857
2882 4 1 22.5799 8.34795 10.3398
2680 4 1 26.2615 8.79495 8.23952
2681 4 1 26.4076 9.94275 8.27149
2679 4 1 25.0486 8.51699 8.38192
2685 4 1 24.4114 10.3424 10.3552
2682 4 1 25.278 10.3359 8.62327
2683 4 1 24.47 9.85525 9.35059
2401 4 1 -12.5484 10.881 10.1453
3159 4 1 15.3019 11.3494 8.30793
3160 4 1 14.4717 10.9348 9.05801
3161 4 1 15.4363 11.4164 8.63813
3158 4 1 14.7979 12.3844 8.23206
3157 4 1 15.5105 12.5586 9.20693
3155 4 1 15.2921 11.5476 10.4213
3127 4 1 13.5085 13.0315 10.0556
3128 4 1 14.5091 13.4164 10.5068
3153 4 1 14.0831 12.1417 10.0909
3156 4 1 16.2612 11.7537 9.73631
2710 4 1 17.2546 11.2838 10.1683
2709 4 1 16.9345 12.4015 10.6044
2708 4 1 17.5561 12.7808 9.64395
2707 4 1 18.3357 12.0174 10.2123
2699 4 1 18.7269 12.9246 9.49032
2700 4 1 18.5413 12.0063 8.7189
2706 4 1 18.9689 11.0885 10.3761
2702 4 1 19.2785 12.2869 8.71778
2690 4 1 21.4208 12.1954 10.589
2697 4 1 18.8961 12.7819 9.56118
2698 4 1 19.3339 13.3992 10.5009
2696 4 1 19.4386 12.3339 10.4238
2871 4 1 22.0854 10.9071 8.49368
2687 4 1 23.8831 12.3987 10.0239
2688 4 1 22.9908 11.5577 10.3251
2689 4 1 22.1766 12.064 9.57677
2684 4 1 24.4023 11.004 9.31984
2686 4 1 24.5044 11.4435 10.4071
3122 4 1 10.6993 14.3128 10.1112
3120 4 1 10.4865 15.153 9.10981
3119 4 1 10.5427 14.8705 10.3721
3123 4 1 11.5586 13.6226 10.6375
3124 4 1 11.5798 14.3425 9.65179
3121 4 1 10.9092 15.459 10.2367
3125 4 1 12.4706 14.008 10.4831
3187 4 1 15.9427 16.0843 8.8254
3303 4 1 18.0689 15.6418 8.94093
3225 4 1 6.59215 18.7756 9.32358
3228 4 1 6.52212 18.3569 8.93613
3106 4 1 10.4721 18.2803 8.86861
3105 4 1 10.2316 17.1847 9.13172
3231 4 1 9.29205 18.6419 8.75947
3104 4 1 9.05082 17.4073 9.21003
3103 4 1 8.77044 18.2287 10.0396
3107 4 1 10.9145 17.2988 9.41842
3108 4 1 11.6056 16.8009 10.2617
3240 4 1 13.3818 17.3793 10.3328
3239 4 1 12.8207 18.3323 10.5817
3190 4 1 15.0911 16.3778 8.71611
3188 4 1 14.7995 16.3232 9.13975
3191 4 1 13.9353 16.6711 8.74084
3189 4 1 15.7588 17.1347 9.33698
3241 4 1 14.3187 18.0739 10.3751
3242 4 1 15.4983 17.7928 10.1903
3245 4 1 16.0189 18.0362 10.6111
3304 4 1 18.7727 16.6257 8.9625
3251 4 1 16.7989 17.7478 8.55384
3249 4 1 18.4794 17.06 10.1062
3250 4 1 17.8035 17.4499 9.21602
3248 4 1 17.354 16.825 9.80995
3247 4 1 16.9086 17.8504 10.1835
3305 4 1 19.578 16.927 8.09939
3070 4 1 5.38224 20.831 10.1273
3224 4 1 6.41575 19.1017 8.17412
3226 4 1 6.64187 19.7799 10.0255
3227 4 1 6.22634 19.482 8.87676
3229 4 1 7.58293 18.9119 8.68074
3230 4 1 8.55451 19.4844 8.36603
3232 4 1 10.1754 19.2059 9.27348
3233 4 1 11.2799 19.4206 9.25832
3238 4 1 12.0022 18.936 9.97631
3236 4 1 12.011 19.8872 10.5398
3235 4 1 12.6455 20.6859 9.9511
3234 4 1 11.4914 20.4908 9.73216
3244 4 1 15.1443 18.8586 10.3363
2926 4 1 12.0901 0.206266 11.063
2924 4 1 12.4411 2.32649 11.3888
2923 4 1 13.4119 1.83528 11.0556
2920 4 1 14.6072 1.61538 12.837
2913 4 1 15.824 1.65863 12.5758
2922 4 1 13.6575 1.92373 12.2214
2919 4 1 15.3133 2.59669 13.0341
2921 4 1 13.6035 2.03373 13.3585
2909 4 1 17.605 0.435345 11.8584
2910 4 1 17.536 1.65366 11.8947
2911 4 1 17.9639 0.721092 12.437
2915 4 1 16.8833 2.69029 13.0218
2912 4 1 16.9198 1.32706 12.6454
2901 4 1 21.2382 1.69571 12.5661
2903 4 1 20.8021 0.881155 12.6486
2900 4 1 21.9821 2.59639 12.9342
2899 4 1 23.1164 2.29144 13.345
2902 4 1 21.6676 0.897052 11.8223
2887 4 1 23.9078 4.90182 10.9627
2896 4 1 23.3447 4.52011 13.3561
2895 4 1 24.4428 4.4978 12.9125
2888 4 1 23.2309 5.84432 11.081
2881 4 1 23.0318 7.70805 11.2436
2883 4 1 22.7648 7.32906 10.9674
2889 4 1 24.3831 5.93211 11.1433
2890 4 1 24.51 6.86192 11.9704
2886 4 1 24.5207 5.90101 10.9962
2892 4 1 25.3828 6.40105 12.9557
2891 4 1 25.5875 7.35248 12.1444
2397 4 1 -11.7834 10.7485 12.1047
2394 4 1 -10.9686 10.684 12.4702
2713 4 1 17.5401 9.24254 11.0645
2877 4 1 20.7549 9.86188 11.1286
2876 4 1 21.9551 9.57692 10.8607
2878 4 1 21.8635 9.76737 11.4296
2879 4 1 22.9754 9.65975 11.8855
2880 4 1 23.6648 8.61567 11.8232
2400 4 1 -13.5276 11.0002 10.9236
2399 4 1 -12.5433 11.4997 11.5793
2398 4 1 -11.4342 11.567 11.2541
2396 4 1 -11.1261 11.0619 13.1339
2391 4 1 -11.2554 12.7029 13.1773
2389 4 1 -12.5584 13.0571 13.2565
2392 4 1 -10.0808 12.457 13.1404
2393 4 1 -10.0087 11.4482 12.3841
2395 4 1 -10.0268 11.239 12.994
3126 4 1 12.6903 12.9297 10.9671
3152 4 1 14.9556 11.9855 10.925
3154 4 1 14.6344 12.275 11.1945
3151 4 1 15.9575 11.8998 11.6278
3146 4 1 15.8584 13.0265 13.1708
3148 4 1 16.1177 13.2407 12.4316
3135 4 1 17.1853 13.3598 12.0689
3150 4 1 16.8635 11.1661 12.0364
3149 4 1 16.4273 12.2706 11.7885
2692 4 1 20.7691 11.8977 11.6093
2693 4 1 21.0431 10.8848 11.0772
2694 4 1 20.1164 11.6316 11.2092
2695 4 1 20.1922 12.8205 11.2266
2691 4 1 21.6509 12.7157 11.6261
2390 4 1 -11.7545 13.7291 12.7403
3118 4 1 10.4844 15.1969 11.5929
3117 4 1 9.93797 15.1781 12.5998
3100 4 1 8.2247 15.7843 11.3761
3099 4 1 9.28868 15.6969 10.9142
3098 4 1 9.50401 14.5919 11.4604
3096 4 1 8.24859 14.7818 13.3134
3097 4 1 9.14961 14.4308 12.6335
3113 4 1 11.364 15.4333 12.9847
3112 4 1 11.4131 15.0725 11.8947
3116 4 1 10.9599 14.7309 13.1567
3110 4 1 10.9945 16.0396 11.7829
3111 4 1 11.9328 15.8545 11.0959
3115 4 1 11.6902 15.6048 12.7751
3129 4 1 15.1715 13.6945 11.4375
3131 4 1 15.4383 14.4593 11.7946
3130 4 1 14.2679 14.4352 11.8658
3132 4 1 15.6639 15.5485 11.5615
3006 4 1 14.5367 14.6612 12.9405
3147 4 1 15.7498 14.1578 13.0741
3133 4 1 16.0766 15.2557 12.6823
3007 4 1 15.1394 15.6998 13.1249
3134 4 1 16.6868 14.4279 12.0356
3136 4 1 16.4184 14.1239 11.6996
3137 4 1 17.2114 14.2897 12.5646
3138 4 1 18.0798 13.8361 11.8834
3140 4 1 18.4819 14.73 12.9556
3139 4 1 18.7976 14.8243 11.8015
3142 4 1 19.0065 13.9592 13.0121
3075 4 1 5.67588 18.3974 13.0783
3102 4 1 8.89803 17.8609 11.2269
3101 4 1 8.91439 16.7193 11.6656
3109 4 1 12.1056 16.3172 11.3254
3243 4 1 15.8927 18.3367 11.1708
3246 4 1 16.7828 17.2032 11.1496
3069 4 1 4.51825 21.119 10.9269
3071 4 1 5.93321 20.0422 10.9253
3068 4 1 5.66601 21.2429 11.0552
3072 4 1 5.96846 20.0491 12.0908
3073 4 1 5.60817 19.1749 12.9578
3074 4 1 6.82571 18.8623 12.864
3045 4 1 9.92828 20.3502 12.4107
3046 4 1 8.94265 19.6889 12.7405
3047 4 1 8.734 20.9186 12.8317
3044 4 1 10.4167 19.3367 12.6357
3042 4 1 10.6054 20.264 13.1165
3041 4 1 10.1591 19.2737 12.6698
3237 4 1 12.7354 19.0362 10.9244
3043 4 1 11.5106 19.5701 13.0054
3065 4 1 3.00252 23.333 11.3476
3063 4 1 4.44794 23.9028 11.9698
3067 4 1 4.53463 21.6715 11.0708
3066 4 1 3.52421 22.3471 10.8871
3062 4 1 4.17916 24.0552 10.8092
3061 4 1 4.98385 23.9472 11.6326
3060 4 1 4.16818 23.2288 12.0262
3059 4 1 4.96886 23.4794 12.9223
3057 4 1 4.78311 22.9641 13.2656
3056 4 1 5.3816 24.0399 13.1813
3051 4 1 7.85864 21.7724 13.3717
3052 4 1 7.40113 22.6826 12.752
3053 4 1 6.60816 23.2683 12.129
3054 4 1 6.07992 22.365 12.7735
3049 4 1 8.37313 21.57 13.3216
3048 4 1 9.48866 21.8682 12.781
3050 4 1 8.56057 22.4776 12.6029
3064 4 1 3.53974 24.3605 11.3236
2918 4 1 15.7892 2.55896 14.134
2917 4 1 14.6789 2.53246 13.659
2914 4 1 16.3977 1.81553 13.5773
2954 4 1 16.6038 1.78814 15.8521
2916 4 1 15.8488 2.78095 13.6876
2957 4 1 15.4987 4.55821 15.3443
2958 4 1 14.4946 4.95408 14.8132
2959 4 1 13.5054 5.1338 15.3665
2955 4 1 16.992 2.88134 15.5221
2956 4 1 16.1799 3.60534 15.0247
2898 4 1 22.7289 3.23772 13.9819
2897 4 1 22.1864 4.34617 13.7254
2894 4 1 25.5215 4.8694 13.5041
2962 4 1 13.2146 6.0716 14.9709
2961 4 1 12.8484 5.50119 16.011
2977 4 1 14.5431 7.32927 15.4027
2893 4 1 24.6915 5.72884 13.7302
2979 4 1 13.4176 8.49358 16.0174
2978 4 1 14.3186 8.51231 15.2026
2991 4 1 13.74 10.7496 15.9059
2388 4 1 -13.0317 12.2057 13.959
2386 4 1 -11.6306 12.8289 15.6588
2385 4 1 -11.2612 12.6432 14.535
2387 4 1 -12.5012 12.9305 14.7969
2381 4 1 -10.9429 11.3055 15.9626
2380 4 1 -12.2199 11.2278 16.0485
2384 4 1 -10.1043 12.3378 14.5801
2383 4 1 -9.66406 12.2586 15.6437
2382 4 1 -10.3184 11.5967 14.8938
2998 4 1 11.1684 12.2635 15.5512
2997 4 1 11.029 11.0693 15.8498
2996 4 1 11.4959 12.1283 15.6003
2999 4 1 11.681 13.3285 15.1971
2993 4 1 13.5915 10.8209 16.0607
3003 4 1 13.9143 13.1623 14.9799
3004 4 1 14.9898 13.179 14.4656
3144 4 1 17.9189 13.404 14.3335
3143 4 1 18.9352 13.1217 13.8709
3080 4 1 6.22986 15.2164 15.6076
3078 4 1 5.47995 15.5456 14.6769
3095 4 1 8.92273 15.7631 13.5689
3000 4 1 12.5944 14.1028 15.1003
3114 4 1 12.0753 14.9318 13.7963
3002 4 1 13.2174 14.1007 15.0666
3001 4 1 12.9304 15.2856 15.0776
3009 4 1 14.3684 15.6725 14.7248
3005 4 1 14.7332 14.3095 14.129
3013 4 1 13.7345 15.8937 15.9958
3145 4 1 16.8886 13.4616 13.6671
3141 4 1 19.3311 14.9611 13.6939
3076 4 1 5.2676 17.6353 13.8839
3079 4 1 5.80773 16.3833 15.518
3077 4 1 5.77454 16.5371 14.1458
3092 4 1 7.30645 17.6156 15.4077
3090 4 1 8.06517 17.7216 15.9393
3085 4 1 5.69004 18.8161 15.4403
3093 4 1 8.08163 16.7514 15.3938
3094 4 1 8.94301 16.4332 14.58
3008 4 1 15.0457 16.3696 14.1028
3010 4 1 14.8352 16.4603 15.5924
3037 4 1 7.82977 19.4484 15.0886
3036 4 1 8.05915 20.6152 15.3066
3086 4 1 6.20218 19.7732 15.9053
3028 4 1 9.92905 19.1292 15.2451
3040 4 1 10.2289 20.0693 13.5293
3039 4 1 9.58126 20.7782 14.3775
3038 4 1 8.88531 20.1525 15.1721
3029 4 1 9.78346 20.2522 15.6066
3030 4 1 9.72519 21.4121 15.6058
3058 4 1 5.17087 23.911 13.9588
3055 4 1 5.62797 22.955 13.7596
3031 4 1 9.15501 22.4109 15.6632
2327 4 1 -20.3167 0.239166 18.0396
2328 4 1 -20.7907 1.20174 17.5039
2329 4 1 -21.5158 2.20242 17.307
2950 4 1 15.6197 1.08653 17.6363
2953 4 1 15.6994 2.14742 16.5829
2951 4 1 14.962 1.94477 17.2987
2952 4 1 15.111 1.00429 16.6612
2949 4 1 15.3109 0.457265 18.6758
2942 4 1 16.8789 0.0952271 17.9874
2330 4 1 -21.2608 2.70577 18.3244
2960 4 1 13.3628 4.48839 16.3613
2964 4 1 12.4717 5.28544 16.3149
2967 4 1 11.0969 4.11278 17.9636
2966 4 1 11.7836 5.05259 17.728
2968 4 1 12.1829 3.76224 18.0854
2969 4 1 12.7089 4.841 18.0208
2345 4 1 -17.6461 6.04891 18.2451
2343 4 1 -18.4977 6.06014 18.6273
2346 4 1 -17.5631 7.2137 17.9393
2344 4 1 -18.5194 6.22522 17.4363
2963 4 1 13.3344 6.06743 16.1863
2965 4 1 11.402 5.69216 16.8039
2974 4 1 16.1476 7.92873 16.7916
2976 4 1 15.1967 6.65932 16.2701
2970 4 1 13.6074 5.44096 17.3913
2971 4 1 13.8483 6.59325 17.8701
2972 4 1 14.2674 7.52073 17.2634
2975 4 1 16.4656 6.83218 16.4206
2347 4 1 -17.5737 8.27719 18.4
2348 4 1 -18.2226 9.24973 18.0752
2349 4 1 -17.2617 9.75655 18.434
2351 4 1 -17.4183 10.6787 17.7211
2350 4 1 -17.927 10.7228 18.7718
2980 4 1 12.9247 8.97417 17.0321
2982 4 1 13.3909 9.35567 17.2255
2994 4 1 12.503 10.5119 16.5279
2981 4 1 13.6156 8.24839 17.6541
2983 4 1 14.3125 9.78982 16.6251
2973 4 1 15.0014 8.38839 17.0056
2984 4 1 14.4594 10.1405 17.7423
2352 4 1 -17.8676 11.091 18.745
2379 4 1 -12.2652 12.1859 16.8024
2377 4 1 -13.1196 12.4768 18.1218
2378 4 1 -12.4849 11.565 17.8031
2995 4 1 12.2163 11.6309 16.3637
2992 4 1 14.0038 10.7818 17.0911
2986 4 1 15.5042 12.0635 18.393
2985 4 1 14.8053 10.9831 18.4142
2987 4 1 15.3341 12.1975 17.2114
2988 4 1 14.1414 12.1772 16.9295
2989 4 1 13.775 11.6529 18.0194
2990 4 1 13.7519 10.8039 17.1461
3012 4 1 14.7324 15.5909 16.6316
3082 4 1 5.34334 17.1344 16.7252
3083 4 1 5.28081 18.0838 17.5826
3084 4 1 5.16929 18.6781 16.5565
3081 4 1 6.0572 16.1765 16.3722
3091 4 1 6.94557 18.0499 16.5154
3088 4 1 6.77207 18.5318 16.5492
3089 4 1 7.94265 18.4395 16.7863
3021 4 1 10.4201 17.3901 18.1947
3023 4 1 10.4963 17.4685 17.1578
3022 4 1 9.5744 17.9229 17.6143
3027 4 1 9.73385 18.6294 16.3639
3024 4 1 10.5397 18.0743 16.1959
3020 4 1 10.9155 17.2453 17.1279
3019 4 1 12.1046 17.1068 16.7484
3016 4 1 12.6075 17.4071 16.8144
3017 4 1 11.5079 17.5008 17.3098
3018 4 1 11.2562 16.3437 17.1126
3014 4 1 14.3342 16.8397 16.4659
3011 4 1 13.8197 16.2673 16.2002
3015 4 1 13.7159 17.4629 17.2881
3034 4 1 7.59169 20.2833 17.4464
3035 4 1 7.53729 20.882 16.4011
3033 4 1 7.81138 21.2005 16.7136
3087 4 1 7.18933 19.7056 16.3846
3026 4 1 10.7117 19.1176 16.7856
3025 4 1 9.70449 18.9588 16.1967
3032 4 1 8.40993 22.1554 16.5796
2331 4 1 -21.0429 1.81969 19.0143
2332 4 1 -20.4619 2.73781 19.4756
2333 4 1 -19.5605 3.25865 19.9584
2336 4 1 -19.1834 4.00882 20.6968
2335 4 1 -18.9475 3.12172 21.4832
2334 4 1 -18.4968 3.44036 20.3561
2337 4 1 -18.7028 3.13606 21.4279
2338 4 1 -17.8112 3.92406 21.0443
2339 4 1 -18.5785 4.62437 20.4978
2340 4 1 -18.167 5.22961 19.6549
2342 4 1 -17.6684 6.21081 19.5065
2341 4 1 -18.757 6.10417 19.1173
2374 4 1 -12.6484 10.4883 19.6858
2353 4 1 -17.2558 11.7995 19.5607
2354 4 1 -16.347 12.453 19.9104
2356 4 1 -14.1928 12.3403 19.7986
2355 4 1 -15.1971 12.8099 19.8774
2357 4 1 -13.1783 12.8006 19.4603
2372 4 1 -13.304 12.1847 20.9838
2376 4 1 -12.9833 11.5866 18.9734
2375 4 1 -12.0026 11.5096 19.7188
2373 4 1 -12.8621 11.1152 20.6483
2358 4 1 -13.9146 13.7029 19.2614
2359 4 1 -13.4315 14.8018 19.2111
2362 4 1 -11.9491 14.1314 20.1384
2360 4 1 -13.1036 13.9149 19.9755
2361 4 1 -12.5389 14.6251 19.1485
2363 4 1 -11.948 14.9042 19.2499
2364 4 1 -11.131 15.8144 19.4413
2366 4 1 -11.1295 14.7672 21.0433
2367 4 1 -11.8519 15.3129 20.3669
2365 4 1 -11.2958 14.6467 19.8048
2369 4 1 -12.7638 13.5397 21.2368
2368 4 1 -12.0355 14.5727 21.1762
2371 4 1 -12.3994 12.5545 21.7333
2370 4 1 -12.0787 13.5914 22.2376
ITEM: TIMESTEP
12700000
ITEM: NUMBER OF ATOMS
1913
ITEM: BOX BOUNDS ff ff ff
-3.5000000000000000e+01 3.5000000000000000e+01
-3.5000000000000000e+01 3.5000000000000000e+01
-3.5000000000000000e+01 3.5000000000000000e+01
ITEM: ATOMS id mol type x y z
1899 4 1 -1.68188 -25.3498 -14.0691
1898 4 1 -0.560968 -25.5903 -14.4595
1901 4 1 -1.14211 -24.5248 -12.4742
1900 4 1 -0.986901 -25.5562 -13.0327
1897 4 1 -0.353437 -25.561 -13.1893
1896 4 1 -0.554941 -26.0422 -12.0488
1894 4 1 -0.929 -26.1041 -11.5792
1895 4 1 -1.55323 -26.4278 -12.5295
1893 4 1 0.166835 -25.863 -11.2384
1908 4 1 -3.30004 -21.5944 -11.924
1907 4 1 -2.72546 -22.5853 -12.376
1902 4 1 -0.524727 -23.7336 -13.2447
1905 4 1 -1.5804 -22.2343 -12.234
1904 4 1 -2.52241 -22.9071 -12.1614
1906 4 1 -2.055 -22.4805 -13.3601
1903 4 1 -1.45254 -23.1014 -12.7701
1916 4 1 -0.783394 -22.3602 -11.1024
1912 4 1 -1.12525 -20.1135 -10.9138
1911 4 1 -1.66208 -21.183 -10.9977
1913 4 1 -1.70393 -21.1051 -11.2863
1915 4 1 -0.596765 -21.1153 -10.9956
1938 4 1 -3.24667 -24.4985 -8.82431
1891 4 1 1.88031 -25.258 -9.75938
1892 4 1 0.876774 -25.6479 -10.2819
1890 4 1 0.876736 -25.1626 -9.07365
1889 4 1 0.0346588 -25.8535 -8.77825
1935 4 1 -2.76271 -23.6893 -8.65277
1936 4 1 -3.83708 -23.3818 -8.29832
1937 4 1 -3.63201 -23.5587 -9.49849
1934 4 1 -1.71897 -24.0482 -9.11998
1910 4 1 -2.41839 -21.5519 -10.1374
1917 4 1 -0.727761 -23.3217 -10.3331
1927 4 1 -1.23914 -21.776 -8.18162
1920 4 1 0.110734 -22.8212 -8.35521
1918 4 1 0.354935 -23.1339 -9.73976
1919 4 1 0.866331 -23.6386 -8.78193
1922 4 1 0.61946 -23.3952 -8.27871
1909 4 1 -3.33948 -21.3724 -10.737
1914 4 1 -1.39116 -20.8566 -10.1492
1929 4 1 -2.48333 -20.6956 -8.65329
1925 4 1 0.125511 -21.0519 -8.21295
1882 4 1 2.47559 -27.313 -6.29327
1880 4 1 2.4949 -27.1884 -5.8293
1939 4 1 -3.11009 -25.1811 -7.85597
1940 4 1 -2.72489 -24.414 -6.99704
1942 4 1 -3.65101 -24.562 -5.43717
1950 4 1 -1.09145 -26.8512 -5.9837
1888 4 1 0.90561 -25.7651 -7.93236
1887 4 1 2.07655 -25.9272 -7.75
1885 4 1 3.88835 -24.8493 -7.71147
1886 4 1 3.22782 -25.807 -7.81766
1883 4 1 3.30884 -26.8182 -7.05101
1881 4 1 3.16123 -26.429 -6.43154
1884 4 1 3.42626 -25.5851 -6.93582
1941 4 1 -2.74866 -23.8564 -5.90224
1932 4 1 -2.52056 -23.006 -7.66978
1933 4 1 -1.69503 -23.8617 -7.94639
1931 4 1 -2.27897 -22.0297 -6.92363
1921 4 1 -0.432552 -23.6216 -7.82013
1926 4 1 -0.224613 -21.9811 -7.56136
1928 4 1 -2.31563 -21.611 -7.83936
1923 4 1 0.500551 -22.1628 -8.03091
1930 4 1 -1.95477 -21.4774 -7.99888
1924 4 1 1.31866 -21.2425 -7.94784
1956 4 1 -3.64961 -27.9235 -4.69481
1957 4 1 -4.28088 -27.1367 -5.26508
1953 4 1 -0.924658 -28.1033 -3.17429
1952 4 1 -0.287078 -27.7818 -4.08994
1951 4 1 -0.326839 -27.2033 -5.152
1954 4 1 -1.82526 -28.264 -3.98218
1955 4 1 -2.68525 -27.4671 -4.24412
1949 4 1 -1.91352 -26.9246 -5.20343
1877 4 1 1.17561 -27.3194 -3.84569
1876 4 1 0.786444 -27.5386 -2.75976
1878 4 1 1.44666 -27.1215 -5.00845
1879 4 1 2.01583 -28.1205 -5.24574
1963 4 1 -7.48185 -26.0029 -4.38356
1960 4 1 -5.66425 -25.3056 -4.14972
1962 4 1 -6.25782 -26.0898 -4.23347
1964 4 1 -6.67212 -26.2585 -3.51769
1959 4 1 -6.24381 -26.1487 -4.81121
1961 4 1 -5.53283 -26.247 -3.38247
1965 4 1 -7.51324 -26.8476 -2.99456
1958 4 1 -5.10171 -26.548 -4.61313
1948 4 1 -3.04594 -26.6177 -5.37924
1943 4 1 -2.61165 -24.646 -4.86505
1945 4 1 -1.95276 -24.3774 -3.42199
1947 4 1 -2.12071 -26.3849 -4.59963
1946 4 1 -2.35668 -25.4065 -3.94557
1875 4 1 0.42827 -26.4856 -3.09193
2026 4 1 -11.2211 -23.1239 -3.44673
2025 4 1 -12.1257 -22.4152 -3.17623
2029 4 1 -10.9314 -22.877 -2.78783
2031 4 1 -11.463 -21.5594 -4.1041
2027 4 1 -12.2576 -22.8318 -4.09546
2028 4 1 -11.8138 -23.5618 -3.23325
2024 4 1 -13.3106 -22.1934 -2.7347
2030 4 1 -10.5582 -22.2664 -3.81715
2032 4 1 -10.3546 -21.8323 -3.65082
1944 4 1 -1.74808 -23.9912 -4.49298
2033 4 1 -11.5295 -21.4877 -3.6478
2035 4 1 -12.3402 -19.8278 -3.19936
2034 4 1 -12.4556 -21.0444 -3.09971
2036 4 1 -11.5704 -18.9826 -3.30908
2037 4 1 -11.383 -17.8476 -3.47558
2153 4 1 -11.7855 -15.3048 -3.16586
2154 4 1 -11.6774 -14.1875 -3.23231
1870 4 1 2.43724 -27.0373 -1.03298
1871 4 1 3.25616 -27.8791 -0.953481
1968 4 1 -8.4429 -25.9785 -1.99959
1973 4 1 -8.54046 -25.6118 -0.987352
1971 4 1 -9.46423 -24.4187 -0.724052
1970 4 1 -8.4853 -24.4379 -1.35013
1972 4 1 -8.40719 -24.4726 -1.34744
1966 4 1 -8.4923 -26.5326 -2.3366
1974 4 1 -9.37695 -25.3671 -0.138267
1969 4 1 -7.6567 -25.1022 -1.95758
1967 4 1 -7.65625 -26.8316 -1.59017
1980 4 1 -6.97173 -24.2373 -1.03596
1874 4 1 0.670826 -26.3365 -1.96308
1873 4 1 1.74942 -26.5853 -1.53664
1872 4 1 2.97952 -26.7849 -1.42394
1869 4 1 2.83826 -25.8858 -0.913976
2055 4 1 -13.5272 -22.5879 -0.393578
2056 4 1 -14.4657 -22.3627 -1.05569
2057 4 1 -14.3861 -23.1398 -0.181101
2023 4 1 -12.472 -22.688 -1.89069
2019 4 1 -11.2199 -23.4914 -1.22348
2020 4 1 -11.7149 -22.6854 -2.00123
2021 4 1 -12.6981 -22.6792 -1.44241
2022 4 1 -11.9609 -21.6567 -1.39673
2018 4 1 -11.4453 -22.9733 -0.152749
1984 4 1 -6.35941 -23.242 -0.766184
1979 4 1 -7.11203 -23.3619 -0.193428
1985 4 1 -7.34318 -22.6814 -1.15061
1981 4 1 -6.39372 -23.209 -0.780707
1986 4 1 -7.52481 -21.5637 -1.67309
1983 4 1 -5.44938 -23.9161 -0.255928
1987 4 1 -6.80791 -22.0276 -0.888078
1982 4 1 -5.36747 -22.6424 -0.322259
2045 4 1 -13.5452 -20.1204 -0.561359
2046 4 1 -12.4244 -19.6165 -0.573305
2043 4 1 -12.9927 -19.4317 -1.15991
2047 4 1 -11.8245 -20.6081 -0.0298158
1787 4 1 2.4873 -19.0212 -0.389468
1793 4 1 5.21401 -19.9718 -0.0186078
2041 4 1 -13.6464 -17.2355 -1.46655
2039 4 1 -12.4505 -18.1002 -1.71895
2038 4 1 -11.4759 -18.4238 -2.38637
2042 4 1 -13.14 -18.3541 -1.72908
2040 4 1 -12.9028 -17.1344 -2.38057
2147 4 1 -11.3571 -16.6541 -0.133604
1788 4 1 2.05432 -17.8265 -0.428883
1789 4 1 2.59116 -18.1827 -1.40174
1790 4 1 2.97435 -18.4721 -0.315154
1808 4 1 4.11599 -16.3041 -0.257812
1791 4 1 4.1294 -18.8213 -0.370764
2148 4 1 -11.0295 -16.1357 -1.14907
2149 4 1 -11.8812 -15.6781 -1.8479
2152 4 1 -11.9751 -14.5813 -2.26567
2151 4 1 -11.4814 -15.3367 -1.4259
2150 4 1 -12.6075 -14.9504 -1.17394
2146 4 1 -12.3215 -15.9359 -0.32777
1811 4 1 3.04505 -14.5661 -1.53214
1809 4 1 4.69935 -15.4141 -0.747255
1812 4 1 3.10612 -14.3359 -0.424491
1810 4 1 3.87562 -15.4518 -1.6244
2158 4 1 -11.0863 -12.2387 -1.47598
2163 4 1 -11.1521 -11.1131 -0.208373
2155 4 1 -11.0898 -13.3787 -2.63693
2161 4 1 -11.0322 -11.5645 -0.752074
2156 4 1 -11.6815 -13.1329 -1.63651
2159 4 1 -10.6087 -11.1156 -1.53485
2160 4 1 -10.7093 -12.3571 -1.70264
2157 4 1 -10.4487 -13.3084 -1.45416
2162 4 1 -9.9725 -11.2681 -0.226572
3543 4 1 -0.716226 -10.777 -1.00209
3612 4 10 -8.52533 -9.43838 -0.0140091
3614 4 10 -8.57465 -9.37106 -0.0272389
3542 4 1 -0.59753 -9.93593 -1.76279
3541 4 1 -1.14933 -9.47034 -0.784445
3540 4 1 -2.26264 -9.85015 -1.17767
3538 4 1 -1.47759 -9.15557 -0.245397
3544 4 1 -0.629831 -9.88833 -0.203739
3503 4 1 -0.958261 -4.25184 -0.116287
2485 4 1 -5.48472 -0.638078 -2.67622
2487 4 1 -5.95639 -0.0576824 -1.6488
3479 4 1 -3.61464 -1.79687 -0.130556
3476 4 1 -2.52409 -1.57109 -2.21112
3469 4 1 -0.695531 -0.747818 -0.490034
3477 4 1 -2.36776 -1.16179 -1.14922
3472 4 1 -0.830102 -1.80154 -1.21531
3475 4 1 -1.67644 -1.19071 -1.50469
3474 4 1 -0.754535 -1.9193 -1.16811
3471 4 1 -0.128078 -0.920371 -1.59343
3473 4 1 -1.55988 -2.29378 -1.96693
3470 4 1 0.262343 -1.47226 -0.624253
2060 4 1 -14.5889 -25.2542 0.408125
2061 4 1 -13.8081 -24.3811 0.497384
2063 4 1 -13.2972 -24.4698 1.96708
2012 4 1 -11.22 -25.7058 2.20442
2013 4 1 -11.5892 -24.9871 1.34572
2016 4 1 -12.2835 -24.7896 0.994048
2065 4 1 -13.3988 -24.5729 1.86837
2015 4 1 -11.8002 -24.393 0.00459464
2010 4 1 -8.87229 -25.4006 2.58188
1976 4 1 -8.46923 -25.3378 0.785864
2011 4 1 -10.1169 -25.438 2.53488
1975 4 1 -9.27793 -26.2357 0.602
1864 4 1 4.60618 -26.4672 1.33497
1862 4 1 5.14893 -24.3884 2.31525
1865 4 1 4.06728 -25.4183 1.43947
1866 4 1 4.2501 -25.7145 0.28439
1867 4 1 3.85529 -24.6499 0.0714708
1863 4 1 4.81167 -25.2311 1.49131
1868 4 1 3.05332 -25.6545 0.234594
2064 4 1 -14.1276 -24.1031 2.66248
2062 4 1 -13.521 -23.5246 1.24495
2059 4 1 -14.8109 -24.119 0.149187
2054 4 1 -14.4716 -22.5913 0.351255
2053 4 1 -15.1065 -21.6224 0.504529
2058 4 1 -13.5745 -23.9734 0.221067
2014 4 1 -12.0081 -23.8945 1.04609
1999 4 1 -11.1458 -23.6672 2.28551
2017 4 1 -11.6884 -23.7847 0.7109
1998 4 1 -10.7121 -22.7213 1.70133
1995 4 1 -9.20256 -22.0962 1.63235
1997 4 1 -9.93604 -22.5482 2.62565
1977 4 1 -8.41248 -24.2229 1.05134
1978 4 1 -7.37745 -23.6893 0.870151
1988 4 1 -7.15458 -21.5758 0.198305
1861 4 1 4.08556 -23.9444 2.66174
2052 4 1 -13.9634 -21.3392 0.75486
2050 4 1 -12.1155 -21.1666 1.022
2049 4 1 -11.282 -20.9394 1.85454
2048 4 1 -12.2878 -20.7775 1.15396
2051 4 1 -12.9153 -21.4052 0.199387
2044 4 1 -12.7436 -19.4234 0.0237829
1994 4 1 -10.2006 -21.4477 1.34709
1992 4 1 -9.03611 -21.0923 1.1063
1993 4 1 -10.0496 -20.525 0.574149
1991 4 1 -8.19354 -20.1381 1.09426
1990 4 1 -7.43624 -20.4043 0.290043
1989 4 1 -7.3947 -21.052 1.23977
1786 4 1 2.50602 -19.9923 0.278273
1785 4 1 2.62176 -18.8665 0.736297
1781 4 1 1.91386 -20.2189 1.95741
1782 4 1 3.07147 -20.1978 2.45002
1784 4 1 2.99179 -19.7153 1.48539
1783 4 1 3.99324 -19.5385 2.17687
1799 4 1 5.30626 -19.5505 1.83282
1792 4 1 4.67036 -19.0759 0.615557
1796 4 1 4.6683 -20.7715 1.25724
1795 4 1 4.02107 -20.529 0.299423
1794 4 1 4.20851 -19.3491 0.0171864
1798 4 1 6.17916 -18.9684 1.2159
1797 4 1 5.41787 -19.836 1.59584
1829 4 1 1.63724 -17.3735 1.78086
1828 4 1 0.54869 -16.789 1.93598
1830 4 1 2.03499 -18.2601 2.42258
1802 4 1 5.05246 -17.3505 1.96008
1831 4 1 2.8516 -17.3925 2.61025
1801 4 1 5.24026 -17.5255 0.794675
1804 4 1 6.76849 -16.7794 2.56823
1800 4 1 5.56744 -18.4673 1.53582
1803 4 1 6.20667 -17.4576 1.81805
1806 4 1 5.90148 -16.2963 1.27754
2143 4 1 -10.7976 -14.6379 1.86843
2142 4 1 -11.4811 -15.4677 1.2418
2145 4 1 -11.5516 -15.36 0.456345
2144 4 1 -10.5809 -14.7969 0.696183
2140 4 1 -10.5792 -15.9167 2.61867
2141 4 1 -10.4911 -15.1641 1.70808
1824 4 1 1.9276 -15.0051 2.64796
1816 4 1 2.48563 -14.4441 1.51779
1813 4 1 2.57491 -14.3638 0.675076
1821 4 1 3.75313 -14.9715 1.60944
1822 4 1 2.71768 -15.5378 1.83992
1807 4 1 5.06061 -15.9929 0.448011
1814 4 1 3.42086 -13.5113 0.427034
1805 4 1 6.01089 -15.9028 2.46665
2170 4 1 -13.7512 -11.2604 2.35979
2164 4 1 -10.8204 -10.8979 0.993628
2169 4 1 -12.738 -11.2133 1.63156
2167 4 1 -12.208 -11.2428 1.2343
2166 4 1 -11.2305 -11.0023 0.494349
2165 4 1 -10.1552 -11.4176 0.0944174
3546 4 1 -0.353877 -11.336 1.04643
3549 4 1 -1.37092 -10.9688 1.79506
3551 4 1 -1.52486 -11.8329 1.62147
1815 4 1 2.31259 -13.4084 0.91654
1817 4 1 2.65856 -13.2784 1.70903
3547 4 1 0.567667 -11.0339 0.457211
2168 4 1 -12.2646 -10.0824 1.6474
3611 4 1 -8.22061 -9.97956 1.10914
3613 4 10 -8.55386 -8.93352 1.03781
3610 4 1 -9.22541 -9.64867 1.61369
3609 4 1 -9.54116 -10.0454 2.65823
3548 4 1 -0.304563 -10.7366 1.23528
3552 4 1 -1.27546 -10.6673 1.88261
3536 4 1 -2.0768 -9.1381 1.62314
3537 4 1 -1.65806 -9.8047 0.782689
3539 4 1 -2.34895 -9.86951 0.0231545
3545 4 1 -0.229135 -10.183 0.912507
3535 4 1 -1.30497 -8.53955 2.33871
3492 4 1 -3.84812 -5.40867 2.55866
3493 4 1 -3.39193 -6.54092 2.43495
3496 4 1 -2.10783 -5.80774 2.2868
3497 4 1 -1.29109 -5.49817 1.52036
3498 4 1 -2.25396 -6.24827 1.53462
3489 4 1 -5.68951 -3.33973 2.26119
3488 4 1 -6.63117 -3.63859 1.64154
3487 4 1 -5.56323 -3.16096 1.38596
3491 4 1 -4.0795 -4.68452 1.56783
3494 4 1 -3.29606 -5.34046 2.46538
3490 4 1 -4.58383 -3.86616 2.42283
3500 4 1 -2.32854 -4.83597 1.11324
3505 4 1 -0.14556 -2.73945 0.763749
3511 4 1 -1.5086 -3.61778 2.51113
3510 4 1 -1.76317 -3.03518 1.43219
3499 4 1 -1.80854 -5.30297 2.03543
3502 4 1 -1.69925 -4.78405 0.692073
3504 4 1 -1.20379 -3.23854 0.576233
3501 4 1 -2.50219 -4.27765 0.0867065
3486 4 1 -5.66304 -2.06622 0.948041
3482 4 1 -3.36683 -0.534367 1.5777
3481 4 1 -4.12386 -0.764277 0.605365
3480 4 1 -3.47943 -1.64872 1.08782
3485 4 1 -5.25627 -1.27658 1.80976
3484 4 1 -4.35847 -0.815667 2.4156
2478 4 1 -2.03264 -0.0707205 1.3842
3508 4 1 -0.673476 -1.34547 2.05224
3506 4 1 -0.781883 -1.72485 0.588147
3509 4 1 -0.770154 -2.4977 1.97882
3478 4 1 -2.67002 -1.06834 0.0501803
3468 4 1 -0.0558985 -0.416851 0.423937
3507 4 1 0.151462 -1.54637 1.2137
2614 4 1 5.69323 -0.27765 2.65801
2624 4 1 8.89841 -0.376531 2.47178
2067 4 1 -13.5293 -25.0595 4.14992
2001 4 1 -11.6014 -24.8874 3.20413
2005 4 1 -11.1089 -25.6714 5.12207
2066 4 1 -13.146 -24.515 3.09138
2068 4 1 -12.6009 -24.9929 4.93526
2002 4 1 -11.8966 -25.4221 4.17335
2006 4 1 -10.9198 -26.1827 4.12558
2003 4 1 -11.2665 -24.8822 5.00432
2009 4 1 -9.2854 -26.0014 3.56166
2008 4 1 -9.23753 -25.2577 4.58295
2007 4 1 -10.1572 -25.4391 3.79053
2004 4 1 -10.1205 -24.9697 4.95319
1845 4 1 1.20602 -24.6056 4.74753
1849 4 1 0.116746 -25.0915 5.1257
1860 4 1 4.80275 -24.6449 3.37267
1856 4 1 3.50538 -24.6215 5.27123
2000 4 1 -12.1174 -23.8928 2.98939
1996 4 1 -8.83223 -22.1365 2.84123
1841 4 1 0.479586 -22.4187 3.81135
1842 4 1 0.413274 -23.4643 4.41419
1843 4 1 1.42814 -23.6891 4.92612
1844 4 1 0.503953 -23.7485 4.27306
1839 4 1 2.01853 -22.0993 4.75332
1840 4 1 1.48215 -22.9399 4.10461
1859 4 1 4.66466 -23.5219 3.08994
1857 4 1 4.37017 -23.9027 4.976
1858 4 1 4.29762 -23.0173 4.09534
1838 4 1 3.15638 -21.975 5.19201
1777 4 1 1.71059 -20.716 4.68435
1779 4 1 2.59403 -19.7383 3.98668
1778 4 1 1.96518 -20.7086 3.44297
1780 4 1 2.76479 -20.2001 2.86728
1834 4 1 4.02094 -19.5736 4.05165
1835 4 1 4.54981 -19.8384 5.12856
2213 4 1 -18.7001 -16.5672 5.09396
2210 4 1 -18.1605 -17.2848 4.56778
2209 4 1 -17.1841 -16.5637 4.62123
2206 4 1 -15.0673 -17.322 3.85969
2205 4 1 -14.1005 -16.9941 4.57767
2138 4 1 -10.2511 -16.2554 3.94694
2139 4 1 -9.77564 -16.6793 2.88789
1761 4 1 -4.20719 -18.11 5.02602
1763 4 1 -3.03339 -18.0734 4.51632
1764 4 1 -2.19748 -18.6083 3.93762
1766 4 1 -1.0129 -17.0984 4.65942
1765 4 1 -1.57371 -17.6358 3.73547
1768 4 1 -0.56255 -16.9601 5.07871
1767 4 1 -0.30384 -17.8849 4.29904
1827 4 1 0.936301 -16.7351 3.00241
1770 4 1 0.90906 -17.1183 4.65733
1769 4 1 0.0717615 -16.3474 4.39354
1826 4 1 1.64405 -16.9108 3.95452
1832 4 1 3.55798 -17.9827 3.34737
1833 4 1 4.40887 -18.5794 3.74645
2215 4 1 -19.1706 -14.9497 5.20679
2208 4 1 -16.2363 -15.9095 4.25049
2214 4 1 -18.84 -15.6547 4.26354
2207 4 1 -15.2022 -16.1168 3.79244
2204 4 1 -14.9579 -16.1424 4.93623
2203 4 1 -15.58 -15.1472 5.16652
2137 4 1 -10.8441 -15.9388 4.92653
2136 4 1 -11.4975 -15.0022 5.38275
2135 4 1 -10.5571 -15.5075 4.87398
2134 4 1 -9.94002 -14.5224 5.17532
1823 4 1 2.61898 -15.9668 2.93929
1825 4 1 1.47123 -15.9621 3.17052
1819 4 1 2.96734 -14.5083 3.29034
1820 4 1 3.85244 -15.0965 2.79462
2172 4 1 -15.017 -11.5141 3.75531
3556 4 1 -2.81598 -11.302 4.94877
3550 4 1 -1.59756 -11.6121 2.71242
3553 4 1 -1.83012 -10.9051 2.96425
3555 4 1 -1.69913 -11.4876 4.54714
1818 4 1 2.95927 -13.3513 2.94098
2171 4 1 -14.2249 -10.7312 3.25168
2173 4 1 -14.2896 -10.6026 3.42255
2174 4 1 -13.6186 -9.79606 4.03174
2175 4 1 -12.9821 -10.3003 4.83159
3608 4 1 -8.74174 -9.32121 3.22284
3607 4 1 -9.77864 -8.6584 3.23263
3600 4 1 -8.53002 -8.66335 4.98364
3602 4 1 -7.659 -8.38835 4.37814
3563 4 1 -4.09679 -8.31208 5.37782
3534 4 1 -1.49342 -9.15356 3.43524
3533 4 1 -1.21772 -8.55671 4.5112
3554 4 1 -1.90482 -10.3368 4.07512
3606 4 1 -10.8184 -8.07186 2.98219
3605 4 1 -9.67972 -7.79658 2.8709
3604 4 1 -9.33048 -6.86579 3.60566
3603 4 1 -8.38915 -7.47801 3.97668
3527 4 1 -3.35755 -6.61879 4.09089
3525 4 1 -4.68751 -7.59151 4.08189
3526 4 1 -4.12009 -6.93967 3.24222
3565 4 1 -4.12836 -7.70332 5.07027
3524 4 1 -4.75394 -6.56901 4.69969
3523 4 1 -4.02657 -5.62184 4.71597
3530 4 1 -0.712183 -7.8468 4.81444
3532 4 1 -0.53664 -7.99677 3.73639
3495 4 1 -2.52246 -5.43164 3.37831
3529 4 1 -1.73811 -7.24881 4.90445
3531 4 1 -0.735492 -6.93029 4.12219
3528 4 1 -2.5384 -7.50726 4.11893
3519 4 1 -3.11183 -3.6328 5.27336
3521 4 1 -2.74923 -4.80823 4.87211
3515 4 1 -1.641 -4.78471 5.08395
3512 4 1 -0.490236 -3.43278 3.1157
3514 4 1 -0.68588 -4.50653 4.37701
3513 4 1 0.142873 -4.45586 3.54618
2601 4 1 6.3663 -2.96411 5.36225
3518 4 1 -2.42879 -2.64958 5.15841
2584 4 1 0.599324 -0.0790871 4.71782
2610 4 1 4.74344 -0.637463 5.26941
2587 4 1 3.03969 -0.5713 4.97277
2613 4 1 4.70941 -0.116367 3.34168
2611 4 1 3.9118 -0.0519074 4.61037
2609 4 1 5.37392 -1.02098 4.26042
2607 4 1 7.30557 -1.25206 4.67771
2608 4 1 6.24776 -1.03096 4.98428
2069 4 1 -13.2534 -24.6226 5.92073
1707 4 1 -0.320102 -24.5144 7.77645
1850 4 1 -0.737967 -24.3593 5.49111
1848 4 1 0.750737 -25.5378 6.0972
1847 4 1 1.80121 -26.1279 6.32802
1846 4 1 1.23868 -25.5291 5.50461
2079 4 1 -16.1853 -22.7336 7.2795
2075 4 1 -13.9109 -22.9957 6.46705
2077 4 1 -14.4673 -24.1689 7.56616
2076 4 1 -15.0199 -23.2892 6.87167
2078 4 1 -15.4751 -23.682 6.98483
2080 4 1 -15.2683 -21.9624 7.35322
2070 4 1 -12.501 -23.9006 6.51193
2071 4 1 -12.744 -23.374 5.44688
2074 4 1 -12.8127 -23.1181 7.11543
2072 4 1 -12.2247 -23.6011 6.47767
2073 4 1 -13.1466 -22.8943 6.04654
1716 4 1 -2.90766 -22.0952 7.72296
1718 4 1 -1.32647 -23.3949 6.84605
1717 4 1 -1.81723 -22.3286 7.28746
1719 4 1 -0.990374 -23.6214 8.0449
1711 4 1 -0.486362 -22.6404 6.76605
1714 4 1 -1.21707 -21.8346 7.08458
1713 4 1 -0.234833 -21.9189 7.72915
1851 4 1 -0.449445 -23.5222 6.25985
1709 4 1 -0.689326 -22.7139 7.26155
1854 4 1 1.85327 -23.2826 6.304
1710 4 1 0.44979 -22.4467 7.46566
1712 4 1 0.151108 -21.6215 6.66413
1852 4 1 0.488872 -22.6965 6.43117
1853 4 1 0.896712 -23.7123 6.79068
1708 4 1 0.0943162 -23.3733 7.92291
1855 4 1 2.73691 -23.7283 5.61044
2081 4 1 -16.301 -21.3286 7.63457
2082 4 1 -15.1325 -21.3744 7.26534
1759 4 1 -2.24773 -18.938 5.98299
1755 4 1 -2.14561 -18.9876 7.81631
1757 4 1 -2.14046 -19.2057 6.6098
1758 4 1 -1.16056 -19.4804 5.90651
1775 4 1 1.0408 -20.4122 6.05436
1774 4 1 0.943403 -19.4946 6.80669
1773 4 1 1.25468 -19.3485 5.61418
1776 4 1 1.54091 -21.4666 5.65618
1837 4 1 3.33094 -21.024 5.90731
1836 4 1 4.32904 -20.3811 6.1519
2211 4 1 -18.8393 -16.9223 5.51225
2199 4 1 -15.2108 -17.4384 6.87164
2200 4 1 -14.8133 -16.9083 5.84945
2198 4 1 -14.8437 -16.3479 6.93148
2197 4 1 -14.4565 -16.7352 8.02114
2121 4 1 -11.4082 -16.6035 7.92889
2118 4 1 -12.8791 -17.6881 7.88015
2119 4 1 -12.1694 -17.2324 7.03845
2120 4 1 -12.5625 -16.7926 8.01909
1762 4 1 -3.26346 -18.5461 5.53584
1760 4 1 -3.43882 -18.7104 5.68182
1756 4 1 -1.72114 -18.2059 7.02459
1771 4 1 0.481088 -17.6203 5.70449
1772 4 1 0.936385 -18.4471 6.41273
2221 4 1 -21.6642 -14.6999 7.39859
2218 4 1 -19.8843 -14.8 5.76142
2217 4 1 -20.9342 -14.1633 5.78418
2219 4 1 -20.651 -15.2884 6.58154
2220 4 1 -20.5295 -14.7438 7.67606
2212 4 1 -19.4032 -15.8767 5.72853
2216 4 1 -20.1779 -15.0677 6.00487
2202 4 1 -15.3809 -15.1966 6.42336
2201 4 1 -14.7344 -15.7181 5.50131
2122 4 1 -12.3653 -16.0751 7.30979
2123 4 1 -13.051 -15.1809 6.83284
2124 4 1 -12.601 -14.1647 7.11756
2125 4 1 -11.474 -14.5237 7.28296
2133 4 1 -8.7751 -14.5376 5.40684
2132 4 1 -8.58343 -13.5421 6.1569
2127 4 1 -9.9719 -15.2811 7.33934
2126 4 1 -10.7002 -14.9922 6.42962
2131 4 1 -8.57167 -14.6371 6.53261
2128 4 1 -8.88262 -14.9742 7.5719
2129 4 1 -7.92706 -15.4496 6.82617
2130 4 1 -7.5129 -14.8753 5.91132
2228 4 1 -24.5127 -11.9054 7.91272
2225 4 1 -21.9899 -13.2988 7.75749
2181 4 1 -10.887 -11.7644 7.99251
3557 4 1 -3.80902 -10.8098 5.43753
2229 4 1 -24.6927 -10.7567 7.55818
2177 4 1 -12.0402 -10.1351 6.36246
2178 4 1 -10.943 -10.6616 6.67398
2176 4 1 -12.438 -9.46039 5.4685
2180 4 1 -10.9613 -10.7669 7.32258
2179 4 1 -10.8489 -9.59 7.32552
3597 4 1 -8.23032 -9.46164 5.88918
3598 4 1 -9.23282 -8.89554 5.7417
3596 4 1 -6.99984 -9.23402 5.91408
3595 4 1 -5.8812 -9.0306 5.66334
3594 4 1 -6.87837 -9.03307 6.39642
3593 4 1 -7.38512 -9.28937 7.38584
3588 4 1 -5.39523 -10.0053 7.59776
3591 4 1 -7.61547 -9.52219 7.54418
3558 4 1 -2.71692 -10.5087 5.95597
3586 4 1 -5.14366 -9.58782 7.62085
3585 4 1 -5.19535 -8.52923 8.0194
3559 4 1 -3.41805 -10.1076 6.9147
3561 4 1 -2.80663 -9.78915 6.00866
3560 4 1 -3.96823 -9.9846 5.82802
3562 4 1 -3.01041 -8.74276 5.4905
3582 4 1 -3.00466 -8.62775 7.76353
3581 4 1 -2.38225 -8.62224 6.79112
2239 4 1 -25.458 -6.94999 7.56501
2238 4 1 -25.7896 -8.07427 7.313
3599 4 1 -8.66428 -7.85017 5.79649
3601 4 1 -7.79825 -7.77498 5.39297
3584 4 1 -4.55683 -7.55755 7.64651
3566 4 1 -5.14522 -7.19779 5.57149
3564 4 1 -3.81965 -7.4184 6.10413
3567 4 1 -4.96903 -6.03785 5.65854
3568 4 1 -4.02115 -6.33716 6.39912
3522 4 1 -3.18128 -5.54125 5.62068
3578 4 1 -1.91535 -7.6986 7.05356
3571 4 1 -2.1788 -5.77079 7.14284
3580 4 1 -1.94923 -7.55705 6.82958
3579 4 1 -1.38383 -7.17071 7.925
3577 4 1 -2.18252 -7.05417 8.06742
2241 4 1 -26.6077 -5.12405 7.83424
3520 4 1 -3.3788 -4.63898 5.85248
3570 4 1 -3.1083 -5.36625 7.7926
3569 4 1 -3.96663 -5.25088 6.94559
3517 4 1 -1.80159 -2.70178 6.09206
3516 4 1 -1.28988 -3.70477 5.56425
3572 4 1 -2.65428 -4.75239 7.71158
3574 4 1 -1.85619 -4.58286 8.07034
3573 4 1 -2.34705 -3.60612 7.80111
2600 4 1 6.7723 -3.58776 6.28616
2599 4 1 7.47357 -2.72618 5.99933
2593 4 1 5.71417 -3.10465 7.01889
2585 4 1 1.51495 -0.408897 5.41138
2586 4 1 2.49511 -0.546827 6.09104
2603 4 1 4.64214 -1.68631 5.87423
2588 4 1 3.34439 -1.53689 5.51238
2591 4 1 4.96536 -2.169 7.21002
2590 4 1 3.81604 -2.2127 7.55463
2589 4 1 3.48525 -1.39697 6.72617
2602 4 1 5.70605 -2.04224 5.88614
2606 4 1 6.37304 -1.33725 5.4008
2605 4 1 6.82489 -1.7794 6.44775
2604 4 1 5.69801 -2.20976 6.22191
2598 4 1 7.95613 -2.51209 7.06976
2597 4 1 7.42594 -1.83037 7.81632
2592 4 1 6.08737 -2.05549 7.4928
1703 4 10 -0.395322 -27.5138 8.90462
1702 4 10 0.70656 -27.4881 8.47909
1704 4 10 0.698135 -27.2985 9.3592
1723 4 1 -2.73222 -24.4562 9.51367
1720 4 1 -1.47534 -24.351 8.8914
1721 4 1 -2.68646 -24.5014 9.09454
1705 4 1 0.628962 -26.1568 9.17994
1706 4 1 0.398444 -25.3681 8.2788
2083 4 1 -15.7441 -21.5915 8.22802
1726 4 1 -3.72291 -23.32 9.77334
1727 4 1 -4.60384 -22.888 10.57
1722 4 1 -2.42348 -23.2661 9.24627
1724 4 1 -2.50251 -23.9005 10.615
1715 4 1 -1.79769 -22.3351 8.0936
2087 4 1 -14.7185 -20.3032 8.74224
2088 4 1 -14.9315 -20.977 9.66642
2086 4 1 -15.9032 -20.4214 9.10747
2085 4 1 -15.2645 -20.7387 10.1148
2084 4 1 -15.7267 -20.6262 8.99434
2089 4 1 -14.0128 -20.9283 10.4282
2116 4 1 -13.5685 -19.1584 8.86545
2115 4 1 -12.5215 -19.7941 8.98658
1738 4 1 -6.14261 -20.6637 9.6167
1739 4 1 -6.36057 -19.4828 9.84587
1741 4 1 -5.76784 -19.4827 10.5218
1737 4 1 -5.61915 -20.9574 10.5558
1753 4 1 -4.07389 -19.3798 8.7193
1750 4 1 -4.77116 -20.0599 9.56594
1752 4 1 -4.22366 -20.6074 8.74231
1751 4 1 -4.81941 -19.5831 8.5158
2196 4 1 -14.2982 -17.0366 9.17314
2117 4 1 -12.8016 -18.1441 8.96488
2114 4 1 -12.3933 -18.6606 9.54481
2113 4 1 -13.3171 -18.0837 10.1205
2112 4 1 -12.686 -17.1219 10.3367
1740 4 1 -5.61234 -18.6062 9.72393
1754 4 1 -3.00988 -18.821 8.60349
1743 4 1 -4.82375 -18.8338 10.1536
1744 4 1 -3.66272 -18.8233 10.065
2222 4 1 -21.7296 -14.1403 8.36028
2223 4 1 -22.1523 -15.1668 8.34396
2224 4 1 -22.6984 -14.15 8.38848
2195 4 1 -14.3221 -15.9027 8.6937
2194 4 1 -15.5008 -15.5873 8.9907
2193 4 1 -15.6153 -16.1096 10.1647
2192 4 1 -15.0953 -15.1173 10.6993
2185 4 1 -11.1962 -13.831 9.67238
2183 4 1 -10.9176 -13.6047 8.65515
2184 4 1 -10.2493 -14.4442 9.25122
2230 4 1 -24.2403 -11.3038 8.51763
2227 4 1 -23.358 -11.9361 8.356
2226 4 1 -22.5464 -12.7933 8.73175
2189 4 1 -14.7294 -12.9128 10.1594
2188 4 1 -13.6082 -12.5621 9.74129
2187 4 1 -12.6487 -12.2208 9.01373
2186 4 1 -11.9204 -13.1711 8.92807
2182 4 1 -10.3441 -12.4983 8.75052
2232 4 1 -24.7315 -9.60874 9.74913
2231 4 1 -25.085 -10.4829 9.01131
2234 4 1 -24.3545 -8.39789 9.87004
2233 4 1 -24.7547 -8.83332 8.83296
2235 4 1 -25.2209 -8.69891 9.21808
3592 4 1 -7.83918 -8.82582 8.45902
3590 4 1 -6.85804 -9.22233 8.45599
3589 4 1 -6.32255 -10.2809 8.38916
3583 4 1 -3.96482 -8.26646 8.37831
3587 4 1 -4.36125 -10.4944 8.08441
2240 4 1 -25.8274 -5.92462 8.09919
2237 4 1 -26.5517 -7.7167 8.177
2236 4 1 -25.399 -7.6875 8.67426
2244 4 1 -25.8359 -5.46019 10.3493
3576 4 1 -1.58378 -6.06163 8.17576
2247 4 1 -27.2046 -3.71376 9.10858
2250 4 1 -26.9923 -3.12742 10.422
2243 4 1 -26.2923 -5.12925 9.27773
2246 4 1 -26.6475 -4.4845 9.87846
2242 4 1 -25.5401 -5.36293 8.33832
2248 4 1 -26.7284 -3.37472 10.1949
3575 4 1 -1.9682 -5.32439 9.02594
2596 4 1 7.7842 -2.93951 8.10038
2594 4 1 6.09856 -3.40629 8.08182
2595 4 1 6.93467 -3.11787 8.91822
2249 4 1 -25.9894 -2.46693 10.0957
1725 4 1 -3.67718 -23.7672 10.9525
1729 4 1 -3.36324 -22.9853 11.9746
1728 4 1 -4.30825 -22.371 11.7045
1730 4 1 -4.38781 -22.6945 11.3637
1731 4 1 -3.69963 -22.1792 12.1881
2095 4 1 -16.6326 -20.6325 12.9177
2090 4 1 -14.6188 -21.2682 11.4745
2091 4 1 -13.7676 -20.4227 11.0819
2092 4 1 -14.1639 -19.4927 11.5913
2094 4 1 -15.6708 -20.3377 12.4009
2096 4 1 -15.8488 -20.2794 12.1281
2093 4 1 -15.2903 -19.3148 11.7742
2097 4 1 -15.3824 -19.4296 12.9206
2106 4 1 -13.5208 -21.2624 12.1697
2108 4 1 -13.364 -18.9794 12.2854
2105 4 1 -12.4748 -21.0648 12.6824
2104 4 1 -11.8025 -20.2941 13.3514
2107 4 1 -13.0831 -20.149 12.2465
1734 4 1 -5.68965 -20.5644 11.8525
1735 4 1 -5.66546 -21.388 10.9501
1749 4 1 -4.42709 -20.2331 10.7934
1745 4 1 -3.52086 -19.4185 11.1252
1742 4 1 -4.85671 -19.1424 11.3165
1748 4 1 -3.34952 -20.5296 11.2008
1736 4 1 -5.16349 -20.4788 11.6294
1732 4 1 -3.77942 -21.0221 12.1655
1733 4 1 -4.84867 -21.4853 11.8249
1747 4 1 -2.41719 -20.3808 12.0163
1746 4 1 -2.36768 -19.3338 11.5711
2109 4 1 -13.5357 -18.0208 11.5544
2110 4 1 -13.1882 -16.9621 11.928
2111 4 1 -12.2149 -17.5949 11.4144
2191 4 1 -15.0703 -14.0422 11.33
2190 4 1 -14.2096 -13.0792 11.267
2245 4 1 -26.592 -4.78006 11.017
2261 4 1 -24.7671 -2.81926 10.7899
2263 4 1 -24.6517 -4.59255 11.2357
2264 4 1 -24.9769 -3.7961 12.1562
2262 4 1 -25.5808 -3.75501 11.0161
2266 4 1 -25.118 -4.69019 12.2019
2267 4 1 -24.2886 -4.31356 12.8425
2265 4 1 -24.1009 -4.4956 11.6899
2252 4 1 -27.1943 -0.968488 11.2713
2253 4 1 -26.9436 -0.0439773 11.8696
2254 4 1 -27.3153 -0.507727 10.8125
2251 4 1 -26.8846 -2.16932 11.0117
2258 4 1 -26.193 -2.23381 13.2
2260 4 1 -25.7049 -2.40033 11.433
2259 4 1 -25.1933 -2.09318 12.484
2257 4 3 -26.4375 -1.92363 12.1222
2256 4 1 -26.4273 -0.774954 11.9019
2098 4 1 -14.5971 -20.0154 13.6884
2099 4 1 -13.5012 -19.8338 14.1392
2100 4 1 -13.1536 -19.3004 15.2228
2102 4 1 -12.7699 -18.9527 14.5104
2101 4 1 -12.3404 -20.0124 14.7868
2103 4 1 -11.7533 -19.2846 14.0724
2269 4 1 -24.5218 -3.88728 14.0072
2268 4 1 -24.0642 -5.01753 13.8863
2271 4 1 -23.8652 -3.09614 15.9436
2270 4 1 -23.7038 -3.44055 14.8045
2272 4 1 -23.1595 -2.18148 15.4619
2273 4 1 -22.8778 -1.21928 16.1045
2931 4 1 22.0836 -0.525276 15.8419
2274 4 1 -23.0592 -0.576717 17.0966
2276 4 1 -22.2862 -0.909687 16.6878
2275 4 1 -22.0709 -0.602908 17.7764
2277 4 1 -21.3624 -0.327218 16.2818
2929 4 1 23.7266 -0.748642 16.7087
2930 4 1 22.6485 -1.24594 16.7141
3390 4 1 8.46736 12.0823 -8.71647
3389 4 1 9.15143 12.9594 -9.25549
3381 4 1 7.87047 15.8062 -8.52162
3382 4 1 7.93979 15.559 -9.65085
3383 4 1 8.50424 14.7982 -9.00966
3384 4 1 9.2633 15.3443 -9.8299
3386 4 1 9.27281 15.7442 -10.091
3387 4 1 10.1408 14.9443 -9.83611
3385 4 1 8.43542 15.1355 -10.6348
3388 4 1 9.49214 13.9632 -9.99238
3379 4 1 7.07908 17.0508 -8.66119
3373 4 1 9.07419 18.4313 -8.56325
3371 4 1 9.98404 18.6074 -8.39158
3372 4 1 9.69842 18.903 -9.52837
3356 4 1 14.6625 20.6062 -8.53324
3354 4 1 13.3631 21.9483 -8.12141
3401 4 1 7.65327 12.8158 -6.06508
3402 4 1 7.92904 11.7081 -5.57116
3391 4 1 9.1574 12.6274 -7.89329
3393 4 1 7.85571 14.0688 -6.95427
3394 4 1 7.14594 14.9626 -7.29691
3395 4 1 7.88088 15.7868 -6.78011
3400 4 1 8.40703 13.7214 -5.9757
3399 4 1 8.72177 14.9067 -5.84153
3396 4 1 8.92159 15.6718 -6.19201
3392 4 1 8.63529 13.7072 -7.75249
3397 4 1 8.64498 14.5849 -5.68127
3365 4 1 13.1071 16.0947 -6.21314
3380 4 1 7.90438 16.7897 -7.84508
3378 4 1 7.95386 16.7343 -7.90724
3377 4 1 8.52531 17.7122 -7.48989
3368 4 1 10.7572 16.7995 -7.43507
3376 4 1 8.98021 18.1491 -6.44654
3375 4 1 9.10582 18.6351 -7.52916
3374 4 1 8.49101 17.702 -7.82257
3367 4 1 11.7613 16.6287 -7.9317
3366 4 1 12.1863 16.5387 -6.79083
3369 4 1 10.8561 17.9593 -7.07166
3364 4 1 13.103 17.3172 -6.58436
3363 4 1 12.3749 16.9201 -5.78434
3362 4 1 13.3193 17.52 -6.20277
3361 4 1 13.8257 18.6294 -6.17734
3370 4 1 10.2966 19.0426 -7.22701
3353 4 1 13.0557 21.5007 -7.05263
3359 4 1 14.7957 19.463 -6.8718
3360 4 1 14.5271 19.4849 -5.7245
3357 4 1 14.2253 20.5925 -7.42
3358 4 1 13.7722 19.8607 -6.65857
3355 4 1 13.6927 20.7972 -7.85566
3352 4 1 13.0175 22.6908 -6.67113
3351 4 1 13.2351 21.9165 -5.74453
3349 4 1 13.7967 22.1688 -5.54192
2488 4 1 -5.83945 0.34389 -2.74345
2470 4 1 -3.10593 4.61365 -3.68963
2471 4 1 -2.10391 3.98949 -3.36775
2468 4 1 -1.37514 5.26249 -3.00648
2469 4 1 -2.35237 5.56846 -3.5669
3432 4 1 2.30002 7.17366 -3.16507
3431 4 1 2.6194 6.14479 -3.73823
3436 4 1 0.0542339 7.51262 -4.65004
3433 4 1 1.06663 7.2006 -3.20034
3437 4 1 0.975388 6.82897 -4.56806
3438 4 1 2.12066 6.99365 -4.41514
3439 4 1 1.80528 7.9565 -3.84911
3428 4 1 2.46869 5.94609 -2.80449
3427 4 1 1.33335 6.15097 -2.73532
3430 4 1 3.66898 6.71458 -4.02311
3429 4 1 3.00928 5.73605 -3.91639
3435 4 1 -0.0677669 8.5967 -4.18622
3434 4 1 0.325472 8.16285 -3.04689
3440 4 1 1.8653 8.99853 -3.16486
3447 4 1 0.969275 9.86357 -3.10448
3445 4 1 2.23373 9.61148 -4.11454
3442 4 1 2.27979 10.4005 -3.22283
3444 4 1 1.58182 10.162 -3.31982
3443 4 1 2.30385 9.51358 -4.03606
3446 4 1 1.06944 9.13505 -4.04466
3406 4 1 7.08012 10.2592 -3.84056
3405 4 1 8.00142 9.46488 -4.06062
3407 4 1 8.1357 9.98951 -3.24042
3404 4 1 8.40716 10.0601 -4.91048
3408 4 1 8.97104 10.7623 -3.61731
3403 4 1 7.41469 10.7845 -5.01627
3409 4 1 8.07716 11.4679 -3.19199
3398 4 1 7.93592 15.3454 -4.97884
3347 4 1 12.6087 21.4317 -4.78914
3350 4 1 13.8311 20.9885 -5.20922
3344 4 1 13.8023 21.3352 -3.08514
3343 4 1 12.6991 21.6571 -3.5258
3348 4 1 13.8058 21.6186 -4.51743
3346 4 1 13.7027 21.6439 -4.25501
3345 4 1 13.7929 22.5462 -3.41721
3342 4 1 13.5125 21.9276 -2.74805
2490 4 1 -6.01664 0.860078 -1.04188
2489 4 1 -6.33838 1.15301 -2.13667
2491 4 1 -6.77655 1.8243 -0.774608
2484 4 1 -5.09123 0.274014 -1.89987
2480 4 1 -2.69338 1.5548 -0.0468191
2482 4 1 -4.03663 1.39846 -0.409508
2486 4 1 -5.22089 0.507705 -2.41956
2481 4 1 -3.47959 2.40078 -0.179142
2483 4 1 -4.11941 0.720692 -1.39669
2475 4 1 -1.90646 1.35276 -0.888476
2474 4 1 -2.51561 2.29689 -1.05461
2466 4 1 -2.07745 5.3594 -1.10501
2473 4 1 -2.13514 3.45078 -1.2838
2472 4 1 -2.12497 4.19292 -2.17701
2467 4 1 -2.3444 5.33673 -2.24965
2465 4 1 -3.11135 5.8864 -1.28795
2464 4 1 -3.20393 7.05934 -1.04692
2463 4 1 -3.27083 6.72757 -2.23504
2462 4 1 -2.4486 6.60689 -1.29386
2461 4 1 -2.29722 7.819 -1.41793
3426 4 1 2.47547 5.92829 -2.62496
3424 4 1 3.67286 6.27964 -0.980313
3422 4 1 3.43653 7.30048 -2.39804
3423 4 1 3.05769 7.25556 -1.20837
3421 4 1 4.01139 7.28478 -1.39899
3425 4 1 3.36062 6.45223 -2.07756
3419 4 1 5.94003 8.01455 -0.782019
3418 4 1 5.85557 7.79915 -1.96199
3417 4 1 6.42212 7.4566 -1.00436
3415 4 1 7.03304 7.66567 -1.6663
3450 4 1 -0.553999 8.23676 -0.860742
3449 4 1 -0.493864 9.06934 -1.68798
3448 4 1 -0.149591 9.68776 -2.63501
2459 4 1 -1.38381 9.28907 -1.08469
2460 4 1 -1.94373 8.87642 -1.99586
3441 4 1 1.81705 9.69586 -2.25819
3420 4 1 4.71589 8.22974 -1.10507
3416 4 1 7.23967 8.25714 -0.649786
3411 4 1 7.33582 10.6735 -1.75019
3414 4 1 7.89597 8.46739 -1.50037
3412 4 1 8.10132 9.88527 -1.32287
3413 4 1 8.99936 9.0173 -1.1757
3410 4 1 8.41038 10.9467 -2.09388
3339 4 1 15.7658 22.3713 -0.843948
3341 4 1 13.8417 22.9362 -2.14577
3340 4 1 14.9213 22.7256 -1.6479
2499 4 1 -9.00558 2.56909 1.83725
2502 4 1 -9.24012 1.58287 2.15257
2493 4 1 -6.55548 2.17422 1.36449
2492 4 1 -7.00418 2.45629 0.282756
3483 4 1 -4.29622 0.214809 1.76386
3463 4 1 -1.15774 2.11176 2.29964
3459 4 1 -2.25353 2.48174 1.1153
3461 4 1 -2.54144 2.60385 1.69766
3460 4 1 -2.57697 1.42204 1.7071
3466 4 1 -1.06562 0.314234 2.01412
2479 4 1 -2.42811 0.510393 0.377591
3467 4 1 -0.0252971 0.130074 1.50109
2477 4 1 -2.43653 0.712144 0.547448
2476 4 1 -1.35548 1.11342 0.0877992
2615 4 1 5.21283 0.556305 1.92555
2616 4 1 5.43531 1.66553 2.29
2623 4 1 7.90245 0.295502 2.68219
2525 4 1 -11.8819 5.157 2.50867
2524 4 1 -12.9003 4.51605 2.50467
2526 4 1 -11.6713 3.98066 2.05691
2523 4 1 -12.4428 5.22052 1.74636
2500 4 1 -10.1234 2.75781 2.12586
2498 4 1 -9.4372 3.60517 1.44433
2497 4 1 -9.105 3.51676 0.253245
2496 4 1 -8.28101 3.48353 1.04292
2495 4 1 -7.31428 3.21652 0.406242
2494 4 1 -7.47473 2.85632 1.57139
2546 4 1 -6.59224 4.38107 2.30194
2549 4 1 -5.54155 3.74849 2.56899
3457 4 1 -1.66543 3.446 1.22195
3462 4 1 -1.63835 3.21884 2.2655
3458 4 1 -2.21512 3.30544 0.234994
3456 4 1 -1.19346 4.53474 0.902612
2618 4 1 6.30879 3.3488 2.47689
2652 4 1 11.7225 5.17743 1.4226
2653 4 1 11.8512 4.21303 2.26294
2654 4 1 10.8635 4.81325 2.40496
2522 4 1 -11.7845 6.2071 2.13595
2521 4 1 -12.9528 5.76269 2.18953
3453 4 1 -2.05082 7.71337 1.17249
3454 4 1 -1.62147 6.66789 1.55497
3455 4 1 -1.14575 5.53326 1.56331
3451 4 1 -0.00993715 7.81259 0.0758938
3452 4 1 -0.881937 7.64462 0.965434
2645 4 1 8.42017 6.22621 1.6635
2646 4 1 9.20532 7.03837 1.90257
2647 4 1 10.3109 7.09151 1.67077
2644 4 1 8.88197 5.67183 2.52816
2648 4 1 9.91249 7.63038 0.648799
2649 4 1 10.761 6.87342 0.25721
2650 4 1 10.7437 6.23121 1.3003
2651 4 1 11.6206 6.1413 2.11334
2434 4 1 -11.1224 8.92532 1.79995
2435 4 1 -10.947 9.93275 2.49283
2436 4 1 -10.0973 10.712 2.65966
2437 4 1 -9.81828 9.4847 2.52782
2451 4 1 -5.96888 9.57396 1.59813
2447 4 1 -5.46963 10.6146 2.50689
2450 4 1 -6.81711 10.4771 1.54115
2449 4 1 -7.11651 9.51708 2.12059
2455 4 1 -4.62166 9.83837 1.54904
2456 4 1 -3.67944 9.83601 0.826633
2452 4 1 -4.94605 9.12918 2.00859
2453 4 1 -4.49038 8.10973 1.6994
2454 4 1 -3.67444 9.03875 1.49725
2458 4 1 -1.45509 9.24758 0.110625
2457 4 1 -2.60195 9.6004 0.416027
2837 4 1 23.6785 9.06734 2.15265
3329 4 1 18.0893 20.6877 2.30532
3330 4 1 18.3328 21.4488 1.37233
3331 4 1 17.8533 20.498 1.92094
3337 4 1 15.4814 22.3833 1.40307
3338 4 1 15.5696 22.6852 0.287082
3336 4 1 16.6428 22.638 1.38145
3335 4 1 16.3384 22.5688 2.58338
2504 4 1 -11.2563 1.45268 3.29865
2505 4 1 -11.1515 2.26389 4.18782
2501 4 1 -9.38964 2.40805 3.01873
2503 4 1 -10.1022 1.78953 2.95999
2541 4 1 -8.21946 2.66469 4.69448
2543 4 1 -7.73717 2.33109 4.29047
2567 4 1 -3.15461 2.68754 4.41113
2570 4 1 -0.861082 1.80104 4.34896
3465 4 1 -1.44715 0.995371 2.91744
3464 4 1 -0.422229 1.70022 3.13177
2571 4 1 -1.67851 1.81002 5.22455
2569 4 1 -2.00076 2.10554 4.32242
2581 4 1 2.14869 2.0477 5.24512
2583 4 1 1.29301 0.956511 4.77867
2612 4 1 4.53716 0.826527 4.01893
2617 4 1 5.45563 2.69143 2.8823
2620 4 1 6.16524 2.30045 4.33484
2621 4 1 7.0439 1.58892 3.85641
2622 4 1 7.54592 0.473036 3.8512
2626 4 1 9.23889 1.12768 4.20541
2625 4 1 8.72756 0.308909 3.43281
2627 4 1 8.27193 0.678234 4.8176
2634 4 1 8.91179 1.94466 4.87353
2630 4 1 8.18833 1.19751 5.20591
2530 4 1 -13.7904 4.30056 3.89354
2533 4 1 -14.0293 3.46063 4.68056
2532 4 1 -14.6763 4.38527 4.91771
2531 4 1 -14.2451 3.31308 4.56811
2529 4 1 -13.2981 3.2634 3.67746
2528 4 1 -12.6942 2.82739 2.79214
2527 4 1 -12.6121 4.00055 2.7488
2534 4 1 -12.8435 3.35461 4.90149
2535 4 1 -12.0206 3.84505 4.25607
2537 4 1 -11.0689 3.41756 4.49042
2506 4 1 -10.2777 2.78652 3.5753
2507 4 1 -9.59659 3.80512 3.35407
2508 4 1 -9.64596 4.63327 4.25448
2538 4 1 -9.87814 3.42094 4.24361
2539 4 1 -8.7106 3.46136 4.60927
2540 4 1 -8.50594 2.85046 3.56011
2545 4 1 -7.05127 4.32625 3.41011
2548 4 1 -6.70222 4.13868 2.88572
2544 4 1 -6.98415 3.29161 3.98617
2550 4 1 -5.99146 4.49075 3.49868
2547 4 1 -5.48383 4.05876 2.79852
2552 4 1 -5.79725 5.02307 5.36142
2551 4 1 -6.58547 4.49032 4.64895
2562 4 1 -3.77843 4.98994 4.30401
2565 4 1 -2.9159 3.8276 4.5467
2568 4 1 -2.32828 2.90098 3.54356
2566 4 1 -2.10062 3.06116 4.83438
2619 4 1 6.71496 3.12659 3.65011
2641 4 1 7.09715 4.87529 4.36516
2640 4 1 6.55891 5.30452 5.33088
2639 4 1 7.15564 4.24715 5.28313
2642 4 1 7.10444 4.37441 3.22147
2643 4 1 8.15879 4.67545 2.91269
2635 4 1 9.11371 3.14696 4.79708
2637 4 1 9.26892 4.58415 4.95112
2756 4 1 17.9495 4.0362 4.3829
2753 4 1 16.8888 4.83142 4.91604
2754 4 1 16.1855 3.92155 5.27015
2752 4 1 17.4389 5.3116 3.89616
2758 4 1 19.9924 3.7082 4.78244
2759 4 1 20.3025 4.84305 5.06434
2762 4 1 19.5802 5.2605 4.4328
2761 4 1 20.7109 5.00513 4.83042
2765 4 1 20.8454 5.34114 3.04418
2757 4 1 19.0763 3.99326 4.12483
2420 4 1 -17.2748 7.42585 5.22924
2520 4 1 -13.1725 5.89086 3.28243
2519 4 1 -12.9212 6.91488 3.97285
2518 4 1 -11.7272 6.89939 3.72777
2517 4 1 -10.5923 6.76675 4.11059
2509 4 1 -8.81123 5.42359 3.95427
2511 4 1 -8.39769 6.96561 4.20036
2514 4 1 -10.0032 7.07942 3.64144
2512 4 1 -9.20718 7.82704 4.10588
2515 4 1 -9.08942 6.97178 2.82681
2516 4 1 -9.99211 7.55151 3.52667
2510 4 1 -7.97197 6.14975 3.52332
2557 4 1 -2.72151 7.16194 4.25597
2561 4 1 -4.45069 5.77328 3.72916
2560 4 1 -4.085 6.8621 3.52683
2559 4 1 -4.31524 5.752 3.32173
2556 4 1 -3.4921 6.7595 5.01681
2558 4 1 -3.74994 6.7301 3.75827
2656 4 1 11.9793 6.29893 3.42683
2655 4 1 11.1444 5.52102 3.2791
2657 4 1 12.4619 6.82983 4.38763
2658 4 1 13.6841 6.61729 4.56867
2659 4 1 14.8959 6.51743 4.84215
2660 4 1 15.8709 6.92926 5.34917
2662 4 1 17.515 7.16267 4.90977
2663 4 1 18.6044 7.42163 5.34746
2751 4 1 17.902 5.95165 4.86588
2760 4 1 20.0275 5.97438 4.97275
2763 4 1 19.3971 5.93038 3.56053
2766 4 1 21.1639 5.69435 4.13909
2769 4 1 20.423 7.30422 4.03355
2764 4 1 20.6121 6.12142 3.84004
2768 4 1 21.0763 6.94433 4.95037
2834 4 1 23.6333 7.11103 4.93236
2835 4 1 23.9056 7.51244 3.87419
2767 4 1 21.86 5.99792 5.03243
2833 4 1 24.6586 7.06481 4.41589
2829 4 1 25.4792 8.03612 4.14279
2828 4 1 26.0034 8.02156 5.26784
2421 4 1 -17.172 8.43175 4.54703
2423 4 1 -16.3242 8.68001 5.05898
2424 4 1 -15.2993 9.30906 5.31402
2428 4 1 -14.5275 9.99303 5.19169
2427 4 1 -14.5978 8.88482 4.9449
2429 4 1 -13.3612 9.65881 5.07238
2431 4 1 -12.361 9.83246 2.95531
2430 4 1 -12.8059 10.0624 4.08437
2432 4 1 -12.187 9.05439 3.86414
2433 4 1 -11.6171 9.14029 2.85901
2513 4 1 -10.1504 8.21691 3.50912
2438 4 1 -9.28318 8.87689 3.36714
2439 4 1 -8.39812 8.24609 2.90044
2441 4 1 -6.34297 8.52723 3.9597
2442 4 1 -6.47001 9.72617 4.26562
2440 4 1 -7.20751 8.15915 3.1879
2445 4 1 -5.59887 9.30239 3.16397
2448 4 1 -6.26447 9.85041 2.83335
2444 4 1 -4.51991 9.34141 3.72519
2443 4 1 -5.28674 9.4102 4.61346
2446 4 1 -4.60936 9.81337 2.70468
2772 4 1 19.2125 10.2764 5.02155
2770 4 1 20.3592 8.43373 4.55924
2771 4 1 20.2744 9.62138 4.88039
2774 4 1 19.5565 10.7675 5.31006
2836 4 1 24.0654 8.31619 2.9987
2838 4 1 23.7048 9.86801 3.09647
2670 4 1 22.2999 9.72669 5.14801
2839 4 1 24.8506 10.4087 3.04346
2832 4 1 25.037 8.15682 4.80244
2831 4 1 25.6221 9.22856 4.68211
2830 4 1 26.4793 8.77532 3.9387
3300 4 1 12.813 11.6024 5.36618
3307 4 1 16.9106 11.5334 5.03436
3314 4 1 18.5871 13.3211 5.23948
2847 4 1 21.4055 13.2388 4.01546
2848 4 1 20.1252 13.232 3.979
2846 4 1 22.5631 12.7639 4.00569
2845 4 1 23.2866 12.5905 3.03875
2842 4 1 24.0952 12.3497 3.88576
2844 4 1 23.7182 12.7861 4.13652
2843 4 1 23.0354 12.1822 3.32785
2840 4 1 25.4101 10.8437 3.95121
2841 4 1 25.2379 12.0978 3.94995
3312 4 1 17.6825 13.6689 5.36794
3315 4 1 18.7284 14.4357 5.37351
3316 4 1 18.4662 15.4413 4.68113
3313 4 1 18.2269 14.3964 4.64519
2849 4 1 19.7435 13.9195 4.83305
2680 4 1 21.7108 16.0175 4.22171
2854 4 1 22.3949 14.1405 5.18165
2678 4 1 23.2406 15.4771 4.97795
3226 4 1 9.33876 16.2123 5.17695
3319 4 1 18.5426 16.6418 5.20125
3322 4 1 16.837 17.8339 4.81615
3321 4 1 17.8669 17.6173 4.3611
3320 4 1 18.6998 16.8827 3.96633
2679 4 1 22.8399 16.4122 4.41969
3328 4 1 18.5542 20.5667 3.41344
3333 4 1 17.8588 21.5288 3.81776
3332 4 1 18.0804 21.3043 2.70613
3324 4 1 17.8817 19.3597 5.29706
3323 4 1 16.7089 18.9917 5.09461
3327 4 1 18.958 20.4914 4.57493
3334 4 1 16.9945 21.7387 3.11387
2542 4 1 -7.49324 2.17736 5.45573
2573 4 1 -0.965023 0.790715 6.65716
2575 4 1 -0.271302 1.56025 7.291
2572 4 1 -1.09643 0.866988 5.41163
2578 4 1 -0.207544 1.89197 5.71621
2576 4 1 -0.0905526 1.78361 6.06656
2574 4 1 0.237356 0.641327 6.83279
2579 4 1 0.721998 2.2545 6.36581
2582 4 1 1.72979 1.13267 5.90328
2633 4 1 8.05753 2.34379 5.66106
2631 4 1 8.56059 2.235 5.65446
2628 4 1 8.53789 0.179951 5.95667
2629 4 1 8.81504 1.40591 6.14794
2536 4 1 -11.633 3.89172 5.46693
2563 4 1 -3.84192 5.11142 5.49393
2564 4 1 -3.74969 3.91797 5.39734
2577 4 1 0.170191 2.9976 6.01161
2580 4 1 1.82559 2.78898 6.1694
2632 4 1 8.26458 3.19536 6.37209
2636 4 1 9.41219 3.70423 5.74446
2638 4 1 8.27856 4.63998 5.60756
2755 4 1 17.4144 3.73178 5.42411
2419 4 1 -16.5881 6.85702 6.13367
2418 4 1 -16.0344 7.91702 6.31857
2553 4 1 -4.83867 5.70046 5.45812
2554 4 1 -4.40035 6.43536 6.31635
2555 4 1 -3.45505 5.9568 5.84493
2747 4 1 16.0143 6.06941 8.01009
2745 4 1 16.1412 6.10377 8.07475
2661 4 1 16.88 7.41276 5.96607
2750 4 1 17.9156 6.09095 6.03754
2749 4 1 16.734 5.87147 5.95216
2748 4 1 16.565 6.50505 7.0021
2746 4 1 16.9772 6.65223 7.52642
2742 4 1 16.1996 7.99934 8.06162
2793 4 1 19.459 6.12268 7.74759
2795 4 1 20.1511 6.22533 7.64666
2794 4 1 19.7282 7.1634 7.13098
2796 4 1 20.9702 7.20231 7.5223
2664 4 1 19.591 6.71525 5.53698
2665 4 1 20.1897 7.66365 6.07965
2799 4 1 22.3877 6.45876 7.97044
2798 4 1 21.5414 6.99199 7.35091
2824 4 1 26.3307 6.97979 7.02419
2823 4 1 25.8109 6.05015 7.61304
2821 4 1 24.4246 6.6252 7.30361
2826 4 1 26.4012 7.77382 5.63247
2825 4 1 25.8192 6.76615 5.91253
2422 4 1 -17.1941 8.61437 5.77715
2417 4 1 -16.9367 8.11499 7.14174
2416 4 1 -16.389 9.0998 6.84946
2425 4 1 -15.2256 10.0355 6.24753
2426 4 1 -15.0967 8.89267 5.9857
2415 4 1 -15.2574 9.31592 7.10259
3151 4 1 11.7218 9.29999 7.64271
3152 4 1 12.8665 9.47159 7.44905
3305 4 1 15.0427 10.7588 5.63011
3153 4 1 13.8371 10.0868 7.62104
3155 4 1 15.3026 9.51133 7.17354
3154 4 1 14.3419 9.80031 6.6585
3156 4 1 14.2892 10.1088 7.32072
2784 4 1 18.1108 8.8833 8.00966
2786 4 1 17.2672 8.45276 8.06874
2783 4 1 17.2418 9.55308 7.56146
2773 4 1 19.594 9.77077 6.01077
2666 4 1 20.4489 8.44256 6.87634
2781 4 1 18.9133 9.63491 7.82966
2668 4 1 21.1086 8.56588 5.71965
2669 4 1 22.2886 8.54676 5.55099
2672 4 1 23.2067 9.43994 6.4114
2673 4 1 23.7535 10.3799 5.88993
2667 4 1 21.5872 8.68275 6.77253
2671 4 1 22.9956 8.85156 5.42833
2827 4 1 26.7091 8.83018 5.97389
3303 4 1 13.2132 10.9761 6.58949
3302 4 1 12.9627 11.8108 5.81891
3298 4 1 13.4779 13.2039 5.70168
3297 4 1 14.355 12.4629 5.94934
3306 4 1 16.135 11.3108 5.92567
3295 4 1 14.3122 13.3741 6.78986
3296 4 1 15.1227 13.3752 5.91978
3299 4 1 13.8375 12.0854 5.88621
3304 4 1 14.4246 11.1589 6.52783
3301 4 1 13.6607 10.9483 6.09284
3157 4 1 14.9458 10.8826 8.02016
3308 4 1 16.8942 12.1176 6.12979
3311 4 1 17.491 13.1634 6.37454
2775 4 1 18.6495 11.3791 5.58341
2777 4 1 18.2686 11.0761 7.26628
2778 4 1 17.7606 12.1149 7.20048
3309 4 1 17.4833 13.1124 6.56642
2779 4 1 18.7363 11.4813 7.42987
3287 4 1 16.1886 13.3226 7.33824
2850 4 1 20.376 13.4399 5.82263
2776 4 1 19.148 11.635 6.64562
2851 4 1 21.0753 12.5545 5.58806
2852 4 1 21.8987 12.6307 6.4622
2674 4 1 23.8773 11.6085 6.03329
2675 4 1 23.6089 12.777 5.98944
2853 4 1 22.6914 13.212 5.79781
3223 4 1 7.13708 16.0174 6.58492
3228 4 1 9.75597 15.8716 5.55691
3227 4 1 8.71022 16.0102 6.18797
3229 4 1 9.76296 15.9891 6.7516
3230 4 1 10.1408 15.974 7.89864
3232 4 1 10.4314 15.6326 7.55767
3294 4 1 15.2059 13.6464 6.09196
3291 4 1 15.2453 13.8871 8.04443
3292 4 1 14.913 13.9647 6.89072
3293 4 1 13.9718 13.8019 6.28627
3288 4 1 15.6498 14.4581 7.31007
3317 4 1 18.3563 15.1405 5.87595
3310 4 1 16.814 14.0931 6.54285
3318 4 1 19.3797 15.905 5.74166
2677 4 1 24.0832 15.0274 5.78587
2856 4 1 22.0405 14.9751 6.99145
2857 4 1 22.2005 15.7086 8.00327
2681 4 1 21.5888 15.9965 5.39958
2855 4 1 21.7695 14.2202 6.1533
2676 4 1 23.7676 13.921 6.24026
3222 4 1 6.89487 16.376 7.7027
3221 4 1 6.09031 16.5639 6.92186
3224 4 1 7.45427 17.1037 6.12683
3225 4 1 8.46456 17.0639 5.52758
3231 4 1 10.2854 16.6714 6.94817
3239 4 1 12.9602 16.9246 7.06005
3238 4 1 12.1993 16.2468 7.51997
3240 4 1 12.0232 17.4927 7.51586
3244 4 1 14.6048 17.4292 7.32911
3245 4 1 15.5303 16.8574 6.74477
3246 4 1 16.6909 17.1538 6.35161
3248 4 1 17.6907 17.6578 7.03223
3247 4 1 16.6195 17.1942 7.48564
2688 4 1 20.214 18.082 7.21881
2687 4 1 21.3328 18.1535 7.63554
2689 4 1 19.1473 17.5645 7.43097
2686 4 1 21.5044 16.989 7.8855
2683 4 1 21.9242 17.339 6.74484
2682 4 1 21.5689 16.2108 6.60915
2685 4 1 22.0633 17.9563 7.57993
2684 4 1 22.3242 16.7278 7.67176
3269 4 1 13.7602 19.4248 7.33148
3268 4 1 14.9616 19.122 7.48682
3265 4 1 14.9733 21.3395 6.81064
3266 4 1 14.6612 20.7014 7.65653
3267 4 1 14.3025 19.9384 6.81074
3325 4 1 18.2834 19.4973 6.4709
3258 4 1 17.3553 20.7052 6.84841
3259 4 1 16.2218 20.9749 6.40079
3255 4 1 17.3139 19.4029 7.01726
3257 4 1 17.3173 19.5004 7.03302
3256 4 1 16.735 19.8792 7.95524
3262 4 1 16.1694 21.2572 5.70274
3326 4 1 18.9498 20.1089 5.68374
3264 4 1 15.7786 22.0193 6.2818
3261 4 1 15.5493 22.3242 5.90846
3260 4 1 16.7084 21.8508 5.77665
3263 4 1 16.9975 21.7918 6.42922
2819 4 1 24.8011 5.08778 8.9822
2743 4 1 16.0573 7.46567 9.16095
2744 4 1 15.5751 6.43773 8.97157
2739 4 1 14.4692 7.96238 9.83491
2787 4 1 18.2518 7.82078 8.14022
2788 4 1 18.6928 6.74582 8.53658
2789 4 1 18.8008 5.83038 9.2718
2792 4 1 20.4071 6.2633 8.41038
2790 4 1 19.9034 6.36976 9.20632
2797 4 1 21.5101 6.59981 8.4336
2791 4 1 20.6303 5.48027 9.37209
2802 4 1 21.5306 6.45022 9.43856
2869 4 1 20.073 7.45117 8.81657
2870 4 1 21.2234 7.59005 8.91163
2800 4 1 23.3456 7.05606 8.44341
2801 4 1 22.6918 6.71472 9.34352
2805 4 1 23.5446 5.54776 10.1583
2803 4 1 22.7019 6.57444 9.63309
2804 4 1 23.1269 6.55458 10.7195
2818 4 1 24.4186 6.09242 9.38353
2822 4 1 24.7488 5.76373 8.14414
2820 4 1 24.4909 6.17225 8.48237
2815 4 1 25.7629 5.82278 9.66168
2817 4 1 25.5101 6.38917 9.38717
2816 4 1 24.7314 6.0898 10.2617
2813 4 1 26.0296 6.57463 10.669
2812 4 1 26.2063 5.49519 10.2669
2414 4 1 -15.7303 9.16034 8.21499
2413 4 1 -15.6152 8.47943 9.23873
2411 4 1 -14.7052 8.58692 9.37769
2412 4 1 -14.9959 8.96321 8.31735
2409 4 1 -14.4062 9.37507 10.7635
2410 4 1 -14.1695 8.28378 10.338
3149 4 1 10.0825 9.28821 8.51495
3148 4 1 9.36817 10.2465 8.76819
3147 4 1 10.1986 9.99329 9.65551
3150 4 1 11.0505 9.98462 8.3639
2736 4 1 13.25 8.34743 9.82358
2738 4 1 13.4558 8.27722 9.30056
2737 4 1 12.3189 8.4654 9.24195
2733 4 1 12.7409 9.51982 9.69652
2732 4 1 12.4952 8.91424 10.7055
2740 4 1 14.987 8.81767 9.26056
2741 4 1 15.0353 8.4157 8.17734
2735 4 1 13.527 9.09052 10.7184
2734 4 1 13.9621 9.2534 9.65085
2785 4 1 17.789 8.78389 9.17511
2782 4 1 17.9685 9.69016 8.54205
2780 4 1 19.0401 10.7214 8.34489
2868 4 1 19.0863 8.17622 8.7228
2867 4 1 19.7873 8.88622 9.37135
2866 4 1 19.871 9.96194 9.90472
2872 4 1 20.9637 9.38586 8.14573
2871 4 1 21.5133 8.6924 8.96262
2873 4 1 21.9495 8.61269 8.13139
2874 4 1 22.8803 8.8358 8.82325
2883 4 1 24.1113 8.95264 9.61712
2876 4 1 22.3577 10.3561 10.0237
2875 4 1 23.3635 9.62679 9.6525
2878 4 1 22.5637 10.7322 10.5375
2880 4 1 24.0821 10.6109 9.88309
2884 4 1 25.2288 8.99568 9.21005
2886 4 1 25.5534 8.9258 9.87979
2885 4 1 26.483 8.85119 9.20845
2882 4 1 24.2907 10.1437 9.96546
3144 4 1 10.0298 12.7381 10.669
3143 4 1 8.86943 12.7686 10.3706
3145 4 1 10.4959 12.1761 9.73927
3146 4 1 9.93333 11.107 10.1326
3158 4 1 14.9003 12.146 8.23311
3159 4 1 14.5794 12.7564 9.21577
3160 4 1 13.5264 12.1001 9.14863
3285 4 1 15.4948 13.1236 9.50031
3286 4 1 15.5589 12.8892 8.29904
3283 4 1 15.317 12.6386 10.4095
3164 4 1 15.1588 11.6171 10.4965
3161 4 1 14.3113 11.912 10.0627
3163 4 1 14.3121 10.9058 10.028
2865 4 1 19.8031 10.9343 10.6218
2863 4 1 20.9069 11.8553 9.90671
2864 4 1 20.0003 12.0866 10.7487
2861 4 1 21.4126 12.7834 9.10803
2877 4 1 22.9929 11.3622 9.58011
2862 4 1 22.113 12.0748 9.66106
2881 4 1 24.9136 10.9059 10.703
3219 4 1 6.36761 16.0895 9.15732
3218 4 1 6.21593 15.4276 10.109
3216 4 1 5.46133 16.1479 10.3907
3235 4 1 10.4652 15.2903 8.79289
3233 4 1 10.1853 14.8017 8.49453
3234 4 1 9.26266 15.5179 8.88165
3236 4 1 11.5169 14.7527 9.16516
3237 4 1 11.6371 15.8645 8.55416
3289 4 1 15.2396 14.1013 8.4236
3284 4 1 14.513 13.4665 10.1522
3281 4 1 16.0742 14.5398 9.96786
3282 4 1 15.2547 13.789 10.4742
3277 4 1 15.4913 15.9645 10.4954
3278 4 1 15.8255 15.2931 9.56678
3280 4 1 15.996 15.4401 9.20895
3276 4 1 15.4344 14.7574 10.7559
3290 4 1 16.3777 14.1851 8.21794
3279 4 1 16.4925 14.3771 9.17658
2694 4 1 17.8911 15.6355 8.72074
2697 4 1 17.7858 15.2235 10.6956
2698 4 1 18.5371 15.9646 10.0728
2860 4 1 20.5899 13.5908 8.97587
2859 4 1 21.7203 13.9747 9.36077
2858 4 1 21.6177 14.7729 8.48221
3220 4 1 5.79406 16.3775 8.15271
3217 4 1 6.67742 16.4306 10.4445
3242 4 1 13.4151 17.2757 8.30691
3241 4 1 12.4911 16.6324 8.30571
3271 4 1 13.335 18.6892 9.11598
3243 4 1 14.1947 18.2198 8.12605
3273 4 1 14.5646 17.279 10.475
3272 4 1 14.0255 18.2149 9.90901
3250 4 1 17.0205 18.2673 8.93286
3249 4 1 17.7764 17.6379 8.25228
2695 4 1 17.6113 16.2885 9.71158
2693 4 1 17.9352 16.6222 9.41854
2690 4 1 19.8218 17.0702 8.32048
2692 4 1 18.909 16.7422 8.70989
2691 4 1 19.0138 17.8944 8.79726
2699 4 1 19.4584 16.4759 9.51728
2700 4 1 19.0921 16.5533 10.7124
3195 4 1 7.98061 19.6424 10.0972
3194 4 1 8.74444 18.9121 10.4909
3270 4 1 14.057 19.3703 8.51711
3251 4 1 17.2821 19.4454 9.22905
3252 4 1 17.6918 19.2017 10.301
3254 4 1 17.1603 18.9754 8.12052
3253 4 1 17.5354 19.324 9.13901
3077 4 1 0.0795208 21.5579 10.6428
3041 4 1 10.234 22.526 10.6171
3043 4 1 11.236 23.3346 9.25611
3042 4 1 11.3351 22.8267 10.2743
3046 4 1 9.62206 24.241 10.4264
3044 4 1 11.5323 24.2796 9.96088
2255 4 1 -26.6186 0.290742 11.4413
2918 4 1 22.4453 1.47193 12.938
2917 4 1 22.9834 2.43411 13.4479
2919 4 1 23.5364 1.99625 12.652
2920 4 1 24.4626 2.34739 13.4333
2814 4 1 26.1493 5.36875 10.7826
2809 4 1 25.5157 4.72585 11.3766
2806 4 1 23.8562 6.26831 10.9843
2807 4 1 23.9872 5.84979 12.131
2808 4 1 24.8797 5.67501 11.4175
2811 4 1 26.093 6.53679 10.8928
2810 4 1 26.3016 5.61419 11.7373
2407 4 1 -15.7609 9.83745 11.2075
2405 4 1 -15.8076 10.485 10.9411
2406 4 1 -16.0141 10.5145 12.1437
2408 4 1 -14.9832 9.09989 11.8155
2731 4 1 12.6676 9.79713 11.6162
2730 4 1 13.1566 9.99009 12.6596
2729 4 1 14.2713 10.2869 13.0711
2896 4 1 21.2342 10.5046 13.0484
2879 4 1 23.5143 10.092 10.8005
2892 4 1 22.9263 9.91025 12.6008
2895 4 1 22.0024 9.65161 12.96
2893 4 1 21.784 9.4646 12.7932
2888 4 1 24.4577 10.13 11.5765
2887 4 1 25.192 9.38556 10.9653
2404 4 1 -16.6338 11.2441 11.0423
2403 4 1 -17.1811 12.2275 11.5042
2402 4 1 -17.6427 12.906 12.4611
2401 4 1 -17.087 13.3369 13.4223
2393 4 1 -16.33 11.6565 13.1666
2392 4 1 -17.3967 12.2664 13.3809
3138 4 1 7.76869 13.2732 13.3887
3136 4 1 7.62546 13.1425 13.2619
3141 4 1 9.19157 12.2338 12.665
3142 4 1 9.28998 12.5809 11.4968
3137 4 1 8.26608 12.7459 12.3737
3166 4 1 13.3138 12.829 11.3304
3162 4 1 14.1106 11.438 11.079
3165 4 1 14.3245 12.2931 11.1443
3167 4 1 14.311 13.2146 12.0322
2719 4 1 17.8387 12.4618 13.3443
2713 4 1 18.8212 13.2645 12.9025
2718 4 1 17.0514 12.2347 12.445
2716 4 1 17.0572 13.3028 12.3206
2717 4 1 16.2911 12.8818 13.116
2709 4 1 20.2198 11.8376 12.1452
2710 4 1 19.3405 12.4555 12.5816
2708 4 1 20.4515 12.9251 11.7383
2714 4 1 19.0846 13.1689 11.7371
2889 4 1 24.1303 11.2326 11.7233
2891 4 1 22.6987 11.0234 12.5971
2890 4 1 23.6324 11.8411 12.6738
3214 4 1 4.51109 15.355 12.2481
3213 4 1 4.8772 15.1481 13.4114
3135 4 1 7.87854 14.2842 13.0569
3215 4 1 5.45099 15.7265 11.5126
3017 4 1 10.5336 15.2716 12.8433
3016 4 1 9.40294 15.3682 13.0518
3171 4 1 13.0241 15.202 12.7136
3168 4 1 15.0861 13.9777 12.3343
3170 4 1 13.5214 14.1245 12.7811
3169 4 1 14.4548 13.9721 13.3614
3275 4 1 14.6837 15.6316 11.1344
2696 4 1 17.0089 16.1046 10.782
2702 4 1 18.769 15.3913 12.3342
2712 4 1 18.3556 14.4064 13.1523
2715 4 1 18.0166 13.6049 11.7984
2703 4 1 19.6448 14.5434 12.4588
2704 4 1 20.5832 13.9944 13.0296
2711 4 1 18.9506 13.603 12.4607
2701 4 1 19.524 15.9508 11.6204
2707 4 1 21.0906 13.9483 11.8251
2706 4 1 21.6179 13.8961 12.9832
3210 4 1 4.85864 18.1176 13.2945
3191 4 1 10.212 18.8442 11.429
3019 4 1 10.4327 17.2524 13.1242
3020 4 1 9.29876 17.5765 12.7636
3018 4 1 11.1272 16.3151 12.6537
3172 4 1 12.6012 16.303 12.8789
3173 4 1 12.6443 17.5324 13.0243
3274 4 1 13.9285 16.6195 11.3412
3174 4 1 13.6649 17.023 12.8251
3175 4 1 14.2384 17.6768 11.9985
3081 4 1 1.52273 19.7681 13.0658
3079 4 1 0.0725847 20.8237 12.6907
3209 4 1 4.37211 18.8884 12.5711
3205 4 1 4.60891 21.4508 12.267
3207 4 1 4.16671 20.6589 11.329
3208 4 1 4.2439 19.4937 11.5748
3198 4 1 7.06652 20.2188 11.9845
3196 4 1 7.80633 20.3522 11.0002
3199 4 1 7.65414 21.1721 12.2223
3193 4 1 8.9601 19.7379 11.3071
3192 4 1 10.0697 19.9783 11.6207
3189 4 1 10.3637 20.2098 11.6474
3188 4 1 10.7218 19.394 12.4264
3197 4 1 8.33155 20.2527 11.9756
3038 4 1 10.007 21.1828 13.0809
3039 4 1 8.9753 21.494 12.3985
3035 4 1 9.80148 20.8205 12.9519
3190 4 1 10.8988 19.3201 12.2818
3187 4 1 11.198 20.315 13.11
3184 4 1 12.2061 21.4211 12.6189
3182 4 1 12.7876 21.4675 11.7165
3185 4 1 11.3262 20.6759 12.5657
3177 4 1 14.97 19.6529 12.1223
3176 4 1 14.0662 18.8946 12.4001
3178 4 1 15.2859 20.809 11.9667
3179 4 1 14.1629 20.6912 11.9936
3181 4 1 13.7363 21.3762 10.8964
3076 4 1 -0.656408 22.2998 11.1719
3075 4 1 -0.461255 22.9023 12.1286
3063 4 1 2.55377 22.6798 12.4982
3061 4 1 2.16698 22.2478 12.6086
3068 4 1 1.93451 24.0555 13.3926
3062 4 1 1.73368 23.0044 11.7635
3078 4 1 0.0955309 21.691 11.8069
3074 4 1 0.662796 22.9499 11.9736
3073 4 1 0.516677 22.5794 13.0006
3206 4 1 3.8725 21.8112 11.4227
3204 4 1 4.76584 22.6845 12.547
3064 4 1 2.8143 23.6931 13.0624
3202 4 1 5.27899 22.7215 11.3027
3201 4 1 5.82144 22.5966 12.4027
3203 4 1 5.88107 23.0988 12.2514
3200 4 1 6.85888 22.114 12.1942
3040 4 1 9.67759 21.8239 11.3874
3045 4 1 10.6643 24.0076 10.8114
3047 4 1 10.486 23.9862 11.1186
3049 4 1 9.55523 23.541 12.0734
3048 4 1 9.5966 23.2738 10.9265
3183 4 1 13.3312 21.9952 12.6824
3180 4 1 14.6707 21.692 11.5653
3066 4 1 3.29664 24.3898 12.6392
3050 4 1 9.68862 24.3164 12.8761
3051 4 1 8.4813 24.5103 12.6444
2914 4 1 20.287 2.32034 14.9972
2916 4 1 21.9466 2.03997 13.7577
2922 4 1 24.1162 1.32972 15.2846
2921 4 1 24.5971 1.43768 14.2346
2915 4 1 21.1772 2.73686 14.2577
2913 4 1 20.1326 2.98414 15.898
2912 4 1 20.5949 3.31644 14.934
2911 4 1 19.4618 3.59405 14.9412
2910 4 1 19.8579 4.75585 15.1235
2909 4 1 20.6252 4.88611 15.9996
2906 4 1 22.033 5.10121 15.6616
2908 4 1 20.2864 5.40474 15.0243
2907 4 1 21.3569 5.76905 14.9509
2905 4 1 22.3466 6.02036 14.8891
2904 4 1 23.3748 5.89148 15.5187
2901 4 1 22.8891 7.98251 14.9371
2902 4 1 22.7064 6.87311 14.8836
2903 4 1 23.7208 6.32297 14.437
2728 4 1 15.0434 10.4111 14.0413
2721 4 1 17.5903 10.5801 14.8895
2723 4 1 18.0806 10.6156 15.3732
2725 4 1 16.3553 10.2761 15.6237
2894 4 1 20.849 9.78345 13.4656
2897 4 1 22.0444 10.5413 14.0206
2899 4 1 22.2763 9.40242 14.6525
2898 4 1 22.1137 10.4887 15.173
2900 4 1 22.5243 8.86918 15.6011
2395 4 1 -16.7673 12.814 14.2628
2394 4 1 -17.4501 12.0953 13.5004
2391 4 1 -17.0178 11.7522 14.4072
2399 4 1 -15.8567 13.2498 14.7477
2385 4 1 -14.4867 12.0478 14.4285
2383 4 1 -13.8181 12.7077 14.4792
2388 4 1 -15.4872 11.4013 13.9357
2390 4 1 -15.8965 11.8773 14.138
2389 4 1 -15.9079 11.1366 15.0775
2387 4 1 -14.761 10.9303 14.8069
2386 4 1 -13.9652 11.161 13.8723
2380 4 1 -14.4786 12.6303 15.6172
2384 4 1 -13.3041 11.6661 14.2294
3140 4 1 9.09789 12.9279 13.607
3139 4 1 8.11331 12.7503 14.3493
3004 4 1 13.3507 11.9105 14.5983
3005 4 1 13.2858 12.9983 14.1859
3002 4 1 11.8819 11.6772 14.2326
3003 4 1 12.3947 12.6872 14.7535
3001 4 1 12.5998 11.7768 15.2364
2727 4 1 15.7347 11.4335 14.0931
2726 4 1 15.4566 10.9006 15.1756
2994 4 1 14.428 12.5083 16.0771
3000 4 1 13.5559 12.222 15.6299
2720 4 1 17.7054 11.5423 14.1446
2724 4 1 17.0134 11.1034 15.059
2722 4 1 18.655 11.1585 14.5481
2396 4 1 -17.5431 13.6873 14.6127
2397 4 1 -17.5583 14.667 15.2006
2398 4 1 -16.6462 14.1466 14.5187
2400 4 1 -15.893 13.5807 13.6033
2382 4 1 -13.5397 13.9012 14.4463
2381 4 1 -14.5661 13.4954 14.8458
3212 4 1 5.30259 16.01 14.138
3133 4 1 6.06414 15.5381 13.6954
3134 4 1 6.91731 14.6757 13.6705
3015 4 1 10.3098 15.3078 13.8269
3008 4 1 12.5749 15.3546 15.0572
3006 4 1 12.2287 13.5246 14.2677
3007 4 1 12.8021 14.6352 14.0995
3011 4 1 12.6391 15.9325 15.7452
3012 4 1 11.4886 15.8872 15.9214
3014 4 1 10.9049 14.4624 14.4084
3013 4 1 11.3085 14.7524 15.4658
3010 4 1 13.3611 15.1036 16.081
3009 4 1 13.78 15.5113 15.1085
2705 4 1 21.2051 13.4679 13.9786
3082 4 1 1.70942 18.8275 13.7776
3211 4 1 4.94983 16.9836 13.5637
3132 4 1 6.10769 16.7164 13.7585
3129 4 1 6.52347 16.1599 14.8594
3130 4 1 6.75715 17.3519 14.6865
3128 4 1 6.89785 16.22 15.9308
3131 4 1 6.32172 16.218 14.7822
3127 4 1 7.0053 17.2621 15.3979
3126 4 1 7.74321 16.4393 15.0587
3120 4 1 7.8193 18.5691 16.0666
3021 4 1 9.87035 16.9041 13.6786
3124 4 1 8.32365 18.1767 13.9816
3024 4 1 10.705 17.0521 15.1646
3122 4 1 9.373 18.5971 14.2718
3121 4 1 8.86933 18.7847 15.4424
3125 4 1 8.41907 17.4275 14.9635
3026 4 1 10.6894 17.1453 15.6227
3025 4 1 9.53331 16.9633 15.3868
3022 4 1 10.9091 16.2834 13.7374
3029 4 1 11.6591 17.4509 15.8149
3031 4 1 11.1066 18.2826 14.5226
3023 4 1 11.5436 17.1279 14.3166
3027 4 1 11.8211 17.4504 15.3899
3028 4 1 12.3975 18.4222 15.562
3030 4 1 12.2079 17.9144 14.8717
3080 4 1 0.75725 20.3541 13.6889
3083 4 1 1.91086 20.0403 13.7737
3084 4 1 2.64415 19.7232 14.6941
3057 4 1 4.56208 21.5369 14.3146
3058 4 1 3.64571 20.8194 14.5182
3086 4 1 3.61887 19.792 15.8885
3085 4 1 3.84048 19.4365 14.8578
3097 4 1 7.11938 20.2159 16.1287
3098 4 1 6.21412 20.6427 15.4406
3100 4 1 7.78443 20.8232 14.5429
3099 4 1 6.60653 21.2241 14.4878
3096 4 1 6.31031 20.4494 15.2891
3037 4 1 9.21818 21.1596 13.9361
3034 4 1 10.0747 20.4438 14.1015
3123 4 1 8.60965 19.2349 13.6047
3036 4 1 9.76309 20.0516 13.8783
3106 4 1 9.47191 21.2341 15.1936
3107 4 1 10.1392 20.5562 15.9125
3186 4 1 11.7222 21.3382 13.4992
3033 4 1 11.1666 20.4798 14.6484
3032 4 1 11.4173 19.3957 15.1155
3108 4 1 11.385 20.5751 16.0391
3110 4 1 11.4057 20.3867 16.015
3060 4 1 2.28545 22.1729 13.8137
3070 4 1 0.0270473 23.988 14.7438
3072 4 1 0.13432 23.516 13.5567
3059 4 1 2.83722 21.8064 14.8113
3056 4 1 5.33997 22.3445 13.8382
3055 4 1 5.9292 22.7453 14.8318
3054 4 1 7.11842 22.981 14.4688
3053 4 1 6.859 23.6764 13.5888
3052 4 1 7.89226 24.1399 13.592
3101 4 1 7.70903 22.0167 14.172
3103 4 1 7.57446 21.8354 15.2238
3102 4 1 8.65965 21.7291 14.8021
3104 4 1 8.08723 22.4534 14.3645
3105 4 1 8.70378 22.1267 15.3601
3069 4 1 0.825366 24.4349 13.9702
3071 4 1 0.291002 24.6906 13.748
3065 4 1 2.9591 24.6384 13.7372
3067 4 1 2.78843 24.9254 13.535
2278 4 1 -22.16 0.137148 17.0997
2280 4 1 -22.1514 0.952701 18.0138
2279 4 1 -22.8559 1.13817 17.0899
2281 4 1 -21.9077 1.8879 17.2532
2283 4 1 -20.4264 1.03773 16.4363
2282 4 1 -21.1951 0.950748 17.3181
2284 4 1 -19.3565 1.5151 16.4357
2285 4 1 -18.5954 2.26123 17.0678
2293 4 1 -18.6386 2.60734 18.7086
2936 4 1 20.3083 0.920091 17.3711
2933 4 1 21.2479 1.15912 17.3846
2934 4 1 21.2173 1.94328 16.4523
2935 4 1 20.3989 2.12685 17.3842
2937 4 1 20.1522 2.12435 17.107
2938 4 1 19.8614 2.42581 18.2402
2923 4 1 24.0773 1.14672 16.4057
2928 4 1 23.4271 0.379865 16.4532
2925 4 1 22.5941 2.17479 17.4593
2926 4 1 22.2885 1.00741 17.2211
2927 4 1 23.4999 1.24534 17.3606
2924 4 1 23.0793 1.08746 17.1067
2932 4 1 21.6459 0.179303 16.7028
2287 4 1 -19.1331 3.24581 17.5153
2288 4 1 -19.3353 4.14052 18.3285
2290 4 1 -21.2381 4.8426 18.2862
2289 4 1 -20.4531 3.99243 17.9092
2286 4 1 -17.9627 3.27682 17.0947
2295 4 1 -16.5325 3.08488 17.6645
2296 4 1 -17.0186 3.709 18.5968
2294 4 1 -17.4343 2.69477 18.379
2298 4 1 -16.9991 3.91789 18.4249
2297 4 1 -18.1482 3.92537 18.1437
2941 4 1 18.3135 2.90534 18.6994
2942 4 1 17.5277 3.77186 18.4849
2940 4 1 19.0528 3.843 18.7753
2322 4 1 -16.1063 7.75015 18.7843
2946 4 1 14.9532 5.58352 18.6374
2326 4 1 -17.0409 9.9891 17.8878
2325 4 1 -16.5749 8.96931 17.5883
2327 4 1 -16.3565 9.61175 18.7164
2324 4 1 -15.925 8.39961 18.3068
2983 4 1 13.3884 10.7571 17.692
2982 4 1 13.1051 9.90851 16.8502
2981 4 1 12.4581 10.6488 17.564
2985 4 1 14.8759 9.12667 17.5664
2984 4 1 13.9484 9.76419 17.333
2986 4 1 15.1736 10.2415 17.7718
2987 4 1 15.744 9.21741 18.2319
2988 4 1 15.3044 10.2884 17.9256
2989 4 1 15.9944 10.7521 16.9989
2990 4 1 17.0456 10.6948 16.6205
2377 4 1 -14.4771 13.2494 17.4457
2376 4 1 -14.5171 12.7282 18.5421
2378 4 1 -14.2101 12.1991 17.8895
2379 4 1 -14.4444 12.4257 16.7541
2980 4 1 12.8235 10.9901 18.6169
2999 4 1 12.9915 12.1894 16.7383
2998 4 1 13.385 12.9759 17.6651
2992 4 1 15.6173 11.0203 16.8579
2993 4 1 15.4976 12.1047 16.4196
2997 4 1 14.5531 12.8199 17.9409
2995 4 1 15.1285 12.845 17.0852
2996 4 1 15.0024 11.8011 17.5833
2991 4 1 16.4095 11.6665 16.382
3118 4 1 7.67375 17.5923 17.1414
3119 4 1 8.54986 18.3378 16.9538
3114 4 1 10.2522 18.2861 17.6472
3117 4 1 8.58462 18.2762 17.3371
3087 4 1 3.6123 18.9783 16.7941
3091 4 1 4.58968 19.0854 16.7098
3088 4 1 3.38419 19.6464 17.7919
3090 4 1 4.56116 20.1517 16.1544
3089 4 1 3.95346 19.4122 16.7273
3092 4 1 5.34247 19.9266 17.2341
3094 4 1 5.79806 20.5741 17.414
3093 4 1 5.56376 19.9617 18.3836
3095 4 1 6.57005 20.5676 16.4743
3116 4 1 9.30349 18.8898 18.1997
3113 4 1 10.0172 19.3583 18.0248
3112 4 1 11.1379 18.9547 17.9032
3111 4 1 11.2271 19.4357 16.8145
3109 4 1 11.1313 20.0222 17.109
2292 4 1 -19.7618 3.18706 18.8738
2301 4 1 -18.862 4.10565 20.2159
2291 4 1 -20.7035 3.91486 18.8572
2307 4 1 -17.1956 2.90044 21.205
2303 4 1 -18.319 3.41411 20.4506
2302 4 1 -18.7838 3.41704 19.3143
2300 4 1 -18.583 3.77966 19.1165
2299 4 1 -17.4747 3.45923 19.4886
2304 4 1 -17.4859 3.58906 21.3241
2305 4 1 -18.4249 4.40189 21.3999
2950 4 1 12.8581 4.47071 20.4141
2952 4 1 12.7829 4.46988 21.3039
2949 4 1 14.0612 4.76084 20.5518
2948 4 1 14.6447 3.83132 20.1237
2947 4 1 14.7765 4.94063 19.6905
2944 4 1 16.0937 4.60737 19.8707
2945 4 1 14.9358 4.63832 19.4205
2951 4 1 13.5521 3.64285 21.0097
2943 4 1 17.1562 4.60622 19.3205
2939 4 1 19.6733 2.89777 19.399
2318 4 1 -16.8432 7.43274 21.3488
2319 4 1 -16.291 6.56121 20.6408
2320 4 1 -16.5505 7.66291 20.4318
2317 4 1 -16.509 6.35959 20.7629
2316 4 1 -15.93 7.24716 21.1391
2954 4 1 12.0244 5.4695 21.4815
2329 4 1 -16.0231 9.70366 20.1357
2323 4 1 -15.4441 8.50053 19.3713
2321 4 1 -15.786 8.31498 19.7475
2328 4 1 -15.399 10.2718 19.1423
2343 4 1 -14.5066 9.71191 20.8876
2341 4 1 -15.0322 9.12564 20.8777
2342 4 1 -15.1286 9.60289 19.8213
2331 4 1 -15.537 10.154 20.6991
2339 4 1 -15.0133 8.90388 21.0215
2344 4 1 -13.3628 9.50738 21.2918
2345 4 1 -12.7472 10.3211 20.5724
2976 4 1 12.1348 10.5487 21.4217
2375 4 1 -14.3854 13.3388 19.5965
2373 4 1 -13.6567 13.3051 19.3435
2330 4 1 -15.9312 10.8786 19.81
2347 4 1 -13.1466 11.0041 21.3422
2346 4 1 -13.1824 11.3376 20.1579
2349 4 1 -12.14 11.3835 20.8602
2352 4 1 -13.0912 12.0094 20.8957
2362 4 1 -9.96782 11.5402 21.3424
2363 4 1 -10.333 12.7221 21.3322
2979 4 1 12.4287 11.8961 19.261
2978 4 1 12.2017 11.7346 20.3928
2977 4 1 12.5677 11.6512 21.4777
2374 4 1 -13.6258 13.5616 20.5178
2371 4 1 -13.0208 14.2383 20.3996
2372 4 1 -13.298 14.4456 19.195
2369 4 1 -12.033 13.8866 20.6877
2370 4 1 -12.4405 13.5427 19.6855
2366 4 1 -11.1645 14.8479 21.3683
2368 4 1 -10.9947 14.2061 21.0958
2367 4 1 -12.2029 14.5131 20.9084
2365 4 1 -10.6237 13.7447 21.418
3115 4 1 10.1082 18.2436 18.8803
2308 4 1 -17.108 3.31054 22.3619
2306 4 1 -17.3921 3.85552 21.8686
2311 4 1 -16.5231 4.8639 22.0479
2309 4 1 -16.2417 3.15726 23.0726
2310 4 1 -16.0796 4.31153 22.9843
2312 4 1 -15.3679 5.05478 22.2534
2956 4 1 12.296 5.36913 22.97
2955 4 1 12.4123 4.52417 22.1108
2314 4 1 -15.006 6.23086 22.8177
2313 4 1 -15.7385 6.17686 21.9137
2315 4 1 -15.4936 7.20232 22.2853
2957 4 1 12.1091 6.50543 22.6658
2958 4 1 11.7568 7.38817 21.8698
2960 4 1 12.0134 8.00421 22.1738
2953 4 1 12.9734 5.40223 22.1059
2961 4 1 11.519 7.88119 23.2147
2332 4 1 -15.0936 9.79779 21.7042
2338 4 1 -14.926 8.5797 22.1034
2337 4 1 -13.7477 8.54939 22.3355
2340 4 1 -14.0236 8.85479 21.5946
2334 4 1 -13.7886 10.4579 22.3446
2348 4 1 -12.1364 10.464 21.5741
2336 4 1 -12.6756 8.97557 22.6625
2335 4 1 -13.4317 9.68972 23.2211
2357 4 1 -11.6088 10.1611 23.4687
2360 4 1 -11.0706 10.5785 22.1315
2359 4 1 -10.1611 10.6338 22.9916
2967 4 1 10.7174 10.7492 22.4276
2959 4 1 10.9259 8.14806 21.9932
2962 4 1 11.8517 8.75425 22.5144
2965 4 1 11.3994 9.27941 22.6734
2964 4 1 11.5599 8.48878 23.5031
2966 4 1 11.0828 10.2035 23.3398
2963 4 1 12.7399 8.67656 23.2825
2973 4 1 11.5612 9.5184 23.8789
2974 4 1 12.4408 9.90931 23.2442
2351 4 1 -13.4786 12.4266 21.9736
2333 4 1 -14.8694 10.9478 21.8703
2350 4 1 -12.3064 12.1551 21.7466
2356 4 1 -12.5087 10.8603 23.7046
2353 4 1 -13.1796 11.6409 22.0965
2358 4 1 -11.2537 11.2421 23.087
2355 4 1 -12.5678 12.0471 23.4879
2354 4 1 -13.4525 12.6285 22.8252
2364 4 1 -11.2063 12.8799 22.0539
2361 4 1 -10.0989 11.1875 22.5174
2970 4 1 9.86606 11.2261 24.0392
2968 4 1 11.0727 10.9201 23.5953
2975 4 1 12.55 10.8409 22.507
2971 4 1 10.1615 10.3964 24.8473
2972 4 1 11.2762 9.86425 25.0153
2969 4 1 10.7596 10.9229 24.7708
ITEM: TIMESTEP
12800000
ITEM: NUMBER OF ATOMS
1913
ITEM: BOX BOUNDS ff ff ff
-3.5000000000000000e+01 3.5000000000000000e+01
-3.5000000000000000e+01 3.5000000000000000e+01
-3.5000000000000000e+01 3.5000000000000000e+01
ITEM: ATOMS id mol type x y z
1936 4 1 -2.68318 -24.5197 -13.6803
1910 4 1 0.605548 -25.8976 -13.9021
1909 4 1 0.254976 -24.7299 -13.9101
1906 4 1 0.355876 -23.6835 -13.6388
1912 4 1 2.12198 -24.1138 -13.6107
1939 4 1 -2.74819 -26.3613 -11.2082
1937 4 1 -2.65714 -25.7581 -13.4204
1931 4 1 -1.19804 -25.5002 -12.4818
1932 4 1 -1.4707 -24.3357 -12.4092
1930 4 1 -1.34723 -26.6007 -12.1176
1938 4 1 -2.22668 -26.0004 -12.2836
1929 4 1 -0.442135 -25.9393 -11.8056
1915 4 1 2.10583 -24.7416 -12.6227
1911 4 1 1.24731 -24.9792 -13.4071
1918 4 1 2.66624 -25.7197 -11.2206
1913 4 1 3.18768 -24.3617 -13.1878
1914 4 1 2.84308 -25.4392 -13.1161
1916 4 1 3.08282 -24.9725 -11.9979
1917 4 1 3.88466 -25.4945 -11.292
1935 4 1 -2.80843 -24.0133 -12.5036
1933 4 1 -2.05284 -23.8652 -11.5632
1934 4 1 -1.78475 -23.4813 -12.7354
1907 4 1 -0.135933 -23.1201 -12.7353
1908 4 1 0.611865 -23.983 -12.9396
1905 4 1 1.06189 -23.8211 -12.7638
1904 4 1 0.110704 -23.6549 -12.0132
1902 4 1 1.5965 -23.9093 -11.1767
1903 4 1 1.09571 -23.1406 -11.8588
1941 4 1 -3.04771 -26.9845 -9.78939
1945 4 1 -4.36196 -27.0137 -8.1314
1947 4 1 -4.50223 -27.1463 -8.65685
1926 4 1 -1.05986 -27.4719 -10.0913
1925 4 1 0.0164338 -27.0066 -10.2238
1921 4 1 1.6945 -27.0947 -10.2901
1923 4 1 1.08524 -26.9466 -9.53467
1943 4 1 -3.62528 -25.7055 -9.5197
1944 4 1 -4.6084 -26.0116 -8.84224
1942 4 1 -3.00936 -26.4085 -8.77534
1950 4 1 -4.24502 -24.9324 -8.37626
1952 4 1 -4.10731 -24.9195 -9.01643
1940 4 1 -1.95687 -26.8381 -10.404
1927 4 1 -0.0644045 -26.8974 -10.6284
1928 4 1 -0.0502903 -25.7215 -10.7318
1922 4 1 1.6763 -25.9967 -9.84761
1919 4 1 2.38394 -26.7964 -10.7305
1924 4 1 1.05154 -26.5444 -10.6817
1920 4 1 2.69532 -26.892 -9.62057
1899 4 1 4.08976 -24.4392 -10.1622
1955 4 1 -4.13157 -22.2444 -9.13134
1954 4 1 -3.52963 -22.8088 -9.93399
1956 4 1 -3.41395 -21.729 -8.3506
1951 4 1 -3.43829 -24.0113 -8.49969
1953 4 1 -3.86621 -23.8445 -9.46996
1901 4 1 2.1542 -23.9268 -10.045
1897 4 1 3.31124 -24.0055 -8.83721
1896 4 1 4.47487 -24.1659 -9.20322
1898 4 1 3.32522 -23.5104 -9.97917
1900 4 1 3.21896 -23.9137 -9.52015
1895 4 1 5.35841 -23.49 -8.98049
1894 4 1 6.0184 -22.5482 -8.79026
1893 4 1 5.96762 -23.5341 -8.11963
1946 4 1 -4.97752 -27.9712 -7.88629
1877 4 1 1.36916 -27.5999 -6.81953
1876 4 1 1.70388 -27.3448 -5.72955
1878 4 1 2.48534 -27.166 -6.49509
1882 4 1 4.9119 -27.1064 -7.74991
1885 4 1 7.034 -27.1318 -6.55861
2025 4 1 -13.0654 -24.3973 -5.57419
1987 4 1 -8.54695 -24.5066 -5.53978
1990 4 1 -9.12917 -24.662 -5.84642
1949 4 1 -4.41257 -25.3609 -7.20707
1962 4 1 -3.12626 -24.9147 -6.48905
1963 4 1 -2.9676 -26.0169 -6.11836
1948 4 1 -4.2139 -26.4098 -7.71472
1883 4 1 4.78584 -26.3751 -6.70779
1880 4 1 3.4526 -26.5504 -7.35566
1879 4 1 3.38248 -26.4542 -6.19753
1881 4 1 4.47621 -26.883 -6.71616
1884 4 1 5.90628 -26.6622 -6.14659
1889 4 1 6.39452 -24.3616 -6.04645
1886 4 1 6.29731 -26.2412 -7.02277
1890 4 1 5.68128 -24.3563 -6.97548
1887 4 1 6.46577 -25.673 -6.00553
2026 4 1 -13.7678 -24.0223 -6.44788
2027 4 1 -13.5409 -22.9807 -5.92031
2029 4 1 -13.5397 -22.99 -6.04546
1988 4 1 -8.47017 -24.0379 -6.59131
1991 4 1 -9.56878 -23.563 -5.51533
1989 4 1 -9.58909 -23.8891 -6.63946
1961 4 1 -3.14879 -23.7345 -6.09113
1959 4 1 -3.13619 -21.8259 -7.15955
1960 4 1 -2.70987 -22.6574 -6.39529
1958 4 1 -1.99345 -21.6712 -7.12938
1891 4 1 5.90841 -23.238 -6.63677
1892 4 1 5.84244 -22.5023 -7.55997
2034 4 1 -14.0546 -21.3202 -6.41423
2035 4 1 -13.9739 -20.2207 -5.85559
2031 4 1 -13.7659 -21.2574 -6.13787
2032 4 1 -12.9539 -20.7105 -5.55656
1957 4 1 -2.65874 -20.9847 -7.79934
1970 4 1 -0.747059 -27.2695 -3.05098
1967 4 1 -1.19151 -27.8057 -4.49483
1968 4 1 -0.43566 -27.2567 -3.68614
1965 4 1 -1.50883 -27.1492 -5.21721
1875 4 1 2.50554 -27.0034 -4.92549
2022 4 1 -12.9898 -24.4825 -3.55327
2023 4 1 -12.3614 -24.8311 -4.46907
2024 4 1 -13.1787 -25.4739 -4.92706
1986 4 1 -7.66168 -24.8144 -4.82059
1984 4 1 -6.1579 -25.4529 -3.74287
1985 4 1 -6.63478 -24.5777 -4.31118
1964 4 1 -2.6638 -26.7465 -5.22203
1966 4 1 -1.19792 -26.6663 -4.13309
1969 4 1 -0.489949 -26.0958 -3.25442
1871 4 1 -0.101081 -24.951 -3.78895
1872 4 1 0.909072 -24.347 -4.12864
1874 4 1 2.35143 -25.8117 -4.86735
1873 4 1 1.90339 -25.0672 -4.09708
1870 4 1 1.02695 -24.9034 -3.43187
1888 4 1 5.86645 -24.9713 -5.22664
2028 4 1 -14.1856 -23.6912 -5.26324
2041 4 1 -15.9127 -21.7573 -3.30986
2030 4 1 -13.5473 -22.1116 -5.25312
2000 4 1 -11.9022 -22.3649 -2.78355
1994 4 1 -9.26826 -23.8284 -3.88759
1992 4 1 -10.2156 -23.4206 -4.54157
1993 4 1 -9.15939 -23.3446 -5.0056
1995 4 1 -8.85128 -23.1297 -3.06452
1997 4 1 -9.75266 -22.613 -3.51788
2043 4 1 -17.0513 -20.0945 -3.52569
2042 4 1 -16.3341 -20.7716 -2.75512
2044 4 1 -16.2995 -20.8258 -2.9305
2033 4 1 -13.8116 -21.3996 -5.24181
2039 4 1 -14.853 -21.3639 -3.45919
2037 4 1 -14.5527 -20.267 -5.00346
2038 4 1 -14.0035 -20.608 -3.96217
2036 4 1 -13.4084 -19.8774 -4.87317
3475 4 1 0.789503 -3.14301 -3.17007
3473 4 1 -0.251647 -1.47697 -2.94167
3465 4 1 -1.53268 -0.743156 -2.94139
3471 4 1 0.302276 -1.44624 -3.23729
2017 4 1 -11.4614 -26.9568 -1.65592
1981 4 1 -4.7477 -27.216 -2.07091
1980 4 1 -4.62484 -28.0135 -1.17673
1979 4 1 -4.81163 -28.686 -0.157151
1978 4 1 -4.39918 -27.5816 -0.451558
1972 4 1 -1.85282 -27.4056 -2.15147
1971 4 1 -0.812694 -28.1193 -2.09113
2007 4 1 -13.0504 -24.7314 -0.614655
2019 4 1 -11.5984 -25.1469 -1.21213
2018 4 1 -12.2725 -25.9989 -1.69972
2020 4 1 -12.2121 -25.5869 -2.19688
2021 4 1 -12.6968 -24.585 -2.46853
2015 4 1 -11.1184 -25.8522 -0.365697
2011 4 1 -11.6799 -25.0272 -0.12069
2016 4 1 -10.5138 -26.6846 -0.936456
1982 4 1 -5.45771 -26.2988 -1.75054
1983 4 1 -6.12813 -26.0787 -2.63674
1977 4 1 -3.53168 -26.6904 -0.106979
1976 4 1 -4.09566 -25.7552 -0.579473
1975 4 1 -3.11153 -25.115 -0.698689
1973 4 1 -2.31596 -26.3983 -1.81051
1974 4 1 -2.23674 -25.1964 -1.60972
1869 4 1 1.5326 -24.5239 -2.41341
2046 4 1 -17.8248 -21.821 -2.00115
2006 4 1 -13.1499 -23.5202 -0.884077
2003 4 1 -11.4211 -23.1008 -1.38901
2001 4 1 -11.3079 -23.0498 -1.91415
2004 4 1 -11.3591 -22.6148 -0.273571
2005 4 1 -11.9846 -23.5715 -0.399113
2002 4 1 -10.1766 -23.0066 -1.63353
1999 4 1 -10.6705 -22.5305 -2.66177
1996 4 1 -9.82946 -23.4257 -2.60267
1998 4 1 -9.86783 -23.3193 -2.58454
1868 4 1 1.01189 -23.7874 -1.64606
1867 4 1 0.0759408 -23.2419 -2.33121
1866 4 1 0.233624 -22.3387 -1.59463
1865 4 1 1.37415 -22.2673 -1.37623
1862 4 1 0.867651 -22.3979 -0.797758
1863 4 1 1.54629 -23.0702 -0.096805
1864 4 1 1.93075 -21.9327 -0.330592
2045 4 1 -17.2257 -20.8029 -2.16449
2047 4 1 -17.6338 -20.7408 -2.44288
2048 4 1 -17.909 -21.4815 -1.64138
2049 4 1 -18.0086 -20.3709 -1.11383
2050 4 1 -17.4551 -20.7034 -0.0339533
2040 4 1 -15.3011 -21.2696 -2.37541
1860 4 1 2.02334 -21.2944 -1.22734
1859 4 1 2.42281 -20.2479 -0.761428
1861 4 1 1.36284 -21.4713 -0.298648
1857 4 1 2.68075 -20.5922 -0.655576
1858 4 1 3.31996 -19.7888 -0.105168
1845 4 1 3.65865 -19.0086 -0.753615
1846 4 1 4.47569 -19.8089 -0.390775
2141 4 1 -10.8408 -16.5102 -0.573673
2142 4 1 -10.9917 -15.4243 -0.236123
2143 4 1 -11.0414 -14.2909 -0.630863
3492 4 1 -5.54545 -5.9633 -0.728708
3487 4 1 -3.7542 -6.63002 -1.52039
3486 4 1 -3.23321 -5.57161 -1.11292
3491 4 1 -4.37012 -6.1438 -0.368229
3488 4 1 -3.22225 -6.92033 -0.483774
3483 4 1 -3.44738 -5.44324 -0.655752
3489 4 1 -4.27517 -6.36169 -0.412537
3494 4 1 -6.18234 -4.62781 -0.290045
3485 4 1 -3.87953 -5.05527 -0.234438
3493 4 1 -5.02909 -4.82614 -0.564525
3495 4 1 -5.37206 -3.74771 -0.250509
3484 4 1 -2.9285 -4.41505 -0.725628
3480 4 1 -1.4651 -4.43108 -1.44569
3481 4 1 -1.58926 -4.28562 -0.280494
3482 4 1 -2.33531 -5.18682 -0.140935
3479 4 1 -0.46735 -4.39515 -0.715245
3478 4 1 0.429607 -3.74449 -1.20475
3467 4 1 -1.12504 -1.47017 -1.94803
3468 4 1 -2.10331 -1.75469 -2.61295
3466 4 1 -0.978475 -0.231695 -2.01238
3470 4 1 -0.369212 -2.20735 -2.52209
3469 4 1 -1.3126 -2.12948 -1.839
3524 4 1 1.38743 -1.68877 -0.24649
3476 4 1 0.908198 -2.08263 -2.53817
3474 4 1 0.774964 -1.99696 -2.67916
3472 4 1 0.535352 -0.946167 -2.24125
3477 4 1 0.771525 -2.55021 -1.45141
2590 4 1 1.89526 -0.810339 -0.15998
2585 4 1 2.70167 -0.196838 -0.103621
2014 4 1 -11.0433 -25.4065 0.709538
2012 4 1 -10.7322 -25.5981 0.413688
2013 4 1 -10.0445 -25.6729 1.3917
2053 4 1 -16.9375 -22.0504 2.24362
2052 4 1 -16.4966 -21.9571 1.1808
2051 4 1 -17.4024 -21.8978 0.362871
2010 4 1 -12.4192 -24.1905 0.370991
2009 4 1 -12.3724 -23.4737 1.33244
2008 4 1 -12.5926 -24.0822 0.343402
1850 4 1 4.70656 -22.1287 1.28565
1849 4 1 3.96765 -22.0897 2.19967
2054 4 1 -16.5735 -20.9843 2.56324
2055 4 1 -17.2898 -20.388 1.73873
2057 4 1 -15.72 -19.2161 2.15244
2056 4 1 -16.0371 -20.3794 2.01815
1855 4 1 2.16063 -20.3411 1.384
1853 4 1 1.75393 -20.96 1.84353
1856 4 1 2.28957 -19.9431 0.252635
1854 4 1 1.46917 -19.8281 2.11161
1852 4 1 2.89728 -20.5669 1.68955
1851 4 1 3.72678 -21.3275 1.37135
1847 4 1 4.38253 -20.7772 0.344282
1848 4 1 4.28176 -21.4622 1.28197
2058 4 1 -16.9184 -18.8281 2.28483
2136 4 1 -11.8244 -16.6001 1.97538
2135 4 1 -12.8212 -17.0333 2.6016
2140 4 1 -11.2148 -16.5653 0.591649
1842 4 1 4.31394 -17.9168 1.32905
1841 4 1 5.04298 -17.053 1.73062
1844 4 1 3.48659 -18.4259 0.251184
1843 4 1 3.21173 -18.388 1.41989
1840 4 1 6.03929 -17.3077 2.40362
1839 4 1 6.23945 -18.0103 1.46851
1837 4 1 7.68494 -17.8743 2.65702
1838 4 1 7.24291 -18.5048 1.827
2137 4 1 -11.2414 -15.617 1.56701
2146 4 1 -10.9911 -14.3748 1.35946
2157 4 1 -11.3123 -14.184 2.6907
2159 4 1 -12.5773 -14.0056 1.84601
2160 4 1 -11.5681 -13.7532 2.474
2139 4 1 -10.8873 -15.7083 1.26971
2138 4 1 -10.4211 -16.0696 2.36548
2156 4 1 -10.2729 -13.8053 2.25981
2145 4 1 -9.9277 -14.8988 1.35033
2144 4 1 -10.4422 -14.2071 0.444938
2165 4 1 -13.8625 -10.7921 1.52134
2147 4 1 -11.3136 -13.2757 0.981301
2163 4 1 -12.9237 -11.2888 0.626984
2153 4 1 -10.8534 -10.8634 0.514647
2162 4 1 -11.9602 -11.9698 1.03192
2161 4 1 -11.8818 -12.8574 1.85884
2148 4 1 -10.1221 -13.0178 0.851181
2149 4 1 -9.34325 -12.172 0.798981
2155 4 1 -10.752 -12.8637 1.79083
2154 4 1 -10.7447 -11.9821 0.993227
2151 4 1 -10.7343 -10.9169 0.620073
2150 4 1 -10.1669 -11.8525 0.0296818
2164 4 1 -13.8452 -10.4729 0.355361
2166 4 1 -13.9357 -9.78072 2.07727
2167 4 1 -13.5668 -9.43647 0.900623
2152 4 1 -11.8567 -10.6155 0.976019
2168 4 1 -12.8569 -8.74663 1.50878
3609 4 1 -10.7378 -8.37142 1.71086
2170 4 1 -13.6041 -6.93402 0.896078
2172 4 1 -13.9137 -7.01211 2.26695
2174 4 1 -15.7096 -5.94256 2.45762
2171 4 1 -13.488 -7.93595 1.51898
2169 4 1 -13.7505 -8.02776 1.43384
3611 4 1 -10.9054 -6.87081 1.18776
3613 4 10 -11.1288 -5.98939 0.0309797
3610 4 1 -10.5575 -7.98795 0.661601
3608 4 1 -10.1173 -7.50666 2.22615
3612 4 10 -10.3067 -5.82627 0.895336
3614 4 10 -10.3257 -5.74865 0.852126
3490 4 1 -3.38691 -6.05879 0.36821
3496 4 1 -6.19393 -4.16949 0.495485
3498 4 1 -6.30752 -3.69177 0.985563
3502 4 1 -4.01329 -2.80729 0.488709
3501 4 1 -3.29162 -3.74766 0.426276
3499 4 1 -5.25046 -4.33746 1.17871
3497 4 1 -5.17072 -4.03142 1.10012
3500 4 1 -4.50163 -3.71257 0.557996
3526 4 1 1.95744 -3.20114 0.457838
3527 4 1 1.59964 -4.01441 1.20169
3528 4 1 2.58896 -3.6812 1.7857
2595 4 1 4.1301 -2.72974 2.59737
2596 4 1 3.50736 -3.68705 2.42716
3507 4 1 -3.24823 -0.815988 2.29159
3504 4 1 -3.40574 -2.15502 2.07329
3503 4 1 -3.61825 -1.80586 0.964954
3505 4 1 -3.74152 -2.31354 0.962284
3506 4 1 -3.36938 -1.18395 1.13057
3515 4 1 -1.0246 -0.987925 1.79093
3518 4 1 -0.690608 -0.48433 2.19506
3516 4 1 -0.718255 -0.207114 2.65824
3521 4 1 -0.518923 -1.6552 0.950163
3514 4 1 -1.845 -1.78801 2.31167
3525 4 1 1.17132 -2.28546 0.80698
3522 4 1 0.208037 -2.3547 0.260961
3519 4 1 0.228084 -1.23098 2.52355
2591 4 1 2.34438 -0.298249 0.891843
2592 4 1 2.65852 -0.866238 1.83036
3523 4 1 1.28227 -2.08848 0.886933
3520 4 1 0.354154 -0.974704 1.38354
3531 4 1 2.26433 -1.94636 2.58532
2588 4 1 2.19973 -0.10903 0.188448
2594 4 1 4.05287 -2.31502 1.54236
2593 4 1 3.50995 -1.34404 1.03906
2586 4 1 3.73516 -0.197397 0.589381
1702 4 10 7.0509 -27.7925 2.8021
1704 4 10 5.48418 -27.7216 4.33191
1703 4 10 6.02616 -28.0548 3.29762
1705 4 1 6.12504 -28.1633 5.27722
2064 4 1 -16.9596 -21.6667 3.25557
2066 4 1 -18.4168 -22.0149 4.04263
2067 4 1 -17.2228 -21.7569 4.15736
2063 4 1 -16.0421 -21.9789 3.96945
2062 4 1 -14.9754 -21.5685 3.54441
2070 4 1 -19.064 -19.6504 5.30795
2071 4 1 -20.0996 -20.1688 5.0276
2065 4 1 -17.4271 -21.3463 4.2687
2068 4 1 -18.3226 -21.4067 4.55999
2069 4 1 -18.2919 -20.1867 4.5885
2059 4 1 -16.8897 -19.4143 3.37402
2061 4 1 -15.5799 -20.9639 4.30817
2060 4 1 -15.92 -19.9538 3.67178
2134 4 1 -12.7932 -16.1853 3.4046
2133 4 1 -11.7192 -16.1956 3.10021
1766 4 1 -2.04211 -16.6079 5.0541
1834 4 1 7.66364 -17.4065 4.13884
1835 4 1 7.88054 -17.9376 3.07793
1836 4 1 7.09147 -17.1571 3.53255
1833 4 1 6.66397 -17.0741 4.75097
2132 4 1 -12.6889 -15.5407 3.61361
2131 4 1 -12.2958 -14.6406 4.23547
2130 4 1 -11.3459 -14.2971 4.8469
2158 4 1 -12.2876 -13.6647 2.90691
1771 4 1 -1.3266 -15.0714 4.88564
1773 4 1 -0.266123 -14.0864 3.19676
1772 4 1 -0.637641 -14.1359 4.31293
1774 4 1 0.823451 -13.5445 3.31279
1778 4 1 2.74189 -14.9581 4.88
1779 4 1 3.71211 -15.0007 4.22301
1780 4 1 3.87875 -14.3633 5.26347
1782 4 1 4.02503 -16.0731 4.60523
1781 4 1 3.9554 -14.9469 4.18725
2202 4 1 -18.9424 -12.4178 4.71972
2203 4 1 -17.891 -12.9879 4.94894
2201 4 1 -18.164 -11.6241 4.88119
1775 4 1 1.17016 -13.2317 4.36942
1804 4 1 3.43177 -13.1576 5.3062
1803 4 1 3.3942 -12.4919 4.3822
1792 4 1 8.02192 -12.1687 4.65886
2178 4 1 -16.1993 -8.84268 3.24984
2200 4 1 -17.7034 -10.5896 4.57262
2179 4 1 -15.2808 -8.91238 4.05516
2180 4 1 -14.7944 -8.1311 4.84727
3596 4 1 -11.2298 -10.4428 5.05581
3607 4 1 -10.587 -8.42957 2.73582
3606 4 1 -9.58902 -8.33793 3.34949
3603 4 1 -8.62717 -8.61585 3.80173
3604 4 1 -9.66707 -9.10196 3.30981
3601 4 1 -8.8455 -8.58427 4.4613
3605 4 1 -10.761 -8.76686 3.28404
3600 4 1 -10.0337 -8.82277 4.7621
3599 4 1 -10.084 -9.91564 4.33548
3602 4 1 -8.00004 -9.39455 4.41474
3582 4 1 -5.43712 -9.23662 3.92509
3583 4 1 -6.04854 -8.84169 4.81581
3581 4 1 -4.6329 -8.31809 3.88291
2612 4 1 2.9358 -8.14312 5.25564
2176 4 1 -16.748 -6.82029 3.3138
2177 4 1 -17.022 -7.95623 3.17933
2173 4 1 -14.6526 -6.23836 2.87005
2175 4 1 -15.9989 -5.97167 3.62195
2181 4 1 -14.5828 -7.13473 5.36277
3584 4 1 -6.91918 -8.02194 4.84815
3585 4 1 -8.05336 -7.88655 5.17747
3580 4 1 -4.31135 -7.2268 4.29288
3579 4 1 -3.7973 -7.54354 5.30661
2606 4 1 4.851 -5.48188 5.15073
2608 4 1 4.4663 -7.10022 5.32001
2604 4 1 4.10087 -5.7912 4.87143
2605 4 1 4.89263 -5.60325 3.94178
3546 4 1 -0.757969 -4.9513 5.25727
3529 4 1 2.40225 -3.09519 2.86983
2597 4 1 3.29263 -3.34047 3.5592
2602 4 1 4.28688 -3.69314 5.10697
2599 4 1 3.74982 -3.59639 4.01548
2600 4 1 4.31601 -3.71308 5.05618
2603 4 1 3.63634 -4.78333 5.02051
2601 4 1 5.52453 -3.54935 5.19841
2637 4 1 9.08522 -2.74652 4.75256
3511 4 1 -2.76915 -0.741735 4.37491
3512 4 1 -2.54325 -1.29237 3.27076
3513 4 1 -1.55595 -1.83859 3.42877
3535 4 1 1.83436 -2.12729 5.28415
3530 4 1 1.86721 -2.31856 3.64969
3532 4 1 2.15718 -1.9068 3.73378
3534 4 1 1.89604 -1.00795 4.90609
3536 4 1 0.936535 -1.61461 4.69568
2598 4 1 3.58717 -2.38777 4.27928
3533 4 1 2.88344 -1.0412 4.25389
2632 4 1 6.38707 -1.15956 5.03785
2639 4 1 8.83808 -2.00966 4.60022
2640 4 1 10.0194 -2.21917 4.42423
2641 4 1 10.6189 -1.48861 3.6826
2638 4 1 8.8504 -2.63251 3.5354
2643 4 1 12.3361 -1.1421 2.90613
2642 4 1 11.4148 -0.659062 3.38578
2644 4 1 13.5673 -1.06078 2.90068
2645 4 1 14.7584 -0.915152 3.28816
1706 4 1 7.1982 -27.694 5.40195
1708 4 1 7.90995 -26.9306 7.1556
1741 4 1 -4.03687 -24.7915 7.87622
1731 4 1 -2.16867 -25.7464 7.48762
1728 4 1 -0.180863 -26.6552 8.03302
1730 4 1 -1.50503 -26.0857 6.57697
1729 4 1 -0.774913 -25.7546 7.41307
1707 4 1 7.35665 -26.7942 6.08508
1738 4 1 -2.8798 -22.9509 7.51312
1740 4 1 -4.53227 -23.6759 7.50076
1737 4 1 -2.34898 -23.9297 8.05919
1733 4 1 -1.07396 -24.1765 7.72279
2072 4 1 -19.2903 -19.7889 5.90416
2097 4 1 -15.8684 -19.9038 7.71489
1755 4 1 -0.676405 -20.8023 7.09923
1757 4 1 -0.509915 -19.5685 6.00761
1760 4 1 -0.895843 -19.5166 6.59203
1758 4 1 -0.464071 -20.5344 6.74514
1754 4 1 0.0286145 -20.9887 7.98011
1756 4 1 0.248174 -20.3187 6.54679
1759 4 1 0.212378 -19.9215 6.00952
2073 4 1 -19.6508 -18.679 6.03833
2074 4 1 -19.7946 -18.2271 7.11023
2076 4 1 -20.0857 -18.5108 7.21725
2077 4 1 -20.653 -17.64 6.52692
2075 4 1 -20.9001 -17.6251 7.05899
2078 4 1 -20.0423 -16.5928 6.71492
2080 4 1 -19.9128 -16.3752 6.59277
2081 4 1 -19.1731 -16.6815 7.45188
2083 4 1 -16.8859 -17.1041 7.89107
2082 4 1 -17.9555 -16.5154 7.65926
2094 4 1 -15.6005 -18.3119 7.8298
2092 4 1 -15.4602 -18.8393 7.46607
1765 4 1 -1.503 -16.8035 6.03436
1764 4 1 -0.855372 -17.8087 6.34587
1767 4 1 -1.20931 -16.2319 5.90747
1763 4 1 -0.98541 -18.4477 5.38658
1761 4 1 -0.363078 -18.4105 6.57189
1768 4 1 -0.404054 -16.9093 6.40046
1762 4 1 0.0180608 -17.8781 5.56921
1832 4 1 7.13679 -17.1003 5.87894
1831 4 1 8.06314 -16.8281 6.55322
1824 4 1 7.36578 -17.3139 7.47778
1823 4 1 7.77547 -16.1922 7.2412
1827 4 1 7.87579 -18.0789 7.1733
1825 4 1 6.65744 -17.7205 6.58293
1826 4 1 7.56237 -18.2689 5.9689
1820 4 1 6.79527 -16.2856 7.72471
1830 4 1 8.82873 -16.5069 5.71738
1829 4 1 9.65209 -17.217 6.22449
1828 4 1 8.78399 -18.0779 6.40931
2079 4 1 -20.969 -15.9787 6.3487
2127 4 1 -12.2471 -13.6709 6.02112
2129 4 1 -11.8791 -13.9106 5.81786
2125 4 1 -12.4334 -13.7631 7.34561
2126 4 1 -12.006 -14.6671 6.71553
1769 4 1 -0.276405 -16.083 5.46194
1770 4 1 -0.499823 -14.9704 5.79528
1777 4 1 1.71555 -14.5886 5.46259
1776 4 1 1.11802 -13.5115 5.47752
1811 4 1 2.68507 -14.2165 7.25686
1809 4 1 2.36076 -13.8956 7.3544
1784 4 1 4.97804 -14.9533 6.1865
1783 4 1 4.55957 -15.8812 5.57382
1813 4 1 3.33095 -14.6504 8.05449
1785 4 1 5.55621 -15.9654 6.57182
1786 4 1 6.71157 -15.6163 6.93821
1787 4 1 7.83428 -15.0624 6.69473
1821 4 1 6.22485 -15.3612 8.06782
1788 4 1 8.88931 -15.0385 6.25967
1789 4 1 9.85749 -14.3455 5.90626
1790 4 1 8.95815 -13.6435 6.17924
2204 4 1 -18.8774 -13.2528 5.60847
2210 4 1 -19.5295 -12.4404 7.64985
2206 4 1 -19.5095 -13.0919 6.25574
2205 4 1 -18.442 -12.4726 6.33324
2208 4 1 -17.919 -12.0088 7.25423
2207 4 1 -18.7741 -12.1482 6.53323
2198 4 1 -16.7087 -11.3526 6.35472
2197 4 1 -15.5377 -11.1713 6.60524
2196 4 1 -14.3176 -10.8208 6.6167
2128 4 1 -11.341 -13.0216 6.2627
3594 4 1 -11.5543 -11.9761 5.91678
3595 4 1 -11.9766 -10.7695 5.8604
3593 4 1 -10.559 -11.4011 6.15663
1807 4 1 2.00272 -12.1771 6.8839
1808 4 1 1.528 -13.2801 6.68927
1806 4 1 2.63708 -11.848 5.96606
1805 4 1 2.38264 -13.0565 5.8279
1802 4 1 3.77545 -12.3787 5.44728
1801 4 1 4.73559 -12.4133 6.12109
1799 4 1 5.03871 -13.3438 6.43201
1793 4 1 7.17069 -11.6684 5.41284
1798 4 1 6.03366 -12.6872 6.59287
1796 4 1 6.11908 -11.2831 6.38121
1795 4 1 7.06898 -11.8041 6.72781
1797 4 1 6.05197 -12.1569 5.53554
1800 4 1 5.87881 -12.6415 5.85877
1794 4 1 8.10953 -11.6151 6.11531
1791 4 1 8.08729 -13.0166 5.50467
2199 4 1 -16.9945 -10.571 5.55565
2195 4 1 -13.7074 -10.7043 5.58356
2193 4 1 -14.4761 -10.0866 5.61471
2192 4 1 -14.438 -9.86807 6.85412
2191 4 1 -14.0804 -9.38127 7.91625
2194 4 1 -13.2857 -9.72084 5.93776
3598 4 1 -9.70315 -9.85291 5.43215
3597 4 1 -10.6102 -10.2198 6.07826
3592 4 1 -10.0992 -10.7441 7.04058
3591 4 1 -10.2421 -9.59452 7.36643
3590 4 1 -9.55782 -8.63181 7.64244
3589 4 1 -9.58082 -8.22886 6.52572
3587 4 1 -7.74861 -8.41949 6.69085
3577 4 1 -3.3089 -8.71802 6.64474
3554 4 1 -2.44627 -8.60596 7.84653
2183 4 1 -13.8122 -7.61451 6.60487
2184 4 1 -14.6201 -7.44413 7.54525
2185 4 1 -15.3521 -6.58255 7.69289
2182 4 1 -14.2661 -6.57917 6.42177
3588 4 1 -8.5229 -7.64929 6.26931
3586 4 1 -7.32992 -7.57182 6.00945
3574 4 1 -6.44968 -7.53357 6.79887
3573 4 1 -5.64321 -6.77873 6.42552
3578 4 1 -3.38912 -7.46169 6.47155
3576 4 1 -4.30105 -8.01151 6.72445
3575 4 1 -5.29427 -7.32825 6.72625
3569 4 1 -4.42877 -5.96758 7.64814
3572 4 1 -4.43938 -6.75416 6.73733
3571 4 1 -4.67686 -6.01176 7.65367
3570 4 1 -4.02535 -6.96065 8.06837
3552 4 1 -1.0538 -7.75874 7.21983
3551 4 1 -1.91416 -6.91711 7.3523
3550 4 1 -1.47136 -5.81393 7.05342
3545 4 1 -0.477065 -5.56772 6.22245
3549 4 1 -0.472856 -6.40528 7.44899
3547 4 1 -1.09335 -6.07769 5.70159
3548 4 1 -1.54597 -6.35267 6.81845
3553 4 1 -2.03402 -7.47083 7.82927
2617 4 1 2.16339 -6.08342 7.9507
2613 4 1 2.79057 -7.85974 6.4203
2609 4 1 4.11376 -6.69864 6.43258
2607 4 1 4.11287 -6.09212 5.74299
2611 4 1 4.02222 -7.78748 5.59298
2610 4 1 3.65724 -7.71801 6.66183
2614 4 1 3.07785 -6.68615 6.55919
2616 4 1 3.14142 -6.08315 7.26624
2615 4 1 3.651 -7.03018 7.60666
3544 4 1 0.393864 -4.83147 6.30361
3543 4 1 0.994745 -4.45251 7.32926
3542 4 1 1.235 -3.37191 7.00827
2623 4 1 4.7807 -4.16769 7.43064
2621 4 1 5.27549 -4.29491 7.18636
2622 4 1 4.91504 -3.45104 6.46703
2624 4 1 5.79178 -4.8019 7.32981
2626 4 1 7.41021 -3.2076 7.78226
2625 4 1 6.78528 -4.07932 7.28623
2630 4 1 6.68129 -3.03045 6.49529
2629 4 1 6.52976 -3.06173 7.73552
2636 4 1 8.73893 -3.18489 5.85006
2635 4 1 8.29371 -2.70781 6.87219
3538 4 1 -0.077063 -0.86364 6.55172
3541 4 1 1.29895 -2.15666 7.10482
3539 4 1 0.779787 -1.1553 7.32175
3537 4 1 0.827674 -1.05712 5.72617
2634 4 1 7.36927 -2.06697 6.67721
2631 4 1 6.33581 -1.95727 5.94085
2633 4 1 6.86274 -1.11195 6.21619
2627 4 1 8.15586 -2.2759 7.98767
1727 4 1 -0.320618 -27.2727 8.9875
1726 4 1 -1.43273 -27.3353 8.67775
1724 4 1 -0.570634 -26.9239 9.83274
1725 4 1 -1.55571 -27.6639 9.76302
1732 4 1 -1.26609 -25.2972 8.08134
1736 4 1 -2.60197 -24.4463 9.09443
1714 4 1 5.19736 -26.1234 9.93638
1715 4 1 4.35987 -26.8946 9.79272
1713 4 1 4.15144 -26.5578 10.3323
1712 4 1 5.03155 -26.4966 9.44481
1716 4 1 3.63241 -26.0011 10.1387
1709 4 1 7.803 -26.3002 8.2034
1711 4 1 6.13162 -26.007 9.33303
1710 4 1 7.0523 -26.7752 8.92349
1744 4 1 -5.56972 -23.7795 9.57788
1739 4 1 -3.71353 -23.3468 8.23438
1749 4 1 -3.20243 -21.9646 9.89044
1743 4 1 -4.44506 -23.339 9.43396
1746 4 1 -4.55969 -22.3182 9.65976
1747 4 1 -3.45564 -21.7506 9.61969
1742 4 1 -3.77373 -24.0561 8.82611
1745 4 1 -4.39966 -23.4904 9.91976
1734 4 1 -1.45836 -24.0513 8.84692
1750 4 1 -2.52005 -22.8793 10.0981
1751 4 1 -1.64255 -22.3056 9.46392
1735 4 1 -2.42426 -23.3403 8.74078
1752 4 1 -1.42921 -22.0656 8.32911
2098 4 1 -16.5427 -20.737 8.28442
2096 4 1 -16.2238 -19.9643 8.88205
2102 4 1 -16.6556 -19.6527 10.1595
2099 4 1 -15.9272 -20.4614 9.26255
2100 4 1 -15.2224 -20.3793 10.2066
2090 4 1 -14.625 -19.288 9.06763
2103 4 1 -15.546 -19.9338 10.1278
1748 4 1 -3.21703 -21.1284 10.6171
1753 4 1 -0.602201 -21.3965 8.85798
2087 4 1 -17.2537 -17.4438 9.62488
2085 4 1 -17.2374 -17.6588 9.58189
2084 4 1 -17.7581 -16.9096 8.76754
2095 4 1 -16.3056 -18.7236 8.68873
2088 4 1 -16.2143 -17.8605 9.84256
2089 4 1 -15.4013 -18.6426 9.63421
2091 4 1 -14.9001 -18.3468 8.36337
2093 4 1 -14.5915 -18.6477 8.30995
2118 4 1 -12.3302 -16.2331 10.5468
2219 4 1 -21.9797 -14.8384 10.4309
2220 4 1 -22.2633 -13.9059 9.67102
2221 4 1 -22.6043 -13.545 10.7638
2217 4 1 -20.0008 -14.5935 10.5342
2124 4 1 -12.5843 -14.1115 8.47641
2123 4 1 -11.4998 -14.4578 8.12275
2120 4 1 -11.3879 -15.1273 9.01687
2119 4 1 -12.2829 -15.3118 9.68452
2122 4 1 -11.3962 -15.0577 9.13163
2121 4 1 -10.2849 -15.5125 9.13552
1812 4 1 2.0917 -14.7407 8.14943
1810 4 1 2.69108 -14.1075 8.52219
1814 4 1 3.27236 -15.595 8.65029
1818 4 1 5.35707 -15.153 9.14446
1816 4 1 3.91309 -13.6637 8.95443
1815 4 1 3.43295 -14.7073 9.40198
1817 4 1 4.42687 -14.5407 9.59756
1822 4 1 7.39742 -15.5495 8.18566
1819 4 1 6.00789 -15.9994 8.64133
2230 4 1 -24.7507 -11.9809 10.4395
2229 4 1 -23.576 -12.355 10.0965
2227 4 1 -22.8168 -11.7606 9.95661
2226 4 1 -23.0383 -12.6647 10.7321
2211 4 1 -19.9664 -13.3307 8.42537
2215 4 1 -20.7421 -13.2341 9.91434
2214 4 1 -20.8028 -13.0603 8.73448
2213 4 1 -19.6668 -12.621 8.77371
2212 4 1 -20.8605 -12.5972 8.80256
2209 4 1 -18.5027 -12.2761 8.28152
2234 4 1 -23.9716 -8.76662 10.5676
2190 4 1 -14.2183 -8.64111 8.81699
3555 4 1 -3.19907 -8.4287 8.72217
3556 4 1 -4.15173 -8.07932 9.36307
2240 4 1 -26.0384 -6.10434 9.69608
2236 4 1 -24.3524 -7.61491 9.69883
2238 4 1 -24.8821 -6.62515 9.33898
2237 4 1 -24.3321 -6.71317 10.3742
2239 4 1 -25.8858 -7.04842 8.94216
2186 4 1 -14.5776 -6.28933 8.50681
2187 4 1 -14.9376 -7.13885 9.36722
2188 4 1 -13.8272 -7.032 9.94109
2189 4 1 -13.361 -7.89181 9.16065
3568 4 1 -5.48212 -5.82012 8.24869
3567 4 1 -5.30236 -6.07836 9.39438
3566 4 1 -4.61341 -5.84067 10.3008
3560 4 1 -3.73364 -5.4303 9.8268
3559 4 1 -3.73305 -6.67276 10.076
3557 4 1 -4.8468 -7.65883 10.2522
2618 4 1 3.2809 -5.69268 8.24633
2241 4 1 -25.3143 -5.3118 10.2058
2243 4 1 -25.2835 -3.36108 10.5594
2244 4 1 -24.471 -2.7046 9.97736
2247 4 1 -24.3417 -3.56974 8.68546
2242 4 1 -25.7943 -4.23092 9.86863
2245 4 1 -23.9592 -3.44522 10.7007
2248 4 1 -23.2794 -3.19931 9.00446
2246 4 1 -23.6333 -3.42197 9.62773
2251 4 1 -22.1179 -3.27237 10.7649
2249 4 1 -23.1656 -3.97968 9.8813
3561 4 1 -4.21458 -4.52217 10.3841
2619 4 1 4.32362 -5.11793 8.4785
2620 4 1 4.44634 -4.05105 8.11582
2628 4 1 7.25226 -2.8362 8.62349
3540 4 1 0.742813 -2.04314 8.16529
1723 4 1 -0.0864543 -27.4242 10.7797
1722 4 1 0.662542 -26.6985 11.4303
1721 4 1 1.74614 -26.7621 11.7304
1720 4 1 2.23897 -25.8461 11.1441
1719 4 1 3.27928 -25.8385 11.6141
1718 4 1 2.75668 -26.8062 11.3768
1717 4 1 3.62659 -25.9241 11.2648
2101 4 1 -15.9467 -20.0251 11.0219
2104 4 1 -14.6809 -19.4914 10.905
2107 4 1 -15.083 -18.9134 12.607
2110 4 1 -14.0184 -19.5986 12.371
2109 4 1 -14.9578 -18.8566 12.5761
2086 4 1 -17.0206 -17.5292 10.7869
2105 4 1 -14.9456 -18.4479 11.3271
2106 4 1 -16.0195 -18.7655 11.8033
2108 4 1 -14.3727 -18.3237 13.3807
2111 4 1 -14.2686 -18.4581 12.4086
2112 4 1 -14.0312 -17.2633 12.5786
2115 4 1 -12.6213 -17.1035 12.53
2116 4 1 -13.3709 -16.3412 11.9955
2113 4 1 -13.4242 -16.687 13.4274
2223 4 1 -22.4217 -13.9639 11.3074
2216 4 1 -20.8208 -13.8071 10.961
2218 4 1 -21.0405 -14.5155 11.1054
2117 4 1 -12.2983 -15.7505 11.6767
2231 4 1 -24.3961 -11.141 11.2866
2228 4 1 -23.6098 -11.4035 10.7746
2222 4 1 -23.3659 -13.4559 11.7183
2224 4 1 -23.0903 -12.9213 11.1079
2225 4 1 -22.5155 -12.0787 11.6452
2232 4 1 -23.7292 -10.2002 11.2969
2233 4 1 -23.7337 -9.03077 11.7184
2235 4 1 -24.2358 -7.73045 10.9395
3565 4 1 -5.13404 -5.85435 11.4507
3558 4 1 -4.03267 -7.30883 11.0146
2261 4 1 -24.6217 -3.15369 13.0467
2260 4 1 -24.305 -4.33751 12.6884
2257 4 3 -24.5862 -3.47404 11.7799
2258 4 1 -23.537 -3.18284 12.0803
2250 4 1 -22.4914 -4.38302 10.828
2259 4 1 -23.2171 -3.88561 13.0597
3564 4 1 -5.63079 -4.84429 11.5709
3563 4 1 -5.17284 -4.42228 12.6003
3562 4 1 -4.94666 -4.69184 11.4064
2252 4 1 -21.9649 -2.30923 11.462
2253 4 1 -22.6357 -1.97684 12.3927
2255 4 1 -23.9104 -1.28118 11.3078
2256 4 1 -24.0568 -2.48458 11.3563
2254 4 1 -23.7677 -1.62776 12.4403
2114 4 1 -12.4121 -17.1844 13.6796
2265 4 1 -24.0213 -6.34906 14.4655
2266 4 1 -23.1992 -5.48153 14.6169
2263 4 1 -23.0681 -4.25173 14.2668
2262 4 1 -24.0628 -3.79776 13.8372
2264 4 1 -23.3945 -5.36585 14.6408
2267 4 1 -22.5433 -4.75271 15.3665
2268 4 1 -21.5203 -4.27825 15.8098
2272 4 1 -20.1877 -3.71976 14.3848
2271 4 1 -20.2727 -3.5717 15.5693
2273 4 1 -19.3228 -4.37021 13.9543
2274 4 1 -19.2726 -4.70265 15.0794
2276 4 1 -19.2139 -4.18138 13.7024
2275 4 1 -18.4284 -4.9504 14.3293
2281 4 1 -16.6649 -3.12995 15.0923
2277 4 1 -18.4728 -3.7258 14.4292
2280 4 1 -17.5885 -2.78434 14.3709
2278 4 1 -17.5328 -3.11117 14.8493
2279 4 1 -18.7245 -3.06309 14.7514
2282 4 1 -17.5375 -3.20806 15.9199
2269 4 1 -21.5821 -3.63946 16.8026
2270 4 1 -20.3502 -3.76521 16.7532
2284 4 1 -18.9949 -2.85721 16.6033
2283 4 1 -18.1623 -3.66067 16.8488
2285 4 1 -17.7858 -2.65431 16.4127
2287 4 1 -18.4946 -2.37069 18.4299
2286 4 1 -18.1708 -1.93037 17.3309
2288 4 1 -19.3046 -2.211 19.2776
2289 4 1 -18.9609 -1.36404 20.0173
2290 4 1 -18.6243 -0.322332 19.5764
2292 4 1 -17.1163 -0.408774 20.7432
2291 4 1 -18.0974 -0.887433 20.3964
2298 4 1 -15.007 -0.330589 19.2524
3371 4 1 9.93578 15.9034 -12.8833
3372 4 1 8.9998 15.4126 -12.4466
3374 4 1 8.29364 14.0914 -10.856
3373 4 1 8.38388 14.9301 -11.5954
3370 4 1 9.67363 16.5131 -11.8369
3369 4 1 10.5095 16.8854 -11.1408
3368 4 1 9.64973 16.1637 -11.5745
3367 4 1 10.4653 16.7612 -12.2182
3366 4 1 10.0936 17.2432 -11.1152
3365 4 1 10.7074 17.7712 -12.042
3364 4 1 10.8432 18.4435 -11.1072
3380 4 1 8.23139 12.8117 -8.72514
3379 4 1 8.01511 13.9888 -8.49275
3378 4 1 7.47367 14.0359 -9.49654
3375 4 1 7.18582 14.3882 -10.2609
3377 4 1 8.43844 14.4539 -8.9666
3376 4 1 8.18999 14.9588 -9.96961
3361 4 1 8.27519 17.9866 -8.69907
3363 4 1 10.3056 18.4168 -10.0982
3362 4 1 9.22354 18.3113 -9.43947
3360 4 1 7.95667 18.9828 -8.17382
3356 4 1 10.2334 21.4338 -8.53647
3354 4 1 9.5908 21.3735 -8.31273
3386 4 1 7.0708 11.4523 -5.70187
3381 4 1 8.82139 13.2567 -7.82654
3382 4 1 8.99077 12.3416 -7.18021
3383 4 1 8.74307 11.9076 -6.11256
3359 4 1 8.5032 19.6577 -7.3956
3358 4 1 8.54827 20.7913 -7.12308
3357 4 1 9.5724 20.8297 -7.71624
3351 4 1 10.347 20.8002 -5.82979
3350 4 1 11.4678 20.6432 -5.62948
3348 4 1 12.9967 20.5429 -5.80774
3347 4 1 13.6235 21.3408 -6.45537
3344 4 1 15.63 21.1455 -5.90302
3346 4 1 14.237 20.5922 -5.78307
3355 4 1 10.0569 22.3812 -7.88679
3353 4 1 9.34206 22.2187 -7.45174
3352 4 1 10.0944 21.6584 -6.62547
3451 4 1 -0.450841 3.26516 -3.16721
3424 4 1 5.37231 7.54369 -3.06663
3421 4 1 3.95244 7.52741 -3.27158
3423 4 1 4.94338 7.62179 -4.18856
3420 4 1 3.79594 8.06869 -4.30473
3422 4 1 3.9924 8.36346 -4.02659
3419 4 1 3.87928 9.09868 -3.58423
3418 4 1 2.87384 9.40324 -2.94805
3417 4 1 3.66847 10.3152 -2.84651
3416 4 1 4.51983 10.6169 -3.71123
3415 4 1 4.15776 9.88753 -2.76132
3408 4 1 9.52373 8.65377 -3.00764
3402 4 1 12.025 9.53395 -3.24886
3398 4 1 12.8883 10.6614 -3.55219
3401 4 1 13.047 10.1371 -2.98751
3400 4 1 14.2326 10.0424 -3.2597
3385 4 1 7.99872 11.2425 -4.95961
3387 4 1 6.97231 12.3565 -4.89491
3388 4 1 7.30261 12.2215 -3.74919
3384 4 1 9.10942 11.7998 -4.99669
3391 4 1 10.2616 12.2676 -4.07531
3392 4 1 9.98369 11.5733 -3.19942
3389 4 1 8.45484 12.0081 -3.40369
3390 4 1 9.60192 12.0135 -3.14438
3393 4 1 11.1126 11.2362 -3.40823
3397 4 1 12.1242 11.2074 -2.86109
3399 4 1 13.7423 10.9982 -2.82716
3349 4 1 12.4556 21.0561 -4.95756
3345 4 1 15.0092 20.8751 -4.97583
3343 4 1 16.4424 20.9704 -5.06044
3342 4 1 16.4302 20.8533 -3.84054
3337 4 1 13.171 21.7972 -3.39699
3339 4 1 15.0792 22.7451 -2.92011
3338 4 1 14.1131 22.5124 -3.4988
3336 4 1 14.2089 22.2312 -2.86794
3341 4 1 16.9751 21.6723 -3.0365
3461 4 1 -1.59011 1.51032 -0.498423
3464 4 1 -1.99599 0.27615 -2.63721
3463 4 1 -1.83384 1.47713 -2.52002
3462 4 1 -1.04342 1.36498 -1.55875
3459 4 1 -1.04193 1.72212 -0.61638
3458 4 1 -0.0773135 1.04573 -0.495215
2584 4 1 2.3307 0.923327 -0.0210521
2589 4 1 1.63075 0.185791 -0.777641
3457 4 1 0.590983 1.93796 -0.0746237
2587 4 1 3.13673 0.635936 -0.0677108
3453 4 1 -0.132926 3.48744 -2.14365
3455 4 1 -0.231299 3.69535 -1.33278
3452 4 1 -1.1184 3.97129 -2.58319
3456 4 1 0.28042 2.90126 -0.686754
3454 4 1 0.816561 2.98422 -1.56461
3450 4 1 0.273942 4.00279 -2.48291
3449 4 1 0.818201 4.55222 -1.58287
3428 4 1 4.86065 5.13291 -0.872461
3427 4 1 4.82075 5.26372 -2.09128
3444 4 1 -0.286816 7.17709 -1.68829
3445 4 1 -0.284024 5.90264 -1.68482
3447 4 1 0.286081 6.50979 -1.79095
3448 4 1 1.20837 5.65246 -1.88309
3446 4 1 0.159722 6.26825 -0.589771
3433 4 1 2.65101 5.60099 -0.426403
3431 4 1 4.39033 6.56441 -1.44654
3426 4 1 5.18436 6.08346 -1.35199
3432 4 1 3.75727 6.10193 -0.56218
3429 4 1 5.13439 6.16047 -1.55349
3430 4 1 4.82538 6.2461 -0.408525
3425 4 1 5.53335 6.92166 -2.05359
3407 4 1 9.96391 7.9748 -2.06802
3405 4 1 9.97889 8.06767 -2.30006
3443 4 1 -0.585805 8.07899 -1.04048
3440 4 1 -0.352847 8.96213 -0.818289
3441 4 1 -0.187577 9.33768 -2.01124
3442 4 1 0.260109 8.18605 -1.9432
3414 4 1 4.21779 8.68461 -2.60356
3413 4 1 5.38148 8.35464 -2.33608
3412 4 1 6.34413 9.0344 -2.13005
3411 4 1 6.97031 9.69735 -1.32351
3409 4 1 8.85239 9.09539 -2.12963
3410 4 1 8.13051 9.63669 -1.2395
3404 4 1 10.2335 9.2003 -1.90304
3406 4 1 9.18646 8.87639 -1.92251
3403 4 1 11.4075 9.4939 -2.2436
3396 4 1 12.3259 12.2198 -2.37482
3395 4 1 12.0185 11.1263 -1.8792
3394 4 1 11.3645 11.8915 -2.45974
3313 4 1 12.3245 19.801 -0.645019
3314 4 1 12.656 20.9173 -0.215986
3334 4 1 14.7797 21.2424 -2.59969
3335 4 1 13.621 21.2745 -2.43716
3333 4 1 15.519 21.2987 -1.73756
3331 4 1 13.5381 21.3277 -1.42423
3332 4 1 14.5781 21.1239 -0.978278
3315 4 1 13.2541 22.0263 -0.336066
3330 4 1 13.7144 22.5616 -1.29698
3340 4 1 16.0309 22.1755 -2.4658
3329 4 1 14.185 23.6248 -1.54072
3325 4 1 15.0437 24.1246 -0.160169
3328 4 1 13.8779 23.0981 -0.542277
3327 4 1 14.8336 22.7191 -0.0820531
2579 4 1 -0.30547 1.98143 2.46453
3517 4 1 -1.05178 0.679683 1.89807
2578 4 1 -1.43208 1.98505 2.09293
3460 4 1 -0.988967 1.16083 0.45629
2582 4 1 0.417448 0.432862 1.34925
2581 4 1 1.42235 0.57856 1.94324
2580 4 1 0.277239 1.10105 1.9418
2583 4 1 1.41762 0.673784 0.747032
2471 4 1 -10.4576 5.37448 2.5023
2570 4 1 -2.40403 5.31059 2.17343
2573 4 1 -2.31573 5.07026 2.28935
2575 4 1 -0.699779 4.54129 2.08635
2574 4 1 -1.65942 4.01397 2.17961
3436 4 1 1.07386 5.32412 1.22827
2779 4 1 15.399 4.64074 2.6474
2780 4 1 14.7536 3.85024 2.12059
2778 4 1 15.3969 3.4715 2.6287
2818 4 1 25.5904 4.40545 2.3664
2461 4 1 -11.2577 6.54934 0.306008
2462 4 1 -11.3012 5.78371 1.31688
2464 4 1 -12.1341 6.44767 1.64004
2463 4 1 -11.3043 6.84216 0.808842
2467 4 1 -12.5541 5.69591 2.50839
2468 4 1 -11.3461 5.6857 2.6699
2460 4 1 -10.7372 7.51374 0.868497
2459 4 1 -10.1683 7.12156 1.81252
2567 4 1 -2.80315 7.53169 1.79624
2572 4 1 -1.27442 5.47742 1.96928
2571 4 1 -1.98626 5.70769 1.06261
2569 4 1 -1.68206 5.54153 1.20585
2566 4 1 -2.1077 7.98554 0.863521
2568 4 1 -2.03031 6.63975 1.49099
3435 4 1 2.21003 5.60441 1.48987
3438 4 1 0.383829 7.31734 0.628731
3437 4 1 0.305302 6.14152 0.804774
2561 4 1 1.91357 8.02454 1.94518
2562 4 1 0.848172 8.00178 1.42089
3434 4 1 3.04396 5.85015 0.71702
2822 4 1 26.5163 7.27939 2.16586
2820 4 1 25.6812 5.67108 2.42605
2821 4 1 26.1205 6.33705 1.48921
2453 4 1 -8.08742 10.3561 2.37908
2455 4 1 -7.45866 8.86173 2.4025
2454 4 1 -7.0034 9.94657 2.25016
2565 4 1 -1.43996 8.78856 1.47601
2564 4 1 -0.484754 9.38748 1.68355
2563 4 1 0.544232 8.96632 2.05239
3439 4 1 0.151019 8.38806 0.119857
2559 4 1 3.24512 9.45239 2.52093
2829 4 1 24.9529 10.2786 2.56113
2830 4 1 26.1249 10.4944 2.16946
2828 4 1 26.1584 10.0171 2.65937
2833 4 1 23.5231 11.036 2.53908
2835 4 1 23.1653 11.1673 2.1704
2834 4 1 24.0469 11.8026 1.85759
2832 4 1 24.6777 10.7823 2.60648
3307 4 1 13.0235 17.5703 1.82834
3310 4 1 14.2527 18.472 1.50285
3308 4 1 13.6576 18.6192 2.01089
3306 4 1 14.0373 17.0927 2.33392
3311 4 1 13.4297 19.36 1.3016
3312 4 1 12.8144 19.1908 0.301247
3309 4 1 14.4768 19.4758 1.93765
3316 4 1 12.8087 22.82 0.368254
3317 4 1 13.7184 22.9472 1.20518
3318 4 1 13.5318 22.0002 1.91771
3322 4 1 14.867 23.8698 1.02536
3319 4 1 14.1897 22.2435 1.00268
3324 4 1 14.6296 23.9876 0.984148
3321 4 1 15.3408 24.0817 2.18973
3320 4 1 14.8078 23.1345 1.6523
3326 4 1 15.8574 23.3142 0.146727
3323 4 1 15.4001 24.8926 1.16287
2480 4 1 -8.99355 2.53708 4.59621
3510 4 1 -3.28099 0.444306 4.4879
3508 4 1 -3.33219 0.280342 2.81299
3509 4 1 -4.06831 0.825016 3.62542
2648 4 1 14.4194 1.39178 4.94014
2649 4 1 15.6156 1.68411 4.79206
2783 4 1 13.8066 2.38528 4.5789
2782 4 1 14.7434 2.61979 3.94072
2647 4 1 15.1981 0.720571 4.26353
2646 4 1 14.5578 0.286756 3.40147
2466 4 1 -11.5569 5.05692 2.81247
2473 4 1 -9.28431 3.41907 3.01769
2475 4 1 -9.30641 3.73974 3.69441
2479 4 1 -8.4222 3.66128 4.46558
2476 4 1 -9.0132 2.75036 3.04659
2474 4 1 -9.48693 4.56455 2.95426
2477 4 1 -8.86782 3.4541 3.97871
2482 4 1 -9.37297 2.88775 5.00334
2472 4 1 -9.85118 4.48778 2.97281
2469 4 1 -10.3489 5.37524 3.30266
2478 4 1 -7.80046 3.26602 3.57105
2576 4 1 -1.20296 3.78994 2.89037
2577 4 1 -1.9093 2.83646 2.87207
2786 4 1 13.2617 4.02485 4.3022
2787 4 1 13.08 5.21322 4.28676
2777 4 1 15.7917 4.47081 3.14401
2650 4 1 15.7917 2.9077 4.69534
2651 4 1 15.8309 4.07772 4.53523
2785 4 1 13.7126 4.42362 5.28565
2781 4 1 14.4809 3.44736 3.20159
2784 4 1 14.1212 3.61004 4.51369
2788 4 1 13.7499 5.22721 5.25905
2776 4 1 16.2641 5.03091 4.13498
2771 4 1 17.3413 3.8787 2.87804
2773 4 1 17.7838 5.34857 3.65441
2770 4 1 17.3691 4.19607 4.04622
2772 4 1 17.7021 4.16142 3.99416
2769 4 1 18.5881 3.89067 4.16792
2652 4 1 16.6407 4.59271 5.20443
2654 4 1 16.8524 5.02678 5.01647
2768 4 1 18.5486 3.06924 4.99141
2663 4 1 19.9496 4.87897 4.16806
2660 4 1 19.77 5.21891 4.88653
2661 4 1 20.6147 5.12287 4.11104
2659 4 1 19.1837 4.32514 5.35437
2809 4 1 22.4017 4.95638 4.57953
2810 4 1 23.604 5.02392 4.39088
2817 4 1 26.3426 3.78798 3.09346
2815 4 1 25.6725 4.93813 4.83247
2819 4 1 25.8562 4.99199 3.40283
2816 4 1 25.4429 4.21416 3.83702
2814 4 1 24.5548 5.34953 4.71502
2811 4 1 24.6409 5.10183 5.12488
2465 4 1 -11.9192 6.27995 2.87264
2470 4 1 -9.31908 5.62589 2.69407
2458 4 1 -9.51639 6.8114 2.8043
2457 4 1 -8.38092 6.83186 3.21735
2516 4 1 -8.94899 6.23861 5.0232
2521 4 1 -6.10422 7.80968 4.4411
2456 4 1 -7.89673 8.03254 3.22005
2523 4 1 -5.94915 6.67981 3.74947
2524 4 1 -6.24073 7.78249 4.09257
2522 4 1 -6.99309 7.05873 4.31241
2515 4 1 -7.83655 6.10859 5.06471
2517 4 1 -7.88626 5.72784 4.6394
2520 4 1 -6.08006 6.87733 5.10946
2531 4 1 -3.91331 6.97103 4.95694
2532 4 1 -3.06082 7.80452 4.73867
2541 4 1 -0.7043 5.58912 4.88596
2538 4 1 -0.125579 7.01145 5.30472
2534 4 1 -1.19173 7.57393 5.34188
2543 4 1 -0.570728 5.42902 5.34224
2539 4 1 0.609625 6.91886 4.36804
2540 4 1 0.214233 5.78834 4.10417
2542 4 1 0.449539 5.5022 4.90398
2537 4 1 1.03582 6.66837 5.37594
2557 4 1 3.23992 7.83231 4.1759
2774 4 1 17.5737 6.27212 4.37291
2775 4 1 16.7298 6.00223 3.66475
2655 4 1 17.6375 5.81739 5.22837
2669 4 1 21.2825 6.46167 3.20551
2664 4 1 20.5565 5.54097 3.39561
2662 4 1 20.0984 5.90018 4.75126
2665 4 1 21.2982 6.10197 4.20942
2676 4 1 20.3791 7.52923 4.47323
2798 4 1 20.0054 7.41247 5.3298
2667 4 1 22.2552 7.28033 4.71273
2668 4 1 21.7626 7.55329 3.61347
2666 4 1 22.4986 6.3043 4.09689
2807 4 1 21.9812 5.40451 4.93958
2671 4 1 22.1206 7.81878 2.92895
2670 4 1 22.443 6.64778 3.10363
2823 4 1 26.3529 7.56861 3.28188
2813 4 1 25.6972 5.39354 4.68749
2430 4 1 -14.4832 8.13658 3.15726
2429 4 1 -15.0027 9.19083 3.28849
2431 4 1 -13.5073 8.60331 3.69163
2428 4 1 -15.2784 10.201 2.81895
2432 4 1 -12.54 8.2312 4.34414
2434 4 1 -12.5319 9.00244 3.86372
2433 4 1 -12.4495 8.12933 3.10994
2435 4 1 -11.5901 9.54185 3.51819
2437 4 1 -9.74476 9.83751 4.41875
2438 4 1 -9.31653 8.87116 4.94085
2451 4 1 -8.81072 10.73 4.22525
2436 4 1 -10.7478 9.29076 4.24154
2525 4 1 -6.46224 8.89963 3.55359
2526 4 1 -6.31941 10.1254 3.4571
2450 4 1 -7.90645 10.3651 5.01317
2527 4 1 -5.2889 10.0151 4.1764
2528 4 1 -4.91993 9.02415 4.72012
2533 4 1 -2.10465 8.31642 5.2273
2560 4 1 2.21995 8.81951 2.85484
2558 4 1 3.44268 8.40869 3.1767
2556 4 1 3.46342 8.64157 5.10242
2677 4 1 20.865 8.61702 4.79911
2675 4 1 21.2268 8.3313 4.19795
2861 4 1 21.0546 10.7647 4.90316
2672 4 1 21.9473 8.93294 3.4439
2674 4 1 21.8077 8.44469 3.17281
2673 4 1 23.0046 8.37174 3.36635
2680 4 1 23.5502 8.08659 5.36093
2824 4 1 26.1613 8.37359 4.08001
2827 4 1 26.9423 9.92149 3.5585
2826 4 1 27.4092 8.83283 3.25704
2825 4 1 27.3351 8.07916 4.13293
2425 4 1 -16.9284 12.7738 3.13951
2424 4 1 -16.1895 11.9931 3.79213
2423 4 1 -16.3151 12.5174 4.88784
2422 4 1 -17.4532 12.9307 4.93103
2426 4 1 -16.7366 11.5902 3.16304
2427 4 1 -15.5461 11.4075 2.78649
2452 4 1 -8.54285 11.2166 3.19346
2449 4 1 -6.9962 11.0687 4.99484
2446 4 1 -7.26279 11.918 5.08898
2851 4 1 20.086 13.2629 4.66069
2852 4 1 20.9061 12.4557 4.6416
2860 4 1 20.0815 11.4264 4.62613
2859 4 1 18.9732 11.6432 4.6875
2857 4 1 20.2604 11.3361 5.21844
2837 4 1 23.163 10.9954 3.77073
2839 4 1 22.6149 12.7202 5.21392
2840 4 1 23.7058 12.7958 4.57686
2842 4 1 23.1929 13.2188 3.76459
2841 4 1 22.569 13.1412 4.79872
2836 4 1 22.4303 11.4145 2.95929
2838 4 1 23.1376 11.9148 4.55007
2843 4 1 24.2147 13.393 4.48072
2831 4 1 25.6877 11.4845 2.8167
2844 4 1 24.7243 12.3924 4.97775
3293 4 1 15.6819 14.9286 5.22616
3295 4 1 16.1001 14.2741 5.06231
3296 4 1 17.325 14.4797 5.24841
2849 4 1 20.8294 14.5804 4.96175
2848 4 1 21.9933 14.6843 5.05846
3304 4 1 15.3858 17.0083 3.9555
3305 4 1 15.0176 16.6682 2.86337
3303 4 1 16.3651 16.4034 3.90649
3300 4 1 17.1119 17.3193 4.71786
3299 4 1 16.5934 16.4033 5.3118
3302 4 1 17.1324 16.3128 4.8259
2481 4 1 -9.37315 1.75289 5.47154
2484 4 1 -9.20064 2.49865 5.84742
2485 4 1 -9.60204 1.99067 6.80808
2486 4 1 -10.0234 1.89912 7.99253
2897 4 1 22.9216 0.243859 7.53973
2898 4 1 23.6262 1.23154 7.55233
2896 4 1 23.1457 1.10996 6.72103
2895 4 1 22.8743 2.04965 7.31497
2483 4 1 -10.4129 2.69902 5.7096
2544 4 1 -0.669113 4.67256 6.26941
2790 4 1 15.5622 5.2481 6.73384
2653 4 1 15.6958 5.19103 5.39908
2791 4 1 16.1208 4.25659 6.99931
2657 4 1 18.4466 4.71476 6.96056
2656 4 1 17.588 5.17323 6.22815
2766 4 1 18.4045 3.11206 6.78137
2792 4 1 16.9178 5.21238 7.20817
2658 4 1 18.0284 4.18258 5.89217
2806 4 1 21.3516 5.06436 5.81194
2765 4 1 19.4887 3.41929 7.22185
2767 4 1 19.2993 3.13288 5.90369
2808 4 1 22.0925 4.41847 5.6341
2893 4 1 22.8455 4.0389 7.40782
2894 4 1 23.1414 2.98235 7.96421
2906 4 1 25.4773 3.50277 8.05901
2812 4 1 25.7044 4.88883 5.77369
2909 4 1 26.9728 4.84982 7.92437
2514 4 1 -8.71429 5.62493 5.73957
2439 4 1 -8.68144 8.06727 5.60747
2511 4 1 -9.17525 7.63145 7.22946
2512 4 1 -8.43396 6.99029 6.59761
2513 4 1 -8.92506 6.82235 5.57372
2518 4 1 -7.06378 5.8666 5.46783
2519 4 1 -6.0009 6.00319 5.94401
2530 4 1 -4.1891 7.8594 5.66126
2535 4 1 -0.286149 7.97191 6.00143
2545 4 1 -0.807377 5.78595 6.62541
2547 4 1 0.260741 6.8805 7.08992
2546 4 1 0.389729 5.93043 6.30267
2548 4 1 1.31668 6.37579 6.97109
2549 4 1 0.795074 7.1716 7.64679
2551 4 1 1.87831 7.74545 6.4589
2536 4 1 0.801137 7.49985 6.24841
2552 4 1 2.97824 7.75919 6.76108
2789 4 1 14.8429 5.39089 5.78452
2745 4 1 14.3819 6.54877 7.76424
2744 4 1 15.2468 7.41864 7.98161
2793 4 1 17.6783 6.18586 7.54729
2795 4 1 19.8782 6.96626 8.04112
2803 4 1 20.5619 5.66808 5.6999
2804 4 1 21.5028 5.56411 6.33857
2794 4 1 18.9101 6.36429 7.64708
2797 4 1 19.1385 7.50953 6.22883
2796 4 1 19.0372 7.29912 7.37585
2799 4 1 19.4103 6.8302 6.10992
2800 4 1 20.5837 7.05741 6.12172
2802 4 1 19.4358 6.123 5.88794
2801 4 1 20.2078 6.23503 6.8387
2876 4 1 21.3877 7.38832 7.82063
2805 4 1 22.2528 5.68601 5.44304
2874 4 1 22.6087 7.37189 7.25921
2875 4 1 21.771 6.67976 6.87576
2869 4 1 24.0625 7.43039 6.68724
2870 4 1 23.7258 6.58173 7.50215
2416 4 1 -17.6408 10.5229 7.41325
2440 4 1 -9.36773 9.06076 5.81633
2441 4 1 -8.77938 10.0661 6.09844
2529 4 1 -4.07243 9.04863 5.53705
2550 4 1 1.23744 8.27055 7.37186
2555 4 1 3.82917 9.56278 5.81079
2554 4 1 3.31592 9.38425 6.85425
2553 4 1 3.41221 8.60147 7.64567
3159 4 1 14.4962 9.6282 7.54196
3158 4 1 15.4622 9.01762 7.09614
3157 4 1 15.449 9.80091 7.95011
3154 4 1 15.6178 10.3143 8.04693
3156 4 1 16.5316 9.89385 7.34386
2877 4 1 21.3075 8.33945 7.11333
2856 4 1 19.6598 10.5765 5.83916
2878 4 1 20.9171 9.24908 7.84318
2678 4 1 21.8374 8.51151 5.45812
2679 4 1 22.815 8.65936 6.16337
2864 4 1 21.9799 10.1998 7.61007
2868 4 1 23.2719 8.12777 7.06742
2681 4 1 23.1783 9.16545 5.64697
2682 4 1 23.8896 8.52973 6.40332
2863 4 1 22.3331 10.4835 6.49029
2683 4 1 23.8939 9.63258 6.01691
2867 4 1 22.3936 8.89073 7.42734
2866 4 1 22.367 9.9668 7.88461
2684 4 1 24.5702 10.5401 6.36225
2420 4 1 -17.0235 12.7153 5.42674
2421 4 1 -18.1249 12.7792 5.90868
2419 4 1 -17.0652 11.588 5.50386
2418 4 1 -17.5945 12.1288 6.4547
2417 4 1 -16.8933 11.3016 6.87969
2442 4 1 -8.49874 11.0653 5.44989
2443 4 1 -9.30351 12.0161 5.46403
2444 4 1 -8.87356 10.91 5.84821
2448 4 1 -7.28506 11.6959 5.98063
2447 4 1 -6.3626 12.4504 5.7292
2445 4 1 -7.86518 11.3659 6.03023
3132 4 1 12.7448 13.3172 7.49706
3286 4 1 13.0241 13.186 6.36334
3131 4 1 11.7383 12.6618 7.20107
3151 4 1 16.6964 11.1443 7.88542
3149 4 1 17.4455 11.7446 8.05878
3150 4 1 16.8734 12.1088 7.14738
2858 4 1 19.1862 11.3086 5.75451
2862 4 1 21.2693 10.811 6.07924
2855 4 1 20.3827 11.5267 5.63823
2853 4 1 21.0886 12.3064 5.84656
2854 4 1 20.0316 12.7335 5.59836
2692 4 1 21.4245 13.073 7.5636
2694 4 1 20.3653 13.3617 7.74081
2846 4 1 23.4597 13.3684 6.09247
2689 4 1 22.2715 12.1819 7.7014
2690 4 1 21.5552 13.1609 7.72756
2686 4 1 23.9575 11.8677 6.73653
2687 4 1 23.4852 11.6921 7.8104
2688 4 1 22.7394 11.6728 6.76934
2845 4 1 24.5382 12.7444 6.14462
2685 4 1 25.1073 11.5745 6.63748
3134 4 1 12.5234 13.8747 7.88124
3287 4 1 13.3911 13.9108 5.51317
3129 4 1 11.157 14.5868 6.85518
3128 4 1 11.7155 15.1525 7.75117
3130 4 1 11.5259 13.541 6.38212
3290 4 1 15.8601 13.5864 5.87002
3292 4 1 15.2677 14.8029 6.29602
3288 4 1 13.7316 14.1087 6.73187
3289 4 1 14.9101 13.9161 6.44959
3285 4 1 13.9195 13.9324 6.29573
3284 4 1 14.2626 14.9201 7.00247
3283 4 1 14.7399 16.0349 7.34712
3298 4 1 16.08 15.6889 6.1338
3291 4 1 14.9348 13.7388 6.51929
3280 4 1 15.3487 15.9219 7.97215
3294 4 1 16.7702 15.0974 5.66389
3297 4 1 17.1037 15.1099 6.19523
3275 4 1 18.0745 15.2078 7.98818
3277 4 1 16.279 13.714 7.62559
2850 4 1 20.0824 13.9293 5.58172
2693 4 1 21.0101 14.0521 7.05765
2691 4 1 21.4738 14.3156 7.45777
2847 4 1 22.3426 13.6666 5.69318
3301 4 1 18.0186 16.8647 5.38535
2487 4 1 -8.94332 2.45886 8.15398
2488 4 1 -9.74638 1.90942 8.89363
2489 4 1 -9.3305 1.61303 9.93467
2490 4 1 -10.1717 1.8745 10.7674
2493 4 1 -8.22421 2.56784 9.79813
2899 4 1 23.3538 0.708684 8.60211
2900 4 1 23.8278 1.72505 9.18556
2902 4 1 25.0307 1.08835 10.1444
2901 4 1 24.5715 0.718374 9.10416
2903 4 1 25.7724 1.78894 10.6454
2904 4 1 25.3498 2.4503 9.83221
2502 4 1 -10.8409 3.46118 10.4575
2501 4 1 -11.151 4.50249 9.90679
2503 4 1 -12.0406 3.24294 10.2236
2505 4 1 -12.2657 4.32778 10.3401
2504 4 1 -13.1545 3.64266 10.3101
2496 4 1 -8.5018 3.78707 8.74497
2494 4 1 -8.11334 3.75239 9.73276
2499 4 1 -9.2046 4.85605 8.69034
2498 4 1 -9.78839 5.19063 9.66078
2492 4 1 -9.27201 2.95976 10.2177
2495 4 1 -9.13547 3.09743 9.47337
2500 4 1 -10.198 4.40131 9.26243
2497 4 1 -9.61368 4.18889 8.93392
2747 4 1 14.5355 5.14953 9.00387
2749 4 1 14.046 4.87983 9.25882
2750 4 1 14.9773 4.29107 8.92741
2751 4 1 15.7275 4.10865 9.91044
2762 4 1 18.8154 3.16612 8.47996
2757 4 1 17.7429 4.00124 10.0988
2753 4 1 16.7977 3.27677 10.3937
2755 4 1 16.9612 3.26199 10.5303
2756 4 1 17.5044 3.01238 9.5023
2754 4 1 17.6484 2.89316 9.72999
2764 4 1 19.1112 3.16301 8.30005
2758 4 1 18.8595 4.32132 9.80932
2761 4 1 19.9158 2.77244 8.49573
2763 4 1 18.9305 4.39547 8.35094
2760 4 1 19.1403 2.92945 9.35336
2759 4 1 19.9658 3.81448 9.70222
2891 4 1 21.3445 4.04543 8.47061
2892 4 1 22.4401 3.6836 8.50089
2890 4 1 22.2547 4.77583 8.95132
2905 4 1 24.8786 2.72878 8.82435
2907 4 1 26.5145 3.72413 8.7084
2908 4 1 25.862 4.61387 8.34905
2910 4 1 26.3288 4.90661 8.93356
2911 4 1 25.4551 4.64195 9.74881
2506 4 1 -12.2449 5.49186 9.86233
2508 4 1 -10.9832 7.54794 9.94003
2507 4 1 -11.7133 6.56767 9.63953
2510 4 1 -9.11026 7.76166 8.47192
2509 4 1 -10.008 7.38596 9.25226
2746 4 1 15.0983 5.61612 8.10449
2748 4 1 13.5697 5.55726 8.37796
2742 4 1 15.3259 6.92396 8.88555
2739 4 1 15.1533 7.00953 10.6111
2740 4 1 15.7172 7.51038 9.59959
2743 4 1 16.2876 7.02064 8.12201
2741 4 1 16.4677 7.35144 8.72907
2886 4 1 21.1812 7.64493 9.73378
2883 4 1 21.4453 7.92577 9.87527
2871 4 1 24.0452 6.78252 8.61715
2889 4 1 22.3489 5.50299 9.84638
2888 4 1 22.5711 6.59506 9.97866
2873 4 1 23.1451 8.02893 8.15466
2887 4 1 21.6429 6.66698 9.23363
2885 4 1 22.0823 7.97005 10.4795
2872 4 1 24.2404 7.95858 8.69661
2913 4 1 24.7575 6.48367 9.47624
2914 4 1 24.3454 7.23783 10.4157
2912 4 1 25.5331 5.64818 9.12511
2408 4 1 -20.5712 10.5813 10.2972
2409 4 1 -19.6759 10.7565 9.54026
2415 4 1 -18.1844 9.93893 8.34331
3160 4 1 14.2644 9.85643 8.76997
3153 4 1 15.9204 10.6018 9.12775
3155 4 1 16.3917 9.49977 8.4674
3152 4 1 17.0454 10.6322 8.87425
2879 4 1 19.9201 9.73862 8.40103
2881 4 1 20.6198 9.16307 10.1127
2880 4 1 19.6275 9.63098 9.57701
2721 4 1 21.4905 10.5699 10.388
2882 4 1 21.8116 9.07149 9.96349
2884 4 1 21.8975 9.04673 9.96238
2410 4 1 -19.3779 11.8693 9.30009
2407 4 1 -19.9286 11.4448 10.7606
2405 4 1 -21.42 10.959 10.704
2406 4 1 -20.88 11.8644 10.1299
2414 4 1 -18.5021 10.8571 9.06769
2413 4 1 -17.5774 11.5213 9.38689
2411 4 1 -18.2855 11.3781 9.32608
2412 4 1 -18.0108 12.2378 8.55228
3122 4 1 9.43619 13.2606 9.88713
3123 4 1 9.99693 12.4711 9.28112
3124 4 1 9.23575 13.1869 9.90341
3135 4 1 12.657 13.3745 9.02352
3133 4 1 11.9978 12.8154 8.19187
3138 4 1 12.8641 11.3705 8.75374
3137 4 1 13.0683 12.4656 8.2094
3139 4 1 12.6162 12.0251 9.69205
3136 4 1 11.9481 12.4604 8.62078
3161 4 1 14.6433 10.9146 8.39429
3144 4 1 16.1303 13.147 9.5995
3143 4 1 15.1715 13.1534 10.4092
3162 4 1 14.7821 11.1542 9.57226
3163 4 1 15.1504 10.8139 10.7337
3140 4 1 13.6846 12.5809 9.85847
3148 4 1 17.4913 12.599 8.81374
3147 4 1 16.3686 12.7212 8.85427
3146 4 1 16.274 13.25 9.90851
2728 4 1 18.6365 12.7954 10.6787
2727 4 1 19.5335 12.0735 10.6558
2726 4 1 20.7411 12.1129 10.4809
2730 4 1 19.5476 11.2652 10.2972
2865 4 1 22.4126 11.0105 8.36914
3125 4 1 10.3781 13.4646 9.80155
3127 4 1 11.7785 14.3763 8.61045
3126 4 1 11.4451 14.0794 9.68504
3279 4 1 15.2273 15.3906 9.02131
3278 4 1 15.5938 14.4046 8.31621
3141 4 1 14.2564 13.4665 10.3555
3281 4 1 15.1276 15.1028 8.75555
3271 4 1 17.2709 15.163 9.88657
3276 4 1 17.0247 14.5634 8.11998
3274 4 1 17.119 14.5449 8.44357
3273 4 1 16.5121 15.3588 9.21236
3272 4 1 16.5187 15.9702 10.2869
3266 4 1 18.5538 14.9703 9.34602
3265 4 1 18.5759 16.0867 8.88665
3145 4 1 17.1922 13.6693 9.36985
3268 4 1 18.5627 14.0271 10.2755
3269 4 1 18.1189 15.1282 10.4577
2695 4 1 20.1899 13.5097 8.89442
2696 4 1 20.855 14.5642 8.89663
2697 4 1 20.1663 15.417 8.46452
3267 4 1 19.5572 14.717 9.97911
2700 4 1 21.081 16.1331 9.51989
2702 4 1 20.2924 16.0956 10.0029
2705 4 1 20.371 15.3699 10.2616
3282 4 1 15.2729 16.2172 8.45759
3263 4 1 18.5384 17.5887 9.16705
3264 4 1 17.7329 16.8572 8.6676
2698 4 1 20.0205 16.523 8.13482
2699 4 1 20.8535 17.0713 8.82313
3262 4 1 19.196 18.0909 10.0247
2701 4 1 20.5355 17.1743 9.68436
3248 4 1 15.5202 21.5293 9.04045
3250 4 1 15.6286 21.2257 10.7021
3240 4 1 11.7754 23.5551 10.4051
3241 4 1 11.65 23.5243 9.23917
3242 4 1 11.8297 23.0476 8.14073
3243 4 1 12.2298 23.1184 9.30423
3244 4 1 12.9593 22.2826 8.72016
3249 4 1 15.9927 22.0626 9.92512
3245 4 1 14.0052 21.9753 9.29657
3246 4 1 15.056 22.4172 9.41293
3247 4 1 16.2672 22.3996 9.37641
2491 4 1 -9.83846 2.83457 11.2525
2752 4 1 15.658 3.27973 10.8226
2736 4 1 16.1108 7.25276 11.0885
2738 4 1 16.0809 6.71602 11.1997
2737 4 1 16.4898 7.30368 12.2237
2735 4 1 16.9942 7.86235 11.5539
2922 4 1 23.5423 7.17385 13.4012
2921 4 1 24.1088 6.38638 12.6908
2917 4 1 25.1377 6.93976 13.1297
2916 4 1 25.5022 7.64759 12.2086
2915 4 1 24.8648 7.89935 11.2795
2404 4 1 -21.8004 10.3762 11.7303
2403 4 1 -22.9147 10.0833 12.25
2402 4 1 -21.8909 10.5811 12.493
3164 4 1 15.3397 10.1865 11.7929
3168 4 1 14.9062 10.317 13.2953
3166 4 1 15.729 10.2802 11.2927
3165 4 1 16.1753 10.6974 12.4011
2734 4 1 17.8736 8.68911 11.5956
2733 4 1 18.8998 9.20748 11.0782
2732 4 1 19.4306 10.0084 11.7322
2719 4 1 21.3593 10.3764 12.583
2722 4 1 21.746 10.4651 11.5052
2720 4 1 21.8639 10.2119 11.4646
2401 4 1 -22.4633 11.4973 13.0595
2400 4 1 -21.4396 12.0765 12.6849
2398 4 1 -20.7003 11.7625 12.5096
2399 4 1 -20.9608 12.6101 11.7051
2397 4 1 -19.5022 11.7887 12.8439
2396 4 1 -20.3735 12.6441 12.709
3118 4 1 7.73429 12.4379 11.7075
3116 4 1 7.54704 12.5711 11.8641
3121 4 1 8.89387 13.1004 11.0312
3119 4 1 8.82511 12.6908 11.4509
3120 4 1 9.84045 12.2757 11.0844
3031 4 1 8.76286 11.374 11.7049
3029 4 1 8.636 11.8276 13.4562
3030 4 1 9.4005 11.8418 12.5744
3033 4 1 10.4969 12.5305 12.3188
3032 4 1 9.38606 12.1677 12.2144
3034 4 1 11.4761 13.1986 12.5793
3142 4 1 14.5911 13.3112 11.5225
3171 4 1 14.9757 12.5809 12.8794
3170 4 1 13.9002 12.4271 13.4475
3167 4 1 15.4328 10.8022 12.2867
2724 4 1 20.5539 11.6677 11.5197
2731 4 1 19.0894 11.0711 11.3495
2729 4 1 19.2331 11.9403 11.2427
2718 4 1 21.2289 11.5369 12.3495
2717 4 1 20.7214 12.592 12.6796
2716 4 1 19.569 12.4803 12.6716
2723 4 1 21.7861 11.6207 11.2672
2725 4 1 21.5701 12.2889 11.3431
2393 4 1 -19.6531 15.5711 12.1054
2395 4 1 -20.0113 13.7066 12.2568
2394 4 1 -19.071 14.4818 12.1129
2392 4 1 -18.768 15.8168 12.989
3110 4 1 5.28946 14.8236 12.5068
3112 4 1 5.35886 14.2152 12.1773
3111 4 1 4.20728 14.3757 12.219
3117 4 1 7.87233 13.5856 11.3417
3114 4 1 7.51153 14.2497 12.3614
3109 4 1 5.46396 14.1789 13.455
3113 4 1 6.44698 14.5521 11.8036
3115 4 1 8.26246 13.5242 11.749
3200 4 1 11.3185 16.0191 12.193
3194 4 1 14.9089 15.6434 12.0215
3195 4 1 14.2236 15.6035 13.0083
3192 4 1 15.9165 16.0679 11.5307
3270 4 1 17.133 15.7028 11.0301
3191 4 1 16.1767 16.1134 12.7024
2708 4 1 21.1918 14.7395 12.5258
2711 4 1 19.9483 14.8082 12.8661
2709 4 1 20.1649 14.7291 11.9852
2712 4 1 20.255 13.702 13.0629
2707 4 1 21.1481 15.4439 11.5984
2706 4 1 20.1146 15.025 11.3386
2710 4 1 19.5938 15.6879 12.1798
2704 4 1 19.4072 15.5429 11.0613
3205 4 1 10.6191 17.6845 13.0705
3210 4 1 10.7446 17.901 11.8844
3207 4 1 10.4496 17.6252 12.5541
3206 4 1 9.71931 16.8836 13.1169
3198 4 1 13.2016 17.3992 11.7451
3201 4 1 12.0751 16.9858 12.3148
3202 4 1 11.9705 16.5281 13.4068
3199 4 1 12.3035 16.7235 12.2478
3208 4 1 11.0435 18.0542 11.6514
3212 4 1 12.5692 18.7109 13.0189
3211 4 1 11.6455 18.4421 12.3757
3196 4 1 14.1393 16.838 12.8436
3197 4 1 14.0043 16.4937 11.6943
3193 4 1 15.2237 16.8298 12.1475
3190 4 1 15.8711 17.2137 12.9091
3256 4 1 16.4689 18.1212 11.041
3257 4 1 17.531 18.3294 11.5203
3255 4 1 16.2231 18.4274 12.2054
3259 4 1 18.3118 17.7436 11.2204
3189 4 1 16.5875 16.2101 12.9009
3261 4 1 18.9789 18.358 11.1892
3260 4 1 19.3187 17.3096 11.7707
2703 4 1 20.2364 16.3175 11.1501
3216 4 1 10.1717 20.7429 12.8723
3217 4 1 9.3327 20.0043 13.1184
3218 4 1 9.89365 20.7313 12.3382
3209 4 1 11.0862 18.9231 12.4074
3214 4 1 12.0379 20.4572 13.3567
3215 4 1 11.3492 20.5216 12.4539
3251 4 1 15.8479 20.9037 11.9134
3252 4 1 15.835 20.3216 13.0103
3253 4 1 16.3534 19.9751 11.9447
3258 4 1 18.393 18.8936 10.9929
3254 4 1 16.9277 19.1719 12.7181
3230 4 1 7.66573 23.4055 12.9111
3233 4 1 9.39121 23.5628 13.2619
3234 4 1 8.60016 23.5857 12.3202
3235 4 1 9.76984 23.1608 12.4863
3228 4 1 8.77425 22.3595 13.1703
3238 4 1 11.4621 23.2533 12.3817
3239 4 1 10.9498 23.3806 11.2503
3237 4 1 10.8227 23.702 13.223
3236 4 1 10.1278 24.287 12.5761
2953 4 1 15.2743 7.66321 14.9224
2952 4 1 16.3402 7.13631 15.0124
2954 4 1 16.3382 8.00122 14.4017
2951 4 1 17.2516 7.85464 14.8017
2950 4 1 17.3158 6.63197 14.9033
2949 4 1 16.6807 5.93067 15.6656
2929 4 1 20.1401 7.26638 14.8765
2928 4 1 20.9667 8.06009 15.0998
2930 4 1 20.8807 7.03421 13.9921
2931 4 1 20.6529 7.72714 15.031
2932 4 1 19.9417 7.54381 15.9883
2919 4 1 23.8057 6.57534 14.399
2918 4 1 24.6013 6.05632 13.6921
2920 4 1 24.7417 6.71551 13.6927
2955 4 1 16.45 8.94501 15.0746
2956 4 1 16.7178 9.52383 16.0683
2923 4 1 23.9186 8.26891 13.596
2927 4 1 21.6404 8.11202 16.0996
2926 4 1 21.8634 8.33664 14.8799
2925 4 1 22.778 8.77812 14.1614
2924 4 1 23.9403 9.11095 14.4534
2380 4 1 -22.0492 10.7801 14.1473
2382 4 1 -21.8605 12.2386 14.3701
2379 4 1 -21.5739 10.9309 15.2722
2381 4 1 -21.6524 11.3545 15.1101
2385 4 1 -20.5823 13.0539 14.6289
2383 4 1 -21.1442 11.3806 14.2329
2384 4 1 -20.1983 11.9108 14.7371
2375 4 1 -20.0954 11.6734 15.9431
3107 4 1 4.94419 12.8926 14.3188
3104 4 1 4.62673 12.9452 15.4622
3105 4 1 5.19628 13.2404 14.4826
3106 4 1 4.51587 13.1984 15.411
3102 4 1 3.08175 12.7641 15.8805
3028 4 1 9.68396 11.9018 14.169
3027 4 1 8.74536 12.2067 14.7146
3025 4 1 10.5597 12.0408 14.6393
3026 4 1 9.63012 12.5477 13.9995
3024 4 1 10.5238 12.0583 13.4778
3023 4 1 11.5882 11.5577 13.7172
3022 4 1 11.9705 12.4863 14.298
3017 4 1 11.2055 11.8682 15.6683
3021 4 1 12.0919 11.5058 13.621
3020 4 1 11.5206 12.5163 14.0351
3018 4 1 12.2183 11.3997 15.88
3019 4 1 12.2166 12.117 14.9766
3016 4 1 12.1458 12.4951 15.3051
3035 4 1 11.8078 13.4264 13.732
3169 4 1 14.1484 11.2261 13.5436
3172 4 1 15.1149 13.4067 13.7281
3174 4 1 14.8149 12.2237 14.7579
3173 4 1 15.815 12.7139 14.4446
3175 4 1 13.8023 12.8156 14.8988
3176 4 1 14.9354 12.704 14.7173
3178 4 1 16.1237 11.8699 15.0498
3177 4 1 15.5773 12.702 15.7433
2713 4 1 19.1821 13.2661 13.4911
2715 4 1 19.0094 12.7428 13.6648
2390 4 1 -19.205 14.945 14.7019
2387 4 1 -19.8448 13.6617 14.0161
2386 4 1 -20.9764 13.9201 13.9153
2388 4 1 -18.9886 14.4103 13.6151
2389 4 1 -20.1177 14.5428 14.0718
2391 4 1 -18.3929 15.5695 14.0365
3108 4 1 4.81429 14.0386 14.5153
3103 4 1 3.76992 13.7185 15.3913
3046 4 1 7.83029 15.7597 15.4179
3040 4 1 9.18422 13.925 14.5242
3039 4 1 10.282 14.1455 14.1187
3047 4 1 8.9147 15.4355 15.74
3044 4 1 9.93014 15.4303 14.6295
3043 4 1 8.77718 15.6283 14.2385
3045 4 1 8.88814 16.047 14.8379
3042 4 1 9.7813 15.8334 14.8706
3041 4 1 8.86207 15.0921 14.5136
3036 4 1 11.5981 13.8727 14.9273
3037 4 1 11.3423 13.8967 16.1102
3038 4 1 11.1452 14.0811 14.9243
3188 4 1 16.6646 15.6101 13.9361
3184 4 1 17.7953 14.8324 14.6869
3187 4 1 16.9446 14.4339 14.1447
3186 4 1 17.9302 14.12 14.86
3182 4 1 16.4919 13.5869 16.0548
3183 4 1 17.2904 13.7795 15.1084
3185 4 1 17.5405 14.2168 13.6875
2714 4 1 18.8879 13.5096 14.5881
3058 4 1 6.21683 18.6656 14.9796
3057 4 1 6.75565 17.6126 14.5462
3055 4 1 6.75893 16.3833 14.8756
3054 4 1 6.95046 17.5945 14.6742
3056 4 1 7.7258 17.0764 15.1297
3053 4 1 6.43476 16.916 15.5183
3204 4 1 10.5589 17.5173 14.3044
3203 4 1 11.4111 16.6746 14.4901
3066 4 1 5.17862 19.7227 15.9473
3061 4 1 7.18961 19.4623 15.5784
3060 4 1 6.03168 19.4191 15.4578
3065 4 1 5.90178 20.6344 15.9505
3219 4 1 9.48564 20.3581 13.468
3223 4 1 10.3816 21.2696 13.8567
3222 4 1 10.5697 20.0423 13.9511
3220 4 1 10.528 20.1526 14.0639
3213 4 1 12.1837 19.3706 13.9067
3221 4 1 11.3911 20.11 14.8153
3229 4 1 7.7991 22.767 13.8891
3232 4 1 8.89876 24.0247 14.1952
3225 4 1 10.456 22.3558 13.6551
3227 4 1 8.37503 22.2694 14.257
3226 4 1 9.47031 22.6914 14.3193
3224 4 1 11.197 21.9302 14.4437
3231 4 1 7.97158 24.3394 13.5811
2295 4 1 -15.2253 0.206715 18.4395
2986 4 1 11.3134 5.22925 18.6192
2988 4 1 10.4396 5.54173 18.2541
2989 4 1 9.30923 5.40665 18.1666
2990 4 1 9.92613 6.31614 18.5892
2948 4 1 16.9416 6.66723 16.5137
2940 4 1 17.9437 7.7025 18.5886
2947 4 1 17.7666 5.7959 16.6997
2945 4 1 17.7962 7.76456 16.7099
2946 4 1 17.2289 6.79613 17.1708
2933 4 1 19.7276 6.3971 16.33
2934 4 1 20.3094 6.19686 17.3729
2935 4 1 19.8647 7.26047 17.5642
2937 4 1 19.6551 7.54753 18.0927
3001 4 1 13.2756 9.07127 18.7071
3003 4 1 12.8948 9.05463 18.3254
3004 4 1 13.1499 10.2662 18.3187
2957 4 1 15.6838 9.58255 16.7846
2958 4 1 15.4591 10.6667 16.4539
2960 4 1 15.4134 10.1766 17.4277
2944 4 1 18.0681 8.97455 16.8609
2943 4 1 17.5697 8.44118 17.8719
2941 4 1 17.317 8.64656 18.1086
2942 4 1 18.1693 9.46318 17.7996
2959 4 1 16.4563 10.2691 16.9431
2938 4 1 19.4272 8.78419 17.9104
2936 4 1 19.1852 8.1943 17.3201
2376 4 1 -20.8452 10.9261 16.6477
2377 4 1 -20.4524 12.0387 16.5033
2378 4 1 -21.2342 11.2196 16.3498
2374 4 1 -19.6907 10.9335 16.8091
2372 4 1 -19.3395 11.7547 17.2362
2373 4 1 -18.9043 11.6655 16.1569
2371 4 1 -18.2997 11.4636 17.8499
2369 4 1 -16.6584 12.7207 17.4519
2368 4 1 -17.2191 13.3697 18.228
2370 4 1 -17.7697 12.5105 17.7409
2357 4 1 -15.1188 13.2425 17.6166
2358 4 1 -14.4989 12.1865 17.5194
2359 4 1 -14.4898 12.3617 18.6719
3098 4 1 3.5548 13.2259 17.806
3095 4 1 5.29374 13.3926 17.8684
3012 4 1 10.5759 12.5174 17.7822
3013 4 1 11.4086 12.5202 16.969
3014 4 1 12.2068 13.0507 16.2234
3015 4 1 11.815 11.8752 16.2805
3011 4 1 11.7067 12.7544 18.1605
3009 4 1 11.2039 12.6595 18.2942
3008 4 1 12.3449 12.449 18.4207
3007 4 1 13.437 12.2794 18.6118
3006 4 1 12.6323 11.6059 18.1775
3179 4 1 15.7826 11.7646 16.2017
3180 4 1 15.6561 12.9077 16.3532
2961 4 1 15.6508 11.2682 17.7791
2962 4 1 14.9326 11.2936 18.84
2367 4 1 -16.3106 13.6679 17.5596
2356 4 1 -14.1535 13.5142 18.2703
2366 4 1 -15.7556 13.8619 18.6176
2363 4 1 -15.7326 13.6451 18.6779
3101 4 1 3.30939 13.608 16.7561
3099 4 1 3.25567 13.5771 16.7669
3097 4 1 3.257 13.6619 18.7872
3096 4 1 4.38159 13.9404 18.5068
3100 4 1 3.75058 14.491 17.3723
3094 4 1 4.59927 14.2385 18.2827
3093 4 1 4.74346 15.1531 17.4763
3090 4 1 3.79303 15.8469 18.0457
3089 4 1 3.09064 15.1297 18.6757
3049 4 1 7.97263 15.997 17.5221
3051 4 1 7.84636 16.0784 16.359
3052 4 1 6.72024 16.0643 16.2955
3048 4 1 8.42524 15.1661 16.8294
3181 4 1 15.4626 14.0549 16.3543
3092 4 1 4.73243 16.3277 17.5188
3091 4 1 3.58921 16.645 17.1529
3050 4 1 7.07921 16.6159 17.0829
3080 4 1 6.57896 16.8833 18.4157
3081 4 1 5.63928 17.5666 18.8012
3082 4 1 5.42774 16.3976 18.7507
3059 4 1 6.04653 18.4864 16.2298
3078 4 1 7.62763 17.587 17.4565
3077 4 1 7.70263 18.8274 17.4793
3079 4 1 6.98863 17.9975 18.387
3068 4 1 4.82347 19.8779 17.6563
3067 4 1 5.1554 18.9254 16.9426
3069 4 1 4.76693 20.8011 16.8746
3063 4 1 6.76261 20.6881 17.0228
3074 4 1 6.21568 20.564 18.0697
3070 4 1 5.79294 21.2502 17.3011
3076 4 1 6.72212 19.0003 18.1923
3064 4 1 6.68187 19.7619 16.2053
3062 4 1 6.32373 19.8779 16.2726
3071 4 1 5.22757 22.3135 17.1155
3072 4 1 5.04509 22.0574 18.2766
3073 4 1 6.03843 21.6726 17.7796
2293 4 1 -16.3716 0.29217 20.1977
2296 4 1 -15.5707 0.788113 19.5242
2294 4 1 -16.0714 0.665912 19.1302
2302 4 1 -13.9723 2.47996 20.4474
2301 4 1 -14.2179 1.35488 20.1418
2300 4 1 -14.4015 0.423169 20.827
2299 4 1 -14.5324 0.681291 19.7099
2304 4 1 -15.5104 2.04489 20.7382
2297 4 1 -14.8388 0.172789 20.2476
2305 4 1 -16.2335 2.77669 20.1962
2308 4 1 -18.3854 4.01428 21.3366
2310 4 1 -17.7381 5.29467 21.5103
2306 4 1 -16.8929 3.61388 20.6799
2307 4 1 -17.8895 3.07379 20.8884
2303 4 1 -14.8235 2.9038 21.1689
2987 4 1 10.3288 4.80407 19.1699
2984 4 1 12.1688 4.86677 19.7386
2983 4 1 12.2042 5.33121 20.8328
2311 4 1 -17.2035 6.26455 21.1194
2317 4 1 -15.229 5.47799 21.4111
2315 4 1 -16.117 7.37757 20.8313
2992 4 1 10.4032 6.42617 20.2227
2991 4 1 10.7384 5.76988 19.2512
2985 4 1 11.7267 5.9778 19.4325
2993 4 1 11.4329 7.1289 20.1151
2981 4 1 13.2197 6.10363 21.5291
2980 4 1 13.4898 7.25671 21.5084
2979 4 1 14.3673 7.93882 21.3784
2977 4 1 15.7219 7.52912 21.1591
2996 4 1 10.7692 9.2189 19.5768
2995 4 1 10.1972 8.39101 18.9436
2998 4 1 10.7302 9.33212 19.799
3000 4 1 12.488 9.38185 19.567
2999 4 1 11.5946 8.88942 19.0769
3002 4 1 12.0862 9.13003 19.1263
2997 4 1 11.3835 8.51966 20.379
2994 4 1 10.974 8.25854 19.8206
2939 4 1 18.6151 8.70831 18.8494
2365 4 1 -16.6266 13.0743 18.9222
2361 4 1 -15.8387 12.6021 19.9291
2360 4 1 -15.053 13.1746 19.2629
2352 4 1 -11.9981 13.0976 20.916
3010 4 1 11.8022 11.9658 19.1536
3005 4 1 13.2373 11.253 19.0739
2963 4 1 15.8263 11.4601 19.7075
2964 4 1 15.1014 11.1684 20.6807
2362 4 1 -16.392 13.7053 19.7241
2364 4 1 -16.1005 13.6606 19.751
2355 4 1 -13.6019 13.9238 19.1712
2354 4 1 -13.031 14.7589 19.919
2353 4 1 -12.7871 13.9676 20.7002
3083 4 1 4.65014 15.5705 19.2709
3084 4 1 4.39907 15.546 20.3681
3088 4 1 2.71941 16.2375 18.9408
3087 4 1 3.35575 17.0882 19.5313
3086 4 1 3.63475 16.176 20.1875
3085 4 1 4.80996 16.6081 20.0528
3075 4 1 6.65296 19.9371 18.9569
2309 4 1 -17.7006 4.43819 22.3344
2982 4 1 12.7866 5.04287 21.8016
2312 4 1 -16.7775 7.2191 21.6822
2314 4 1 -16.7158 7.00023 21.7623
2313 4 1 -17.2817 7.60927 22.6483
2318 4 1 -15.6018 5.38637 22.5943
2316 4 1 -15.6171 6.60613 21.5959
2321 4 1 -14.8496 6.30138 22.7704
2323 4 1 -15.8747 8.01941 22.0176
2322 4 1 -15.302 7.44745 22.9789
2319 4 1 -15.8472 6.57225 22.2827
2320 4 1 -15.8172 6.42086 23.513
2329 4 1 -13.8295 7.34469 23.1151
2336 4 1 -11.3107 7.68893 21.7571
2337 4 1 -10.1264 7.94365 21.8592
2978 4 1 15.0524 7.21864 22.0416
2324 4 1 -15.3684 8.98229 22.4821
2325 4 1 -15.5895 10.013 22.9594
2326 4 1 -14.9738 9.09981 22.4778
2328 4 1 -14.5317 8.34009 23.0817
2327 4 1 -15.6808 8.62689 23.3387
2330 4 1 -12.9075 8.09004 23.474
2333 4 1 -13.0452 8.99039 23.4552
2334 4 1 -11.9488 8.90619 22.928
2335 4 1 -11.8075 8.71282 21.7162
2346 4 1 -11.3126 10.672 24.1548
2341 4 1 -10.5888 10.4432 22.169
2338 4 1 -8.95201 8.25325 22.2104
2339 4 1 -8.60553 9.41872 22.1668
2340 4 1 -9.64795 9.91039 21.7012
2969 4 1 13.0965 10.0772 22.8274
2973 4 1 14.6504 10.1065 23.3602
2965 4 1 14.7344 10.7616 21.7043
2971 4 1 13.5855 10.0095 22.5085
2974 4 1 15.7331 9.88087 22.764
2975 4 1 15.2456 9.44104 21.6918
2970 4 1 13.8317 9.68796 23.6285
2972 4 1 13.7956 9.36407 23.4559
2976 4 1 16.1786 8.61415 21.6145
2342 4 1 -11.6856 10.7896 22.0179
2343 4 1 -11.038 10.783 23.0531
2349 4 1 -12.4971 12.0126 22.9401
2350 4 1 -12.3614 13.1671 23.2854
2351 4 1 -12.4058 13.1892 22.0833
2348 4 1 -13.1515 11.1765 23.5551
2345 4 1 -10.9612 11.1758 23.181
2347 4 1 -11.9969 11.5111 23.4458
2968 4 1 13.2701 11.1203 22.2217
2967 4 1 13.8987 12.0106 22.7402
2966 4 1 14.9126 11.7923 22.1954
2331 4 1 -13.2865 7.6933 24.6099
2332 4 1 -13.6504 8.79511 24.4069
2344 4 1 -11.0596 10.5713 24.2347
ITEM: TIMESTEP
12900000
ITEM: NUMBER OF ATOMS
1913
ITEM: BOX BOUNDS ff ff ff
-3.5000000000000000e+01 3.5000000000000000e+01
-3.5000000000000000e+01 3.5000000000000000e+01
-3.5000000000000000e+01 3.5000000000000000e+01
ITEM: ATOMS id mol type x y z
1906 4 1 2.32281 -26.5139 -10.9232
1907 4 1 3.36116 -26.09 -11.4143
1902 4 1 0.401465 -27.1195 -8.87688
1905 4 1 1.26535 -27.1005 -10.7023
1909 4 1 3.37243 -27.3318 -10.5878
1925 4 1 -0.281536 -25.9805 -8.5349
1903 4 1 0.8097 -26.0102 -8.81455
1904 4 1 0.632491 -26.4215 -9.89544
1900 4 1 0.791138 -25.8736 -8.66245
1912 4 1 2.1267 -25.5855 -9.4763
1915 4 1 1.57949 -24.2508 -9.45575
1913 4 1 2.33598 -25.2687 -8.26616
1914 4 1 1.46358 -24.3993 -8.26477
1908 4 1 3.43414 -26.2156 -10.2585
1910 4 1 3.75312 -26.5882 -9.77825
1911 4 1 3.00501 -25.8102 -10.3023
1918 4 1 -0.186243 -23.0771 -8.83069
1916 4 1 1.81928 -23.2029 -9.92781
1917 4 1 0.656564 -23.2148 -9.77086
1919 4 1 0.257372 -22.0907 -8.29975
1964 4 1 -6.03269 -27.4275 -5.67755
1962 4 1 -5.66367 -27.4823 -6.79843
1959 4 1 -4.45851 -27.1034 -6.53969
1960 4 1 -4.67839 -27.8504 -7.40148
1928 4 1 -0.693311 -27.1178 -6.25156
1898 4 1 2.00838 -27.1111 -7.23462
1973 4 1 -9.84348 -25.7499 -5.69424
1975 4 1 -9.40047 -24.8033 -6.15938
1963 4 1 -5.63433 -26.4406 -6.19495
1969 4 1 -6.59441 -26.2468 -5.55688
1958 4 1 -4.34367 -25.9104 -6.34208
1957 4 1 -3.39459 -25.2097 -6.68334
1961 4 1 -4.62262 -26.8571 -6.77335
1956 4 1 -4.36313 -24.4914 -6.40655
1950 4 1 -2.83142 -24.8019 -5.40832
1927 4 1 -1.0547 -26.0427 -6.73146
1926 4 1 -1.1944 -26.4443 -7.83817
1924 4 1 -0.347021 -26.106 -7.38977
1899 4 1 1.47203 -26.2101 -7.6793
1897 4 1 2.48198 -25.9589 -7.36783
1901 4 1 0.746999 -26.6153 -7.82087
1895 4 1 2.15188 -24.7452 -5.98294
1939 4 1 0.0433673 -25.7784 -5.42881
1923 4 1 0.0238822 -25.0642 -6.88249
1922 4 1 0.952934 -24.3277 -6.59738
1896 4 1 2.80383 -24.8077 -7.06727
1976 4 1 -9.33893 -23.9823 -6.99852
1977 4 1 -8.55509 -23.1313 -6.75453
1979 4 1 -8.2007 -21.558 -7.62012
1980 4 1 -8.35106 -21.673 -6.4811
1978 4 1 -7.65413 -22.4374 -6.98547
1981 4 1 -7.77924 -22.5116 -7.18381
1982 4 1 -7.0085 -21.6548 -7.00815
1987 4 1 -6.44608 -24.101 -5.93374
1986 4 1 -6.12817 -22.8896 -6.07109
1985 4 1 -6.50434 -21.943 -6.56976
1955 4 1 -4.83164 -23.4284 -6.18597
1953 4 1 -3.14538 -23.8329 -7.04209
1952 4 1 -3.15577 -23.7372 -5.75145
1954 4 1 -3.85725 -22.9342 -6.60231
1920 4 1 -0.0255998 -22.7016 -7.27487
1921 4 1 0.148604 -23.9184 -7.36526
1983 4 1 -7.3538 -20.672 -6.414
1984 4 1 -7.06754 -21.4177 -5.61431
1971 4 1 -8.43407 -27.2515 -5.14652
1970 4 1 -7.31184 -27.1253 -5.19226
1965 4 1 -5.9106 -27.1894 -4.53673
1931 4 1 -0.922059 -28.2057 -5.23454
1929 4 1 -0.620121 -27.0437 -5.07921
1932 4 1 -1.79257 -28.6335 -4.4899
1933 4 1 -1.45828 -27.5564 -4.48123
1934 4 1 -0.386051 -27.2123 -3.83004
1930 4 1 0.101177 -27.8848 -4.74727
1935 4 1 0.619932 -27.606 -3.569
1972 4 1 -9.61507 -26.8373 -5.1806
1974 4 1 -8.79182 -25.2881 -5.22004
1967 4 1 -6.09617 -25.0108 -4.27035
1966 4 1 -5.5623 -26.1647 -4.08602
1968 4 1 -6.8007 -25.1229 -5.25863
1994 4 1 -7.62872 -24.6642 -3.65481
1991 4 1 -6.01491 -24.3439 -3.28731
1951 4 1 -3.80975 -24.4454 -5.05386
1942 4 1 -0.813301 -26.2396 -4.42446
1943 4 1 -0.896306 -25.0749 -4.07377
1947 4 1 -2.47164 -24.8948 -4.90037
1941 4 1 -0.174126 -25.7375 -3.50022
1948 4 1 -2.53058 -25.0612 -3.7434
1945 4 1 -1.17068 -26.0882 -3.90139
1946 4 1 -1.79988 -25.0742 -3.97794
1944 4 1 -0.0608701 -25.92 -3.69655
1940 4 1 0.596928 -25.5172 -4.3849
1894 4 1 2.20835 -25.0914 -4.77885
1936 4 1 1.19934 -26.6396 -3.40024
1937 4 1 1.38855 -25.9373 -4.36097
1938 4 1 0.399517 -25.2571 -4.44814
1893 4 1 1.34575 -24.6108 -4.05817
1891 4 1 2.24642 -24.8672 -2.78419
1892 4 1 2.1152 -25.4408 -3.8423
1990 4 1 -5.75015 -23.258 -2.87061
1989 4 1 -5.7152 -23.558 -4.02381
1988 4 1 -5.66185 -23.4819 -5.19899
1993 4 1 -7.91179 -23.7364 -2.97217
1992 4 1 -7.00355 -23.9341 -3.80766
1995 4 1 -7.7433 -23.4799 -3.45612
1949 4 1 -3.12582 -24.1996 -4.4303
1855 4 1 0.442732 -21.9438 -3.29094
1853 4 1 1.9912 -21.7489 -3.11943
3495 4 1 0.838807 -7.24987 -3.90426
3496 4 1 0.344743 -6.68414 -3.02134
3494 4 1 1.454 -6.24072 -4.0568
3493 4 1 1.25975 -5.09358 -3.71483
3492 4 1 1.99752 -4.47141 -4.39898
3491 4 1 2.03073 -3.32027 -4.56786
3490 4 1 2.70387 -2.94965 -3.7152
3489 4 1 3.82113 -2.364 -3.69099
3488 4 1 3.28494 -1.34388 -3.51437
3486 4 1 3.56189 -1.9063 -3.19453
3485 4 1 4.45841 -1.14733 -3.03324
2032 4 1 -8.58316 -27.1366 -0.481028
2028 4 1 -6.37848 -26.9862 -0.365926
1871 4 1 -1.59977 -27.3141 -0.882128
1875 4 1 -0.659563 -27.7045 -1.16373
1869 4 1 -1.66603 -26.9589 -0.881754
1872 4 1 -1.90528 -28.3984 -0.400176
1870 4 1 -2.52159 -27.3896 -0.182785
1873 4 1 -0.946642 -27.6875 -0.683475
1880 4 1 1.26945 -26.9494 -0.381534
1879 4 1 0.437893 -27.7212 -0.150904
1884 4 1 2.85808 -27.0453 -0.324703
1886 4 1 3.65479 -27.0832 -1.84062
1885 4 1 2.87486 -27.7896 -1.26807
2052 4 1 -13.9534 -24.6117 -0.52788
2043 4 1 -11.204 -25.2127 -1.88948
2039 4 1 -11.2771 -26.002 -0.460407
2051 4 1 -12.7538 -24.689 -0.50858
2038 4 1 -10.3715 -26.4051 -1.16077
2042 4 1 -10.033 -25.0023 -1.78997
2041 4 1 -10.3308 -25.8932 -2.48081
2040 4 1 -10.5069 -25.7727 -1.27852
2037 4 1 -10.7521 -25.4558 -0.437181
1997 4 1 -6.43094 -24.2779 -2.0377
1864 4 1 -0.257985 -24.9231 -2.06911
1868 4 1 -1.77807 -26.7993 -2.14243
1862 4 1 -0.99441 -24.8246 -0.3394
1867 4 1 -0.64998 -26.2473 -2.03414
1865 4 1 -0.98658 -25.693 -1.62607
1874 4 1 -0.544987 -26.5672 -0.89386
1876 4 1 -0.784753 -26.5421 -0.851411
1866 4 1 0.0178725 -25.1793 -1.8033
1861 4 1 0.228825 -24.5436 -0.436729
1883 4 1 1.68415 -26.8448 -0.523322
1877 4 1 0.215795 -26.7773 -0.164846
1882 4 1 1.96113 -26.3759 -1.62027
1881 4 1 0.927685 -26.2106 -1.19991
1888 4 1 3.18229 -25.9943 -1.24046
1889 4 1 2.73996 -25.3392 -2.09017
1887 4 1 3.69677 -26.8832 -0.662851
2067 4 1 -17.2755 -22.2268 -0.175419
2066 4 1 -16.5585 -22.8101 -0.956732
2062 4 1 -14.6549 -21.9284 -0.828782
2053 4 1 -14.6415 -23.5985 -0.437003
2047 4 1 -11.8926 -23.9914 -1.12221
2046 4 1 -12.8772 -23.3485 -1.09954
2044 4 1 -11.6721 -24.1979 -2.25813
2045 4 1 -11.874 -23.8592 -1.10513
2010 4 1 -8.78415 -23.344 -0.960979
2009 4 1 -9.88052 -23.0863 -1.01681
2008 4 1 -9.16095 -22.1878 -0.891028
1998 4 1 -6.70502 -23.7083 -1.03817
2000 4 1 -5.51788 -22.2706 -1.01775
1996 4 1 -7.43504 -23.6076 -2.30905
1999 4 1 -5.86982 -23.1245 -0.346145
2011 4 1 -7.88803 -23.2342 -0.114644
1860 4 1 -0.67231 -24.0791 -1.03472
1863 4 1 -0.825427 -24.1829 -1.2736
1859 4 1 -0.218554 -23.047 -0.906507
1849 4 1 -0.0208331 -21.8968 -0.555967
1857 4 1 1.68023 -23.3674 -1.87475
1856 4 1 1.22707 -22.5929 -2.68828
1858 4 1 0.442141 -23.2708 -1.89869
1852 4 1 1.83971 -22.1301 -2.03042
1850 4 1 0.945033 -21.9896 -1.2142
1890 4 1 2.76933 -24.1058 -1.93983
2063 4 1 -15.3949 -21.1254 -0.458143
2006 4 1 -8.63104 -20.6907 -0.653742
2007 4 1 -8.45107 -21.4894 -1.60987
2005 4 1 -7.55515 -20.3996 -0.224133
2002 4 1 -6.71331 -20.6311 -0.568951
2001 4 1 -5.7225 -21.2382 -0.6115
1848 4 1 -0.296579 -20.7556 -0.81218
1854 4 1 1.10237 -21.3737 -2.44976
1847 4 1 0.75176 -20.5155 -1.22452
1851 4 1 0.767147 -21.5315 -2.3424
1844 4 1 1.94997 -20.9645 -0.904048
1846 4 1 1.78827 -20.5281 -0.607832
1845 4 1 0.783083 -20.9429 -1.12078
1843 4 1 1.93183 -19.7408 -0.792453
1841 4 1 1.89547 -17.7462 -0.460918
1842 4 1 1.26208 -18.7485 -0.764016
1838 4 1 3.15479 -17.8775 -0.485533
1837 4 1 3.31249 -17.2347 -1.51892
1836 4 1 4.36194 -16.6366 -1.62225
1840 4 1 3.06594 -17.8946 -0.425006
1830 4 1 1.68498 -15.5201 -1.02492
1831 4 1 2.08079 -14.4758 -1.10355
1828 4 1 0.794056 -15.9681 -0.016274
1834 4 1 4.11861 -14.8447 -0.511942
1835 4 1 4.68492 -15.5135 -1.32207
1833 4 1 3.71567 -15.599 -1.36008
1832 4 1 2.70038 -15.1802 -1.81725
2206 4 1 -19.8858 -11.6201 -0.812436
2207 4 1 -20.9753 -11.2436 -1.16876
2214 4 1 -24.7232 -8.77564 -0.764234
2213 4 1 -23.7914 -9.2363 -1.49745
2209 4 1 -21.6352 -9.38395 -1.83759
2210 4 1 -22.3516 -10.1522 -1.49096
2212 4 1 -23.2208 -9.70826 -0.638991
2211 4 1 -23.1568 -9.30991 -1.75645
2216 4 1 -24.0377 -8.18517 -0.503787
2204 4 1 -19.5659 -10.1162 -0.39806
2208 4 1 -21.4561 -10.611 -2.08129
2205 4 1 -20.5163 -10.6125 -0.929076
2203 4 1 -18.5037 -9.66168 -0.651037
3612 4 10 -9.11196 -8.1472 -0.426757
3614 4 10 -9.03455 -8.14262 -0.427755
2201 4 1 -18.2497 -7.98911 -0.485358
3613 4 10 -8.20032 -7.36444 -0.263113
3545 4 1 -2.56532 -6.56351 -1.03992
3546 4 1 -1.87615 -6.96067 -0.258033
3497 4 1 0.0575808 -5.53819 -2.64739
3500 4 1 1.42674 -6.20805 -2.15667
3501 4 1 2.22851 -5.70428 -1.49831
3499 4 1 0.517464 -5.52232 -2.65077
3503 4 1 3.63968 -5.89497 -1.61314
3502 4 1 2.94178 -5.58757 -2.53252
3517 4 1 -3.34184 -3.03497 -0.339187
3516 4 1 -2.82606 -4.0009 -0.894045
3511 4 1 -0.58828 -4.57284 -0.292615
3509 4 1 -0.524027 -2.82905 -0.778324
3510 4 1 -1.23012 -3.83985 -0.960342
3512 4 1 -1.48805 -3.84368 -0.344205
3476 4 1 2.54185 -4.51725 -0.384056
3498 4 1 0.47178 -4.5553 -2.05951
3507 4 1 0.654709 -3.63302 -0.45553
3506 4 1 1.84919 -3.8238 -0.585501
3508 4 1 0.533317 -2.78857 -1.31029
3505 4 1 1.65635 -4.8962 -0.986472
3477 4 1 2.95943 -3.76309 -1.17884
3478 4 1 3.97449 -3.32346 -0.734436
3504 4 1 2.88225 -4.99541 -1.29917
3487 4 1 3.6399 -1.0052 -2.38995
3484 4 1 3.95668 -1.75648 -2.2067
3483 4 1 3.88002 -2.24251 -1.15961
3481 4 1 4.33499 -1.83384 -1.0477
3482 4 1 4.69836 -2.61656 -0.26482
3480 4 1 5.20586 -2.47957 -0.516133
2035 4 1 -10.512 -27.3644 0.360327
2034 4 1 -9.35344 -27.2808 0.398991
2030 4 1 -7.44112 -27.3434 0.695917
1878 4 1 0.575227 -27.1042 0.894066
2050 4 1 -11.8665 -24.5683 0.307249
2048 4 1 -11.8522 -24.3754 0.02203
2036 4 1 -11.2304 -26.4091 0.0117199
2033 4 1 -8.33692 -26.7085 0.6115
2015 4 1 -8.36947 -26.0671 1.63924
2014 4 1 -8.45994 -25.1892 0.836617
2049 4 1 -10.6755 -24.245 0.165283
2016 4 1 -7.39423 -25.579 1.19975
2020 4 1 -6.15955 -24.8107 0.375593
2026 4 1 -5.38969 -25.7778 1.40791
2031 4 1 -7.89007 -26.3542 0.218562
2018 4 1 -7.05542 -25.4364 1.14084
2019 4 1 -6.29217 -24.5115 1.51511
2017 4 1 -7.72345 -24.8484 2.01405
2029 4 1 -6.43798 -26.7569 0.85284
2027 4 1 -5.8455 -26.4491 0.597827
2025 4 1 -5.0492 -26.6422 0.564999
2024 4 1 -5.07116 -25.5567 1.17974
2023 4 1 -5.13757 -24.4171 1.06479
2022 4 1 -4.36365 -25.2377 1.06344
2021 4 1 -5.1767 -25.5124 0.277654
2068 4 1 -17.1052 -22.5107 0.938852
2065 4 1 -16.9099 -22.3921 0.175184
2058 4 1 -14.4072 -22.0537 2.60146
2059 4 1 -13.7008 -22.6386 1.72363
2055 4 1 -14.7892 -22.8211 1.00769
2056 4 1 -14.9094 -23.3431 2.04654
2064 4 1 -15.8848 -21.8739 0.335255
2054 4 1 -13.9996 -23.6078 0.597522
2012 4 1 -8.72737 -24.0198 0.178248
2013 4 1 -8.73148 -24.14 1.35363
2074 4 1 -20.3039 -21.0115 1.92189
2073 4 1 -19.3348 -20.4574 1.50817
2071 4 1 -18.8092 -19.8803 1.69506
2069 4 1 -17.7494 -21.4698 0.913149
2070 4 1 -17.8082 -20.6305 1.78651
2072 4 1 -18.4947 -20.8363 2.28995
2060 4 1 -13.6753 -21.49 1.27228
2061 4 1 -14.08 -21.4908 0.142276
2003 4 1 -6.83478 -19.5178 0.055294
2004 4 1 -8.06604 -19.4146 0.270248
1839 4 1 3.60547 -17.615 0.572118
1820 4 1 5.11305 -16.7157 2.15529
1825 4 1 1.73626 -15.613 1.25766
1826 4 1 0.805869 -15.0289 1.69953
1829 4 1 1.66898 -15.0997 0.0691813
1827 4 1 0.641472 -14.9678 0.482887
1823 4 1 3.68523 -15.8194 2.45571
1824 4 1 2.94272 -15.8868 1.43816
1818 4 1 6.79717 -15.227 2.49725
1819 4 1 5.61195 -15.6368 2.50281
2181 4 1 -13.9396 -11.1941 2.27475
2182 4 1 -15.0114 -11.6865 2.52076
2215 4 1 -24.594 -8.66961 0.399109
2202 4 1 -19.0087 -8.79119 0.0206141
2198 4 1 -16.7962 -8.68549 2.01043
2179 4 1 -13.7711 -10.1469 2.35494
3610 4 1 -10.8491 -8.34021 1.27596
3607 4 1 -11.1897 -10.4434 2.49517
3609 4 1 -10.7045 -8.52054 2.48503
3611 4 1 -9.96233 -8.11985 0.486634
2219 4 1 -23.0872 -7.81916 1.42893
2217 4 1 -23.6019 -7.75063 0.576325
2218 4 1 -23.6061 -6.76198 1.30505
2220 4 1 -22.2146 -7.29476 2.23375
2221 4 1 -22.9571 -6.89369 1.36805
2225 4 1 -21.5833 -6.04984 1.72648
2222 4 1 -22.0573 -7.402 0.748853
2227 4 1 -21.296 -6.42312 2.52164
2223 4 1 -21.0149 -6.80614 0.476634
2226 4 1 -21.4977 -7.21891 1.57545
2224 4 1 -20.5295 -6.55725 1.57236
2200 4 1 -18.3246 -7.56785 0.600876
2199 4 1 -17.6684 -7.95781 1.54906
3549 4 1 -2.9724 -6.92194 0.751733
3551 4 1 -2.86282 -6.6699 2.35117
3548 4 1 -3.54315 -7.8497 1.15839
3550 4 1 -3.78859 -7.06293 1.66507
3542 4 1 -2.41597 -5.58331 2.08833
3543 4 1 -2.12542 -6.26837 1.10065
3544 4 1 -2.16432 -6.76164 0.0571064
3547 4 1 -2.65364 -7.84026 0.297174
3527 4 1 -6.55904 -4.05641 2.60832
3526 4 1 -5.66267 -3.43227 2.03183
3528 4 1 -5.44468 -4.43 2.45393
3525 4 1 -6.69498 -4.07695 1.94101
3524 4 1 -6.47536 -2.90005 1.82598
3541 4 1 -3.26153 -4.72928 2.43349
3522 4 1 -4.63348 -3.77644 1.04273
3521 4 1 -4.25557 -2.89665 1.79471
3539 4 1 -4.90809 -5.2967 2.2249
3523 4 1 -5.32849 -3.16997 1.7579
3513 4 1 -0.788612 -3.23102 0.403693
3515 4 1 -2.22106 -4.44166 0.113978
3514 4 1 -1.70743 -3.78686 1.02549
3473 4 1 1.99128 -4.63775 2.15274
3470 4 1 0.759007 -4.05019 2.52705
3475 4 1 2.2098 -3.65375 0.409145
3471 4 1 0.405114 -5.14811 2.08626
3474 4 1 2.82429 -4.08396 1.40867
3479 4 1 4.8593 -3.54647 0.0335645
2580 4 1 -3.23837 -0.00542378 2.26576
3520 4 1 -4.9947 -1.85883 1.89458
3518 4 1 -3.90852 -2.15426 0.202661
2581 4 1 -4.49927 -0.22017 2.13924
3519 4 1 -4.9398 -1.64826 0.673704
3440 4 1 2.53899 -0.304539 0.681487
3444 4 1 2.30721 -1.26022 1.37783
3445 4 1 2.12296 -2.22691 2.00237
3442 4 1 2.14282 -1.7082 0.63273
3443 4 1 2.94756 -0.983919 0.323572
3441 4 1 3.12779 -1.19985 1.24193
2057 4 1 -15.0442 -22.8797 3.1333
2075 4 1 -19.7873 -21.2089 2.92309
2076 4 1 -19.8279 -20.2287 3.49811
2078 4 1 -19.3259 -21.5227 4.82099
2077 4 1 -19.2166 -20.3758 4.45222
2080 4 1 -19.7105 -20.2546 4.42018
2081 4 1 -19.0131 -20.2203 5.36104
2079 4 1 -18.5737 -20.7222 4.36306
2083 4 1 -16.8854 -19.7833 5.08688
2084 4 1 -17.8769 -19.1221 5.1356
2124 4 1 -14.7163 -19.7455 5.03227
2114 4 1 -9.99361 -21.1949 5.19584
2130 4 1 -13.5526 -17.3444 3.15833
2127 4 1 -14.7631 -17.7347 3.66818
2126 4 1 -13.9678 -17.9094 4.65773
2128 4 1 -13.9806 -17.8545 2.8601
2167 4 1 -13.6724 -16.2004 5.09159
2129 4 1 -12.8103 -18.256 3.14379
2131 4 1 -12.5206 -17.6601 3.52727
2169 4 1 -13.369 -16.2961 5.24448
2168 4 1 -13.1812 -16.5334 4.10994
2132 4 1 -11.9413 -18.4001 2.6935
2133 4 1 -11.0788 -18.3321 3.47269
2135 4 1 -11.3034 -17.0697 4.54532
2134 4 1 -10.5115 -17.8323 4.29073
2136 4 1 -10.1899 -16.7975 4.76177
2137 4 1 -9.56881 -17.6613 4.33804
1822 4 1 4.36569 -16.8616 2.73557
1821 4 1 5.32408 -16.5858 3.33738
2170 4 1 -14.3067 -15.7979 4.62062
2172 4 1 -14.8615 -15.2909 4.16707
2174 4 1 -14.5629 -14.1734 3.29429
2171 4 1 -15.4303 -15.8966 5.01629
2173 4 1 -15.5769 -14.4238 3.80394
1816 4 1 7.56216 -15.0576 3.02703
1817 4 1 6.75413 -14.2108 3.19597
1815 4 1 8.05329 -13.9818 3.09534
2177 4 1 -14.0791 -11.5432 3.29403
2176 4 1 -14.0813 -12.6687 3.8296
2175 4 1 -15.1939 -13.1496 3.54972
3606 4 1 -10.8356 -11.526 2.9683
3605 4 1 -9.76259 -10.9317 2.96442
3564 4 1 -2.5794 -11.2616 5.21637
3560 4 1 0.0451838 -11.8181 4.71524
1814 4 1 7.44843 -13.0161 2.74332
1813 4 1 7.20278 -12.6312 3.87347
1812 4 1 7.01565 -11.5064 3.39405
1811 4 1 6.31532 -12.5212 3.33011
1810 4 1 6.53179 -11.8622 4.34256
1809 4 1 5.6287 -12.2823 5.03908
2187 4 1 -16.4278 -9.47891 4.63824
2197 4 1 -17.5045 -8.12702 2.81875
2190 4 1 -16.6943 -8.53962 4.77203
2192 4 1 -17.0052 -8.27403 4.50798
2191 4 1 -17.2379 -9.29741 3.94985
2178 4 1 -13.5547 -10.4562 3.55131
2186 4 1 -15.511 -8.81633 5.06858
2180 4 1 -14.2223 -10.6398 3.26957
2183 4 1 -15.5589 -10.6258 2.72207
2188 4 1 -15.7839 -8.48575 4.60995
2184 4 1 -15.2488 -9.45538 3.01436
2185 4 1 -15.1505 -8.80675 3.99369
3608 4 1 -11.2707 -9.34418 3.13359
3604 4 1 -9.11213 -10.0106 3.51874
3603 4 1 -10.1235 -9.98333 4.09082
3601 4 1 -9.15088 -8.85793 5.25614
3602 4 1 -9.71149 -9.97507 5.28548
3556 4 1 -1.5091 -8.43636 3.46112
3557 4 1 -1.97675 -9.34558 4.22617
3558 4 1 -0.791164 -9.76622 4.17917
3559 4 1 0.0191639 -10.5671 4.38223
2231 4 1 -22.2856 -6.95321 5.12843
2228 4 1 -22.4509 -6.48184 2.92576
2230 4 1 -22.6138 -6.71277 4.0653
2229 4 1 -21.9818 -5.67801 3.82875
2196 4 1 -17.3197 -6.92743 2.85168
2195 4 1 -16.5084 -6.09321 3.24254
2194 4 1 -17.5438 -6.69692 3.60778
2193 4 1 -18.0492 -7.61258 4.31467
2189 4 1 -16.251 -7.64169 5.35435
3600 4 1 -9.77768 -7.95822 4.83454
3592 4 1 -6.44215 -6.44264 4.74432
3540 4 1 -4.06552 -5.43176 3.099
3587 4 1 -4.75527 -6.19848 4.63772
3537 4 1 -5.25852 -6.03494 3.11473
3586 4 1 -3.68154 -5.92294 5.15116
3536 4 1 -4.73045 -5.40916 4.06416
3552 4 1 -2.15296 -5.9873 3.09983
3554 4 1 -2.14775 -8.01055 3.97274
3553 4 1 -2.62134 -7.003 3.60031
3555 4 1 -1.06462 -7.98565 4.44786
3472 4 1 1.41032 -5.4537 2.82905
3454 4 1 3.0885 -5.81508 5.24177
3529 4 1 -5.9741 -4.96329 3.36011
3530 4 1 -5.61006 -3.82669 3.67346
3531 4 1 -6.29352 -3.30995 4.61172
3533 4 1 -5.56184 -3.42084 4.77176
3534 4 1 -4.72428 -3.87833 4.09436
3535 4 1 -4.08052 -4.7094 4.82513
3538 4 1 -4.36978 -5.28685 3.35386
3468 4 1 -0.305453 -4.26624 3.50839
3467 4 1 -0.740619 -5.07638 4.30256
3469 4 1 -0.082406 -3.32415 2.96534
3466 4 1 -0.224851 -3.97775 4.30828
3447 4 1 1.82322 -3.69625 3.45718
3463 4 1 0.983386 -4.40136 5.15934
3465 4 1 0.889747 -4.38077 4.38137
3464 4 1 0.258098 -3.45882 4.8668
3446 4 1 2.55342 -2.89526 2.85881
3455 4 1 2.04476 -5.19818 4.91437
3448 4 1 2.74586 -4.33728 3.93352
3452 4 1 3.21897 -5.20671 3.5793
3453 4 1 3.85269 -5.11471 4.55477
3450 4 1 3.26561 -3.45758 3.83846
3449 4 1 3.88722 -4.45147 3.79077
3451 4 1 3.87082 -4.20539 3.20656
3458 4 1 3.29673 -4.44335 5.23231
2576 4 1 -2.98119 -0.12626 4.23614
2577 4 1 -3.02113 -0.752058 3.24217
2779 4 1 15.2525 -1.5142 4.93672
2781 4 1 14.7295 -0.956319 5.01165
2778 4 1 16.3799 -1.58214 5.33734
2119 4 1 -14.4638 -21.6535 7.09505
2118 4 1 -13.6955 -21.5945 6.17775
2115 4 1 -10.7913 -22.0985 5.40564
2116 4 1 -11.734 -21.9715 6.0746
2117 4 1 -12.8528 -22.2502 6.5895
2113 4 1 -10.1435 -21.5709 6.34481
2111 4 1 -8.29366 -22.031 7.66223
2112 4 1 -9.00737 -21.804 6.7747
2082 4 1 -17.8399 -20.2812 5.56287
2086 4 1 -16.8257 -18.9363 7.00714
2122 4 1 -13.8372 -20.0166 5.5968
2120 4 1 -13.9444 -21.3311 6.1187
2123 4 1 -14.7397 -20.7617 5.67418
2160 4 1 -13.9205 -19.339 6.71831
2121 4 1 -12.9117 -20.7184 5.956
2159 4 1 -13.0051 -20.0742 6.79821
2158 4 1 -13.1511 -19.0258 7.4275
2103 4 1 -13.1932 -20.4697 7.96359
2085 4 1 -17.8228 -18.8275 6.34542
2088 4 1 -16.7168 -18.8123 7.72043
2125 4 1 -14.2779 -18.7667 5.49873
2087 4 1 -15.9121 -18.1062 7.03386
2163 4 1 -15.7745 -17.1391 6.70202
2161 4 1 -13.6989 -18.164 6.44684
2162 4 1 -14.7286 -17.7528 6.90935
2155 4 1 -12.3709 -18.5862 6.88478
2156 4 1 -11.1325 -18.6687 6.66381
2154 4 1 -12.2427 -18.0945 7.94025
2157 4 1 -12.2642 -18.3416 6.82795
2151 4 1 -11.7972 -17.454 7.86826
2152 4 1 -11.1588 -17.0641 6.93062
2153 4 1 -11.6725 -17.0739 7.9913
2140 4 1 -8.33356 -16.8704 5.62238
2144 4 1 -9.00239 -16.5595 6.91143
2138 4 1 -9.24128 -18.1544 5.39057
2142 4 1 -8.25245 -16.4105 7.55128
2139 4 1 -9.60714 -16.9832 5.63863
2141 4 1 -8.93195 -16.2522 6.45767
2143 4 1 -7.96019 -16.3107 6.40094
1780 4 1 1.68649 -16.4404 7.43895
1779 4 1 0.88288 -16.6508 6.644
1777 4 1 1.68336 -17.1163 8.00294
2164 4 1 -15.385 -16.136 6.28132
2166 4 1 -14.2912 -15.8915 5.98231
2165 4 1 -14.7359 -15.2769 6.86599
2146 4 1 -10.0182 -15.8893 7.75017
2145 4 1 -9.63266 -15.5568 6.73022
1778 4 1 1.03931 -16.1448 7.66239
1786 4 1 1.37906 -13.7267 7.76681
1783 4 1 1.48078 -14.5491 7.1993
1784 4 1 0.858375 -13.6111 7.51305
1782 4 1 2.358 -15.2573 7.4929
1797 4 1 3.96756 -13.5173 7.09169
3562 4 1 -1.06887 -10.9395 6.41203
3563 4 1 -1.54909 -11.6531 5.51671
3565 4 1 -1.37332 -11.2899 5.45327
3561 4 1 -0.675906 -11.8915 5.69883
1788 4 1 1.14029 -11.4116 7.42538
1787 4 1 1.20645 -12.5558 7.91112
1801 4 1 2.92851 -11.0232 7.7857
1802 4 1 3.75593 -11.2889 6.92436
1798 4 1 3.37883 -13.4096 6.072
1800 4 1 3.54257 -11.9785 7.42663
1799 4 1 3.49962 -12.185 6.1939
1803 4 1 4.79381 -11.7146 7.44525
1808 4 1 5.32342 -11.4956 5.85326
1804 4 1 5.74782 -11.9019 6.73131
1805 4 1 5.90018 -10.9667 6.12007
2240 4 1 -25.3996 -9.05585 6.5411
2239 4 1 -25.4132 -9.46264 7.71391
2241 4 1 -26.3939 -8.64749 6.07949
2238 4 1 -24.3701 -9.23939 7.05852
2237 4 1 -23.8075 -8.56649 7.75129
3599 4 1 -9.14753 -8.09112 5.84279
3597 4 1 -8.54942 -9.57381 5.75221
3598 4 1 -9.6041 -9.20297 6.14179
3596 4 1 -8.26175 -8.45296 5.59405
3594 4 1 -7.12163 -8.19927 6.02695
3595 4 1 -7.68154 -9.26183 6.14887
3566 4 1 -0.932475 -10.1839 5.4787
3567 4 1 -1.9073 -9.92245 6.03405
3570 4 1 -0.312373 -10.2924 7.70663
3569 4 1 -0.787031 -9.87164 6.58634
3568 4 1 -1.14707 -9.10212 5.69582
1807 4 1 5.69498 -10.3457 5.57453
1806 4 1 6.79734 -10.7222 5.46345
2245 4 1 -26.7163 -6.58924 7.75026
2243 4 1 -25.9933 -7.54296 7.42448
2242 4 1 -26.2704 -7.47826 6.28496
2232 4 1 -21.5542 -7.36637 6.00798
2235 4 1 -22.4275 -7.51267 6.07055
2236 4 1 -23.0201 -7.90499 7.05349
2234 4 1 -21.4333 -8.06672 6.29201
2233 4 1 -20.4084 -7.78664 5.89142
3593 4 1 -6.71769 -7.33476 5.41456
3588 4 1 -5.66072 -6.39413 5.4612
3589 4 1 -6.82523 -6.25292 5.41403
3591 4 1 -6.01961 -6.2284 5.76571
3590 4 1 -6.86453 -5.66919 6.50742
3585 4 1 -4.00928 -6.9258 5.7321
3584 4 1 -3.45073 -7.92647 5.91149
3582 4 1 -3.8824 -6.95355 7.03059
3583 4 1 -2.81736 -7.16599 6.56975
3581 4 1 -4.35902 -5.90067 7.51658
3579 4 1 -3.66626 -5.99701 7.64102
3577 4 1 -2.28232 -7.10037 7.87267
3576 4 1 -1.70706 -8.03974 7.71908
3532 4 1 -6.29805 -3.26479 5.79688
3580 4 1 -3.82354 -4.86836 7.97447
3462 4 1 1.8573 -4.76535 5.92215
3460 4 1 3.92689 -4.57211 5.38693
3461 4 1 2.77971 -4.12409 5.47847
3459 4 1 3.22573 -4.86693 6.36569
3457 4 1 4.07293 -4.70373 6.11447
3456 4 1 3.0143 -5.07949 5.69774
2625 4 1 9.55828 -3.5941 6.93162
2626 4 1 10.1821 -2.79889 6.34209
2610 4 1 1.98445 -0.481023 5.5918
2612 4 1 1.81145 -0.190779 5.68113
2611 4 1 1.96464 -0.664163 6.78817
2614 4 1 4.11314 -0.160864 5.93303
2617 4 1 5.22546 -0.373008 6.71253
2615 4 1 4.57695 -1.15256 5.64119
2613 4 1 3.0324 -0.253786 5.66337
2616 4 1 5.71128 -0.803529 5.66374
2618 4 1 6.21662 -0.572948 7.44753
2619 4 1 6.74071 -1.58198 7.04394
2620 4 1 7.71047 -2.12384 7.34538
2621 4 1 8.78001 -2.32446 7.84713
2627 4 1 11.4475 -2.64115 6.33632
2628 4 1 12.7242 -2.48248 6.39235
2629 4 1 12.5035 -1.32727 6.32309
2630 4 1 13.5938 -1.27184 5.97475
2631 4 1 13.6937 -0.114176 6.34652
2780 4 1 14.9062 -1.4247 6.08763
2774 4 1 16.9841 -0.386562 6.85427
2777 4 1 17.2404 -0.75372 5.68113
2776 4 1 16.9787 -1.44138 6.69596
2775 4 1 17.9011 -0.876082 6.22385
2887 4 1 23.352 -0.242071 7.98854
1703 4 10 -1.24901 -27.5575 8.43823
1702 4 10 -1.56364 -27.2957 9.5008
1704 4 10 -1.09312 -26.3855 8.74828
1708 4 1 -0.065736 -25.4402 9.26813
1705 4 1 -1.02806 -25.7565 9.89812
1706 4 1 -0.870481 -25.9068 8.70543
1707 4 1 -1.25134 -25.3093 9.67229
1709 4 1 1.07833 -25.5543 9.73389
1710 4 1 2.04045 -24.9803 9.96113
1739 4 1 3.36266 -24.927 9.10001
1740 4 1 3.6126 -24.748 10.2543
1738 4 1 3.96324 -25.1341 10.1096
1737 4 1 2.90075 -25.6821 9.90551
2100 4 1 -14.805 -22.0058 8.1654
2099 4 1 -14.653 -22.4981 9.17118
2096 4 1 -15.5434 -22.2096 10.7456
2098 4 1 -13.8187 -23.2522 9.80764
2097 4 1 -14.6024 -22.8508 10.6112
2094 4 1 -15.9124 -21.6233 10.296
2109 4 1 -10.2849 -21.7051 8.77508
2110 4 1 -9.24649 -21.5507 8.23173
1711 4 1 1.98749 -23.9628 10.6833
1741 4 1 4.5106 -23.9429 10.089
1744 4 1 4.65525 -22.3872 9.91967
1743 4 1 5.39719 -22.9062 9.14385
1742 4 1 5.5514 -24.0268 9.63622
1745 4 1 5.47629 -21.6197 9.60075
2091 4 1 -16.6862 -19.8029 9.91707
2090 4 1 -16.8706 -20.0226 8.72259
2089 4 1 -16.4306 -18.8662 8.79479
2102 4 1 -14.1994 -21.0509 8.11735
2101 4 1 -14.4054 -21.5202 9.23692
2104 4 1 -12.9064 -20.1773 9.01556
2106 4 1 -11.616 -20.1562 9.97188
2105 4 1 -12.3866 -19.2995 9.71194
2107 4 1 -10.6713 -20.3227 9.39494
2108 4 1 -10.4223 -20.6557 8.35715
1775 4 1 1.23909 -18.9253 9.19069
1771 4 1 2.86698 -19.2808 8.18524
1770 4 1 3.4781 -20.15 8.77901
1772 4 1 3.76689 -20.0763 8.38269
1773 4 1 2.88319 -19.2307 8.61112
1769 4 1 4.2393 -19.6976 9.59269
1768 4 1 3.50356 -18.8517 10.0898
1766 4 1 3.6471 -19.0103 10.3812
1767 4 1 3.39624 -20.0675 9.97132
1746 4 1 6.40625 -21.0941 10.1535
2150 4 1 -11.8325 -16.6225 8.74341
2149 4 1 -10.8073 -16.5727 8.13139
2148 4 1 -10.4808 -16.6295 9.2862
1774 4 1 2.00032 -18.5188 8.409
1776 4 1 1.1112 -18.2523 8.19789
1756 4 1 5.9478 -16.8497 10.2565
1751 4 1 8.11465 -18.7236 10.5967
2147 4 1 -10.5536 -15.5363 8.77627
1785 4 1 0.754607 -14.64 8.23445
1781 4 1 2.09025 -15.8214 8.4545
1796 4 1 3.44429 -13.5461 8.20772
1795 4 1 3.3141 -13.8927 9.35241
1789 4 1 1.68424 -12.2075 8.15881
1790 4 1 1.78299 -11.5309 9.24501
1791 4 1 2.05037 -12.708 9.15698
1792 4 1 1.43456 -11.6444 9.09585
1793 4 1 2.68691 -11.6155 9.07259
1794 4 1 3.05407 -12.7281 9.49913
2249 4 1 -25.6028 -8.25346 9.15468
3571 4 1 -0.0367454 -9.54956 8.62317
3572 4 1 -1.0432 -8.96683 8.86043
2244 4 1 -26.3282 -7.34513 8.56751
2247 4 1 -26.2297 -7.98812 8.37319
2248 4 1 -26.6862 -8.04752 9.56251
2246 4 1 -26.1286 -6.80981 8.73203
2251 4 1 -25.5683 -6.01134 9.33048
2252 4 1 -24.8395 -5.74037 10.2667
2250 4 1 -25.1237 -7.18168 9.33314
2253 4 1 -25.3376 -6.8548 10.5467
3578 4 1 -3.23636 -6.61838 8.62056
3573 4 1 -0.828331 -7.7793 9.01599
3574 4 1 -2.08956 -7.7995 8.76645
3575 4 1 -0.819857 -7.72705 8.59426
2272 4 1 -24.5805 -4.20073 10.3022
2271 4 1 -23.4554 -4.27246 10.1081
2622 4 1 8.97043 -3.27802 8.4729
2623 4 1 9.58576 -3.74762 9.37829
2624 4 1 9.7482 -3.80863 8.12051
1736 4 1 2.9163 -25.7317 11.129
1735 4 1 4.03918 -25.447 11.3676
1734 4 1 5.06841 -25.7174 11.9049
1732 4 1 5.48644 -25.3095 12.448
1733 4 1 6.14784 -25.5037 11.4597
1717 4 1 -0.127174 -21.9659 13.0884
1712 4 1 1.18216 -23.1438 10.8346
1716 4 1 0.354086 -22.8919 12.4633
1713 4 1 1.20502 -24.0918 11.6944
1714 4 1 0.26894 -24.167 10.868
1715 4 1 0.401271 -23.1233 11.321
1720 4 1 2.60973 -21.7003 12.209
1721 4 1 2.69083 -22.4255 13.1531
1726 4 1 2.76182 -24.1891 13.4528
1724 4 1 3.19644 -22.9881 13.326
1727 4 1 3.97098 -24.189 13.1664
1731 4 1 5.58074 -24.2097 13.0176
2093 4 1 -16.2182 -20.7071 11.0178
2092 4 1 -16.2312 -19.5229 10.9887
2095 4 1 -16.0001 -21.2663 11.4094
1718 4 1 0.701746 -21.3818 12.5857
1719 4 1 1.86943 -21.2011 12.9345
1748 4 1 5.43217 -19.4807 11.4864
1749 4 1 6.4967 -19.475 11.9971
1747 4 1 6.25407 -20.2239 10.9857
1764 4 1 2.65855 -17.7691 11.2758
1763 4 1 2.21836 -17.4915 12.3656
1765 4 1 3.60292 -18.4668 11.5102
1762 4 1 3.37719 -17.9304 12.6685
1761 4 1 3.73695 -16.8638 12.2918
1760 4 1 4.99847 -16.8015 12.3632
1759 4 1 5.0363 -16.6189 11.1238
1752 4 1 7.53609 -17.803 11.2036
1750 4 1 7.31938 -18.7856 11.5922
1754 4 1 7.33891 -16.6301 10.9835
1753 4 1 6.96211 -17.0641 12.0276
1757 4 1 5.96957 -16.3407 11.248
1758 4 1 5.1151 -15.4133 11.1959
1755 4 1 6.31133 -16.0808 11.1048
2254 4 1 -24.8667 -6.00437 11.3206
2255 4 1 -24.8502 -4.96372 11.8571
2256 4 1 -25.3281 -3.9581 12.3466
2257 4 3 -25.1047 -2.87132 12.0265
2273 4 1 -24.6698 -3.72036 11.3733
2270 4 1 -24.2144 -3.97014 11.0211
2269 4 1 -23.528 -2.95481 11.1884
2274 4 1 -24.0843 -3.90231 12.3426
2276 4 1 -24.0177 -3.85602 12.9383
2275 4 1 -22.8456 -3.85775 12.5548
2261 4 1 -24.9655 -1.07006 11.9963
2260 4 1 -25.4716 -1.88305 12.7415
2264 4 1 -24.2564 -2.21949 13.3701
2258 4 1 -24.6195 -1.76472 11.6573
2259 4 1 -24.3034 -1.36529 12.7296
2262 4 1 -23.8546 -0.930247 12.4537
2268 4 1 -22.4642 -2.48283 11.3658
2267 4 1 -23.1798 -1.99104 12.2785
2263 4 1 -23.234 -1.51835 13.3915
2266 4 1 -23.4547 -1.86917 13.4353
2265 4 1 -23.6349 -2.35815 12.2945
2892 4 1 22.9887 -0.30927 10.9123
2893 4 1 23.72 -0.701724 11.727
2890 4 1 23.7945 -0.0814354 10.9513
1728 4 1 4.01654 -25.0076 14.0488
1725 4 1 2.10927 -23.2959 13.7819
1722 4 1 2.04266 -22.59 14.2152
1729 4 1 3.37676 -24.0764 13.531
1723 4 1 3.17813 -22.0968 14.1481
1730 4 1 4.58769 -24.1167 13.6366
2278 4 1 -24.4764 -2.69947 14.8533
2279 4 1 -24.3157 -3.18411 15.8576
2277 4 1 -23.8028 -3.24756 13.9697
2281 4 1 -22.1639 -2.82856 16.14
2292 4 1 -19.3056 -3.04714 15.4226
2299 4 1 -19.0134 -2.94439 13.5615
2284 4 1 -20.4883 -3.46186 15.7583
2283 4 1 -21.2855 -4.3238 16.0885
2295 4 1 -18.329 -5.307 14.7735
2296 4 1 -17.8047 -4.45608 14.1502
2294 4 1 -18.4947 -4.95835 15.8817
2297 4 1 -17.0368 -3.57052 14.0789
2298 4 1 -18.2041 -3.88401 13.9338
2280 4 1 -23.2931 -2.67505 16.1304
2287 4 1 -21.363 -1.70053 15.4825
2290 4 1 -19.71 -1.55336 15.5851
2300 4 1 -19.3521 -2.36812 14.6168
2291 4 1 -20.3623 -2.49138 15.2771
2303 4 1 -18.0567 -1.41837 13.5119
2301 4 1 -18.2912 -2.23378 15.0348
2304 4 1 -17.2605 -1.0516 14.2961
2302 4 1 -17.7216 -1.24733 14.6528
2307 4 1 -16.967 -2.56915 15.9669
2305 4 1 -17.6532 -1.49127 15.255
2896 4 1 22.8767 -0.202531 14.1432
2293 4 1 -19.195 -3.98948 16.1969
2282 4 1 -21.106 -3.24776 16.2261
2311 4 1 -17.6075 -3.25606 18.7113
2308 4 1 -16.1609 -3.10922 16.5989
2289 4 1 -19.8948 -1.75509 16.6993
2288 4 1 -20.9786 -1.30298 16.6149
2286 4 1 -20.568 -1.55682 16.4123
2285 4 1 -21.1762 -2.6009 16.3121
2315 4 1 -17.0394 -0.63286 17.4638
2317 4 1 -16.615 -0.568383 18.1293
2313 4 1 -18.0615 -1.28317 18.4344
2314 4 1 -16.9229 -1.60168 18.0884
2310 4 1 -17.6998 -2.21418 18.2077
2306 4 1 -17.8814 -1.87607 16.3216
2309 4 1 -16.6667 -2.58694 17.5921
2312 4 1 -17.2231 -2.18657 18.4231
3386 4 1 6.74435 15.3406 -10.8824
3389 4 1 7.63114 13.4311 -8.58353
3388 4 1 6.93463 14.06 -9.30103
3387 4 1 7.29711 15.0884 -9.80293
3385 4 1 5.83148 15.8238 -10.2144
3390 4 1 8.58046 14.1631 -8.27318
3381 4 1 6.81356 18.1584 -8.74785
3384 4 1 6.82977 16.5944 -10.0687
3383 4 1 6.83112 17.8463 -10.1838
3382 4 1 5.9855 18.3188 -9.57024
3380 4 1 6.01469 17.274 -8.75783
3379 4 1 6.95392 16.5485 -9.04931
3377 4 1 5.96056 17.3629 -8.51915
3364 4 1 9.27966 18.1583 -9.51844
3366 4 1 10.4889 17.3881 -8.23631
3365 4 1 9.39668 17.9598 -8.32485
3361 4 1 9.35305 18.6033 -9.58575
3360 4 1 10.2835 18.2197 -8.95503
3363 4 1 8.93756 19.2118 -9.93422
3359 4 1 10.2142 19.2843 -9.34238
3358 4 1 9.24781 19.0331 -8.5928
3362 4 1 9.99071 19.1676 -10.4579
3355 4 1 9.56901 19.2586 -8.51312
3354 4 1 10.0659 20.3941 -8.73802
3353 4 1 10.9798 20.9506 -9.23039
3351 4 1 12.1282 20.3333 -9.38108
3352 4 1 11.0452 19.862 -9.53441
3350 4 1 11.8996 20.736 -8.28374
3349 4 1 12.2333 19.7244 -8.73836
3348 4 1 13.3006 20.2312 -8.33213
3408 4 1 2.29962 11.4247 -5.8322
3409 4 1 3.53064 11.4603 -6.07923
3405 4 1 4.92497 11.4825 -5.99224
3406 4 1 3.95441 12.0998 -5.85098
3402 4 1 6.37453 13.2613 -7.13422
3404 4 1 5.90347 11.7999 -6.70745
3403 4 1 6.37081 12.6374 -6.05477
3392 4 1 9.76001 13.3845 -7.75204
3401 4 1 5.63961 13.9482 -7.74187
3400 4 1 6.50207 14.2778 -7.01601
3399 4 1 7.46238 13.5388 -6.67938
3398 4 1 8.04247 14.4555 -6.01909
3391 4 1 8.9605 13.9701 -7.10562
3394 4 1 10.3505 14.9078 -6.41355
3393 4 1 10.0841 13.7163 -6.64504
3371 4 1 8.42603 15.9894 -7.04654
3375 4 1 5.2136 17.8804 -7.66184
3378 4 1 6.58424 16.4211 -7.96222
3374 4 1 6.2611 18.3215 -7.67149
3372 4 1 7.76066 16.9846 -7.30934
3373 4 1 7.22505 17.999 -6.96089
3376 4 1 6.32166 18.1497 -7.63733
3368 4 1 10.5874 17.6758 -6.88652
3369 4 1 9.47514 17.3978 -7.06489
3370 4 1 8.95278 16.808 -7.91531
3367 4 1 9.65894 17.0938 -7.35548
3357 4 1 9.02933 19.9589 -7.84914
3356 4 1 10.2379 20.199 -8.02968
3346 4 1 14.7892 21.3802 -6.84306
3347 4 1 14.2147 20.8958 -7.79117
3339 4 1 13.4311 23.5689 -6.75891
3340 4 1 12.9767 23.1739 -5.66778
3344 4 1 13.248 21.772 -7.08164
3343 4 1 14.1153 22.3414 -6.35637
3345 4 1 14.2776 22.0546 -7.56363
3341 4 1 14.0273 23.9054 -5.59275
3342 4 1 14.8818 23.251 -6.12966
3337 4 1 12.6471 24.3576 -8.07124
3336 4 1 12.7441 25.1998 -7.18995
3335 4 1 13.2674 24.4652 -6.30153
3338 4 1 13.659 24.5241 -7.53962
3334 4 1 13.8519 25.3143 -5.82498
3427 4 1 -0.0234927 4.42538 -5.2793
3431 4 1 2.15345 3.4689 -2.91577
3426 4 1 0.502618 4.86862 -4.28815
3428 4 1 1.05895 4.16267 -4.70391
3429 4 1 1.41617 3.7878 -3.54462
3433 4 1 3.16673 3.99475 -3.26575
3432 4 1 3.14136 2.85148 -3.15425
3435 4 1 3.27032 2.99382 -3.34681
3423 4 1 1.16525 6.4726 -3.48457
3424 4 1 2.03085 6.52484 -4.2682
3425 4 1 0.967803 5.98782 -4.05478
3422 4 1 0.557358 6.49151 -4.55395
3420 4 1 0.937017 7.98729 -4.51721
3421 4 1 0.339942 7.29621 -3.72787
3419 4 1 -0.154764 8.47365 -4.68891
3417 4 1 -0.0390695 10.5479 -4.37635
3418 4 1 -0.122024 9.61934 -5.04767
3416 4 1 0.933705 10.7075 -3.69966
3413 4 1 1.66395 10.5079 -4.66637
3415 4 1 0.589378 9.63862 -3.74041
3414 4 1 1.08079 10.6511 -3.55514
3412 4 1 2.64268 11.0273 -4.01998
3411 4 1 2.17645 11.7621 -4.89399
3410 4 1 3.10442 12.2524 -5.29477
3407 4 1 2.89086 12.2278 -5.31786
3395 4 1 10.3276 14.4738 -5.2679
3397 4 1 8.64461 13.9485 -5.08706
3396 4 1 9.6679 13.8011 -4.50366
3324 4 1 14.15 21.4514 -2.91385
3326 4 1 13.0637 23.1021 -2.73995
3332 4 1 14.7963 23.7968 -4.78092
3329 4 1 15.2802 24.1748 -2.83407
3331 4 1 13.8185 23.4288 -4.09156
3333 4 1 13.8414 24.5609 -4.85762
3330 4 1 14.4325 24.4124 -3.68974
2585 4 1 -4.04635 1.801 -0.431885
2589 4 1 -1.62673 0.633357 -0.507476
2592 4 1 -0.833569 1.44759 -0.0759586
3438 4 1 2.67069 0.70818 -1.46723
3437 4 1 2.56673 0.99948 -2.58306
3439 4 1 2.55225 0.352468 -0.385292
2593 4 1 0.31664 1.80603 -0.0745617
3436 4 1 2.83349 2.14669 -2.55134
3430 4 1 1.09922 3.34563 -2.45962
3434 4 1 3.36309 3.52265 -2.22294
2561 4 1 -3.17497 6.05368 -0.332446
2560 4 1 -2.01067 6.40673 -0.246176
2556 4 1 -0.700984 6.20447 -0.138944
3325 4 1 13.4334 22.1421 -2.12682
3323 4 1 13.9445 22.2325 -2.11079
3322 4 1 14.0009 22.5648 -0.915573
3321 4 1 15.1295 22.6577 -0.628726
3327 4 1 13.8272 23.5222 -1.98754
3328 4 1 15.0028 23.1925 -2.19584
3319 4 1 16.3842 22.4607 -0.239521
2582 4 1 -3.7082 0.511109 1.58912
2586 4 1 -3.55572 0.750786 0.0662752
2583 4 1 -3.5767 1.72768 1.76625
2584 4 1 -4.08991 2.03441 0.790596
2596 4 1 -0.335595 1.17541 2.63622
2595 4 1 -0.432239 1.25932 1.50661
2597 4 1 -0.0254628 1.59166 1.50115
2598 4 1 -1.10581 1.20037 1.62461
2588 4 1 -1.70801 1.33574 0.467811
2590 4 1 -1.94679 0.366707 0.656958
2591 4 1 -1.94248 1.53103 0.41456
2587 4 1 -2.57997 0.639374 0.761468
2594 4 1 0.225531 2.20444 1.04243
2564 4 1 -3.31514 3.78026 1.87862
2563 4 1 -3.89247 4.22373 0.849325
2562 4 1 -3.1893 4.92663 0.157493
2565 4 1 -2.63362 4.75174 2.19812
2602 4 1 -1.95968 2.89325 2.61072
2552 4 1 1.29742 5.00401 1.39047
2551 4 1 1.10738 5.04131 2.58239
2559 4 1 -1.97603 7.49689 0.335584
2555 4 1 -0.230535 6.0196 0.979865
2557 4 1 -1.66633 5.75763 0.32308
2558 4 1 -2.32976 6.46048 0.949146
2554 4 1 0.798761 5.39288 1.16754
2553 4 1 1.7554 5.63506 0.45272
2549 4 1 0.740785 6.5922 2.64147
2548 4 1 0.256165 7.71456 2.41407
2468 4 1 -13.585 10.5149 1.69617
2465 4 1 -15.1434 10.0305 2.62656
2469 4 1 -12.6032 9.78824 2.19044
2438 4 1 -17.0543 12.2235 2.22509
2439 4 1 -16.5223 11.2844 1.65506
2435 4 1 -17.9951 13.2383 1.6116
2437 4 1 -17.8732 12.7953 1.48999
2436 4 1 -18.7774 12.9967 0.72232
2443 4 1 -14.7468 12.9757 0.30103
2440 4 1 -15.5352 11.7938 1.38206
2466 4 1 -14.8459 11.0567 1.99852
2442 4 1 -15.6888 12.661 0.879439
2441 4 1 -15.5274 12.868 2.01596
2447 4 1 -11.1914 11.842 0.712605
2454 4 1 -10.8999 11.7244 2.55775
2446 4 1 -12.1609 12.0805 0.103208
2445 4 1 -12.6308 13.1005 0.22114
2449 4 1 -9.52089 12.1471 0.468743
2448 4 1 -10.1727 11.6028 1.3601
2451 4 1 -9.98137 12.0404 2.1516
2452 4 1 -8.85996 12.2656 2.04763
2450 4 1 -9.61664 11.28 1.31043
2453 4 1 -9.92082 12.4128 2.59269
2434 4 1 -19.063 13.7093 1.35844
2430 4 1 -19.8269 14.7988 1.86255
2429 4 1 -20.3271 15.8939 1.66943
2431 4 1 -19.1878 15.6506 2.40355
2433 4 1 -18.7065 13.5317 2.51572
2444 4 1 -13.7183 13.5966 0.584373
3318 4 1 16.2486 21.4466 0.383757
3317 4 1 16.5821 21.4531 1.52045
3320 4 1 15.3888 21.7337 0.134177
3316 4 1 16.8281 22.1676 2.43791
2579 4 1 -4.28454 0.134287 2.95438
2575 4 1 -3.8716 0.483998 4.83174
2572 4 1 -3.73162 1.55408 3.74197
2573 4 1 -4.90946 1.31847 3.52041
2571 4 1 -3.7868 2.68365 3.33571
2570 4 1 -2.89319 2.42833 4.12648
2578 4 1 -3.21292 0.396478 2.75552
2574 4 1 -4.9989 0.800739 4.59564
2600 4 1 -1.97647 1.14795 2.84957
2605 4 1 -0.594285 1.44246 4.56328
2603 4 1 -1.28533 2.49704 3.5254
2604 4 1 -1.62957 1.46005 4.11287
2601 4 1 -1.36001 2.07588 3.18933
2599 4 1 -0.824912 0.742141 2.76267
2607 4 1 0.431016 1.17335 5.28229
2606 4 1 0.442126 1.87971 4.29613
2784 4 1 13.8818 1.4411 4.87037
2634 4 1 16.0401 1.0994 5.11712
2636 4 1 17.4284 1.47195 4.4423
2637 4 1 18.1092 2.36079 4.8375
2638 4 1 17.094 1.70899 5.11329
2566 4 1 -2.8518 3.96571 3.11953
2568 4 1 -3.28494 3.0937 3.87887
2569 4 1 -2.26745 3.39282 4.41961
2567 4 1 -2.15535 3.09617 3.65816
2651 4 1 15.8182 4.83237 4.13025
2646 4 1 17.7335 3.91358 4.5188
2645 4 1 17.1345 2.85625 4.54754
2650 4 1 16.8776 4.66591 3.58359
2648 4 1 17.5457 5.15508 4.18222
2647 4 1 17.2725 4.76905 5.28713
2490 4 1 -10.9558 5.99875 4.57936
2491 4 1 -10.2077 6.93069 4.86106
2494 4 1 -8.40418 6.47294 5.02333
2495 4 1 -8.64054 7.53118 4.46271
2497 4 1 -8.32316 8.01826 4.86793
2492 4 1 -10.2525 8.04366 5.08089
2493 4 1 -9.53247 7.02788 5.00315
2545 4 1 -0.35278 7.5083 4.18139
2546 4 1 -0.359751 7.69222 3.0414
2550 4 1 0.0390652 5.59742 2.78831
2656 4 1 12.814 5.45463 5.10352
2657 4 1 13.2641 6.63517 5.28086
2659 4 1 12.8886 7.55343 4.56798
2654 4 1 14.9261 6.36427 4.76191
2653 4 1 14.2877 5.66036 4.02198
2655 4 1 13.9588 5.56893 4.86353
2658 4 1 13.8324 6.96631 4.31924
2652 4 1 15.303 5.86647 4.69233
2661 4 1 14.1756 7.64075 3.03589
2649 4 1 16.4884 5.62068 4.23127
2845 4 1 20.9983 7.41928 4.50148
2821 4 1 23.7586 6.53102 5.28861
2844 4 1 21.9814 7.8252 4.00154
2842 4 1 22.2766 7.68149 4.07551
2843 4 1 21.7767 6.69902 3.72876
2822 4 1 24.154 6.28363 4.20105
2819 4 1 23.7746 6.41475 5.28617
2823 4 1 25.2092 5.8084 4.3964
2824 4 1 25.8524 6.59334 3.72767
2825 4 1 25.6388 7.74696 3.99402
2474 4 1 -13.8813 8.12951 4.94847
2476 4 1 -14.5378 8.44134 5.21959
2473 4 1 -13.68 9.30782 4.84971
2463 4 1 -14.3918 10.6388 3.68074
2470 4 1 -12.6418 9.05294 3.11269
2471 4 1 -12.7295 9.74163 4.14366
2472 4 1 -12.5094 9.08267 5.10122
2459 4 1 -12.222 10.526 3.3669
2456 4 1 -11.8318 10.6992 4.45517
2477 4 1 -13.3355 8.1367 5.29297
2498 4 1 -7.1897 8.51619 4.55312
2544 4 1 -0.378277 8.62078 4.65585
2547 4 1 -0.187163 8.85671 2.69287
3128 4 1 11.807 10.1505 4.80145
2660 4 1 13.4968 8.24084 3.81167
2663 4 1 15.5806 8.22817 3.79704
2662 4 1 14.3517 8.49091 3.93451
2664 4 1 16.0845 9.28343 3.63349
2667 4 1 18.6737 10.3668 3.39587
2668 4 1 18.5499 9.67999 4.31629
2666 4 1 17.8479 9.90002 2.72764
2665 4 1 17.2439 9.12613 3.43748
2669 4 1 19.4209 9.0558 4.95724
2840 4 1 21.689 9.31289 4.50061
2838 4 1 22.6781 9.43969 5.03042
2841 4 1 22.2386 8.36971 5.04553
2834 4 1 23.5635 9.96534 5.0411
2836 4 1 23.9291 9.77809 4.49416
2826 4 1 26.3609 8.34771 3.22878
2828 4 1 25.7146 10.493 3.11948
2827 4 1 25.838 9.39401 2.88294
2833 4 1 24.6775 9.45614 4.96908
2416 4 1 -21.2968 13.1059 5.1521
2467 4 1 -13.9192 10.8803 2.85445
2464 4 1 -15.0238 11.2402 2.85346
2462 4 1 -13.4518 11.2179 4.21117
2455 4 1 -11.2752 10.9216 3.42181
2458 4 1 -12.4657 11.4127 4.06505
2461 4 1 -13.0981 11.5414 3.06455
2460 4 1 -12.5663 11.3296 4.12238
2457 4 1 -11.9917 11.7724 5.02523
3126 4 1 11.5341 12.4138 5.03166
3127 4 1 11.3891 11.292 5.02497
2829 4 1 25.4661 11.0201 4.2376
2830 4 1 26.3911 10.8233 4.86112
2432 4 1 -19.3564 14.4904 2.81477
2428 4 1 -20.2891 15.6393 2.80096
2425 4 1 -20.0783 16.6166 5.19058
2427 4 1 -20.159 16.7218 3.27006
2426 4 1 -19.3845 16.4375 4.18587
3315 4 1 17.6436 21.3815 3.01222
3313 4 1 18.5822 20.7184 4.30468
3314 4 1 18.8472 21.3888 3.32409
3312 4 1 19.231 20.8679 5.29034
3311 4 1 20.0444 20.1443 4.71234
3310 4 1 19.3872 19.306 5.17237
2609 4 1 2.12337 0.760816 5.538
2608 4 1 1.22099 1.16174 6.26299
2786 4 1 12.6723 2.67127 5.79142
2632 4 1 14.6967 0.506712 6.36033
2772 4 1 15.9484 0.918711 7.45014
2633 4 1 15.6517 0.134174 5.80419
2783 4 1 14.5164 1.29123 5.82226
2771 4 1 15.025 1.47425 6.85889
2770 4 1 16.0447 1.97732 7.31337
2785 4 1 13.6884 2.16124 5.82349
2789 4 1 14.396 2.10653 7.47627
2788 4 1 13.6459 1.47805 6.86168
2787 4 1 13.5424 2.56091 6.57127
2782 4 1 14.3046 0.117984 5.45188
2641 4 1 17.5926 2.64719 5.8262
2640 4 1 17.1104 1.65152 6.37699
2639 4 1 18.0199 1.96723 5.70944
2643 4 1 16.5363 2.65332 6.39242
2773 4 1 16.8132 0.235843 7.79158
2769 4 1 17.267 2.20837 7.18726
2635 4 1 17.1279 0.875214 5.44587
2876 4 1 20.364 2.3958 6.61044
2886 4 1 23.5337 0.843466 7.72838
2883 4 1 23.8564 1.345 6.3492
2880 4 1 23.7105 2.17653 6.29052
2881 4 1 23.4219 2.65771 7.25593
2879 4 1 22.9986 2.54567 7.14051
2882 4 1 22.8683 2.12079 6.28971
2884 4 1 24.5934 1.33005 7.21593
2486 4 1 -12.1137 5.28145 7.35917
2488 4 1 -10.7006 4.92596 6.46513
2794 4 1 13.5617 4.46994 6.14142
2790 4 1 14.8611 2.72039 6.51074
2795 4 1 14.3243 4.72363 6.90105
2793 4 1 13.5592 3.688 7.1066
2797 4 1 15.6864 4.39825 7.69991
2796 4 1 14.665 4.86259 8.03901
2791 4 1 14.2045 3.68702 6.46645
2792 4 1 13.6993 4.82967 6.67392
2642 4 1 17.1671 3.63843 6.28199
2644 4 1 17.0836 3.35204 5.6193
2808 4 1 18.4918 5.29901 6.93871
2768 4 1 18.1091 2.72144 7.88108
2767 4 1 17.3646 3.5856 7.71205
2813 4 1 20.5346 4.94876 6.61973
2812 4 1 19.9975 4.33199 5.68475
2814 4 1 21.3316 5.36418 5.82145
2811 4 1 19.3674 4.72585 6.64972
2875 4 1 19.6806 3.35876 6.9028
2810 4 1 19.7498 4.56263 5.53689
2874 4 1 20.414 3.05759 7.80332
2877 4 1 21.078 3.21175 6.006
2873 4 1 19.3365 2.7427 7.53668
2878 4 1 21.9146 2.98041 6.71839
2475 4 1 -14.4568 7.22185 5.54669
2478 4 1 -14.1602 7.50935 5.84619
2479 4 1 -14.6133 7.30208 6.90349
2480 4 1 -13.7319 6.5589 6.67145
2489 4 1 -11.2629 5.43188 5.49971
2483 4 1 -12.8241 5.93647 5.99105
2484 4 1 -12.0906 5.93251 6.97417
2487 4 1 -11.6888 5.56211 6.33081
2482 4 1 -13.4047 6.64058 6.76326
2481 4 1 -13.1913 6.4467 5.59354
2496 4 1 -9.1461 7.5112 5.51817
2503 4 1 -7.07966 8.00502 7.28183
2501 4 1 -8.05968 7.40745 5.64599
2798 4 1 15.6871 5.56923 8.0472
2799 4 1 15.0466 6.24695 7.29176
2800 4 1 15.2836 7.37576 7.00896
2803 4 1 15.9628 7.13651 7.92949
2801 4 1 16.1552 7.41309 7.86569
2806 4 1 17.9173 6.375 6.03892
2807 4 1 17.3394 5.38549 6.50209
2805 4 1 17.2564 6.86215 6.96602
2804 4 1 16.8924 6.30957 7.98449
2802 4 1 16.7536 6.51626 7.3549
2846 4 1 20.3683 7.25013 5.43868
2809 4 1 19.5165 5.42523 6.25206
2674 4 1 19.6008 7.15479 7.18764
2815 4 1 22.3005 5.99652 6.04664
2820 4 1 23.313 5.69116 6.09202
2817 4 1 24.1894 6.76987 7.2035
2816 4 1 23.0532 6.29001 6.92827
2818 4 1 24.4525 6.00276 6.24354
2500 4 1 -8.37181 8.26258 6.29299
2521 4 1 -8.38662 10.2897 6.09854
2499 4 1 -7.40617 8.49576 5.67795
2502 4 1 -7.4004 8.20785 6.09935
2524 4 1 -6.87398 9.65588 7.88458
2523 4 1 -7.11319 9.41289 6.79332
2522 4 1 -7.72584 10.3371 7.06316
2525 4 1 -5.88249 9.25079 7.50483
2528 4 1 -4.09955 9.9385 7.58762
2527 4 1 -4.54999 8.96168 8.05372
2541 4 1 -0.62163 8.91555 7.64823
2542 4 1 -0.541286 9.02323 6.50596
2540 4 1 -1.1034 9.75783 6.84668
2539 4 1 -0.302309 10.2049 6.09973
2538 4 1 -0.264777 10.6785 7.25642
2543 4 1 0.0561783 9.20521 5.54813
3130 4 1 12.3941 10.6474 5.54776
3132 4 1 12.876 10.2181 7.84424
3131 4 1 12.444 10.4921 6.78382
3129 4 1 11.1651 10.6709 5.59717
2670 4 1 18.3846 9.42744 5.56871
2852 4 1 18.5869 10.486 6.45118
2854 4 1 18.3279 10.3801 6.95674
2855 4 1 17.2218 10.3498 7.61405
2671 4 1 19.0412 8.56143 6.08208
2847 4 1 20.6136 8.30993 5.9492
2848 4 1 20.6889 8.38937 7.05811
2849 4 1 20.848 9.38211 6.33582
2850 4 1 20.504 10.2424 7.18956
2673 4 1 19.5036 8.29422 6.8039
2672 4 1 19.2218 9.52956 6.76271
2837 4 1 23.41 10.1687 5.53515
2839 4 1 21.7751 9.71869 5.62688
2832 4 1 25.1021 10.5002 5.43908
2831 4 1 26.1379 9.91378 5.54686
2835 4 1 24.4768 9.32842 5.52112
2417 4 1 -21.3921 12.9919 6.26979
2520 4 1 -8.92386 11.3466 6.06087
2518 4 1 -9.12167 11.4241 5.87357
2517 4 1 -10.207 11.8639 5.75894
2519 4 1 -8.45174 12.4688 5.89228
2515 4 1 -10.6659 12.2797 7.80498
2516 4 1 -10.4547 11.5534 6.91767
2537 4 1 -0.172253 11.4574 6.28622
2535 4 1 0.31024 11.7596 7.71032
2536 4 1 0.875959 11.3341 6.68265
3121 4 1 10.6236 13.396 5.75416
3120 4 1 10.1267 12.9754 6.7816
3119 4 1 9.98925 13.0592 7.96097
3125 4 1 11.7469 13.3701 5.70286
3141 4 1 13.3105 13.1477 6.05998
3143 4 1 13.0073 11.3381 6.82777
3148 4 1 15.5036 11.3015 8.00087
3145 4 1 15.0723 11.2921 6.11068
3146 4 1 15.3347 12.2225 6.90008
3144 4 1 13.908 10.9259 6.23334
3142 4 1 13.838 12.1675 6.55645
2853 4 1 17.9084 11.4309 6.58711
3147 4 1 16.2148 11.5291 7.07499
2851 4 1 19.5462 11.0009 7.02635
2684 4 1 20.0831 12.9823 7.62487
2683 4 1 19.0452 12.4574 7.9836
2698 4 1 22.9606 12.0053 8.00336
2419 4 1 -21.9297 14.0468 6.31632
2411 4 1 -19.6106 15.1379 5.73002
2418 4 1 -21.1067 13.9875 5.54225
2414 4 1 -19.373 13.699 6.17693
2413 4 1 -19.632 14.9017 6.30368
2415 4 1 -20.398 13.7492 5.43592
2420 4 1 -21.1361 14.81 5.90184
2410 4 1 -19.7812 15.7566 6.78341
2421 4 1 -20.9907 15.9565 6.32572
2409 4 1 -19.8542 15.0966 7.81299
2407 4 1 -20.025 15.4264 7.92837
2406 4 1 -20.2157 14.2297 7.77936
2404 4 1 -18.9226 13.4717 7.94044
2408 4 1 -20.8863 14.5189 7.70217
2412 4 1 -18.4955 15.0641 6.11415
3140 4 1 12.6701 13.9205 6.63893
3122 4 1 11.4768 14.0002 6.33467
3123 4 1 11.4033 15.1036 5.91119
3139 4 1 12.0274 13.8547 7.61413
3124 4 1 11.2624 14.1159 6.60769
3205 4 1 14.4433 14.329 7.33894
3207 4 1 13.731 15.507 8.06318
3204 4 1 15.2241 13.9214 6.54466
3203 4 1 15.2565 14.4788 7.64366
2423 4 1 -19.3101 17.3484 7.12468
2424 4 1 -19.481 16.5812 6.25318
2422 4 1 -20.2938 16.7479 6.85845
3220 4 1 12.5475 18.6261 6.00127
3221 4 1 11.9955 18.5852 6.99357
3222 4 1 11.3105 18.0221 7.80693
3216 4 1 12.8799 18.168 7.06544
3213 4 1 13.3936 17.6594 7.96984
3309 4 1 19.569 18.3093 5.71212
3219 4 1 12.502 19.8214 5.80452
3225 4 1 11.5782 18.8651 8.00769
3215 4 1 12.8231 19.2075 7.64711
3218 4 1 13.6605 19.8468 5.80693
3217 4 1 13.4877 19.0382 6.62731
3303 4 1 18.6277 20.8336 7.99531
3305 4 1 18.1988 19.0905 7.06068
3304 4 1 18.6363 20.2579 6.89624
3308 4 1 19.8094 19.2682 6.35056
3307 4 1 20.1261 20.3294 6.76887
3306 4 1 19.1727 19.576 6.46381
2889 4 1 23.6269 0.279241 9.8409
2888 4 1 24.1839 0.267716 8.74407
2891 4 1 23.1206 0.808253 10.4584
2885 4 1 24.5611 0.785393 8.35576
2766 4 1 17.6526 4.23046 8.71311
2764 4 1 17.0418 3.32367 10.0242
2765 4 1 17.5656 3.11378 8.98514
2863 4 1 18.1904 5.10836 9.81414
2763 4 1 17.8309 4.21482 10.2197
2870 4 1 21.4589 3.52533 8.08992
2869 4 1 20.5908 3.71891 8.80832
2872 4 1 20.0953 2.76713 8.50428
2868 4 1 20.27 3.25548 9.89081
2871 4 1 21.0842 3.08162 9.06908
2864 4 1 19.0044 5.32755 10.6197
2867 4 1 20.0964 4.38807 9.70082
2866 4 1 21.0013 4.00189 10.2924
2865 4 1 19.954 4.48019 10.6485
2485 4 1 -12.1163 6.18216 8.14871
2505 4 1 -7.3445 7.80217 8.87432
2753 4 1 15.843 5.53773 10.1423
2752 4 1 16.2998 5.64467 8.97185
2751 4 1 16.1649 5.57002 10.1061
2861 4 1 18.1183 7.02473 8.88675
2862 4 1 18.7156 5.93963 9.17604
2859 4 1 17.2397 6.96756 8.56071
2676 4 1 19.8866 8.02594 8.55101
2675 4 1 20.1791 6.89718 8.25785
2509 4 1 -8.63166 9.51369 9.22845
2508 4 1 -8.39467 8.38923 8.67393
2510 4 1 -9.42499 10.1262 8.57855
2506 4 1 -6.543 8.72594 8.73526
2504 4 1 -6.60076 8.50604 8.33714
2507 4 1 -7.60307 9.30565 8.99351
2526 4 1 -5.56555 8.80351 8.52284
2529 4 1 -3.51632 10.6766 8.36168
2858 4 1 17.6318 8.16567 8.76161
2860 4 1 17.7004 8.13429 8.57309
2856 4 1 17.9973 9.76199 8.2734
2857 4 1 17.0672 9.17465 8.56797
2677 4 1 20.2487 9.00164 9.04912
2679 4 1 19.9483 9.83062 9.88658
2678 4 1 20.839 9.122 10.15
2692 4 1 20.9683 10.5167 9.95486
2680 4 1 19.344 10.6125 9.19415
2693 4 1 22.151 10.5327 9.63878
2695 4 1 22.1406 10.5747 8.86569
2514 4 1 -10.9249 12.3554 9.02745
2512 4 1 -9.50003 11.1084 8.84913
2511 4 1 -8.52483 10.819 8.20676
2513 4 1 -9.83801 12.1197 9.46378
2533 4 1 -1.40632 11.4909 8.78953
2530 4 1 -2.38413 11.0639 8.67886
2531 4 1 -1.27203 11.3952 9.06101
2532 4 1 -0.165255 11.481 8.5245
2534 4 1 -0.26565 11.2598 8.57646
3116 4 1 9.39727 13.3177 9.77896
3114 4 1 10.0855 12.215 10.3881
3117 4 1 9.12488 13.1276 8.56647
3118 4 1 9.53545 11.9969 8.3739
3113 4 1 10.1544 13.3368 10.6892
3134 4 1 11.6611 11.4208 8.83229
3133 4 1 12.7624 10.8358 8.8642
3137 4 1 11.2874 12.8491 8.66916
3136 4 1 11.8075 12.2382 9.59
3135 4 1 10.7755 12.2692 8.96853
3150 4 1 15.0692 10.8868 9.01692
3200 4 1 15.4251 13.3329 8.73345
3151 4 1 14.9113 11.412 10.0664
3154 4 1 14.1942 13.1005 10.3761
3149 4 1 15.5524 11.9845 8.97333
3198 4 1 17.0874 13.3793 9.96609
3199 4 1 16.455 12.7683 9.09553
2682 4 1 19.4387 12.5719 9.07287
2686 4 1 20.5431 12.7687 9.87303
2685 4 1 20.1128 12.6806 8.83309
2681 4 1 20.0992 11.574 9.19755
2689 4 1 20.0968 12.026 10.2933
2688 4 1 20.7263 12.9807 10.5724
2687 4 1 19.5891 13.1922 10.4658
2699 4 1 23.786 11.6461 8.77375
2697 4 1 22.2702 11.7262 8.8531
2696 4 1 23.1637 11.0249 8.34146
2691 4 1 21.7022 11.5071 10.1408
2694 4 1 22.4447 11.6483 9.17569
2702 4 1 23.4493 11.3902 10.5045
2700 4 1 24.8222 12.2426 9.04504
2701 4 1 24.2437 11.3178 9.65317
2402 4 1 -19.1066 15.0298 9.45373
2401 4 1 -19.4269 14.722 10.6213
2405 4 1 -19.6939 13.8329 8.76416
2403 4 1 -19.4392 14.2755 8.66528
3243 4 1 8.75826 15.2206 10.4167
3242 4 1 9.50083 15.0178 9.43166
3241 4 1 10.6258 15.0883 8.99465
3245 4 1 9.27029 14.2711 10.6314
3166 4 1 10.4157 15.5978 10.4219
3138 4 1 12.2676 13.5498 8.7155
3239 4 1 11.3255 15.172 9.19098
3240 4 1 11.0202 13.9992 9.22964
3238 4 1 12.2598 15.9167 9.48516
3208 4 1 13.3948 15.4189 9.15258
3211 4 1 13.3604 15.6439 8.93143
3206 4 1 14.7847 15.159 8.16914
3201 4 1 15.0007 14.4198 9.02596
3210 4 1 14.1293 15.8847 9.79239
3202 4 1 15.4741 13.5239 8.34954
3235 4 1 10.2035 17.8181 8.84708
3236 4 1 10.3157 16.8676 9.53447
3234 4 1 10.419 17.2965 9.88487
3233 4 1 10.027 18.2938 10.3137
3223 4 1 12.3411 18.3613 8.36264
3237 4 1 11.5137 16.8898 9.82115
3212 4 1 12.951 16.6143 8.38657
3224 4 1 11.4605 18.6615 9.16528
3209 4 1 13.6772 16.5402 8.98436
3293 4 1 15.1693 17.4362 9.76203
3214 4 1 13.8067 18.7207 8.11179
3290 4 1 14.2316 18.3149 10.1494
3292 4 1 14.6594 18.2745 10.2985
3294 4 1 16.0868 16.9679 10.3883
3296 4 1 18.3422 16.7358 9.71784
3295 4 1 17.1924 16.6925 9.95211
3297 4 1 17.7095 16.6548 10.7208
3299 4 1 17.6538 18.0358 9.79659
3300 4 1 17.4837 18.6681 8.74894
3298 4 1 17.7449 16.8332 9.55319
3179 4 1 16.2504 18.2757 10.1524
3229 4 1 10.6461 19.4863 9.64991
3230 4 1 9.92646 19.0241 8.90505
3231 4 1 9.36268 18.991 9.97199
3226 4 1 11.5671 19.9674 8.57257
3227 4 1 10.916 19.4889 9.50003
3228 4 1 10.8712 20.6783 9.87874
3178 4 1 15.6123 19.0715 10.7258
3302 4 1 18.4163 20.2131 9.09889
3301 4 1 17.3184 19.9023 8.90922
2895 4 1 23.4609 0.318295 13.1373
2894 4 1 23.9124 0.503959 12.0243
2757 4 1 15.8469 4.89205 11.2942
2754 4 1 15.2498 5.00404 10.9209
2756 4 1 14.7324 5.28396 11.0251
2755 4 1 15.2306 5.13948 12.1595
2762 4 1 17.6634 5.03275 11.15
2760 4 1 17.3967 4.28348 12.4157
2759 4 1 16.9447 4.46344 11.3398
2750 4 1 15.679 5.94574 11.134
2749 4 1 15.7583 7.15424 11.4535
2761 4 1 17.9788 5.44138 12.3177
2758 4 1 16.7062 5.60019 11.6267
3108 4 1 7.61332 10.657 12.6975
2747 4 1 15.7445 9.29079 11.1903
2748 4 1 15.3015 8.21955 11.0709
2743 4 1 18.045 10.2399 11.8215
2746 4 1 16.9711 9.33058 10.9437
2745 4 1 16.3022 10.267 11.1151
2744 4 1 17.4496 10.3006 10.8187
2741 4 1 18.0705 10.2953 11.2139
2707 4 1 20.7541 10.1636 12.9846
2704 4 1 22.5311 10.6121 11.5311
2706 4 1 21.97 9.84563 12.8543
3106 4 1 7.73234 11.8189 13.0279
3107 4 1 7.14407 11.5602 12.0536
3103 4 1 7.47069 12.8466 12.7435
3115 4 1 9.91952 13.3855 10.8331
3112 4 1 9.91725 12.3785 11.2277
3110 4 1 9.45997 11.4358 11.6488
3111 4 1 10.4652 11.3198 11.0496
3109 4 1 8.63036 11.1738 12.4794
3159 4 1 13.3994 12.1102 11.8491
3160 4 1 12.6344 11.8772 12.7121
3162 4 1 12.0671 13.4029 12.1937
3161 4 1 12.6752 13.0435 13.1102
3005 4 1 11.6689 11.7262 13.3263
3153 4 1 14.7362 12.9069 11.4814
3158 4 1 14.5335 12.0437 12.1383
3152 4 1 15.4914 12.1052 10.8928
2737 4 1 14.928 10.8196 12.4431
3156 4 1 14.7109 12.9113 10.8523
3157 4 1 13.716 12.437 11.2846
2738 4 1 15.8381 11.518 12.6512
3196 4 1 18.1823 13.1603 10.9286
3197 4 1 17.0054 13.0358 11.1842
3194 4 1 17.7473 12.9887 12.062
3195 4 1 17.0309 13.4005 11.2764
2742 4 1 17.0755 10.7932 11.4845
2739 4 1 16.7955 11.0344 12.0309
2732 4 1 16.4429 13.3048 13.428
2731 4 1 17.4213 12.5646 13.0528
2740 4 1 17.5463 11.3581 11.1661
2690 4 1 20.8707 11.5973 11.0703
2703 4 1 22.3747 11.6384 11.0048
2705 4 1 22.5784 10.8473 12.7394
2400 4 1 -20.5265 14.8067 11.0735
2397 4 1 -19.8419 15.6478 11.8421
2398 4 1 -19.476 14.7007 12.4994
2396 4 1 -20.9514 15.9832 12.1045
2399 4 1 -20.061 13.904 11.8044
3102 4 1 7.44647 13.9399 13.3685
3165 4 1 10.3409 14.575 10.9103
3244 4 1 9.37565 15.1973 11.396
3246 4 1 8.21175 14.602 11.0833
3247 4 1 8.92607 15.0131 12.067
3248 4 1 8.40343 15.6212 12.8967
3250 4 1 9.89112 15.452 12.7514
3167 4 1 10.503 15.6757 11.5789
3163 4 1 11.8001 13.6407 10.9898
3164 4 1 11.3384 14.6456 11.5239
3168 4 1 11.6177 16.1384 11.7805
3251 4 1 10.9645 15.7076 13.2685
3170 4 1 12.2106 16.1036 11.2724
3155 4 1 14.0233 13.6049 11.534
3189 4 1 15.9953 15.1505 12.8924
3192 4 1 18.3688 14.5789 12.9084
3191 4 1 17.7096 15.3545 13.3883
3190 4 1 16.8004 16.065 12.9716
3193 4 1 18.6101 13.7949 11.9985
2395 4 1 -20.2955 16.6268 13.0122
2394 4 1 -19.4964 16.9387 12.1507
2393 4 1 -18.6278 16.6378 11.384
2392 4 1 -17.9455 16.4851 12.2348
2391 4 1 -18.7522 16.423 13.0815
3249 4 1 9.29587 16.4881 12.9767
3261 4 1 10.1425 16.228 13.448
3232 4 1 8.91994 18.4211 10.8462
3173 4 1 12.9442 17.3372 12.658
3169 4 1 12.3413 17.0264 11.9974
3171 4 1 12.0764 16.4947 12.3891
3172 4 1 13.0365 16.6289 11.637
3174 4 1 13.0735 18.4548 12.9318
3176 4 1 14.2343 17.7009 11.264
3188 4 1 15.5753 16.3249 13.0785
3187 4 1 16.0762 17.4359 13.1699
3175 4 1 13.775 18.663 11.9065
3177 4 1 15.3095 17.845 10.904
3281 4 1 15.5929 18.423 13.2019
3185 4 1 15.3283 17.4153 13.2689
3182 4 1 15.2669 17.6179 12.1721
3181 4 1 16.427 18.1232 12.2582
3180 4 1 16.8189 18.5926 11.2258
3184 4 1 16.4024 17.2614 12.8861
3183 4 1 16.2431 17.3381 11.6849
3266 4 1 9.01752 20.0116 13.2929
3268 4 1 9.98933 21.0236 12.07
3267 4 1 9.72659 21.004 13.2083
3286 4 1 12.9669 19.5998 12.5445
3291 4 1 14.2261 19.3 10.7953
3288 4 1 14.1676 19.732 11.9254
3289 4 1 14.0418 19.1776 10.9045
3287 4 1 14.0379 19.7695 13.1249
3285 4 1 13.7429 20.5801 12.7677
3284 4 1 14.7642 20.4638 13.2605
3283 4 1 15.8967 20.6116 12.8527
3279 4 1 15.8985 19.036 13.3758
3282 4 1 15.5242 19.5263 12.7226
3057 4 1 5.35024 21.8205 12.5672
3056 4 1 6.16192 22.647 12.2004
3055 4 1 5.57279 23.1053 13.1589
3054 4 1 5.97252 24.091 12.7041
3269 4 1 10.3657 21.9828 12.8237
3045 4 1 9.19423 22.8098 13.3975
3053 4 1 5.68255 25.0491 13.3977
2898 4 1 23.1275 0.140797 14.9452
2900 4 1 23.4791 1.12906 16.0718
2899 4 1 23.9978 0.0507149 15.7694
2901 4 1 23.086 1.81748 15.1624
2902 4 1 22.5819 2.58475 15.8815
2897 4 1 23.9671 0.302454 14.0659
2910 4 1 20.8396 3.48963 15.8067
2911 4 1 21.0739 4.65178 15.7479
2908 4 1 22.2132 3.11625 14.0937
2909 4 1 21.7582 2.99271 15.1496
2906 4 1 21.9584 3.4882 15.822
2904 4 1 22.6622 3.65447 16.1436
2907 4 1 22.8057 3.49048 15.0772
2920 4 1 20.4931 5.70385 16.0707
2919 4 1 19.6277 6.42084 15.6831
2714 4 1 23.2681 7.92025 16.007
3002 4 1 10.5249 10.6837 16.1031
2997 4 1 13.1656 9.42548 15.727
2998 4 1 12.4922 10.3302 15.3535
2994 4 1 13.3459 9.61437 16.1522
2996 4 1 12.8528 10.57 15.2997
2995 4 1 13.8897 10.055 15.1752
2721 4 1 19.9975 10.5867 15.55
2720 4 1 20.5695 9.53086 15.3103
2710 4 1 23.039 10.7325 13.6374
2711 4 1 23.2692 9.6033 14.0128
2709 4 1 22.0061 10.1165 14.0503
2713 4 1 22.2377 8.32619 15.488
2712 4 1 23.0995 8.58496 14.704
2719 4 1 21.5775 9.5104 15.9489
3105 4 1 7.59181 11.512 14.0898
3104 4 1 6.85473 12.1511 13.511
3001 4 1 11.6837 10.8981 15.9072
3004 4 1 11.3137 11.0485 14.3164
3003 4 1 11.5097 10.9273 15.4886
3006 4 1 12.3236 12.2319 14.2083
3007 4 1 12.8389 11.5345 14.9561
3009 4 1 13.1244 11.7117 15.6645
2733 4 1 15.5043 13.0394 14.0135
2734 4 1 15.5908 11.9783 13.4831
2736 4 1 15.3184 10.9164 13.6041
3008 4 1 13.815 12.2153 14.8946
2735 4 1 16.481 11.1585 13.4777
2729 4 1 17.1276 12.5989 13.4858
2730 4 1 17.9329 11.7844 13.6544
2727 4 1 17.7267 12.7235 14.9392
2726 4 1 18.8159 12.5734 14.5016
2708 4 1 20.9881 10.846 13.9593
2725 4 1 19.8089 12.181 14.162
2724 4 1 19.36 12.6569 15.1876
2389 4 1 -16.6666 15.8471 13.7503
2387 4 1 -18.1755 15.7892 15.2392
2386 4 1 -17.1497 15.4316 15.719
3094 4 1 2.60545 15.3971 15.7551
3097 4 1 4.94626 15.425 15.404
3096 4 1 4.17181 14.5188 15.453
3101 4 1 7.33354 15.1004 13.5849
3100 4 1 6.71335 14.5962 14.4525
3099 4 1 5.86163 15.3669 14.9725
3259 4 1 10.1986 15.2141 15.3386
3252 4 1 11.9988 15.3668 13.7227
3253 4 1 12.2335 14.2324 14.0651
3254 4 1 12.4804 14.5889 15.1924
3257 4 1 12.2324 15.6229 15.7373
3258 4 1 11.1483 16.0086 15.3665
2728 4 1 17.5822 13.5529 14.0528
2390 4 1 -17.7057 16.3816 13.5901
2388 4 1 -17.1451 16.2022 14.8449
3098 4 1 5.02984 16.2167 14.5706
3260 4 1 10.4682 16.1866 14.6631
3262 4 1 9.98304 16.2086 14.6906
3263 4 1 9.49555 17.2686 14.7014
3034 4 1 10.6975 18.5012 14.5338
3264 4 1 8.7193 17.8845 14.0084
3186 4 1 15.856 17.9222 14.1913
3065 4 1 2.27359 21.0844 15.3266
3061 4 1 4.98644 19.4919 15.2253
3062 4 1 4.46843 20.2704 15.9583
3064 4 1 3.24661 20.3598 15.4581
3060 4 1 5.09802 20.2049 14.2332
3059 4 1 5.07767 21.3759 13.6684
3031 4 1 7.84999 19.4689 15.9036
3265 4 1 8.78622 19.0411 13.8796
3032 4 1 8.58307 19.6126 14.9335
3033 4 1 9.6094 18.9508 14.5958
3039 4 1 10.6997 20.5646 14.8394
3037 4 1 9.78102 19.6248 15.7054
3040 4 1 9.53851 20.8374 14.5282
3041 4 1 10.4183 20.0609 14.423
3042 4 1 9.46879 20.7118 14.8428
3035 4 1 10.0659 19.185 15.2461
3275 4 1 12.4904 20.5539 14.2872
3038 4 1 10.8797 19.3861 15.1766
3273 4 1 14.1649 21.2915 14.0686
3280 4 1 14.8628 18.9347 13.9085
3277 4 1 13.7498 19.3208 14.0057
3276 4 1 13.6473 20.3673 14.4634
3278 4 1 14.9222 19.4213 13.8694
3058 4 1 5.18028 22.5941 13.4918
3051 4 1 6.72853 22.9575 13.7376
3052 4 1 6.34883 24.0984 13.4647
3050 4 1 7.39626 22.4653 14.6203
3049 4 1 8.50599 22.7604 14.7716
3048 4 1 9.40292 23.5312 14.8781
3047 4 1 8.2377 23.7316 14.5356
3046 4 1 8.74011 23.9259 13.4964
3044 4 1 9.45995 22.5862 14.5071
3043 4 1 9.91278 21.6036 14.1222
3270 4 1 10.8627 22.1869 13.9258
3272 4 1 13.1142 21.7396 13.9009
3271 4 1 11.9256 21.7661 13.9014
3274 4 1 12.9985 21.5838 13.9621
2318 4 1 -16.6155 0.582277 18.3084
2320 4 1 -17.3133 2.19754 18.7325
2316 4 1 -17.0127 0.538587 17.8858
2322 4 1 -18.3141 4.14956 18.4247
2324 4 1 -17.8954 5.08673 17.7645
2321 4 1 -18.2059 2.94285 18.2566
2917 4 1 18.2555 5.135 16.7199
2914 4 1 19.9859 4.27883 17.8143
2913 4 1 20.8706 4.42071 17.0895
2912 4 1 20.7304 3.61976 16.2028
2916 4 1 19.3367 4.78182 16.3065
2915 4 1 19.6025 3.70015 16.8218
2903 4 1 21.7675 3.04072 16.7399
2905 4 1 21.8323 3.74686 16.9895
2326 4 1 -19.29 5.99009 18.8237
2325 4 1 -18.2134 5.70078 18.6582
2327 4 1 -18.2825 6.6464 18.6749
2932 4 1 16.598 7.66013 16.9975
2929 4 1 17.746 7.53607 17.1681
2931 4 1 17.8049 7.7573 16.9646
2717 4 1 21.4335 7.51702 16.6409
2918 4 1 19.343 5.6216 16.4797
2928 4 1 18.8857 7.7128 17.7155
2922 4 1 21.5329 6.08453 17.481
2930 4 1 18.9182 7.53974 17.0416
2924 4 1 20.9822 6.6338 18.3453
2926 4 1 19.1895 7.33582 18.6637
2716 4 1 21.8808 7.46922 17.7612
2715 4 1 22.7345 7.81221 17.075
2921 4 1 21.5552 5.52244 16.446
2923 4 1 21.9145 5.8009 18.6004
2999 4 1 12.1642 10.6204 16.5159
3000 4 1 10.9834 10.2222 16.5448
2989 4 1 11.4506 10.5682 18.4218
2992 4 1 12.8362 10.4411 17.462
2991 4 1 12.6418 10.2607 18.6394
2993 4 1 13.7189 9.58945 17.3334
2933 4 1 16.3741 8.45699 17.764
2934 4 1 16.5802 9.31075 18.6069
2927 4 1 19.5316 8.50227 18.3489
2718 4 1 21.9289 8.58018 16.6362
2353 4 1 -10.4036 11.7312 18.0709
2355 4 1 -8.68775 12.3615 18.3152
2354 4 1 -9.46983 12.1559 17.3749
2356 4 1 -9.35019 11.5698 18.8128
3019 4 1 10.4813 12.6244 18.0035
3020 4 1 9.38 12.656 17.4902
3010 4 1 13.2812 10.8969 16.5801
3016 4 1 11.8487 13.233 18.6288
2990 4 1 12.409 10.9185 17.6642
3018 4 1 11.6487 12.565 17.635
3017 4 1 11.965 11.9718 18.6351
3012 4 1 14.0962 12.5166 17.7095
3011 4 1 14.2544 11.4648 17.1039
2723 4 1 19.5266 12.7154 16.3109
2722 4 1 19.9968 11.5857 16.2646
2383 4 1 -16.5264 14.8193 17.3719
2384 4 1 -16.1523 15.9483 17.0267
2382 4 1 -15.5848 15.3255 16.7755
2381 4 1 -14.5111 15.401 17.0903
3087 4 1 0.767611 16.0958 17.5669
3092 4 1 2.07504 15.8225 17.8199
3093 4 1 2.35162 14.9929 16.9287
3090 4 1 2.01101 14.9099 16.9389
3088 4 1 0.97599 14.9203 17.6861
3089 4 1 2.03978 14.5879 18.1573
3080 4 1 3.43887 16.0649 16.8245
3091 4 1 2.70203 14.7576 17.9233
3095 4 1 3.26123 14.5257 16.2006
3079 4 1 4.50196 15.9428 17.3232
3024 4 1 7.25415 15.1678 17.0633
3023 4 1 8.17287 14.4314 17.544
3021 4 1 8.78412 13.4851 18.1065
3022 4 1 9.18459 14.0883 17.1228
3255 4 1 12.2049 15.0733 16.1988
3256 4 1 13.2679 15.6949 16.2162
3014 4 1 12.6855 13.7478 18.4265
3013 4 1 13.8003 13.5525 18.044
2385 4 1 -17.0971 16.3803 16.3389
2378 4 1 -14.8991 17.0442 16.2895
2379 4 1 -15.5014 17.2592 17.3015
2380 4 1 -15.1025 16.4367 16.6431
2377 4 1 -13.7008 17.2862 16.3495
2375 4 1 -13.772 17.3148 17.5958
2376 4 1 -13.0667 16.5003 16.9957
2373 4 1 -12.4176 18.6205 18.5666
2374 4 1 -13.0013 17.5879 18.3933
2372 4 1 -11.3565 18.0483 18.0887
2371 4 1 -12.3549 17.5051 18.211
2370 4 1 -11.1214 17.6002 18.3256
3083 4 1 2.63557 18.0035 16.5768
3086 4 1 0.790761 17.2602 17.8586
3084 4 1 1.68664 18.7551 16.8465
3085 4 1 1.72789 17.6739 17.3366
3077 4 1 2.62535 16.6589 17.7839
3075 4 1 0.619447 17.065 18.8235
3076 4 1 1.77416 17.001 18.6325
3081 4 1 3.51624 17.1742 16.4394
3082 4 1 3.43788 17.7038 17.4814
3078 4 1 3.69505 16.2354 18.2402
3027 4 1 6.82929 16.858 16.3427
3025 4 1 7.27388 16.3035 16.818
3026 4 1 8.01664 16.9984 16.1691
3029 4 1 6.85868 17.8611 16.2927
3028 4 1 7.87914 17.4277 16.4386
3036 4 1 9.93532 18.5542 16.2718
3066 4 1 2.43639 20.7467 16.4768
3068 4 1 2.44307 20.1572 18.1043
3067 4 1 1.71375 20.1093 17.2106
3070 4 1 2.56822 19.3859 18.5713
3071 4 1 1.756 20.297 18.4675
3063 4 1 3.52009 20.7075 16.5815
3069 4 1 3.63229 19.8262 18.0011
3030 4 1 6.91755 19.0037 16.4321
2319 4 1 -17.0806 1.11275 19.281
2323 4 1 -17.9693 5.1646 18.9811
2966 4 1 10.5929 4.55082 18.9709
2967 4 1 10.6275 4.2195 20.0634
2963 4 1 11.6961 3.57675 19.2164
2965 4 1 11.3124 3.63005 19.4388
2964 4 1 12.0189 4.58347 19.6509
2962 4 1 12.9063 3.60121 19.2009
2959 4 1 12.6749 4.46444 21.4396
2960 4 1 12.5948 3.71103 20.4502
2961 4 1 13.6492 4.10588 19.92
2335 4 1 -16.2424 8.04264 19.1971
2330 4 1 -17.0376 7.4627 21.0318
2328 4 1 -18.1562 7.2501 19.7652
2332 4 1 -16.7594 7.68942 20.9327
2334 4 1 -17.4605 7.8653 19.3353
2329 4 1 -17.1164 6.70617 20.1527
2969 4 1 10.582 6.03833 21.0855
2974 4 1 9.80455 7.58453 20.8102
2975 4 1 10.5539 7.95652 19.9463
2968 4 1 10.839 5.41058 20.1362
2971 4 1 12.037 7.07654 20.0052
2972 4 1 11.0098 6.54025 19.635
2970 4 1 11.1459 7.06465 20.8731
2973 4 1 10.8301 7.56249 20.3654
2942 4 1 14.5672 8.00008 20.2609
2925 4 1 19.9292 6.49494 18.9428
2337 4 1 -16.1949 8.23686 19.3051
2336 4 1 -17.2008 8.7891 18.9379
2333 4 1 -17.648 8.26619 20.3559
2338 4 1 -15.5318 9.23449 19.0548
2341 4 1 -13.9023 9.08662 20.7176
2339 4 1 -14.515 8.58198 19.0329
2340 4 1 -14.0294 9.49319 19.6561
2343 4 1 -15.8734 9.14333 20.9344
2342 4 1 -14.8419 8.74602 21.4609
2344 4 1 -14.7146 8.80967 21.3351
2347 4 1 -13.7508 10.2191 20.3069
2350 4 1 -11.67 9.6998 20.3857
2351 4 1 -10.9468 10.3935 19.8754
2346 4 1 -13.1323 9.80912 21.272
2349 4 1 -12.4456 9.62174 21.3758
2348 4 1 -12.7653 9.4786 20.2899
2988 4 1 10.6505 10.6598 19.3616
2987 4 1 10.7674 9.49907 19.5486
2977 4 1 10.642 9.47373 20.6136
2978 4 1 9.60203 9.49539 21.2468
2976 4 1 11.071 8.38606 20.9593
2985 4 1 11.5641 10.1123 21.2239
2986 4 1 11.845 9.59759 20.1279
2935 4 1 16.042 9.14437 19.5793
2936 4 1 15.3615 10.1412 19.8966
2937 4 1 14.4455 9.87625 19.3575
2940 4 1 13.9671 9.64988 20.4686
2939 4 1 14.3676 9.14047 19.5123
2938 4 1 13.6214 9.71567 20.218
2941 4 1 13.529 8.5746 20.0912
2943 4 1 13.9045 8.41854 21.1033
2352 4 1 -10.5187 10.8426 18.9024
2357 4 1 -8.67947 11.3283 19.6899
2361 4 1 -10.587 12.8106 20.6663
2359 4 1 -9.96887 12.4948 20.406
2358 4 1 -9.35888 11.4499 20.6716
2983 4 1 11.7806 11.8841 21.5021
3015 4 1 12.6325 13.2068 19.5491
2362 4 1 -10.93 13.895 20.9067
2360 4 1 -9.68959 13.6078 20.4218
2364 4 1 -9.60586 15.8303 20.2534
2363 4 1 -10.4292 14.9989 20.4442
2367 4 1 -10.9439 17.2131 19.6
2369 4 1 -11.0987 17.4257 19.5249
2368 4 1 -10.0681 17.7457 18.9152
2365 4 1 -8.97075 16.8712 20.1575
2366 4 1 -10.0307 17.3702 20.3009
3074 4 1 0.996369 17.6352 19.8279
3073 4 1 1.31881 18.8041 20.0859
3072 4 1 1.21049 19.7955 19.4131
2958 4 1 13.3284 5.20658 21.9995
2957 4 1 12.6014 4.54068 22.6073
2956 4 1 11.6373 4.92711 23.2262
2955 4 1 12.5167 4.82855 24.0659
2953 4 1 11.8284 5.49613 24.0621
2945 4 1 14.3284 7.91529 23.1602
2331 4 1 -17.1941 8.46353 21.7557
2345 4 1 -13.5665 8.79503 21.7763
2979 4 1 10.5582 9.91667 21.8646
2981 4 1 10.5711 9.86862 21.7222
2980 4 1 10.0045 8.91255 22.1461
2946 4 1 13.4069 8.62136 23.1813
2949 4 1 11.5252 8.19213 23.5587
2947 4 1 12.282 8.61297 23.5673
2944 4 1 14.1151 8.68712 22.2817
2984 4 1 12.3018 10.8534 21.8516
2982 4 1 11.2978 10.8436 21.7137
2954 4 1 11.6297 4.74961 24.899
2952 4 1 11.1677 6.23671 24.8507
2950 4 1 11.5926 7.41406 24.4978
2951 4 1 11.6704 7.00863 25.6505
2948 4 1 12.0774 7.94771 24.5659
ITEM: TIMESTEP
13000000
ITEM: NUMBER OF ATOMS
1913
ITEM: BOX BOUNDS ff ff ff
-3.5000000000000000e+01 3.5000000000000000e+01
-3.5000000000000000e+01 3.5000000000000000e+01
-3.5000000000000000e+01 3.5000000000000000e+01
ITEM: ATOMS id mol type x y z
1924 4 1 0.884097 -24.4836 -9.5762
1928 4 1 1.21973 -26.813 -9.04187
1926 4 1 0.423493 -24.9778 -9.08377
1927 4 1 0.87342 -25.9116 -9.76204
1930 4 1 1.98583 -25.4553 -8.60593
1908 4 1 5.08878 -24.4227 -8.913
1925 4 1 0.215931 -23.7819 -8.88714
1922 4 1 0.689092 -23.4237 -9.68639
1921 4 1 0.0408814 -22.3934 -9.52265
1920 4 1 0.561267 -21.7347 -8.6588
1923 4 1 1.06618 -23.8641 -10.6796
1912 4 1 3.71556 -22.7726 -8.57785
1911 4 1 4.33255 -23.4605 -9.28978
1910 4 1 5.3827 -23.2117 -9.79689
1909 4 1 4.42195 -23.9016 -9.84815
1913 4 1 4.21476 -21.7055 -8.8207
1907 4 1 5.23653 -23.4256 -8.34394
1919 4 1 1.30501 -20.9968 -9.06277
1918 4 1 1.24494 -20.2011 -9.88632
1917 4 1 2.09769 -19.6123 -9.25682
1914 4 1 4.12843 -20.5955 -8.37324
1916 4 1 2.76729 -20.3665 -9.89059
1915 4 1 3.43206 -20.9882 -9.18452
1929 4 1 1.43806 -26.3634 -7.95476
1931 4 1 2.16416 -25.1471 -7.42124
1932 4 1 2.09794 -26.285 -7.13795
1933 4 1 2.45679 -25.1908 -6.73446
1905 4 1 5.43864 -25.2672 -7.9432
1902 4 1 6.47447 -24.9539 -5.41634
1903 4 1 5.68688 -24.5496 -6.31328
1943 4 1 -3.19121 -23.0086 -5.79626
1942 4 1 -3.36913 -22.0367 -6.51731
1940 4 1 -1.83319 -22.9719 -6.90334
1939 4 1 -1.15186 -22.9966 -7.93291
1938 4 1 -0.0659346 -23.1094 -7.45982
1941 4 1 -2.23991 -21.9258 -6.46662
1937 4 1 0.969279 -23.1097 -6.93732
1934 4 1 2.11081 -24.0447 -6.79313
1936 4 1 1.67333 -22.0867 -7.03826
1935 4 1 1.44945 -23.2458 -7.303
1906 4 1 5.90072 -24.1758 -7.84997
1904 4 1 5.48025 -24.2052 -7.50802
3504 4 1 -1.49088 -10.134 -5.41226
3503 4 1 -0.52426 -10.6422 -5.94108
3505 4 1 -2.64537 -10.3474 -5.76892
3489 4 1 1.68118 -7.62201 -5.82786
1891 4 1 2.28008 -28.7424 -3.04282
1892 4 1 2.85652 -27.7032 -3.29769
1894 4 1 3.40498 -27.1023 -3.21915
1890 4 1 3.46109 -28.555 -3.13416
1888 4 1 3.02833 -28.9073 -2.88089
1889 4 1 2.82414 -28.8582 -4.09655
1989 4 1 -13.5641 -24.9697 -3.76671
1987 4 1 -14.2376 -24.6852 -3.41159
1991 4 1 -11.788 -25.6822 -2.91592
1992 4 1 -11.7779 -24.4965 -2.72435
1990 4 1 -12.8715 -25.0718 -2.85592
1951 4 1 -4.50312 -24.5098 -3.33227
1949 4 1 -4.49777 -24.3539 -3.89858
1950 4 1 -5.29894 -25.2955 -3.86815
1952 4 1 -5.18717 -25.4029 -2.90915
1865 4 1 2.57517 -26.222 -2.90069
1862 4 1 2.61194 -25.0699 -4.71348
1861 4 1 1.99032 -24.5476 -3.86672
1857 4 1 2.43854 -24.2841 -2.9904
1866 4 1 1.50352 -26.5985 -2.98572
1900 4 1 4.90854 -24.9118 -4.48545
1896 4 1 4.22821 -26.749 -3.81462
1863 4 1 3.78158 -25.2 -4.56571
1895 4 1 4.09591 -26.166 -2.86883
1898 4 1 5.06887 -25.556 -3.87797
1897 4 1 4.29629 -25.9055 -3.00742
1864 4 1 3.08205 -25.9887 -4.00208
1901 4 1 6.0198 -24.5006 -4.38902
1899 4 1 6.06582 -24.8711 -4.16994
1986 4 1 -14.253 -23.7322 -2.7226
1985 4 1 -13.808 -23.5073 -3.82237
1988 4 1 -13.9601 -24.0362 -4.43267
1983 4 1 -12.6005 -22.1294 -3.30072
1984 4 1 -12.7656 -23.3436 -3.20378
1981 4 1 -10.4961 -21.9303 -3.48952
1980 4 1 -9.36999 -22.368 -3.1765
1979 4 1 -8.53942 -23.2066 -3.35846
1977 4 1 -6.8338 -23.8019 -2.91011
1946 4 1 -5.35098 -23.7165 -3.95309
1947 4 1 -5.13067 -22.5399 -4.37157
1945 4 1 -4.18387 -23.3821 -4.18888
1944 4 1 -3.19082 -22.8489 -4.58757
1948 4 1 -5.37921 -23.477 -3.65647
1974 4 1 -3.7709 -22.7646 -2.94023
1860 4 1 2.87339 -24.0788 -3.21889
1859 4 1 2.87587 -24.0327 -4.43991
1858 4 1 3.26904 -23.5177 -3.4664
1982 4 1 -11.5918 -21.4817 -3.62913
3502 4 1 -0.755872 -11.4469 -5.17913
3499 4 1 -0.34358 -12.4446 -3.44122
3500 4 1 -0.430585 -11.8736 -4.45404
3501 4 1 0.361213 -11.6641 -5.34767
3496 4 1 1.1301 -11.1224 -2.93907
3497 4 1 1.91849 -12.0146 -3.11854
3498 4 1 0.682107 -11.891 -2.94434
3506 4 1 -3.00011 -9.91767 -4.66836
3507 4 1 -3.15815 -8.87269 -5.20517
3508 4 1 -2.66606 -9.00843 -4.11905
3509 4 1 -1.76823 -8.68909 -4.86863
3511 4 1 -1.80534 -8.5527 -4.944
3510 4 1 -0.868016 -9.21209 -5.31594
3515 4 1 -1.9769 -8.12636 -3.67307
3513 4 1 -2.30721 -8.3365 -3.46581
3492 4 1 0.897995 -8.92511 -4.51244
3493 4 1 0.334648 -9.96129 -4.27834
3494 4 1 1.35648 -9.86054 -3.69219
3490 4 1 1.72406 -8.24755 -4.74672
3495 4 1 0.402512 -10.597 -3.72372
3514 4 1 -2.96216 -7.68186 -4.26194
3516 4 1 -0.99181 -7.5383 -3.36804
3512 4 1 -2.60884 -7.73876 -4.41714
3520 4 1 -0.52936 -6.56009 -3.33189
3517 4 1 0.0752377 -7.7986 -2.80468
3491 4 1 0.724354 -7.79944 -4.26019
3486 4 1 1.54905 -5.75046 -4.98889
3485 4 1 1.97335 -5.85492 -3.80649
3484 4 1 1.44377 -6.13589 -2.79992
3488 4 1 1.83735 -6.69573 -5.02423
3483 4 1 1.73836 -7.1326 -3.49306
3487 4 1 0.644142 -6.57185 -4.87007
3522 4 1 -1.34158 -4.658 -3.13596
3521 4 1 -0.431479 -5.31416 -3.33998
3523 4 1 -0.172034 -4.7322 -3.52781
3456 4 1 1.32946 -3.48393 -4.09328
3454 4 1 0.53783 -1.39963 -3.22626
3453 4 1 0.400709 -0.218613 -3.39541
3457 4 1 1.58161 -2.33971 -4.45379
3458 4 1 1.66662 -1.48963 -3.64037
3459 4 1 0.941461 -1.80363 -4.48913
3455 4 1 0.760346 -2.64236 -3.45025
3461 4 1 2.24642 -0.331955 -4.36545
3460 4 1 1.23483 -0.839556 -3.8885
3462 4 1 2.86083 -0.921972 -3.47303
1962 4 1 -3.83242 -27.1252 -0.667464
1868 4 1 1.59489 -27.2497 -1.23454
1867 4 1 0.94658 -27.3745 -2.31112
1869 4 1 0.660516 -27.245 -0.57565
1873 4 1 2.06153 -27.63 -0.0551083
1871 4 1 1.65038 -27.5205 -1.00333
1875 4 1 2.0216 -28.2406 -0.452961
1893 4 1 2.92764 -27.3129 -2.17666
1876 4 1 2.99093 -28.5081 -1.19408
1887 4 1 3.66592 -28.0844 -2.44391
1886 4 1 4.02853 -27.7314 -1.34626
1885 4 1 4.9552 -28.274 -0.722752
1877 4 1 2.94791 -27.4875 -0.481547
1996 4 1 -11.4837 -24.4901 -1.14864
1999 4 1 -11.0248 -25.5553 -1.5166
1997 4 1 -11.8752 -25.6004 -1.52508
1998 4 1 -11.4832 -25.1582 -0.464198
2004 4 1 -10.6017 -24.7035 -0.131748
2003 4 1 -10.0964 -25.1233 -1.11772
2001 4 1 -9.57523 -26.1311 -1.56968
2002 4 1 -10.5318 -26.2235 -0.864825
2000 4 1 -10.0932 -25.3051 -0.852132
1958 4 1 -4.13538 -25.0284 -1.5316
1953 4 1 -4.24333 -24.7159 -2.53122
1957 4 1 -4.03932 -26.1525 -1.50668
1959 4 1 -4.35342 -25.9516 -0.887305
1956 4 1 -4.09094 -24.9377 -1.50518
1961 4 1 -4.33257 -26.039 -0.474964
1960 4 1 -3.68405 -24.9934 -0.529083
1963 4 1 -4.86116 -26.6102 -0.330294
1970 4 1 -1.28539 -25.0078 -0.350056
1971 4 1 -2.24056 -24.2918 -0.721385
1969 4 1 -2.4455 -25.1789 -0.653254
1967 4 1 -1.93698 -26.0669 -1.3828
1966 4 1 -2.35524 -26.2314 -0.323895
1968 4 1 -1.95943 -26.0795 -0.147226
1872 4 1 2.09915 -26.4986 -0.485253
1870 4 1 1.63329 -26.5894 -0.360197
1856 4 1 3.32563 -24.3022 -2.14998
1880 4 1 4.01588 -26.6158 -0.394809
1995 4 1 -11.3045 -23.3495 -0.893395
1994 4 1 -12.5003 -23.4659 -1.04723
1993 4 1 -11.9446 -23.476 -2.12989
1978 4 1 -8.01656 -23.9523 -2.60113
1976 4 1 -5.90741 -23.6778 -2.12479
1954 4 1 -4.78563 -24.1223 -1.65676
1955 4 1 -3.705 -23.9719 -2.20584
1973 4 1 -3.46956 -22.8338 -1.77816
1972 4 1 -2.96768 -23.4286 -0.84952
1975 4 1 -4.70257 -23.3914 -2.36175
1855 4 1 3.58135 -23.9208 -1.03766
1854 4 1 2.69569 -23.8939 -0.337048
1853 4 1 3.77568 -23.8722 -0.781587
1852 4 1 4.81796 -23.9198 -0.110871
3557 4 1 -3.54253 -14.3333 -0.32773
3543 4 1 -2.44699 -11.0202 -1.1335
3554 4 1 -1.77974 -12.8901 -0.43344
3613 4 10 -5.6945 -8.78212 -0.278082
3542 4 1 -2.82707 -9.89941 -1.196
3614 4 10 -4.90462 -8.53284 -1.17288
3544 4 1 -2.68423 -9.81304 -1.05376
3541 4 1 -1.7381 -9.32059 -1.23937
3540 4 1 -1.29521 -8.22041 -0.840506
3519 4 1 -0.916689 -7.122 -2.29077
3532 4 1 -1.00819 -5.95037 -0.168328
3531 4 1 -0.0489112 -6.59453 -0.0255703
3533 4 1 -1.23653 -6.96171 -0.84556
3518 4 1 0.245208 -7.01706 -1.87773
3482 4 1 1.65422 -6.69146 -2.40038
3481 4 1 1.31429 -5.55977 -2.59214
3524 4 1 -0.359464 -5.33243 -2.46166
3528 4 1 -0.0567138 -3.89996 -0.250376
3526 4 1 -0.0153461 -4.86786 -0.600415
3525 4 1 0.383611 -5.36686 -1.57993
3480 4 1 1.57145 -4.46467 -2.25137
3479 4 1 2.52043 -3.74555 -2.28974
3478 4 1 3.2184 -4.63478 -1.79622
3477 4 1 4.31112 -4.18994 -1.56978
3476 4 1 3.75024 -3.1595 -1.94051
2583 4 1 -3.30104 -2.07621 -0.43049
2581 4 1 -1.56254 -1.07408 -1.62311
2580 4 1 -2.37307 -0.546542 -2.41646
2582 4 1 -2.51838 -1.81062 -1.26304
3473 4 1 3.07303 -0.870373 -0.566561
3475 4 1 3.89465 -2.00823 -2.09908
3474 4 1 3.80053 -0.909768 -1.63034
2010 4 1 -10.8163 -27.0065 2.31176
2008 4 1 -9.64941 -27.613 0.368252
2009 4 1 -10.2052 -27.0827 1.26194
2026 4 1 -7.69014 -27.3353 1.25849
2025 4 1 -7.07615 -27.0373 2.30062
2024 4 1 -6.62043 -28.0865 2.13329
2027 4 1 -6.85596 -28.2001 1.02744
2028 4 1 -5.86691 -27.7682 1.37342
2029 4 1 -5.75805 -28.8535 1.93539
1874 4 1 1.26223 -28.3153 0.471791
1883 4 1 3.93214 -28.7288 1.27493
1879 4 1 3.54323 -27.0295 0.692455
1878 4 1 3.77472 -28.0639 0.081939
1881 4 1 3.88069 -27.1837 0.61339
1884 4 1 4.8411 -28.5357 0.426656
1882 4 1 4.68405 -27.9318 1.05817
2007 4 1 -10.0211 -26.5565 0.0376724
2018 4 1 -8.13972 -26.2163 2.47808
2006 4 1 -9.29633 -25.9616 0.858492
2005 4 1 -10.2917 -25.8455 0.265779
2019 4 1 -7.0799 -25.6905 2.37153
1965 4 1 -3.15399 -25.9745 0.54773
1964 4 1 -4.20123 -25.7522 0.0938611
1850 4 1 4.71894 -25.4749 0.0911657
1851 4 1 4.44276 -24.6145 0.837526
1849 4 1 4.37428 -25.1745 1.2764
1848 4 1 3.709 -24.8969 2.24631
2073 4 1 -10.1745 -21.9588 0.968649
2071 4 1 -10.0006 -21.9409 2.07482
1844 4 1 2.10104 -22.9667 1.87897
1843 4 1 1.50942 -23.8732 2.5033
1840 4 1 1.7811 -21.7897 1.93876
1842 4 1 1.87894 -22.7393 2.3503
1841 4 1 2.06566 -22.5827 1.11564
1837 4 1 1.19486 -21.6045 2.28813
1838 4 1 2.10589 -21.7705 1.56564
1839 4 1 1.08214 -21.5443 1.06393
1847 4 1 3.30077 -23.8863 2.62449
1846 4 1 3.84464 -22.885 2.43423
1845 4 1 3.06217 -23.6207 1.86306
2091 4 1 -13.5361 -20.5481 2.22677
2072 4 1 -10.8462 -21.2689 1.70359
2074 4 1 -10.1007 -21.0958 1.81033
2075 4 1 -9.78843 -19.8967 1.87825
1835 4 1 1.59277 -19.8025 2.26858
1836 4 1 0.967095 -20.6671 1.62084
1834 4 1 2.02982 -20.8979 2.42204
3566 4 1 -4.25449 -16.9535 2.24133
3565 4 1 -3.19615 -16.6427 1.7703
3568 4 1 -4.8518 -16.4506 2.43537
3564 4 1 -2.27263 -16.8412 2.45916
2243 4 1 -20.0234 -13.7049 1.44119
2242 4 1 -18.8404 -14.0407 1.70437
3560 4 1 -2.98425 -13.4653 1.582
3559 4 1 -3.10583 -13.7272 0.326181
3558 4 1 -2.72228 -14.8624 0.314365
3556 4 1 -3.45798 -13.5927 0.643948
3561 4 1 -2.4514 -14.2586 2.36116
3563 4 1 -1.31355 -16.0926 2.53529
3562 4 1 -1.86007 -15.2417 1.78913
2247 4 1 -22.3684 -12.0122 1.89973
2246 4 1 -21.7093 -12.3637 0.968081
2248 4 1 -23.472 -11.6027 1.85094
2244 4 1 -21.0903 -13.2192 1.19656
2245 4 1 -21.5031 -13.2431 0.0646149
2241 4 1 -18.9038 -12.9355 1.22625
2240 4 1 -18.4644 -12.4537 2.28752
2238 4 1 -18.63 -10.8041 2.26251
3550 4 1 -3.72131 -11.0604 1.26716
3547 4 1 -3.15755 -10.7763 1.98037
3551 4 1 -3.01704 -12.0012 1.55548
3553 4 1 -1.55959 -11.7903 0.114115
3552 4 1 -2.03747 -11.4111 1.16646
3555 4 1 -2.59885 -12.7256 0.467638
2251 4 1 -25.3419 -10.674 2.6847
2250 4 1 -24.8569 -9.67465 2.13932
2249 4 1 -23.9064 -10.457 1.93755
2237 4 1 -18.9078 -10.272 1.22582
2236 4 1 -18.2562 -9.38384 1.57009
3612 4 10 -5.5162 -9.42458 0.630365
3549 4 1 -2.89901 -10.2581 1.05431
3611 4 1 -5.3684 -8.24659 0.841407
3546 4 1 -2.72488 -10.1275 1.13327
3538 4 1 -1.67213 -8.25083 0.564033
3548 4 1 -1.96201 -10.4608 1.81359
3545 4 1 -2.66094 -9.68007 0.0537218
3609 4 1 -4.4343 -6.77009 1.45978
3607 4 1 -4.59446 -5.58585 2.09474
3608 4 1 -4.12738 -6.53876 2.66838
3610 4 1 -4.33162 -7.82312 0.991395
3539 4 1 -0.591429 -7.94122 0.0121344
3534 4 1 -1.74737 -6.3152 0.0591431
3537 4 1 -1.69903 -7.04525 0.309401
3536 4 1 -1.67561 -6.05899 0.890875
3530 4 1 0.555428 -5.60828 0.368539
3606 4 1 -4.42326 -4.35577 2.27322
2589 4 1 -4.6931 -2.91664 1.75891
2608 4 1 -1.92588 -3.26059 2.20517
2606 4 1 -1.12335 -2.97066 1.40864
2607 4 1 -0.816085 -3.62081 2.39499
2609 4 1 -0.822425 -2.95275 2.14748
3535 4 1 -1.17752 -5.23922 0.0172275
3527 4 1 0.310422 -4.79386 0.521539
2605 4 1 0.0776292 -2.95468 1.74378
3529 4 1 0.171306 -4.53133 0.696673
2586 4 1 -4.67845 -2.5698 1.16744
2587 4 1 -5.1648 -2.24816 0.0924408
2588 4 1 -4.5922 -1.93952 1.07286
2593 4 1 -4.34277 -0.961891 2.50772
2590 4 1 -3.50763 -2.68381 2.01484
2592 4 1 -3.30874 -1.57038 2.6107
2585 4 1 -4.91213 -1.36416 0.796957
2584 4 1 -3.7326 -1.69505 0.618925
2599 4 1 -2.35093 -0.0551137 2.34265
2604 4 1 -0.474659 -2.06818 1.1618
2601 4 1 -0.502254 -0.375112 1.57621
2603 4 1 0.367631 -1.32627 1.49924
2602 4 1 0.612899 -0.202888 0.992339
2629 4 1 4.14832 -1.30213 2.05894
2630 4 1 3.35949 -2.0786 2.58868
2762 4 1 11.3162 -0.232901 1.06459
2761 4 1 11.2115 -1.29139 1.60514
2760 4 1 11.9367 -0.719331 2.33011
2016 4 1 -9.50636 -27.2843 4.12809
2030 4 1 -5.61109 -28.5716 3.02017
2023 4 1 -6.86795 -27.8 3.33582
2022 4 1 -6.10725 -27.2494 4.07258
2021 4 1 -6.8214 -27.4435 3.22996
2033 4 1 -3.83362 -28.0812 2.78085
2031 4 1 -4.56669 -28.9784 3.1058
2032 4 1 -5.01543 -27.8525 2.89532
2034 4 1 -3.23038 -29.1301 3.13392
2036 4 1 -3.66751 -27.4917 3.59277
2038 4 1 -4.34504 -27.7331 4.92737
2035 4 1 -2.63268 -28.0866 3.23536
2013 4 1 -10.9895 -25.9593 3.24406
2012 4 1 -11.492 -26.5441 4.08848
2011 4 1 -10.4706 -26.6643 3.38778
2014 4 1 -9.94042 -25.8599 3.66584
2015 4 1 -9.41618 -26.2645 4.64875
2017 4 1 -8.81035 -26.7749 3.30071
2055 4 1 -8.65391 -24.3123 4.88237
2020 4 1 -7.62914 -26.5431 3.01144
2037 4 1 -3.95187 -26.7723 4.47172
2093 4 1 -12.1043 -22.0533 3.26799
2094 4 1 -10.9053 -22.0555 3.34567
2070 4 1 -9.38023 -22.0798 3.09148
2069 4 1 -8.54514 -22.52 3.86761
2068 4 1 -7.52544 -22.1532 4.34123
2090 4 1 -13.713 -20.7111 3.40287
2092 4 1 -12.9314 -21.4679 2.72251
2089 4 1 -13.061 -20.0286 4.20251
2088 4 1 -12.36 -20.0478 5.21055
2087 4 1 -11.2363 -19.607 5.3325
2095 4 1 -10.8722 -21.2287 4.18846
2078 4 1 -8.34348 -19.1567 4.37471
2076 4 1 -9.4887 -20.3201 3.02631
2096 4 1 -9.8561 -20.5462 4.04368
2086 4 1 -10.1252 -20.0037 4.87405
2077 4 1 -9.32622 -19.2807 3.67653
2097 4 1 -8.87355 -21.0383 3.49925
2085 4 1 -10.7284 -19.2528 4.11466
2099 4 1 -8.74578 -20.0667 5.36337
2098 4 1 -8.48602 -20.8422 4.57012
1811 4 1 -0.126288 -19.6647 5.20968
1815 4 1 0.347016 -19.1755 4.40375
1832 4 1 2.56891 -19.9339 3.97653
1833 4 1 1.8465 -19.8669 3.02921
1814 4 1 0.871717 -19.9207 5.19134
1831 4 1 3.13946 -20.9616 3.62848
1830 4 1 3.38309 -20.6685 4.73475
2084 4 1 -10.4038 -18.6853 5.06553
2080 4 1 -10.3396 -18.1724 4.06681
2083 4 1 -10.2869 -17.9684 4.06194
2082 4 1 -9.21737 -17.6157 3.9416
2081 4 1 -9.37415 -18.5013 4.66889
2079 4 1 -9.19747 -18.4137 3.9779
2174 4 1 -10.5383 -16.4434 4.98064
2180 4 1 -6.6592 -16.5693 4.96364
2179 4 1 -7.73073 -17.0493 5.27416
3567 4 1 -5.27123 -17.4741 2.72645
1816 4 1 -0.644472 -18.6001 4.12978
1817 4 1 0.466801 -18.5724 4.39055
1818 4 1 1.46956 -18.1197 4.61782
1819 4 1 0.532305 -17.464 4.5877
1823 4 1 2.0066 -18.6956 5.32364
2207 4 1 -16.531 -13.5939 3.83505
2202 4 1 -13.4779 -13.8934 5.02564
2199 4 1 -14.6159 -15.5478 4.74234
2200 4 1 -14.2309 -14.4411 4.6287
2205 4 1 -15.2371 -13.9519 3.80097
2196 4 1 -13.9082 -15.7931 4.86706
2198 4 1 -13.437 -15.7279 4.51481
2195 4 1 -12.8747 -15.2677 4.79494
2194 4 1 -11.7313 -15.2296 5.05584
2193 4 1 -10.577 -15.0562 5.09548
2192 4 1 -9.46759 -14.7762 5.21667
2176 4 1 -9.03528 -15.6165 4.74259
2177 4 1 -8.51555 -15.8427 3.70972
2181 4 1 -7.15363 -15.678 4.33435
2178 4 1 -7.80886 -16.0374 4.70767
2183 4 1 -6.32936 -14.4858 3.07625
2182 4 1 -6.38671 -14.7176 4.27962
2184 4 1 -6.33937 -13.9155 4.13919
3569 4 1 -4.23754 -15.7093 3.00668
3570 4 1 -3.28937 -15.4838 3.78531
3571 4 1 -2.48592 -14.7658 3.45023
3572 4 1 -2.07913 -14.5199 4.55128
3573 4 1 -1.4708 -13.6135 5.03635
2257 4 3 -25.5781 -11.3651 4.58658
2259 4 1 -25.0076 -11.6555 4.70089
2260 4 1 -24.0953 -11.7036 5.32578
2239 4 1 -18.0979 -11.5704 2.96058
2210 4 1 -17.0237 -12.8172 4.97378
2208 4 1 -16.6903 -12.544 3.14201
2209 4 1 -17.3736 -13.188 3.83534
2218 4 1 -16.2043 -11.2606 4.62316
2204 4 1 -14.5166 -13.1224 4.35655
2206 4 1 -15.79 -13.3162 2.97459
2215 4 1 -15.9362 -12.5292 5.28329
2203 4 1 -13.4234 -12.6822 4.7853
2185 4 1 -7.10117 -13.3542 4.83452
3582 4 1 -3.31447 -12.0171 5.31873
3579 4 1 -2.7089 -12.0306 5.11562
3583 4 1 -4.41625 -11.5637 4.93676
3585 4 1 -3.93086 -13.0205 4.70983
3578 4 1 -2.64423 -10.8921 5.29648
3576 4 1 -1.80201 -11.2829 4.79059
3574 4 1 -1.35841 -12.7672 4.25107
3575 4 1 -0.999218 -11.6219 3.98746
2253 4 1 -27.2184 -10.2777 4.0529
2254 4 1 -26.4511 -9.89461 4.96657
2252 4 1 -26.1771 -10.2323 3.33583
2255 4 1 -25.6203 -9.55198 4.14065
2256 4 1 -24.9569 -10.5745 4.15888
2258 4 1 -24.7524 -10.5884 4.27816
2235 4 1 -18.7111 -9.39867 2.71545
2234 4 1 -18.0326 -8.98787 3.59494
2233 4 1 -17.5162 -8.16552 2.79213
2232 4 1 -16.4683 -8.73267 2.90965
2230 4 1 -16.6153 -9.42 3.73598
2231 4 1 -17.1614 -8.32385 3.84077
2229 4 1 -16.6848 -8.22169 4.09089
2219 4 1 -16.2459 -10.0949 4.51012
3577 4 1 -2.00645 -10.1068 4.78396
2228 4 1 -17.4317 -7.55806 4.85412
2227 4 1 -18.5134 -7.05707 4.93461
3604 4 1 -3.73486 -5.81695 3.93592
3603 4 1 -4.18235 -6.11909 5.06836
3605 4 1 -4.27472 -4.96877 3.26674
2610 4 1 0.032264 -3.29702 2.92914
2614 4 1 0.64662 -2.7841 4.09764
2611 4 1 1.00532 -2.83053 3.48634
2634 4 1 3.79097 -3.18138 3.63947
2635 4 1 4.87209 -2.79584 3.46641
2632 4 1 4.05011 -3.47854 4.05705
2594 4 1 -4.98884 -0.455225 3.45709
2591 4 1 -4.02105 -2.37718 2.99275
2595 4 1 -3.74534 -0.159488 3.36505
2597 4 1 -2.51357 -0.44492 3.88546
2615 4 1 -0.153437 -2.25686 4.77202
2624 4 1 2.44028 -0.0556531 3.50792
2620 4 1 2.1578 -0.013868 4.75672
2618 4 1 1.56967 -0.266041 4.77823
2612 4 1 1.29754 -2.42666 4.55159
2613 4 1 0.275614 -2.0634 5.01403
2617 4 1 0.420114 -0.632835 5.10458
2628 4 1 3.8534 -0.534274 2.98125
2627 4 1 2.78525 -0.692838 3.431
2631 4 1 3.50347 -2.48609 3.68501
2633 4 1 4.53703 -2.36734 3.6742
2639 4 1 8.01588 -1.04225 3.85668
2636 4 1 5.92797 -2.3025 3.98947
2638 4 1 7.26942 -0.559099 4.58764
2637 4 1 6.14798 -1.1487 4.43515
2642 4 1 10.3593 -0.561196 3.48149
2649 4 1 12.9945 -1.35814 4.50068
2643 4 1 11.0266 -0.96187 4.36679
2645 4 1 12.0877 -1.24457 5.30356
2650 4 1 12.2442 -0.389192 4.45657
2646 4 1 12.7104 -2.21584 5.05504
2651 4 1 13.292 -0.913747 4.79479
2647 4 1 13.7985 -1.80706 4.61319
2746 4 1 17.4946 -0.206346 4.05946
2747 4 1 16.3299 -0.305808 3.76969
2039 4 1 -3.89427 -27.5751 6.0505
2040 4 1 -4.19145 -27.6144 7.27095
2051 4 1 -8.28761 -25.5088 6.40997
2050 4 1 -8.39315 -26.2465 5.50444
2049 4 1 -8.13413 -25.5488 6.4334
2053 4 1 -6.99668 -24.2334 5.43369
2052 4 1 -7.79456 -25.1001 5.42428
2048 4 1 -7.18772 -26.1923 6.63455
2047 4 1 -6.95106 -24.988 6.72052
2046 4 1 -5.89314 -25.4607 6.37104
2045 4 1 -5.83821 -26.1584 7.31698
2042 4 1 -4.43716 -26.3623 6.88119
2044 4 1 -4.90494 -26.7418 7.06565
2043 4 1 -4.79841 -26.0242 7.99049
2041 4 1 -3.27656 -26.8525 6.99086
2111 4 1 -11.9514 -22.8442 6.89282
2112 4 1 -12.2207 -22.1222 7.80789
2110 4 1 -11.6838 -22.0753 7.82579
2108 4 1 -12.4196 -21.7676 6.23883
2109 4 1 -11.413 -21.5436 6.71221
2107 4 1 -11.2301 -21.7145 6.52843
2056 4 1 -9.77584 -24.1467 5.45279
2057 4 1 -9.04566 -23.6979 6.18203
2066 4 1 -8.28088 -22.7852 6.61941
2059 4 1 -10.3118 -22.5799 6.3264
2060 4 1 -9.3043 -22.7396 6.94198
2062 4 1 -9.18958 -22.9197 6.96656
2058 4 1 -9.6305 -22.9188 5.45158
2063 4 1 -8.56722 -22.2183 6.16875
2065 4 1 -8.69451 -22.5108 5.47347
2061 4 1 -9.75357 -21.9655 7.57741
2054 4 1 -8.01963 -24.2142 5.97635
2067 4 1 -8.01335 -22.616 5.38594
2064 4 1 -7.93144 -21.6546 5.38703
2115 4 1 -13.5416 -20.3791 7.5851
2114 4 1 -12.5156 -19.9711 7.88316
2100 4 1 -8.31806 -20.5329 6.40176
2101 4 1 -8.58621 -21.2444 7.35673
2102 4 1 -9.1452 -20.2525 7.01824
2103 4 1 -8.64148 -20.7449 8.0438
2106 4 1 -10.3419 -21.4999 5.81049
2105 4 1 -10.3677 -20.996 6.96896
2104 4 1 -9.23325 -20.9421 7.0543
2167 4 1 -7.14861 -19.945 8.05007
2168 4 1 -7.35955 -18.8494 7.58411
1808 4 1 -0.474398 -19.2054 7.4522
1810 4 1 -1.21147 -19.6453 5.81031
1813 4 1 1.12125 -20.982 5.67555
1812 4 1 1.00168 -19.8595 5.51159
1828 4 1 2.0258 -20.9257 6.49789
1826 4 1 2.16323 -19.0522 7.41053
1827 4 1 1.65193 -20.0427 7.32705
1824 4 1 1.79684 -19.072 6.424
1825 4 1 1.03847 -19.4492 7.35898
1829 4 1 2.7374 -20.2515 5.77744
2173 4 1 -11.3898 -16.9883 5.49611
2171 4 1 -9.9065 -17.6707 6.46757
2172 4 1 -10.3748 -16.6783 5.95427
2170 4 1 -8.91988 -18.4126 6.40182
2169 4 1 -8.39533 -18.4016 7.50511
1809 4 1 -1.31769 -18.7988 6.65835
1820 4 1 1.08357 -16.6594 5.41399
1821 4 1 1.86954 -17.6128 5.41252
1822 4 1 2.93629 -18.0056 5.45417
1792 4 1 6.3156 -16.7037 7.66411
1794 4 1 6.11249 -16.3661 7.71249
2201 4 1 -14.6162 -13.6503 5.42416
2197 4 1 -13.1651 -15.6485 5.72223
2175 4 1 -9.79179 -15.7451 5.6094
2191 4 1 -8.27207 -14.7922 5.46089
2190 4 1 -9.34751 -14.3364 5.88907
2188 4 1 -8.79712 -14.1002 6.52942
2187 4 1 -7.7884 -14.0814 6.00109
1795 4 1 6.13126 -15.1313 7.70227
1797 4 1 5.47877 -14.282 7.24649
2263 4 1 -24.3557 -10.998 7.43353
2261 4 1 -24.9896 -12.1503 5.84151
2262 4 1 -24.1796 -11.5131 6.36176
2212 4 1 -17.6201 -12.0401 6.79005
2211 4 1 -16.8008 -12.6345 6.10795
2213 4 1 -16.804 -12.9231 6.59473
2214 4 1 -15.9575 -12.0383 6.38617
2216 4 1 -15.6453 -11.6438 6.12834
2189 4 1 -9.63536 -13.3259 6.4821
2186 4 1 -7.17416 -13.0325 6.0347
3584 4 1 -3.70778 -12.2764 5.62243
3580 4 1 -2.79196 -12.8634 5.91738
3586 4 1 -3.62512 -13.4159 5.81771
3587 4 1 -3.29263 -13.248 6.94207
3589 4 1 -4.59105 -12.0449 7.47142
3588 4 1 -3.71573 -12.128 6.76959
3590 4 1 -4.2878 -11.1395 6.70146
3581 4 1 -2.52001 -11.6571 6.03041
1798 4 1 5.37119 -13.3203 8.05857
2264 4 1 -24.9376 -9.90463 7.46984
2223 4 1 -19.0332 -9.0929 7.39008
2220 4 1 -17.0162 -10.1653 5.38514
2221 4 1 -17.8878 -10.6046 6.0054
2222 4 1 -18.6235 -9.77448 6.488
2217 4 1 -15.6838 -10.6471 5.46145
3592 4 1 -3.9844 -9.87425 6.44888
3591 4 1 -5.07969 -10.4107 6.26013
3593 4 1 -2.91911 -10.1766 5.94572
3594 4 1 -2.50283 -9.15019 5.59694
3595 4 1 -2.13772 -8.39573 6.418
2225 4 1 -18.9693 -6.92603 6.59005
2224 4 1 -19.2023 -7.9581 7.15289
2226 4 1 -17.9914 -6.79391 5.99946
3600 4 1 -4.60205 -5.96358 6.99443
3601 4 1 -3.49058 -5.72145 6.75828
3602 4 1 -4.52726 -5.91969 6.17361
3597 4 1 -4.29677 -7.37985 6.65838
3596 4 1 -3.22904 -7.82651 6.27231
3598 4 1 -4.30268 -6.40598 7.32536
3599 4 1 -3.80393 -6.37455 6.26153
2616 4 1 -0.313869 -1.43626 5.64051
2619 4 1 2.24656 -0.822375 5.56524
2644 4 1 10.983 -1.31017 5.48451
2648 4 1 13.4311 -1.33653 5.65011
2120 4 1 -12.1892 -21.6949 9.98392
2117 4 1 -12.9857 -21.7028 9.34822
2119 4 1 -11.7017 -22.2041 9.0061
1703 4 10 -0.109142 -23.8277 8.75067
1705 4 1 1.71251 -23.2902 8.30189
1706 4 1 2.60838 -22.5143 8.17998
1707 4 1 1.9572 -22.7855 9.17403
1702 4 10 1.02758 -23.9003 8.30366
1704 4 10 1.03877 -24.1046 8.83097
1708 4 1 1.83777 -21.6381 8.81025
1732 4 1 9.9262 -22.1066 10.2718
2113 4 1 -12.1123 -20.9572 8.28062
2116 4 1 -13.1032 -20.6751 8.63454
2118 4 1 -11.9326 -21.4278 9.83627
2121 4 1 -12.1804 -20.5032 9.98262
2164 4 1 -8.86017 -18.9116 9.16716
2166 4 1 -7.34706 -19.4764 9.12197
2165 4 1 -7.92422 -18.934 10.0008
1709 4 1 2.43702 -20.8372 9.43733
1710 4 1 3.45993 -21.2126 9.0665
1711 4 1 3.50525 -20.5306 10.0045
1712 4 1 4.3309 -20.0495 10.7187
1781 4 1 10.5539 -19.4396 10.5216
1777 4 1 9.68933 -20.2792 10.7307
2163 4 1 -8.68265 -18.484 10.1959
2161 4 1 -9.79074 -17.1193 9.92383
2160 4 1 -9.02043 -16.1749 9.79208
2162 4 1 -9.40904 -18.0667 9.35971
1805 4 1 1.66307 -17.4034 9.46294
1807 4 1 0.039142 -18.7274 8.34869
1806 4 1 0.973655 -18.1746 8.84442
1804 4 1 2.30577 -16.4887 9.06977
1791 4 1 7.26086 -16.2959 8.31934
1786 4 1 7.75989 -17.2739 8.87329
1793 4 1 6.24788 -16.9584 8.8072
1782 4 1 10.1257 -18.2897 10.5641
1785 4 1 8.58691 -17.0531 9.61869
1787 4 1 8.77149 -16.6237 8.45368
1783 4 1 9.60339 -17.0991 10.4885
2148 4 1 -12.8114 -15.4815 10.6939
2157 4 1 -10.6485 -14.1994 9.97235
2158 4 1 -10.129 -15.1969 10.4812
1803 4 1 2.20584 -15.4002 8.69488
1802 4 1 2.12261 -14.2804 8.48144
1801 4 1 3.06651 -13.786 9.05272
1796 4 1 5.45067 -14.4209 8.47077
1790 4 1 7.69706 -15.2128 8.41032
1788 4 1 7.88131 -15.7974 8.13184
1784 4 1 9.19922 -16.1242 9.85296
1789 4 1 8.76169 -15.62 8.8799
2155 4 1 -12.2798 -13.3947 10.428
2156 4 1 -11.3721 -13.327 9.66861
1800 4 1 3.67898 -13.0605 8.35063
1799 4 1 4.6995 -13.0143 9.04902
2265 4 1 -24.5666 -10.4965 8.49888
2266 4 1 -23.4837 -9.9553 8.61217
2267 4 1 -23.5642 -9.96139 9.80629
2268 4 1 -23.535 -9.08301 10.6273
2276 4 1 -19.3153 -10.526 10.2684
2273 4 1 -20.706 -8.16076 10.181
2272 4 1 -20.7224 -9.35015 10.2386
2277 4 1 -19.2975 -9.251 10.1092
2274 4 1 -20.2404 -9.20962 9.85808
2285 4 1 -17.2191 -10.3442 10.0346
2284 4 1 -16.2639 -9.63019 10.2453
2278 4 1 -18.3163 -9.99272 10.3723
2286 4 1 -16.2378 -10.5836 10.5833
2288 4 1 -15.5734 -10.4469 10.4085
2123 4 1 -12.0199 -22.0154 10.799
2125 4 1 -11.441 -22.1422 12.3944
2124 4 1 -12.397 -21.7264 11.8971
2126 4 1 -10.9365 -21.647 13.401
2127 4 1 -11.6405 -22.4867 13.0477
1730 4 1 7.86922 -22.266 11.3126
1728 4 1 6.5719 -21.6718 12.68
1729 4 1 6.73269 -22.3768 11.6599
1727 4 1 5.56489 -22.0476 12.119
1734 4 1 9.69542 -21.6355 11.542
1731 4 1 8.97212 -22.1487 10.9435
1733 4 1 10.6918 -21.9953 11.1327
1736 4 1 10.9097 -22.5408 12.3999
1735 4 1 10.8027 -22.1061 11.3973
2122 4 1 -12.7673 -21.0207 10.9188
1713 4 1 4.34714 -19.0284 11.3718
1724 4 1 5.16462 -21.3059 13.1197
1714 4 1 3.30237 -19.6842 11.2535
1715 4 1 4.36308 -20.0294 11.8067
1717 4 1 4.4162 -19.1948 12.4152
1716 4 1 3.40317 -19.3742 11.8966
1726 4 1 6.44116 -21.3626 12.7081
1741 4 1 8.10516 -20.8233 13.3788
1775 4 1 9.19706 -19.1242 11.9831
1779 4 1 10.5932 -21.0743 11.4835
1740 4 1 9.09291 -21.3419 12.774
1778 4 1 10.719 -19.8836 11.2648
1776 4 1 10.184 -19.754 11.7258
1780 4 1 11.1868 -20.0361 11.3678
2143 4 1 -15.2308 -17.5003 13.0791
2144 4 1 -14.0734 -17.2398 12.6985
2145 4 1 -13.0945 -16.5887 12.5272
1719 4 1 4.26807 -18.4996 12.879
1718 4 1 5.33777 -18.4304 12.3688
1772 4 1 8.22881 -17.8719 12.2621
1771 4 1 8.38508 -18.3155 13.3371
1774 4 1 8.3413 -18.3417 12.2407
1773 4 1 8.48356 -17.9761 13.3352
2147 4 1 -13.5889 -15.7677 11.6253
2146 4 1 -14.0424 -15.931 12.7115
2153 4 1 -12.0295 -13.7569 12.1702
2149 4 1 -11.6619 -15.4555 11.029
2152 4 1 -12.8518 -13.8922 11.3043
2151 4 1 -12.2195 -14.814 10.9891
2150 4 1 -12.6731 -15.7338 11.4756
2159 4 1 -9.26657 -15.9465 10.9728
1768 4 1 7.07748 -15.6265 12.7157
2287 4 1 -15.5431 -11.1969 11.4185
2154 4 1 -12.2436 -12.7331 11.4514
2269 4 1 -22.7276 -9.56347 11.3945
2270 4 1 -21.7532 -9.39292 11.9644
2271 4 1 -20.9791 -9.99837 11.2381
2275 4 1 -19.9472 -9.66183 10.8693
2281 4 1 -18.6166 -8.9746 11.7936
2282 4 1 -17.4442 -9.09987 12.083
2283 4 1 -16.9359 -8.99325 11.0259
2280 4 1 -17.7567 -9.26202 10.9424
2279 4 1 -17.4811 -10.4806 11.0439
2296 4 1 -16.5847 -9.22132 12.7371
2298 4 1 -17.0671 -9.7606 12.7673
2290 4 1 -14.6653 -10.1583 12.557
2291 4 1 -14.3788 -9.19449 13.2986
2289 4 1 -14.9864 -10.4978 11.4551
2297 4 1 -15.8965 -10.1875 13.0133
2295 4 1 -15.6433 -8.45486 12.6632
2293 4 1 -14.5138 -8.92793 12.9508
2292 4 1 -14.3906 -10.045 12.5034
2294 4 1 -14.6034 -7.8644 12.6376
2131 4 1 -12.0185 -21.8312 14.8652
2130 4 1 -13.0669 -21.631 14.3082
1725 4 1 6.03775 -21.6027 13.8321
1738 4 1 9.56869 -22.9786 14.3016
1737 4 1 10.4931 -22.5768 13.523
1739 4 1 9.11994 -22.1759 13.6127
2141 4 1 -14.468 -19.0066 14.3347
2129 4 1 -12.2808 -20.6773 14.4357
2128 4 1 -11.9136 -21.5038 13.7061
2132 4 1 -11.7499 -21.1984 15.9158
2133 4 1 -11.3644 -20.2738 15.3128
2136 4 1 -13.0304 -19.9725 15.1755
2134 4 1 -12.4564 -20.7196 15.3855
1722 4 1 5.3276 -19.5644 14.5406
1723 4 1 5.41135 -20.7035 14.0771
1743 4 1 7.68631 -20.2641 15.2345
1745 4 1 7.76382 -20.5331 15.5753
1744 4 1 6.57852 -20.5114 15.4558
1742 4 1 8.61681 -20.4568 14.4442
2138 4 1 -14.0139 -18.6611 14.3925
2140 4 1 -14.1922 -17.9593 13.9403
2142 4 1 -15.3566 -18.1794 14.1071
2139 4 1 -14.1884 -17.7085 15.0467
2137 4 1 -13.454 -18.8208 15.3885
1720 4 1 4.55944 -18.7557 13.9843
1721 4 1 5.19544 -18.4599 14.9538
1763 4 1 4.54162 -17.0526 14.9325
1765 4 1 4.62651 -16.9308 13.8896
1764 4 1 3.57537 -17.3802 14.2031
1762 4 1 4.88201 -16.6829 16.0903
1767 4 1 6.87844 -16.2763 13.6933
1769 4 1 7.17244 -16.3819 13.5387
1766 4 1 5.76647 -16.4687 14.1643
1770 4 1 8.14328 -17.1834 13.5038
2305 4 1 -19.0545 -9.1517 14.8185
2300 4 1 -16.5144 -9.74686 13.9199
2302 4 1 -17.7618 -8.88024 14.8489
2303 4 1 -17.7718 -10.0614 15.1703
2301 4 1 -17.0159 -9.74837 14.9703
2299 4 1 -17.7342 -9.40976 13.7647
2304 4 1 -17.9478 -8.87899 15.0948
2306 4 1 -19.2319 -8.04244 14.6488
2308 4 1 -19.6217 -6.14838 14.2613
2310 4 1 -20.5834 -6.08 15.6225
2307 4 1 -18.8385 -6.93526 14.7758
2309 4 1 -19.9957 -5.2334 14.9703
2135 4 1 -13.0325 -20.1747 16.3375
1750 4 1 5.51167 -20.3435 18.7341
1746 4 1 7.86321 -20.1287 16.7592
1748 4 1 6.85364 -20.9965 18.7372
1747 4 1 7.12452 -20.7107 17.5594
1756 4 1 3.82548 -17.6164 18.0876
1757 4 1 4.35727 -18.6452 18.4426
1758 4 1 3.87416 -18.8458 17.388
1759 4 1 4.13462 -17.8116 17.8632
1760 4 1 4.56242 -17.2716 16.9101
1761 4 1 5.6767 -16.9034 16.8725
2316 4 1 -19.4805 -7.07532 18.781
2312 4 1 -20.9967 -6.22297 16.2373
2314 4 1 -20.3112 -7.12032 18.1094
2313 4 1 -20.2885 -6.73805 17.0301
2315 4 1 -19.503 -8.00666 17.904
2319 4 1 -20.4315 -5.70318 18.3212
2322 4 1 -19.3001 -5.78744 18.3952
2321 4 1 -18.2972 -5.76591 17.9164
2311 4 1 -20.6171 -5.03299 16.2114
2320 4 1 -19.4311 -5.19596 17.8479
2323 4 1 -18.6543 -4.85821 18.7957
1751 4 1 5.0438 -19.2945 19.3264
1753 4 1 5.39287 -18.8779 19.6978
1752 4 1 6.14842 -19.4848 18.9391
1749 4 1 6.60904 -19.859 18.9969
1755 4 1 4.45149 -17.7752 19.1381
1754 4 1 5.44715 -17.6902 19.6782
2317 4 1 -19.1217 -6.64631 19.9266
2318 4 1 -20.0716 -6.32805 19.2411
2326 4 1 -19.4272 -4.01108 19.0359
2327 4 1 -19.6574 -3.09469 19.652
2330 4 1 -18.9775 -2.8772 20.6702
2324 4 1 -18.7191 -3.98844 19.5575
2325 4 1 -18.6038 -3.03512 18.9977
2332 4 1 -19.6696 -1.17104 21.4841
2334 4 1 -19.2769 -0.283951 19.6838
2333 4 1 -20.1533 -0.676295 20.3995
2329 4 1 -19.1351 -1.67136 20.484
2335 4 1 -18.3452 -0.269978 18.9688
2328 4 1 -18.6056 -2.55541 19.8332
2331 4 1 -19.4647 -2.40173 21.6404
3411 4 1 0.744282 8.5667 -5.66603
3410 4 1 1.74148 9.2715 -5.76303
3409 4 1 2.68774 10.0714 -5.43636
3405 4 1 2.67866 12.7117 -6.72216
3407 4 1 2.60935 11.9607 -6.74368
3408 4 1 2.71832 10.9065 -6.35195
3406 4 1 3.79587 12.2779 -6.98915
3404 4 1 3.58703 13.4568 -6.63486
3402 4 1 4.5239 13.3556 -6.60609
3400 4 1 6.09834 13.2329 -6.56928
3399 4 1 6.90292 12.4136 -7.09429
3397 4 1 7.53841 13.1708 -5.44244
3398 4 1 6.83193 12.3203 -5.86582
3403 4 1 4.17853 13.7976 -7.72019
3401 4 1 5.34745 14.0419 -7.08898
3383 4 1 10.5415 17.0726 -6.34339
3381 4 1 9.95476 18.2709 -7.37111
3382 4 1 10.7726 17.4591 -7.42688
3384 4 1 10.8188 16.4504 -5.45782
3379 4 1 10.5243 20.4063 -6.54363
3378 4 1 9.78194 20.9517 -5.763
3380 4 1 10.3264 19.2284 -6.6603
3376 4 1 10.4534 20.636 -5.76204
3375 4 1 11.6013 20.1595 -5.80682
3374 4 1 11.4912 21.3064 -6.26015
3360 4 1 15.5773 19.2957 -5.61748
3362 4 1 15.4951 19.9153 -5.94755
3361 4 1 16.6125 19.8483 -5.47573
3363 4 1 16.4205 20.5669 -5.50797
3377 4 1 10.4111 21.8009 -6.14954
3373 4 1 11.409 22.4532 -5.96484
3371 4 1 12.2455 21.9462 -5.87456
3372 4 1 11.4863 21.5658 -6.72983
3369 4 1 12.4691 23.3761 -5.87234
2574 4 1 -2.98429 1.92222 -2.83511
2573 4 1 -3.98176 2.52976 -2.97827
3450 4 1 -0.708535 1.22882 -3.23481
3449 4 1 -0.108664 2.12407 -2.93095
3463 4 1 2.56267 0.17526 -3.07474
3464 4 1 1.99185 1.22616 -2.87713
3451 4 1 0.0598627 1.95808 -3.91974
3452 4 1 0.0115929 0.75831 -4.03651
2569 4 1 -5.63449 3.76513 -3.23564
2567 4 1 -5.93006 5.29911 -3.22084
2572 4 1 -5.07823 2.99964 -3.12612
2571 4 1 -5.07111 3.47957 -4.20958
2570 4 1 -4.42484 3.43337 -3.26515
2564 4 1 -4.05204 4.46868 -3.6689
2568 4 1 -5.20286 4.61899 -3.87289
2563 4 1 -2.89347 4.55603 -3.87336
2562 4 1 -1.80105 4.44482 -3.23271
2566 4 1 -4.85643 5.45284 -3.7839
2565 4 1 -3.68966 5.51445 -3.2766
2558 4 1 -2.34096 6.53762 -2.75726
2557 4 1 -1.20803 6.9012 -2.90468
3414 4 1 -0.241213 6.10182 -3.5598
2556 4 1 -0.159494 7.55506 -3.16095
3412 4 1 0.29418 7.75017 -4.99077
3413 4 1 0.134195 7.15251 -4.02699
2554 4 1 1.16246 7.43071 -2.91399
2552 4 1 1.98626 9.17041 -3.29835
2553 4 1 1.14584 8.35038 -3.66441
2551 4 1 2.03424 9.74348 -4.4144
2548 4 1 3.83169 10.007 -5.13775
2549 4 1 3.15926 9.07068 -4.72945
2546 4 1 4.88235 10.4798 -4.30745
2550 4 1 3.16451 10.209 -4.51338
2538 4 1 2.35014 13.3037 -4.25019
2537 4 1 2.17985 12.6829 -5.21129
2536 4 1 2.25752 12.4125 -4.10612
2535 4 1 2.58344 13.2856 -3.44537
2531 4 1 2.05107 12.0042 -2.89056
2534 4 1 1.78917 12.6879 -2.69823
2545 4 1 4.5783 11.2559 -5.15414
2547 4 1 3.86097 11.0591 -4.56249
2541 4 1 4.66248 12.2907 -4.19921
2542 4 1 5.24726 11.4876 -4.98755
2540 4 1 3.50509 12.6179 -4.25834
2530 4 1 3.14094 11.4171 -2.82815
2533 4 1 2.93481 12.3286 -3.23183
2544 4 1 5.41413 11.4725 -4.28286
2543 4 1 6.29111 12.0281 -4.76351
3394 4 1 9.64208 13.3734 -4.32986
2539 4 1 3.37361 13.6565 -4.87672
3396 4 1 8.21748 14.0408 -5.17752
3395 4 1 8.54457 13.713 -4.01593
3393 4 1 9.57672 14.0171 -3.3367
3385 4 1 10.8525 16.021 -4.27823
3386 4 1 11.8552 16.0268 -3.68799
3354 4 1 14.5153 18.1131 -3.08289
3355 4 1 14.6465 18.0993 -4.24236
3359 4 1 16.0555 19.8943 -4.6919
3358 4 1 16.0935 19.5609 -3.50199
3357 4 1 15.8189 19.7205 -4.62331
3356 4 1 14.7249 19.3659 -4.18901
3364 4 1 16.71 21.5254 -4.78451
3370 4 1 13.0548 22.6091 -5.2427
3368 4 1 12.8654 22.7901 -4.93252
3367 4 1 13.9778 22.6874 -4.80356
3365 4 1 15.5628 21.7674 -4.43384
3366 4 1 14.566 21.6019 -5.07989
2578 4 1 -1.97337 0.314193 -1.51499
3434 4 1 -1.08736 0.130909 -0.525553
2577 4 1 -1.90898 1.44648 -1.65885
2575 4 1 -2.09019 1.39401 -2.06978
2576 4 1 -1.07711 2.0397 -2.34395
3425 4 1 -2.22624 2.52534 -0.663451
3426 4 1 -2.58359 1.48144 -0.0986962
3448 4 1 -0.102946 1.90208 -1.77861
2579 4 1 -1.30147 0.00138397 -2.51114
3427 4 1 -2.69019 2.50007 -0.696117
3435 4 1 0.0859678 0.205351 -0.485094
3442 4 1 1.89439 2.56672 -0.114531
3440 4 1 1.60411 2.55039 -0.283444
3441 4 1 1.69207 1.40323 -0.437841
3443 4 1 1.24192 2.53069 -1.20882
3447 4 1 0.406698 1.5974 -0.696313
3472 4 1 3.06881 0.348805 -0.703474
3468 4 1 4.34538 0.167545 -1.47312
3467 4 1 4.47917 1.27497 -1.33564
3465 4 1 3.17986 1.44174 -2.53174
3466 4 1 3.43719 0.674421 -1.57986
3470 4 1 4.68443 0.414828 -1.38898
3471 4 1 4.16337 0.376897 -0.332084
3469 4 1 4.66684 0.282323 -2.62805
2766 4 1 10.0719 2.59798 -0.0351974
2764 4 1 10.7087 0.630985 -0.388163
2560 4 1 -2.85685 4.60789 -1.42451
2561 4 1 -2.67266 4.87755 -2.62526
3416 4 1 -1.12344 5.27856 -1.48083
3445 4 1 -0.183431 2.75783 -1.47273
3424 4 1 -1.86618 3.02009 -1.71115
3423 4 1 -1.16345 3.64998 -2.44502
3421 4 1 -1.83536 4.36617 -0.947989
3422 4 1 -0.877564 3.94072 -1.32581
3419 4 1 -2.26438 5.34204 -0.423939
3446 4 1 0.666627 2.73347 -0.683237
3444 4 1 0.655187 3.56012 -1.32335
2559 4 1 -2.39593 5.61361 -1.95208
3415 4 1 -0.402765 5.57639 -2.45373
3417 4 1 -0.770966 6.357 -0.950709
3418 4 1 -1.05534 5.40616 -0.393452
2524 4 1 -0.88649 7.38431 -0.447039
2525 4 1 -0.416537 8.50189 -0.640109
2555 4 1 0.481129 8.41321 -2.68824
2527 4 1 1.30867 9.88869 -0.928866
2528 4 1 2.12368 9.64939 -1.7356
2526 4 1 0.576104 9.01703 -1.02951
2529 4 1 2.75365 10.5788 -1.98964
2532 4 1 2.51507 13.0758 -2.4656
3391 4 1 10.3068 13.4085 -2.63364
3392 4 1 9.12139 13.6064 -2.27091
3390 4 1 10.3809 14.1576 -1.72475
3388 4 1 10.3217 15.5648 -2.12734
3389 4 1 11.315 14.8897 -1.84681
3387 4 1 11.2473 16.1871 -2.62237
3353 4 1 14.7975 18.1143 -1.96909
3352 4 1 15.6314 18.544 -2.67435
3334 4 1 14.0699 20.4293 -0.0208738
3349 4 1 16.0956 20.0128 -1.58084
3350 4 1 15.2531 19.1781 -1.51806
3351 4 1 15.3606 19.6499 -2.67274
3348 4 1 15.4836 20.9801 -1.19143
3347 4 1 16.2343 20.8481 -0.293904
3429 4 1 -3.78114 2.55724 0.741011
3431 4 1 -2.72907 1.7402 2.01668
3430 4 1 -2.78148 1.94916 0.832968
2600 4 1 -1.46805 0.343821 1.61961
3432 4 1 -2.50349 0.703667 1.33103
3433 4 1 -1.91348 0.140288 0.454073
3436 4 1 0.0223466 1.10964 0.309456
3437 4 1 0.0967756 2.26618 0.174975
3439 4 1 1.13375 2.53341 0.824885
2771 4 1 9.55451 1.80424 1.59911
2773 4 1 10.1468 1.40481 1.54664
2769 4 1 9.65093 2.36255 0.0637211
2767 4 1 9.28036 2.54101 0.894018
2765 4 1 10.6492 1.56741 0.334139
2768 4 1 8.57775 1.84581 0.216427
2763 4 1 10.8034 0.773726 0.706984
2775 4 1 11.7384 1.9517 1.61032
2774 4 1 10.7706 1.91008 2.34725
2759 4 1 12.5419 0.300278 2.53682
2756 4 1 13.719 1.85351 2.3213
2751 4 1 15.6755 1.56796 1.2501
2750 4 1 16.6911 1.01835 1.662
2752 4 1 16.5898 1.69803 1.98476
2749 4 1 16.1754 0.184118 2.44515
2497 4 1 -8.8596 5.33178 2.30997
2502 4 1 -5.82631 4.30949 1.04689
2500 4 1 -5.89814 4.94667 1.33965
2499 4 1 -7.09727 4.86322 1.6895
2498 4 1 -7.73201 5.25443 2.62324
2503 4 1 -5.22578 5.15812 1.73371
2501 4 1 -5.37419 4.38068 2.21365
2510 4 1 -3.49264 4.62637 2.4356
2518 4 1 -0.382939 4.40773 2.18175
3428 4 1 -2.64161 2.84979 0.457755
2511 4 1 -2.56904 4.76087 1.68736
3420 4 1 -1.23806 4.88569 0.00172625
2519 4 1 0.494959 5.20778 2.1022
3438 4 1 0.103431 3.12625 0.948589
2770 4 1 9.78501 2.92406 1.10937
2779 4 1 10.4413 3.71334 2.66154
2776 4 1 11.1668 2.92289 1.45453
2777 4 1 11.2656 3.38696 2.52221
2658 4 1 13.9466 3.55083 2.54578
2661 4 1 15.2931 4.36256 1.48956
2660 4 1 15.4654 4.38499 2.68602
2495 4 1 -9.70253 6.52597 1.22686
2494 4 1 -9.99288 7.47902 1.92052
2496 4 1 -8.57205 5.95906 1.35161
2520 4 1 -0.49024 5.91414 2.25389
2512 4 1 -1.91525 5.47425 2.47517
2523 4 1 -0.19693 6.78012 0.385093
2521 4 1 0.0976188 6.88294 1.7253
2522 4 1 0.425904 6.04036 1.02381
2667 4 1 14.7023 7.81708 1.85929
2666 4 1 15.2692 6.76943 1.77589
2663 4 1 15.1335 6.39206 0.979683
2664 4 1 15.6721 6.01181 2.0297
2662 4 1 15.2059 5.53005 1.84182
2665 4 1 16.4158 6.76041 1.65125
2493 4 1 -9.51339 8.51896 2.15995
2491 4 1 -10.3006 9.62076 1.85953
2492 4 1 -9.29453 9.30446 1.34435
2449 4 1 -12.0541 11.0923 2.34083
2452 4 1 -12.7047 13.4226 1.22844
2450 4 1 -12.3677 12.301 2.29838
2451 4 1 -13.3162 13.1244 2.18289
2839 4 1 23.3522 11.8482 2.68215
2453 4 1 -12.0946 13.9774 2.10771
3326 4 1 14.9784 17.7647 2.33628
3335 4 1 14.1971 21.1294 0.948463
3343 4 1 16.0698 21.1401 1.92904
3338 4 1 14.1185 20.177 2.54416
3330 4 1 14.9742 19.8762 0.209792
3336 4 1 14.3421 21.3695 2.08037
3327 4 1 15.389 18.9197 2.22032
3337 4 1 15.1566 20.5113 2.11207
3333 4 1 14.8345 21.4153 0.135094
3331 4 1 15.2776 20.992 0.194123
3346 4 1 16.7924 21.1958 0.681756
3329 4 1 16.1539 19.6204 0.392947
3328 4 1 16.3156 19.3678 1.54957
3345 4 1 16.3509 20.8396 1.76938
3332 4 1 15.3682 21.7585 1.21491
3344 4 1 16.962 21.8043 2.24063
2598 4 1 -2.70715 0.618003 3.25628
2596 4 1 -3.40021 0.182273 4.45095
2623 4 1 1.16186 0.178344 3.55941
2622 4 1 0.383404 0.553761 4.45443
2621 4 1 1.4459 1.02349 4.84202
2626 4 1 3.51288 0.18853 3.62664
2625 4 1 2.93677 0.863934 2.87973
2641 4 1 9.44791 0.112283 3.12888
2772 4 1 9.84748 1.62991 2.76175
2640 4 1 8.33847 0.0951248 3.44958
2757 4 1 13.1493 1.95969 3.365
2652 4 1 13.0836 0.313299 4.64772
2653 4 1 13.2822 1.51573 4.56289
2758 4 1 12.1946 1.51345 2.79596
2754 4 1 14.5298 2.31548 2.94345
2753 4 1 15.6894 2.09146 2.72137
2755 4 1 13.6149 1.56898 3.43355
2654 4 1 14.4417 1.50527 4.48629
2655 4 1 14.7618 2.59116 4.89752
2748 4 1 16.5086 0.827214 3.40148
2745 4 1 18.2088 0.108611 4.97965
2744 4 1 18.5931 0.894909 4.27477
2743 4 1 18.6663 2.09725 4.57112
2742 4 1 19.7942 2.26326 4.27613
2508 4 1 -4.40916 5.1096 4.04998
2509 4 1 -4.22531 4.22457 3.30096
2514 4 1 -2.53303 5.33782 3.65379
2516 4 1 -1.73764 5.20708 3.6389
2517 4 1 -0.698472 4.73269 3.30029
2780 4 1 10.6592 4.92511 2.80318
2784 4 1 10.0899 5.31679 4.71814
2778 4 1 10.9106 3.5556 3.68239
2788 4 1 11.8722 4.59166 5.27571
2790 4 1 11.6727 3.933 5.01005
2789 4 1 11.8109 4.74506 4.06993
2791 4 1 12.4637 4.01674 4.08998
2792 4 1 12.5471 5.20824 4.49727
2795 4 1 12.9865 5.15629 5.3197
2806 4 1 16.0695 5.16322 4.95316
2656 4 1 14.2225 3.22457 4.0365
2657 4 1 13.8719 4.23305 3.47711
2659 4 1 14.749 3.76016 3.38085
2799 4 1 14.2057 4.8763 4.71358
2807 4 1 17.1309 4.76327 5.28214
2810 4 1 16.5354 5.27889 4.0411
2735 4 1 18.6545 4.27445 4.47966
2740 4 1 20.2769 3.79849 4.39691
2741 4 1 20.4826 2.96479 5.08123
2737 4 1 18.913 5.05708 5.21234
2739 4 1 20.8957 4.80901 4.5296
2738 4 1 19.7082 4.71904 4.4612
2817 4 1 21.6067 5.25658 3.87135
2818 4 1 22.2442 5.19642 4.91473
2488 4 1 -10.7282 7.78037 3.49284
2504 4 1 -5.533 5.49265 2.76396
2506 4 1 -5.48167 6.86578 4.63852
2505 4 1 -5.72505 6.04084 3.82091
2507 4 1 -4.90645 6.14485 3.77623
2515 4 1 -2.11437 6.09349 4.42112
2513 4 1 -2.41685 6.31528 3.0396
2783 4 1 10.4742 6.34204 4.13765
2781 4 1 11.1705 5.97887 3.01665
2782 4 1 11.518 5.9894 4.19415
2794 4 1 12.3552 6.18446 5.30489
2668 4 1 14.6051 8.05415 3.00511
2804 4 1 15.975 5.9113 5.04005
2793 4 1 13.4636 5.75585 5.16386
2800 4 1 14.4751 5.97962 5.12806
2802 4 1 14.7874 6.55658 4.60031
2809 4 1 17.5037 5.8962 3.60235
2808 4 1 16.7286 5.40984 4.31152
2811 4 1 17.7252 5.71896 4.10333
2812 4 1 18.412 6.7589 4.18446
2670 4 1 16.54 7.9123 3.13675
2734 4 1 18.7867 5.43927 4.85704
2814 4 1 19.9539 5.65071 3.80231
2813 4 1 19.1469 6.38332 3.25891
2815 4 1 20.4549 6.48102 3.16671
2816 4 1 20.8205 6.06718 4.24351
2684 4 1 19.8976 8.07132 3.5376
2827 4 1 23.5602 8.06333 5.0703
2686 4 1 21.9876 7.67321 4.3007
2445 4 1 -13.906 8.09471 3.66107
2446 4 1 -14.1739 8.84719 2.87826
2444 4 1 -13.9438 8.39989 4.91711
2447 4 1 -13.4834 9.89252 3.03001
2475 4 1 -14.5113 10.4751 5.05298
2489 4 1 -11.0727 8.99106 3.38148
2486 4 1 -11.0806 9.74048 3.8101
2487 4 1 -10.8057 8.89721 3.05951
2483 4 1 -10.8063 10.7176 5.09426
2490 4 1 -10.0066 9.15182 2.91261
3153 4 1 9.63163 9.85785 4.83921
2671 4 1 15.6093 8.62095 3.36526
2669 4 1 15.5961 8.31509 3.75229
2673 4 1 15.5956 10.3692 4.0716
2672 4 1 15.08 9.33523 4.07296
2674 4 1 16.7061 10.4691 4.72267
2678 4 1 17.0272 8.90325 5.35257
2680 4 1 17.9027 9.17331 5.19329
2681 4 1 18.3493 9.8158 4.26039
2682 4 1 19.1841 9.25883 4.88506
2683 4 1 19.0178 8.79634 3.72176
2685 4 1 21.0617 8.13074 3.72954
2837 4 1 23.3231 10.3676 3.51799
2687 4 1 21.8806 8.2621 5.37863
2828 4 1 23.8458 9.21176 5.25873
2832 4 1 25.2664 8.92582 5.1368
2833 4 1 24.6959 9.62796 4.24395
2836 4 1 24.5253 10.5167 3.42474
2463 4 1 -16.6001 12.8779 3.6529
2468 4 1 -16.6993 11.9062 4.75885
2462 4 1 -17.7782 13.0476 3.42746
2461 4 1 -16.8805 12.4606 3.07527
2459 4 1 -14.5241 13.3531 3.20026
2465 4 1 -15.1261 11.1596 3.54482
2464 4 1 -15.9737 11.8548 3.90877
2466 4 1 -15.852 12.0949 3.94854
2467 4 1 -15.7057 12.5897 4.92947
2460 4 1 -15.7077 12.9295 3.03572
2477 4 1 -13.6141 11.6164 5.25476
2473 4 1 -15.6845 10.8048 5.25499
2476 4 1 -14.745 11.552 4.70424
2471 4 1 -16.0209 11.0891 5.30783
2485 4 1 -11.1585 10.93 3.55533
2448 4 1 -13.0371 10.9897 3.07311
2480 4 1 -11.4144 12.999 4.48865
2478 4 1 -13.2789 12.6412 4.78285
2479 4 1 -12.2323 12.6384 5.30609
2484 4 1 -10.653 11.5835 4.3227
2482 4 1 -9.80298 11.3034 5.18997
2481 4 1 -10.7491 12.0441 4.73451
2838 4 1 22.9278 11.4721 3.75335
2849 4 1 22.8298 11.2958 4.83348
2850 4 1 22.4569 12.4213 5.02518
2834 4 1 24.4554 10.865 4.18838
2835 4 1 25.5323 10.9448 3.6246
```
