## Supplementary Material 1 for "Esc1-mediated anchoring regulates telomere clustering in response to metabolic changes": atom_c6.dat (part 3 of 7)

```
2842 4 1 25.4596 11.5311 4.59069
2841 4 1 25.1273 12.545 4.1069
2840 4 1 24.3134 11.9472 3.48334
2457 4 1 -12.7289 14.5798 3.24186
2454 4 1 -11.9281 14.0781 3.34753
2456 4 1 -11.7303 13.8803 3.07569
2455 4 1 -10.8733 14.1486 3.80181
2458 4 1 -13.4115 13.5622 3.42903
3325 4 1 14.4505 18.3634 3.29768
3324 4 1 13.929 18.7704 4.26219
3323 4 1 14.7128 18.1851 3.52702
3322 4 1 14.2535 18.9626 4.41708
3340 4 1 15.8264 20.1027 3.85392
3339 4 1 14.9555 19.672 3.15085
3341 4 1 15.9521 21.2467 3.66102
3321 4 1 13.7382 19.8391 5.04829
3342 4 1 16.8789 21.5339 2.8326
2785 4 1 9.85441 4.65013 5.73064
2786 4 1 10.3414 5.13809 6.72124
2787 4 1 10.7645 4.93752 5.5369
2798 4 1 14.5458 4.24273 5.62185
2736 4 1 18.685 3.95506 5.64142
2732 4 1 19.8181 5.34387 5.73871
2443 4 1 -14.6235 7.95658 5.81126
2803 4 1 15.4623 6.89867 5.62097
2796 4 1 13.5916 5.50682 6.31266
2801 4 1 15.2632 6.72206 5.70065
2797 4 1 14.7662 5.3907 6.01339
3162 4 1 13.5314 7.7258 6.64357
2805 4 1 16.6303 5.51299 5.92486
2731 4 1 18.801 5.60208 6.39005
2733 4 1 19.0639 6.32095 5.58089
2730 4 1 19.8515 5.82517 6.98717
2728 4 1 19.713 6.26078 6.90918
2729 4 1 19.8808 5.65136 5.85572
2727 4 1 19.2432 6.98358 7.80469
2726 4 1 20.0434 7.79339 7.47585
2819 4 1 22.5084 5.72097 6.01772
2820 4 1 22.598 5.63125 7.19809
2821 4 1 22.2701 6.73322 7.34349
2822 4 1 21.6033 6.34538 6.36676
2824 4 1 23.4403 7.02761 5.9462
2823 4 1 22.6504 6.67903 6.77044
2825 4 1 24.0248 6.08194 5.77995
2689 4 1 22.6598 7.90266 7.56385
2691 4 1 22.362 7.95822 6.73258
2826 4 1 24.2958 7.26408 5.60091
2470 4 1 -16.3378 9.9242 5.64751
2442 4 1 -14.0611 8.81568 6.45788
2440 4 1 -13.8622 9.01699 6.02648
2439 4 1 -13.9042 9.37728 7.20348
2441 4 1 -13.5385 9.66439 6.99674
2437 4 1 -15.2573 8.78852 6.93397
2438 4 1 -14.9739 9.74554 7.62667
2436 4 1 -14.8914 9.28775 7.97203
3156 4 1 10.318 9.67518 6.38179
3155 4 1 10.7197 10.7336 5.86488
3154 4 1 10.2691 9.6874 5.93805
3152 4 1 9.24926 10.7236 5.57652
3151 4 1 8.96597 10.6019 6.70599
3149 4 1 10.394 10.7584 7.54626
3159 4 1 11.9273 8.16004 6.52524
3157 4 1 11.0911 9.78592 5.51549
3158 4 1 11.9826 9.16189 5.88462
3161 4 1 12.6038 8.53176 6.6282
3160 4 1 11.7034 9.30397 6.88237
3147 4 1 11.0357 9.11506 7.93887
3163 4 1 14.5948 8.17764 6.89526
3166 4 1 15.6176 10.7404 7.73508
3164 4 1 14.2089 9.10106 7.67065
2675 4 1 16.1898 9.73947 5.57815
2676 4 1 16.4766 8.59658 5.83543
2677 4 1 17.4661 8.92372 6.4612
2679 4 1 17.7913 8.51593 6.12612
2725 4 1 20.0338 8.9684 7.50103
2723 4 1 20.851 10.2794 8.04302
2829 4 1 23.4701 9.77889 6.28233
2688 4 1 22.2492 8.39137 6.45633
2690 4 1 23.4436 8.15389 6.67386
2692 4 1 22.2929 8.90225 7.56338
2830 4 1 24.3292 9.05276 5.82811
2831 4 1 25.4873 9.01213 6.22745
2469 4 1 -16.693 11.0558 5.6308
2474 4 1 -14.7956 11.4875 5.70396
2472 4 1 -15.8964 10.856 6.39858
3150 4 1 9.59608 11.5459 7.1433
3167 4 1 15.6018 11.5367 6.86843
2853 4 1 21.4838 12.9989 7.32372
2851 4 1 21.9439 12.1683 6.18166
2847 4 1 24.0708 11.1566 6.25086
2845 4 1 24.0229 12.1339 6.17345
2852 4 1 22.4518 12.3194 7.23245
2848 4 1 22.8164 11.245 6.07388
2854 4 1 21.976 11.8985 7.50825
2846 4 1 25.136 11.6871 5.97849
2844 4 1 24.4945 11.1381 6.66181
2843 4 1 25.0671 11.0346 5.6399
3318 4 1 13.3081 18.7172 6.90877
3320 4 1 12.8961 19.7756 5.8582
3319 4 1 13.8353 18.9864 5.90874
3317 4 1 14.0637 19.6036 7.24644
3315 4 1 14.558 19.2134 7.52685
3316 4 1 14.6151 20.3801 7.96376
3314 4 1 14.5233 20.3834 7.61131
3313 4 1 15.5844 19.9377 7.32738
3311 4 1 17.3994 19.0142 7.95824
3312 4 1 16.3635 19.4081 8.02181
2883 4 1 20.3905 2.52208 9.22721
2886 4 1 20.1001 1.58625 9.90842
2882 4 1 19.3546 1.99227 9.08877
2879 4 1 17.9972 3.82435 10.6532
2880 4 1 17.7692 2.7052 10.4416
2884 4 1 19.49 2.88443 8.60719
2885 4 1 19.8683 2.69583 9.75109
2881 4 1 18.8558 2.88622 9.82317
3145 4 1 9.80179 7.8871 9.29101
3143 4 1 10.4732 6.92263 9.87427
3144 4 1 10.8634 7.67376 9.05714
2426 4 1 -20.5965 10.015 9.58415
2431 4 1 -17.2315 9.72588 9.17784
2430 4 1 -18.2955 10.3556 9.37913
2433 4 1 -17.4072 10.0649 9.81416
2432 4 1 -18.3195 9.3194 9.70206
2434 4 1 -16.1688 9.99533 9.64085
2435 4 1 -15.503 10.0039 8.66607
3148 4 1 10.139 9.90788 8.27738
3146 4 1 10.23 8.2366 8.19359
3165 4 1 14.9701 9.81079 8.10206
3169 4 1 15.9509 10.6087 8.69501
3171 4 1 16.0538 10.2658 10.5344
3170 4 1 16.6352 10.1609 9.55709
2724 4 1 20.0194 9.53763 8.54168
2693 4 1 22.2635 9.36213 8.60225
2695 4 1 22.2459 8.8422 10.6967
2694 4 1 21.7532 8.75594 9.56559
2697 4 1 23.6925 8.83388 9.31657
2696 4 1 22.9775 9.48823 10.0152
2698 4 1 23.0871 9.69185 10.0018
2427 4 1 -20.7483 11.0162 10.2638
2424 4 1 -20.9247 12.2414 9.56703
2428 4 1 -19.7742 11.5175 10.6848
2422 4 1 -19.8008 13.0591 9.6546
2425 4 1 -20.9221 11.0779 9.40625
2423 4 1 -19.9589 12.3507 8.74199
2429 4 1 -18.8116 11.2773 9.82299
2412 4 1 -16.5406 13.3903 9.35976
2410 4 1 -17.302 12.7483 10.5153
2411 4 1 -16.2264 12.4559 10.0324
3168 4 1 15.8141 11.6076 8.08704
2722 4 1 20.893 11.4249 8.36297
2719 4 1 19.5626 12.8211 9.70258
2718 4 1 19.1163 13.3354 8.65797
2717 4 1 19.0867 12.5149 9.43505
2721 4 1 19.7447 11.7923 8.28885
2720 4 1 19.4508 12.9123 8.58363
2858 4 1 21.4439 11.3857 10.5983
2857 4 1 21.3228 11.2305 9.40674
2855 4 1 22.537 12.6188 8.27428
2856 4 1 22.2296 11.5372 8.68174
2712 4 1 22.3234 13.0081 9.81461
2699 4 1 23.0062 10.8801 10.3772
2700 4 1 23.5481 11.9165 10.3868
2702 4 1 23.8408 12.1514 10.3944
2421 4 1 -19.997 14.0571 10.2149
2420 4 1 -20.0825 14.5097 9.10098
2419 4 1 -19.3444 15.2863 9.34224
2417 4 1 -18.0878 14.5653 10.0248
2414 4 1 -16.9636 14.8318 8.76117
2418 4 1 -18.5595 15.6007 10.2524
2413 4 1 -17.5183 14.0791 9.39847
2415 4 1 -16.7579 15.0061 9.91092
2716 4 1 18.4693 13.5637 9.29328
2715 4 1 19.4369 13.9441 9.97262
2714 4 1 20.6306 14.1643 9.67989
2713 4 1 21.5561 13.6433 9.09069
2709 4 1 23.2414 14.95 10.0004
2708 4 1 22.6796 14.1683 10.6727
2710 4 1 23.3845 14.4738 8.96477
2711 4 1 23.3917 13.4801 9.70891
3283 4 1 7.18575 18.7123 9.13096
3282 4 1 6.9329 18.2463 10.2529
3286 4 1 9.00513 17.5826 10.0085
3288 4 1 9.54766 18.4088 9.55041
3285 4 1 8.78088 17.6703 8.84678
3287 4 1 9.57073 17.3954 8.96634
3284 4 1 8.38647 18.7344 8.90752
3212 4 1 15.4156 17.3056 10.062
3211 4 1 14.5994 17.9228 9.4365
3210 4 1 15.3895 17.0966 9.59658
3209 4 1 15.5008 16.2103 10.5039
3310 4 1 17.913 18.5862 8.89234
3309 4 1 17.9976 18.5465 10.0377
3213 4 1 16.4165 17.5683 10.648
3214 4 1 17.5662 17.4695 10.6856
3267 4 1 5.47752 19.3662 10.0854
3268 4 1 5.93915 20.4299 10.1972
3289 4 1 8.75882 19.2518 9.90901
3290 4 1 9.26445 20.302 9.36315
3291 4 1 10.0785 20.1933 10.2952
3292 4 1 11.151 20.6871 10.5935
3296 4 1 12.4106 20.3475 10.7336
3305 4 1 15.6573 20.4426 8.90651
3306 4 1 15.6648 20.2335 10.1083
3297 4 1 13.5141 20.0375 10.4875
3304 4 1 15.3369 20.7004 9.97857
3307 4 1 16.7063 19.6875 10.0198
3303 4 1 14.9785 21.6224 10.6892
2887 4 1 20.0648 1.96942 11.0073
2889 4 1 19.9311 2.28493 11.1758
2890 4 1 20.9217 2.58111 11.6883
2888 4 1 20.9697 2.04604 11.7955
2878 4 1 17.7934 4.6871 11.4108
2876 4 1 18.9243 4.67947 11.0614
2891 4 1 21.2603 3.68021 12.0701
2893 4 1 21.396 4.06094 11.7308
2892 4 1 20.3909 3.57325 11.265
2896 4 1 21.4569 5.09154 12.3296
2894 4 1 22.0332 3.9274 12.6793
2895 4 1 22.6786 4.98327 12.2609
3138 4 1 7.48506 7.70143 12.4498
3139 4 1 8.03647 7.11238 13.3322
3137 4 1 7.83585 7.94514 11.2401
3141 4 1 9.48951 7.92041 11.6241
3140 4 1 8.87129 7.76526 12.6829
3142 4 1 10.4612 7.59142 10.8425
2877 4 1 18.6386 5.51643 11.77
2874 4 1 20.6047 5.51297 11.3342
2871 4 1 20.4183 7.70919 12.653
2875 4 1 19.4795 5.63457 11.5512
2872 4 1 20.753 6.53304 12.9513
2873 4 1 20.2208 5.57591 12.5382
2898 4 1 21.7588 5.56475 13.3445
2897 4 1 22.2323 5.99213 12.4044
3136 4 1 7.54203 8.93894 11.873
3134 4 1 9.30686 10.3 12.0116
3135 4 1 8.62994 9.38284 11.8583
3133 4 1 10.1684 10.4176 12.765
3126 4 1 11.2531 8.42962 13.1234
3128 4 1 11.4739 9.88699 13.1061
3127 4 1 12.2662 8.97503 13.3058
3173 4 1 16.0461 10.1084 11.5199
3174 4 1 16.1367 9.9016 12.6868
3172 4 1 16.9778 9.6375 10.8462
3176 4 1 16.4027 10.291 13.3635
2860 4 1 21.0619 9.83442 10.9709
2870 4 1 21.4035 8.30808 13.1647
2866 4 1 21.5144 8.59883 11.8587
2868 4 1 22.975 9.60102 13.1234
2864 4 1 22.6908 9.77019 11.3199
2865 4 1 22.6779 8.7371 11.8934
2867 4 1 22.4846 9.08214 12.1706
2861 4 1 21.9809 10.6963 11.1765
2862 4 1 23.0408 10.257 11.4806
2391 4 1 -18.9735 11.5008 12.0973
2389 4 1 -18.9072 12.7089 11.6622
2398 4 1 -20.932 12.4277 13.3874
2392 4 1 -18.8473 12.033 13.2368
2394 4 1 -20.3252 11.1346 11.7626
2393 4 1 -19.8381 12.0435 12.4764
2397 4 1 -20.1117 13.1809 12.8691
2395 4 1 -20.2068 11.7457 12.8476
2396 4 1 -21.1209 12.4769 12.7808
2390 4 1 -18.5799 12.5046 12.7445
2388 4 1 -17.9458 12.0315 11.7407
2387 4 1 -17.6737 12.0321 12.9954
2384 4 1 -16.8657 11.8955 13.1898
2383 4 1 -15.7796 12.5173 13.1752
3092 4 1 1.26668 13.1067 13.2392
3093 4 1 2.18922 12.3384 13.4413
3244 4 1 10.6244 12.6128 12.6507
3240 4 1 13.3274 11.9843 13.3765
3242 4 1 11.8286 13.1071 13.1324
3243 4 1 11.4964 11.9722 12.9552
3239 4 1 14.3241 11.4337 13.0733
3175 4 1 16.3452 11.0353 12.4731
3194 4 1 18.6852 13.2068 12.9413
3179 4 1 18.0879 10.9601 13.3558
2859 4 1 20.5569 10.9138 11.3068
2703 4 1 23.8741 12.4571 11.5984
2705 4 1 22.8738 12.7363 12.2539
2706 4 1 23.0105 13.1183 11.0662
2704 4 1 22.7832 12.3153 11.1239
2863 4 1 22.1379 10.8621 11.1094
2701 4 1 24.4294 11.5829 11.2048
2404 4 1 -19.835 14.0893 12.5526
2405 4 1 -19.0592 14.8163 13.0935
2407 4 1 -19.0626 15.2652 11.1043
2416 4 1 -17.2779 14.7102 10.9629
2406 4 1 -18.589 15.4896 12.2408
2408 4 1 -18.5324 14.2115 11.1345
2409 4 1 -17.5307 13.5312 11.3741
2403 4 1 -18.8294 14.4092 13.0125
3091 4 1 0.314738 13.8005 13.0232
3090 4 1 0.693242 14.939 13.0002
3255 4 1 4.81384 15.4124 11.5724
3252 4 1 6.16424 15.7378 11.688
3253 4 1 6.15827 15.2674 12.8137
3254 4 1 5.82784 14.7701 11.747
3251 4 1 6.99467 14.9485 11.4335
3250 4 1 6.63669 15.9612 11.9657
3248 4 1 8.15074 15.38 11.88
3247 4 1 8.52975 14.9461 12.9465
3246 4 1 9.11404 13.9503 13.3779
3208 4 1 15.8861 15.3056 11.2166
3206 4 1 15.6752 15.4561 11.1801
3207 4 1 16.2245 15.8653 12.1737
3198 4 1 18.6387 15.56 13.3436
3199 4 1 17.6357 15.5446 12.68
3195 4 1 18.3201 14.2939 12.71
3201 4 1 17.1935 16.1147 13.2061
3205 4 1 16.3063 15.4088 12.1916
3193 4 1 19.4991 13.9464 12.6273
2707 4 1 22.801 14.0051 11.8787
3259 4 1 2.07332 18.7661 11.0457
3258 4 1 3.24619 18.3635 10.8447
3256 4 1 4.46676 16.5059 11.509
3257 4 1 3.57603 17.2624 11.0345
3249 4 1 7.61627 16.401 11.4217
3279 4 1 7.972 17.9484 12.3131
3281 4 1 7.29622 17.8236 11.3406
3274 4 1 7.0396 18.3738 12.6317
3280 4 1 8.12582 18.6474 11.3954
3217 4 1 14.9871 18.044 12.6374
3200 4 1 17.8263 16.7664 12.4046
3215 4 1 17.0086 18.0134 11.6439
3216 4 1 16.2133 18.0033 12.5683
3203 4 1 16.7169 16.4556 12.8628
3204 4 1 16.2659 16.4699 11.7032
3260 4 1 2.36532 18.9097 12.1615
3263 4 1 3.52985 19.3214 11.2871
3265 4 1 4.12691 19.2884 11.3472
3262 4 1 3.59514 20.3505 11.8335
3264 4 1 3.83632 20.3043 11.7254
3261 4 1 3.33141 19.4834 12.6733
3266 4 1 5.09369 19.9043 11.0273
3269 4 1 6.29163 19.7208 11.0106
3270 4 1 5.86003 20.0027 12.1081
3271 4 1 6.93265 19.7606 12.6581
3272 4 1 5.82039 19.5253 12.9553
3273 4 1 6.89304 19.3001 13.3913
3278 4 1 8.14652 19.0893 12.6616
3295 4 1 11.3301 20.8951 10.8394
3293 4 1 11.551 19.9108 11.4446
3298 4 1 12.8264 20.2858 11.4789
3300 4 1 13.4224 21.3375 10.9917
3294 4 1 11.6657 20.9947 11.9339
3299 4 1 13.4896 21.0061 12.1225
3302 4 1 15.6077 21.4174 11.6294
3308 4 1 17.5085 19.3129 10.8782
3301 4 1 14.4237 21.7278 11.3545
2903 4 1 21.0649 4.81384 15.449
2904 4 1 22.0429 4.22305 15.7387
2905 4 1 21.85 3.02418 15.9708
3124 4 1 10.2441 7.71772 14.5494
3123 4 1 10.6362 7.53429 15.6934
3125 4 1 10.8094 7.32576 13.5711
2902 4 1 21.3784 6.03668 15.3608
2899 4 1 21.8737 5.46401 14.5981
2901 4 1 22.0694 5.42467 14.6361
2900 4 1 22.19 6.40872 15.3743
3095 4 1 3.24178 10.4619 14.3724
3097 4 1 4.74858 9.67023 14.0005
3096 4 1 3.53739 9.38929 14.027
3099 4 1 5.90387 10.3283 14.3258
3104 4 1 7.57243 9.61757 14.9853
3098 4 1 5.48405 9.27343 14.8407
3101 4 1 5.99382 10.5414 14.8434
3103 4 1 7.28726 10.0098 13.9196
3100 4 1 6.5714 9.51282 14.8751
3105 4 1 7.41083 10.7664 15.1647
3129 4 1 10.6507 10.2698 13.8961
3132 4 1 9.9592 9.95966 13.839
3131 4 1 11.1111 9.9802 14.1328
3182 4 1 18.5149 10.3838 15.6567
3180 4 1 18.89 10.473 14.0509
3181 4 1 19.4659 10.7691 15.0557
2869 4 1 22.424 8.65846 13.805
2400 4 1 -20.2748 13.3665 15.0457
2399 4 1 -21.2621 13.1865 14.2662
2386 4 1 -17.647 12.8562 13.8984
2385 4 1 -16.4261 12.6048 14.0109
2381 4 1 -16.0401 13.1638 15.1557
2382 4 1 -15.8708 12.4186 14.2813
2379 4 1 -14.9132 13.3331 15.5105
2380 4 1 -15.2098 12.2858 14.9957
3094 4 1 2.43269 11.1734 13.7619
3102 4 1 6.98089 11.1023 14.3664
3110 4 1 7.09558 12.017 16.0519
3106 4 1 8.41664 11.2011 14.7517
3109 4 1 8.26021 12.1259 15.7724
3108 4 1 8.33368 11.3001 14.8454
3107 4 1 8.48086 11.2609 13.607
3245 4 1 10.1237 13.3571 13.5118
3130 4 1 11.3601 11.183 13.9578
3241 4 1 13.0241 13.1813 13.5754
3237 4 1 15.0486 12.8682 13.6286
3238 4 1 14.1589 12.1728 13.9443
3236 4 1 15.8949 12.9856 14.495
3177 4 1 17.1576 11.0386 13.9735
3178 4 1 18.1522 11.5747 14.293
3183 4 1 19.1559 11.3475 15.8827
2402 4 1 -19.3121 13.7753 13.9526
2401 4 1 -20.3941 14.2031 14.1499
3087 4 1 2.56812 15.4214 15.8004
3086 4 1 2.23672 14.3222 16.0467
3089 4 1 1.40151 15.3649 13.883
3088 4 1 1.95474 15.919 14.8265
3032 4 1 7.39844 14.0381 15.6728
3227 4 1 13.1742 15.7022 15.15
3230 4 1 13.5677 14.5276 13.653
3232 4 1 15.1706 13.7402 14.4208
3231 4 1 14.2995 14.6012 14.6195
3229 4 1 14.1273 15.6061 13.581
3202 4 1 16.0011 15.9543 13.6014
3225 4 1 13.7341 15.9684 15.6589
3228 4 1 14.1501 15.0839 14.709
3235 4 1 16.2564 14.1706 14.6847
3234 4 1 17.4454 14.2778 14.9742
3233 4 1 16.3638 13.9175 14.5529
3196 4 1 18.6318 14.6494 13.8829
3187 4 1 19.5424 14.5059 15.5903
3197 4 1 18.9586 15.4885 14.5609
3188 4 1 20.3445 13.6019 15.6856
3189 4 1 19.4991 14.4826 15.7058
3191 4 1 19.6613 14.265 14.248
3192 4 1 18.9821 13.5189 13.5866
3190 4 1 19.7223 13.475 15.0682
3277 4 1 7.86331 18.2439 13.4931
3275 4 1 6.49888 18.4264 13.646
3226 4 1 12.7904 16.6572 15.7412
3224 4 1 13.0226 16.7823 15.1584
3218 4 1 15.3753 17.3807 13.5555
3220 4 1 15.3729 17.3602 14.2418
3222 4 1 14.648 18.4271 14.7435
3221 4 1 14.2987 17.6221 13.9616
3223 4 1 14.0006 17.5014 14.9327
3219 4 1 16.527 17.6998 13.8681
3276 4 1 7.4112 19.0314 14.1929
2338 4 1 -17.4096 2.17338 18.3655
2339 4 1 -16.3498 2.62852 18.0727
2337 4 1 -18.3042 1.498 18.6058
2907 4 1 20.6422 2.56593 16.7747
2906 4 1 21.8212 2.29657 16.8737
2341 4 1 -16.3277 4.16991 18.2515
2340 4 1 -15.3876 3.39369 18.2451
2975 4 1 9.17847 5.19769 17.7527
2912 4 1 18.8735 3.72531 18.2013
2908 4 1 20.8073 3.31979 17.6716
2909 4 1 19.9147 3.84115 18.2833
2352 4 1 -16.1736 7.65353 18.6987
2351 4 1 -16.8033 6.64463 18.7327
3121 4 1 9.6734 8.03203 17.4844
3122 4 1 9.63485 7.82646 16.3552
2974 4 1 10.0842 5.97974 18.0497
2971 4 1 11.3984 6.68737 18.3755
2970 4 1 12.5435 7.09046 18.2937
2940 4 1 14.6877 7.99888 18.678
3118 4 1 10.6859 9.87381 16.9934
3120 4 1 9.93879 8.73981 18.4676
3116 4 1 9.88386 10.7573 17.0439
3117 4 1 10.658 10.5018 17.9965
3119 4 1 10.907 9.18547 17.9062
2939 4 1 15.3871 8.86353 18.1575
2938 4 1 16.2565 8.13153 18.4225
2370 4 1 -14.9049 12.55 18.6347
2372 4 1 -15.9368 13.1107 17.959
3111 4 1 7.62489 11.9795 17.1966
3113 4 1 7.62185 12.2612 17.6378
3023 4 1 7.40183 12.6578 18.6244
3022 4 1 6.61843 11.8338 18.4522
3114 4 1 8.31891 11.8681 16.7851
3115 4 1 8.72974 10.7844 17.1993
3112 4 1 8.50367 12.8065 17.087
3013 4 1 10.1705 12.3615 18.8391
3184 4 1 19.6182 12.1714 16.6594
3185 4 1 19.5213 13.3804 17.0169
2376 4 1 -14.6721 14.3193 17.8681
2378 4 1 -14.4341 13.8575 16.4432
2377 4 1 -14.1941 14.9742 16.9634
2373 4 1 -15.5895 13.8041 17.0736
2375 4 1 -15.4413 14.9611 18.5498
2374 4 1 -15.3193 14.9019 17.3682
3085 4 1 2.02047 13.6738 17.0789
3083 4 1 2.2569 14.8391 17.9797
3084 4 1 1.69607 13.7669 18.2208
3070 4 1 4.95682 15.511 17.9978
3074 4 1 4.67159 14.3421 17.5606
3075 4 1 4.27128 14.2584 18.5987
3031 4 1 7.8724 14.3163 16.7235
3029 4 1 7.3345 13.7898 17.9223
3030 4 1 7.5497 14.9893 17.6332
3067 4 1 5.98985 15.7156 18.6635
3033 4 1 7.8744 15.022 16.1879
3071 4 1 5.82542 14.6012 18.0396
3026 4 1 7.84313 13.8353 17.7765
3028 4 1 7.61056 14.7945 17.4375
3073 4 1 5.75649 14.2503 17.9431
3072 4 1 5.92894 14.5076 16.7674
3069 4 1 5.96974 15.6973 18.4849
3025 4 1 8.48063 14.0708 18.6803
3027 4 1 8.6362 14.6903 18.055
3186 4 1 18.8558 13.8135 16.2289
3034 4 1 7.93292 16.2673 16.3848
3065 4 1 5.70364 17.0682 18.7162
3036 4 1 6.96643 17.4573 17.811
3037 4 1 6.37755 18.073 16.9271
3039 4 1 6.83763 18.6438 17.4827
3035 4 1 7.43901 16.3816 17.5473
3066 4 1 5.67307 16.4736 17.6855
3061 4 1 8.51665 18.7042 18.2451
3043 4 1 4.61449 21.0261 17.9656
3045 4 1 4.99647 20.0729 18.4879
3040 4 1 6.9727 19.7667 16.9333
3038 4 1 6.62334 19.2093 16.5019
3041 4 1 6.78592 20.9578 17.0565
3044 4 1 5.8042 20.849 17.9759
3042 4 1 5.76731 20.8733 17.7764
3060 4 1 9.33936 19.361 17.6045
3059 4 1 9.78542 20.1714 18.4292
3058 4 1 8.58166 19.9974 18.4072
2336 4 1 -18.6405 0.748251 19.5369
2917 4 1 15.6163 2.19914 20.0953
2916 4 1 16.7558 2.27705 19.9856
2343 4 1 -16.9212 4.8091 19.9801
2344 4 1 -17.2856 5.08294 21.043
2345 4 1 -16.6115 4.07075 21.2191
2342 4 1 -15.9363 4.68128 19.2164
2346 4 1 -15.7575 4.50999 20.5042
2348 4 1 -14.38 4.83114 20.055
2349 4 1 -15.5669 5.05913 20.072
2978 4 1 7.35607 4.8005 19.183
2979 4 1 7.21323 4.5187 20.2536
2981 4 1 6.99983 5.02821 19.0638
2980 4 1 6.33506 5.22161 20.0263
2984 4 1 7.17951 4.4107 21.3573
2976 4 1 9.12773 4.85858 18.9142
2977 4 1 8.32955 5.13352 19.8456
2968 4 1 11.8261 5.25456 19.4189
2967 4 1 11.5778 5.22128 20.5941
2920 4 1 14.6868 4.23075 20.0518
2918 4 1 14.8111 2.88536 19.487
2919 4 1 15.7126 3.59003 19.8901
2921 4 1 15.5933 3.75069 20.7096
2922 4 1 16.1298 4.43303 21.4761
2913 4 1 18.7428 3.43357 19.3974
2914 4 1 17.6368 3.11337 18.956
2915 4 1 17.8166 2.81687 20.0909
2924 4 1 17.388 4.44113 21.0868
2911 4 1 19.5708 3.90447 19.2086
2910 4 1 20.7592 3.7937 19.0525
2354 4 1 -16.3574 7.64555 20.1428
2353 4 1 -15.7973 6.7931 19.4472
2347 4 1 -15.1002 5.52039 20.8371
2350 4 1 -15.9997 6.05442 19.4639
2982 4 1 6.60913 5.39207 20.1921
2983 4 1 7.61114 5.48821 20.8831
2973 4 1 10.4961 6.37073 19.0627
2969 4 1 11.8605 6.30956 18.924
2972 4 1 11.003 7.46748 19.1142
2966 4 1 12.4106 5.77121 21.2438
2962 4 1 11.8911 7.13261 21.0238
2929 4 1 17.746 6.41842 20.3002
2928 4 1 18.4182 5.59041 20.9795
2937 4 1 16.7341 7.16074 19.0837
2930 4 1 18.5889 5.47173 20.098
2931 4 1 17.5028 5.8624 20.2727
2933 4 1 18.6955 7.99067 19.8432
2934 4 1 17.7179 7.48117 19.6267
2932 4 1 18.0657 6.98399 20.0941
2927 4 1 19.4339 5.50274 21.5088
2356 4 1 -15.6718 8.42739 21.3452
2355 4 1 -15.2908 8.21527 20.2749
2360 4 1 -14.3004 9.14827 20.8099
2363 4 1 -14.6218 9.84954 20.9009
2362 4 1 -15.7024 9.47573 21.0567
2364 4 1 -14.1099 10.4933 20.0934
2365 4 1 -13.6024 9.8149 20.9561
3019 4 1 6.73819 10.6445 19.7275
3020 4 1 6.04394 9.88019 18.9985
3011 4 1 10.0564 10.4257 19.9159
3010 4 1 11.1213 10.6528 20.606
2958 4 1 12.9036 9.38555 21.257
2943 4 1 12.925 8.17579 19.8386
2941 4 1 13.9142 8.65846 19.3316
2942 4 1 13.7618 8.54674 20.5884
2944 4 1 13.4943 9.15608 19.5043
2945 4 1 13.8466 10.2757 19.8318
2948 4 1 14.7822 10.006 20.7731
2936 4 1 17.3513 8.09094 19.3377
2935 4 1 18.1175 8.42871 20.1289
2368 4 1 -13.7879 11.6725 20.5084
2369 4 1 -14.282 11.8433 19.412
2371 4 1 -15.6639 13.2844 19.1091
2366 4 1 -13.1876 11.0042 21.0796
3024 4 1 7.84378 13.4482 19.4404
3021 4 1 6.58135 10.9503 19.1913
3018 4 1 5.80111 11.373 19.6474
3016 4 1 7.78955 11.8652 19.6151
3017 4 1 6.63107 12.2412 19.8951
3015 4 1 8.77136 12.0829 19.0452
3014 4 1 9.58136 12.521 19.8751
3012 4 1 10.2248 11.2438 19.0741
3009 4 1 10.5875 11.4301 19.799
3008 4 1 10.403 12.2268 20.7056
3007 4 1 11.0147 11.3927 20.0545
3006 4 1 10.8891 11.5185 21.2463
2946 4 1 14.2484 11.3427 20.3275
2947 4 1 15.1655 11.0996 21.0072
2949 4 1 14.3488 10.9746 21.4099
3081 4 1 2.50707 15.7657 19.136
3082 4 1 1.82327 14.702 19.0948
3078 4 1 3.46744 15.8007 20.6053
3077 4 1 4.41693 15.1045 20.1515
3076 4 1 4.89479 14.117 19.656
3068 4 1 4.81221 15.9102 18.983
3080 4 1 1.78075 16.71 19.1998
3079 4 1 2.89533 16.2613 19.6077
3064 4 1 6.05746 17.8066 19.5026
3063 4 1 7.03467 18.3558 18.9884
3049 4 1 5.4004 17.6362 20.2886
3050 4 1 5.67791 18.4 21.0609
3048 4 1 5.44084 18.705 19.672
3062 4 1 8.17788 18.5441 19.4186
3055 4 1 9.32785 17.5323 19.9948
3054 4 1 8.15531 17.2704 20.1581
3053 4 1 8.18437 18.288 20.8797
3056 4 1 9.62291 18.6136 19.6464
3046 4 1 5.14864 21.0243 19.2526
3047 4 1 5.45345 19.9721 19.5351
3057 4 1 8.94111 19.4945 19.4975
2985 4 1 7.44425 3.98959 22.5395
2989 4 1 6.21009 4.81675 23.067
2986 4 1 7.29408 5.13957 22.327
2987 4 1 6.57065 4.70034 23.2046
2990 4 1 5.72945 4.54524 24.1893
2925 4 1 17.9384 4.13541 22.1993
2926 4 1 18.5376 5.18238 22.311
2923 4 1 16.8569 5.05753 22.094
2988 4 1 6.87452 5.88182 22.8954
2993 4 1 6.4154 6.64213 24.1422
2965 4 1 12.5232 5.7391 22.4195
2963 4 1 12.8603 7.0059 21.5818
2961 4 1 12.5963 7.83554 21.6865
2964 4 1 13.5551 6.00802 21.7075
2358 4 1 -14.8484 8.74491 21.6948
2361 4 1 -14.883 8.92926 21.7928
2359 4 1 -14.2547 9.81694 21.8176
2357 4 1 -15.9444 8.996 22.3043
3001 4 1 9.62687 9.62547 23.7228
3002 4 1 10.0611 10.3903 22.9118
2957 4 1 12.1349 9.61054 22.2594
2955 4 1 12.2027 9.97583 23.4275
2960 4 1 12.6751 8.96167 22.2355
2959 4 1 13.4649 9.89354 22.1263
2950 4 1 14.018 10.6851 22.4987
2951 4 1 13.627 10.7049 23.6077
2367 4 1 -13.5128 12.0083 21.6342
3005 4 1 10.3046 10.7932 22.0617
3004 4 1 10.1867 11.9426 22.2718
2956 4 1 12.2247 10.8311 22.6202
3003 4 1 10.988 11.2236 22.7902
2953 4 1 11.9529 11.2447 24.1903
3051 4 1 6.31029 18.2844 22.1011
3052 4 1 7.32874 17.9343 21.5473
2996 4 1 8.01164 6.40553 25.2238
2991 4 1 6.41036 5.56174 24.5312
2992 4 1 6.3959 6.50466 25.294
2994 4 1 6.53141 5.83059 25.054
2995 4 1 7.13237 6.67886 24.4938
2997 4 1 8.03536 7.56808 25.3194
3000 4 1 9.32171 8.57413 24.3121
2999 4 1 10.1813 8.3609 25.22
2998 4 1 9.03728 8.10794 25.5156
2954 4 1 12.5372 10.2255 24.5979
2952 4 1 12.7832 10.3976 24.4647
ITEM: TIMESTEP
13100000
ITEM: NUMBER OF ATOMS
1913
ITEM: BOX BOUNDS ff ff ff
-3.5000000000000000e+01 3.5000000000000000e+01
-3.5000000000000000e+01 3.5000000000000000e+01
-3.5000000000000000e+01 3.5000000000000000e+01
ITEM: ATOMS id mol type x y z
1914 4 1 4.33962 -25.5434 -8.17047
1915 4 1 4.10161 -25.3312 -9.3098
1916 4 1 3.51362 -24.3441 -8.96174
1920 4 1 2.8452 -21.0364 -8.2784
1922 4 1 3.22104 -20.4149 -8.21184
1924 4 1 3.06229 -19.871 -8.55923
3452 4 1 -0.589094 -3.41802 -8.11619
3456 4 1 0.759257 -2.778 -8.12276
1906 4 1 1.7781 -28.0668 -5.47752
1905 4 1 2.23661 -27.1002 -5.95844
1908 4 1 2.66528 -27.1886 -5.72199
1910 4 1 4.23898 -28.2886 -5.93503
1909 4 1 3.1077 -28.2353 -5.4113
1911 4 1 5.3923 -27.8891 -5.95411
1904 4 1 2.33386 -25.9651 -6.38231
1913 4 1 5.04408 -26.3072 -7.47566
1900 4 1 4.41582 -26.4701 -6.34318
1902 4 1 3.23619 -26.3342 -5.85119
1898 4 1 4.95279 -24.6044 -6.19331
1899 4 1 4.90122 -25.6462 -5.50272
1912 4 1 5.53032 -26.8003 -6.56521
1917 4 1 3.59574 -23.7031 -7.92837
1918 4 1 3.8928 -22.6967 -7.47041
1893 4 1 2.80353 -21.9553 -5.415
1896 4 1 4.92153 -22.9222 -5.91424
1897 4 1 5.48599 -23.764 -5.44519
1926 4 1 2.18854 -19.1379 -6.62353
1919 4 1 3.69759 -21.5225 -7.55219
1923 4 1 3.86413 -19.4857 -7.78809
1925 4 1 2.77676 -19.9366 -7.39063
1921 4 1 3.61993 -21.1464 -7.35976
1948 4 1 -4.0309 -17.2881 -5.80601
1949 4 1 -2.91202 -17.7896 -5.43096
1950 4 1 -1.9596 -17.3116 -6.0245
1933 4 1 -0.0304539 -18.7227 -5.71766
1935 4 1 -0.567211 -16.8754 -5.45221
1928 4 1 1.26757 -18.2245 -5.67807
1931 4 1 1.5206 -18.0597 -5.40104
1927 4 1 1.84168 -18.0368 -6.64702
1930 4 1 2.36082 -17.3536 -5.85172
1934 4 1 0.43554 -17.6437 -5.42254
1929 4 1 2.33792 -18.6475 -5.80841
1937 4 1 -1.63198 -15.7591 -5.58207
1938 4 1 -1.91331 -14.8183 -6.18353
3513 4 1 -2.53807 -5.97938 -6.40016
3514 4 1 -1.45516 -6.23068 -5.96308
3461 4 1 2.3047 -6.25085 -6.43034
3464 4 1 3.04596 -7.37018 -5.84826
3465 4 1 3.83944 -7.96727 -6.4234
3460 4 1 3.12954 -5.44938 -6.28608
3462 4 1 2.81806 -6.09192 -5.43373
3466 4 1 4.87692 -7.62674 -5.81894
3512 4 1 -2.29137 -4.75456 -6.63184
3511 4 1 -1.07811 -4.64387 -6.49239
3510 4 1 -1.46258 -4.14494 -5.43309
3515 4 1 -0.835904 -5.2469 -5.79691
3509 4 1 -0.271749 -4.34138 -5.66109
3454 4 1 0.92317 -2.92911 -7.1316
3458 4 1 2.22157 -3.9124 -6.77246
3457 4 1 1.58617 -3.41177 -7.65359
3455 4 1 1.9447 -2.72836 -7.80881
3505 4 1 1.08675 -2.73848 -5.90332
3506 4 1 0.663785 -3.86675 -6.0108
3459 4 1 3.34169 -4.30618 -6.28843
3451 4 1 -0.179259 -2.32361 -7.7574
3453 4 1 -0.256919 -2.53142 -7.34264
3449 4 1 0.637379 -0.847867 -6.7765
3450 4 1 0.790884 -1.8428 -7.42932
3503 4 1 1.12661 -1.66261 -5.71234
3501 4 1 2.18185 -1.3688 -5.4214
3504 4 1 0.156712 -2.26071 -5.47463
1907 4 1 2.90967 -28.3167 -5.37922
1903 4 1 2.37306 -25.9531 -5.18017
1884 4 1 0.890049 -25.6512 -2.91237
1885 4 1 1.42105 -26.0115 -3.89921
1883 4 1 0.500026 -24.5481 -2.93579
1887 4 1 1.24162 -25.7061 -3.82708
1888 4 1 1.71958 -24.9405 -4.53973
1886 4 1 0.520294 -26.6284 -4.26549
1875 4 1 3.37855 -24.3729 -3.76456
1901 4 1 4.16292 -26.7005 -5.21137
1995 4 1 -14.8198 -22.4261 -3.78177
1993 4 1 -14.1507 -21.539 -3.73757
1994 4 1 -14.4581 -21.9303 -4.87918
1996 4 1 -15.7088 -23.0616 -4.06911
1997 4 1 -15.7961 -23.5366 -2.87446
1966 4 1 -5.64005 -21.5395 -3.4785
1964 4 1 -3.8075 -21.6162 -2.84551
1870 4 1 1.61445 -22.0241 -3.46719
1889 4 1 1.66698 -24.0777 -3.62542
1869 4 1 0.595364 -21.5469 -3.2306
1890 4 1 2.57143 -23.3125 -3.67315
1895 4 1 4.61073 -23.5092 -4.96067
1894 4 1 3.60846 -22.875 -5.34138
1892 4 1 2.76462 -22.071 -4.13018
1871 4 1 2.85604 -22.0952 -3.07938
1891 4 1 3.64637 -22.8886 -3.91685
1874 4 1 2.90275 -23.8092 -2.83614
1992 4 1 -15.0351 -21.1199 -3.01373
1989 4 1 -12.1045 -20.086 -2.98702
1967 4 1 -6.06635 -20.5348 -2.88354
1965 4 1 -4.50704 -21.5371 -3.88243
1962 4 1 -3.1754 -20.364 -2.92342
1963 4 1 -3.48373 -21.1177 -3.80214
1867 4 1 -0.0467126 -20.5488 -3.72662
1959 4 1 -1.66784 -21.3922 -3.22812
1960 4 1 -2.38226 -20.5398 -3.20368
1958 4 1 -1.44636 -20.4918 -3.95571
1954 4 1 -0.771243 -19.1131 -2.91682
1955 4 1 -0.44741 -18.8805 -4.04613
1956 4 1 -1.37177 -19.6569 -4.39024
1957 4 1 -1.23645 -20.5388 -5.20371
1868 4 1 0.565347 -21.2658 -4.42576
1861 4 1 1.56024 -20.4195 -3.79981
1856 4 1 2.13297 -18.921 -3.63209
1859 4 1 1.44071 -20.0139 -3.89354
1858 4 1 1.74156 -19.3048 -4.81501
1862 4 1 2.40061 -20.6127 -2.97984
1854 4 1 1.44132 -19.0767 -2.69373
1853 4 1 2.55443 -18.968 -3.05962
1857 4 1 2.76411 -19.701 -4.29505
1947 4 1 -3.75952 -16.2739 -5.14472
1946 4 1 -2.83219 -16.5748 -4.52585
1951 4 1 -2.4852 -17.7716 -5.06715
1945 4 1 -2.15612 -17.2789 -3.72093
1936 4 1 -1.51632 -16.6353 -4.70351
1953 4 1 -1.97321 -18.8116 -3.00044
1952 4 1 -2.59503 -18.4279 -3.97235
1944 4 1 -1.56702 -16.6982 -2.84577
1932 4 1 0.408228 -17.6118 -5.35593
1851 4 1 2.60038 -17.1821 -3.95814
1849 4 1 0.678472 -16.6625 -3.28911
1852 4 1 2.01766 -17.9347 -3.28364
1850 4 1 1.64245 -17.3069 -3.23977
1833 4 1 6.44963 -17.7957 -4.51297
1834 4 1 6.35653 -18.6461 -3.64225
1835 4 1 5.61702 -18.1594 -2.81302
1832 4 1 7.11488 -17.4122 -3.53686
1831 4 1 7.00927 -16.3308 -4.01313
1942 4 1 -2.14528 -15.0551 -4.26122
1943 4 1 -1.84029 -15.6483 -3.2347
1940 4 1 -0.618365 -14.2174 -4.43407
1941 4 1 -1.85422 -13.9359 -4.43882
1939 4 1 -1.56604 -14.7496 -5.07407
1847 4 1 0.537756 -15.2183 -3.31099
1846 4 1 1.64596 -15.6851 -2.98692
1830 4 1 6.4317 -16.1284 -3.0316
1828 4 1 6.66054 -15.0246 -3.64845
3525 4 1 -3.81575 -7.02196 -3.22359
3526 4 1 -3.09433 -6.24984 -2.76364
3518 4 1 -1.04143 -6.00779 -4.32571
3516 4 1 -1.75687 -5.40683 -5.05957
3520 4 1 -0.615898 -7.08052 -3.80288
3519 4 1 -0.239774 -6.65435 -4.86321
3521 4 1 -0.759534 -7.66014 -2.78691
3463 4 1 2.31481 -7.06777 -4.90279
3467 4 1 4.30213 -7.17463 -4.82905
3468 4 1 4.11226 -6.08561 -4.43246
3469 4 1 3.26797 -6.87879 -4.17714
3470 4 1 3.67269 -7.08998 -3.15413
3471 4 1 3.54348 -6.00531 -2.77239
3517 4 1 -1.72379 -5.18827 -3.90677
3508 4 1 -0.98721 -4.46084 -4.6664
3507 4 1 0.0482878 -4.67699 -5.35537
3489 4 1 2.00673 -3.14708 -3.87359
3488 4 1 0.911764 -2.84655 -4.45831
3491 4 1 2.64762 -3.23438 -3.51522
3490 4 1 2.47207 -4.25341 -4.04939
3492 4 1 3.84617 -3.17695 -3.4738
3502 4 1 1.25963 -0.694718 -5.11802
3500 4 1 1.73182 -1.38032 -4.29949
3499 4 1 2.52638 -1.26543 -3.49799
3497 4 1 2.32261 -1.75528 -3.81374
3498 4 1 1.48846 -0.925567 -3.97254
3487 4 1 0.384538 -2.04024 -3.81543
3484 4 1 1.61186 -2.22902 -2.86517
3486 4 1 1.209 -1.68754 -3.10025
3493 4 1 4.19795 -2.22646 -4.15985
3494 4 1 4.75582 -1.31644 -3.53927
3495 4 1 3.71893 -0.837908 -3.73899
3496 4 1 2.9535 -1.1058 -2.96298
2002 4 1 -15.6274 -24.4573 -0.858752
2004 4 1 -14.5043 -24.2492 -0.252558
1882 4 1 0.687579 -24.7914 -1.76719
1879 4 1 2.39566 -24.8209 -0.568555
1880 4 1 1.1805 -24.9235 -0.567443
1881 4 1 0.297408 -25.5503 -0.933409
1878 4 1 1.76246 -24.7494 -1.65002
1877 4 1 2.44177 -25.5377 -2.30702
1876 4 1 3.20124 -24.6088 -2.54069
2000 4 1 -15.934 -24.0781 -1.37058
2003 4 1 -14.6265 -23.9206 -1.40979
2001 4 1 -14.739 -23.9744 -1.5542
1998 4 1 -14.7564 -24.0863 -2.63324
1999 4 1 -15.703 -23.4413 -2.35882
1980 4 1 -8.42083 -21.8077 -1.17226
1976 4 1 -8.04579 -22.8417 -0.496732
1971 4 1 -6.22029 -21.7206 -1.87626
1973 4 1 -6.57108 -22.7734 -0.109047
1972 4 1 -5.88873 -22.0714 -0.835794
1977 4 1 -7.18868 -22.4975 -1.12304
1978 4 1 -7.65327 -22.0822 -2.16838
1872 4 1 3.44199 -22.7162 -2.32736
1873 4 1 3.73737 -23.8268 -2.06106
1991 4 1 -14.1002 -20.4861 -2.47378
1990 4 1 -13.0286 -20.2032 -2.24758
1988 4 1 -11.6389 -19.5668 -2.03124
1986 4 1 -9.54864 -19.561 -1.74809
1987 4 1 -10.5979 -19.3037 -2.31524
1982 4 1 -10.0537 -20.4115 -1.43322
1985 4 1 -9.94147 -20.2509 -0.823669
1984 4 1 -9.35846 -21.2245 -1.2849
1983 4 1 -9.30939 -20.3231 -0.544866
1981 4 1 -9.07096 -21.1299 -1.85994
1968 4 1 -6.72159 -19.619 -2.58148
1969 4 1 -5.91455 -19.5339 -1.62766
1979 4 1 -7.38778 -21.2881 -1.2505
1970 4 1 -5.93156 -20.5382 -2.20813
1961 4 1 -2.37016 -19.651 -2.46522
1866 4 1 0.292969 -20.5364 -2.54458
1860 4 1 1.52059 -20.1068 -2.68372
1865 4 1 1.28486 -21.2557 -2.33168
1863 4 1 2.61119 -19.6021 -2.27924
1864 4 1 1.86772 -20.2913 -1.70672
1855 4 1 2.44207 -18.5611 -2.50113
1844 4 1 1.77607 -17.3047 -1.63035
1839 4 1 5.10608 -18.404 -1.22947
1836 4 1 4.87678 -18.7096 -2.06238
1842 4 1 3.78674 -17.5759 -1.28385
1843 4 1 2.86104 -16.7106 -1.48559
1841 4 1 4.38186 -17.7463 -2.32956
1838 4 1 4.63398 -18.5903 -2.25404
1837 4 1 5.51078 -17.8583 -2.66777
1840 4 1 5.463 -17.4217 -1.85064
1826 4 1 6.48414 -16.4806 -1.85888
1823 4 1 5.71357 -16.3815 -2.1528
1822 4 1 5.77562 -16.9 -1.07333
1848 4 1 1.20446 -15.8544 -2.54885
1845 4 1 1.9689 -16.1456 -1.85882
1824 4 1 4.88216 -15.5689 -2.1088
1827 4 1 6.19344 -15.5386 -2.64588
1829 4 1 7.14786 -15.2377 -2.55796
1825 4 1 6.05592 -15.3345 -2.08462
3609 4 1 -6.12118 -8.40645 -0.22905
3614 4 10 -7.88878 -8.16246 -0.847522
3612 4 10 -7.88798 -8.20966 -0.734243
3613 4 10 -6.94706 -8.04597 -1.48233
3611 4 1 -6.88586 -7.62238 -0.552984
3524 4 1 -2.86799 -7.32796 -2.55923
3531 4 1 -2.11616 -5.78428 -0.288431
3523 4 1 -2.48079 -6.90129 -1.45463
3522 4 1 -1.69591 -7.18856 -2.31179
3527 4 1 -3.2334 -5.17993 -2.28775
3529 4 1 -1.42026 -4.14888 -1.75984
3530 4 1 -1.39244 -4.90566 -0.810606
3528 4 1 -2.6107 -4.27001 -2.05541
3479 4 1 1.55745 -2.84619 -0.706874
3475 4 1 2.27596 -3.30971 -0.104718
3474 4 1 2.42865 -4.38521 -0.720766
3472 4 1 2.67388 -5.22398 -2.47191
3481 4 1 1.49698 -3.40609 -1.53237
3473 4 1 3.22702 -5.11026 -1.4016
3477 4 1 1.417 -1.68854 -0.0616473
3485 4 1 1.67628 -1.22654 -2.18909
3480 4 1 1.52253 -2.20522 -1.68981
3482 4 1 1.3048 -2.2428 -1.69454
2581 4 1 0.0723156 -0.481634 -0.259578
3483 4 1 1.68866 -1.24474 -2.15307
2589 4 1 3.99344 -0.60558 -0.711659
2005 4 1 -13.5444 -24.8635 0.228208
2010 4 1 -12.459 -24.478 1.31963
2007 4 1 -12.17 -24.2921 0.79146
2009 4 1 -12.5756 -24.1432 0.142351
2011 4 1 -11.796 -24.09 2.22054
2006 4 1 -13.0476 -23.8423 0.182497
2008 4 1 -11.8292 -23.2461 0.424427
1974 4 1 -6.75483 -23.101 1.03092
1975 4 1 -7.71591 -22.5036 0.591364
2065 4 1 -6.505 -20.7502 1.7829
2066 4 1 -5.88759 -20.1635 2.61828
2063 4 1 -6.21675 -20.2051 1.61033
2064 4 1 -5.95445 -20.9565 0.74739
2062 4 1 -7.00469 -21.1506 1.73434
1812 4 1 2.15784 -16.6854 1.23058
1811 4 1 1.6793 -17.2932 2.26755
1816 4 1 4.78963 -16.9305 1.82035
1814 4 1 3.64789 -17.7834 0.776919
1815 4 1 3.96564 -16.7565 1.02413
1813 4 1 2.76288 -17.7007 1.62765
1817 4 1 5.752 -16.3435 1.49482
1818 4 1 5.63114 -17.3577 0.760873
1820 4 1 7.21811 -16.7263 0.722758
1821 4 1 6.28195 -16.9306 0.075381
1819 4 1 6.15193 -16.2741 0.544541
3559 4 1 -0.0819799 -14.3633 2.21208
3560 4 1 0.8873 -13.8218 2.63065
3566 4 1 -2.71626 -11.1072 2.51233
3563 4 1 -0.932484 -12.1777 1.64029
3565 4 1 -1.80497 -11.9105 2.20235
3564 4 1 -0.704164 -11.4631 2.55103
3562 4 1 0.0771005 -11.7762 2.03294
3561 4 1 0.683726 -12.6117 2.54366
3548 4 1 1.50283 -10.8116 2.51216
3608 4 1 -5.46934 -9.02144 0.618271
3606 4 1 -5.37615 -8.8215 2.67041
3607 4 1 -4.94703 -8.54179 1.67026
3567 4 1 -3.52603 -10.2806 2.60294
3571 4 1 -2.67139 -9.08518 2.62288
3547 4 1 0.58521 -10.2601 1.86542
3610 4 1 -6.75044 -7.93332 0.585408
3578 4 1 -4.68177 -6.81902 2.63319
3582 4 1 -4.90317 -6.06117 1.56175
3581 4 1 -4.38101 -6.25404 2.60142
3579 4 1 -4.30463 -7.29964 1.65855
3532 4 1 -1.37558 -6.21708 0.481949
3533 4 1 -1.39997 -5.7016 1.54841
3535 4 1 -1.41325 -5.98961 1.69516
3536 4 1 -1.14343 -6.67352 2.59944
3534 4 1 -2.52051 -5.88923 1.1907
3539 4 1 -1.31151 -7.06043 2.12239
3585 4 1 -3.38721 -4.25694 2.58251
3584 4 1 -4.48132 -4.79774 2.50403
3583 4 1 -4.17748 -5.05741 1.42495
3478 4 1 0.859604 -2.71981 0.176557
2598 4 1 2.65341 -3.55973 2.23738
2594 4 1 4.78488 -2.69728 1.34119
2597 4 1 3.63469 -2.77099 2.08915
2596 4 1 4.83818 -3.05152 1.87756
2593 4 1 5.80308 -2.86892 0.762542
2584 4 1 0.266776 -0.355583 0.292286
3476 4 1 1.89808 -2.53897 0.631054
2587 4 1 3.50483 -0.0754176 0.626839
2590 4 1 3.18412 -0.791352 0.134296
2591 4 1 4.3239 -1.04384 0.536976
2592 4 1 4.91181 -1.96872 0.926444
2595 4 1 4.96139 -1.8975 2.23328
2638 4 1 9.05194 -0.522429 1.8043
2637 4 1 9.3879 -1.59605 1.56465
2636 4 1 10.4019 -0.887085 1.80211
2635 4 1 9.83302 -1.59684 2.56357
2634 4 1 9.88761 -2.43372 1.70423
2633 4 1 9.71571 -1.63288 2.64193
2742 4 1 13.9941 -0.521825 2.23307
2740 4 1 14.2619 -0.748424 2.35201
2041 4 1 -7.75455 -27.3342 5.28292
2042 4 1 -6.74299 -27.6841 4.91625
2043 4 1 -6.55259 -27.1766 3.81779
2015 4 1 -13.2561 -24.595 3.23772
2014 4 1 -12.333 -24.2589 3.9385
2048 4 1 -6.83609 -25.6407 3.76556
2046 4 1 -5.88401 -25.7523 3.95124
2049 4 1 -6.91109 -24.4904 3.28899
2045 4 1 -6.46347 -26.1236 2.91862
2044 4 1 -7.40914 -26.5077 3.51956
2047 4 1 -6.23167 -26.4892 3.13594
2051 4 1 -7.64147 -24.2961 3.57933
2037 4 1 -7.45258 -25.2756 5.16369
2018 4 1 -14.966 -22.8855 3.5131
2019 4 1 -14.4744 -22.1778 4.38568
2016 4 1 -13.8399 -23.9007 4.14652
2017 4 1 -14.0223 -22.7747 4.27341
2021 4 1 -15.2694 -22.1731 4.77278
2012 4 1 -12.0924 -23.738 3.35395
2013 4 1 -11.8979 -23.3084 4.40521
2056 4 1 -8.96076 -22.4422 4.21607
2055 4 1 -9.22392 -23.603 4.47532
2054 4 1 -8.86899 -22.4605 4.58672
2050 4 1 -7.07833 -23.3996 2.92191
2052 4 1 -7.64842 -23.4803 4.46998
2053 4 1 -7.90496 -22.4216 3.88248
2020 4 1 -15.2351 -21.2469 4.12101
2022 4 1 -14.9927 -21.0919 5.25913
2057 4 1 -8.85157 -21.4265 3.69077
2058 4 1 -7.88265 -21.2391 4.34959
2060 4 1 -6.94003 -20.9279 3.88135
2059 4 1 -8.00034 -20.4934 3.3559
2061 4 1 -7.26329 -21.4121 2.83628
2071 4 1 -6.33192 -19.173 4.8958
2068 4 1 -5.53842 -19.6224 3.61387
2069 4 1 -6.78998 -19.663 3.703
2070 4 1 -5.63272 -19.7565 4.11265
2072 4 1 -7.33164 -18.9082 4.46376
2067 4 1 -5.00921 -20.6024 3.27228
1807 4 1 4.06114 -19.0893 4.74524
1808 4 1 3.08454 -19.646 4.20729
1805 4 1 4.52157 -18.9874 5.11932
2076 4 1 -9.52613 -17.7649 4.85951
2075 4 1 -9.35125 -16.8271 4.06164
2074 4 1 -8.17329 -17.131 4.09757
2073 4 1 -7.17111 -17.6953 4.57316
1810 4 1 1.77923 -18.1228 2.98919
1809 4 1 2.22083 -18.7398 3.98216
1806 4 1 4.94833 -18.6749 4.06315
2080 4 1 -10.1973 -15.1988 5.11107
3558 4 1 -0.990614 -13.9791 2.99377
2234 4 1 -24.6498 -13.2604 2.9654
2236 4 1 -25.6498 -11.9639 4.21364
2232 4 1 -24.4273 -11.6986 3.65324
2235 4 1 -25.3102 -13.132 3.87043
2237 4 1 -25.9528 -11.9122 5.35635
2233 4 1 -23.8301 -12.8222 3.68592
2231 4 1 -23.2398 -11.2904 3.51975
2229 4 1 -22.1641 -12.0892 4.59387
2230 4 1 -22.2112 -11.9341 3.39567
2228 4 1 -20.9824 -12.1547 4.76835
2227 4 1 -20.434 -11.227 4.37302
2205 4 1 -12.7543 -11.5151 3.70167
2206 4 1 -12.8804 -11.0149 4.84665
2201 4 1 -11.1036 -11.0514 4.61334
3557 4 1 -1.03028 -12.8467 3.57402
3556 4 1 -0.0147434 -12.3721 3.86958
3555 4 1 0.115213 -12.6961 4.98364
3552 4 1 1.13595 -11.8016 5.0315
2226 4 1 -19.8965 -10.2812 5.0332
2225 4 1 -19.2189 -9.50331 4.50204
2220 4 1 -16.9921 -8.90482 4.56285
2221 4 1 -17.269 -8.10307 5.38107
2224 4 1 -18.0771 -9.78192 4.14281
2223 4 1 -17.7687 -8.64293 3.78465
2208 4 1 -14.057 -9.69136 4.90525
2200 4 1 -10.8715 -9.96518 5.20576
2203 4 1 -11.7463 -10.6071 4.54378
2204 4 1 -12.4461 -10.4217 3.65298
2202 4 1 -10.8657 -10.2615 3.7869
3605 4 1 -6.24336 -9.3211 3.49084
3604 4 1 -5.97754 -8.23463 3.85544
3569 4 1 -3.22823 -10.0033 4.04855
3568 4 1 -4.07512 -10.6712 3.5858
3603 4 1 -5.12596 -8.49076 4.70162
3572 4 1 -3.4103 -8.36792 3.28342
3574 4 1 -3.91663 -8.95651 3.63317
3575 4 1 -3.70677 -8.35551 4.61393
3573 4 1 -3.14434 -9.32517 2.70717
3570 4 1 -2.15992 -9.48233 3.67899
3542 4 1 -1.01016 -8.99468 3.51524
3544 4 1 -0.752238 -9.12351 3.8712
3543 4 1 -1.07447 -8.23213 4.47766
3545 4 1 -0.0452777 -8.91001 2.92668
3541 4 1 -1.82441 -8.14239 3.95607
3551 4 1 1.50212 -10.6271 4.71787
3546 4 1 0.985284 -9.4226 2.74681
3550 4 1 0.493844 -10.3706 4.22493
3549 4 1 0.602448 -10.2392 3.00863
2222 4 1 -17.9788 -7.69394 4.55919
3600 4 1 -5.83499 -6.6839 4.90084
3580 4 1 -4.3901 -7.44681 2.83009
3601 4 1 -4.63102 -6.38953 4.93971
3602 4 1 -4.47476 -7.55059 5.14191
3576 4 1 -3.61063 -7.4879 3.77685
3577 4 1 -4.2696 -6.56746 3.64623
3592 4 1 -3.65638 -5.44734 5.00025
3537 4 1 -2.06928 -6.19156 3.23328
3538 4 1 -1.38143 -7.11874 3.29592
3540 4 1 -1.84064 -7.33898 3.0851
3586 4 1 -3.43835 -4.4912 3.70947
3587 4 1 -3.71392 -3.36944 3.77418
3588 4 1 -3.56855 -2.9104 4.88862
2600 4 1 2.20472 -3.67072 4.18092
2599 4 1 1.90646 -3.91029 3.05431
2603 4 1 0.724893 -4.16197 3.97775
2602 4 1 1.04548 -3.93115 2.87574
2604 4 1 0.668499 -3.50217 4.96864
2605 4 1 1.76914 -4.04601 5.14666
2601 4 1 2.06718 -3.18408 3.11092
2623 4 1 4.21582 -0.3175 5.1183
2624 4 1 4.95079 -1.35833 5.13715
2625 4 1 5.68185 -2.2666 4.78356
2626 4 1 5.70051 -1.07116 4.37199
2628 4 1 7.22068 -0.509998 4.90287
2629 4 1 7.95048 -1.04958 4.0202
2639 4 1 9.15942 -0.441739 3.08284
2642 4 1 9.60119 -0.421547 4.07479
2632 4 1 8.6675 -1.88408 2.98235
2631 4 1 8.14359 -1.02587 3.64535
2741 4 1 13.1938 -1.10329 2.77755
2738 4 1 15.1357 -0.121318 3.0261
2734 4 1 15.7497 -1.09045 5.31739
2735 4 1 14.6673 -0.479666 5.1356
2739 4 1 14.6738 -1.11042 3.49754
2737 4 1 14.3031 -0.481983 3.8602
2848 4 1 21.0665 -0.574136 5.0493
2846 4 1 21.0932 -0.435771 4.85299
2847 4 1 21.9223 -1.1597 4.3383
2850 4 1 22.9284 -0.020295 5.05346
2040 4 1 -7.46904 -27.6732 6.36066
2039 4 1 -6.48175 -26.9643 6.11197
2029 4 1 -10.9973 -25.345 7.20386
2028 4 1 -11.8861 -24.6561 7.5644
2027 4 1 -11.7368 -24.5586 6.47002
2030 4 1 -10.0372 -25.599 6.51446
2031 4 1 -8.89197 -25.7578 7.06285
2032 4 1 -7.71508 -26.1314 7.42104
2034 4 1 -6.67014 -25.2087 7.70249
2036 4 1 -7.91292 -24.5604 5.93441
2033 4 1 -6.69318 -25.9902 6.84839
2035 4 1 -7.52817 -25.1045 6.88137
2038 4 1 -7.24694 -26.3619 5.49537
2023 4 1 -14.8106 -21.8237 6.2309
2024 4 1 -14.2682 -22.7722 5.95495
2103 4 1 -13.5668 -21.5628 7.62911
2026 4 1 -12.2405 -23.6139 6.91023
2025 4 1 -13.2087 -23.0283 6.38977
2104 4 1 -12.502 -21.9869 7.97815
2095 4 1 -16.312 -19.4917 7.02707
2097 4 1 -14.8261 -21.043 7.87019
2093 4 1 -15.348 -19.2486 6.8597
2094 4 1 -15.9741 -19.3208 5.86164
2096 4 1 -15.3582 -20.2345 7.1342
2100 4 1 -14.0137 -20.9302 7.59747
2098 4 1 -13.7811 -20.5166 8.05537
2105 4 1 -11.6024 -21.1767 7.96675
2099 4 1 -13.3917 -20.0935 7.02171
1802 4 1 1.55486 -20.2908 5.88703
1800 4 1 1.60853 -19.86 7.29187
1801 4 1 0.589287 -19.9328 6.58375
1803 4 1 2.67824 -20.6308 5.78497
1804 4 1 3.62512 -19.8946 5.43616
1762 4 1 4.20459 -19.8761 7.59294
1761 4 1 5.17941 -19.2837 7.16892
1760 4 1 5.84283 -20.3151 7.44382
1722 4 1 10.6865 -20.5221 7.17783
1723 4 1 11.4168 -19.9921 7.83713
2092 4 1 -15.195 -18.0275 6.91172
2091 4 1 -14.2594 -17.3047 6.87942
2090 4 1 -14.6531 -16.5976 5.96117
2087 4 1 -11.8106 -16.1625 6.25815
2077 4 1 -9.80491 -18.1303 6.03116
2078 4 1 -10.6558 -17.234 6.23432
2079 4 1 -10.7093 -16.2346 5.58465
1799 4 1 1.7453 -18.6984 7.49123
1798 4 1 0.768252 -18.2679 6.86143
1796 4 1 0.949168 -17.1815 8.01595
1797 4 1 1.35135 -18.358 7.90008
1793 4 1 1.01658 -16.4976 7.51587
1792 4 1 2.17326 -16.6964 7.71807
1791 4 1 3.40969 -16.7307 8.04356
2089 4 1 -13.8749 -15.727 6.10544
2088 4 1 -12.9024 -16.1471 5.66553
2083 4 1 -12.0165 -14.9792 5.78763
2084 4 1 -12.7674 -15.6215 6.54217
2085 4 1 -13.2222 -14.866 7.41646
2086 4 1 -12.8237 -15.7309 6.60923
2082 4 1 -11.9487 -13.9666 6.30814
2081 4 1 -11.2947 -14.7672 5.56054
2192 4 1 -10.1993 -14.1336 7.77546
2193 4 1 -9.13193 -14.378 7.21015
2191 4 1 -8.98095 -14.2177 7.73885
2238 4 1 -25.1235 -12.3518 6.05045
2239 4 1 -24.8825 -11.6633 6.97886
2242 4 1 -24.6161 -11.0141 7.46207
2245 4 1 -23.343 -11.245 7.63509
2243 4 1 -23.3231 -11.0686 7.4207
2244 4 1 -22.1573 -11.6106 7.4365
2248 4 1 -22.5786 -12.7225 8.00608
2213 4 1 -16.2739 -11.2004 6.54856
2212 4 1 -15.4299 -11.3107 5.74869
2211 4 1 -14.6545 -10.8554 6.57152
2196 4 1 -9.33025 -12.3918 7.33686
2198 4 1 -10.7656 -11.1756 6.96536
2194 4 1 -9.4764 -13.2041 7.50724
2197 4 1 -10.3416 -11.9208 7.74525
3554 4 1 0.867403 -12.5892 5.88945
3553 4 1 0.141583 -11.5681 5.58824
2240 4 1 -25.0941 -10.7388 6.21409
2241 4 1 -24.6041 -9.99245 6.98392
2256 4 1 -25.8363 -9.08666 7.18389
2257 4 3 -24.9431 -8.7761 7.95903
2219 4 1 -16.9996 -8.53041 5.67526
2216 4 1 -16.5909 -8.4929 6.54625
2218 4 1 -15.9666 -8.24979 6.19719
2217 4 1 -15.7865 -9.38548 6.33662
2215 4 1 -15.5676 -8.8983 6.09369
2207 4 1 -13.7472 -10.5935 5.61379
2214 4 1 -16.1242 -9.93519 6.45064
2209 4 1 -13.8649 -10.7649 5.57517
2210 4 1 -15.0358 -10.4044 5.5038
2199 4 1 -10.3572 -10.1898 6.32592
3598 4 1 -6.50242 -7.80124 5.96927
3599 4 1 -5.4905 -7.18378 5.96787
3597 4 1 -5.77494 -6.894 5.62632
3596 4 1 -4.69513 -7.07915 6.01353
3593 4 1 -4.32027 -5.58769 6.06325
3595 4 1 -3.85409 -6.28364 5.83468
3594 4 1 -4.19971 -6.43997 6.91252
3589 4 1 -4.49637 -3.38501 5.48027
3591 4 1 -4.4469 -5.18248 5.96515
3590 4 1 -5.25238 -4.18243 5.88191
2606 4 1 2.26295 -4.76116 6.01732
2608 4 1 3.933 -3.62193 6.26064
2607 4 1 3.31287 -4.30878 5.554
2609 4 1 3.56091 -4.41022 7.08876
2610 4 1 4.09447 -3.42227 6.74744
2611 4 1 5.10077 -3.63622 7.21474
2612 4 1 3.95592 -3.3848 7.62332
2616 4 1 2.54264 -0.975555 6.67524
2615 4 1 2.01875 -2.08682 6.41319
2620 4 1 4.97891 -0.667769 5.96916
2622 4 1 3.05601 -0.524253 5.52789
2617 4 1 3.78876 -0.901199 6.52865
2613 4 1 3.32447 -2.4126 7.83032
2614 4 1 2.77096 -1.49155 7.23678
2618 4 1 4.9891 -0.984707 6.46383
2621 4 1 4.01767 -1.20201 5.39065
2763 4 1 8.6393 -1.09577 6.62618
2765 4 1 9.72415 -1.83086 6.57074
2764 4 1 9.07026 -1.49063 5.67724
2766 4 1 10.5581 -1.21795 6.03054
2768 4 1 11.7558 -0.467884 6.46118
2767 4 1 11.668 -1.56801 6.17512
2774 4 1 13.1335 -0.88487 7.62486
2776 4 1 13.0835 -2.44343 7.76837
2775 4 1 13.1613 -1.73811 6.74529
2769 4 1 11.8419 -0.235359 7.57664
2780 4 1 14.3612 -0.116763 7.76378
2732 4 1 17.0901 -0.723665 5.50122
2733 4 1 16.3018 -0.902443 6.31492
2731 4 1 17.8114 -0.843285 6.53522
2851 4 1 21.9034 -0.242977 5.69319
2102 4 1 -13.5794 -22.6243 8.24111
2107 4 1 -11.3769 -22.1788 9.80806
2111 4 1 -9.43157 -22.1512 10.4387
2113 4 1 -8.22559 -22.0918 9.98642
2112 4 1 -9.05116 -22.7847 9.5761
2114 4 1 -8.08098 -23.2369 9.66635
1717 4 1 9.60184 -22.2967 9.70684
1718 4 1 8.57587 -22.3057 10.2543
1716 4 1 9.77152 -23.2787 10.427
1714 4 1 9.96607 -22.3207 10.021
1709 4 1 11.9469 -23.6121 10.4601
1729 4 1 12.7889 -21.8306 9.21963
1730 4 1 11.6391 -21.7812 9.03958
2101 4 1 -13.6117 -21.4011 8.66454
2106 4 1 -11.0439 -21.2304 9.04894
2109 4 1 -10.9106 -21.3767 9.41843
2108 4 1 -11.9771 -21.5128 9.1256
2110 4 1 -10.311 -21.2587 10.4535
1767 4 1 2.22052 -18.9849 9.19352
1764 4 1 3.84825 -19.2097 8.56459
1765 4 1 3.08349 -19.6973 9.27482
1763 4 1 4.63803 -20.0002 8.69404
1758 4 1 5.16794 -19.593 9.55459
1759 4 1 5.71323 -19.6906 8.41436
1757 4 1 6.10549 -19.2238 10.317
1751 4 1 6.82734 -20.7077 9.68591
1752 4 1 7.78957 -20.5669 10.4477
1756 4 1 6.75412 -20.1324 10.7068
1754 4 1 6.54951 -19.9298 10.5594
1719 4 1 8.71414 -21.3109 9.594
1721 4 1 10.4836 -21.1242 8.27791
1720 4 1 9.48506 -21.3271 8.76066
1725 4 1 10.3622 -19.2158 9.18801
1734 4 1 10.6779 -20.9791 10.0843
1724 4 1 11.3984 -19.7598 8.9754
1726 4 1 11.4579 -19.2175 8.72948
1727 4 1 12.5473 -19.8375 8.46243
1728 4 1 13.0884 -20.656 9.2277
1733 4 1 11.8572 -21.0348 10.1977
1731 4 1 11.7537 -21.2071 10.1091
1795 4 1 1.56439 -17.957 8.68052
1794 4 1 0.64084 -17.1227 8.41848
1775 4 1 1.93886 -16.7913 10.0045
1766 4 1 3.30002 -18.5412 9.12615
1790 4 1 2.88743 -16.5574 9.06769
1769 4 1 2.91502 -18.3535 8.87601
1770 4 1 2.92298 -17.5745 9.78927
1768 4 1 2.8019 -18.4474 10.0939
1771 4 1 3.697 -18.1421 10.5994
2183 4 1 -13.4831 -13.5697 10.7516
2184 4 1 -12.6334 -13.6293 10.0533
2186 4 1 -11.3298 -14.9034 9.06788
2185 4 1 -11.9912 -13.8239 9.09434
2189 4 1 -10.2005 -13.946 9.45295
2190 4 1 -9.42328 -13.4748 8.63131
2188 4 1 -9.51607 -14.1984 8.5847
2187 4 1 -10.3386 -14.9911 8.37303
1789 4 1 2.17641 -15.9662 8.30526
1776 4 1 1.29946 -16.0045 10.6123
1787 4 1 3.93605 -15.1333 9.19162
1788 4 1 3.26447 -15.4866 8.19235
1786 4 1 4.36545 -14.21 9.6645
1785 4 1 4.78615 -15.0641 10.4232
1782 4 1 4.37315 -15.3941 10.7264
1784 4 1 5.98301 -14.8812 10.0776
2252 4 1 -24.5842 -11.3295 10.5555
2253 4 1 -25.2689 -10.8609 9.77506
2250 4 1 -22.5417 -12.3266 10.1369
2247 4 1 -22.2317 -12.465 9.16824
2249 4 1 -22.758 -12.0645 8.96108
2246 4 1 -22.9465 -12.1662 8.20285
2251 4 1 -23.5259 -12.0118 10.6136
2195 4 1 -10.0134 -12.3727 8.19535
2255 4 1 -25.5899 -8.96292 8.41435
2258 4 1 -24.7118 -8.98591 9.12516
2259 4 1 -24.4391 -9.26738 10.3009
2254 4 1 -25.6292 -9.88592 9.20386
2777 4 1 13.9884 -1.76834 8.1116
2778 4 1 13.9575 -0.561782 8.46501
2886 4 1 24.3269 -0.0342877 9.10524
1747 4 1 7.54732 -24.3117 11.5201
1746 4 1 8.64407 -24.8003 11.4449
1745 4 1 9.44588 -25.0999 12.2569
1744 4 1 8.23271 -25.2083 12.1959
1743 4 1 8.80675 -24.2379 12.4855
2116 4 1 -8.97652 -23.8216 11.2422
2117 4 1 -8.2768 -23.6761 12.1831
2118 4 1 -8.67185 -22.6361 11.9555
2120 4 1 -8.12721 -23.5664 12.238
2121 4 1 -8.25189 -22.3667 12.572
2115 4 1 -8.05605 -23.2947 10.8886
2119 4 1 -7.83444 -22.5979 12.7818
1748 4 1 7.2541 -23.176 11.3987
1749 4 1 7.51389 -22.1652 10.8604
1715 4 1 10.278 -22.4921 11.1975
1713 4 1 10.2989 -23.1601 10.913
1740 4 1 9.70627 -21.5723 12.8424
1738 4 1 9.31272 -22.4755 13.3335
1704 4 10 10.0897 -23.8771 12.3047
1703 4 10 9.87969 -23.3256 13.2656
1711 4 1 10.3992 -24.0025 11.345
1741 4 1 9.03401 -22.5834 13.209
1739 4 1 9.87499 -22.65 12.3066
1737 4 1 9.35084 -21.8869 12.2507
1742 4 1 8.85098 -23.1036 12.152
1712 4 1 11.3815 -23.4468 11.0029
1708 4 1 12.6949 -24.0609 11.2686
1706 4 1 11.8612 -23.2742 12.4002
1705 4 1 10.8001 -23.1776 12.9186
1710 4 1 11.5702 -24.1458 11.4276
1707 4 1 12.5407 -22.801 11.449
1732 4 1 11.2928 -21.8151 11.0042
1750 4 1 7.16459 -21.0408 10.773
1753 4 1 6.72017 -21.0287 10.8561
1755 4 1 5.84981 -20.712 11.2461
1736 4 1 8.8702 -21.1589 11.413
1735 4 1 10.0637 -21.2023 11.164
2155 4 1 -11.9123 -16.8422 12.9697
1774 4 1 2.37905 -17.4354 10.9483
1772 4 1 4.29906 -18.1995 11.5819
1773 4 1 3.25829 -18.2489 10.9542
2158 4 1 -13.8655 -15.1715 13.3177
2175 4 1 -11.7006 -14.2164 13.2644
1777 4 1 1.85429 -15.8668 11.6931
1781 4 1 3.35518 -15.7714 11.1186
1780 4 1 3.70326 -15.2421 12.0971
1783 4 1 5.18657 -14.5247 10.8387
1778 4 1 2.79762 -16.0589 12.4086
1779 4 1 2.93671 -15.0497 12.9415
2294 4 1 -21.7263 -11.1052 12.2737
2286 4 1 -21.9494 -13.166 12.7796
2291 4 1 -21.6882 -11.2288 11.1307
2292 4 1 -21.8693 -11.0045 12.2898
2287 4 1 -22.3058 -12.9815 11.5974
2290 4 1 -21.852 -12.121 11.8367
2289 4 1 -22.3754 -13.0521 12.3559
2293 4 1 -22.8878 -11.5682 12.3782
2288 4 1 -21.2767 -12.8051 12.0716
2181 4 1 -13.6483 -12.8323 12.3211
2162 4 1 -13.7996 -12.9968 13.353
2180 4 1 -12.4355 -12.6155 12.4704
2177 4 1 -11.457 -12.1962 13.3947
2178 4 1 -11.7382 -11.6344 12.4107
2179 4 1 -12.5297 -11.8094 13.3651
2182 4 1 -13.385 -12.434 11.161
2176 4 1 -11.3813 -13.2458 12.7863
2260 4 1 -24.1715 -9.43189 11.5088
2261 4 1 -23.1439 -9.15885 12.209
2262 4 1 -21.9457 -8.89495 12.0867
2295 4 1 -20.7404 -10.7504 12.8476
2297 4 1 -18.9987 -10.5826 11.6478
2296 4 1 -20.1024 -10.1875 12.0599
2298 4 1 -19.5443 -9.51738 11.4394
2299 4 1 -19.7424 -8.3132 11.6247
2263 4 1 -21.7541 -7.82698 12.5648
2264 4 1 -22.9039 -7.59823 12.4634
2300 4 1 -19.7133 -7.19181 11.1056
2301 4 1 -19.0012 -6.95303 12.0645
2303 4 1 -20.0629 -7.68429 13.0187
2302 4 1 -19.6493 -7.95205 11.919
2310 4 1 -20.6527 -5.73088 13.4601
2313 4 1 -22.9219 -5.15913 13.3245
2311 4 1 -21.4751 -4.93109 13.0523
2123 4 1 -8.26392 -23.1761 14.718
2122 4 1 -8.01161 -22.7037 13.6605
2124 4 1 -7.11758 -23.2886 14.607
2125 4 1 -7.08959 -22.1633 14.8253
1702 4 10 9.38972 -23.0799 14.2725
2126 4 1 -6.28664 -21.262 15.0807
2127 4 1 -6.26323 -20.4136 15.9718
2131 4 1 -7.88089 -19.8604 16.0415
2157 4 1 -13.8222 -16.2925 13.6384
2154 4 1 -12.0537 -17.4063 14.0269
2156 4 1 -12.69 -16.3274 13.715
2153 4 1 -11.197 -17.5222 14.8076
2152 4 1 -10.3885 -16.5899 14.8437
2151 4 1 -10.3629 -16.439 16.0526
2159 4 1 -14.0046 -14.0217 13.7845
2161 4 1 -13.286 -13.8534 14.0723
2171 4 1 -11.2708 -15.1563 13.8212
2172 4 1 -11.8786 -14.2736 14.2706
2170 4 1 -11.4293 -14.4543 14.8221
2173 4 1 -12.4572 -15.1186 14.7141
2174 4 1 -11.4459 -15.0651 14.0082
2169 4 1 -12.0633 -13.5129 14.4227
2283 4 1 -21.8021 -12.686 14.3672
2285 4 1 -21.5828 -12.9275 13.908
2284 4 1 -20.6707 -12.2548 14.2738
2282 4 1 -21.1006 -11.6852 14.1659
2281 4 1 -21.1917 -12.5189 14.9724
2164 4 1 -13.514 -11.8907 14.2391
2160 4 1 -14.0335 -12.8059 14.052
2163 4 1 -13.6626 -13.0841 14.572
2166 4 1 -12.3334 -13.281 15.6685
2165 4 1 -12.6047 -12.2963 14.9316
2168 4 1 -12.4564 -13.3661 15.5691
2273 4 1 -21.9195 -8.6203 15.4482
2304 4 1 -20.3807 -8.16556 14.0862
2306 4 1 -19.6614 -8.66306 14.7991
2268 4 1 -22.7341 -7.36027 15.5243
2266 4 1 -24.1663 -7.52594 14.3959
2267 4 1 -23.108 -8.04045 14.6659
2265 4 1 -23.5011 -7.2298 13.4755
2269 4 1 -23.0512 -6.52344 14.7648
2270 4 1 -22.0549 -6.95051 15.1893
2312 4 1 -21.9431 -5.58868 14.0151
2307 4 1 -20.6222 -7.91336 14.9347
2308 4 1 -19.602 -7.27052 14.7678
2309 4 1 -20.3379 -6.83725 13.9968
2305 4 1 -19.4452 -7.57567 14.3082
2315 4 1 -23.9572 -4.64201 15.3946
2314 4 1 -23.1784 -5.01521 14.4895
2318 4 1 -23.3057 -3.98036 14.1286
2317 4 1 -23.9878 -3.44409 15.0509
2316 4 1 -22.9892 -4.08513 14.9712
2319 4 1 -23.8979 -3.45871 14.8973
2321 4 1 -23.7294 -1.3984 15.842
2320 4 1 -23.6646 -2.4362 15.3942
2323 4 1 -21.7314 -0.705289 15.3702
2322 4 1 -22.5753 -1.43405 15.6432
2133 4 1 -8.8897 -19.8169 17.6853
2134 4 1 -8.83938 -18.9216 16.828
2136 4 1 -8.75976 -18.9146 18.5215
2137 4 1 -9.64047 -18.8687 17.6176
2132 4 1 -7.74852 -20.1196 17.2723
2128 4 1 -7.34346 -20.5954 16.421
2130 4 1 -7.14009 -20.1667 16.8568
2129 4 1 -6.12871 -20.7483 16.3694
2140 4 1 -11.3654 -16.7905 18.2182
2139 4 1 -11.3721 -17.9521 17.7347
2143 4 1 -11.7238 -16.7294 18.3438
2135 4 1 -9.05759 -18.0484 17.6962
2138 4 1 -10.6223 -18.6576 17.1368
2150 4 1 -11.4229 -15.9238 16.5551
2167 4 1 -12.6754 -14.0146 16.5765
2144 4 1 -11.205 -15.8119 17.8653
2141 4 1 -11.7905 -15.8342 18.7201
2146 4 1 -10.9868 -15.0354 18.0476
2142 4 1 -10.8151 -16.0618 18.0847
2149 4 1 -10.2176 -15.7487 16.6957
2147 4 1 -10.0083 -15.3861 17.4673
2148 4 1 -9.18274 -16.1308 17.1934
2145 4 1 -10.0457 -15.6828 18.1678
2278 4 1 -19.2168 -12.1339 17.081
2277 4 1 -19.6286 -10.9976 17.037
2279 4 1 -20.3384 -11.7552 16.6932
2280 4 1 -21.0659 -12.6127 16.1974
2274 4 1 -22.199 -9.36235 16.3707
2275 4 1 -21.0251 -9.65018 16.4436
2276 4 1 -20.5179 -10.3076 17.3436
2272 4 1 -21.3922 -8.56429 16.5253
2271 4 1 -21.8778 -7.60316 16.1776
2325 4 1 -20.7508 -0.189186 17.2819
2324 4 1 -20.949 -0.966948 16.3147
3444 4 1 -0.803854 1.19423 -5.47915
3443 4 1 -0.620339 2.1915 -6.15065
3447 4 1 -0.792779 0.971996 -6.29787
3441 4 1 0.691617 1.79616 -6.25317
3440 4 1 1.76214 2.09356 -5.7235
3448 4 1 0.0598067 0.206621 -6.80142
3442 4 1 0.297131 2.93981 -6.33284
2535 4 1 1.1364 11.362 -5.77263
2536 4 1 2.35636 10.9669 -5.53669
3379 4 1 8.94536 15.1772 -6.07443
3376 4 1 10.614 15.6832 -5.48497
3380 4 1 9.88822 14.4297 -6.19645
3377 4 1 10.1779 16.7137 -5.93775
3378 4 1 9.26178 16.2165 -6.67477
3445 4 1 -0.0049525 0.493336 -4.86408
3446 4 1 -0.701944 1.44075 -5.18418
3438 4 1 1.39536 2.64765 -4.25437
3439 4 1 1.57541 3.14757 -5.33886
3437 4 1 1.9804 3.09857 -3.32207
3402 4 1 5.8037 8.05468 -3.01056
2534 4 1 0.866258 10.4739 -5.04751
3404 4 1 5.10716 9.13733 -2.70994
3405 4 1 4.3763 8.25777 -3.09634
3401 4 1 5.43351 8.57311 -4.02587
3400 4 1 6.14042 9.32672 -4.58079
3399 4 1 6.21777 10.4844 -4.17569
3393 4 1 6.98583 10.3168 -3.10142
2529 4 1 -0.251181 13.3306 -3.59476
2522 4 1 -1.40694 13.3853 -3.62693
2539 4 1 2.12724 11.8049 -3.22103
2531 4 1 0.604755 12.5058 -3.2398
2532 4 1 0.860599 11.531 -3.84302
2533 4 1 0.0890508 11.2433 -4.64559
2537 4 1 1.93582 10.8299 -4.43102
3397 4 1 5.2469 11.8353 -3.01982
2538 4 1 2.94758 11.1407 -3.68847
3398 4 1 6.16079 11.5726 -3.72117
3386 4 1 6.53994 13.2289 -3.449
3390 4 1 7.84418 12.1419 -2.94074
3389 4 1 7.42492 13.1667 -3.31744
3391 4 1 8.34042 11.1354 -3.17761
3388 4 1 8.43243 12.717 -2.83941
2524 4 1 -0.212153 15.4033 -3.49528
2526 4 1 -0.55831 15.2713 -3.26278
2521 4 1 -1.63216 14.2265 -2.77404
2523 4 1 -0.610836 14.2117 -3.16297
2520 4 1 -0.591921 14.1624 -3.25956
2530 4 1 0.856071 13.6554 -3.60384
2527 4 1 0.660433 15.299 -3.66472
2528 4 1 0.313381 14.2574 -3.89867
3384 4 1 7.79861 14.4718 -4.62051
3383 4 1 7.28713 15.4921 -5.07228
3385 4 1 6.99941 13.5721 -4.50074
3387 4 1 7.584 13.657 -2.98853
3381 4 1 9.34853 14.7431 -5.13827
3382 4 1 8.27924 15.0245 -4.61701
3375 4 1 11.6009 15.3867 -4.87967
2525 4 1 -0.398219 16.3023 -2.82776
3373 4 1 10.1112 16.564 -3.42626
3372 4 1 10.414 16.8351 -4.4846
3374 4 1 10.831 16.2272 -4.38103
3371 4 1 11.2475 17.618 -4.24467
3370 4 1 12.0674 18.5021 -3.93039
3369 4 1 13.2116 18.8225 -3.78099
3367 4 1 13.3991 20.9032 -3.32851
3368 4 1 13.637 19.7313 -3.03768
3365 4 1 13.6241 21.2308 -2.77918
3364 4 1 13.2937 21.9041 -3.74069
3360 4 1 12.9649 23.1069 -3.28386
3359 4 1 13.2658 24.098 -2.73224
3363 4 1 13.5574 22.6229 -4.63077
3362 4 1 13.6512 22.607 -3.37364
2574 4 1 -1.32918 1.7949 -0.0321281
3436 4 1 1.76861 2.15118 -2.59358
2580 4 1 0.22345 0.632711 -0.0604143
2582 4 1 0.869754 0.478423 -0.555438
2588 4 1 3.61524 0.501033 -0.474131
2567 4 1 -2.90149 4.52947 -1.16751
2569 4 1 -3.57292 3.2288 -0.939322
2568 4 1 -2.89937 3.6284 -1.86234
2564 4 1 -3.6028 5.30818 -0.143731
2566 4 1 -2.40247 5.20708 -2.07241
3422 4 1 1.90332 5.26613 -1.6259
3435 4 1 1.32594 2.75105 -1.62331
3434 4 1 1.0129 3.85537 -1.47217
3431 4 1 0.37733 2.86665 -0.412098
3425 4 1 0.426845 4.72073 -0.522619
3433 4 1 1.18472 3.04511 -0.571532
3419 4 1 4.35427 4.35597 -2.25656
3421 4 1 2.76023 5.03294 -0.772805
3418 4 1 4.77804 5.33301 -1.70994
3420 4 1 3.33826 4.84048 -1.83977
3417 4 1 5.69286 5.36697 -2.574
2565 4 1 -3.24559 5.39878 -1.33027
2562 4 1 -1.97992 5.54198 -0.374981
3423 4 1 2.01529 5.77136 -0.551951
3424 4 1 0.91913 5.52378 -1.15852
3407 4 1 5.26423 6.98835 -2.47936
3406 4 1 4.17964 7.27087 -2.38801
3403 4 1 4.67812 8.00033 -2.50527
3410 4 1 6.80132 8.05789 -0.060058
3414 4 1 6.13928 6.98058 -0.610134
3416 4 1 5.39964 6.0114 -1.60707
3409 4 1 6.7896 7.66815 -1.22394
3415 4 1 5.59308 5.88549 -0.515626
3408 4 1 5.9144 7.89192 -2.00253
3413 4 1 7.15491 6.68993 -0.114214
2541 4 1 1.26925 10.5984 -1.61169
3395 4 1 5.94658 10.6283 -1.46697
2540 4 1 2.01457 10.9935 -2.38552
2542 4 1 0.680515 11.5971 -1.32688
2543 4 1 0.689572 11.1648 -0.243942
2510 4 1 1.70885 11.9855 -0.0281464
3396 4 1 5.10737 11.1707 -2.04307
3392 4 1 7.62108 11.0673 -2.27729
3394 4 1 6.34275 11.1309 -2.43145
2516 4 1 -0.142832 14.1372 -1.47733
2517 4 1 -1.39106 13.9748 -1.49312
2518 4 1 -1.63969 13.5759 -2.62599
2519 4 1 -0.95481 14.4084 -2.16604
2515 4 1 0.152828 15.1705 -0.921235
2513 4 1 0.448002 14.1097 -0.191065
3366 4 1 12.6196 20.7051 -2.42985
3361 4 1 12.7734 22.1546 -2.618
3358 4 1 12.6721 23.1198 -2.28938
3357 4 1 13.5176 23.9621 -2.32928
3355 4 1 12.9664 24.9417 -0.308775
3356 4 1 13.6418 24.5961 -1.3525
2578 4 1 -1.92702 0.373437 0.82958
2575 4 1 -0.656698 1.65381 0.96974
2579 4 1 -0.725449 0.660284 0.605178
2577 4 1 -1.49904 1.31499 0.272677
2576 4 1 -1.37677 0.788467 1.34458
2573 4 1 -1.22729 2.06937 1.19952
2572 4 1 -1.81783 2.2837 0.227913
3432 4 1 1.06985 1.94447 0.0743496
2586 4 1 2.33135 0.10667 1.10904
2585 4 1 1.16156 0.112416 0.89855
2583 4 1 1.0863 0.572573 0.571057
2640 4 1 8.37288 0.211163 2.56993
2748 4 1 12.3957 1.37299 1.90099
2750 4 1 11.7537 2.1945 2.67554
2751 4 1 11.2652 2.68322 1.61485
2743 4 1 13.9965 0.672537 1.84693
2570 4 1 -3.87653 2.80326 0.17921
2571 4 1 -2.76141 3.04911 0.3265
3429 4 1 -0.949945 3.34315 1.12742
3428 4 1 -0.188376 4.24881 1.48887
3430 4 1 -0.0307102 2.73751 0.752521
2563 4 1 -2.65227 4.87113 0.415598
3427 4 1 0.872949 4.55769 0.952703
2752 4 1 11.4354 3.87851 1.77876
2753 4 1 10.8181 2.93113 1.72015
2754 4 1 11.3553 3.9625 2.11113
2832 4 1 16.7165 5.06084 2.47085
2458 4 1 -10.0228 5.44677 2.58451
2560 4 1 -1.40297 6.12009 1.72955
2561 4 1 -1.45967 6.04391 0.488314
2555 4 1 -0.274432 7.38643 1.53824
2559 4 1 -1.72632 6.80158 2.66621
2558 4 1 -0.559483 7.1723 2.64969
2556 4 1 0.701557 6.84409 2.12011
3426 4 1 0.714617 5.53303 0.374045
3412 4 1 6.5666 5.76136 0.24349
3411 4 1 6.93532 6.82944 0.0443982
2827 4 1 12.9201 7.13603 2.48837
2828 4 1 14.0008 7.03691 2.04352
2829 4 1 14.5576 6.01589 1.80159
2830 4 1 15.5861 5.47158 2.24234
2681 4 1 23.192 7.02477 2.05186
2683 4 1 23.8278 5.62444 2.34501
2682 4 1 23.5437 6.11794 1.27819
2427 4 1 -15.1757 10.2522 2.64081
2554 4 1 -0.00519946 8.42658 2.13161
2553 4 1 -0.351885 8.80398 1.01751
2550 4 1 -0.40616 10.4469 1.22654
2544 4 1 0.38476 10.2017 0.46416
2552 4 1 0.628661 8.31755 1.50806
2551 4 1 0.00121509 9.34217 1.11696
2546 4 1 2.40001 10.0369 1.15831
2547 4 1 1.53915 10.4749 0.419831
2545 4 1 1.48935 10.5571 0.600011
2414 4 1 -14.8441 13.377 2.6017
2511 4 1 1.44828 13.1101 0.0809965
2512 4 1 0.47508 13.2748 0.719466
2549 4 1 0.0684826 11.4293 0.877971
2509 4 1 2.64531 11.3573 0.206817
2548 4 1 1.2018 11.5434 0.727626
2508 4 1 2.09934 11.2246 1.19417
2507 4 1 2.3916 11.9997 1.9774
2410 4 1 -16.2126 14.6005 2.68012
2412 4 1 -15.6518 15.1813 2.13117
2416 4 1 -15.5315 13.7022 2.1617
2415 4 1 -14.4853 14.0767 1.71659
2514 4 1 0.697098 15.2542 0.159916
3351 4 1 12.4059 24.1948 1.2699
3350 4 1 13.3018 23.2971 1.10489
3349 4 1 14.2151 23.5767 0.252958
3348 4 1 15.2496 23.9935 0.616987
3347 4 1 14.9606 23.7052 1.8211
3354 4 1 12.2437 24.7783 0.658026
3352 4 1 12.9158 25.0589 0.581875
3353 4 1 12.8394 24.6053 1.65871
3346 4 1 14.2655 24.4498 2.55368
2627 4 1 6.27462 0.0422525 4.31818
2630 4 1 8.27046 0.0651193 4.04141
2759 4 1 8.53175 2.45034 4.92948
2643 4 1 10.31 0.254492 4.68644
2758 4 1 8.99062 2.15988 3.77479
2641 4 1 9.44395 0.0796451 2.96743
2749 4 1 12.5346 1.33944 3.07647
2747 4 1 12.3366 2.24054 2.75765
2746 4 1 12.5609 1.41699 3.6059
2745 4 1 13.7739 1.18029 3.76522
2744 4 1 14.4294 1.4054 2.77073
2736 4 1 13.7862 0.167822 4.61428
2842 4 1 19.204 1.51908 5.26785
2844 4 1 19.629 1.50094 4.63124
2841 4 1 20.2541 2.13782 5.17327
2840 4 1 19.8828 2.3345 4.10522
2845 4 1 20.6041 0.694692 4.58335
2849 4 1 21.8 0.136134 4.50763
2856 4 1 22.6651 2.23874 4.81293
2457 4 1 -10.045 5.16384 3.78993
2755 4 1 10.3211 4.05333 2.80164
2757 4 1 9.81067 2.70253 4.3929
2756 4 1 9.55199 3.3352 3.37443
2821 4 1 14.2088 5.33082 4.66318
2831 4 1 15.8309 5.16695 3.34407
2854 4 1 21.2376 2.98256 4.98281
2838 4 1 20.1487 4.09023 4.68655
2839 4 1 19.3689 3.41998 4.06137
2837 4 1 19.7645 5.18429 4.79471
2855 4 1 22.322 3.39685 4.57914
2858 4 1 22.7592 3.88295 4.39085
2857 4 1 22.0819 2.93482 4.04565
2859 4 1 23.9447 4.05879 4.1305
2684 4 1 24.3993 5.25941 3.2907
2685 4 1 24.2598 5.04048 4.47181
2861 4 1 25.9834 4.24016 5.27655
2860 4 1 25.1633 4.2999 4.40337
2862 4 1 26.5598 5.25166 4.94343
2452 4 1 -11.0325 6.44886 5.19114
2461 4 1 -8.73426 5.94594 2.79611
2462 4 1 -8.36266 6.64353 3.69461
2460 4 1 -8.56173 6.3518 3.86648
2463 4 1 -8.2425 7.80071 3.41828
2453 4 1 -10.3945 7.26981 4.76461
2450 4 1 -9.61229 7.8399 4.68527
2449 4 1 -8.55863 7.90916 5.31252
2456 4 1 -9.77599 5.40511 4.93515
2459 4 1 -9.02301 5.48915 3.27696
2466 4 1 -7.47577 6.69113 2.95857
2467 4 1 -6.88312 6.82434 3.9955
2465 4 1 -6.62993 7.47281 2.93288
2468 4 1 -5.65786 7.11049 3.89813
2469 4 1 -4.55942 6.61916 3.93151
2470 4 1 -4.96076 5.77735 4.65113
2471 4 1 -5.05375 6.92747 4.1844
2472 4 1 -3.98051 7.08376 4.76665
2473 4 1 -4.98495 7.72128 5.21871
2557 4 1 0.456802 7.7029 2.90257
2822 4 1 13.289 6.0926 4.42702
2824 4 1 12.2757 6.9144 4.47292
2825 4 1 12.8394 7.64255 3.75049
2823 4 1 12.5779 6.04575 5.30041
2833 4 1 17.451 5.9685 2.83438
2834 4 1 18.0134 6.44523 3.73163
2836 4 1 20.3289 6.15846 4.28876
2835 4 1 19.193 6.24986 4.15868
2680 4 1 23.3424 6.13843 2.82155
2677 4 1 21.8689 7.71766 3.46143
2679 4 1 22.3746 6.39482 3.50687
2678 4 1 21.8254 7.04313 4.44115
2863 4 1 26.0633 6.30669 5.05408
2864 4 1 25.855 7.10219 4.20959
2866 4 1 24.5638 7.65879 4.9663
2429 4 1 -13.7362 9.73713 4.17937
2428 4 1 -14.0506 10.3774 3.12511
2430 4 1 -13.056 10.6907 4.49553
2464 4 1 -7.32875 8.45325 3.06016
2503 4 1 -0.0219111 10.2245 5.25305
2502 4 1 -0.483795 9.82143 4.16313
2497 4 1 -0.621445 9.25072 5.25151
2826 4 1 12.4833 8.21149 2.74551
2676 4 1 21.2205 8.62634 3.71512
2675 4 1 20.6419 9.35319 4.49917
2865 4 1 25.4788 8.24866 4.56384
2405 4 1 -18.8605 13.1738 4.54573
2423 4 1 -16.5585 12.6576 3.96685
2404 4 1 -18.0207 13.1767 5.35406
2425 4 1 -15.1476 10.9995 4.76692
2426 4 1 -14.914 10.9667 3.62952
2424 4 1 -15.6391 11.8118 4.06743
2419 4 1 -15.7228 13.2076 4.6485
2421 4 1 -15.5952 12.8908 4.48003
2420 4 1 -14.5385 13.3333 4.70989
2422 4 1 -16.0038 11.8151 4.41771
2417 4 1 -15.4367 12.6075 2.76137
2418 4 1 -15.0378 13.3854 3.63003
2501 4 1 -1.12733 10.7714 4.28366
2504 4 1 0.0609585 10.863 4.21731
2506 4 1 1.84738 11.1991 2.75569
2505 4 1 0.757331 11.2982 3.31382
2409 4 1 -16.9002 14.7272 3.60571
2408 4 1 -17.2266 15.5128 4.43176
2407 4 1 -17.8658 14.8395 3.67444
2406 4 1 -18.0652 13.9841 4.51788
2411 4 1 -15.0253 14.5976 2.91116
2413 4 1 -15.7814 14.2148 2.8043
3319 4 1 12.3995 18.4154 4.95229
3340 4 1 14.5843 20.9259 2.94632
3338 4 1 15.966 20.3174 3.8329
3339 4 1 15.7898 21.1735 3.0696
3337 4 1 15.5226 19.3783 4.37015
3336 4 1 16.3943 20.2347 4.50082
3335 4 1 16.44 19.094 5.01371
3343 4 1 14.5709 23.4533 3.37173
3342 4 1 15.2921 22.9498 4.05491
3341 4 1 15.1395 21.8868 3.36731
3344 4 1 13.5772 24.0689 3.04397
3345 4 1 13.8341 25.263 3.29364
2619 4 1 4.36882 0.0520297 6.74682
2760 4 1 8.02675 1.80968 5.75443
2762 4 1 8.83811 0.0589732 6.6373
2761 4 1 8.69186 0.788613 5.65927
2644 4 1 10.6386 0.840609 5.7274
2646 4 1 10.5142 1.35465 6.80377
2771 4 1 13.1942 0.73609 7.6668
2645 4 1 11.4158 1.62598 6.0984
2788 4 1 13.2026 2.59465 8.00053
2647 4 1 10.9483 2.34777 6.46242
2773 4 1 13.014 0.314839 7.2735
2772 4 1 13.5359 1.31389 6.71961
2782 4 1 14.4282 2.24699 7.18974
2783 4 1 15.4334 2.36801 7.86898
2781 4 1 14.5137 1.1288 7.74397
2784 4 1 14.3615 2.55112 7.36805
2730 4 1 18.3845 0.251602 6.35963
2729 4 1 18.4261 0.09573 7.49315
2843 4 1 20.2239 1.79621 5.70363
2728 4 1 19.6062 0.383115 7.74165
2852 4 1 22.2609 0.976694 5.57907
2853 4 1 21.5903 1.99391 5.44558
2882 4 1 23.4321 1.89018 7.77422
2884 4 1 24.4903 0.888602 8.06918
2455 4 1 -10.6529 5.16407 5.80637
2476 4 1 -4.55657 5.37292 6.86205
2477 4 1 -4.93163 4.32925 7.54301
2648 4 1 10.4601 3.44897 6.38124
2649 4 1 10.7459 4.53285 5.9461
2654 4 1 9.25248 5.31508 7.93785
2818 4 1 13.2105 5.15713 6.61103
2650 4 1 10.8351 5.11569 6.87365
2786 4 1 13.0375 4.21643 7.90361
2820 4 1 14.6876 4.74833 5.5856
2819 4 1 13.524 4.54598 5.70765
2817 4 1 14.2147 4.50423 6.85696
2785 4 1 13.6447 3.22394 8.03541
2881 4 1 23.7493 2.97386 7.27475
2879 4 1 23.8437 3.33065 7.19054
2877 4 1 22.7857 3.1385 6.14725
2880 4 1 23.3561 3.34784 6.13392
2876 4 1 22.8939 4.21612 6.55945
2878 4 1 23.0384 4.17579 6.77895
2875 4 1 23.2338 5.22782 7.03317
2686 4 1 24.5043 4.97249 5.66235
2688 4 1 26.2824 4.84394 6.45307
2687 4 1 25.1052 4.55088 6.57293
2691 4 1 26.6525 5.25087 7.91673
2690 4 1 27.2922 5.22085 6.86978
2454 4 1 -10.4418 6.27491 5.42958
2451 4 1 -10.3203 7.32772 5.51212
2443 4 1 -8.31971 7.82563 6.54497
2448 4 1 -7.44265 7.86519 5.85683
2447 4 1 -7.16063 7.88897 7.06601
2474 4 1 -5.57025 7.28019 6.23298
2475 4 1 -5.34051 6.07484 6.18694
2484 4 1 -1.97405 7.46245 6.94043
2482 4 1 -1.75354 7.53558 8.02685
2483 4 1 -2.11499 6.46051 7.49016
2485 4 1 -1.76021 7.93766 8.06017
2652 4 1 10.5652 6.38629 7.97474
2656 4 1 10.1035 7.39475 8.01838
2655 4 1 9.38286 6.49075 7.62934
2661 4 1 12.4836 6.643 6.80925
2660 4 1 11.8735 7.23945 6.05419
2651 4 1 10.9646 6.35789 6.86667
2801 4 1 13.049 7.86044 6.89857
2800 4 1 13.0198 6.92607 7.59461
2662 4 1 13.595 6.26941 6.79007
2663 4 1 14.3253 6.07596 7.79506
2664 4 1 14.8384 6.40946 6.78149
2665 4 1 15.8914 6.18536 6.18248
2803 4 1 14.1689 7.88925 7.39886
2804 4 1 15.3823 7.87465 7.62292
2666 4 1 16.7241 6.74985 6.83573
2667 4 1 17.0259 7.82555 6.37416
2668 4 1 18.2798 7.76435 6.35381
2671 4 1 18.6048 7.66881 6.7087
2669 4 1 18.9191 7.90401 7.34169
2670 4 1 19.7981 7.53739 6.60993
2874 4 1 22.7334 6.34886 7.44803
2871 4 1 23.9753 6.77781 7.06775
2870 4 1 23.5405 7.90086 6.62708
2699 4 1 22.4165 7.78594 7.89417
2872 4 1 24.3826 6.09319 8.00523
2689 4 1 26.5971 5.91682 6.29461
2869 4 1 24.3614 7.23453 5.96887
2867 4 1 24.6626 7.499 6.13738
2432 4 1 -13.8449 10.3836 6.39575
2431 4 1 -12.964 10.1524 5.6564
2433 4 1 -13.1655 9.87487 7.25592
2434 4 1 -12.1289 10.455 7.71188
2442 4 1 -8.79461 8.62158 7.25551
2441 4 1 -9.6847 9.24956 6.70493
2439 4 1 -9.77258 9.12546 6.70255
2438 4 1 -10.1048 10.1932 6.33057
2440 4 1 -10.7049 9.06095 7.4706
2445 4 1 -6.85199 9.3081 7.13522
2446 4 1 -7.58232 8.66512 7.87926
2444 4 1 -7.33616 8.26433 6.96189
2495 4 1 -0.720198 10.4406 7.06025
2493 4 1 -1.25164 10.3969 6.94506
2499 4 1 -0.788751 9.92711 5.89298
2498 4 1 -1.86907 9.53499 5.38949
2496 4 1 -0.229935 9.79065 6.19827
2657 4 1 10.2481 8.30928 7.34875
2658 4 1 11.3964 8.78462 7.21116
2659 4 1 11.9021 8.45431 6.18975
2802 4 1 13.3111 8.73048 7.52232
2672 4 1 18.7364 8.87615 6.93936
2673 4 1 19.7539 8.64758 6.44402
2674 4 1 20.1856 9.4244 5.63027
2868 4 1 23.7438 8.14334 5.98781
2700 4 1 21.9453 8.81027 8.00656
2401 4 1 -17.7989 13.1355 6.99941
2400 4 1 -18.6553 13.2997 7.78138
2435 4 1 -11.112 10.977 7.59163
2437 4 1 -9.92414 11.1137 5.62694
2436 4 1 -10.2909 11.2111 6.7318
2494 4 1 -1.01477 11.6007 6.92229
2500 4 1 -0.896343 10.9772 5.46619
2398 4 1 -19.9434 13.6165 6.98114
2402 4 1 -18.5002 14.1674 6.89391
2403 4 1 -17.5833 13.8628 6.27551
3316 4 1 11.4149 17.848 7.1848
3315 4 1 12.4281 17.6958 7.91155
3317 4 1 12.2157 18.5657 6.83548
3320 4 1 12.878 18.5029 6.13113
3333 4 1 16.3678 18.4169 5.88964
3318 4 1 12.0947 19.2028 5.83169
3321 4 1 13.9951 19.05 6.0662
3322 4 1 14.5227 19.9597 6.76021
3323 4 1 15.5102 19.8786 6.10247
3334 4 1 15.346 18.9724 5.54863
3324 4 1 15.8367 20.0143 7.27818
3330 4 1 18.5193 19.4504 6.85532
3329 4 1 18.7266 20.0041 7.87438
3332 4 1 17.1697 19.3034 6.17904
3331 4 1 18.2857 18.9822 5.73605
3328 4 1 17.8218 20.6996 8.00363
2770 4 1 12.6457 0.0623788 8.53106
2779 4 1 14.8107 0.321414 8.73406
2727 4 1 19.2691 1.23285 8.48399
2726 4 1 19.5077 2.17542 9.16514
2887 4 1 24.2059 0.928504 9.84309
2885 4 1 23.6473 0.972662 8.90535
2890 4 1 26.0935 0.798655 10.6173
2888 4 1 25.2127 0.889612 9.17455
2883 4 1 24.5407 2.07537 8.35381
2892 4 1 26.3522 2.29221 10.6462
2889 4 1 26.3107 0.394297 9.51917
2478 4 1 -4.53564 5.17002 8.43718
2479 4 1 -3.41031 4.76654 8.22675
3148 4 1 9.54235 4.03891 10.6919
3149 4 1 9.97551 4.8635 10.0168
2787 4 1 13.2521 3.45533 8.86062
2789 4 1 12.9363 3.53059 8.69377
2791 4 1 13.2173 3.62749 10.5381
2816 4 1 14.2565 4.39835 8.11735
2813 4 1 15.6138 4.26771 9.27859
2815 4 1 15.4403 4.08904 8.3137
2814 4 1 14.7436 3.4514 9.15297
2790 4 1 13.7881 3.37889 9.57581
2812 4 1 15.9797 5.2968 9.9179
2793 4 1 14.6774 4.66674 10.6834
2794 4 1 14.2624 4.28087 9.64916
2795 4 1 14.1128 5.33499 9.04643
2723 4 1 20.8618 5.2716 9.0049
2724 4 1 20.7566 4.17135 9.41294
2725 4 1 20.2812 3.03879 9.16554
2722 4 1 21.6138 4.52243 9.55767
2721 4 1 22.6219 5.07304 9.21571
2719 4 1 23.6514 5.01718 10.3442
2720 4 1 23.8683 5.06397 9.09625
2694 4 1 26.0877 5.15952 8.80279
2693 4 1 25.4424 5.12975 9.85883
2480 4 1 -2.71468 5.79996 8.11494
2481 4 1 -2.76468 6.93324 8.14604
2486 4 1 -0.700631 7.32094 8.17314
2487 4 1 -1.23495 7.5761 9.19941
2488 4 1 -1.89556 7.96093 10.1375
2653 4 1 9.59139 6.24444 8.61808
3154 4 1 10.3729 6.9975 9.67473
3157 4 1 8.41536 7.95995 9.25302
3158 4 1 9.03169 7.6412 10.2261
3153 4 1 11.2836 6.5226 10.3806
2799 4 1 12.7891 7.68081 8.58926
2796 4 1 13.0777 5.56434 9.45055
2797 4 1 12.607 6.59686 9.76467
2798 4 1 11.8472 7.03134 9.01402
2807 4 1 16.1355 7.52109 8.5464
2806 4 1 15.0846 7.07781 9.01083
2805 4 1 16.0701 7.59547 8.50367
2810 4 1 17.7739 6.23407 10.1685
2811 4 1 16.7345 5.91232 10.7011
2808 4 1 17.283 7.26773 8.83175
2809 4 1 17.8869 7.31817 9.90707
2873 4 1 23.3413 6.47407 8.51004
2718 4 1 23.0245 6.12326 10.2231
2698 4 1 23.5887 7.65384 8.23423
2692 4 1 25.6998 5.49181 8.69622
2696 4 1 25.5026 7.44099 8.48905
2695 4 1 26.0168 6.33733 8.65335
2380 4 1 -15.924 10.4287 10.4032
2492 4 1 -1.5411 10.4836 8.173
2490 4 1 -2.52473 8.64745 8.88837
2489 4 1 -2.31779 9.103 9.92574
2491 4 1 -2.27392 9.55001 8.13676
3155 4 1 10.3538 8.09963 9.18121
3156 4 1 9.33581 8.68267 9.18979
3159 4 1 10.1852 8.10892 10.2795
3168 4 1 13.456 9.04347 10.4895
3169 4 1 13.1411 9.87139 9.72651
3171 4 1 11.6233 10.2797 10.6057
3165 4 1 13.5354 8.69525 10.7104
3184 4 1 15.9469 9.77575 10.1118
3187 4 1 15.8176 10.0446 9.44266
3183 4 1 14.7828 9.6156 10.3762
3186 4 1 16.4914 9.91752 10.457
2701 4 1 21.9904 9.06611 9.22206
2703 4 1 23.3928 9.90367 9.70102
2702 4 1 22.3687 9.52399 10.1862
2709 4 1 21.8971 10.6072 10.583
2697 4 1 24.5624 8.23896 8.60929
2399 4 1 -19.8077 13.3971 8.10748
2397 4 1 -19.9311 13.3609 8.08234
2393 4 1 -20.4494 12.2736 8.99679
2390 4 1 -20.378 11.2316 9.78397
2395 4 1 -19.3889 11.5865 8.73275
2394 4 1 -19.5629 11.9776 9.86009
2396 4 1 -19.9071 12.7086 9.06637
2392 4 1 -20.1759 11.3511 9.72306
2391 4 1 -19.6676 11.8301 10.6371
2389 4 1 -21.1314 11.8608 10.3584
2385 4 1 -18.777 13.3433 10.5914
2379 4 1 -16.4492 11.4652 10.2874
2378 4 1 -15.3403 11.2721 10.6681
3170 4 1 12.3708 10.8464 9.91667
3188 4 1 14.9994 10.8688 9.66436
3192 4 1 14.6311 12.9132 10.287
3193 4 1 15.6361 12.816 9.78306
3189 4 1 14.7224 12.0505 9.72054
3190 4 1 15.7641 12.16 10.4199
3191 4 1 15.2104 12.4298 9.41261
3182 4 1 14.5151 10.7702 10.5795
3195 4 1 14.3262 13.0633 10.5362
2705 4 1 23.1312 12.0677 9.3966
2706 4 1 23.8883 11.6096 10.1169
2704 4 1 23.4299 11.1131 9.9823
3308 4 1 10.6662 16.1109 10.1085
3194 4 1 14.9095 13.7398 9.72615
3196 4 1 13.7905 13.5097 9.59035
3197 4 1 14.7701 13.9424 10.1346
3313 4 1 10.7568 18.4909 9.0287
3312 4 1 10.3063 17.4948 8.74809
3310 4 1 11.2583 17.1678 9.67586
3314 4 1 11.8035 18.4362 8.51814
3311 4 1 11.2256 18.2173 9.06812
3309 4 1 11.7983 16.5335 10.4979
3325 4 1 16.0146 19.6086 8.45267
3327 4 1 17.1816 20.0438 8.85488
3326 4 1 16.4756 20.7298 8.21634
2891 4 1 25.3888 1.63822 10.9357
2893 4 1 26.1456 1.89853 11.7361
3128 4 1 3.97686 4.79186 12.8595
3127 4 1 3.74235 3.66472 13.0615
3144 4 1 6.981 2.84653 11.4632
3145 4 1 7.39477 3.71724 12.2218
3143 4 1 6.75315 4.00681 11.07
3142 4 1 5.80541 4.51928 11.4046
3141 4 1 6.73637 4.80433 12.1761
3146 4 1 8.39521 2.95028 12.3847
3147 4 1 9.11053 3.14841 11.391
2792 4 1 13.793 4.37572 11.3699
2716 4 1 23.3167 4.93313 11.5445
2895 4 1 25.7085 2.91576 11.967
2894 4 1 26.5373 2.89622 11.0854
2897 4 1 26.4714 3.75635 11.7548
2896 4 1 25.8575 3.26957 10.8407
2898 4 1 26.3887 4.69154 11.0354
2899 4 1 25.1773 4.61134 11.2234
2901 4 1 25.2346 4.99841 12.1432
3139 4 1 6.61915 6.70898 12.6535
3138 4 1 5.45229 6.70714 12.9655
3136 4 1 6.01096 7.88892 12.2179
3137 4 1 6.54499 6.82649 12.3942
3135 4 1 5.71873 7.36634 13.2272
3140 4 1 6.71361 5.89959 11.8322
3160 4 1 9.98171 7.24935 11.1257
3150 4 1 10.4306 5.66482 10.7938
3151 4 1 9.85114 5.85024 11.7932
3164 4 1 12.7059 7.86163 10.7734
3152 4 1 10.8247 6.41684 11.5257
3162 4 1 10.9309 7.64725 11.1662
3163 4 1 11.9963 7.25361 11.4789
2717 4 1 23.4415 6.0093 11.2635
2714 4 1 23.492 7.38737 11.7613
2715 4 1 23.3616 6.16346 11.706
2900 4 1 25.6588 5.73866 11.2938
2902 4 1 24.8624 5.71605 13.0159
3262 4 1 6.0014 10.603 11.7516
3258 4 1 6.87223 10.6847 12.6489
3161 4 1 10.2154 8.14216 11.9767
3166 4 1 14.5812 8.27261 11.0632
3167 4 1 13.6543 8.65808 11.6713
3185 4 1 15.8212 9.2473 11.1862
3180 4 1 15.1782 10.2232 12.5453
3179 4 1 14.3219 9.90237 13.2511
2938 4 1 17.7701 9.40298 13.1521
2713 4 1 22.9402 8.48811 11.7404
2712 4 1 21.7316 8.45211 11.9074
2710 4 1 22.9048 10.1321 10.8425
2711 4 1 22.3517 9.01895 11.0403
2387 4 1 -18.9868 11.6274 11.3088
2388 4 1 -20.1601 11.7752 11.0795
2386 4 1 -19.0754 12.7608 11.6163
2382 4 1 -16.5808 11.8928 11.403
2383 4 1 -17.3669 12.6398 10.9358
2381 4 1 -15.933 10.8402 11.5374
2376 4 1 -15.0654 12.4539 12.1206
2377 4 1 -14.6769 11.3758 11.7345
2375 4 1 -15.9025 12.9422 12.7707
3266 4 1 4.8452 12.9834 12.2818
3264 4 1 4.91587 11.2495 11.0232
3265 4 1 4.34856 11.9873 11.814
3263 4 1 6.08759 11.584 10.945
3261 4 1 5.41245 11.5955 12.165
3260 4 1 6.04706 12.1953 12.9891
3256 4 1 7.13019 12.5007 12.7713
3257 4 1 7.42902 11.5159 13.4037
3173 4 1 10.972 10.9961 12.2771
3172 4 1 11.928 11.0505 11.523
3181 4 1 14.8037 10.981 11.6822
3178 4 1 13.5138 10.7836 13.221
2708 4 1 21.9612 11.7794 11.0515
2707 4 1 23.2145 11.8656 11.1366
2384 4 1 -17.792 13.7591 11.1134
3270 4 1 5.10151 15.3088 12.0387
3269 4 1 4.66291 14.6022 12.8411
3268 4 1 4.22818 14.3061 11.7459
3267 4 1 5.40559 14.0299 11.8933
3277 4 1 7.39697 15.4792 12.487
3278 4 1 8.15069 15.1999 13.3946
3296 4 1 9.779 15.5911 13.2658
3201 4 1 15.3435 15.4288 11.0934
3198 4 1 14.2848 13.6655 11.2742
3200 4 1 14.6787 15.0294 11.885
3199 4 1 15.1526 13.921 12.0391
3212 4 1 13.585 15.7597 13.1584
3215 4 1 16.2781 16.0186 13.2822
3271 4 1 5.85441 16.2557 12.0905
3272 4 1 6.09637 17.4913 12.0194
3273 4 1 6.82661 18.3608 11.5632
3276 4 1 7.40135 16.6549 12.6079
3274 4 1 7.51425 18.1315 12.4301
3275 4 1 6.66873 17.4805 13.1508
3307 4 1 10.7945 17.0164 10.8196
3306 4 1 10.8739 17.9975 11.52
3305 4 1 11.4267 18.5959 12.3858
3304 4 1 11.6456 18.7433 11.1617
3203 4 1 15.8667 17.4152 11.765
3204 4 1 15.2965 18.4978 11.9939
3208 4 1 14.8757 17.3099 12.4424
3207 4 1 14.2641 18.0591 11.6893
3209 4 1 14.3977 18.208 13.1541
3206 4 1 14.6234 18.5973 12.6666
3202 4 1 16.0115 16.4532 11.1354
3303 4 1 11.73 19.7677 11.8236
3302 4 1 11.344 20.6727 12.5284
3205 4 1 15.5682 19.18 12.9452
3077 4 1 1.85817 5.1728 15.8155
3123 4 1 2.89877 4.61204 13.9439
3124 4 1 2.98615 3.55503 14.5264
3125 4 1 4.10927 3.01351 14.622
3129 4 1 4.84913 5.17122 13.6498
3126 4 1 4.60532 3.77678 13.961
2906 4 1 21.9233 5.26853 14.9156
2907 4 1 23.1183 5.22222 14.8494
3121 4 1 2.68533 6.34567 14.3601
3076 4 1 0.734792 5.47047 16.0269
3074 4 1 2.18089 7.15871 16.1322
3071 4 1 1.63583 7.79593 15.7506
3131 4 1 4.62349 7.16065 14.2549
3120 4 1 3.05444 7.11636 15.2489
3122 4 1 3.40212 5.67938 13.8181
3130 4 1 4.554 5.94749 14.503
3132 4 1 5.64831 7.62679 14.1869
3134 4 1 6.10075 7.15186 14.3352
3133 4 1 5.46599 7.3172 15.2881
2951 4 1 13.7366 7.81386 15.762
2915 4 1 20.3477 7.76934 16.0762
2904 4 1 23.7879 6.60812 14.5074
2903 4 1 24.0125 5.68793 13.8678
2909 4 1 22.9528 5.4484 15.6744
2905 4 1 22.7649 5.8869 14.2284
2911 4 1 22.5587 6.27145 15.8967
2908 4 1 22.3614 6.13099 14.9582
2912 4 1 21.6273 7.14178 16.1286
3072 4 1 1.83403 8.11323 14.5478
3073 4 1 1.79208 8.17987 15.7862
3176 4 1 12.2518 10.3522 14.7871
3175 4 1 12.1392 10.0839 13.6651
2946 4 1 16.0393 9.20867 15.8783
2949 4 1 14.7835 9.23754 14.7177
2950 4 1 13.8006 8.93133 15.4409
2948 4 1 14.702 10.3243 14.248
2945 4 1 15.3226 10.1956 15.5902
2947 4 1 15.5576 9.74461 14.8658
2944 4 1 16.5411 10.0091 15.3522
2942 4 1 17.4647 9.619 14.7108
2941 4 1 17.731 9.61778 13.4841
2940 4 1 18.8289 9.86744 13.6878
2939 4 1 17.8111 10.2005 14.1104
2943 4 1 17.6199 10.4785 15.5402
2937 4 1 18.2508 10.488 13.4903
2374 4 1 -16.136 11.9558 13.5337
2373 4 1 -15.0455 12.4596 13.677
2372 4 1 -15.3258 12.7767 14.7897
2369 4 1 -14.9289 11.9191 15.7878
2370 4 1 -14.9253 12.2039 14.6109
2368 4 1 -13.7844 11.6061 15.4299
2371 4 1 -14.6579 12.9978 13.7353
3259 4 1 6.87132 11.4753 13.581
3255 4 1 6.87226 13.3545 13.6322
3253 4 1 7.81807 12.2184 14.9845
3254 4 1 6.86128 12.4078 14.3031
3250 4 1 9.73202 11.7486 14.9704
3251 4 1 9.60093 12.2929 16.075
3249 4 1 9.63107 12.654 15.6961
3246 4 1 9.94339 12.9719 15.1704
3252 4 1 8.82608 11.6812 15.4361
3174 4 1 11.2178 10.9317 13.4668
3177 4 1 12.826 11.1343 14.0978
3245 4 1 10.8531 12.1878 15.4721
2932 4 1 16.148 12.6837 15.9682
2933 4 1 17.2281 12.1289 15.6568
2934 4 1 17.0694 11.8436 14.4703
2936 4 1 18.5892 11.5565 13.8045
2935 4 1 18.0411 12.4307 14.3694
3224 4 1 16.5864 13.2791 14.9595
3283 4 1 6.52217 15.9608 14.8133
3280 4 1 6.71005 15.7901 14.5653
3282 4 1 7.67204 16.149 15.1379
3284 4 1 5.99439 15.6506 15.8446
3295 4 1 9.93473 14.8201 14.2117
3294 4 1 10.71 15.0305 15.1312
3247 4 1 10.2631 14.1187 15.3296
3293 4 1 9.57127 15.1345 15.3769
3233 4 1 11.9718 15.5372 16.1011
3238 4 1 12.5269 13.5276 14.4495
3239 4 1 12.4701 13.7823 15.6884
3237 4 1 12.549 14.5299 15.0609
3231 4 1 12.8734 15.8895 15.6522
3232 4 1 11.883 15.7486 14.9524
3227 4 1 14.4509 15.5291 15.872
3226 4 1 15.1591 14.8493 15.2243
3214 4 1 15.2333 15.5278 13.7638
3213 4 1 14.2379 15.9247 14.2065
3222 4 1 15.8814 14.5511 14.0497
3230 4 1 14.0299 15.8564 15.9421
3221 4 1 16.2697 15.4038 14.6579
3223 4 1 16.9416 14.263 14.3507
3225 4 1 16.2774 14.3734 15.0978
3279 4 1 7.60739 16.1735 13.8696
3281 4 1 6.86204 16.9619 14.9198
3297 4 1 10.3007 16.5324 13.7699
3298 4 1 10.5861 17.6033 14.1565
3291 4 1 10.28 17.2733 15.9841
3292 4 1 9.59198 16.3692 15.6453
3299 4 1 11.5062 18.46 14.4019
3210 4 1 13.5894 17.9265 13.9998
3228 4 1 15.0753 16.2422 15.2243
3211 4 1 13.7788 16.8207 13.7635
3219 4 1 15.874 17.0958 13.791
3216 4 1 17.3299 16.6032 13.4691
3218 4 1 16.9071 16.5803 13.6035
3220 4 1 16.2721 16.6579 14.8273
3217 4 1 17.1436 17.6227 14.1521
3300 4 1 11.905 19.6411 14.4973
3301 4 1 12.0182 20.3504 13.5494
2326 4 1 -21.4131 0.0447543 18.3105
2327 4 1 -20.3 0.20197 18.3343
2330 4 1 -18.8562 1.55316 18.3077
2331 4 1 -17.6794 1.40762 18.3772
3095 4 1 8.69947 2.19505 18.6549
3094 4 1 9.70191 1.98039 18.0742
2340 4 1 -16.4892 2.76363 18.3917
3079 4 1 1.6563 4.45542 18.0079
3080 4 1 2.43827 3.56827 17.7806
3081 4 1 1.27313 3.45793 18.1923
3082 4 1 2.41607 3.09823 18.0542
3078 4 1 1.50811 5.09378 16.962
3083 4 1 3.47869 2.83817 18.3717
3084 4 1 4.59458 2.90623 18.7227
3097 4 1 7.41169 2.89652 18.0094
3098 4 1 6.28667 3.08891 17.8026
3099 4 1 6.50381 4.20763 18.2766
3100 4 1 7.66188 4.37181 18.5125
3103 4 1 8.81241 4.62133 18.4059
3075 4 1 1.3279 6.40605 16.462
3119 4 1 3.34255 7.42254 16.3508
3118 4 1 3.02755 6.48977 16.9783
3117 4 1 3.74741 6.6781 18.0047
3116 4 1 3.14298 7.26746 17.1438
3115 4 1 4.35081 7.15163 17.522
3114 4 1 5.45216 6.66208 17.757
3113 4 1 6.58706 6.94047 17.434
3111 4 1 6.0561 7.51238 18.2257
3109 4 1 7.87825 7.72325 17.2409
3104 4 1 8.04155 5.45211 18.2139
3108 4 1 8.59891 7.00978 16.5858
3107 4 1 8.09699 6.94971 17.7334
3105 4 1 9.21447 5.75044 18.2204
3106 4 1 9.06685 6.46628 17.1521
2963 4 1 12.0025 6.531 18.2107
2965 4 1 11.8219 5.56281 17.6269
2964 4 1 12.4633 5.49898 18.5383
2966 4 1 10.8374 5.92014 18.2349
2962 4 1 12.8756 5.73168 17.8251
2952 4 1 14.1924 7.6869 16.9209
2961 4 1 13.9675 5.81727 18.4267
2956 4 1 15.2307 7.65437 18.7512
2913 4 1 21.1899 6.24223 16.8237
2914 4 1 21.2861 7.44251 16.6936
2910 4 1 22.8735 5.63628 16.8744
2366 4 1 -15.125 10.768 16.8966
2365 4 1 -15.9421 10.1395 17.4783
3068 4 1 -0.278404 9.3106 16.9514
3070 4 1 1.6055 8.71701 16.483
3067 4 1 0.103229 10.3598 16.5726
3069 4 1 0.659018 8.65466 17.2225
3065 4 1 1.28229 10.6203 17.0143
3112 4 1 6.84911 8.13135 17.5419
3110 4 1 7.14166 8.17211 18.0672
3031 4 1 10.5595 10.7643 18.4664
2953 4 1 14.455 8.84381 16.6911
2954 4 1 14.9395 8.17506 17.5679
2955 4 1 14.901 8.84897 18.4976
2917 4 1 20.8651 8.97645 16.9982
2918 4 1 20.2334 9.20434 17.9781
2920 4 1 19.8438 8.94598 17.9518
2921 4 1 20.2007 10.0028 17.6978
2916 4 1 20.0274 8.17767 17.1426
2362 4 1 -16.9526 12.1068 18.7002
2361 4 1 -16.8978 10.9648 18.7687
2363 4 1 -17.6778 11.5361 17.9481
2364 4 1 -16.6978 10.8558 17.9798
2367 4 1 -14.0141 11.0735 16.4804
3066 4 1 0.47911 11.4107 17.0066
3064 4 1 2.30935 10.8755 17.6263
3062 4 1 3.52378 12.3565 18.6507
3063 4 1 2.92895 11.3127 18.5712
3244 4 1 11.5592 12.822 16.2747
3241 4 1 11.5341 13.0798 17.3446
3242 4 1 11.2622 12.644 16.3257
3243 4 1 11.0877 12.9763 17.4579
2931 4 1 16.9223 11.8833 16.35
2928 4 1 17.7252 11.0294 17.5566
2927 4 1 18.0885 11.6052 16.6227
2930 4 1 17.6831 11.1453 16.8558
2929 4 1 16.6559 11.5863 17.4532
2926 4 1 18.224 11.738 17.7597
2924 4 1 19.4396 12.3151 16.7833
2923 4 1 20.5309 12.0292 17.1765
2925 4 1 19.1545 11.2131 17.1862
2922 4 1 20.9169 11.0119 17.6508
3285 4 1 6.37593 15.4485 16.9814
3286 4 1 6.97822 16.1098 17.7657
3248 4 1 10.2698 13.5173 16.3185
3288 4 1 9.16604 16.0555 17.5988
3240 4 1 11.8126 14.1132 16.6515
3235 4 1 13.4326 13.7572 16.8244
3236 4 1 12.8938 14.5607 16.2246
3234 4 1 12.7981 14.8036 16.646
3229 4 1 15.1349 15.774 16.3486
3290 4 1 10.2424 16.3755 16.8119
3289 4 1 9.51138 17.1447 17.3572
3287 4 1 8.12931 16.2979 18.1877
2329 4 1 -19.3751 0.977523 19.2599
2328 4 1 -20.5556 1.11056 19.1583
2333 4 1 -17.8529 2.15995 20.3639
2334 4 1 -17.136 2.22533 21.3423
2332 4 1 -18.172 1.65123 19.3984
2339 4 1 -16.3222 1.89438 19.1188
2338 4 1 -15.8906 2.56077 19.9582
3085 4 1 5.37355 2.68387 19.507
3086 4 1 4.74812 2.16926 20.4036
3087 4 1 5.50526 1.58907 21.0986
3096 4 1 7.60221 2.14444 18.8717
3088 4 1 6.72749 1.33943 20.8702
3089 4 1 6.85439 2.25878 20.0783
3093 4 1 10.0391 1.51898 19.133
3092 4 1 9.26359 2.25276 19.5713
2335 4 1 -17.2188 2.86551 20.3911
2337 4 1 -16.3957 2.83754 21.0366
2343 4 1 -16.6757 3.77798 19.5607
2336 4 1 -17.3309 3.3641 21.4714
2342 4 1 -15.4943 3.9555 19.7322
2341 4 1 -15.6026 2.74957 19.28
2345 4 1 -15.1116 4.54107 20.5465
2344 4 1 -15.5172 3.89213 19.6259
3090 4 1 7.8576 2.81264 20.6025
3101 4 1 7.48407 5.30342 19.2449
3091 4 1 8.72247 3.24545 19.893
2354 4 1 -17.7488 7.55041 20.3175
2355 4 1 -18.8087 7.75829 19.8387
2347 4 1 -15.1782 5.90977 20.8443
2348 4 1 -15.414 7.04923 21.0299
3102 4 1 8.63392 5.39629 19.248
2971 4 1 8.21847 6.3717 20.0029
2967 4 1 10.1356 5.98113 19.199
2969 4 1 10.3767 5.90712 20.1324
2970 4 1 9.19071 5.97463 20.5582
2973 4 1 9.6219 7.83376 19.5844
2972 4 1 9.25954 6.67987 19.5269
2976 4 1 8.374 8.02641 20.6876
2977 4 1 8.91755 7.22988 21.3107
2975 4 1 9.55715 8.0068 20.6525
2974 4 1 10.6017 7.56652 20.2684
2968 4 1 11.1932 6.4151 19.4949
2960 4 1 13.8769 6.61246 19.4127
2957 4 1 15.3494 6.59021 19.2819
2959 4 1 14.4605 5.9518 20.2473
2958 4 1 14.4428 5.77168 19.0589
2356 4 1 -19.1678 8.55703 19.039
2359 4 1 -17.2944 10.2457 20.0624
2358 4 1 -17.9027 10.0779 19.0785
2351 4 1 -16.3781 8.25523 21.5207
2352 4 1 -17.0474 9.02754 20.757
2353 4 1 -17.9826 8.39377 21.0658
2357 4 1 -18.0773 8.92224 19.3376
2349 4 1 -15.0919 8.20703 20.6307
2350 4 1 -15.4315 9.03357 21.5106
3035 4 1 9.69255 10.7108 20.404
2979 4 1 9.66304 9.13274 21.478
2978 4 1 8.81346 8.35569 21.3142
3033 4 1 8.9475 10.186 19.8747
3036 4 1 9.31307 10.1609 21.3735
3030 4 1 10.6595 9.68092 18.9044
3027 4 1 12.0115 9.89967 19.1233
3029 4 1 11.6529 10.3272 19.0059
3026 4 1 12.0504 10.5677 20.1714
3028 4 1 10.9699 9.41013 19.3336
2919 4 1 19.9033 9.24504 19.1025
2360 4 1 -16.8129 11.2909 19.867
3061 4 1 4.72296 12.4396 19.0073
3060 4 1 4.40475 12.6134 20.1526
3034 4 1 8.64595 10.8897 20.8458
3037 4 1 8.74949 11.0339 20.8193
3040 4 1 8.94314 11.9267 20.7754
3032 4 1 9.57104 10.9711 19.147
3041 4 1 8.48822 12.7288 19.9388
3042 4 1 9.63659 12.7751 20.4937
3025 4 1 13.18 10.7917 19.9435
3024 4 1 13.4381 11.5417 20.8816
3020 4 1 12.4677 11.7975 21.0134
3021 4 1 11.9368 11.6851 19.9069
3022 4 1 13.0903 11.7535 19.4831
3018 4 1 12.0915 10.7982 21.3289
3019 4 1 11.316 11.6855 21.2276
3023 4 1 13.992 12.3082 20.043
3059 4 1 4.79595 13.7943 20.2723
3058 4 1 4.90676 14.9963 20.4364
3057 4 1 5.28819 16.0928 20.4658
3056 4 1 6.31177 16.0049 21.1469
3054 4 1 6.26075 16.0641 21.1998
3051 4 1 6.2845 14.4218 21.4146
3050 4 1 7.2973 14.3937 20.7345
3052 4 1 7.15701 15.1216 21.2026
3053 4 1 6.24229 15.27 20.393
3045 4 1 9.42817 14.4406 20.7056
3043 4 1 9.24844 13.5957 21.239
3044 4 1 9.24196 13.4683 20.0442
3046 4 1 8.93118 13.5759 20.1171
3047 4 1 8.10837 14.096 20.7934
3055 4 1 7.06101 16.4048 20.4174
2346 4 1 -15.3111 5.08782 21.6344
2995 4 1 10.7436 5.38176 24.1963
2999 4 1 10.2161 3.88279 24.1066
2992 4 1 9.62907 5.21856 23.7979
2991 4 1 8.51272 4.9014 23.3122
3001 4 1 12.1845 3.7294 23.9701
3003 4 1 12.7825 3.65733 23.3672
3000 4 1 11.2029 3.56254 23.3856
3006 4 1 12.9822 4.85915 22.9816
2998 4 1 11.359 3.65068 24.0532
2997 4 1 11.5139 4.73884 23.731
3004 4 1 13.9346 3.46856 23.7834
3005 4 1 14.0442 4.35785 22.9378
2988 4 1 7.65827 6.38525 23.6797
2983 4 1 10.1694 7.75261 23.6005
2982 4 1 9.40859 7.59607 22.6873
2985 4 1 9.65853 7.76945 23.565
2994 4 1 9.67921 5.52584 23.4722
2990 4 1 8.41658 5.70998 24.1206
2986 4 1 8.98583 6.85271 23.7643
2987 4 1 8.64816 5.92357 23.1583
3008 4 1 12.7234 6.76883 22.9617
3007 4 1 12.4059 5.76796 23.59
2993 4 1 10.8004 5.44949 23.8982
3010 4 1 14.223 7.09521 23.0755
3009 4 1 13.4971 6.34995 23.7134
3011 4 1 14.1458 8.04722 23.7919
2980 4 1 8.67587 9.59165 22.0794
2981 4 1 8.95373 8.47205 22.0138
3015 4 1 13.0196 9.72611 22.9201
3014 4 1 13.2627 8.81811 23.6166
3012 4 1 13.0651 8.09938 23.348
3013 4 1 13.2046 8.91217 22.4417
3038 4 1 9.38732 11.1741 21.7714
3039 4 1 9.74964 12.3046 21.6862
3017 4 1 12.3891 11.7935 21.8269
3016 4 1 12.7932 10.8373 22.5092
3048 4 1 8.06777 13.9744 22.0015
3049 4 1 6.85566 13.9417 21.789
3002 4 1 13.2531 3.25124 24.3073
2996 4 1 11.8478 5.19597 24.7263
2989 4 1 7.28547 5.45016 24.423
2984 4 1 9.91106 7.85039 24.7403
ITEM: TIMESTEP
13200000
ITEM: NUMBER OF ATOMS
1913
ITEM: BOX BOUNDS ff ff ff
-3.5000000000000000e+01 3.5000000000000000e+01
-3.5000000000000000e+01 3.5000000000000000e+01
-3.5000000000000000e+01 3.5000000000000000e+01
ITEM: ATOMS id mol type x y z
1933 4 1 3.56577 -17.9721 -8.80731
1935 4 1 4.82917 -16.6415 -9.41871
1934 4 1 3.6495 -16.9493 -9.46474
1932 4 1 4.19084 -18.7957 -8.24429
1937 4 1 4.54948 -14.5069 -9.05395
1936 4 1 4.60235 -15.4902 -9.63239
1940 4 1 4.29216 -15.744 -8.63893
1938 4 1 4.74733 -15.5782 -8.69655
1939 4 1 4.0737 -14.7678 -9.22768
1989 4 1 -5.62133 -21.7245 -5.57441
1985 4 1 -3.72018 -22.1826 -5.59591
1987 4 1 -3.52022 -22.1492 -6.60907
1988 4 1 -4.6519 -22.3237 -6.10711
1984 4 1 -2.49684 -22.1796 -5.5581
1980 4 1 -2.27127 -23.8619 -5.72303
1983 4 1 -1.97998 -23.3112 -5.54641
1964 4 1 2.78994 -22.2869 -5.53682
1986 4 1 -4.3121 -21.3401 -6.21682
1930 4 1 5.45581 -19.6659 -7.30784
1949 4 1 1.90074 -17.1469 -7.1957
1946 4 1 2.628 -16.299 -7.39246
1947 4 1 1.75408 -16.6419 -6.66632
1948 4 1 2.62739 -16.2434 -7.45777
1950 4 1 2.04568 -17.253 -5.91651
1951 4 1 1.14326 -16.4967 -5.39414
1945 4 1 3.3433 -17.269 -7.12873
1931 4 1 5.06839 -18.6198 -7.48345
1928 4 1 3.70877 -18.6349 -6.83543
1944 4 1 4.11587 -16.5874 -7.84867
1927 4 1 3.60184 -18.1502 -5.7575
1926 4 1 4.74931 -18.4624 -5.41257
1943 4 1 3.76977 -16.4895 -6.66559
1929 4 1 4.80643 -18.7147 -7.18829
1925 4 1 4.87659 -17.5143 -6.16793
1924 4 1 5.33571 -18.4628 -5.6571
1923 4 1 5.53486 -17.6739 -6.52482
1920 4 1 6.26688 -17.3739 -5.40632
1918 4 1 6.8243 -17.468 -5.57398
1921 4 1 5.41066 -16.6372 -5.53052
1922 4 1 6.26433 -16.7342 -6.42926
1942 4 1 3.54544 -15.9203 -7.7019
1941 4 1 4.00829 -14.8294 -7.9153
1879 4 1 2.29916 -27.1525 -3.71441
1880 4 1 3.10371 -26.9272 -2.83195
1978 4 1 -0.826834 -25.0093 -4.57627
1975 4 1 -0.520563 -25.0281 -3.92375
1977 4 1 -0.683453 -26.0962 -4.01822
1979 4 1 -1.84688 -24.7411 -4.98408
1873 4 1 -0.30717 -24.8438 -2.79406
1976 4 1 0.412169 -25.6594 -4.11855
1882 4 1 2.43271 -25.0568 -3.52058
1878 4 1 1.65463 -26.2004 -3.49402
1883 4 1 3.29041 -25.624 -4.07719
1885 4 1 3.34888 -25.0065 -3.47986
1881 4 1 3.11867 -26.0522 -3.62439
1886 4 1 4.38666 -25.5486 -3.91446
1884 4 1 3.90789 -24.6578 -4.52117
1887 4 1 5.28051 -24.8825 -3.41514
1892 4 1 7.14016 -25.4375 -4.40859
1891 4 1 6.2996 -24.5665 -4.05685
1888 4 1 6.2848 -24.3858 -3.10482
1890 4 1 5.88599 -25.5176 -3.29666
1994 4 1 -8.45023 -23.6029 -4.46058
1996 4 1 -7.16294 -22.7955 -2.77606
1995 4 1 -8.06851 -22.997 -3.55432
1991 4 1 -5.39669 -21.7544 -3.65791
1993 4 1 -7.58895 -22.8535 -3.90438
1992 4 1 -6.51896 -22.3083 -3.64106
1981 4 1 -2.90168 -23.0808 -5.00167
1982 4 1 -2.36045 -24.0839 -4.74258
1974 4 1 -0.541627 -23.9478 -4.3488
1868 4 1 -0.714683 -22.6813 -2.91537
1970 4 1 1.81608 -21.5579 -3.73903
1969 4 1 1.91352 -22.7115 -4.02713
1968 4 1 2.27227 -23.671 -3.38799
1973 4 1 0.356023 -23.2618 -4.82941
1972 4 1 1.41199 -23.2114 -4.49683
1971 4 1 1.42377 -22.7014 -3.41394
1869 4 1 0.00946775 -22.6864 -3.8383
1867 4 1 0.438942 -22.3431 -2.9562
1967 4 1 2.30008 -22.7917 -4.17071
1870 4 1 0.680107 -23.1149 -2.85899
1966 4 1 2.80307 -21.9701 -3.47331
1965 4 1 3.46088 -22.0265 -4.48983
1962 4 1 4.63301 -21.9325 -4.32091
1963 4 1 3.64114 -22.4062 -4.68908
1893 4 1 7.31842 -24.2219 -4.45789
1894 4 1 6.83394 -23.3476 -3.91585
1895 4 1 7.81941 -22.7099 -3.71671
1900 4 1 5.71724 -21.5573 -2.92467
1990 4 1 -4.98961 -21.2879 -4.60047
1860 4 1 -3.31063 -20.7784 -3.11295
1866 4 1 -0.0100736 -21.2299 -3.23402
1861 4 1 -2.60086 -19.7525 -3.0649
1864 4 1 -1.02214 -20.4858 -3.74185
1863 4 1 -1.21068 -19.398 -3.05001
1859 4 1 -2.44014 -21.2198 -3.7428
1865 4 1 0.0437435 -20.9141 -4.3252
1820 4 1 1.6145 -20.0639 -2.8978
1961 4 1 4.13179 -20.9929 -3.86263
1960 4 1 3.71123 -20.1537 -4.62051
1959 4 1 3.13574 -19.0164 -4.58827
1896 4 1 7.6826 -21.4769 -3.59519
1897 4 1 6.75981 -20.6937 -3.26092
1862 4 1 -2.1643 -18.6819 -2.93094
1955 4 1 -0.372367 -17.882 -5.32924
1957 4 1 1.0498 -18.1829 -4.34672
1956 4 1 0.410655 -18.7658 -5.1038
1958 4 1 2.27685 -18.237 -4.5095
1953 4 1 1.38269 -17.3781 -5.03427
1952 4 1 0.285978 -17.0065 -4.58569
1954 4 1 0.625523 -18.3536 -4.82346
1829 4 1 2.96616 -17.2178 -3.26724
1914 4 1 8.05043 -17.8955 -3.12164
1917 4 1 7.51481 -17.1253 -4.56131
1915 4 1 7.74193 -18.476 -4.05668
1916 4 1 6.94228 -18.1509 -4.8564
1919 4 1 6.6204 -18.5638 -5.34482
1908 4 1 5.64968 -17.4293 -2.94989
1909 4 1 6.21415 -18.4071 -3.44387
1910 4 1 7.25973 -18.6494 -2.81584
1912 4 1 8.00565 -17.7263 -2.98594
1913 4 1 9.08223 -18.2014 -2.75512
1832 4 1 2.25296 -16.0947 -2.70772
1831 4 1 2.22488 -14.9679 -2.85288
1830 4 1 2.85936 -16.0402 -2.91459
3448 4 1 -0.484538 -2.71169 -2.85456
3450 4 1 -0.580302 -2.74138 -3.19836
3446 4 1 1.69517 -2.17424 -3.25068
3447 4 1 0.588614 -2.26763 -2.95881
3445 4 1 2.54488 -1.31068 -3.25615
3441 4 1 2.55875 -0.402432 -2.90166
2011 4 1 -14.5119 -25.2851 -0.537586
2007 4 1 -12.6508 -26.2078 -1.27654
2008 4 1 -12.914 -25.7313 -0.158352
2005 4 1 -11.3511 -24.3677 -1.55719
2006 4 1 -11.7853 -25.5194 -1.73301
2010 4 1 -13.449 -25.6607 -0.119615
1876 4 1 2.68669 -25.8222 -1.95984
1875 4 1 1.87622 -24.9704 -1.97504
1877 4 1 1.8434 -26.5285 -2.40407
1874 4 1 0.801712 -25.3182 -2.52919
1872 4 1 0.0488711 -24.6674 -1.68164
1889 4 1 5.71973 -24.9962 -2.2165
2003 4 1 -11.3677 -23.5632 -0.120453
2004 4 1 -11.0994 -23.231 -1.16113
2002 4 1 -10.3915 -23.0135 -0.561364
2001 4 1 -9.21444 -23.0427 -0.362646
2000 4 1 -8.26599 -23.5792 -0.977226
1998 4 1 -8.13153 -22.3186 -0.758527
1999 4 1 -8.8938 -22.934 -0.0366362
1997 4 1 -7.25774 -22.3611 -1.63213
1858 4 1 -2.28283 -21.6996 -2.61709
1871 4 1 0.711263 -24.1984 -2.46973
1853 4 1 0.0260498 -21.6284 -1.21679
1899 4 1 5.52355 -21.6539 -1.7305
1901 4 1 6.38215 -22.148 -2.11081
1851 4 1 -0.0138122 -19.915 -1.28744
1857 4 1 -1.13319 -21.3942 -2.57854
1856 4 1 -0.480027 -21.1857 -1.56935
1854 4 1 -0.848989 -21.2901 -0.396273
1849 4 1 -0.0167949 -18.9233 -1.00377
1817 4 1 1.86517 -20.0843 -0.325936
1816 4 1 2.31668 -21.1491 -0.465485
1815 4 1 2.11595 -21.2851 -1.61913
1814 4 1 2.26523 -21.2033 -0.43922
1819 4 1 2.1487 -21.0859 -2.58121
1855 4 1 0.234209 -20.8438 -0.627356
1852 4 1 0.602289 -20.7236 -0.758195
1821 4 1 2.37263 -20.3087 -1.98204
1818 4 1 2.20388 -20.5248 -1.43026
1822 4 1 2.31629 -19.1829 -1.62202
1850 4 1 0.985307 -19.5044 -0.766738
1823 4 1 3.49532 -19.4415 -1.66554
1898 4 1 6.53576 -21.5103 -2.39106
1904 4 1 7.60859 -20.3719 -1.495
1903 4 1 6.55854 -20.6657 -1.92131
1902 4 1 6.058 -21.4452 -1.21662
1905 4 1 6.80337 -19.4693 -1.61142
1848 4 1 -0.690002 -18.418 -0.227449
1835 4 1 1.4884 -17.0441 -0.904515
1836 4 1 2.15936 -16.4426 -0.00823591
1825 4 1 4.82497 -18.6665 -0.900969
1826 4 1 4.33854 -17.6419 -0.656484
1837 4 1 3.23157 -16.9321 -0.272721
1824 4 1 3.91511 -18.3677 -1.63696
1827 4 1 4.68391 -17.7631 -1.75379
1828 4 1 3.53367 -17.4617 -2.14446
1906 4 1 6.40464 -18.3213 -1.73165
1907 4 1 6.77032 -17.4933 -2.50319
1911 4 1 8.44645 -18.7374 -2.44428
1833 4 1 2.65507 -16.0027 -1.62628
1834 4 1 1.478 -15.8645 -1.32404
3466 4 1 -0.408294 -5.49222 -0.840518
3470 4 1 1.69985 -5.52638 -1.25117
3469 4 1 0.56475 -5.74116 -1.53972
3482 4 1 2.32845 -6.40214 -1.46138
3483 4 1 2.69261 -6.3544 -0.301171
3480 4 1 4.02833 -7.87308 -1.1067
3479 4 1 3.66102 -6.77371 -1.1932
3478 4 1 4.56917 -7.43464 -0.614833
3477 4 1 4.18719 -6.30633 -0.829592
3481 4 1 3.40609 -6.89304 -1.40914
3462 4 1 -2.92782 -3.03811 -0.669105
3449 4 1 -1.02665 -3.79004 -2.67498
3467 4 1 -0.409112 -4.3089 -1.24111
3463 4 1 -1.99279 -3.80653 -0.903815
3464 4 1 -1.0436 -3.85695 -1.65797
3465 4 1 -1.34799 -4.94575 -1.10021
3468 4 1 0.299331 -5.04817 -0.598539
3471 4 1 2.12276 -4.4205 -1.6068
3473 4 1 2.59385 -4.787 -0.74184
3472 4 1 3.09956 -3.84605 -1.30642
3475 4 1 3.59868 -5.2258 -1.76797
3476 4 1 4.45517 -5.145 -0.925635
3474 4 1 2.73753 -4.41336 -1.84725
3459 4 1 -4.56025 -1.54916 -0.0854185
3458 4 1 -4.37039 -0.990672 -1.09353
3460 4 1 -4.89398 -2.60607 -0.593513
3461 4 1 -3.84767 -2.59266 -0.0763481
3453 4 1 -0.646424 -1.87984 -1.60283
3451 4 1 -0.443154 -1.99021 -2.37202
3454 4 1 -1.84812 -1.71236 -1.31563
3455 4 1 -2.48548 -0.915892 -0.66568
3452 4 1 0.53617 -1.98583 -1.64808
3444 4 1 3.36729 -1.7921 -2.53292
3443 4 1 2.99794 -0.669172 -2.45978
2014 4 1 -14.3932 -24.4466 0.96793
2016 4 1 -13.56 -24.3768 1.35991
2012 4 1 -14.3559 -24.2957 0.0663317
2009 4 1 -13.0761 -24.6101 0.257442
2015 4 1 -14.349 -23.6862 1.91913
2013 4 1 -13.6706 -23.4962 0.631478
2017 4 1 -13.4031 -23.2686 1.66197
2018 4 1 -13.4244 -24.1409 2.45063
2049 4 1 -6.23942 -20.8447 1.99502
2050 4 1 -7.01652 -20.2185 2.67836
2051 4 1 -7.73129 -19.6251 1.9101
2052 4 1 -6.74348 -20.2001 2.4074
2054 4 1 -7.10548 -19.0167 1.61942
2053 4 1 -6.01353 -19.5847 1.732
1844 4 1 -0.0209962 -19.8688 1.8186
1843 4 1 0.439437 -18.9142 2.13988
1811 4 1 2.61515 -20.4949 2.46192
1812 4 1 2.16235 -20.9224 1.4119
1813 4 1 2.75917 -20.453 0.452448
2058 4 1 -8.65564 -17.8364 0.904506
2057 4 1 -9.56666 -17.0878 1.21335
2055 4 1 -8.12816 -18.4483 1.29353
2056 4 1 -9.00221 -17.9383 0.629007
2060 4 1 -9.42931 -17.2314 1.39303
2059 4 1 -8.363 -16.8598 1.62635
2063 4 1 -8.63128 -17.7909 2.55527
2061 4 1 -9.80077 -18.2735 1.76732
1845 4 1 -0.291502 -18.7322 1.47197
1847 4 1 -0.889506 -18.6747 0.958112
1842 4 1 1.306 -18.7277 1.31379
1840 4 1 2.27459 -17.1238 1.2867
1841 4 1 1.16725 -17.5645 1.60664
1846 4 1 0.0102657 -18.0322 0.543139
1839 4 1 3.11642 -17.797 1.65549
1838 4 1 2.8856 -16.8043 0.895378
3534 4 1 1.38645 -13.7287 2.408
3541 4 1 -1.38788 -11.7194 2.45481
3540 4 1 -0.354093 -11.6698 1.79015
3542 4 1 -1.1756 -12.4703 1.61774
3543 4 1 -1.41175 -11.5797 2.44837
3538 4 1 1.30448 -12.2306 2.30539
3537 4 1 0.389918 -13.072 2.10471
3535 4 1 2.16543 -12.8363 2.28848
3546 4 1 -1.47765 -10.1902 1.39432
3547 4 1 -0.688951 -10.4831 2.26471
3545 4 1 -1.48526 -10.1126 2.61649
3544 4 1 -1.32268 -10.71 1.63618
3548 4 1 -0.751261 -9.73242 1.25466
3550 4 1 0.884918 -9.2968 0.693783
3549 4 1 0.254433 -9.05794 1.67328
3551 4 1 2.11016 -9.28045 0.619998
3552 4 1 1.56002 -9.81269 1.52658
3555 4 1 1.44858 -10.1171 2.42354
3517 4 1 4.85844 -9.31398 2.44996
3516 4 1 6.0317 -9.3615 2.48352
3515 4 1 5.57161 -8.33711 2.24645
3602 4 1 -4.35711 -6.57511 2.10557
3600 4 1 -4.27637 -6.7204 2.43386
3601 4 1 -4.73679 -7.54808 1.62974
3489 4 1 1.50184 -5.69027 2.01357
3484 4 1 2.99883 -6.05444 0.854938
3487 4 1 2.53863 -4.49551 2.49352
3488 4 1 1.29629 -4.54854 2.52304
3485 4 1 3.61957 -5.00564 1.04655
3486 4 1 2.99948 -3.98021 1.47029
3456 4 1 -3.00623 -1.01812 0.453135
3457 4 1 -4.04567 -0.841723 0.0888507
2578 4 1 -0.283002 -0.341747 1.46824
2577 4 1 -0.174092 -0.00698086 2.65083
2579 4 1 0.55108 -0.0270127 2.28075
2581 4 1 0.909332 -0.876609 2.22846
2580 4 1 0.629213 -0.430968 1.18611
2612 4 1 5.95128 -0.512265 2.48176
2811 4 1 14.654 -0.869648 1.86187
2808 4 1 13.491 -1.99636 2.63754
2809 4 1 14.205 -1.27357 1.87697
2810 4 1 15.0003 -1.88772 1.32771
2812 4 1 15.7599 -1.16472 1.85974
2021 4 1 -14.1176 -24.9702 3.42605
2022 4 1 -14.8448 -24.373 4.13
2019 4 1 -14.2409 -24.7037 3.2284
2023 4 1 -14.6605 -24.1429 5.2846
2026 4 1 -14.123 -22.816 5.29457
2025 4 1 -14.2763 -23.9462 5.31005
2020 4 1 -13.2244 -24.1417 3.2398
2027 4 1 -13.172 -23.392 4.87469
2028 4 1 -12.6243 -22.4943 4.31398
2029 4 1 -11.8603 -22.5275 5.1985
2033 4 1 -8.43527 -22.2091 4.58445
2031 4 1 -10.2879 -23.55 4.87885
2032 4 1 -9.653 -22.5247 4.79536
2036 4 1 -6.79478 -21.6193 4.35557
2037 4 1 -5.71068 -21.9555 4.47082
2045 4 1 -3.44861 -22.3872 3.4513
2047 4 1 -4.9704 -22.2128 3.42295
2043 4 1 -3.2981 -22.7499 3.56284
2042 4 1 -3.69804 -22.2121 4.55206
2044 4 1 -3.71579 -22.3197 4.59435
2046 4 1 -4.32101 -23.1995 3.13826
2034 4 1 -8.13893 -21.0797 4.4094
2048 4 1 -5.55228 -21.5027 2.75714
2035 4 1 -7.14056 -20.6218 3.79457
2039 4 1 -5.7328 -20.9758 4.52299
2040 4 1 -4.62623 -20.6793 4.30883
2041 4 1 -3.66022 -21.1931 3.83039
1795 4 1 2.19689 -19.0494 4.492
1810 4 1 3.36963 -21.0064 3.20065
1809 4 1 3.34268 -19.862 3.56135
1808 4 1 3.18661 -19.7882 4.79286
2064 4 1 -8.15853 -18.0557 3.71617
2062 4 1 -9.68214 -18.0563 2.87666
2066 4 1 -9.22491 -17.2703 3.38459
2065 4 1 -8.43859 -17.0983 4.26785
2067 4 1 -9.70504 -16.7135 4.31588
1793 4 1 1.6259 -17.2504 4.47569
1794 4 1 1.29951 -18.3309 4.31245
1790 4 1 1.27082 -16.6474 5.18498
1807 4 1 3.06223 -18.5993 4.30611
1806 4 1 3.11524 -17.854 5.19148
1805 4 1 4.0922 -17.2459 4.80222
1804 4 1 3.15865 -17.9476 4.98953
2240 4 1 -23.4123 -13.8746 3.8354
2073 4 1 -11.1952 -13.7045 4.60686
2072 4 1 -10.1677 -14.325 4.36166
2069 4 1 -10.5911 -14.7098 4.4021
2068 4 1 -10.6056 -15.9697 4.58825
2070 4 1 -10.5333 -15.5446 5.20216
1792 4 1 1.18109 -16.1267 4.60905
3526 4 1 2.56768 -14.5696 3.94762
3533 4 1 0.928258 -14.4319 3.27615
3531 4 1 1.97012 -13.8032 5.15777
3532 4 1 1.71066 -13.8374 3.98211
3525 4 1 3.69978 -14.4824 3.62821
3527 4 1 2.89845 -13.5404 4.50468
2241 4 1 -24.4927 -13.2516 3.72493
2243 4 1 -24.7744 -12.9044 4.74369
2245 4 1 -24.7987 -12.1861 4.98186
2251 4 1 -25.1459 -10.7701 5.15201
2242 4 1 -24.0683 -12.1509 4.08691
2239 4 1 -22.4408 -13.2368 3.75376
2238 4 1 -21.609 -13.2838 4.56731
2250 4 1 -24.066 -11.3273 5.26122
2236 4 1 -21.9262 -12.148 5.0615
2210 4 1 -13.5939 -11.2465 4.69148
2208 4 1 -14.6459 -11.7265 5.34355
2213 4 1 -12.8946 -12.8408 5.26145
2211 4 1 -12.9311 -12.116 4.50533
2212 4 1 -12.434 -13.1388 4.15116
3571 4 1 -4.59644 -12.0169 4.82635
3570 4 1 -4.07256 -12.8791 4.19541
3569 4 1 -4.09372 -12.1477 3.27253
3568 4 1 -4.1134 -11.1571 3.95738
3567 4 1 -3.04831 -10.8507 4.48201
3565 4 1 -1.12668 -11.5101 5.33056
3539 4 1 0.241485 -11.9102 2.76126
3536 4 1 1.06978 -12.4394 2.79648
3528 4 1 2.64032 -12.583 5.30378
3530 4 1 0.896201 -13.3592 4.86754
3524 4 1 3.74622 -13.3708 3.95285
3520 4 1 3.8879 -11.4366 3.97651
3521 4 1 4.51686 -12.371 3.80136
3522 4 1 3.8124 -13.2629 4.2027
3523 4 1 4.45085 -12.4307 3.75824
2252 4 1 -24.7391 -9.96856 4.33141
2253 4 1 -24.4265 -10.6631 5.34786
3613 4 10 -7.7248 -8.10506 3.7852
3566 4 1 -1.83358 -10.7371 4.84573
3564 4 1 -1.04093 -10.6756 4.46873
3563 4 1 -0.303461 -9.74067 4.40092
3553 4 1 1.57229 -9.66964 2.70199
3554 4 1 2.44533 -10.4112 2.94982
3557 4 1 0.751219 -9.40741 4.46652
3556 4 1 0.769566 -9.6624 3.35212
3559 4 1 0.907209 -8.67036 3.41865
3558 4 1 1.60179 -9.56829 3.80141
3560 4 1 1.71092 -8.81454 4.24277
3561 4 1 1.58796 -9.69538 5.10567
3562 4 1 0.675215 -10.4041 4.57357
3519 4 1 4.10031 -10.4196 3.39582
3518 4 1 4.86389 -9.54976 3.63241
3514 4 1 5.93016 -8.63044 3.35794
3509 4 1 7.10438 -8.09335 4.20875
3510 4 1 8.31271 -8.26123 4.35019
3614 4 10 -7.72906 -7.1484 4.46802
3612 4 10 -7.77234 -7.23692 4.58799
3611 4 1 -7.24164 -6.48561 3.7049
3610 4 1 -6.73093 -7.54157 3.62501
3609 4 1 -6.0959 -6.49999 3.49931
3608 4 1 -5.91858 -5.39329 3.14664
3586 4 1 -5.71582 -6.19313 4.75488
3605 4 1 -4.68128 -7.27562 3.26596
3606 4 1 -4.87866 -6.10938 3.73708
3604 4 1 -4.51802 -6.19098 3.56041
3603 4 1 -4.1431 -7.235 3.07926
3598 4 1 -3.32049 -5.71171 3.57335
3607 4 1 -4.75937 -5.48433 2.69793
3583 4 1 -4.68911 -7.31796 4.38006
3599 4 1 -3.2074 -6.73788 3.10674
3585 4 1 -5.33383 -7.24599 5.20414
3592 4 1 -2.42919 -5.63639 4.92148
3490 4 1 2.31813 -5.75827 2.9947
3492 4 1 2.43856 -5.39778 3.49327
3491 4 1 1.26318 -5.70505 3.57379
3494 4 1 3.37345 -6.18569 4.87592
3506 4 1 5.21791 -7.21885 3.16095
3513 4 1 6.95894 -8.06872 2.91529
3508 4 1 6.02445 -7.52613 4.40119
3507 4 1 5.98861 -6.49711 3.81804
3505 4 1 6.18081 -6.69006 2.80557
3502 4 1 7.89792 -6.029 3.97636
3503 4 1 7.68796 -7.03568 3.26302
3500 4 1 6.57483 -6.17285 5.09413
3504 4 1 6.67286 -6.84387 3.96311
3512 4 1 8.18522 -8.0197 3.15057
3511 4 1 8.71726 -7.23734 3.80135
3595 4 1 -3.30875 -4.49123 3.12222
3596 4 1 -3.88847 -5.19281 3.88872
3597 4 1 -3.557 -4.74097 2.90172
3594 4 1 -2.97188 -4.46536 4.22584
3587 4 1 -5.23818 -5.06678 4.72429
3593 4 1 -2.17305 -4.41529 5.20626
3493 4 1 3.43621 -5.10186 4.20798
3501 4 1 7.4256 -5.26488 4.7946
2601 4 1 1.30375 -0.266599 4.37137
2582 4 1 1.69803 -0.544714 3.02574
2602 4 1 2.51921 -0.182712 4.5373
2614 4 1 8.00228 -0.0687204 3.28486
2613 4 1 6.91013 -0.517678 3.18383
2616 4 1 8.78313 -0.645155 2.98972
2615 4 1 8.86516 -0.355769 4.12496
2805 4 1 13.6241 -0.522103 4.69711
2807 4 1 13.9309 -0.933744 3.04499
2815 4 1 15.2915 -1.65944 4.81112
2806 4 1 13.5632 -1.45814 3.99071
2813 4 1 16.1079 -1.73093 2.88147
2814 4 1 15.5561 -1.14219 3.74486
2024 4 1 -14.1459 -24.8159 6.131
2030 4 1 -11.2296 -23.488 5.46126
2097 4 1 -13.9159 -19.5242 7.76973
2095 4 1 -13.9196 -19.189 7.94
2098 4 1 -12.9552 -20.2197 7.78264
2096 4 1 -12.8393 -19.16 7.59968
2100 4 1 -13.2301 -20.1264 7.78379
2038 4 1 -6.17039 -21.4511 5.52743
1797 4 1 2.60548 -18.9039 6.80594
1798 4 1 3.59168 -18.9912 7.51928
1799 4 1 3.79493 -19.3737 6.44034
1800 4 1 4.56932 -18.866 5.71636
2094 4 1 -13.8286 -18.0383 7.4817
2077 4 1 -13.2094 -16.4404 5.92513
2078 4 1 -12.116 -16.4888 5.5594
2093 4 1 -12.7746 -17.8308 6.93514
2092 4 1 -13.0549 -17.3629 7.9789
1788 4 1 -0.311449 -17.7111 6.31394
1789 4 1 0.252763 -17.2291 5.45392
1796 4 1 2.52848 -18.6832 5.62085
1787 4 1 0.662325 -18.3195 6.34197
1785 4 1 2.62659 -17.656 7.30052
1786 4 1 1.45879 -17.7212 7.02037
1802 4 1 2.89466 -18.0157 6.3793
1803 4 1 4.03008 -18.1579 5.83897
1801 4 1 3.7976 -18.6856 6.54518
2232 4 1 -21.1167 -13.5307 6.69532
2227 4 1 -19.2841 -14.7446 6.56275
2228 4 1 -19.3969 -14.1683 5.46932
2225 4 1 -18.5589 -13.5861 6.63948
2223 4 1 -16.454 -14.2968 6.82214
2226 4 1 -18.5595 -14.4751 7.47512
2224 4 1 -17.4411 -13.6917 6.85172
2222 4 1 -17.228 -15.0766 7.30416
2219 4 1 -14.9126 -14.4475 7.14709
2218 4 1 -13.9702 -15.1835 6.91567
2217 4 1 -13.6054 -14.3344 6.24202
2216 4 1 -13.7745 -15.4685 6.16561
2214 4 1 -13.7591 -13.7008 5.42689
2215 4 1 -14.3972 -14.4237 6.23842
2220 4 1 -15.8104 -14.2239 7.86468
2076 4 1 -12.4 -15.847 6.40719
2075 4 1 -12.2735 -14.9473 5.561
2074 4 1 -11.5484 -14.0127 5.73135
2079 4 1 -12.8544 -15.9031 6.33025
2080 4 1 -12.833 -15.6203 7.50125
2071 4 1 -10.4647 -14.4401 5.50662
3573 4 1 -4.65671 -13.5637 6.56147
1791 4 1 1.77951 -15.5561 5.46041
2244 4 1 -25.4072 -12.8886 5.783
2248 4 1 -24.4435 -13.2998 6.57847
2247 4 1 -24.1637 -13.4447 5.42699
2246 4 1 -24.1016 -12.4265 5.97891
2249 4 1 -24.1101 -12.3751 5.86214
2273 4 1 -23.5199 -11.3253 7.88011
2237 4 1 -21.2953 -12.91 5.66834
2234 4 1 -21.0675 -11.3585 7.22496
2235 4 1 -21.4077 -11.9714 6.18563
2233 4 1 -21.4743 -12.5607 7.29806
2231 4 1 -20.4473 -12.6821 6.13107
2230 4 1 -19.452 -12.1859 5.92816
2229 4 1 -19.5834 -13.3103 6.21648
2206 4 1 -15.2644 -11.1331 6.43589
2205 4 1 -15.7994 -11.1 7.51657
3574 4 1 -5.59546 -12.8804 6.81162
3572 4 1 -4.62802 -13.0942 5.39312
3575 4 1 -5.38375 -12.2533 5.87505
3577 4 1 -4.87089 -10.9888 6.92891
3576 4 1 -4.9729 -12.1839 7.06059
3529 4 1 1.62593 -13.0823 5.80653
2254 4 1 -24.5208 -10.3725 6.49166
2257 4 3 -25.6918 -9.28562 7.98503
2256 4 1 -25.6525 -10.3716 7.64924
2255 4 1 -24.5364 -10.021 7.7271
2258 4 1 -26.4745 -8.42322 7.98934
2275 4 1 -22.7612 -10.5022 7.23326
2209 4 1 -14.202 -10.6074 5.44348
2207 4 1 -14.975 -10.602 5.44699
3581 4 1 -3.25714 -8.11546 5.5201
3578 4 1 -4.10322 -10.4657 6.09838
3579 4 1 -4.52571 -9.37269 6.20201
3580 4 1 -4.08094 -8.2156 6.34667
3582 4 1 -4.05498 -7.20431 5.4874
3584 4 1 -4.20261 -7.19676 5.5318
3590 4 1 -2.99584 -5.43738 6.12532
3591 4 1 -2.92726 -6.47967 5.49734
3588 4 1 -4.80459 -5.38892 5.73438
3589 4 1 -3.83245 -6.08489 5.76257
3495 4 1 3.93546 -6.72309 5.86764
3497 4 1 5.35084 -7.93049 6.17505
3498 4 1 5.05028 -6.91505 5.65568
3496 4 1 4.12693 -7.87205 6.29874
3499 4 1 5.44328 -5.83617 5.41849
2817 4 1 16.0656 -1.63138 6.11261
2816 4 1 15.5221 -0.750518 5.55711
2818 4 1 16.6243 -0.59129 6.07497
2735 4 1 18.5475 -0.577892 7.1424
2734 4 1 19.7125 -0.912651 7.17297
2733 4 1 20.398 -1.74599 7.75173
2099 4 1 -13.169 -21.3313 8.12943
2101 4 1 -12.4697 -20.3316 8.73397
2102 4 1 -13.0613 -20.0153 9.63635
2103 4 1 -12.6933 -19.7491 10.7318
2091 4 1 -12.9479 -16.4431 8.69615
1782 4 1 2.14734 -18.8084 9.28937
1779 4 1 2.00038 -16.5722 10.3688
1781 4 1 2.36217 -17.5876 9.35782
1784 4 1 3.14951 -18.0605 8.32779
1783 4 1 2.93342 -18.0137 9.48113
1780 4 1 2.78513 -17.5274 10.5178
2221 4 1 -16.8159 -14.5304 8.28063
2085 4 1 -14.3138 -14.0978 9.34101
2081 4 1 -12.1884 -15.885 8.37636
2082 4 1 -13.2928 -15.4542 8.52251
2083 4 1 -12.4652 -14.6419 8.53786
2089 4 1 -13.0391 -14.8559 10.3454
2084 4 1 -13.1918 -13.9747 9.25627
2086 4 1 -13.3212 -13.8503 9.87124
2090 4 1 -13.0909 -15.6608 9.56819
2088 4 1 -13.3112 -13.6377 10.202
1778 4 1 1.91102 -15.4537 9.99529
1777 4 1 3.0432 -15.7815 10.3398
2271 4 1 -22.5322 -12.1116 9.43452
2263 4 1 -24.048 -11.3293 10.4131
2270 4 1 -23.6118 -12.1777 9.88384
2272 4 1 -22.5909 -12.1007 8.24662
2204 4 1 -15.5997 -12.037 8.27654
2087 4 1 -13.8624 -12.9423 9.32351
2203 4 1 -15.2355 -11.3771 9.2758
2201 4 1 -16.1084 -12.2227 9.81369
2200 4 1 -15.4183 -11.4442 10.5292
2202 4 1 -14.9767 -12.2466 10.1825
2259 4 1 -25.4748 -9.00478 8.20826
2261 4 1 -24.6603 -9.15354 9.92731
2260 4 1 -25.2366 -8.39013 9.19945
2262 4 1 -24.4524 -10.1765 10.3456
2276 4 1 -22.5796 -10.583 8.45069
2277 4 1 -23.1287 -10.3109 9.51827
2274 4 1 -23.0653 -10.4066 8.38387
2278 4 1 -23.1872 -9.17096 9.17748
2279 4 1 -22.763 -9.15756 10.3478
2282 4 1 -23.342 -8.17804 10.4269
2785 4 1 13.1617 -0.0845758 10.7009
2781 4 1 13.5219 -0.387338 8.7392
2730 4 1 21.2053 -0.388286 8.45492
2732 4 1 20.8285 -0.704407 8.2248
2723 4 1 23.2782 -0.136502 9.88291
2729 4 1 21.7176 -0.39563 9.60128
2727 4 1 21.7937 -0.0775709 9.70875
2719 4 1 25.447 -0.18672 9.94773
1726 4 1 4.80426 -23.0452 12.0454
1724 4 1 4.64014 -21.5394 13.1235
1727 4 1 4.13202 -22.6155 12.9565
1725 4 1 4.58018 -22.7766 13.1146
1721 4 1 6.41945 -22.5217 12.62
1719 4 1 7.31249 -21.9429 12.8851
1716 4 1 7.63776 -22.2131 11.4457
1722 4 1 5.57493 -22.3382 11.7779
1715 4 1 8.4953 -22.9817 10.9312
1714 4 1 8.50946 -24.0898 11.2972
1710 4 1 8.95502 -22.861 13.2591
1711 4 1 9.94769 -22.409 12.6348
1713 4 1 9.44889 -23.3575 11.0017
1712 4 1 9.00873 -22.5933 11.8545
2108 4 1 -13.596 -19.8737 12.3527
2105 4 1 -11.4094 -19.9398 12.6404
2106 4 1 -12.4519 -20.3663 13.1676
2107 4 1 -12.7058 -20.644 12.0144
2104 4 1 -12.0281 -20.1709 11.584
2109 4 1 -12.8793 -19.2189 13.1426
1723 4 1 5.71756 -21.4212 12.6425
1767 4 1 5.80445 -19.5385 13.2152
1718 4 1 7.4889 -21.184 11.8996
1717 4 1 8.23496 -21.2624 10.9839
2133 4 1 -16.9627 -16.518 13.0643
1769 4 1 4.31899 -18.5507 12.9848
1773 4 1 3.17013 -17.1825 13.1606
1765 4 1 7.14006 -17.6814 13.1448
2267 4 1 -22.897 -13.6238 12.3423
2135 4 1 -16.5389 -15.2073 13.3999
1776 4 1 2.65289 -16.0258 11.4736
1774 4 1 3.71396 -16.0637 13.0811
1775 4 1 3.48525 -15.4377 12.1555
2269 4 1 -24.246 -12.7164 10.8199
2266 4 1 -23.2836 -12.4802 12.0617
2268 4 1 -23.4249 -12.9338 11.5393
2265 4 1 -23.9215 -11.4933 11.6744
2193 4 1 -15.0515 -13.017 11.2177
2190 4 1 -14.5895 -12.1451 12.7341
2191 4 1 -15.0662 -11.9543 11.646
2194 4 1 -13.9393 -12.6465 11.3413
2192 4 1 -14.0038 -12.4256 11.2998
2196 4 1 -14.7306 -10.8576 11.417
2195 4 1 -13.6956 -11.4778 11.623
2189 4 1 -14.594 -11.0436 13.2797
2280 4 1 -23.652 -8.47137 10.7964
2264 4 1 -23.3832 -10.6571 11.041
2199 4 1 -15.1733 -10.461 11.2339
2198 4 1 -14.0294 -10.3006 11.2918
2197 4 1 -14.4314 -10.1876 12.4048
2281 4 1 -23.9213 -7.344 11.0408
2283 4 1 -23.1692 -7.48781 11.3139
2284 4 1 -23.6443 -6.35992 11.2693
2289 4 1 -23.0097 -5.61252 12.2417
2290 4 1 -22.7766 -6.13541 13.2889
2291 4 1 -21.8347 -5.47745 12.8075
2292 4 1 -20.6129 -5.52537 12.8104
2286 4 1 -24.8645 -5.25745 12.1459
2287 4 1 -24.7994 -4.21806 11.4363
2285 4 1 -23.7655 -5.24302 11.6799
2288 4 1 -23.9006 -4.73774 11.9448
2294 4 1 -18.9231 -4.07648 13.4119
2786 4 1 13.4512 -0.299254 11.8871
2787 4 1 14.0534 -0.5135 10.8448
2788 4 1 15.1438 -0.583014 11.07
1729 4 1 3.30121 -22.511 13.6085
1728 4 1 3.81862 -23.6123 13.5087
1731 4 1 4.47508 -22.0147 15.4774
1732 4 1 3.3933 -21.743 15.7763
1730 4 1 3.61663 -22.4279 14.688
1702 4 10 7.59235 -23.3487 15.0655
1738 4 1 5.56669 -22.197 16.0544
1720 4 1 6.40691 -21.8522 13.6769
1703 4 10 6.52952 -23.3039 15.736
1705 4 1 8.00865 -22.192 15.6023
1707 4 1 8.70834 -22.5121 16.1011
1709 4 1 9.68924 -22.1267 13.9359
1708 4 1 9.07721 -22.3554 14.9541
2110 4 1 -13.6279 -19.9966 13.6343
2112 4 1 -13.0983 -19.5678 15.6431
2111 4 1 -13.0489 -20.182 14.6512
2114 4 1 -12.7587 -19.3864 15.9128
1768 4 1 4.87083 -19.1266 13.9101
1740 4 1 5.99464 -21.3039 16.0759
1741 4 1 7.1132 -20.9393 15.8678
1742 4 1 6.6454 -19.8757 15.761
2132 4 1 -16.7087 -17.4149 13.8832
2134 4 1 -16.2266 -16.1904 13.9815
2131 4 1 -16.0389 -16.4682 14.1512
2150 4 1 -15.7136 -16.711 16.1135
2152 4 1 -14.8379 -16.5721 15.8964
2115 4 1 -13.188 -18.28 15.9304
2116 4 1 -12.2781 -17.8957 15.2082
2117 4 1 -12.12 -16.6855 15.3689
1772 4 1 3.54045 -16.3526 13.8326
1770 4 1 3.84455 -18.1658 14.0841
1771 4 1 4.33871 -17.1288 14.3954
1766 4 1 6.57813 -18.6782 13.5558
1762 4 1 7.67595 -18.5154 15.2401
1764 4 1 6.74834 -17.6944 14.2472
1763 4 1 7.8404 -18.2507 14.0198
1761 4 1 8.21263 -17.9411 16.0989
2139 4 1 -19.1591 -15.3787 15.0338
2137 4 1 -17.7083 -14.1133 15.0451
2136 4 1 -16.8462 -14.6972 14.4288
2138 4 1 -18.075 -15.2683 15.3564
2148 4 1 -16.9562 -15.4923 15.7362
2130 4 1 -15.516 -15.5673 14.6747
2129 4 1 -14.7176 -16.0115 13.9301
2128 4 1 -14.4271 -14.9703 13.503
2127 4 1 -14.6439 -13.8221 13.9187
2151 4 1 -15.6168 -15.5867 15.8539
2118 4 1 -13.11 -15.9127 15.3567
2123 4 1 -11.5763 -13.9981 14.3575
2122 4 1 -11.3653 -15.1784 14.7685
2125 4 1 -13.3792 -14.2237 14.1597
2121 4 1 -11.8998 -15.2097 15.8839
2124 4 1 -12.2883 -14.7272 13.8105
2120 4 1 -12.2224 -14.0363 16.0647
2126 4 1 -13.6798 -13.1633 13.6057
2188 4 1 -13.7728 -11.4743 13.9784
2187 4 1 -12.8794 -11.2424 14.5464
2186 4 1 -11.9022 -11.2524 15.1279
2185 4 1 -12.4897 -11.102 16.1326
2301 4 1 -23.2802 -3.84209 15.8985
2300 4 1 -22.2435 -4.37155 15.6875
2299 4 1 -21.6599 -3.65725 14.9091
2298 4 1 -21.8874 -3.67018 16.0132
2297 4 1 -21.6042 -3.0265 15.0637
2310 4 1 -23.152 -2.88375 14.526
2293 4 1 -19.6645 -5.07789 13.4753
2295 4 1 -19.9832 -3.56605 13.7217
2296 4 1 -20.7515 -3.68461 14.6348
2308 4 1 -23.0268 -1.41954 15.5527
2309 4 1 -23.4832 -1.69272 14.5235
2312 4 1 -21.8368 -1.50187 15.6401
2311 4 1 -22.2158 -2.12267 14.6644
2314 4 1 -21.3993 -1.12371 15.738
2313 4 1 -20.9664 -1.92712 15.0588
2316 4 1 -20.4176 -0.552866 15.4426
2315 4 1 -21.5323 -0.0235537 15.6578
1736 4 1 5.2203 -21.7668 17.5404
1734 4 1 3.83282 -21.6268 16.2846
1733 4 1 2.78014 -21.6691 16.8315
1735 4 1 4.0627 -21.7857 17.4198
1737 4 1 6.10385 -22.3939 17.1122
1704 4 10 7.08553 -22.4182 16.3138
1706 4 1 7.90144 -21.8953 16.7394
1739 4 1 6.28143 -21.9822 17.0716
2113 4 1 -13.631 -19.5956 16.7586
1743 4 1 6.00072 -20.3998 16.6898
1744 4 1 5.91569 -20.6145 17.8104
1745 4 1 6.59898 -19.8311 18.3323
1747 4 1 6.55565 -19.2178 18.5685
1746 4 1 5.47631 -19.7809 18.1711
2163 4 1 -11.2962 -16.2445 18.5891
2170 4 1 -9.25798 -16.4442 18.2581
1759 4 1 7.96379 -18.7886 16.4823
1756 4 1 6.5304 -18.2409 17.2759
1758 4 1 7.43189 -18.7651 17.5273
1757 4 1 7.15896 -17.7263 18.149
1755 4 1 7.21855 -17.4824 17.8613
1760 4 1 9.10369 -18.4146 16.7371
2140 4 1 -18.8742 -14.9394 16.1614
2141 4 1 -18.9037 -13.8234 16.6464
2143 4 1 -17.3881 -14.3116 16.6649
2146 4 1 -16.6161 -14.3641 17.5225
2147 4 1 -16.986 -15.3599 16.9191
2145 4 1 -17.0302 -13.5608 16.7876
2149 4 1 -16.4825 -16.094 16.628
2153 4 1 -15.0258 -15.4778 16.3021
2154 4 1 -14.963 -15.1678 17.4629
2155 4 1 -14.0494 -14.7916 18.0518
2157 4 1 -13.6109 -15.0985 18.4841
2119 4 1 -12.6106 -15.2244 16.2457
2164 4 1 -12.2136 -15.5934 18.8211
2165 4 1 -11.7241 -15.2762 17.7087
2181 4 1 -12.3762 -13.9705 18.5631
2162 4 1 -12.4667 -16.0269 18.3936
2156 4 1 -12.9451 -14.5169 17.7326
2168 4 1 -9.00695 -15.9135 16.7995
2166 4 1 -10.7309 -15.7906 18.309
2169 4 1 -9.93078 -15.758 17.649
2167 4 1 -9.80908 -15.5578 17.6286
2178 4 1 -9.77518 -14.1119 18.5393
2177 4 1 -8.99822 -13.7333 17.6793
2142 4 1 -17.8799 -13.2851 16.6727
2144 4 1 -18.1586 -13.2591 16.5303
2184 4 1 -12.5456 -11.3381 17.2599
2183 4 1 -11.6943 -12.1226 17.6816
2182 4 1 -11.5511 -13.0285 18.4809
2176 4 1 -8.46789 -13.3612 18.6405
2302 4 1 -22.6736 -4.51437 16.6945
2303 4 1 -22.7979 -5.00646 17.8255
2305 4 1 -22.2092 -3.90947 17.191
2304 4 1 -23.3027 -4.39521 16.9135
2306 4 1 -21.8554 -2.80771 16.906
2327 4 1 -22.1687 -0.492813 17.9136
2307 4 1 -22.7207 -2.35098 16.2338
1749 4 1 6.96694 -19.7865 20.2148
1748 4 1 6.41598 -20.1955 19.2587
1750 4 1 6.31236 -19.3957 19.3128
1752 4 1 7.5258 -17.4081 19.5838
1753 4 1 6.87468 -18.32 20.0617
1751 4 1 7.01073 -18.5361 19.6902
1754 4 1 6.76479 -17.7536 18.9879
2159 4 1 -13.7781 -15.1633 20.7776
2158 4 1 -13.6646 -15.4243 19.6344
2160 4 1 -14.2042 -15.7512 19.8337
2180 4 1 -11.8376 -14.6929 19.3025
2161 4 1 -13.1307 -15.8586 19.3963
2171 4 1 -8.94081 -15.9794 19.3653
2179 4 1 -10.656 -14.5782 19.175
2172 4 1 -8.04249 -15.3809 18.8621
2175 4 1 -7.88246 -13.943 19.545
2174 4 1 -7.17601 -14.7875 19.1719
2173 4 1 -8.05998 -15.1007 19.9699
3375 4 1 14.8451 17.4681 -10.8824
3377 4 1 15.7916 17.8599 -11.2402
3365 4 1 11.2881 19.0174 -10.8018
3385 4 1 15.7616 15.2382 -8.13692
3386 4 1 15.7886 16.1086 -8.97718
3366 4 1 10.6649 18.5708 -9.79128
3370 4 1 11.7606 18.6849 -8.22363
3373 4 1 14.1763 18.4909 -9.47192
3374 4 1 15.1925 18.2905 -10.0937
3380 4 1 15.1725 18.7283 -8.90752
3384 4 1 15.3136 16.3958 -8.33413
3383 4 1 15.6762 17.5445 -8.10084
3382 4 1 15.455 18.6385 -8.50143
3376 4 1 15.4806 18.2096 -10.0537
3378 4 1 16.462 18.3274 -10.3621
3379 4 1 16.2725 18.2898 -9.15332
3372 4 1 13.0791 18.9009 -9.79794
3371 4 1 12.8167 19.2256 -8.71098
3369 4 1 11.2574 19.7109 -8.2533
3368 4 1 12.0241 19.928 -9.07886
3364 4 1 10.8011 19.7972 -10.0242
3363 4 1 11.5052 20.7362 -9.54738
3367 4 1 10.8971 19.6945 -9.41763
3381 4 1 15.7299 19.6333 -9.25214
3362 4 1 12.2658 21.6002 -9.70979
3361 4 1 12.6312 21.8803 -8.60619
3390 4 1 13.6783 15.6001 -6.42865
3392 4 1 13.671 14.7119 -5.54892
3387 4 1 15.2253 16.4242 -7.9483
3388 4 1 14.7541 16.2334 -6.81428
3389 4 1 14.3183 16.2331 -5.63692
3356 4 1 14.0326 21.4737 -6.29705
3360 4 1 12.5367 22.1026 -7.37255
3357 4 1 13.0993 22.2819 -5.99556
3359 4 1 13.6312 21.927 -7.94259
3355 4 1 14.1576 22.5636 -6.83426
3358 4 1 13.7826 22.6452 -6.92272
3354 4 1 13.9805 23.0286 -5.69673
2548 4 1 0.993287 5.2604 -3.96888
2551 4 1 0.432026 5.02223 -3.42936
2464 4 1 -6.98885 7.72847 -3.55771
2465 4 1 -6.68329 6.64283 -3.16194
2546 4 1 1.12271 7.31452 -4.04276
2547 4 1 0.648121 6.31273 -4.18464
2545 4 1 2.20679 7.64114 -4.41901
2540 4 1 1.77925 7.98985 -3.46015
2549 4 1 1.73635 6.01712 -4.51134
2550 4 1 0.624266 6.03897 -4.01624
2463 4 1 -7.71721 8.49931 -2.94088
2542 4 1 1.84535 9.14081 -4.45565
2541 4 1 0.970265 8.78477 -3.79012
2539 4 1 2.50383 8.77475 -2.9484
2544 4 1 2.93544 8.57679 -4.5217
2543 4 1 2.84086 9.70131 -4.06298
3412 4 1 8.46633 12.3609 -3.32934
3406 4 1 11.9586 11.9998 -2.91291
3394 4 1 13.3027 14.7133 -4.66822
3395 4 1 12.5903 15.3756 -4.0258
3398 4 1 13.4145 16.091 -2.7625
3391 4 1 14.265 15.6971 -5.33738
3393 4 1 14.4824 14.6302 -4.56187
3397 4 1 13.4706 15.4509 -3.70744
3396 4 1 12.7938 16.3381 -3.26812
3352 4 1 13.4263 23.9073 -3.78194
3349 4 1 13.2427 23.9608 -3.38876
3351 4 1 12.491 23.155 -3.98637
3353 4 1 14.0447 23.1315 -4.50535
3350 4 1 12.4019 24.3589 -4.13147
3438 4 1 2.4816 1.7803 -0.858797
3440 4 1 3.39718 0.210278 -2.31813
3442 4 1 3.14539 0.522602 -2.53517
3435 4 1 2.78001 2.0868 -0.720367
3439 4 1 2.94742 1.16133 -1.76999
2557 4 1 1.59169 4.92491 -0.28093
2553 4 1 0.706287 3.63783 -2.27554
2552 4 1 0.14951 4.73379 -2.3725
3437 4 1 2.00224 2.87362 -1.02049
2558 4 1 1.12048 4.09165 -1.01542
2554 4 1 1.7802 3.85772 -1.76876
2556 4 1 1.87422 4.08078 -1.20447
2555 4 1 0.72119 4.14845 -1.18991
3436 4 1 3.13651 3.21285 -0.97811
3426 4 1 2.95315 4.72059 -0.613834
3434 4 1 3.71558 2.94761 -0.843019
2461 4 1 -8.09119 7.85496 -1.59259
2453 4 1 -10.5333 7.83015 -0.111379
2459 4 1 -8.48759 7.87499 -0.744683
2460 4 1 -8.49936 6.78674 -1.27143
2471 4 1 -6.56122 5.81069 -1.10797
2469 4 1 -5.93961 6.3796 -2.17458
2457 4 1 -8.01931 8.00023 -0.624768
2466 4 1 -6.5392 7.08777 -2.05098
2462 4 1 -7.98086 7.33394 -2.68502
2467 4 1 -6.25846 7.86691 -1.16339
2472 4 1 -5.57075 5.58747 -0.583359
2470 4 1 -5.5615 6.36204 -0.982561
2468 4 1 -6.57309 7.4335 -2.22551
3423 4 1 4.36806 7.21576 -2.53066
3425 4 1 3.64029 5.51676 -1.2513
3422 4 1 4.57767 6.90345 -1.39668
3424 4 1 3.94952 6.06071 -2.26827
3421 4 1 5.76673 7.04491 -1.25872
3419 4 1 5.94704 7.12676 -0.978221
3420 4 1 5.88191 5.9515 -0.703579
2456 4 1 -9.17969 8.42032 -0.5196
2536 4 1 2.60721 10.3737 -0.980466
2537 4 1 2.35351 9.31576 -1.50314
2538 4 1 3.30722 9.0249 -2.20473
3418 4 1 6.10155 8.27862 -1.15582
3416 4 1 6.10712 10.333 -1.21992
3417 4 1 6.11115 9.28303 -1.76236
2535 4 1 3.50312 10.7813 -0.44446
2534 4 1 2.80799 11.6454 -0.257359
2530 4 1 3.67397 13.1805 -0.92717
2529 4 1 3.45977 13.153 -2.06681
2519 4 1 5.0726 11.8191 -0.194761
3414 4 1 7.33636 12.0102 -2.14639
2520 4 1 5.44986 12.9504 -0.581771
3415 4 1 6.42033 11.3504 -1.68949
3409 4 1 9.77009 12.5878 -0.915664
3411 4 1 9.41386 12.3504 -2.56254
3413 4 1 8.21928 11.3901 -2.65978
3410 4 1 8.81337 12.7682 -1.59865
3408 4 1 10.822 12.846 -1.3175
3407 4 1 10.9221 12.387 -2.4358
3405 4 1 12.4763 12.8597 -2.31925
2525 4 1 2.56612 14.7001 -0.140921
2526 4 1 2.40523 13.9109 -0.992676
2528 4 1 2.74189 14.0991 -2.0134
2527 4 1 3.2308 14.833 -1.1117
3402 4 1 12.464 15.3752 -1.33773
3401 4 1 11.3358 15.9302 -1.19763
3403 4 1 12.8661 14.55 -2.2158
3404 4 1 11.8565 13.9118 -2.20748
3399 4 1 13.0857 16.5431 -1.67239
3400 4 1 12.0705 16.7883 -1.14467
3347 4 1 13.3472 23.3666 -2.58229
3343 4 1 14.0494 23.4462 -1.13426
3341 4 1 14.5761 23.3587 -1.1339
3344 4 1 14.685 22.5196 -0.867006
3346 4 1 13.7699 22.66 -1.64641
3342 4 1 14.1235 23.805 -0.0474668
3340 4 1 13.7509 23.3709 -0.291684
3345 4 1 14.5076 21.701 -1.67587
3348 4 1 13.0362 24.4781 -2.35235
2565 4 1 -3.3282 1.73127 0.247211
2567 4 1 -4.01171 1.98777 2.56237
2566 4 1 -3.55785 1.83695 1.40963
2563 4 1 -1.64147 1.81464 0.957295
2564 4 1 -2.48884 1.00915 0.774872
2575 4 1 -0.636421 0.253698 2.55693
3432 4 1 2.12885 1.9768 0.0707126
3431 4 1 2.49853 2.66705 0.925279
2619 4 1 7.93789 1.92155 1.53107
2618 4 1 8.11088 1.05714 2.3275
2620 4 1 8.21843 1.65591 2.64753
2825 4 1 15.7981 1.97699 2.33362
2445 4 1 -12.1634 4.49502 0.439331
2444 4 1 -12.1594 4.51011 1.69107
2443 4 1 -11.0157 4.21984 2.2022
2441 4 1 -12.9318 4.57277 2.64913
2561 4 1 -0.457736 3.83039 0.669921
2562 4 1 -1.08495 2.86062 0.614615
3428 4 1 2.62009 3.34943 1.02058
3430 4 1 1.35424 2.9502 0.857895
3429 4 1 1.65589 3.87026 1.47525
2559 4 1 1.15017 4.02847 0.165089
2560 4 1 0.341219 4.67107 0.892444
3427 4 1 3.25605 4.12412 0.413403
3433 4 1 2.93923 2.92343 0.170528
2623 4 1 7.86019 3.31143 2.47009
2625 4 1 9.51317 3.06894 2.623
2624 4 1 8.80546 3.13722 1.67661
2629 4 1 10.6755 4.3566 2.56138
2627 4 1 10.1154 3.19778 2.58611
2630 4 1 10.9974 3.27968 2.64824
2761 4 1 12.3255 4.99258 1.07045
2751 4 1 17.8793 4.74824 2.68738
2452 4 1 -11.2311 7.48633 0.85687
2446 4 1 -11.9289 5.59894 0.937089
2448 4 1 -12.2652 5.51703 1.0423
2451 4 1 -11.1178 6.60794 0.112362
2449 4 1 -12.8685 6.48511 0.623052
2447 4 1 -12.4651 6.596 1.35935
2450 4 1 -12.006 7.34909 0.30295
2476 4 1 -4.31892 7.72195 2.35899
2475 4 1 -4.3763 6.92495 1.35109
2474 4 1 -3.98583 6.07882 0.620642
2473 4 1 -4.97589 6.41569 0.123691
2499 4 1 1.4831 8.00319 2.3495
2500 4 1 0.608746 8.07408 1.58292
2762 4 1 11.8731 5.88223 1.58087
2760 4 1 13.4009 5.58279 0.943576
2763 4 1 11.01 5.82638 2.43032
2759 4 1 13.9328 6.65747 0.630775
2755 4 1 15.5722 7.03456 1.86522
2756 4 1 15.4622 5.79118 1.86367
2757 4 1 14.4922 5.47248 1.22484
2758 4 1 14.053 5.50496 0.106364
2754 4 1 16.1797 6.41604 2.65778
2454 4 1 -11.3723 8.65464 0.048902
2455 4 1 -10.231 8.16344 0.0916157
2458 4 1 -8.67458 8.11666 0.388767
2502 4 1 2.56936 9.01307 1.45302
2501 4 1 1.65045 8.25822 1.08416
2507 4 1 5.12462 9.73014 0.823217
2503 4 1 3.41121 9.86228 1.13059
2506 4 1 4.39253 10.0982 1.75248
2505 4 1 4.63992 10.2581 0.615654
2504 4 1 4.47296 9.43399 1.58996
2511 4 1 6.51728 10.2508 2.12335
2509 4 1 7.12943 9.70884 0.965986
2508 4 1 6.13644 9.32283 0.43645
2533 4 1 2.4614 12.5531 0.486123
2531 4 1 4.14529 12.8805 0.186886
2522 4 1 4.51935 13.1718 1.31085
2516 4 1 6.28008 12.3744 2.29904
2510 4 1 6.51685 10.7747 1.08107
2517 4 1 5.48007 12.5385 1.39793
2518 4 1 6.00961 12.0912 0.473309
2532 4 1 3.16998 13.5647 0.407224
2524 4 1 3.74528 14.4928 0.122114
2521 4 1 5.07045 13.5681 0.285876
2523 4 1 4.8041 14.0937 0.582827
3339 4 1 14.4378 23.9965 0.522078
3337 4 1 15.3887 24.9461 1.84352
3335 4 1 13.6319 24.7159 2.11164
3338 4 1 14.9572 25.0672 0.802585
3336 4 1 14.397 25.614 1.94503
2568 4 1 -3.52586 2.62372 3.51828
2576 4 1 -0.544768 0.467317 3.73329
2571 4 1 -1.04784 2.54225 2.94338
2572 4 1 -1.8656 1.61546 3.27505
2573 4 1 -1.61204 0.497475 2.85358
2588 4 1 -0.118866 1.93335 4.56438
2574 4 1 -0.786469 1.43903 2.85634
2584 4 1 0.803088 1.2791 2.78533
2591 4 1 1.65879 2.17879 3.06856
2585 4 1 1.4266 1.41647 3.82662
2586 4 1 0.472668 1.59072 4.59978
2589 4 1 0.93838 2.0915 5.06459
2590 4 1 1.1642 2.63197 4.08553
2597 4 1 2.68725 2.4643 4.81815
2583 4 1 0.819954 0.251074 3.31877
2606 4 1 5.19189 2.67619 4.10291
2608 4 1 4.90762 1.03171 4.4063
2603 4 1 2.98873 0.908861 4.13299
2607 4 1 4.7005 1.74408 3.42016
2605 4 1 5.08922 1.55111 3.70804
2604 4 1 3.97113 1.65469 4.05633
2617 4 1 7.93056 0.168636 3.12767
2610 4 1 6.21469 1.24844 3.62721
2609 4 1 5.79449 1.72473 4.67016
2611 4 1 5.68711 0.440492 3.11717
2622 4 1 8.48904 2.37266 2.94491
2621 4 1 8.2262 1.71841 3.86261
2804 4 1 14.136 0.385664 5.24934
2824 4 1 15.9109 1.11646 3.10367
2834 4 1 14.354 2.30406 3.80981
2821 4 1 16.8263 0.211389 4.47393
2822 4 1 17.5145 0.507717 3.55462
2740 4 1 18.5849 1.90877 4.33892
2827 4 1 16.4048 1.75619 3.88246
2823 4 1 17.0454 1.50723 3.07674
2741 4 1 17.4396 2.08742 4.80059
2820 4 1 16.1782 1.04478 4.91765
2739 4 1 19.4534 1.30063 4.92631
2442 4 1 -11.8411 5.00014 2.75742
2440 4 1 -11.8609 4.97311 3.07038
2570 4 1 -1.30051 3.02865 4.05398
2569 4 1 -2.40784 2.84515 3.71037
2596 4 1 2.52332 3.66775 4.45995
2592 4 1 2.28424 3.16091 3.40285
2593 4 1 3.21833 3.35459 4.17996
2594 4 1 4.37103 3.21325 4.64188
2595 4 1 3.67071 4.16144 4.57525
2628 4 1 10.1055 4.00201 3.56567
2626 4 1 9.82022 4.1694 3.00018
2631 4 1 10.9658 2.69358 3.70323
2632 4 1 11.2032 3.85266 3.46464
2634 4 1 12.4181 3.37282 4.81578
2766 4 1 11.1943 5.34729 4.08269
2633 4 1 12.1971 4.24719 3.98631
2635 4 1 13.1427 4.20021 5.18642
2835 4 1 13.2671 2.94481 3.67969
2765 4 1 11.2126 5.29678 2.85538
2830 4 1 15.4419 2.78761 5.31071
2832 4 1 15.3398 3.12213 5.12223
2833 4 1 14.3185 3.25169 4.61477
2826 4 1 16.0092 2.70311 3.20405
2828 4 1 16.1016 2.7855 4.2431
2836 4 1 13.6543 4.02042 4.20714
2837 4 1 14.0905 5.18121 4.29605
2640 4 1 15.8525 3.93991 4.78395
2641 4 1 15.6411 5.13186 4.83876
2831 4 1 16.1647 2.88527 4.37697
2752 4 1 17.0679 4.76905 3.5308
2749 4 1 17.9041 3.61827 3.70409
2748 4 1 17.7641 3.9596 4.86267
2750 4 1 18.8791 4.24668 3.28111
2673 4 1 21.424 4.89986 4.41684
2675 4 1 22.5944 4.90087 2.85214
2676 4 1 22.2428 5.08164 3.97265
2892 4 1 26.6092 4.1243 5.21586
2895 4 1 25.4644 4.48442 3.38259
2893 4 1 26.2858 4.10637 4.11014
2896 4 1 25.7994 5.15071 4.31778
2894 4 1 26.0463 3.51994 3.048
2897 4 1 26.9534 5.28492 4.53856
2434 4 1 -14.2923 7.50794 4.06269
2439 4 1 -12.1033 6.1693 2.97026
2438 4 1 -11.1002 6.32917 3.58248
2435 4 1 -13.0963 7.61439 4.14012
2437 4 1 -11.3134 7.43179 3.08627
2436 4 1 -11.9375 7.45223 4.18682
2477 4 1 -4.15735 6.84315 3.16813
2478 4 1 -5.13887 7.38044 3.63692
2479 4 1 -4.03279 7.06663 4.0019
2480 4 1 -3.51774 7.36294 2.92432
2484 4 1 -3.48669 8.05937 5.20034
2497 4 1 -0.179136 7.81151 3.02064
2481 4 1 -2.27283 7.45841 2.87829
2496 4 1 -1.21004 7.5532 3.44547
2482 4 1 -2.44703 7.89657 4.00193
2764 4 1 12.1771 6.0312 2.75656
2767 4 1 11.6002 5.44932 5.1792
2841 4 1 15.3471 6.36931 4.47777
2838 4 1 14.8573 5.51732 5.13716
2839 4 1 15.4724 6.15817 4.32569
2840 4 1 14.5665 5.509 4.02565
2753 4 1 17.0765 5.89041 3.18985
2842 4 1 16.2612 6.98752 4.13545
2843 4 1 16.7388 7.71515 4.87198
2672 4 1 21.3725 5.80293 5.16043
2670 4 1 20.4349 6.79356 5.20198
2677 4 1 22.8422 6.1163 3.61472
2681 4 1 23.7705 6.21197 2.92482
2680 4 1 23.8414 7.37786 2.97077
2674 4 1 22.359 5.46775 3.88549
2678 4 1 23.7288 5.52669 3.08845
2682 4 1 24.0669 7.0095 3.82721
2683 4 1 23.688 7.42429 4.90411
2671 4 1 21.6112 7.01329 5.02092
2679 4 1 24.4285 6.40679 3.47047
2899 4 1 26.2263 7.05223 4.9556
2898 4 1 27.0997 6.46743 4.38741
2429 4 1 -16.8958 10.472 4.23822
2433 4 1 -13.7675 8.59507 4.30187
2432 4 1 -14.8208 8.98149 3.76387
2431 4 1 -14.7525 9.79816 4.55655
2430 4 1 -15.7962 10.3101 4.76139
2428 4 1 -15.7174 10.3836 4.12712
2486 4 1 -2.79847 9.00634 5.15167
2495 4 1 -0.587032 8.174 4.1327
2494 4 1 -0.693153 8.36146 5.36429
2483 4 1 -2.59427 8.74613 4.79614
2498 4 1 0.845509 8.36469 3.28957
2512 4 1 6.6804 10.2676 3.317
2513 4 1 7.30178 10.6611 4.28039
2900 4 1 26.4182 8.26407 4.56411
2902 4 1 26.6087 9.57074 4.5898
2901 4 1 27.1811 8.79932 3.82737
2424 4 1 -16.4502 13.3722 5.11112
2427 4 1 -15.1815 11.4931 4.18124
2426 4 1 -14.9424 12.3474 4.84899
2515 4 1 6.75302 12.01 3.24958
2514 4 1 6.89256 10.8401 3.13379
3328 4 1 12.2012 20.3019 4.85518
3329 4 1 12.5132 21.1467 4.06919
3317 4 1 13.189 21.4932 4.69406
3316 4 1 14.4327 21.2449 4.51715
3332 4 1 12.5297 23.6018 3.84807
3330 4 1 12.3575 22.0182 4.79934
3331 4 1 12.4232 22.4291 3.64925
3319 4 1 13.4698 23.1965 4.79602
3318 4 1 14.196 22.1711 4.79527
3334 4 1 12.9645 24.6948 3.1589
3333 4 1 12.4955 24.7814 4.27093
3321 4 1 12.227 24.6794 5.22711
2587 4 1 0.256507 1.87114 5.71279
2599 4 1 2.18807 1.21294 5.67698
2600 4 1 1.45356 0.319172 5.38818
2598 4 1 2.86445 2.13023 5.90814
2779 4 1 12.6261 1.51726 7.77368
2803 4 1 15.0333 0.462006 6.15201
2800 4 1 13.6893 2.03048 7.62749
2798 4 1 13.5935 2.19064 7.36036
2801 4 1 14.7595 1.78812 7.89875
2802 4 1 15.2357 1.56162 6.76803
2819 4 1 16.8978 0.511686 5.77377
2742 4 1 18.3149 1.7972 5.6776
2743 4 1 18.5883 2.3023 6.68667
2731 4 1 20.435 0.389361 7.99368
2736 4 1 19.0289 0.0682575 6.23801
2737 4 1 20.1319 0.318558 6.39492
2738 4 1 19.0895 0.8301 6.00828
2771 4 1 11.7512 3.87062 7.42063
2769 4 1 11.1956 3.23541 5.63639
2768 4 1 11.726 4.28161 5.49923
2770 4 1 11.9912 3.17297 6.41334
2772 4 1 11.4843 2.73283 7.24265
2799 4 1 14.0422 3.20329 7.9388
2636 4 1 13.8053 3.15721 5.45279
2637 4 1 14.7582 3.41183 6.18977
2638 4 1 15.0751 4.51013 6.48526
2642 4 1 16.0036 4.38694 5.7543
2639 4 1 16.123 4.2857 5.87286
2746 4 1 17.4218 3.08796 6.23425
2747 4 1 18.1261 4.06671 5.97437
2829 4 1 16.5641 2.74534 5.40083
2644 4 1 16.3313 5.30795 6.61258
2744 4 1 18.3228 3.21965 7.31366
2643 4 1 17.1874 4.69342 5.99171
2745 4 1 17.9926 4.06724 6.57672
2884 4 1 23.6045 3.49194 6.17014
2883 4 1 22.6031 4.09671 5.7674
2880 4 1 22.4935 4.70507 7.8089
2881 4 1 22.9001 3.81967 7.0169
2882 4 1 23.1325 3.14294 6.06327
2879 4 1 23.5219 4.46759 7.23786
2887 4 1 24.792 4.58078 5.85128
2886 4 1 25.4729 3.6176 6.22379
2885 4 1 24.557 3.68401 5.49823
2888 4 1 25.7391 4.9303 6.38162
2889 4 1 26.218 3.97188 6.93869
2891 4 1 27.7604 4.4459 5.64473
2890 4 1 26.9266 3.57501 6.00559
2491 4 1 -1.52979 8.06521 6.20545
2485 4 1 -2.57841 8.06866 5.97405
2650 4 1 11.8921 7.2454 7.21026
2649 4 1 12.8536 6.8746 6.57507
2646 4 1 15.5374 6.37783 6.81823
2648 4 1 13.7182 6.07322 6.54137
2647 4 1 14.4844 6.08193 7.40891
2645 4 1 16.597 6.20818 7.26837
2844 4 1 16.1811 7.15616 5.75922
2845 4 1 16.9831 6.90423 6.53704
2851 4 1 17.5238 7.62865 5.54903
2846 4 1 17.5145 6.59835 7.61066
2847 4 1 18.595 7.07228 7.27071
2848 4 1 17.8192 6.19567 7.12272
2849 4 1 18.0426 7.06139 6.31666
2668 4 1 21.2044 6.26563 7.33897
2669 4 1 20.7371 6.39614 6.25611
2667 4 1 20.3169 6.62146 7.94069
2666 4 1 19.0432 6.38973 7.95325
2665 4 1 19.5463 7.36129 7.51805
2684 4 1 23.5272 6.94755 6.02714
2878 4 1 23.5148 5.67546 7.41099
2867 4 1 21.7738 7.79401 7.79211
2868 4 1 22.547 7.00432 8.01747
2685 4 1 24.7446 7.09126 5.98317
2687 4 1 26.6268 6.29681 6.47928
2686 4 1 25.4696 6.07267 5.98247
2690 4 1 26.4284 7.33033 7.7194
2688 4 1 27.6452 6.64218 5.89303
2689 4 1 27.209 6.64615 7.0102
2487 4 1 -3.0078 9.11366 6.28309
2489 4 1 -1.82186 8.96208 6.32651
2490 4 1 -1.55182 8.4968 7.39041
2492 4 1 -0.37173 8.43605 6.43202
2488 4 1 -2.30699 10.0647 6.55911
2493 4 1 0.33827 8.9668 5.6855
2651 4 1 12.3355 8.08912 7.93613
2652 4 1 12.3752 8.66928 6.90166
2653 4 1 12.3859 9.85803 7.23036
2655 4 1 13.2321 8.67538 7.92975
2854 4 1 15.8276 9.47042 5.52153
2654 4 1 13.5186 9.71663 7.41976
2659 4 1 15.7585 10.2503 7.88721
2853 4 1 16.9873 8.97745 5.70746
2852 4 1 18.103 8.55043 6.01134
2855 4 1 16.8853 9.70986 6.0584
2856 4 1 17.8608 9.5031 6.83976
2857 4 1 18.4288 8.50028 7.06294
2850 4 1 17.6052 8.17522 6.56566
2858 4 1 19.1927 8.85236 7.83002
2906 4 1 24.6726 9.63509 6.93337
2905 4 1 25.5913 10.4267 6.61656
2904 4 1 26.1881 9.56756 5.94166
2907 4 1 25.7755 9.87424 7.39872
2903 4 1 27.0185 8.84193 5.41897
2421 4 1 -17.4861 12.8944 7.05231
2425 4 1 -15.9477 12.3982 5.63116
2422 4 1 -16.9842 13.8234 6.56368
2420 4 1 -18.1419 13.8114 6.72786
2419 4 1 -18.2872 14.4654 7.75566
2423 4 1 -15.896 13.4835 6.14349
3267 4 1 6.79412 15.9564 8.02886
3265 4 1 7.76686 15.0011 7.63348
3269 4 1 7.01497 16.1326 7.64788
3266 4 1 6.63591 15.0358 7.24114
3274 4 1 4.20617 17.525 7.64687
3270 4 1 6.12705 16.8177 7.2113
3271 4 1 5.91869 17.9659 7.56767
3300 4 1 10.5817 20.6273 6.54836
3296 4 1 9.11261 21.1471 7.26769
3327 4 1 12.4117 20.8995 5.91373
3301 4 1 10.9207 20.1748 7.61671
3310 4 1 12.1967 21.4055 7.26395
3312 4 1 13.0473 21.2096 7.04957
3314 4 1 13.4846 21.355 6.45231
3295 4 1 7.95962 21.6628 7.31834
3293 4 1 7.50211 22.863 7.93589
3299 4 1 10.3621 21.6732 7.0127
3297 4 1 9.345 22.1153 6.48045
3298 4 1 9.31259 21.5948 7.50054
3326 4 1 12.035 21.9579 6.45541
3325 4 1 11.2148 22.301 7.33064
3324 4 1 12.0939 23.0614 7.31822
3320 4 1 12.5398 23.4976 5.5959
3309 4 1 12.8967 22.1011 7.8782
3313 4 1 12.9632 22.3878 6.78148
3315 4 1 13.7731 21.6965 5.41469
3323 4 1 12.2127 24.2449 7.33725
3322 4 1 12.0423 25.0008 6.40132
2780 4 1 12.7321 0.458087 8.47287
2774 4 1 11.3336 2.12759 9.52428
2778 4 1 12.251 2.37433 8.54837
2776 4 1 11.4983 2.13756 9.1499
2777 4 1 11.8425 1.21021 8.60379
2773 4 1 10.984 2.61797 8.4118
2775 4 1 12.3718 2.61564 9.72267
2797 4 1 13.7828 2.48664 8.53395
2782 4 1 13.9788 0.651292 9.10661
2783 4 1 13.7999 1.40087 10.0156
2790 4 1 14.5838 1.46184 10.6833
2791 4 1 15.6606 1.7329 10.1169
2789 4 1 14.8014 0.367915 10.4995
2726 4 1 20.706 0.0521876 10.2788
2722 4 1 23.1006 0.928298 10.4947
2728 4 1 21.934 0.0652541 8.53081
2716 4 1 23.9401 1.55413 10.3862
2724 4 1 22.3972 0.469583 10.3706
2717 4 1 24.4918 1.38689 9.35419
2720 4 1 24.7639 0.768094 9.85129
2718 4 1 24.5761 0.170691 9.29461
2795 4 1 13.3722 3.76659 9.56063
2796 4 1 13.4444 3.60289 8.32345
2794 4 1 14.2102 3.74124 10.3476
2792 4 1 15.9827 2.87065 9.86897
2793 4 1 14.9666 3.25661 9.46234
2876 4 1 22.8556 5.14415 9.46589
2706 4 1 26.0446 3.00894 9.60438
2710 4 1 24.3309 4.37816 9.96499
2708 4 1 25.8405 3.85518 10.02
2709 4 1 25.444 4.97518 10.0868
2707 4 1 26.0334 3.88661 8.83715
2703 4 1 26.8373 4.50046 10.6017
2662 4 1 17.4635 8.05578 9.06852
2663 4 1 18.2215 7.08742 9.16757
2664 4 1 19.0395 7.70196 8.55328
2877 4 1 23.008 5.92843 8.5515
2869 4 1 21.6287 6.54082 8.49543
2870 4 1 22.682 7.07984 8.45805
2871 4 1 22.1736 7.60924 9.4435
2873 4 1 24.1693 7.68448 10.4798
2872 4 1 23.2599 7.88195 9.83485
2874 4 1 23.2134 7.06648 10.6333
2875 4 1 23.2069 5.94383 10.3912
2691 4 1 26.1763 6.69788 8.69806
2692 4 1 26.7454 7.0246 9.76771
2694 4 1 25.5463 6.77692 10.1638
2657 4 1 15.6064 8.58 8.53195
2656 4 1 14.4253 8.70342 8.21134
2658 4 1 15.5904 9.6691 8.96777
2660 4 1 16.6661 9.7222 8.47342
2661 4 1 17.3236 9.272 9.38248
2860 4 1 20.4294 10.333 8.59063
2862 4 1 20.3567 10.4582 8.4715
2859 4 1 20.2985 9.23753 8.1711
2917 4 1 21.3692 8.74392 10.663
2864 4 1 22.1467 10.38 8.20414
2866 4 1 21.8664 8.69015 8.57306
2865 4 1 22.7635 9.56808 8.77407
2915 4 1 22.9317 8.97959 10.4695
2914 4 1 23.9878 9.35304 10.2574
2909 4 1 24.9495 10.1803 8.84656
2908 4 1 25.112 9.20367 8.15872
2408 4 1 -21.7319 12.8696 10.3782
2411 4 1 -19.9908 12.8903 10.4697
2410 4 1 -21.0541 12.1923 10.7632
3179 4 1 9.59643 12.7363 10.2937
2861 4 1 20.1738 11.3298 9.2389
2863 4 1 21.3151 11.2092 8.33932
2910 4 1 24.31 10.7982 9.66714
2911 4 1 25.2705 11.0338 10.4285
2413 4 1 -19.1689 15.0963 9.96074
2412 4 1 -19.2594 13.8113 10.0846
2415 4 1 -18.2276 15.4581 10.1088
2418 4 1 -17.5435 14.1582 8.56642
2417 4 1 -17.9886 13.7007 9.66254
2416 4 1 -18.1667 14.4266 10.6629
3263 4 1 7.25159 13.6574 9.29937
3264 4 1 7.78321 14.4919 8.60754
3262 4 1 7.38819 14.3459 10.2452
3260 4 1 7.56914 14.4502 10.5148
3261 4 1 8.38509 13.6467 10.3542
3180 4 1 10.3901 13.5279 10.4294
2414 4 1 -19.1065 16.3181 10.1995
3273 4 1 4.5717 17.0864 8.64596
3275 4 1 4.95869 17.9557 8.51418
3268 4 1 7.28875 17.1262 8.14236
3272 4 1 5.72541 17.0101 8.24977
3283 4 1 7.4881 18.7041 10.4105
3278 4 1 4.87961 20.7926 10.2739
3277 4 1 5.19983 20.1594 9.22399
3276 4 1 5.36722 18.9943 8.78876
3285 4 1 6.91037 19.5303 10.1011
3287 4 1 6.23536 21.5123 9.33763
3286 4 1 6.41279 20.6363 10.1529
3284 4 1 7.49536 18.8996 9.24863
3302 4 1 10.6763 21.0097 8.45577
3307 4 1 11.5887 21.3605 9.27553
3304 4 1 11.6458 20.6597 8.43023
3305 4 1 10.9781 21.526 8.84285
3311 4 1 12.8903 21.001 8.21341
3294 4 1 7.1806 21.7536 8.31137
3289 4 1 7.30763 22.721 10.239
3290 4 1 7.599 22.2416 9.13292
3288 4 1 6.35801 22.0326 10.4064
3291 4 1 8.5711 22.8085 9.46196
3292 4 1 8.74308 22.7953 8.24993
3303 4 1 11.5815 21.8225 8.27434
3306 4 1 11.9622 22.0352 8.36202
3308 4 1 12.5586 21.9235 9.01137
2784 4 1 13.523 1.03531 11.1373
2721 4 1 24.1634 0.361733 10.8579
2715 4 1 24.2283 2.32229 11.3352
2725 4 1 21.5791 0.0161386 11.1243
2705 4 1 25.8983 2.63761 10.7762
2713 4 1 24.0662 4.70408 11.3865
2714 4 1 24.3379 3.52531 11.1312
2711 4 1 24.2738 4.6818 11.1559
2712 4 1 24.3075 3.60583 11.6834
2702 4 1 26.5339 4.41573 11.7618
2704 4 1 26.045 3.79531 11.0842
2701 4 1 26.0037 4.80316 12.8649
3151 4 1 12.7992 5.67102 12.6369
3152 4 1 11.9364 5.57927 11.7701
3154 4 1 11.6259 5.52848 11.3931
3153 4 1 12.7391 5.56301 10.8429
3155 4 1 12.2782 6.50487 11.7586
3156 4 1 11.8399 6.63815 12.8159
3157 4 1 11.7852 7.75271 13.0328
2698 4 1 24.0989 6.56774 11.3762
2693 4 1 26.3459 7.09609 10.9808
2699 4 1 24.5447 6.18135 12.3563
2697 4 1 24.5605 6.68276 12.4429
2696 4 1 25.6257 6.79962 11.9992
2695 4 1 25.4351 7.48249 11.0768
2700 4 1 25.1919 5.57318 13.2233
2401 4 1 -21.3856 10.565 12.9323
3169 4 1 10.2024 10.6295 12.0681
3170 4 1 9.38933 9.95099 12.6376
3171 4 1 8.52361 10.4092 13.3844
3164 4 1 10.5072 9.48164 13.4501
3158 4 1 12.8161 8.22852 13.4285
3168 4 1 10.8505 10.5234 13.0988
3167 4 1 11.5875 9.56599 12.8995
3166 4 1 11.3498 10.1867 11.8458
3165 4 1 11.5321 9.7118 12.9579
2919 4 1 20.3962 9.42118 12.625
2920 4 1 20.2614 10.5803 12.3327
2918 4 1 20.796 8.80752 11.7016
2922 4 1 20.593 10.0571 12.4201
2913 4 1 23.6588 9.94 11.3035
2916 4 1 22.3714 8.62936 11.3943
2926 4 1 21.8142 9.94557 13.1707
2912 4 1 24.6934 10.1272 10.9542
2406 4 1 -21.6227 12.9956 11.4595
2405 4 1 -22.7513 12.6901 11.516
2407 4 1 -22.7175 12.6761 10.9877
2404 4 1 -22.0115 11.9175 11.0401
2403 4 1 -22.4235 12.1877 12.1374
2402 4 1 -21.6375 11.2562 12.0218
2409 4 1 -21.0881 13.1589 11.4167
2400 4 1 -20.4632 11.353 13.0738
3257 4 1 5.37572 13.4449 12.0788
3249 4 1 5.29617 11.6664 12.1021
3248 4 1 4.95675 12.2505 13.0659
3253 4 1 7.16644 12.2728 11.4991
3251 4 1 6.67257 12.1676 12.4638
3255 4 1 5.67222 12.9258 11.8125
3254 4 1 6.1074 12.0541 10.9938
3252 4 1 7.55138 11.3441 12.2471
3250 4 1 6.31796 11.0432 12.1995
3244 4 1 7.15751 12.887 13.0382
3247 4 1 5.95517 12.9507 12.8446
3172 4 1 8.69793 11.4442 12.8834
3173 4 1 9.84053 11.6096 12.4042
3178 4 1 10.2712 12.3053 11.1523
3176 4 1 10.3101 12.2502 12.3994
3177 4 1 11.0869 11.6458 11.6652
2921 4 1 21.4014 10.9138 12.0483
3256 4 1 6.08505 13.9381 11.25
3259 4 1 6.72305 13.7408 10.9964
3258 4 1 6.19814 14.227 12.0177
3182 4 1 10.7154 15.2381 11.3857
3181 4 1 10.165 14.2239 11.432
3183 4 1 11.1397 15.3811 12.4816
3184 4 1 11.517 14.9193 11.3658
3185 4 1 11.7792 14.3968 12.3873
3186 4 1 11.3519 15.4708 12.4837
3282 4 1 7.39677 18.5706 11.5781
3203 4 1 15.6648 17.4386 13.2834
3279 4 1 5.61219 20.6911 11.2807
3281 4 1 6.72727 19.555 11.3151
3280 4 1 5.45838 19.5378 11.3414
2317 4 1 -20.4946 0.60185 15.0155
2318 4 1 -21.3996 0.912472 15.7066
2320 4 1 -20.7865 0.759181 15.4259
2321 4 1 -21.3101 1.77212 15.5387
3119 4 1 8.88581 2.05388 15.4812
3120 4 1 9.34808 1.87865 14.3797
3118 4 1 8.52855 0.946008 15.552
3121 4 1 10.4276 2.0778 14.6604
3122 4 1 9.43469 2.27291 15.2088
3100 4 1 6.18093 5.12506 13.9144
3101 4 1 6.2298 4.99037 15.0707
3123 4 1 10.2386 3.1697 15.2162
3125 4 1 9.33464 2.96967 16.0651
3149 4 1 12.2636 4.96057 14.6655
3150 4 1 12.3988 4.95376 13.5319
3127 4 1 11.0694 3.76072 15.871
3129 4 1 11.3821 3.98592 15.9996
3130 4 1 12.1544 3.00726 15.9197
3099 4 1 5.85738 6.17462 14.1862
3098 4 1 6.20784 6.79932 15.0935
3097 4 1 5.53118 7.26006 16.0999
3096 4 1 6.23873 7.7315 15.1499
3145 4 1 10.0505 6.64597 15.3569
3146 4 1 10.2993 5.84492 14.4442
3144 4 1 9.24448 6.83688 14.5386
3143 4 1 9.75853 7.8626 14.6763
3142 4 1 9.95896 7.73263 15.8671
3147 4 1 11.4115 6.41883 14.2855
3148 4 1 11.4912 5.72945 15.2521
3160 4 1 12.4881 7.82651 15.1233
3161 4 1 12.2364 7.41178 14.0392
2934 4 1 20.8115 6.75584 14.8054
2931 4 1 20.2445 7.96825 14.1878
2935 4 1 20.0909 7.49645 15.4974
2932 4 1 19.3521 7.87859 15.0574
2933 4 1 19.7953 7.1279 14.2425
2936 4 1 19.0834 7.24146 15.9215
2397 4 1 -21.4289 10.2834 15.2696
2395 4 1 -19.7323 10.3078 15.1447
2396 4 1 -20.675 10.6249 14.4304
2388 4 1 -17.3982 10.303 14.3842
2392 4 1 -18.7449 10.7085 16.0438
3095 4 1 7.16288 8.13459 15.7548
3235 4 1 9.87484 8.63725 15.4925
3237 4 1 10.054 9.92815 15.9009
3236 4 1 10.0355 9.53784 14.803
3240 4 1 9.43766 10.5538 15.2891
3159 4 1 13.3241 8.33978 14.5117
3162 4 1 12.187 8.62772 14.2984
3163 4 1 11.011 8.78878 14.354
3234 4 1 10.8483 8.20277 16.0955
3233 4 1 11.105 9.39902 15.7498
3232 4 1 12.1756 8.94093 15.5725
3231 4 1 12.634 10.0019 15.5908
3229 4 1 13.521 10.1964 14.699
2923 4 1 20.0875 10.5451 13.4732
2924 4 1 21.2017 10.7011 13.842
2930 4 1 21.1301 8.09147 15.0548
2929 4 1 21.2005 8.50897 13.9377
2927 4 1 22.1097 10.6657 14.0352
2928 4 1 21.6632 9.58079 13.9489
2925 4 1 21.8263 9.73508 14.3088
2399 4 1 -20.105 11.9269 14.0615
2398 4 1 -20.967 11.31 14.7689
2394 4 1 -19.6132 10.9951 16.0881
2393 4 1 -19.3072 10.8102 14.9655
2387 4 1 -17.2885 11.0574 15.2928
2386 4 1 -16.3156 11.2667 15.8131
2389 4 1 -16.4885 10.997 13.9077
2390 4 1 -17.5021 10.7885 14.4982
2383 4 1 -16.5242 12.4855 15.3613
2391 4 1 -18.5054 11.1041 14.9816
2384 4 1 -15.4929 12.1078 15.725
3246 4 1 5.81686 12.5406 13.9297
3245 4 1 6.75459 11.9217 13.5956
3174 4 1 9.73296 11.3448 13.5136
3175 4 1 10.6822 11.9564 13.465
3241 4 1 9.15032 10.9636 14.1943
3242 4 1 8.2336 11.6416 14.0311
3243 4 1 8.21364 12.8036 13.7052
3238 4 1 10.7781 10.8662 15.7008
3230 4 1 12.4715 10.8447 14.8687
3226 4 1 13.448 12.7066 15.24
3228 4 1 13.1062 11.2744 14.9813
3227 4 1 14.0529 11.9317 14.5737
3225 4 1 13.6565 11.5938 14.9035
3224 4 1 14.53 12.3245 15.4051
3223 4 1 15.3306 13.2106 15.0566
3188 4 1 10.3562 15.0845 14.4179
3187 4 1 11.1203 15.6625 13.7021
3189 4 1 11.124 15.7316 15.1252
3190 4 1 12.2296 15.938 15.6112
3222 4 1 14.948 13.4708 13.8871
3219 4 1 14.3922 14.0925 14.6522
3217 4 1 14.8906 15.4221 15.4195
3221 4 1 14.505 14.3688 14.4568
3220 4 1 15.0257 13.6034 13.8141
3218 4 1 15.1897 14.2441 15.4479
3192 4 1 10.4692 16.4619 14.7246
3194 4 1 10.5045 17.1438 14.877
3191 4 1 11.6566 16.4945 14.6573
3193 4 1 11.5839 16.7611 14.4627
3195 4 1 11.1288 17.1378 15.9796
3198 4 1 12.2471 18.6936 15.7203
3202 4 1 14.6275 17.579 13.9795
3204 4 1 16.063 18.0599 14.2197
3201 4 1 14.645 18.7416 14.1837
3210 4 1 17.5332 16.7104 15.8409
3207 4 1 16.6433 16.9976 14.6934
3208 4 1 16.7999 16.1866 15.5208
3206 4 1 17.0829 18.0202 14.2286
3199 4 1 12.8556 18.9877 14.7007
3200 4 1 13.5553 19.165 13.8155
3205 4 1 16.4129 19.1181 14.1769
2328 4 1 -22.5729 0.658285 17.8358
2329 4 1 -22.1152 0.829733 16.6981
2323 4 1 -22.1632 2.27969 17.2773
2324 4 1 -22.1106 1.90803 18.4344
2325 4 1 -21.8908 0.808806 17.9715
2319 4 1 -20.482 1.61508 16.172
2330 4 1 -21.1384 1.1887 17.2678
2322 4 1 -21.2722 2.52021 16.4113
2332 4 1 -20.0112 1.61572 18.7966
2331 4 1 -20.6648 2.07597 17.9257
3117 4 1 8.99875 1.75431 16.2044
3124 4 1 10.4632 2.635 16.2472
3116 4 1 9.16412 2.29107 17.3115
3115 4 1 8.47121 2.23112 18.2179
3112 4 1 9.03494 2.17282 18.8285
2337 4 1 -18.9565 3.37374 18.774
2339 4 1 -18.9976 4.58022 18.1354
2338 4 1 -18.0244 4.02021 18.3126
3103 4 1 5.126 4.57349 16.172
3105 4 1 7.40722 4.71731 16.6162
3102 4 1 6.14429 5.11692 16.2641
3104 4 1 6.281 4.47352 16.3831
3110 4 1 7.63387 3.52268 18.3102
3108 4 1 7.42383 3.92236 18.3118
3106 4 1 7.48447 4.43594 17.7852
3128 4 1 10.2324 4.39463 16.2993
3113 4 1 8.95219 3.2811 18.4797
3109 4 1 8.42412 4.17274 17.8028
3114 4 1 8.18879 3.15463 17.516
3107 4 1 8.38835 4.5879 18.5977
3139 4 1 9.08445 4.91454 16.5107
3126 4 1 10.1653 3.50866 16.5912
3136 4 1 10.6698 4.07758 17.8639
3138 4 1 9.86507 5.34607 17.3197
3111 4 1 8.8046 3.28695 18.5351
3137 4 1 9.84273 4.73835 18.3986
3133 4 1 11.6218 3.60151 17.7737
3132 4 1 12.7446 3.34517 17.3474
3134 4 1 12.0169 4.7004 17.3316
3131 4 1 11.9222 3.85489 16.7415
3135 4 1 10.9495 5.22785 17.4569
3140 4 1 9.18351 6.08581 16.9039
3141 4 1 10.0629 6.78505 16.7193
2941 4 1 17.3081 7.23764 18.5752
2942 4 1 17.8473 6.75487 17.5562
2939 4 1 17.0281 7.15325 17.9463
2937 4 1 18.0632 7.3653 16.469
2943 4 1 18.8722 6.08775 17.3716
2944 4 1 20.0879 6.20851 17.6003
2945 4 1 19.5174 6.10728 18.573
2379 4 1 -15.1318 10.1702 18.6377
2380 4 1 -15.4085 10.6214 17.5135
3094 4 1 6.55602 9.10122 16.2262
3093 4 1 6.26226 9.63279 17.3316
3092 4 1 7.07969 9.48445 16.5093
3090 4 1 7.51061 9.07565 18.5715
3091 4 1 6.8059 9.33044 17.6891
3239 4 1 9.9672 10.5409 16.4186
2940 4 1 16.951 8.2908 18.1621
2938 4 1 17.4103 8.09139 17.2289
2385 4 1 -15.1816 10.9859 16.1997
2382 4 1 -15.9497 12.4744 16.4372
2381 4 1 -16.0746 11.5277 17.2481
3064 4 1 11.828 12.5337 18.2632
3063 4 1 10.9905 13.2347 17.7805
3057 4 1 9.39414 15.2446 17.5369
3058 4 1 10.5383 15.5928 17.3246
3060 4 1 10.0173 14.5096 16.5657
3059 4 1 10.3743 14.5288 17.6583
3062 4 1 10.4056 14.252 17.3684
3056 4 1 10.1809 15.2331 18.4827
3061 4 1 10.9539 15.1612 16.8408
3216 4 1 14.256 15.0442 16.3677
3214 4 1 14.0887 15.3824 17.4329
3212 4 1 15.703 15.8641 16.3732
3196 4 1 11.5745 16.9691 17.0903
3197 4 1 11.5248 18.0256 16.4883
3215 4 1 14.0636 16.2092 16.5635
3213 4 1 14.8775 16.1618 17.1793
3209 4 1 16.5525 17.1386 16.2673
3211 4 1 16.4617 16.8355 16.3324
2326 4 1 -21.9053 0.150342 18.9176
2333 4 1 -20.3039 1.32964 19.8977
2334 4 1 -19.3824 2.04989 19.7029
2335 4 1 -18.2879 2.53153 19.4413
2340 4 1 -19.1529 4.72681 19.3395
2336 4 1 -17.7573 3.50774 18.9707
2355 4 1 -13.3308 5.37653 20.4269
2974 4 1 11.3341 5.32767 20.8184
2973 4 1 11.4803 4.13909 20.5298
2972 4 1 11.8091 5.17516 20.985
2955 4 1 16.2034 4.43718 21.2316
2954 4 1 17.0712 4.39351 20.3403
2952 4 1 18.3961 5.07375 20.0294
2342 4 1 -19.0262 6.41864 20.6804
2341 4 1 -18.6651 5.74747 19.7251
2345 4 1 -17.8264 6.1947 21.3594
2349 4 1 -17.1381 7.07268 21.1424
2351 4 1 -16.2783 7.19183 19.8202
2350 4 1 -16.5378 7.86481 20.637
2353 4 1 -14.2387 7.22722 19.3763
2352 4 1 -15.3506 6.96592 19.1349
2354 4 1 -13.4834 6.51684 19.8894
2975 4 1 11.0104 6.44098 21.0963
2953 4 1 17.5265 5.45496 20.8107
2950 4 1 18.0814 5.62315 20.0285
2946 4 1 19.2069 6.12797 19.7128
2948 4 1 20.1397 6.2178 20.0683
2947 4 1 19.3074 7.03128 20.3785
2951 4 1 18.8465 5.63243 20.9347
2949 4 1 19.2778 5.38718 19.8991
3087 4 1 6.32275 10.5843 19.8231
3089 4 1 7.13693 10.0321 19.1197
3088 4 1 6.85182 9.55558 20.1743
2378 4 1 -14.5169 10.8716 19.5083
2375 4 1 -14.3101 11.6941 21.168
2377 4 1 -15.0355 11.4164 20.5119
2376 4 1 -13.9741 11.6261 20.0514
3013 4 1 4.29988 12.5454 21.4467
3086 4 1 6.55493 11.5442 20.4874
3085 4 1 5.77088 11.2791 21.3178
3084 4 1 6.84028 10.8041 21.2678
3079 4 1 8.65129 11.9379 21.1354
3078 4 1 8.96382 13.1043 21.4693
3076 4 1 10.4922 13.2815 21.0364
3065 4 1 11.892 13.2073 19.2067
3066 4 1 10.8069 12.8309 19.6147
3067 4 1 11.8196 13.3654 19.4288
3070 4 1 12.9007 11.853 20.6299
3073 4 1 11.7641 12.954 21.1494
3069 4 1 13.4806 12.7047 19.9694
3071 4 1 13.7107 12.0906 21.4243
3038 4 1 4.69347 16.0113 20.7139
3041 4 1 7.18466 15.4323 19.6414
3042 4 1 7.44618 15.5277 20.8191
3040 4 1 6.08106 14.9625 19.388
3039 4 1 5.58689 15.3553 20.3683
3043 4 1 8.48083 14.8138 20.8443
3044 4 1 8.65038 14.7733 19.6273
3045 4 1 8.78669 15.1321 20.7833
3048 4 1 10.0149 15.2133 20.1996
3046 4 1 9.94034 15.2335 21.1335
3068 4 1 12.9206 13.82 19.7673
3051 4 1 11.517 15.7933 20.2424
3050 4 1 11.7631 15.2315 19.2164
3049 4 1 11.1899 14.9526 20.2787
3037 4 1 5.58532 16.9199 20.5602
3036 4 1 5.77428 18.1274 20.8001
3035 4 1 5.80975 17.1402 20.078
3034 4 1 6.14841 17.6612 21.1258
3055 4 1 9.98381 16.1913 19.1063
3054 4 1 10.501 16.1653 20.1076
3047 4 1 9.5458 16.2325 20.6318
3052 4 1 10.4429 16.2081 19.7779
3053 4 1 11.5314 16.3766 19.4604
2344 4 1 -18.1037 5.29019 22.057
2357 4 1 -14.0827 4.5669 22.2529
2361 4 1 -16.0224 4.7791 23.7557
2358 4 1 -15.0384 5.27658 22.4781
2362 4 1 -14.996 5.09859 24.212
2977 4 1 8.93089 5.29932 21.5928
2980 4 1 10.0029 3.97966 22.459
2979 4 1 9.85629 4.62714 23.3461
2978 4 1 9.61001 4.38033 22.1591
2981 4 1 9.12817 4.60904 22.8471
2982 4 1 8.60417 4.99689 23.7727
2971 4 1 11.0363 4.84233 21.8224
2969 4 1 12.7362 5.16562 23.0536
2968 4 1 12.9208 4.88921 21.894
2967 4 1 13.0488 4.35693 22.9471
2956 4 1 15.5662 5.13118 21.9633
2965 4 1 14.8043 4.43977 23.9602
2962 4 1 15.5514 4.72797 23.4814
2964 4 1 15.327 3.66813 23.1925
2958 4 1 16.1204 4.09641 21.9695
2966 4 1 13.9037 3.74833 23.5787
2957 4 1 16.7405 5.06679 21.7602
2959 4 1 16.4678 5.15552 22.4335
2960 4 1 16.3555 5.36314 23.6338
2963 4 1 16.4459 4.06404 23.0003
2343 4 1 -18.7896 6.13954 21.7725
2346 4 1 -16.9976 6.95021 21.9176
2347 4 1 -17.787 6.07546 21.9518
2348 4 1 -17.5838 7.19137 22.3292
2359 4 1 -14.9782 6.4251 22.279
2360 4 1 -15.3119 5.58041 23.1686
2364 4 1 -13.5415 5.89519 23.1958
2367 4 1 -14.6659 7.30173 24.1969
2366 4 1 -14.3791 6.49673 23.3824
2356 4 1 -13.3872 5.42423 21.5746
2365 4 1 -13.387 6.71027 24.0039
2984 4 1 7.86346 5.61978 24.053
2976 4 1 9.89271 6.10527 21.5503
2985 4 1 8.8409 5.70459 23.3187
2987 4 1 9.50263 6.17455 24.0918
2970 4 1 12.0643 5.39062 22.0872
2961 4 1 15.2765 5.92493 23.7943
2373 4 1 -13.8659 10.2521 23.0153
2371 4 1 -13.571 9.92152 23.0118
2370 4 1 -13.8374 9.01122 23.7316
2372 4 1 -14.5154 9.2151 22.8578
2368 4 1 -14.6862 8.45393 23.9641
2369 4 1 -14.1297 8.21679 22.9472
3009 4 1 4.86963 10.5587 21.9495
3007 4 1 5.05379 9.46287 23.1909
3082 4 1 6.41203 10.6117 21.6524
3083 4 1 7.59643 10.5513 22.0416
3006 4 1 5.65634 10.0781 22.4784
3004 4 1 7.60192 8.99955 23.2616
3005 4 1 6.53297 9.54848 23.2002
3002 4 1 7.94229 9.10027 23.6434
3008 4 1 5.61082 10.5124 22.8446
3001 4 1 7.39459 10.1294 23.6707
3003 4 1 8.49068 8.27006 22.9798
2374 4 1 -14.1916 10.8485 21.9976
3011 4 1 4.13073 10.9459 23.2891
3010 4 1 4.77538 11.6026 22.601
3014 4 1 3.7778 13.0499 22.4249
3015 4 1 4.40666 12.6597 23.3647
3016 4 1 3.80891 11.7685 23.7722
3012 4 1 4.36234 11.5749 22.2628
3017 4 1 3.68844 12.819 23.2137
3081 4 1 7.05617 11.6175 21.6299
3080 4 1 7.96011 12.1518 22.1728
3077 4 1 9.98437 12.7184 21.9448
3075 4 1 11.1293 12.4729 21.6198
3074 4 1 12.2271 12.7329 22.1566
3072 4 1 12.8808 12.9407 21.6304
3026 4 1 4.64969 14.9136 22.3961
3027 4 1 4.18367 16.0074 22.2985
3028 4 1 4.94513 15.0207 22.2146
3019 4 1 3.24418 14.3714 22.9753
3018 4 1 3.10512 13.5394 23.877
3020 4 1 3.95768 13.9906 23.9354
3021 4 1 4.90555 14.6273 23.7885
3025 4 1 5.58778 14.2204 22.5158
3022 4 1 5.45695 14.2767 22.7337
3024 4 1 6.40579 15.0197 22.3249
3029 4 1 5.73811 15.4367 23.0944
3023 4 1 6.64101 13.8507 22.5656
3030 4 1 6.78203 16.1217 22.987
3033 4 1 5.23041 17.6662 22.0075
3031 4 1 5.94204 17.0136 22.8893
3032 4 1 6.29417 18.0519 22.4376
2363 4 1 -14.0064 5.78748 24.2972
2990 4 1 7.63094 7.70797 24.8988
2991 4 1 6.72382 7.54968 24.2709
2983 4 1 8.74387 5.59745 24.8131
2989 4 1 8.81639 7.5739 24.7132
2988 4 1 9.44824 6.59273 25.2108
2986 4 1 8.42602 6.10861 24.3332
2996 4 1 5.13446 9.52191 24.3338
2994 4 1 4.65262 9.16822 25.6976
2993 4 1 5.24822 8.34723 25.0696
2999 4 1 7.95047 10.3215 25.0646
2992 4 1 6.35058 8.36964 25.0644
3000 4 1 7.9835 9.41341 24.3456
2997 4 1 5.81097 10.1965 25.1008
2995 4 1 5.81166 9.49774 25.2522
2998 4 1 6.78131 10.5958 24.725
ITEM: TIMESTEP
13300000
ITEM: NUMBER OF ATOMS
1913
ITEM: BOX BOUNDS ff ff ff
-3.5000000000000000e+01 3.5000000000000000e+01
-3.5000000000000000e+01 3.5000000000000000e+01
-3.5000000000000000e+01 3.5000000000000000e+01
ITEM: ATOMS id mol type x y z
1950 4 1 3.79251 -24.8429 -8.20077
1951 4 1 2.8703 -24.1812 -8.61053
1942 4 1 3.97468 -20.8169 -8.13781
1943 4 1 2.89865 -21.229 -8.30246
1941 4 1 3.23194 -21.0222 -8.96084
1977 4 1 -6.02494 -26.4667 -5.40408
1967 4 1 -0.212699 -24.47 -5.41199
1952 4 1 2.56402 -25.1075 -8.01405
1958 4 1 2.57052 -24.6778 -5.92466
1956 4 1 3.28087 -24.6134 -6.80603
1954 4 1 2.73459 -25.5345 -7.98097
1955 4 1 3.48871 -25.7636 -7.11997
1953 4 1 3.8185 -25.1507 -8.0187
1949 4 1 4.38292 -24.1858 -7.30573
1948 4 1 4.58943 -23.0388 -6.89615
1947 4 1 5.29058 -22.8225 -5.91579
1946 4 1 4.61275 -22.2608 -6.76959
1944 4 1 2.91285 -22.1416 -7.63013
1945 4 1 3.84848 -22.8932 -7.38441
1957 4 1 3.21707 -23.6883 -6.11539
1938 4 1 2.34462 -21.2861 -7.07285
1940 4 1 2.66194 -20.8905 -7.88985
1933 4 1 2.15598 -19.4112 -6.33801
1939 4 1 3.47101 -21.441 -7.07762
1936 4 1 2.91011 -19.832 -6.09218
1937 4 1 3.00484 -21.0163 -6.05995
1935 4 1 2.20449 -18.84 -6.2838
3469 4 1 4.19035 -6.05642 -5.77824
3466 4 1 4.5986 -4.23699 -5.47061
3468 4 1 4.26771 -4.77243 -5.68503
1985 4 1 -6.77496 -27.981 -2.92358
1978 4 1 -5.25594 -27.1037 -4.80616
1979 4 1 -4.4626 -27.2942 -3.995
1980 4 1 -5.04525 -27.0653 -3.00487
1909 4 1 8.15369 -26.9871 -4.32418
1976 4 1 -6.00685 -26.5994 -4.29195
1975 4 1 -5.46363 -25.5266 -3.82684
1974 4 1 -6.34005 -25.5591 -4.65367
1972 4 1 -4.26861 -25.1066 -4.48573
1973 4 1 -5.22065 -25.5504 -4.99109
1971 4 1 -3.18619 -24.7835 -4.86472
1966 4 1 -0.0429894 -25.2324 -4.48967
1965 4 1 -0.239948 -26.0925 -3.68295
1970 4 1 -2.12161 -25.2341 -5.322
1968 4 1 -1.20631 -24.6549 -4.74654
1969 4 1 -1.11395 -25.8522 -4.99655
1960 4 1 2.11302 -25.9698 -4.0081
1962 4 1 0.525534 -26.3912 -4.4319
1963 4 1 0.776 -25.8065 -3.34005
1959 4 1 2.44593 -25.1727 -4.81957
1964 4 1 0.0712057 -24.9323 -3.67327
1961 4 1 1.17695 -25.4146 -4.64996
1913 4 1 6.02034 -26.077 -3.18794
1914 4 1 6.5996 -25.2274 -3.76795
1911 4 1 5.86438 -26.4778 -3.65268
1910 4 1 6.9593 -26.7511 -4.14104
1912 4 1 5.46563 -25.3329 -3.79752
1908 4 1 9.05275 -26.261 -4.53013
1907 4 1 8.81126 -25.7664 -3.47606
1906 4 1 9.81524 -25.7966 -2.89704
1916 4 1 7.52874 -23.4176 -2.83604
1915 4 1 6.81506 -23.9838 -3.65855
1918 4 1 6.95977 -21.7944 -2.79995
1847 4 1 -0.452096 -18.9919 -3.22191
1931 4 1 1.42441 -20.3452 -4.24533
1932 4 1 1.90465 -19.7735 -5.17496
1934 4 1 1.64264 -19.2211 -5.29594
1930 4 1 1.68557 -21.0993 -3.34048
1846 4 1 -0.727767 -17.8466 -3.53165
1845 4 1 -1.8816 -18.1106 -3.27546
1835 4 1 2.45367 -18.4241 -2.93053
1834 4 1 2.70884 -17.3472 -3.51443
3473 4 1 1.58706 -6.45849 -2.96452
3472 4 1 2.6468 -5.92335 -2.97297
3470 4 1 3.23826 -5.69989 -5.08467
3471 4 1 2.98991 -6.29389 -4.07606
3474 4 1 2.83963 -6.71136 -2.80354
3475 4 1 3.87841 -6.86097 -3.40869
3459 4 1 2.43649 -4.73956 -3.81788
3460 4 1 1.33371 -4.46094 -3.7186
3461 4 1 1.70057 -3.51358 -4.29042
3458 4 1 1.89591 -3.85136 -3.17016
3463 4 1 4.00718 -3.06587 -4.77987
3465 4 1 4.17721 -3.30874 -4.78131
3467 4 1 3.5489 -4.15544 -4.82727
3462 4 1 2.91848 -3.34101 -4.26288
3464 4 1 3.02468 -3.65025 -4.994
3457 4 1 3.1169 -3.75314 -3.08662
3449 4 1 1.74311 -1.54004 -3.77232
3448 4 1 1.40244 -1.97611 -2.72091
3454 4 1 2.39546 -2.5979 -2.94072
3450 4 1 1.52722 -0.785114 -2.95909
3451 4 1 2.47623 -1.50122 -3.30836
3455 4 1 3.58879 -2.58417 -3.17858
3453 4 1 3.01767 -1.57967 -3.194
3452 4 1 3.20704 -0.790101 -3.99331
1989 4 1 -8.65329 -27.6402 -1.98579
1990 4 1 -8.36649 -27.6518 -0.785256
1984 4 1 -5.90521 -28.5015 -2.38725
1987 4 1 -7.13795 -27.3997 -1.4698
1988 4 1 -7.5386 -28.1617 -2.33905
1986 4 1 -6.56698 -26.9882 -2.36367
1981 4 1 -4.90848 -27.5079 -1.95688
1983 4 1 -5.17522 -27.6289 -1.88228
1982 4 1 -4.95053 -27.9532 -0.791703
1882 4 1 4.33467 -27.6372 -0.52414
1883 4 1 5.1745 -26.9701 -0.957788
1887 4 1 8.10497 -27.8086 -1.89025
1888 4 1 8.94719 -27.3347 -1.11632
1885 4 1 6.77922 -26.5196 -2.48873
1884 4 1 6.22549 -26.6032 -1.39704
1886 4 1 7.6771 -26.7522 -1.7831
1891 4 1 8.88881 -26.0389 -0.111029
1895 4 1 10.7155 -25.4113 -0.129404
1889 4 1 9.46526 -26.2415 -0.957512
1905 4 1 9.468 -24.7315 -2.40829
1902 4 1 10.337 -24.468 -0.976048
1904 4 1 10.276 -25.113 -1.60251
1890 4 1 8.46593 -26.8903 -0.817333
1894 4 1 9.7023 -26.0171 -0.0026923
1897 4 1 12.0722 -26.2149 -1.28815
1899 4 1 11.9261 -26.0795 -1.31399
1898 4 1 11.1335 -26.7236 -0.685999
1896 4 1 10.9121 -25.8444 -1.19767
1901 4 1 11.5462 -24.77 -0.925482
1900 4 1 11.9104 -25.6966 -0.175218
1861 4 1 -2.46901 -22.3071 -1.16106
1864 4 1 -1.67461 -22.5384 -2.20616
1865 4 1 -0.760065 -22.5885 -1.36991
1866 4 1 -0.55501 -23.6258 -0.877357
1863 4 1 -2.61729 -21.7342 -1.87808
1862 4 1 -1.84766 -22.6175 -2.15704
1868 4 1 1.33256 -24.227 -0.0578007
1867 4 1 0.199668 -24.0023 -0.0129917
1869 4 1 2.30297 -23.6139 -0.377704
1928 4 1 3.05811 -21.7847 -1.96883
1927 4 1 2.75715 -21.9723 -0.793998
1920 4 1 5.30457 -21.9351 -1.50361
1923 4 1 4.35492 -22.0152 -1.16472
1926 4 1 3.6172 -21.881 -0.0608309
1917 4 1 7.89704 -22.4269 -2.34969
1922 4 1 5.58676 -22.0155 -1.21294
1919 4 1 5.95625 -22.2524 -2.47133
1903 4 1 9.91642 -24.0129 -1.98237
1850 4 1 -1.73904 -18.8827 -1.75195
1848 4 1 -0.757707 -19.4896 -2.12901
1859 4 1 -2.2093 -20.2081 -0.347737
1851 4 1 -1.5301 -19.9175 -1.12586
1860 4 1 -2.04174 -21.2541 -0.915334
1849 4 1 -1.87519 -19.9359 -2.37
1852 4 1 -0.705976 -19.1221 -0.744162
1929 4 1 2.0772 -21.1716 -2.16748
1837 4 1 1.72903 -19.5899 -1.64146
1838 4 1 0.769681 -19.6118 -0.960338
1924 4 1 3.74532 -21.4572 -0.340452
1829 4 1 5.34291 -19.4717 -1.39491
1921 4 1 5.7823 -20.8885 -1.3391
1828 4 1 5.69339 -19.3313 -0.300596
1827 4 1 5.62664 -19.1291 -1.47107
1844 4 1 -1.56523 -17.8395 -2.149
1843 4 1 -1.86905 -17.8667 -0.936065
1842 4 1 -0.908255 -17.2532 -1.20623
1840 4 1 -0.596375 -17.9698 -0.674542
1839 4 1 0.462981 -18.4483 -0.778702
1836 4 1 1.52367 -18.4679 -2.17474
1841 4 1 0.0832088 -16.9402 -0.768815
1832 4 1 3.04693 -17.9583 -2.07313
1831 4 1 3.83936 -17.7618 -1.2012
1830 4 1 4.40148 -18.7629 -1.48933
1833 4 1 2.90171 -16.8384 -2.41988
1826 4 1 5.37697 -18.536 -0.507639
3500 4 1 5.11215 -11.9967 -0.396628
3501 4 1 5.38377 -10.8645 -0.598753
3502 4 1 5.18349 -11.9696 -0.481087
3504 4 1 7.50065 -11.3952 -0.233522
3503 4 1 6.28417 -11.3566 -0.52083
3505 4 1 7.87717 -12.4367 -0.0174817
3514 4 1 10.2768 -11.2535 -0.274693
3510 4 1 9.25883 -12.3573 -0.245706
3512 4 1 10.4536 -11.2648 -0.113047
3509 4 1 8.97889 -11.1465 -0.0379946
3508 4 1 9.08694 -12.3502 -0.0532601
3511 4 1 10.4042 -12.4427 -0.453502
3485 4 1 4.20502 -8.75682 -0.0527639
3484 4 1 5.04423 -9.55306 -0.169926
3486 4 1 5.16647 -8.10237 -0.549529
3488 4 1 4.74178 -8.27788 -0.478184
3487 4 1 4.97375 -9.12153 -1.22273
3483 4 1 5.78864 -8.77935 -0.662613
3482 4 1 6.00068 -8.93363 -1.79432
3481 4 1 6.58086 -8.20027 -2.52752
3580 4 1 -1.34234 -5.8264 -0.795109
3578 4 1 -2.40955 -6.63923 -0.812104
3579 4 1 -1.41077 -6.73319 -0.0577573
3582 4 1 0.569705 -5.90193 -1.37149
3583 4 1 0.861341 -6.57654 -0.452694
3476 4 1 4.19809 -6.67458 -2.25053
3477 4 1 5.18713 -6.57194 -1.69982
3478 4 1 6.30297 -6.79181 -1.95494
3480 4 1 6.56817 -7.31741 -1.71065
3479 4 1 7.2439 -7.33842 -2.59802
3594 4 1 -3.12362 -3.13775 -0.245905
3595 4 1 -3.32495 -4.2969 -0.204595
3588 4 1 -1.04897 -3.17913 -0.0367753
3591 4 1 -1.7955 -3.39934 -0.687125
3590 4 1 -0.629392 -2.99165 -0.582445
3581 4 1 -0.318 -5.27339 -0.973815
3589 4 1 -0.72568 -4.15067 -0.684064
3456 4 1 2.91768 -2.90722 -2.25177
3592 4 1 -2.5117 -2.63751 -0.0748488
2604 4 1 -0.290899 -0.917966 -1.35759
2603 4 1 -0.84621 -0.141521 -0.673255
3447 4 1 1.13224 -0.766595 -2.59084
2606 4 1 1.60681 -1.339 -1.59929
2607 4 1 2.28131 -1.41147 -0.674481
2605 4 1 0.574076 -1.6972 -1.53097
2611 4 1 4.80845 -1.73653 -0.496412
2609 4 1 4.02486 -1.63317 -0.171237
1991 4 1 -8.55912 -26.9406 0.233928
1881 4 1 4.97918 -27.307 0.441145
1995 4 1 -8.14826 -24.8719 1.91125
1993 4 1 -10.0196 -26.2531 1.57749
1994 4 1 -9.0453 -25.6896 1.90536
1996 4 1 -8.17483 -25.9264 2.48224
1992 4 1 -9.59561 -26.4468 0.446511
1875 4 1 0.919875 -24.7757 1.72483
1876 4 1 1.57803 -25.7386 1.31333
1873 4 1 1.8242 -24.6792 2.01628
1874 4 1 1.65879 -25.5147 1.19196
1871 4 1 2.27795 -25.23 0.662472
1879 4 1 4.84552 -25.2596 1.0868
1878 4 1 3.70838 -24.9655 1.26065
1877 4 1 2.70175 -25.437 1.74081
1880 4 1 5.263 -26.161 0.405557
1892 4 1 8.37324 -25.9907 0.889766
1893 4 1 9.48632 -25.7111 1.1317
1870 4 1 2.33767 -24.0827 0.707802
1872 4 1 2.33223 -24.128 1.07539
2034 4 1 -10.8356 -20.1727 2.10371
2033 4 1 -11.1448 -20.6734 1.11169
2032 4 1 -11.2423 -21.2888 2.08862
1857 4 1 -2.431 -20.3371 0.0843732
1856 4 1 -1.92535 -20.6121 1.1719
1853 4 1 -0.739749 -20.0061 0.0386463
1855 4 1 -1.02887 -20.0021 0.582759
1858 4 1 -1.63478 -19.5201 0.478924
1854 4 1 0.158703 -20.4319 0.641334
1824 4 1 4.12577 -19.1684 1.06845
1925 4 1 2.95203 -20.9782 0.471364
2037 4 1 -11.6418 -18.7898 1.8158
2039 4 1 -12.134 -18.7886 2.29534
2038 4 1 -11.5086 -17.7334 2.338
2041 4 1 -12.114 -16.4634 1.86832
2040 4 1 -12.0225 -17.635 1.79258
2042 4 1 -13.0544 -16.3689 2.62124
1823 4 1 4.37938 -18.8321 2.22387
1825 4 1 4.62425 -18.3104 0.398353
2043 4 1 -13.7655 -16.1059 1.74505
2075 4 1 -9.07975 -14.4682 1.50408
2074 4 1 -9.33591 -15.2312 2.41694
2076 4 1 -7.94108 -14.7498 1.56077
2078 4 1 -7.43629 -15.2131 2.20801
2079 4 1 -6.74648 -15.3734 1.13072
2080 4 1 -6.91072 -14.6855 2.19182
3496 4 1 4.22312 -12.2109 1.23948
3497 4 1 3.20312 -12.4623 1.83042
3499 4 1 5.1493 -12.8185 0.555848
3498 4 1 4.09154 -12.4441 1.07968
3495 4 1 4.32487 -10.9936 1.05557
3518 4 1 9.47984 -11.0384 1.64831
3516 4 1 10.0372 -10.7943 1.32059
3515 4 1 10.5169 -11.7906 0.700082
3506 4 1 8.57887 -13.1454 0.67658
3507 4 1 8.33266 -11.9678 0.669317
3547 4 1 -1.35071 -10.2261 2.48585
3491 4 1 5.33488 -8.55991 0.628762
3494 4 1 4.72769 -10.3682 1.97629
3489 4 1 5.51014 -8.52548 0.382882
3493 4 1 5.40156 -9.57543 1.32773
3492 4 1 6.28344 -9.36913 0.50042
3513 4 1 10.2775 -10.2217 0.407686
3517 4 1 10.0063 -10.3028 2.48523
3520 4 1 9.61908 -9.32483 0.610375
3519 4 1 9.90437 -9.87311 1.65775
3521 4 1 8.85752 -8.70258 1.25922
3575 4 1 -1.22943 -5.57928 1.14063
3576 4 1 -0.684071 -6.32525 0.412791
3577 4 1 -1.76393 -6.00797 0.0667772
3584 4 1 0.329329 -5.79442 0.306399
3527 4 1 7.45701 -6.49991 1.99459
3526 4 1 7.97481 -7.46613 2.27686
3490 4 1 6.01762 -7.69899 1.11131
3522 4 1 9.35263 -8.07572 2.23803
3614 4 10 -6.47963 -4.95355 2.55445
3612 4 10 -6.33414 -5.15972 2.47458
3611 4 1 -5.59727 -4.23297 2.61609
3610 4 1 -4.4001 -3.81463 2.65052
3596 4 1 -3.63831 -3.91437 0.841326
3597 4 1 -4.0202 -2.79615 0.638273
3609 4 1 -3.62065 -3.20955 2.00885
3606 4 1 -3.66211 -2.99518 2.34012
3593 4 1 -2.85542 -3.25548 0.871046
3566 4 1 -0.00386178 -5.33708 2.59468
3586 4 1 -0.265765 -3.52642 0.314099
3574 4 1 -1.06668 -4.51508 1.53166
3573 4 1 -0.353738 -3.57603 1.70015
3601 4 1 -1.43374 -3.26046 2.11427
3600 4 1 -2.57188 -3.48692 1.91344
3585 4 1 0.197027 -4.62762 0.222222
3569 4 1 1.66101 -3.72959 2.64915
3568 4 1 1.70946 -4.13706 1.58981
3572 4 1 0.137388 -2.82378 2.42686
3567 4 1 0.901416 -4.49085 2.4577
2584 4 1 -7.03457 -0.0834699 1.97856
2583 4 1 -6.07344 -0.20243 1.21078
3598 4 1 -3.33695 -1.96979 1.18359
3599 4 1 -2.4525 -2.30374 2.00677
3602 4 1 -1.02573 -2.22733 2.62258
3587 4 1 -0.656366 -2.58531 0.939232
2613 4 1 4.801 -0.0443266 0.801247
2614 4 1 4.89485 -0.253764 1.97956
2608 4 1 2.93506 -1.95136 0.0835637
2612 4 1 5.17899 -1.12264 0.477809
2616 4 1 5.02486 -0.431293 2.57209
2610 4 1 4.67716 -2.41205 0.451387
2623 4 1 6.77564 -0.394675 0.452974
2615 4 1 5.57264 -1.20088 1.83705
2021 4 1 -13.4423 -24.2422 4.89201
1999 4 1 -8.51232 -25.5895 3.68288
1997 4 1 -8.88053 -26.5265 3.2303
2000 4 1 -8.7881 -25.9398 4.74195
1998 4 1 -7.75585 -26.3003 3.21493
2022 4 1 -13.5777 -23.0578 4.98726
2019 4 1 -14.8144 -24.1835 4.62386
2020 4 1 -14.0669 -23.2749 4.88038
2023 4 1 -12.8394 -22.1568 4.67244
2026 4 1 -11.5799 -22.1449 4.99179
2028 4 1 -10.6139 -22.0576 5.25002
2035 4 1 -11.3524 -20.1044 3.1619
2036 4 1 -12.0522 -19.1266 2.93004
2029 4 1 -11.0833 -21.2917 4.49566
2030 4 1 -10.2915 -20.4965 4.2105
2031 4 1 -10.5919 -20.8135 3.03695
1813 4 1 0.469647 -19.7091 4.02846
1814 4 1 0.361343 -20.4973 4.94867
1815 4 1 1.0754 -19.5156 4.88701
1812 4 1 0.552421 -20.5787 4.83359
1819 4 1 2.67086 -19.3837 4.9167
1811 4 1 1.58984 -20.4465 4.15762
1810 4 1 1.20192 -21.1885 4.96154
1821 4 1 3.85549 -19.2716 3.04124
1820 4 1 2.93404 -19.4158 3.74801
1822 4 1 4.88189 -19.8278 2.76744
2112 4 1 -14.3818 -17.1016 5.05199
2108 4 1 -13.5648 -17.2281 3.8851
2106 4 1 -11.8923 -17.6904 3.38611
2105 4 1 -10.8316 -17.0566 3.4584
2109 4 1 -12.709 -16.3618 4.17267
2100 4 1 -10.8078 -18.2382 4.27795
2099 4 1 -11.4948 -17.1948 4.33801
2111 4 1 -13.4229 -16.2843 5.07056
2107 4 1 -12.6289 -17.7652 4.35027
2098 4 1 -11.0861 -16.1991 3.85397
2102 4 1 -9.61026 -18.3835 4.06076
2103 4 1 -10.6196 -18.8321 3.85874
2101 4 1 -10.5053 -18.7975 3.33852
2104 4 1 -10.0275 -17.912 3.47804
2097 4 1 -10.3391 -16.5436 4.78031
2096 4 1 -9.30562 -16.2891 5.37504
2087 4 1 -6.60698 -17.5991 4.34351
2086 4 1 -7.62948 -17.2188 3.78523
2089 4 1 -6.1666 -16.3122 5.02158
2088 4 1 -5.78576 -17.4964 5.27952
2085 4 1 -6.89422 -16.2583 3.86207
1818 4 1 2.12176 -18.4713 5.12365
1817 4 1 0.895048 -18.5265 5.2694
1816 4 1 1.96397 -18.7414 4.67132
2046 4 1 -13.5808 -14.9167 3.50007
2044 4 1 -13.6347 -15.886 2.96412
2048 4 1 -13.8624 -13.8916 4.03298
2072 4 1 -10.9366 -14.5145 4.04574
2045 4 1 -12.6003 -15.6752 3.43211
2049 4 1 -12.7841 -14.3887 3.65233
2047 4 1 -13.3536 -14.7209 4.68298
2110 4 1 -12.4141 -15.6254 5.13782
2073 4 1 -9.97068 -14.9627 3.34978
2077 4 1 -8.31037 -14.611 2.70062
2071 4 1 -9.85129 -14.7206 3.78608
2070 4 1 -9.45515 -13.6149 3.83021
2095 4 1 -8.86819 -15.2797 5.35836
2081 4 1 -6.69349 -14.4893 3.34754
2083 4 1 -7.64808 -14.7835 4.38799
2082 4 1 -7.41131 -15.5015 3.4264
2084 4 1 -7.17747 -15.1886 3.25132
2243 4 1 -26.1185 -11.3394 3.48036
2242 4 1 -25.7577 -11.9863 4.4512
2241 4 1 -24.9176 -11.493 5.14011
2240 4 1 -24.4236 -10.8423 4.26701
2236 4 1 -21.5516 -11.0344 4.02933
2238 4 1 -22.3502 -11.3971 4.64525
2239 4 1 -23.4983 -11.4682 4.49666
2233 4 1 -20.1726 -11.095 4.33379
2235 4 1 -20.5681 -11.117 3.37592
2234 4 1 -19.9603 -12.0782 3.58466
2232 4 1 -19.5086 -11.3897 3.47986
2229 4 1 -18.8614 -11.745 4.5025
2230 4 1 -18.2331 -10.7692 4.1875
2228 4 1 -17.7862 -11.3639 4.45475
2051 4 1 -13.01 -12.932 4.53789
2050 4 1 -12.9178 -13.2894 3.44885
2067 4 1 -11.5731 -13.1502 4.59791
2066 4 1 -11.4135 -12.1697 3.94909
2052 4 1 -12.7154 -11.833 4.26495
2069 4 1 -9.74562 -12.6305 3.28682
2068 4 1 -10.5174 -12.5351 4.22585
2065 4 1 -10.3103 -12.2885 4.41058
2062 4 1 -9.27002 -10.9455 3.52271
2064 4 1 -9.6179 -11.2931 4.3926
3551 4 1 -2.81732 -11.1825 4.03473
3550 4 1 -1.57149 -11.0347 4.00482
2246 4 1 -27.3911 -8.69884 4.19672
2245 4 1 -26.4834 -9.52502 4.36932
2244 4 1 -26.7456 -10.2437 3.45892
2253 4 1 -25.2795 -8.30227 5.14464
2252 4 1 -25.4731 -8.89267 4.16347
2251 4 1 -26.3951 -8.17661 3.83367
2237 4 1 -22.6588 -10.5315 3.90985
2261 4 1 -23.8009 -10.4186 5.03471
2254 4 1 -24.2168 -8.27326 4.70514
2231 4 1 -19.2689 -10.264 3.91013
2053 4 1 -12.6175 -10.6347 4.06053
2054 4 1 -11.7858 -9.79158 4.04054
2055 4 1 -12.0543 -9.02392 3.08179
2056 4 1 -11.041 -9.06539 3.79008
2061 4 1 -8.65377 -10.2098 4.34109
2057 4 1 -10.4931 -10.1175 3.51066
2063 4 1 -8.6684 -10.6678 4.51729
2058 4 1 -9.85405 -9.30436 4.12269
2059 4 1 -9.14024 -9.57543 5.02667
2060 4 1 -7.99407 -9.34281 4.81479
3555 4 1 -3.83175 -9.47226 5.37296
3554 4 1 -3.53731 -8.47181 4.7939
3556 4 1 -3.42838 -9.19811 4.35314
3548 4 1 -1.47752 -9.51892 3.41755
3543 4 1 -0.0316033 -10.1028 3.68401
3546 4 1 -0.391844 -10.1833 3.2809
3552 4 1 -2.59032 -10.1247 4.67768
3549 4 1 -2.3879 -10.3191 3.56235
3544 4 1 0.318541 -9.49228 4.63976
3542 4 1 1.10734 -9.8797 4.11385
3545 4 1 0.724687 -9.80543 3.5559
3541 4 1 2.14326 -10.3555 4.52613
3539 4 1 1.99636 -8.78222 4.9208
3537 4 1 2.57384 -8.18087 4.54872
3540 4 1 2.87917 -9.44074 4.42732
3524 4 1 7.87641 -8.57885 3.12833
3523 4 1 9.01707 -8.97412 2.88203
2248 4 1 -26.9802 -7.04765 4.80096
2247 4 1 -27.8208 -7.59531 4.05999
2250 4 1 -27.0554 -7.1492 3.98756
2249 4 1 -26.4568 -8.07529 4.59608
3558 4 1 -2.87659 -6.90638 4.03726
3557 4 1 -2.98854 -8.05968 4.51453
3559 4 1 -2.00577 -6.1408 3.76292
3561 4 1 -1.0278 -5.73066 3.23709
3560 4 1 -0.993008 -6.48066 4.24637
3536 4 1 3.22615 -7.51628 3.80693
3535 4 1 4.12698 -6.96595 3.27327
3534 4 1 4.55641 -7.97667 3.02687
3532 4 1 4.84652 -6.96516 4.20177
3530 4 1 6.00768 -6.58027 3.95223
3531 4 1 5.56468 -7.74269 3.72543
3529 4 1 7.11874 -6.18747 4.07737
3525 4 1 7.43201 -7.37374 3.23516
3533 4 1 5.69206 -7.62611 3.47101
3528 4 1 7.71463 -6.48403 3.11733
3613 4 10 -5.28677 -4.91579 2.79229
3608 4 1 -3.67888 -3.27963 3.23095
3562 4 1 -1.85194 -5.01726 3.46995
3563 4 1 -0.723618 -5.06235 3.17893
3564 4 1 -0.653596 -3.84235 3.47451
3570 4 1 1.22037 -3.47596 3.71357
3565 4 1 0.381149 -4.40238 3.24745
2729 4 1 18.3349 -3.10649 5.13475
3605 4 1 -3.24028 -2.57649 3.37023
3607 4 1 -4.32838 -2.22608 3.07466
3604 4 1 -2.40319 -1.99003 3.98167
3603 4 1 -1.29636 -1.85836 3.65804
3571 4 1 1.19722 -2.66136 2.84172
2617 4 1 5.62053 -0.404638 3.54302
2803 4 1 12.5485 -1.19565 5.3394
2800 4 1 12.5874 -0.628616 4.61689
2801 4 1 13.0026 -1.64423 4.16722
2798 4 1 12.2333 -0.153872 5.02285
2805 4 1 14.9349 -1.17477 5.21497
2802 4 1 13.6165 -1.69523 5.24168
2806 4 1 15.7236 -0.869776 4.42968
2734 4 1 18.0167 -0.750516 2.83599
2807 4 1 16.5741 -0.966112 5.31683
2736 4 1 18.2511 -0.0535684 4.0552
2731 4 1 17.7964 -2.22729 5.11603
2732 4 1 18.1773 -2.12069 4.0558
2730 4 1 18.5254 -2.22076 4.20077
2733 4 1 18.6862 -1.14749 3.62522
2737 4 1 19.1165 -0.31903 4.82688
2003 4 1 -11.2922 -24.9549 6.20596
2010 4 1 -12.9201 -25.038 7.10252
2001 4 1 -9.364 -25.2884 5.64649
2005 4 1 -10.5596 -24.4015 8.01864
2004 4 1 -10.3559 -24.9019 6.94552
2002 4 1 -10.415 -25.7189 5.95278
2015 4 1 -16.2203 -21.8117 6.30834
2018 4 1 -14.4717 -23.9263 5.75762
2017 4 1 -15.5744 -23.8424 6.21779
2012 4 1 -13.7279 -23.7867 7.3727
2013 4 1 -14.2741 -22.6871 7.40122
2016 4 1 -15.8237 -22.8667 6.70026
2014 4 1 -15.3082 -22.0606 7.09512
2009 4 1 -13.6086 -24.0517 7.35072
2024 4 1 -12.5162 -22.6905 5.77639
2027 4 1 -11.3821 -22.5299 6.05048
2025 4 1 -11.2947 -22.9093 5.91383
2008 4 1 -12.5281 -23.7501 7.80583
2011 4 1 -13.0809 -24.0259 6.42499
2152 4 1 -10.9423 -20.7248 6.95306
2143 4 1 -12.2678 -20.7683 7.40496
2142 4 1 -13.2289 -21.0894 7.94937
2153 4 1 -11.9511 -20.0872 6.53566
2154 4 1 -12.4324 -19.1634 7.2038
2146 4 1 -11.4353 -21.4078 7.90504
2144 4 1 -13.2826 -20.2389 7.84765
2145 4 1 -12.1316 -20.4501 7.73117
2149 4 1 -10.6074 -20.8148 7.44896
2151 4 1 -9.98187 -21.2064 7.55042
1809 4 1 1.68792 -20.4065 5.7304
1806 4 1 0.949163 -21.2333 7.01873
1808 4 1 1.48976 -21.2869 6.61883
1807 4 1 0.962016 -20.3836 6.13504
1803 4 1 1.20496 -20.0885 7.38764
1804 4 1 0.203428 -20.7364 7.1607
1801 4 1 2.09302 -19.4694 8.06359
1802 4 1 2.22559 -19.8873 6.91917
1788 4 1 5.10868 -19.5862 5.78037
1785 4 1 3.96193 -19.5702 7.62665
1786 4 1 4.47718 -20.5623 7.09923
1783 4 1 3.8918 -19.6692 7.94778
1782 4 1 5.1462 -19.6612 7.96482
1787 4 1 5.45215 -20.0559 6.8006
2113 4 1 -14.5001 -17.106 6.26909
2114 4 1 -14.4009 -18.1216 6.83118
2115 4 1 -14.1506 -16.9149 7.10167
2155 4 1 -12.2708 -18.0199 7.04926
2157 4 1 -13.1795 -16.4632 7.16837
2156 4 1 -12.126 -16.9587 6.73109
2116 4 1 -13.3839 -17.7457 7.36062
2093 4 1 -8.76428 -16.2441 5.68623
2090 4 1 -7.14229 -16.5539 5.5481
2092 4 1 -7.95219 -16.9491 6.07975
1800 4 1 1.78527 -18.5074 7.45691
1789 4 1 4.55077 -18.5949 6.03841
1791 4 1 4.90606 -17.2733 7.4035
1790 4 1 4.12303 -17.6494 6.67268
2172 4 1 -13.9385 -13.535 7.16805
2173 4 1 -15.0542 -13.7437 7.70833
2158 4 1 -13.2403 -15.3025 7.58543
2170 4 1 -12.7127 -13.7398 6.95508
2094 4 1 -8.64053 -15.3319 6.49924
2091 4 1 -8.00997 -15.7257 5.72731
2227 4 1 -17.4251 -11.3839 5.59565
2223 4 1 -17.8596 -12.8761 6.78493
2222 4 1 -17.1811 -13.1329 7.79894
2226 4 1 -18.4962 -11.3473 6.09011
2224 4 1 -18.1867 -11.9559 6.06124
2225 4 1 -17.4225 -11.005 5.95689
2167 4 1 -13.7333 -12.5167 7.34868
2168 4 1 -12.8712 -12.4974 6.46491
2169 4 1 -12.6579 -13.358 5.74092
2171 4 1 -13.328 -12.94 6.3303
2264 4 1 -25.1775 -9.88533 7.3812
2259 4 1 -24.6273 -8.72571 6.08183
2262 4 1 -23.8228 -10.723 6.14157
2263 4 1 -24.0549 -9.85337 6.9102
2258 4 1 -23.5134 -8.69252 6.20057
2257 4 3 -23.2513 -8.09965 7.20625
2260 4 1 -23.9678 -9.74039 6.01258
2256 4 1 -23.3587 -8.14878 5.99698
2280 4 1 -20.5686 -9.61008 6.87971
2281 4 1 -21.0816 -9.09772 7.86798
2278 4 1 -20.7808 -8.77656 7.817
2279 4 1 -21.2184 -9.95709 7.85069
3553 4 1 -3.26565 -9.52875 5.43047
3538 4 1 2.60957 -8.08695 5.72875
2255 4 1 -24.4388 -7.60663 5.73944
2275 4 1 -22.0505 -7.0974 8.02623
2276 4 1 -21.0444 -7.59415 7.77858
2274 4 1 -21.2105 -6.8159 7.29169
2277 4 1 -19.9027 -8.01708 8.00553
2728 4 1 17.3866 -2.73903 5.77232
2727 4 1 18.284 -3.18623 6.5025
2725 4 1 19.0697 -2.99309 7.97429
2796 4 1 12.6249 -0.125571 6.5788
2799 4 1 13.3087 -0.149518 5.4981
2795 4 1 12.5739 -0.701831 7.65253
2804 4 1 13.7479 -1.09584 5.51377
2726 4 1 18.5444 -2.23909 7.28717
2741 4 1 19.3144 -0.275436 6.80899
2007 4 1 -11.5721 -24.2722 8.31185
2006 4 1 -10.7811 -23.3879 8.5789
2128 4 1 -16.9015 -19.9835 10.345
2121 4 1 -14.1468 -19.6048 9.5766
2120 4 1 -13.4754 -18.8538 9.06274
2129 4 1 -15.7803 -20.2816 10.2251
2131 4 1 -15.5961 -21.1918 10.4431
2130 4 1 -14.6703 -20.6061 10.2592
2135 4 1 -13.542 -19.4707 10.4839
2123 4 1 -14.517 -19.3813 10.1124
2140 4 1 -12.3549 -19.1973 8.96921
2139 4 1 -12.5399 -20.099 9.66562
2141 4 1 -12.6583 -20.2725 8.53231
2148 4 1 -11.5522 -21.1282 8.1308
2138 4 1 -13.0137 -20.9473 10.3714
2150 4 1 -9.9525 -20.4249 8.37253
2147 4 1 -10.4856 -20.7688 8.42531
1805 4 1 0.566961 -21.4709 8.12758
1798 4 1 2.76953 -19.0019 9.58764
1784 4 1 4.63458 -18.8676 8.35304
1779 4 1 6.30505 -20.374 9.98896
1780 4 1 6.26617 -19.2506 9.61684
1781 4 1 6.06512 -19.0469 8.52471
1778 4 1 5.39869 -21.1669 9.80737
2218 4 1 -17.0289 -16.8989 9.87137
2126 4 1 -16.3333 -18.0286 10.465
2125 4 1 -15.6058 -18.702 9.71945
2119 4 1 -13.7661 -17.7621 9.34711
2124 4 1 -14.6016 -18.6841 9.11054
2117 4 1 -13.7983 -17.2305 8.36384
2177 4 1 -15.487 -17.2432 9.99322
2176 4 1 -14.6832 -16.3808 9.61028
2122 4 1 -14.2999 -18.4832 9.46821
2118 4 1 -12.8939 -18.0522 8.52425
1799 4 1 2.21437 -18.827 8.53821
1797 4 1 3.5324 -18.1346 9.85805
1795 4 1 3.91284 -16.7219 8.33455
1794 4 1 3.39633 -17.5446 8.95358
1796 4 1 3.77809 -17.0689 9.42812
1793 4 1 4.30469 -16.8429 8.86835
1792 4 1 4.87697 -17.8396 8.50376
2220 4 1 -16.2419 -15.1011 8.66548
2221 4 1 -16.9676 -14.1245 8.40456
2219 4 1 -16.4152 -15.8484 9.59989
2216 4 1 -17.7295 -15.8882 9.6936
2217 4 1 -16.7483 -16.0828 9.15332
2174 4 1 -14.7 -14.7772 8.26992
2175 4 1 -14.142 -15.6666 8.88761
2193 4 1 -13.7438 -13.8708 10.6915
2194 4 1 -13.9739 -15.0216 10.7642
2195 4 1 -14.5736 -14.1053 10.4876
2159 4 1 -12.528 -15.661 8.46779
2162 4 1 -12.6719 -13.9631 8.66646
2160 4 1 -13.1338 -16.0496 9.37019
2161 4 1 -12.6065 -14.9844 9.21588
2192 4 1 -12.5942 -13.9315 10.5449
2165 4 1 -14.1038 -11.8755 8.50868
2191 4 1 -13.604 -13.2592 10.395
2163 4 1 -12.4328 -12.9429 9.23485
2166 4 1 -12.9428 -12.1755 8.20088
2164 4 1 -13.0928 -11.9156 9.24659
2266 4 1 -24.8882 -8.2588 8.29579
2265 4 1 -25.1273 -9.42164 8.4564
2267 4 1 -25.2442 -8.63975 9.32432
2268 4 1 -24.227 -8.17731 8.98867
2269 4 1 -23.5898 -9.25214 8.78455
2270 4 1 -23.2388 -8.25419 8.28071
2282 4 1 -20.8574 -8.2387 8.67249
2288 4 1 -20.5144 -8.43701 10.2466
2273 4 1 -21.645 -7.2495 8.2208
2271 4 1 -22.0787 -7.9531 8.52971
2272 4 1 -22.2028 -7.16831 9.3745
2292 4 1 -23.5296 -7.63216 10.354
2291 4 1 -22.9644 -6.58503 10.3633
2284 4 1 -19.8637 -6.57772 10.1407
2283 4 1 -20.2702 -7.46553 9.39494
2287 4 1 -19.4958 -7.75073 10.3756
2286 4 1 -19.7237 -6.77876 9.76688
2285 4 1 -18.6084 -6.76443 10.3147
2723 4 1 18.7293 -3.87358 9.49389
2722 4 1 18.8048 -2.79081 8.93633
2724 4 1 19.208 -2.9217 9.15847
2717 4 1 18.5034 -0.875616 9.53896
2720 4 1 17.0271 -1.93203 9.92854
2719 4 1 18.1085 -1.39788 9.67628
2721 4 1 17.7102 -2.41204 9.09979
2718 4 1 17.5022 -0.608739 9.0032
2713 4 1 19.22 -0.239713 9.69314
2715 4 1 19.9157 -0.8865 9.68987
2716 4 1 19.114 -1.64802 10.1276
1704 4 10 6.25533 -24.5935 13.2464
1705 4 1 6.13763 -23.3951 13.3164
2127 4 1 -16.4756 -19.0713 10.968
2132 4 1 -15.302 -20.8485 11.4865
2133 4 1 -14.2906 -20.7715 10.9783
2134 4 1 -14.4684 -19.6628 11.1811
2137 4 1 -12.3655 -20.9969 11.4115
2136 4 1 -13.096 -20.0487 11.4515
1775 4 1 7.261 -20.4529 11.6132
1777 4 1 5.79818 -21.1591 10.9515
1776 4 1 6.38781 -21.2653 11.9575
1774 4 1 6.09505 -20.6785 11.6683
1773 4 1 7.28982 -20.7497 11.9415
1772 4 1 7.00533 -19.5767 11.6699
1771 4 1 5.90679 -19.4074 12.0027
1770 4 1 6.77179 -18.9669 12.7872
1769 4 1 7.39319 -19.1251 11.7623
2211 4 1 -17.9644 -17.2437 12.1663
2209 4 1 -18.1573 -16.2409 13.3305
2210 4 1 -17.9163 -17.4952 13.3142
2212 4 1 -18.1531 -17.5961 11.0666
2213 4 1 -18.5495 -16.4592 11.314
2214 4 1 -17.4098 -16.7747 11.2766
2178 4 1 -15.138 -17.0343 11.1459
2179 4 1 -14.5489 -16.3133 11.8688
1767 4 1 6.90616 -18.517 13.2295
1766 4 1 5.67163 -18.5869 13.4309
1768 4 1 6.96464 -17.986 12.1328
2215 4 1 -18.0401 -15.9649 10.8026
2208 4 1 -17.13 -16.0721 12.7612
2207 4 1 -18.1357 -15.6362 13.1035
2204 4 1 -18.1602 -14.0355 11.9531
2205 4 1 -17.8655 -14.4732 13.0099
2202 4 1 -16.2527 -14.2079 13.3493
2203 4 1 -17.2793 -14.1355 12.7893
2181 4 1 -14.802 -15.2386 11.8791
2182 4 1 -14.1942 -14.2158 11.9876
2180 4 1 -15.742 -16.0509 12.123
2183 4 1 -13.241 -14.6634 11.4628
2186 4 1 -12.676 -13.8727 11.5566
2185 4 1 -12.8502 -14.9977 12.0276
2184 4 1 -12.2765 -13.8819 11.6531
2201 4 1 -16.2413 -13.223 12.7082
2196 4 1 -15.1341 -13.2251 10.9776
2197 4 1 -15.7485 -12.845 11.9282
2190 4 1 -14.3431 -12.7395 11.2161
2199 4 1 -16.1009 -12.1246 11.5694
2200 4 1 -15.6356 -12.2266 12.6702
2198 4 1 -15.8484 -12.0917 12.8162
2189 4 1 -14.6076 -12.5439 12.3523
2188 4 1 -13.4966 -12.0422 12.6048
2187 4 1 -13.3749 -13.1496 12.2471
1752 4 1 7.30904 -12.1603 13.424
2293 4 1 -24.3447 -7.22574 11.0856
2290 4 1 -22.3999 -7.34634 11.0886
2294 4 1 -23.2724 -6.87479 11.2765
2295 4 1 -22.9982 -5.66881 11.2945
2297 4 1 -23.4136 -6.60679 12.607
2299 4 1 -23.8391 -5.98827 12.7622
2296 4 1 -23.1067 -5.48797 12.4293
2298 4 1 -22.734 -5.95568 13.377
2289 4 1 -21.4305 -8.02151 10.9166
2304 4 1 -20.9796 -5.42449 13.0978
2301 4 1 -22.8292 -4.79893 13.0991
2300 4 1 -24.0829 -4.89802 13.2013
2302 4 1 -22.2151 -4.07087 12.3884
2303 4 1 -21.0809 -4.63876 12.2793
2305 4 1 -21.032 -4.26883 12.909
2309 4 1 -19.4382 -3.92444 13.2352
3133 4 1 10.7441 -3.64478 11.4923
3135 4 1 10.5841 -3.64031 12.6614
3132 4 1 11.9344 -4.04671 11.5295
3134 4 1 11.2611 -2.70881 12.0809
3131 4 1 11.5787 -4.10915 12.6934
3130 4 1 12.0575 -3.01402 12.8111
3129 4 1 12.715 -3.95349 13.138
3140 4 1 10.1868 -0.928572 13.0585
3136 4 1 10.8199 -2.44766 12.7211
3137 4 1 11.7411 -1.93244 13.2224
2714 4 1 19.6906 -0.517622 10.7941
1703 4 10 5.25113 -24.6334 13.9269
1702 4 10 6.44276 -24.6454 13.6899
1709 4 1 5.3307 -22.4119 14.8895
1708 4 1 6.07843 -23.3751 14.9173
1707 4 1 7.11628 -23.5602 15.427
1710 4 1 6.36308 -22.069 15.3287
1706 4 1 6.61329 -23.832 14.3082
1716 4 1 7.60616 -21.6131 15.2566
1717 4 1 8.57955 -22.2017 15.7709
1712 4 1 5.1218 -21.1233 15.743
1713 4 1 6.3532 -21.1893 15.6018
1714 4 1 6.11994 -19.9892 15.5342
1715 4 1 6.63569 -21.0049 15.3221
1763 4 1 6.6949 -17.5325 14.7863
1765 4 1 6.58678 -18.633 14.1751
1762 4 1 5.81242 -18.0115 15.3938
1764 4 1 6.89957 -17.6708 13.6613
1761 4 1 6.44344 -16.9956 15.0313
2206 4 1 -17.3161 -15.2611 13.7867
1760 4 1 6.90611 -16.004 15.3258
1757 4 1 7.97467 -13.8152 15.1051
1758 4 1 7.42802 -14.7587 15.6456
1759 4 1 7.60109 -15.2988 14.5809
1755 4 1 8.09893 -13.9125 14.8605
1756 4 1 7.58617 -13.0694 14.2339
1754 4 1 7.16104 -13.1462 14.8412
1753 4 1 6.51162 -12.8494 13.9244
1751 4 1 6.87716 -11.051 13.7486
1749 4 1 7.62739 -11.7885 15.5511
1750 4 1 7.34815 -11.8587 14.4622
1746 4 1 9.91694 -12.068 16.0812
1748 4 1 8.56324 -12.4834 15.0682
2311 4 1 -19.6397 -5.77848 14.493
2314 4 1 -19.6622 -5.95625 15.5521
2307 4 1 -19.3257 -4.3512 13.9304
2306 4 1 -20.4849 -4.55315 13.8651
2318 4 1 -19.1111 -3.29767 15.4508
2319 4 1 -19.7809 -2.83148 14.6351
2315 4 1 -19.6599 -4.75401 15.6279
2312 4 1 -19.7407 -5.23232 15.4968
2310 4 1 -19.2367 -4.68876 14.2585
2308 4 1 -18.2656 -3.9894 13.5829
2317 4 1 -18.6963 -3.42723 14.3804
2316 4 1 -18.5767 -4.32756 15.2135
3127 4 1 12.9074 -4.43941 14.8627
3125 4 1 12.4174 -4.13472 14.5837
3122 4 1 13.1814 -3.34615 15.4496
3126 4 1 11.9395 -4.56499 15.6167
3128 4 1 12.5071 -3.54931 14.2025
3124 4 1 13.5426 -4.51658 14.4133
3123 4 1 14.0068 -3.37543 14.5209
2321 4 1 -19.5721 -2.16467 14.704
2323 4 1 -19.4352 -1.80223 14.6722
2320 4 1 -20.6662 -2.19164 14.2158
2325 4 1 -19.7854 -0.687301 15.0976
2324 4 1 -20.0393 -0.940704 13.9533
2322 4 1 -18.3943 -2.36092 14.9198
2326 4 1 -18.8413 -1.05731 15.6717
3142 4 1 10.6628 -0.221518 14.0718
3139 4 1 10.5147 -1.59001 14.0811
3141 4 1 9.4639 -0.0779209 13.7171
3138 4 1 11.0065 -2.66567 13.8298
1711 4 1 5.92121 -21.7916 16.4158
1718 4 1 7.9411 -22.0818 16.6873
1719 4 1 8.19893 -21.7588 17.8247
1720 4 1 8.5808 -20.5815 17.9648
1722 4 1 8.95012 -19.196 17.0936
1721 4 1 8.33813 -20.1445 16.855
1729 4 1 7.65159 -18.4852 17.8101
1731 4 1 7.98368 -16.2723 16.7653
1730 4 1 7.70569 -17.2839 17.448
1728 4 1 7.87083 -17.4883 17.1987
1733 4 1 7.66894 -16.4069 16.7687
1725 4 1 10.7076 -17.2367 17.2708
1726 4 1 9.90372 -17.6157 16.591
1723 4 1 9.79574 -18.3407 17.3605
1727 4 1 8.84854 -18.1241 16.7996
1724 4 1 11.0013 -18.3651 17.5733
1732 4 1 7.42034 -15.6236 17.6578
1735 4 1 6.66226 -14.6961 16.562
1736 4 1 6.68596 -13.6183 17.0851
1734 4 1 6.6896 -15.785 16.7615
1743 4 1 8.2915 -13.5082 17.5311
1737 4 1 7.37594 -13.2894 18.0098
1739 4 1 6.64484 -13.4232 18.4402
1745 4 1 9.00293 -12.45 16.6722
1744 4 1 9.46326 -13.4267 17.2431
1747 4 1 8.79077 -12.1249 16.2885
1742 4 1 8.13199 -12.2972 17.7736
1741 4 1 8.47453 -13.1058 18.5835
2313 4 1 -18.8702 -5.57009 16.2829
2335 4 1 -20.1346 -2.92054 18.7753
2336 4 1 -19.0307 -3.34552 18.3286
3121 4 1 13.0391 -3.47329 16.6112
3120 4 1 12.1638 -2.69692 16.5754
3116 4 1 10.8235 -3.44274 18.4761
3117 4 1 11.6483 -3.3132 17.7464
3119 4 1 13.0226 -2.75616 17.3545
3118 4 1 12.2972 -3.32823 16.6869
2332 4 1 -19.9335 -1.72486 18.6287
2333 4 1 -20.4782 -1.31538 17.583
2331 4 1 -19.5119 -0.579744 18.5303
2334 4 1 -20.4162 -1.76939 18.6432
2330 4 1 -18.9913 -1.61085 18.011
2337 4 1 -20.0268 -2.68542 18.1718
2338 4 1 -19.0359 -2.41335 18.7398
2327 4 1 -17.8944 -0.762646 16.4053
2329 4 1 -18.6261 -0.52209 18.0132
2328 4 1 -18.8408 -1.15691 17.0188
3102 4 1 5.16639 -0.973909 18.0984
3108 4 1 7.51157 -1.49187 17.8008
3107 4 1 7.50241 -0.357229 18.3341
3109 4 1 8.02144 -2.51389 18.2456
3103 4 1 6.13071 -0.69105 17.482
3113 4 1 10.1645 -1.37693 18.0225
3110 4 1 8.69897 -1.9139 17.4509
3111 4 1 9.64328 -1.85075 18.2697
3112 4 1 10.7286 -2.2589 18.66
3115 4 1 11.0707 -2.32638 18.2976
1738 4 1 7.41381 -12.589 18.9689
1740 4 1 7.38248 -12.7532 19.0277
2342 4 1 -20.6997 -0.628487 20.6914
2341 4 1 -20.4773 -1.36534 19.7592
2340 4 1 -20.329 -2.01121 20.689
2339 4 1 -19.8147 -2.39831 19.5841
2343 4 1 -20.1933 -0.514904 19.6423
3101 4 1 5.32569 -0.0880707 18.8493
3099 4 1 5.86151 -0.549238 20.6287
3114 4 1 10.8183 -1.39898 19.0378
3438 4 1 -0.715301 5.1105 -5.54035
3380 4 1 10.1311 16.1855 -5.55628
3377 4 1 9.67703 18.5564 -7.36439
3376 4 1 9.7654 18.3585 -6.20404
3378 4 1 8.89818 17.8184 -6.788
3379 4 1 9.38697 16.8899 -6.08905
3371 4 1 12.2836 18.3283 -6.34701
3372 4 1 11.2635 18.7055 -6.77115
3374 4 1 9.91374 18.9528 -7.2985
3375 4 1 10.0546 19.4742 -6.32923
3373 4 1 10.8858 19.5575 -7.48542
3370 4 1 12.5849 19.4758 -6.66104
3369 4 1 13.7128 19.9669 -6.67708
3368 4 1 14.6364 20.1149 -5.83654
3367 4 1 13.6603 20.6017 -6.16977
3365 4 1 14.4361 21.0772 -7.29854
3363 4 1 16.4902 21.4984 -6.67878
3362 4 1 17.4833 21.2412 -6.23899
3364 4 1 15.3804 21.7734 -7.14431
3366 4 1 14.4845 21.5742 -6.18499
3361 4 1 17.4161 22.3326 -5.79094
3443 4 1 1.15418 1.59361 -4.36089
3442 4 1 1.47843 2.58252 -3.70432
3444 4 1 1.48869 1.77991 -3.24503
3446 4 1 1.17299 0.453827 -2.975
2559 4 1 -4.7365 4.67604 -3.13076
2562 4 1 -4.76457 4.28118 -2.83141
3439 4 1 0.288673 5.30116 -4.86995
3441 4 1 0.638769 3.41933 -3.37493
3440 4 1 0.387834 4.32714 -4.18463
2557 4 1 -6.28264 6.32681 -3.02862
2556 4 1 -6.26845 7.52961 -3.03231
2558 4 1 -5.29325 5.73315 -2.81146
2555 4 1 -5.14509 7.35546 -2.72185
3437 4 1 -1.33495 5.90183 -4.91353
3435 4 1 -0.577787 6.36378 -3.63937
3436 4 1 -0.608211 6.82356 -4.75105
3433 4 1 0.684086 7.03896 -3.37685
3432 4 1 1.81899 6.56139 -3.04201
3431 4 1 1.09215 7.43905 -3.08134
3383 4 1 7.93987 15.1584 -4.72067
3381 4 1 10.0728 16.0665 -4.38369
3382 4 1 8.99543 15.6634 -4.44143
3384 4 1 8.11603 16.3111 -4.68593
3385 4 1 9.03538 16.2205 -3.96415
3387 4 1 10.3856 16.2656 -2.73771
3386 4 1 9.46594 16.8799 -3.16243
3351 4 1 13.2904 21.4446 -2.97685
3348 4 1 11.513 22.9109 -3.52714
3349 4 1 12.6582 23.3335 -3.29855
3347 4 1 12.5033 22.6414 -4.07339
3357 4 1 16.064 23.6804 -3.33746
3358 4 1 15.9135 23.5562 -4.59096
3345 4 1 13.9589 23.3815 -3.20475
3346 4 1 13.5148 23.1055 -4.29055
3350 4 1 13.5173 22.6502 -2.69972
3356 4 1 15.0997 23.6841 -4.10772
3355 4 1 14.9733 23.7188 -2.94279
3360 4 1 17.5524 23.0513 -4.84311
3359 4 1 16.5899 22.7114 -4.06429
3338 4 1 10.5452 25.0279 -2.69914
3342 4 1 11.8716 25.579 -3.02594
2576 4 1 -5.51026 1.47285 -1.60065
2579 4 1 -6.1644 1.46021 -0.577712
2577 4 1 -6.27008 1.50451 -0.728771
2578 4 1 -5.14404 1.73438 -1.12746
2570 4 1 -3.08243 2.29956 -0.784187
2571 4 1 -3.28511 1.15282 -0.964608
2574 4 1 -3.52363 1.06631 -2.39174
2575 4 1 -4.60341 1.65198 -2.41258
2602 4 1 -0.156149 0.796309 -0.321521
2573 4 1 -2.60105 1.90186 -2.39925
2572 4 1 -2.43439 1.93102 -1.19716
2599 4 1 -0.376243 2.4079 -0.952214
2600 4 1 -1.46927 2.06784 -0.690821
2601 4 1 -0.569476 1.40545 -1.28942
2598 4 1 -1.30852 1.85276 -1.52956
2597 4 1 -0.871136 2.39005 -0.493255
3445 4 1 1.66387 1.19361 -2.1802
2596 4 1 0.30648 2.30946 -0.375193
2564 4 1 -5.39798 3.93145 -0.720885
2565 4 1 -5.4862 2.93954 -0.104017
2567 4 1 -5.93258 3.31965 -0.490279
2569 4 1 -3.73929 3.22478 -0.76117
2568 4 1 -4.9072 3.19748 -1.10307
2563 4 1 -5.37043 3.86372 -1.90584
2561 4 1 -3.80027 4.72748 -2.3559
2548 4 1 -5.88658 7.8499 -0.698446
2551 4 1 -5.82556 6.36648 -0.242938
2552 4 1 -6.65565 6.72299 -0.991869
2554 4 1 -6.01018 7.78863 -2.0144
2553 4 1 -6.09271 6.55384 -2.07394
2550 4 1 -6.05442 7.50564 -0.490833
2560 4 1 -4.67515 5.5605 -2.29485
2549 4 1 -5.29116 6.858 -1.08289
3430 4 1 1.52419 8.05358 -2.17086
3434 4 1 0.014785 6.37586 -2.56303
3429 4 1 0.306477 8.03068 -1.87364
3428 4 1 1.32669 7.70525 -1.41094
3426 4 1 1.24849 7.59997 -0.957112
3424 4 1 2.24219 7.35282 -0.00532618
3423 4 1 3.39152 7.57348 -0.0251737
2547 4 1 -5.00622 8.20392 -0.0435946
3427 4 1 1.27107 8.82091 -0.927367
3425 4 1 2.24265 8.19782 -0.953235
3401 4 1 9.57457 10.0498 -0.0130202
3393 4 1 7.34662 11.7158 -0.271081
3392 4 1 8.36726 12.4748 -0.267226
3391 4 1 8.31647 13.5894 -0.532771
3390 4 1 8.91296 14.4659 -0.992908
3388 4 1 10.3773 14.9988 -2.45079
3389 4 1 10.0227 14.6775 -1.26999
3335 4 1 10.2345 23.4268 -1.12555
3333 4 1 12.1076 23.4401 -0.385068
3344 4 1 13.2206 24.1989 -2.61578
3334 4 1 11.2207 22.7535 -0.878739
3336 4 1 11.2766 23.9116 -1.55056
3352 4 1 12.7641 22.4578 -2.44719
3353 4 1 13.663 23.0028 -1.75596
3354 4 1 14.5354 22.6901 -2.57037
3337 4 1 11.6437 24.7227 -2.48231
3343 4 1 12.6398 25.2255 -2.14173
3339 4 1 11.5152 25.5041 -2.13872
3341 4 1 11.3921 25.7347 -1.9879
3340 4 1 12.2999 26.395 -1.91078
2582 4 1 -7.00176 0.091676 0.461653
2580 4 1 -7.11153 1.63525 0.2189
2585 4 1 -6.02149 0.393109 1.45814
2581 4 1 -7.64959 0.936227 0.971098
2588 4 1 -3.6227 1.06527 0.00139346
2591 4 1 -3.41855 1.96197 1.0609
2590 4 1 -2.93207 0.841401 1.35736
2587 4 1 -4.19444 0.78326 1.06042
2586 4 1 -5.29521 1.29485 1.07602
2589 4 1 -2.45384 1.13456 0.273386
2593 4 1 -1.8313 2.25078 1.21296
2595 4 1 0.0369493 2.14455 0.824513
2621 4 1 6.04411 1.36225 1.72208
2624 4 1 7.84678 0.0740774 0.545062
2622 4 1 6.26786 0.261936 1.29654
2627 4 1 10.5863 1.81083 1.08869
2626 4 1 9.542 1.39618 0.761851
2625 4 1 8.50482 1.10083 0.280481
2814 4 1 15.9275 1.40427 1.82038
2816 4 1 16.4104 2.16082 1.73755
2817 4 1 17.2902 1.57997 2.2728
2566 4 1 -6.351 3.51286 0.593878
2592 4 1 -2.74864 2.90428 0.671774
2594 4 1 -0.948513 2.8013 0.637707
2780 4 1 7.63764 3.7511 1.53
2781 4 1 7.49539 2.81034 2.31125
2778 4 1 9.55161 4.65679 2.18594
2779 4 1 8.58651 3.98585 2.24783
2782 4 1 8.50897 2.69529 1.74586
2775 4 1 10.4448 4.26703 2.01959
2629 4 1 11.5839 3.74519 1.91479
2630 4 1 10.9472 2.7205 2.16647
2628 4 1 11.2356 2.86958 1.0594
2774 4 1 11.3313 4.97236 1.83733
2760 4 1 14.6739 5.37596 1.10241
2818 4 1 17.4968 2.74593 2.49653
2546 4 1 -4.33069 7.68592 0.84164
3418 4 1 3.98238 8.05959 2.26021
3421 4 1 3.72512 7.85285 1.50053
2777 4 1 8.95251 5.68787 2.24897
2776 4 1 10.0721 5.38918 1.77508
2772 4 1 11.0039 6.49259 2.67385
2770 4 1 12.749 7.99298 2.24759
2762 4 1 15.7179 7.29104 1.55309
2761 4 1 15.1598 6.29193 1.65233
2759 4 1 15.0687 5.81633 2.20104
2763 4 1 16.5243 7.543 2.45993
2545 4 1 -3.40287 8.46881 1.10872
2542 4 1 -4.37082 10.0485 2.63261
2543 4 1 -3.71445 9.66799 1.64418
2544 4 1 -4.5786 8.88251 1.36502
3417 4 1 4.67861 9.05056 2.3585
3419 4 1 3.551 9.14629 1.89733
3422 4 1 2.81197 8.18334 0.790193
3420 4 1 4.61108 8.48718 2.09429
3416 4 1 5.79879 8.88999 2.66391
3412 4 1 7.1355 10.5166 1.53168
3413 4 1 6.98607 9.62332 2.3215
3403 4 1 9.26636 8.51261 1.30646
3404 4 1 10.2283 9.01779 0.734317
3402 4 1 9.52328 8.74254 0.136131
3400 4 1 9.01043 9.51367 0.865495
3399 4 1 9.13854 9.24269 2.08316
3398 4 1 8.50338 9.78788 1.20881
3406 4 1 10.2935 10.4851 1.91438
3405 4 1 10.9367 9.65372 1.3767
2769 4 1 13.4969 8.40128 1.3793
2768 4 1 14.1383 8.25721 2.42301
2520 4 1 -0.512089 10.9047 2.07476
3394 4 1 7.99456 11.111 0.564173
3411 4 1 6.25449 11.1375 2.07307
3410 4 1 7.23748 11.7545 1.71698
3407 4 1 10.2747 11.6391 1.7441
3397 4 1 8.42891 10.9343 1.0487
3408 4 1 9.39065 11.6319 2.64494
3409 4 1 8.29307 11.6212 2.40872
3395 4 1 8.89192 10.9661 1.31171
3396 4 1 9.00485 11.9075 0.722276
3332 4 1 12.1156 23.7482 0.755486
3325 4 1 14.9347 23.9201 1.74166
3321 4 1 16.5888 21.9685 2.05606
3319 4 1 17.2345 21.7631 2.08146
3320 4 1 17.4898 22.8733 1.89746
3318 4 1 18.4217 21.8255 2.31058
3331 4 1 13.0832 24.3894 0.611886
3329 4 1 13.2489 24.4983 0.57775
3326 4 1 14.8249 24.8774 2.57643
3324 4 1 15.519 24.6151 2.53296
3327 4 1 14.5478 24.6805 1.39583
3328 4 1 14.2018 25.2305 0.371358
3330 4 1 13.8065 24.262 1.58067
2619 4 1 5.18029 0.165172 3.2337
2618 4 1 5.03605 0.309169 4.36795
2620 4 1 6.06852 0.82986 2.73849
2783 4 1 8.71518 2.64767 2.8659
2633 4 1 10.7151 1.81772 4.63897
2635 4 1 10.297 0.970287 4.84965
2785 4 1 9.24829 1.07428 4.60255
2784 4 1 8.86224 2.02606 3.92742
2631 4 1 11.4304 1.86921 2.77904
2632 4 1 10.9995 2.53999 3.67036
2634 4 1 11.4351 0.899091 5.18483
2639 4 1 12.6487 1.60411 3.05672
2636 4 1 11.1748 1.80537 5.07996
2638 4 1 11.8744 1.73823 3.8406
2637 4 1 11.9966 1.00958 4.86155
2640 4 1 12.002 2.4617 3.50143
2813 4 1 15.6497 1.64471 3.00876
2815 4 1 16.0252 1.9706 2.85169
2811 4 1 16.005 0.72109 4.72184
2810 4 1 14.9766 1.32786 5.12975
2812 4 1 16.4647 1.42629 3.94528
2735 4 1 18.3206 0.462598 3.0696
2808 4 1 16.609 0.213575 5.33605
2820 4 1 18.5459 2.66958 3.88221
2819 4 1 17.5439 2.09773 3.51557
2738 4 1 20.0134 0.586983 5.02731
2773 4 1 11.2293 5.29503 2.9888
2641 4 1 12.4751 3.46039 4.01322
2642 4 1 11.4662 3.96312 3.92636
2644 4 1 11.9769 5.05744 4.27244
2643 4 1 12.4142 4.48697 3.27872
2646 4 1 13.333 4.55953 4.77058
2648 4 1 12.2817 3.68562 5.34156
2645 4 1 12.2429 4.24729 5.17512
2647 4 1 12.1941 4.47754 4.49306
2824 4 1 16.0037 4.95167 4.52511
2758 4 1 15.9299 5.28853 2.77953
2821 4 1 18.11 3.22004 2.84388
2822 4 1 17.3913 4.08153 3.23719
2823 4 1 16.4099 4.00112 3.92025
2751 4 1 17.4508 5.35317 5.32414
2753 4 1 17.1894 5.28809 5.01816
2771 4 1 12.0579 7.10362 2.73464
2764 4 1 15.8632 7.30462 3.41333
2765 4 1 14.8063 7.34837 2.95709
2756 4 1 15.6686 6.48126 2.81993
2766 4 1 15.4311 7.30858 4.0424
2767 4 1 14.4994 7.6885 3.34385
2755 4 1 16.1225 5.79497 3.70734
2825 4 1 16.0635 6.01495 5.15355
2757 4 1 16.739 6.20187 3.05016
2754 4 1 16.9147 6.28412 4.4728
2826 4 1 16.2155 7.17189 4.97309
2891 4 1 24.0923 5.71768 4.50671
2885 4 1 21.8117 7.81192 4.5407
2896 4 1 24.0811 7.56421 4.29763
2887 4 1 22.5425 7.62685 4.6568
2897 4 1 23.283 6.70102 4.18923
2898 4 1 24.0671 7.48994 4.66194
2894 4 1 25.3729 6.96195 4.83762
2893 4 1 25.2305 5.78865 4.44399
2892 4 1 24.5195 6.42176 3.61337
2895 4 1 25.1453 7.35831 3.79363
2474 4 1 -8.15603 8.91832 4.83446
2471 4 1 -6.55298 8.70237 4.03002
2475 4 1 -6.92758 8.96657 5.09576
2472 4 1 -7.43901 9.30126 4.64692
2466 4 1 -6.55403 10.5565 3.86858
2468 4 1 -6.28049 10.6561 3.94759
2467 4 1 -6.17256 10.0812 2.86098
2470 4 1 -6.02525 9.64815 3.34432
2518 4 1 -0.338366 9.62236 3.16682
2521 4 1 -0.951284 10.3882 3.12694
2517 4 1 0.690857 10.1583 3.50917
2516 4 1 0.166893 10.6 4.52741
2514 4 1 1.27693 10.3915 4.5244
2513 4 1 0.987909 9.66225 5.32715
2512 4 1 0.534747 9.27911 4.24639
2511 4 1 0.193176 9.79536 5.24284
3415 4 1 6.13976 9.18633 3.73331
3414 4 1 7.08205 9.86684 3.48167
2828 4 1 17.087 8.63916 4.09731
2829 4 1 18.2387 8.58007 3.81954
2830 4 1 18.4746 9.0137 4.89122
2827 4 1 16.5869 8.32715 5.17629
2902 4 1 21.684 10.629 5.22446
2901 4 1 22.8699 10.503 5.16961
2899 4 1 23.4386 8.38114 5.18202
2900 4 1 22.7135 9.35127 5.28402
2469 4 1 -5.81307 10.8146 2.83856
2461 4 1 -6.92385 11.9256 4.08194
2465 4 1 -7.65591 11.0666 4.0557
2464 4 1 -6.72154 11.5483 4.54446
2462 4 1 -6.83146 11.1369 3.0816
2463 4 1 -7.63383 11.7334 3.6838
2460 4 1 -6.99005 13.1256 4.06396
2540 4 1 -3.06552 11.7351 3.0791
2541 4 1 -4.05269 10.9625 3.31045
2538 4 1 -3.13935 13.0782 3.90061
2525 4 1 -2.80738 12.683 5.06206
2519 4 1 -0.117805 10.8236 3.18635
2539 4 1 -2.47096 12.7734 2.88547
2524 4 1 -1.76566 11.9861 4.88905
2522 4 1 -1.62985 11.3814 3.50697
2523 4 1 -0.948948 11.283 4.45327
2515 4 1 0.894506 11.5448 4.81592
2455 4 1 -9.24189 13.9789 5.24672
2456 4 1 -8.31619 14.5675 4.64668
2453 4 1 -9.31971 13.5148 5.30692
2535 4 1 -5.4175 14.2349 4.95329
2459 4 1 -6.45905 14.1391 4.09155
2457 4 1 -7.07891 14.4461 4.49154
2458 4 1 -6.4753 15.2906 3.77569
2537 4 1 -3.9794 14.0071 3.72413
2536 4 1 -5.15722 13.8899 3.86979
3316 4 1 18.4952 20.8671 4.4798
3317 4 1 18.4821 21.4992 3.45555
3323 4 1 16.3322 23.924 2.92031
3322 4 1 16.1954 22.7055 2.96832
3313 4 1 18.1294 21.5458 5.03163
3315 4 1 18.5148 21.608 5.37004
2786 4 1 9.55629 1.40155 5.67975
2787 4 1 9.51954 2.24182 6.51642
2790 4 1 10.2432 1.09843 7.30019
2788 4 1 8.69734 1.77599 5.81633
2789 4 1 9.59579 1.04743 6.27362
2794 4 1 12.0588 0.299352 7.13438
2792 4 1 10.8533 1.14648 7.17331
2793 4 1 11.6606 0.971241 8.02636
2797 4 1 13.0957 0.438827 5.61991
2809 4 1 15.4866 0.401595 5.57423
2740 4 1 18.5523 0.0403603 5.90061
2739 4 1 19.4882 0.815937 5.99225
2742 4 1 19.6906 0.83382 6.86606
2743 4 1 18.8966 1.61195 6.59884
2652 4 1 11.2153 3.67424 7.61648
2650 4 1 11.8613 4.14123 7.32517
2651 4 1 12.1518 3.02396 7.71914
2649 4 1 11.8436 3.35051 6.42704
2655 4 1 12.1344 5.10924 7.20519
2659 4 1 13.0176 4.42828 7.36928
2658 4 1 13.6666 3.57931 7.81887
2661 4 1 14.9205 3.97113 7.52821
2660 4 1 14.0347 4.39114 6.85199
2749 4 1 18.3346 5.05794 6.92244
2747 4 1 18.7902 3.65701 7.13016
2752 4 1 16.5162 5.35692 6.00453
2746 4 1 17.8326 4.4833 6.87776
2680 4 1 17.9232 5.07554 7.96385
2744 4 1 18.9755 2.78304 6.52952
2745 4 1 18.908 3.93182 6.84907
2748 4 1 19.41 4.6482 7.50942
2880 4 1 21.5274 5.35847 6.65475
2879 4 1 22.7328 5.17755 6.45836
2878 4 1 23.7247 5.3207 7.21495
2876 4 1 21.6972 4.89713 7.53799
2877 4 1 22.6117 5.09641 6.71197
2505 4 1 0.024431 7.10381 7.38221
2506 4 1 1.0599 7.73604 7.33616
2750 4 1 17.8902 5.98657 6.23631
2832 4 1 17.6516 7.94882 5.74267
2834 4 1 18.6456 8.05841 6.30065
2836 4 1 17.2508 7.62531 7.50377
2881 4 1 21.135 6.31343 6.18259
2882 4 1 20.5254 7.27294 6.54655
2682 4 1 18.9428 6.38925 7.64474
2874 4 1 20.8704 5.70449 7.89133
2883 4 1 21.6244 7.47633 6.1253
2886 4 1 22.0848 7.25046 5.60674
2890 4 1 23.4179 6.15004 5.44152
2889 4 1 22.9458 6.38772 6.56577
2888 4 1 22.3379 6.80152 5.54883
2913 4 1 23.6323 7.89719 8.05436
2912 4 1 24.0494 8.07429 6.95009
2473 4 1 -8.05239 9.7872 5.65977
2477 4 1 -7.05653 9.79017 6.18475
2476 4 1 -6.09565 9.09313 5.95086
2478 4 1 -6.21067 9.32796 6.92537
2479 4 1 -6.97122 10.1941 7.22271
2499 4 1 -1.27017 8.59482 7.12639
2498 4 1 -1.96874 9.4271 7.72929
2509 4 1 -0.132692 9.43875 5.86942
2507 4 1 1.01591 8.19208 6.2513
2508 4 1 0.237843 8.81756 6.85047
2510 4 1 1.08905 9.65975 6.0227
2838 4 1 16.137 8.95326 6.05324
2839 4 1 15.4747 9.85499 6.48468
2840 4 1 15.0392 10.4104 5.51066
2842 4 1 15.444 10.7123 6.8144
2831 4 1 17.3786 9.06639 5.45153
2833 4 1 17.9132 9.01918 6.25328
2837 4 1 16.9361 8.63282 6.99024
2835 4 1 18.2778 8.41937 7.42944
2852 4 1 18.02 10.672 7.28271
2855 4 1 18.6263 9.99407 6.54322
2849 4 1 17.8517 10.2495 7.48642
2856 4 1 19.6671 9.79178 7.09615
2903 4 1 20.8722 10.3375 6.00992
2857 4 1 19.6283 10.5766 8.03071
2860 4 1 20.3705 9.33591 7.62176
2858 4 1 20.2832 9.57334 7.78365
2884 4 1 22.2886 8.34754 5.5964
2908 4 1 22.5263 9.25832 8.04712
2909 4 1 21.6446 8.72556 7.52654
2911 4 1 23.3215 9.03119 6.50213
2910 4 1 22.3516 8.34742 6.62085
2437 4 1 -14.1056 11.2601 7.98332
2438 4 1 -13.6606 11.7715 7.02822
2439 4 1 -13.5507 12.3618 5.97288
2451 4 1 -11.0588 12.7293 5.50446
2450 4 1 -11.3895 12.176 6.49508
2448 4 1 -10.6839 12.5377 7.11589
2449 4 1 -10.2626 12.2305 5.9923
2481 4 1 -5.6935 10.977 6.50029
2480 4 1 -6.60672 11.3355 7.09988
2483 4 1 -5.64881 12.1869 7.34234
2482 4 1 -5.421 12.0579 6.15621
2527 4 1 -2.89541 12.3967 7.20448
2529 4 1 -3.23934 12.7486 6.6647
2526 4 1 -2.42933 12.2784 6.15296
2841 4 1 14.5024 11.207 6.23961
2843 4 1 15.3316 11.6843 6.14006
2844 4 1 15.9634 11.1203 7.0061
2845 4 1 15.0229 10.8198 7.67554
2854 4 1 18.3218 10.9234 5.85119
2850 4 1 18.3268 11.2831 7.22742
2904 4 1 21.3119 11.0796 6.85723
2853 4 1 18.9693 11.3021 6.71004
2905 4 1 21.757 11.2005 7.91626
2435 4 1 -14.5176 13.5658 7.60686
2440 4 1 -13.7536 13.5055 5.54552
2442 4 1 -12.1779 13.52 6.1375
2443 4 1 -11.8375 14.138 7.06604
2441 4 1 -13.0059 14.3255 6.07439
2454 4 1 -9.62118 13.7127 6.39799
2452 4 1 -10.2253 13.5297 5.99833
2534 4 1 -5.40639 14.9243 6.03484
2533 4 1 -4.49275 14.4748 6.62274
2531 4 1 -3.33084 14.4264 6.67105
2532 4 1 -3.99952 13.6156 7.22942
2530 4 1 -3.44842 13.591 7.60208
2528 4 1 -2.37979 13.4821 6.83111
3283 4 1 12.14 17.6132 7.845
3287 4 1 13.2738 18.3796 6.52836
3284 4 1 12.6431 18.5536 7.38257
3282 4 1 10.9362 17.6718 7.92749
3285 4 1 13.7852 18.6589 7.78368
3286 4 1 12.9809 19.3337 7.21282
3288 4 1 13.2062 19.5493 6.09476
3289 4 1 12.9204 20.7085 6.33085
3312 4 1 18.2956 21.0115 6.11831
3314 4 1 17.9677 20.505 5.61737
3311 4 1 17.1314 21.3089 6.03298
3309 4 1 16.9664 20.8281 8.02852
3291 4 1 13.187 22.088 6.21421
3290 4 1 12.1338 21.623 5.96999
3292 4 1 14.0629 22.8758 6.34421
3293 4 1 14.773 23.0655 7.26267
3294 4 1 15.5725 23.6609 6.76722
3296 4 1 16.0654 23.3575 6.39519
3297 4 1 15.9119 22.7113 7.38072
3298 4 1 15.0972 22.1021 8.04254
3295 4 1 15.2857 22.4875 6.68258
3300 4 1 15.3149 22.2546 7.82341
3310 4 1 17.0913 21.6921 7.21302
2791 4 1 10.7513 0.501555 8.15369
2712 4 1 19.4916 0.68329 8.94129
2711 4 1 19.4668 1.74999 9.34966
2653 4 1 11.6318 3.66026 8.68854
2654 4 1 11.5684 4.75438 8.23826
2656 4 1 12.1554 5.36341 8.30763
2657 4 1 13.0712 4.51723 8.18111
2664 4 1 13.8477 5.29227 8.99363
2663 4 1 14.9487 5.36064 8.56029
2662 4 1 14.4242 4.29865 8.55635
2871 4 1 18.4965 4.41264 9.60113
2870 4 1 18.6077 5.0276 10.5319
2709 4 1 19.586 3.1359 10.2558
2708 4 1 19.7281 3.3447 9.12435
2707 4 1 20.4111 4.20818 9.59012
2710 4 1 18.9185 2.8263 9.28457
2873 4 1 20.2843 4.72607 8.42204
2872 4 1 19.187 4.33373 8.58959
2706 4 1 21.2089 3.54393 9.19607
2705 4 1 22.2778 3.37628 8.8162
2875 4 1 21.7724 5.23862 8.59585
2704 4 1 22.1553 2.90747 9.9759
2502 4 1 -0.468818 7.36656 8.81223
2501 4 1 -1.50237 8.03853 9.01055
2504 4 1 0.35863 7.60722 8.43541
2675 4 1 16.1433 6.46697 8.45491
2674 4 1 15.2617 7.36265 8.45831
2665 4 1 14.4629 5.93593 9.73389
2667 4 1 14.6993 5.79862 9.69695
2676 4 1 16.7521 5.88377 9.26452
2681 4 1 18.1915 6.02172 8.56674
2677 4 1 17.0435 6.25759 8.13249
2678 4 1 18.1439 6.07287 8.20365
2679 4 1 17.356 5.44503 8.90652
2869 4 1 18.2175 6.21828 10.6807
2683 4 1 18.9666 6.07252 8.84012
2686 4 1 21.0051 5.9529 10.7605
2684 4 1 19.9429 6.78823 9.02353
2685 4 1 20.3084 6.80912 10.1817
2865 4 1 18.8842 7.66255 10.7178
2916 4 1 24.1231 7.47619 10.2154
2486 4 1 -6.26104 10.024 8.89443
2494 4 1 -4.30151 9.8578 8.69837
2495 4 1 -3.23889 10.2331 8.20728
2496 4 1 -2.70574 9.4133 8.95218
2493 4 1 -4.08352 10.2846 9.7149
2487 4 1 -5.32413 10.1361 9.76824
2497 4 1 -1.57957 9.23399 8.87577
2503 4 1 -0.217696 8.50858 8.91273
2500 4 1 -1.00507 8.9096 8.26894
2672 4 1 16.111 8.28584 10.1176
2673 4 1 16.1482 8.12725 8.92234
2847 4 1 16.1067 10.5331 8.41034
2846 4 1 15.0347 10.5252 8.91252
2851 4 1 18.6028 10.7193 8.31131
2848 4 1 17.1389 9.92318 8.44053
2906 4 1 21.1246 10.4734 8.61467
2859 4 1 19.9591 8.6708 8.51738
2862 4 1 20.7782 8.1499 8.99334
2863 4 1 20.0086 8.21728 9.96987
2861 4 1 19.8691 8.58055 8.27777
2907 4 1 21.8317 9.53185 9.04801
2915 4 1 23.7044 8.59 10.0096
2914 4 1 24.3702 8.26259 8.97517
2406 4 1 -16.6545 12.1791 10.5612
2434 4 1 -13.5419 13.3318 8.33398
2436 4 1 -14.1532 12.4926 8.1042
2428 4 1 -14.4885 13.451 9.46269
2445 4 1 -12.5837 13.0605 8.94999
2446 4 1 -11.3578 13.1253 8.96387
2447 4 1 -10.4514 12.5998 8.28507
2484 4 1 -6.07684 12.1759 8.3991
2485 4 1 -5.73684 11.0953 8.56133
2491 4 1 -4.65511 12.227 8.9474
2490 4 1 -3.46221 12.3007 8.97021
2488 4 1 -5.18117 11.2285 10.1603
2489 4 1 -4.20078 11.7847 9.75103
2492 4 1 -3.97067 11.4707 9.4352
2410 4 1 -17.1499 13.9906 10.7335
2432 4 1 -14.0353 13.5517 8.2405
2427 4 1 -14.4534 13.7488 10.6849
2431 4 1 -15.0662 14.2054 8.11187
2429 4 1 -14.2059 14.4728 9.93339
2430 4 1 -14.001 14.1836 8.75054
2444 4 1 -11.9918 13.5948 8.11838
2433 4 1 -13.3927 14.609 8.50293
3213 4 1 10.3577 15.2336 10.0862
2419 4 1 -17.563 17.6076 10.518
2421 4 1 -15.4275 18.2973 10.6953
2422 4 1 -14.741 17.2499 10.6914
3280 4 1 10.0205 17.1605 8.23478
3274 4 1 9.39305 18.2201 10.6069
3279 4 1 9.62327 18.2542 8.46386
3214 4 1 9.99138 16.2979 10.4511
3281 4 1 10.8971 17.1553 9.06436
3215 4 1 11.1937 16.4919 10.5633
3278 4 1 9.82397 19.4455 8.65454
3276 4 1 8.7007 19.3854 9.47468
3277 4 1 9.79486 19.5523 9.85803
3275 4 1 9.4073 19.3548 10.4203
3303 4 1 15.5206 21.3951 9.97153
3304 4 1 15.2881 20.9525 8.86179
3307 4 1 16.6318 20.5682 9.3925
3308 4 1 16.6059 19.7065 8.48245
3306 4 1 17.0887 19.5107 9.26392
3305 4 1 16.4781 20.5132 8.88433
3299 4 1 14.8738 23.2276 8.48519
3302 4 1 15.8766 21.7566 8.90281
3301 4 1 16.1821 22.8318 8.5199
3150 4 1 12.1229 1.20683 13.3437
3144 4 1 10.8617 1.39651 12.5475
3147 4 1 11.7036 1.93669 12.6998
3149 4 1 12.9802 1.80913 12.8199
3145 4 1 11.5727 0.567948 12.8932
3146 4 1 11.9238 1.06311 11.9388
2703 4 1 22.0011 2.44424 11.0111
2930 4 1 21.5032 3.51587 13.1819
2701 4 1 22.129 2.70023 13.1349
2700 4 1 23.2965 3.02647 13.2663
2702 4 1 21.7303 3.02101 12.0552
2699 4 1 22.821 2.77365 12.2129
2696 4 1 23.8399 3.11377 11.4772
2697 4 1 23.0462 2.7401 12.3927
2698 4 1 23.4935 3.78661 12.237
2694 4 1 22.9281 4.70162 12.488
2695 4 1 23.6619 4.26531 11.753
2921 4 1 24.2613 5.11634 13.0497
2386 4 1 -16.3042 6.86499 12.2388
2384 4 1 -16.8384 6.18993 13.3265
2387 4 1 -17.2603 7.13711 11.5365
2385 4 1 -15.8549 6.91446 13.2948
3162 4 1 11.4537 7.78825 12.6656
3160 4 1 11.2536 5.99637 13.1401
3161 4 1 11.8678 6.68681 12.3202
2666 4 1 14.7824 5.59796 10.873
2668 4 1 14.5957 5.52018 10.8613
2669 4 1 15.7417 5.57654 10.8897
2671 4 1 15.638 7.7275 11.0693
2670 4 1 15.5997 6.60769 11.5999
2868 4 1 18.6518 6.5495 11.7735
2867 4 1 18.771 7.20567 10.7832
2688 4 1 21.2842 7.28851 11.5987
2866 4 1 19.6778 7.20243 11.5006
2691 4 1 21.0175 6.11579 12.2286
2689 4 1 21.2546 7.84111 12.6756
2692 4 1 21.9753 6.61607 12.8682
2693 4 1 22.7814 5.73463 13.1556
2690 4 1 21.971 6.96389 12.1514
2687 4 1 21.8402 6.23462 11.6512
2919 4 1 23.7568 6.54706 13.2497
2917 4 1 23.3992 7.53545 11.1955
2918 4 1 23.4573 6.69952 12.0555
2920 4 1 24.2736 6.0773 12.2663
2388 4 1 -17.8477 8.13724 11.8811
2389 4 1 -17.5194 9.08508 12.6315
2864 4 1 19.8442 8.24154 11.2059
2404 4 1 -17.1328 11.6773 12.4556
2405 4 1 -16.2285 11.651 11.5736
2403 4 1 -17.6176 12.7603 12.3908
2402 4 1 -18.4542 12.8569 13.1919
2407 4 1 -15.7173 11.7868 11.2322
2408 4 1 -15.8067 12.8872 10.8534
3193 4 1 10.694 12.5539 13.1624
3194 4 1 10.7254 11.865 12.1133
3185 4 1 8.54597 11.2044 13.4475
3192 4 1 9.84156 13.2419 12.6913
3195 4 1 11.927 11.8404 11.8156
3196 4 1 12.6193 11.2383 12.6427
3197 4 1 11.5068 11.3517 13.0854
3191 4 1 10.8077 12.7908 13.3883
2414 4 1 -17.3508 15.7901 13.1162
2411 4 1 -16.8368 13.6959 11.843
2412 4 1 -16.2497 14.5334 12.3678
2413 4 1 -17.3499 14.5889 12.7926
2426 4 1 -13.8405 14.6634 10.9918
2409 4 1 -16.0226 14.0758 11.0812
2425 4 1 -13.352 15.3202 11.825
3212 4 1 10.5228 14.7367 11.2086
3211 4 1 10.4807 15.6607 11.8748
3210 4 1 10.3262 15.1689 12.9914
3207 4 1 11.999 14.7395 13.4129
3206 4 1 12.8553 14.2322 12.8138
2417 4 1 -19.0182 17.8425 11.9099
2416 4 1 -18.566 16.6995 12.0522
2415 4 1 -18.4467 16.2408 13.0965
2420 4 1 -16.5416 17.9314 10.9721
2418 4 1 -17.8233 17.563 11.6391
2424 4 1 -13.7398 16.3955 11.2335
2423 4 1 -14.685 16.815 11.8122
3273 4 1 9.49331 18.6117 11.7026
3272 4 1 9.31006 17.9052 12.7329
3269 4 1 9.25837 18.6865 13.2909
3216 4 1 11.13 17.1428 11.6434
3217 4 1 11.7744 16.5661 12.4331
3218 4 1 12.8663 16.9368 12.2547
3219 4 1 12.4181 17.7249 11.5521
3228 4 1 12.0849 18.3654 13.0711
3221 4 1 14.0814 17.24 12.7631
3220 4 1 13.5395 17.8076 11.8409
3222 4 1 13.6838 17.8895 11.8336
3226 4 1 12.6612 19.1141 12.9209
3223 4 1 14.0788 18.9834 11.9447
3224 4 1 14.8298 19.6777 12.6696
3225 4 1 13.6114 19.9058 12.996
3143 4 1 10.6206 0.916272 13.5997
3148 4 1 12.175 1.50639 13.6645
3152 4 1 12.0859 0.458054 15.2383
3151 4 1 12.588 0.394357 14.1537
3157 4 1 10.0671 4.08384 15.3028
3158 4 1 10.8925 4.96634 14.9457
3156 4 1 10.7742 3.25998 15.8605
3159 4 1 10.8953 4.95345 13.7104
2931 4 1 22.5614 3.69119 13.8325
2928 4 1 23.3152 4.91772 13.8519
2929 4 1 22.3281 4.33512 13.5737
2932 4 1 23.0857 2.96701 14.7245
2927 4 1 24.051 3.89721 13.9591
2924 4 1 24.2285 4.60456 14.7709
2935 4 1 22.4834 3.40339 15.8938
2933 4 1 22.2603 3.68936 15.1002
2934 4 1 21.5543 2.75703 15.5216
2922 4 1 24.5374 5.07383 14.2785
2926 4 1 24.4034 4.27457 15.0841
2925 4 1 25.1531 4.21982 14.1481
2383 4 1 -17.2492 6.31116 14.4382
2381 4 1 -15.2713 6.92243 14.9762
2379 4 1 -15.8454 6.26937 15.7709
2382 4 1 -16.0835 6.30182 14.319
2377 4 1 -15.0452 6.54015 16.1258
2380 4 1 -15.3315 5.68307 14.9119
3163 4 1 11.815 7.63418 13.7448
2923 4 1 24.3168 5.7074 15.3041
2393 4 1 -20.8546 9.29826 15.4391
2392 4 1 -20.2548 9.2027 14.4088
2395 4 1 -19.4091 10.5087 15.2389
2391 4 1 -19.269 9.64225 13.7813
2394 4 1 -20.6115 10.4031 15.1376
2390 4 1 -18.3312 8.90665 13.5054
3183 4 1 8.74369 10.5346 15.5902
3198 4 1 11.8732 10.7163 14.0795
3164 4 1 11.5917 8.59048 14.5192
3166 4 1 12.5403 9.35649 15.4021
3165 4 1 11.988 9.72241 14.3852
3168 4 1 12.5374 9.82255 15.8596
3199 4 1 11.9762 10.6362 15.2147
3167 4 1 13.6262 9.75137 15.368
2401 4 1 -18.965 12.061 13.9341
2396 4 1 -19.7611 11.0998 16.1299
2398 4 1 -19.4936 11.7675 15.64
2399 4 1 -19.9008 11.5306 14.5461
2400 4 1 -18.7219 11.0857 14.7018
3187 4 1 7.85776 12.0847 13.9211
3186 4 1 8.96342 12.3058 13.6054
3184 4 1 8.86355 11.2193 14.6221
3181 4 1 9.65278 11.3337 16.1518
3189 4 1 9.80973 12.3828 14.5047
3188 4 1 8.91379 12.7353 13.762
3200 4 1 12.7007 11.4345 14.5654
3190 4 1 10.8918 13.0222 14.5643
3201 4 1 13.0875 11.9497 15.624
3202 4 1 12.5971 13.1367 15.5112
3203 4 1 12.659 12.2707 14.5989
3209 4 1 10.4485 14.5271 14.0087
3208 4 1 11.4236 15.0779 14.4738
3204 4 1 12.8121 13.4768 14.6566
3205 4 1 12.1839 14.015 13.7109
3261 4 1 8.04634 18.3553 15.6064
3271 4 1 9.25965 18.7765 13.5766
3270 4 1 9.45458 17.5146 13.4781
3264 4 1 8.70302 16.6493 15.0139
3266 4 1 9.53963 18.1203 14.9803
3263 4 1 9.54668 16.8509 15.8917
3262 4 1 8.94792 17.8104 16.116
3267 4 1 8.63292 18.8194 14.7392
3265 4 1 8.48965 17.7929 14.7196
3234 4 1 13.3608 17.5898 15.1683
3229 4 1 13.1345 18.6134 13.5909
3230 4 1 12.8663 18.3391 14.7153
3232 4 1 12.56 16.6446 14.6811
3233 4 1 13.7773 16.6964 14.6285
3231 4 1 13.5152 17.3147 14.5078
3235 4 1 13.7659 18.4817 15.7443
3268 4 1 9.45 19.4509 14.2141
3227 4 1 12.5033 18.8535 14.1195
3104 4 1 5.25823 0.119721 17.5841
3106 4 1 6.61802 0.332396 17.7895
3105 4 1 5.99473 0.1711 16.7652
3153 4 1 11.6249 0.971054 16.2344
3154 4 1 12.0739 2.09019 16.5746
2946 4 1 16.973 2.26715 18.0217
2356 4 1 -20.9736 4.03187 18.6672
3081 4 1 4.27909 3.74332 18.6794
3076 4 1 7.14547 4.29145 18.5356
3077 4 1 6.17645 3.66706 18.6355
3079 4 1 5.90371 3.80356 18.7505
3078 4 1 6.53948 4.7443 18.2122
3073 4 1 9.12657 4.08934 18.5054
3074 4 1 8.43289 5.07717 18.4651
3075 4 1 8.20308 3.8269 18.422
3155 4 1 11.973 3.15355 16.2462
2953 4 1 13.5812 3.9594 18.5868
2954 4 1 13.648 2.78163 18.5572
2952 4 1 14.7453 4.23602 18.3093
2951 4 1 15.49 3.90015 17.5014
2950 4 1 15.171 4.86691 16.8447
2948 4 1 17.1781 4.31002 17.2302
2949 4 1 16.1786 4.22057 16.7183
2947 4 1 17.6159 3.21791 17.5441
2945 4 1 18.0081 2.89386 18.0557
2944 4 1 18.5135 4.0015 18.3359
2943 4 1 18.7838 2.85905 18.8087
2937 4 1 21.2912 4.27332 17.5776
2942 4 1 19.0483 3.9261 18.5679
2936 4 1 21.8425 3.46654 16.9438
2938 4 1 22.2732 4.74972 18.0409
2367 4 1 -19.1927 7.81637 18.0434
2365 4 1 -19.0979 7.84558 18.4847
2366 4 1 -18.8652 6.69002 18.3283
2375 4 1 -16.9211 5.45453 16.7521
2371 4 1 -18.016 7.24252 17.1447
2372 4 1 -17.3745 6.45684 16.5162
2373 4 1 -16.2194 6.13056 16.8801
2374 4 1 -16.6439 5.78368 17.9122
2376 4 1 -16.1668 6.19336 16.2171
2369 4 1 -17.4686 7.76695 17.7229
2368 4 1 -18.3049 7.11256 18.2925
2370 4 1 -17.1361 7.8699 16.5284
2378 4 1 -15.8476 7.32695 16.3653
2975 4 1 7.23857 7.65103 18.792
2974 4 1 8.3275 7.3658 18.2965
3069 4 1 11.2783 5.58257 18.0883
3179 4 1 10.0857 9.97431 17.7685
3171 4 1 10.4813 9.39881 16.2528
3176 4 1 10.2878 10.4275 18.7537
3177 4 1 9.17612 10.7239 18.3367
3178 4 1 10.2315 10.5546 18.8037
3175 4 1 11.2569 10.6254 18.2208
3170 4 1 11.1307 10.2574 16.8706
3172 4 1 10.9751 9.70846 17.3316
3173 4 1 11.5109 10.4836 18.082
3064 4 1 13.4424 8.34165 18.4589
2397 4 1 -19.3199 11.8443 16.8865
3013 4 1 7.03962 13.1546 18.1135
3014 4 1 8.07333 12.8593 17.582
3180 4 1 9.4242 10.8569 17.2613
3182 4 1 8.57098 11.2396 16.4935
3016 4 1 9.74161 13.0557 18.065
3169 4 1 12.0212 10.8189 16.2445
3174 4 1 12.169 11.2019 18.7027
3032 4 1 11.5011 13.4491 18.1329
3012 4 1 7.71512 13.9416 18.7081
3015 4 1 8.75579 13.7349 17.8333
3017 4 1 9.69507 14.1331 18.5872
3030 4 1 11.7673 14.2082 18.0038
3244 4 1 12.1778 15.9993 18.7529
3245 4 1 11.2147 16.076 18.2015
3257 4 1 10.0185 18.4214 17.4486
3250 4 1 9.79163 18.1259 18.6445
3247 4 1 9.12208 16.9782 18.2257
3248 4 1 9.85272 17.7959 18.7373
3246 4 1 10.0596 16.2976 17.7999
3237 4 1 13.0865 18.0211 17.1872
3256 4 1 11.0255 18.0726 17.9844
3239 4 1 12.4926 18.6977 18.0034
3242 4 1 13.2405 17.0571 18.3189
3236 4 1 13.651 17.409 16.3487
3240 4 1 13.627 18.4024 18.3579
3260 4 1 8.2906 19.2058 16.4855
3259 4 1 8.23691 19.7058 17.5788
3258 4 1 9.36752 19.3787 17.6704
3238 4 1 12.8458 19.1358 16.9405
3255 4 1 11.5722 18.97 18.5218
2344 4 1 -20.1187 0.611814 20.0849
2346 4 1 -19.7122 2.17373 20.143
2348 4 1 -19.1702 1.79635 21.0829
2345 4 1 -20.6781 1.62929 20.3724
2352 4 1 -20.2506 1.93008 19.2601
2353 4 1 -21.3619 2.22711 19.028
2350 4 1 -19.6386 1.6962 18.8737
2349 4 1 -19.0074 1.65825 19.8721
3098 4 1 5.05629 0.110103 20.1139
3100 4 1 5.29421 0.247437 19.972
3085 4 1 3.98417 2.5836 20.4484
3087 4 1 4.67208 2.28586 21.0802
3092 4 1 6.89386 2.18663 21.1899
3094 4 1 6.01177 0.980084 20.6732
3097 4 1 6.24905 0.354537 20.1369
3088 4 1 5.8141 2.1247 21.2735
3095 4 1 6.82527 0.02301 20.574
3096 4 1 7.28248 0.679069 19.7438
3093 4 1 7.10498 1.03004 21.1044
3091 4 1 6.21206 1.13046 21.3384
2958 4 1 11.621 1.75072 19.8017
2957 4 1 12.7762 1.66239 20.0338
2959 4 1 12.4187 2.13407 20.6444
2955 4 1 14.3699 1.92202 19.1469
2956 4 1 13.7841 0.990748 19.7356
2355 4 1 -19.8258 3.99215 19.0815
2354 4 1 -20.3311 2.95785 19.1007
2351 4 1 -19.6086 2.88726 18.9493
2347 4 1 -19.0457 2.93038 20.6959
2357 4 1 -21.0405 4.38123 19.869
2358 4 1 -19.9211 4.51574 20.062
2360 4 1 -20.8485 4.88498 19.2785
3083 4 1 3.45128 3.01491 19.3417
3080 4 1 5.11592 2.88714 18.9061
3086 4 1 5.04803 3.23664 20.4623
3082 4 1 4.29198 3.78449 19.8619
3084 4 1 4.4356 3.54097 19.8068
3071 4 1 9.79815 4.51558 19.6288
3072 4 1 8.85748 5.12953 19.1167
2968 4 1 10.6815 5.20628 21.4602
3070 4 1 10.7729 4.90751 18.9362
2966 4 1 11.9522 4.49345 19.8152
2964 4 1 11.7819 4.49045 19.8478
2963 4 1 12.3493 3.36933 19.935
2960 4 1 13.2403 3.07043 20.7335
2965 4 1 11.0768 5.34138 20.0611
2962 4 1 13.2433 3.94084 20.52
2967 4 1 11.3842 4.4531 20.8285
2961 4 1 14.1779 3.77409 21.2079
2941 4 1 19.8902 3.09772 19.0177
2940 4 1 20.5639 4.04755 18.8891
2939 4 1 21.677 4.40073 19.0471
2359 4 1 -20.1052 5.67479 19.7062
2361 4 1 -19.7365 5.48368 19.3683
2362 4 1 -20.5586 6.15152 19.8839
2364 4 1 -19.9798 7.17649 18.9012
2363 4 1 -20.0182 7.24788 20.0357
2976 4 1 7.23988 7.54719 20.0178
2973 4 1 8.51378 6.40852 19.0111
2972 4 1 9.03547 6.37251 20.0386
2970 4 1 10.5365 7.19592 20.8986
2969 4 1 10.0036 6.1052 20.9638
2971 4 1 10.017 6.06479 20.7461
3068 4 1 11.9363 5.93962 19.0457
3067 4 1 12.0006 7.13279 19.0731
3065 4 1 13.6702 7.99088 19.5982
3062 4 1 14.9143 7.70453 19.4356
2977 4 1 7.88207 8.3617 20.613
2978 4 1 7.39416 9.05909 19.7969
2981 4 1 6.76367 9.14035 21.4458
2980 4 1 7.88904 9.28349 21.171
2979 4 1 6.70715 9.02483 20.7778
2986 4 1 10.5767 9.19367 21.0736
3066 4 1 12.5318 8.24299 19.1865
3058 4 1 12.5622 8.60219 20.527
3059 4 1 12.7169 9.69437 20.1526
3057 4 1 11.7874 9.43341 21.057
3048 4 1 12.9476 10.0636 21.0202
2987 4 1 10.8572 10.3212 20.6965
3056 4 1 11.8109 10.4876 21.4675
3060 4 1 13.6658 8.88857 19.911
3063 4 1 13.8192 8.22308 19.5885
3061 4 1 14.8889 8.86202 19.7034
3047 4 1 13.7684 10.466 20.3799
3009 4 1 7.882 13.0862 19.5529
3006 4 1 7.22692 10.924 20.562
3011 4 1 7.76304 13.1446 19.587
3003 4 1 6.1628 12.8988 21.3594
2996 4 1 7.93175 12.2225 21.3587
3005 4 1 6.20202 11.2134 20.9695
3008 4 1 8.22718 12.0024 19.9274
3010 4 1 8.87304 13.0489 19.0007
3007 4 1 8.10292 10.8147 19.7546
2988 4 1 10.4201 11.1919 21.3557
3033 4 1 12.0586 13.2153 19.1982
3034 4 1 11.3344 12.5792 19.9665
3043 4 1 13.049 12.8028 19.6207
3035 4 1 11.2395 11.8355 20.9665
3042 4 1 13.3686 12.9757 20.7793
3044 4 1 13.2259 11.6157 19.4596
3040 4 1 13.1703 13.2922 20.6568
3041 4 1 12.348 12.4819 21.0843
3050 4 1 14.6025 11.4681 21.3933
3046 4 1 13.685 11.7302 20.4806
3051 4 1 14.6089 12.6469 21.1128
3045 4 1 13.759 12.6174 19.6003
3018 4 1 10.4095 15.0158 19.0843
3019 4 1 9.78862 16.0504 19.2652
3021 4 1 10.1907 15.6697 20.9025
3020 4 1 10.1473 15.0221 19.8005
3027 4 1 13.1659 14.4732 20.8512
3028 4 1 12.4562 14.1785 20.0371
3026 4 1 12.848 14.3853 19.7511
3025 4 1 11.8741 14.8948 20.1816
3024 4 1 10.9649 14.929 20.8697
3031 4 1 11.743 14.0304 19.2586
3029 4 1 11.6953 14.4126 19.1991
3022 4 1 10.7915 14.6749 21.1527
3023 4 1 11.5504 13.8434 20.6782
3249 4 1 9.10586 18.3573 19.5995
3251 4 1 8.86544 18.5265 19.3191
3253 4 1 10.4327 18.3726 20.2473
3243 4 1 12.7293 16.7901 19.4065
3254 4 1 11.4986 18.5065 19.6079
3241 4 1 14.0665 17.48 19.0706
3252 4 1 9.56347 19.0913 20.0852
3090 4 1 5.59922 0.251267 22.0034
3089 4 1 6.27903 1.35221 21.9787
2982 4 1 7.49337 9.74946 22.1696
2985 4 1 9.78209 9.11241 21.9758
2983 4 1 8.65965 9.2398 22.12
2984 4 1 8.99178 8.2974 21.567
3004 4 1 5.57155 11.9355 21.7447
3001 4 1 5.42815 12.8597 23.3141
3000 4 1 6.66021 12.955 22.9537
3002 4 1 6.36229 12.6936 22.5438
2999 4 1 7.50274 13.2916 23.8063
2997 4 1 7.63312 13.228 21.931
2995 4 1 9.12771 12.2282 21.7051
2992 4 1 9.7686 11.6806 22.9145
2990 4 1 10.6228 11.1587 23.5947
2993 4 1 8.73081 11.2173 23.3013
2994 4 1 9.03105 12.3416 22.8687
3039 4 1 12.2767 13.1117 21.5435
3055 4 1 12.5691 11.1162 22.2023
2991 4 1 10.9176 11.5711 22.4745
2989 4 1 10.8767 11.295 22.4939
3036 4 1 11.646 12.5947 21.8835
3038 4 1 12.165 13.4508 22.6431
3049 4 1 13.6314 10.7732 21.6923
3054 4 1 13.4891 11.2259 22.9568
3052 4 1 14.1778 12.197 22.0846
3053 4 1 14.5478 11.0641 22.5463
2998 4 1 7.44219 13.9623 22.7903
3037 4 1 11.1225 13.6298 22.0293
ITEM: TIMESTEP
13400000
ITEM: NUMBER OF ATOMS
1913
ITEM: BOX BOUNDS ff ff ff
-3.5000000000000000e+01 3.5000000000000000e+01
-3.5000000000000000e+01 3.5000000000000000e+01
-3.5000000000000000e+01 3.5000000000000000e+01
ITEM: ATOMS id mol type x y z
1870 4 1 -0.598969 -24.8784 -9.60921
1873 4 1 2.24618 -24.9782 -10.426
1866 4 1 0.0380126 -24.6683 -8.09376
1876 4 1 2.64702 -26.5705 -8.30072
1872 4 1 1.39053 -24.2751 -10.1483
1874 4 1 2.37269 -25.2226 -9.19647
1875 4 1 3.34959 -25.8533 -8.94848
1869 4 1 -0.404521 -23.9238 -10.3606
1871 4 1 0.368299 -24.1461 -9.52792
1868 4 1 0.446697 -24.0965 -9.55968
1867 4 1 0.329289 -23.5747 -8.45986
1877 4 1 2.14732 -26.3932 -7.23565
1878 4 1 1.68694 -25.3824 -6.82193
1890 4 1 3.5974 -26.1754 -5.44087
1887 4 1 3.47679 -24.5753 -5.96684
1949 4 1 -2.96347 -22.3846 -6.23136
1950 4 1 -3.02179 -23.423 -5.57032
1948 4 1 -4.0172 -22.2344 -5.53532
1863 4 1 -0.670407 -23.27 -5.4765
1865 4 1 0.347005 -23.8554 -7.32614
1864 4 1 0.28411 -23.4171 -6.25088
1879 4 1 1.95539 -24.2054 -6.63758
1880 4 1 2.25119 -23.0624 -6.71036
1881 4 1 1.29985 -22.3909 -6.64434
1882 4 1 2.3626 -22.4001 -6.19743
1883 4 1 2.8007 -23.2163 -5.49212
1886 4 1 4.1111 -23.6646 -5.55812
1946 4 1 -2.18162 -21.1347 -5.58863
1934 4 1 1.00902 -17.8825 -5.80189
1937 4 1 -0.330657 -16.014 -5.59358
1962 4 1 -7.62254 -27.4046 -4.14486
1958 4 1 -5.76062 -27.5706 -5.33303
1899 4 1 2.68271 -28.476 -3.46783
1897 4 1 2.62921 -28.6458 -3.44534
1898 4 1 3.60618 -28.2415 -2.87531
1896 4 1 3.6149 -28.0712 -3.87748
1895 4 1 3.91805 -27.6731 -2.78403
1894 4 1 4.65968 -27.4178 -3.65998
1967 4 1 -8.29136 -25.7174 -3.77215
1965 4 1 -8.43419 -25.5059 -3.61615
1964 4 1 -7.99929 -25.1859 -4.75423
1963 4 1 -7.86554 -26.4001 -4.76483
1968 4 1 -7.4325 -26.5612 -3.38197
1960 4 1 -6.41238 -25.8151 -4.13188
1959 4 1 -6.02949 -26.5431 -4.99164
1961 4 1 -7.04946 -26.6032 -4.79462
1966 4 1 -7.89747 -24.6635 -4.29735
1957 4 1 -5.58157 -26.6036 -4.58223
1955 4 1 -4.38088 -24.9286 -5.06883
1954 4 1 -3.74341 -24.3797 -4.175
1956 4 1 -4.97189 -25.5983 -4.24754
1952 4 1 -3.76262 -25.0809 -4.31009
1953 4 1 -4.52454 -24.5981 -5.01928
1893 4 1 4.98455 -26.4457 -3.01397
1892 4 1 4.26939 -26.5516 -4.00442
1891 4 1 3.22655 -26.4029 -4.40925
1888 4 1 3.7259 -25.1206 -4.88809
1889 4 1 4.32046 -26.0788 -4.38939
1951 4 1 -3.04013 -24.1611 -4.58386
1862 4 1 -0.102141 -22.4768 -4.63181
1884 4 1 3.69755 -23.6852 -5.04196
1885 4 1 4.30821 -22.588 -4.99957
1920 4 1 3.63247 -22.4093 -2.84576
1947 4 1 -3.18699 -21.4756 -5.11176
1942 4 1 -2.99826 -19.5949 -4.06304
1943 4 1 -3.45415 -20.2768 -3.1821
1944 4 1 -3.46547 -21.3035 -3.73988
1861 4 1 -0.215968 -21.394 -4.95322
1860 4 1 -1.29373 -21.5061 -4.48149
1858 4 1 -0.255772 -19.7298 -5.30558
1859 4 1 -0.43714 -20.8289 -4.97368
1945 4 1 -2.66218 -21.1217 -4.53758
1855 4 1 -0.371079 -19.6578 -2.97864
1856 4 1 0.164232 -20.662 -3.20897
1857 4 1 0.327393 -20.3938 -4.38962
1930 4 1 2.65824 -20.1963 -3.60947
1931 4 1 2.42338 -19.2235 -4.19379
1929 4 1 3.44294 -19.5339 -4.30852
1927 4 1 4.82212 -20.2614 -3.25716
1928 4 1 3.80852 -19.5595 -3.1132
1926 4 1 3.73463 -20.1724 -2.78679
1941 4 1 -3.22645 -18.6615 -4.72225
1938 4 1 -1.04235 -16.4261 -4.64264
1940 4 1 -2.39895 -17.7897 -4.55846
1939 4 1 -1.26446 -17.5362 -4.88883
1936 4 1 0.0623902 -16.2152 -4.45456
1935 4 1 0.846868 -16.9101 -5.02566
1933 4 1 1.85757 -17.464 -5.04705
1932 4 1 2.75021 -18.1041 -4.43106
3483 4 1 2.76275 -8.12125 -2.74384
3481 4 1 1.8523 -6.72905 -3.40962
3466 4 1 1.07885 -5.47311 -2.8582
3479 4 1 3.71807 -7.61738 -3.29551
3478 4 1 4.35977 -6.59241 -3.09161
3480 4 1 3.03277 -6.74914 -3.69499
3464 4 1 -0.543786 -4.23202 -3.96192
3462 4 1 -0.472567 -3.8298 -4.31859
3461 4 1 -0.615965 -3.7189 -3.15961
3460 4 1 -1.86345 -3.68664 -2.99485
3463 4 1 0.445541 -4.53048 -4.61589
3465 4 1 0.100993 -5.17565 -3.41357
3471 4 1 3.27332 -4.60081 -2.74047
3438 4 1 1.32055 -0.760471 -2.8732
1981 4 1 -11.0059 -27.1272 -0.0118794
1975 4 1 -8.70743 -27.0628 -2.09889
1976 4 1 -9.76438 -27.257 -2.58493
1970 4 1 -7.54917 -26.9644 -2.42489
1901 4 1 1.63944 -29.4124 -1.58809
1902 4 1 1.80037 -28.3283 -2.12063
1900 4 1 1.95655 -28.8921 -2.60019
1903 4 1 1.15909 -27.8211 -1.23524
1904 4 1 2.2712 -27.9344 -1.03872
1905 4 1 1.55655 -28.3527 -0.11596
1907 4 1 2.61636 -27.0597 -1.653
1906 4 1 1.97715 -27.9773 -1.14711
1908 4 1 3.77208 -26.9785 -1.66343
1978 4 1 -10.9273 -26.8852 -1.70906
1979 4 1 -11.8018 -26.0767 -1.51433
1980 4 1 -10.8453 -26.2826 -0.84183
1982 4 1 -10.7779 -25.9429 -0.107185
1973 4 1 -9.08616 -25.4189 -0.373043
1972 4 1 -8.25425 -26.146 -0.784834
1974 4 1 -9.20201 -26.275 -1.27285
1977 4 1 -10.2772 -26.1633 -2.41221
1969 4 1 -6.51189 -26.3636 -2.68162
1971 4 1 -7.24943 -26.4328 -1.37108
1914 4 1 2.66679 -24.5732 -1.16846
1916 4 1 2.51435 -24.7503 -1.13438
1909 4 1 4.74306 -26.4644 -2.0442
1911 4 1 3.99768 -24.8764 -1.4285
1910 4 1 5.15909 -25.414 -1.64649
1912 4 1 3.00872 -25.0859 -2.05907
1913 4 1 3.82229 -24.3882 -1.51313
1915 4 1 1.63727 -23.9029 -1.36983
1918 4 1 2.58716 -22.6001 -0.633972
1924 4 1 4.41016 -21.5558 -2.17825
1922 4 1 4.43758 -22.8067 -2.03968
1919 4 1 3.0246 -22.6639 -1.7945
1921 4 1 3.22911 -22.9187 -1.80243
1917 4 1 2.70891 -23.592 -1.19304
1923 4 1 5.46981 -22.1994 -2.1907
1848 4 1 -3.43076 -18.9728 -0.00173731
1850 4 1 -2.31608 -19.6015 -0.153889
1852 4 1 -0.450769 -19.3665 -1.17445
1851 4 1 -1.48486 -19.9643 -0.932837
1853 4 1 -1.27797 -19.8031 -1.95487
1925 4 1 3.71824 -20.7062 -1.74005
1854 4 1 -0.650424 -18.8453 -2.13029
3499 4 1 -2.04935 -8.91367 -0.18893
3495 4 1 -0.482157 -8.29943 -1.44775
3492 4 1 0.786399 -8.7281 -1.97692
3485 4 1 1.61354 -8.61933 -1.20741
3610 4 1 -5.17337 -5.61482 -0.135308
3608 4 1 -3.29232 -6.53371 -0.302548
3498 4 1 -1.68522 -7.82329 -0.383036
3606 4 1 -2.55365 -6.31111 -0.712372
3496 4 1 -1.07941 -7.25135 -1.61722
3493 4 1 -0.167283 -8.0479 -1.58053
3494 4 1 -1.13608 -7.36209 -1.54149
3497 4 1 -2.2082 -7.4645 -1.4469
3605 4 1 -1.97192 -5.58478 -0.0127129
3490 4 1 0.873813 -7.278 -0.116497
3486 4 1 1.48651 -7.41328 -0.971322
3489 4 1 2.11188 -7.35399 -0.0824833
3487 4 1 2.03073 -6.5119 -0.456294
3491 4 1 0.551001 -7.94932 -1.078
3482 4 1 2.24571 -7.13896 -2.36345
3484 4 1 2.48733 -7.79174 -1.53065
3476 4 1 4.22966 -6.64985 -2.31494
3477 4 1 5.37839 -6.58238 -2.32092
3474 4 1 3.93499 -6.03765 -1.46692
3475 4 1 5.1595 -6.24359 -1.66592
3455 4 1 -4.50434 -4.1993 -2.55385
3454 4 1 -4.15627 -3.36935 -1.6963
3456 4 1 -3.40782 -3.61647 -2.48093
3458 4 1 -2.92713 -3.8305 -1.97035
3457 4 1 -3.69848 -4.68212 -2.25887
3602 4 1 -2.39474 -4.54922 -0.871983
3604 4 1 -2.49679 -4.7139 -0.78477
3603 4 1 -2.51521 -3.7488 -0.0141464
3459 4 1 -1.7724 -4.32372 -1.97712
3467 4 1 0.827484 -4.36717 -2.2859
3469 4 1 1.99644 -4.07329 -1.57221
3470 4 1 2.13359 -4.79184 -2.48357
3468 4 1 1.71319 -5.10825 -1.93347
3472 4 1 3.99897 -4.2191 -1.8731
3473 4 1 4.56251 -5.25061 -2.16286
2577 4 1 -6.44452 -1.1789 -1.94708
2575 4 1 -7.2781 -0.679555 -0.391121
2576 4 1 -7.16203 -0.270729 -1.49842
2578 4 1 -6.45866 -0.0234818 -1.847
3449 4 1 -2.72921 -1.24679 -1.60782
3453 4 1 -4.41619 -2.23045 -1.22119
3452 4 1 -3.33484 -1.70074 -0.98062
3595 4 1 -3.19531 -2.22857 -0.0476255
3447 4 1 -1.12632 -1.82448 -0.824229
3448 4 1 -2.23327 -2.27719 -1.03964
3451 4 1 -2.54767 -1.29813 -0.221986
3444 4 1 -0.537909 -0.942256 -0.686008
3450 4 1 -1.98041 -1.98862 -1.09899
3440 4 1 0.472754 -0.47726 -0.924153
3439 4 1 1.28796 -0.969182 -1.69265
3442 4 1 0.297308 -1.68007 -0.676048
3443 4 1 0.658487 -0.57745 -0.396613
3441 4 1 1.01868 -1.06063 -0.000435568
1983 4 1 -11.083 -25.5193 1.02373
1986 4 1 -8.13934 -25.5892 1.70385
1987 4 1 -8.98642 -25.1169 2.34453
1985 4 1 -9.19126 -24.8413 1.48161
1984 4 1 -9.98856 -25.272 0.617457
1988 4 1 -9.20464 -26.2656 2.59511
1989 4 1 -8.2324 -25.5343 2.20163
1820 4 1 -1.62007 -21.944 1.47175
1823 4 1 -0.771487 -22.8853 2.11115
1824 4 1 -0.0430292 -22.3265 1.29534
1822 4 1 -1.75868 -22.4249 2.54932
1827 4 1 1.4716 -21.9578 1.52585
1825 4 1 1.06722 -21.9904 1.11937
1828 4 1 2.6421 -21.9835 1.72413
1830 4 1 1.51506 -22.7397 2.13937
1849 4 1 -3.33201 -20.15 0.0230573
1819 4 1 -2.486 -21.1461 1.61511
1821 4 1 -1.16049 -21.4342 2.43101
1841 4 1 -0.275293 -19.4286 1.68166
1838 4 1 -0.304771 -20.781 0.805792
1840 4 1 -0.147298 -20.3453 2.36503
1843 4 1 -2.08059 -18.8897 0.865041
1842 4 1 -1.40475 -19.5782 1.69713
1847 4 1 -2.38499 -19.5964 0.179521
1846 4 1 -1.41557 -19.0699 0.590735
1826 4 1 1.7282 -20.959 0.932763
1837 4 1 0.0207828 -20.41 1.89022
1835 4 1 0.90965 -19.9862 2.15718
1834 4 1 1.90632 -20.6662 1.98752
1839 4 1 0.578194 -20.9345 1.61664
1836 4 1 0.891482 -20.376 1.0769
1800 4 1 -3.99476 -16.7371 1.18732
1799 4 1 -3.00185 -16.9185 1.88062
1802 4 1 -4.80573 -16.3061 2.58082
1844 4 1 -1.17288 -18.8036 1.62658
1797 4 1 -0.82681 -17.6135 2.15754
1798 4 1 -2.06062 -17.5937 2.17579
1845 4 1 -1.01735 -17.916 0.829911
1795 4 1 -0.948728 -17.4074 1.88145
1796 4 1 0.1809 -17.151 1.91555
1801 4 1 -4.65993 -15.7536 1.5575
2253 4 1 -23.9044 -12.9729 2.45925
3502 4 1 -0.722239 -10.7395 0.104589
3500 4 1 -1.16473 -8.80003 0.623712
3501 4 1 -0.359983 -9.66222 0.452941
3503 4 1 -0.792321 -9.51501 0.201897
3509 4 1 1.50791 -9.02478 2.57856
3506 4 1 1.22498 -10.4306 0.859152
3505 4 1 0.37779 -10.1685 1.65042
3507 4 1 0.741662 -10.7594 1.92042
3508 4 1 0.961214 -9.62097 1.64178
3504 4 1 0.290089 -9.48805 0.725959
3612 4 10 -6.31231 -5.89365 1.60832
3614 4 10 -6.20227 -6.04819 1.70577
3611 4 1 -5.50531 -6.28912 0.807292
3609 4 1 -4.08236 -5.86679 0.249125
3607 4 1 -2.5674 -5.99946 0.436686
3488 4 1 0.975322 -6.88549 0.139004
3613 4 10 -5.93925 -5.21028 2.55889
3599 4 1 -3.49047 -4.84487 0.854357
3592 4 1 -4.65195 -2.74084 2.52504
3590 4 1 -4.06717 -4.67379 2.50885
3591 4 1 -4.47265 -3.75341 1.99941
3589 4 1 -3.72179 -3.57476 2.12696
3587 4 1 -3.51445 -3.13867 2.6561
3598 4 1 -3.51928 -3.71652 0.898589
3597 4 1 -2.34628 -3.96027 1.1385
3596 4 1 -2.51758 -2.86084 0.760838
3588 4 1 -2.6347 -3.81675 2.31099
3600 4 1 -2.4178 -4.74763 0.527552
3601 4 1 -1.91604 -3.86169 0.0331237
3593 4 1 -4.10449 -1.81814 1.9789
3594 4 1 -3.42741 -1.69346 1.00853
3586 4 1 -3.02808 -1.99151 2.61609
3446 4 1 -1.12267 -1.19697 0.154504
3445 4 1 -0.940627 -0.049359 0.00896726
1999 4 1 -4.65242 -27.7653 4.75919
1990 4 1 -8.14335 -25.6711 3.4242
1993 4 1 -7.7219 -24.8351 4.55389
1991 4 1 -6.92587 -25.6799 3.66869
1992 4 1 -7.92896 -25.9427 4.37267
1994 4 1 -7.3019 -25.9801 4.4084
1995 4 1 -6.11835 -25.6343 4.35842
1996 4 1 -6.27431 -25.0157 5.34797
2001 4 1 -5.58746 -26.4877 4.86156
1817 4 1 -2.19573 -21.7278 3.82098
1829 4 1 1.99596 -21.8465 2.73411
1832 4 1 0.913587 -22.0613 3.35481
1831 4 1 1.78458 -22.8293 3.30058
1818 4 1 -2.55916 -21.3481 2.72844
1816 4 1 -2.09739 -21.3936 4.9261
1809 4 1 -1.83344 -19.1808 4.46108
1814 4 1 -2.10562 -21.4261 4.91339
1833 4 1 1.49069 -21.0675 3.03602
1787 4 1 1.28479 -20.4027 4.83891
1790 4 1 1.47466 -19.7188 3.90251
1789 4 1 0.263921 -19.5112 3.76909
1788 4 1 0.945139 -19.2598 4.74079
2144 4 1 -18.8973 -17.9559 5.23242
2143 4 1 -18.1223 -18.0729 4.34398
2141 4 1 -16.5367 -18.6685 5.07788
2142 4 1 -17.1716 -18.8367 4.14786
2048 4 1 -14.2962 -17.0417 4.46719
2051 4 1 -15.3854 -18.0217 4.78402
2049 4 1 -14.942 -18.0018 4.62733
2050 4 1 -15.7817 -17.6907 3.74952
2047 4 1 -13.2057 -16.8231 4.03507
2046 4 1 -12.3012 -17.2355 3.40747
2045 4 1 -11.4117 -17.6332 4.05954
2043 4 1 -11.9004 -18.1155 4.75507
2044 4 1 -10.6732 -18.4608 4.69429
1804 4 1 -3.20734 -17.4907 3.81008
1803 4 1 -3.71607 -16.5128 3.19789
1808 4 1 -1.77785 -18.1891 5.12808
1793 4 1 -0.502949 -17.2349 3.73018
1794 4 1 -0.861202 -16.6652 2.71758
1805 4 1 -2.34334 -16.9362 4.51372
1792 4 1 -0.0319903 -18.2807 4.24153
1806 4 1 -1.55816 -17.5584 5.30945
1791 4 1 1.12385 -18.5631 4.11124
2248 4 1 -22.1723 -14.8781 4.71281
2250 4 1 -23.9923 -14.7195 5.3643
2251 4 1 -23.5226 -13.8188 4.74624
2247 4 1 -21.2535 -14.0882 4.53899
2246 4 1 -20.1572 -13.8615 4.15357
2245 4 1 -19.5844 -14.671 4.96115
2256 4 1 -24.2626 -11.8256 3.7866
2255 4 1 -24.5592 -12.8393 4.37062
2252 4 1 -23.811 -13.3844 3.56837
2257 4 3 -23.6604 -10.858 4.32789
2254 4 1 -24.1973 -13.423 3.45185
3514 4 1 1.16215 -10.9116 4.95328
2258 4 1 -24.3457 -10.5654 3.36141
2260 4 1 -25.2505 -8.86336 3.33176
2261 4 1 -26.1439 -8.13695 3.49431
2259 4 1 -24.9121 -9.7288 4.06972
2263 4 1 -25.2984 -8.78897 4.17734
3510 4 1 1.7848 -8.27807 3.55781
3513 4 1 1.86813 -10.2404 4.28557
3511 4 1 1.23477 -8.3696 4.63001
3512 4 1 2.15575 -9.10656 4.48052
3515 4 1 2.18568 -10.3256 4.99474
2264 4 1 -24.6635 -7.92928 4.79734
2262 4 1 -25.5292 -7.57228 4.26555
3574 4 1 -1.49605 -6.71088 4.52175
3575 4 1 -2.51177 -6.18858 4.90915
3576 4 1 -2.38825 -6.14794 3.70816
3572 4 1 -1.53307 -7.56306 4.24132
3571 4 1 -0.467557 -7.14406 4.65044
3579 4 1 -3.15425 -5.08377 4.51677
3578 4 1 -3.77795 -4.82063 3.53116
3580 4 1 -3.98736 -4.33067 4.2715
3584 4 1 -3.67133 -3.23801 4.18836
3581 4 1 -3.46204 -4.7712 5.23826
3583 4 1 -4.39661 -4.13437 4.69855
3585 4 1 -2.98473 -2.88619 3.34301
3577 4 1 -2.52089 -5.03312 3.46201
1998 4 1 -5.444 -27.0709 5.4503
2000 4 1 -5.50406 -27.5252 5.54652
2025 4 1 -11.2261 -25.3231 7.37455
2026 4 1 -11.8458 -24.3075 7.71858
2024 4 1 -10.2544 -25.8131 6.76971
2023 4 1 -9.77935 -25.0936 7.49458
2020 4 1 -8.1349 -25.6761 7.65183
2115 4 1 -9.90136 -24.2386 8.0658
2022 4 1 -9.0615 -26.0139 7.40771
1997 4 1 -5.94697 -26.0421 5.75142
2018 4 1 -7.16203 -24.8303 7.46412
2019 4 1 -6.95474 -25.9212 7.85752
2017 4 1 -6.16855 -24.2611 7.74651
2003 4 1 -4.87199 -25.3278 5.8887
2002 4 1 -4.67607 -26.4391 5.61377
2005 4 1 -3.75666 -25.4788 7.77434
2004 4 1 -4.74516 -25.4265 7.07351
2006 4 1 -4.92224 -25.2862 7.53691
2134 4 1 -15.3916 -21.6841 7.36015
2131 4 1 -13.7008 -22.2184 8.01242
2029 4 1 -13.553 -22.5634 6.06387
2129 4 1 -14.127 -21.8935 7.68278
2030 4 1 -13.0929 -21.5543 6.41451
2028 4 1 -13.3915 -23.6648 6.30135
2027 4 1 -12.9437 -24.1203 7.26317
2112 4 1 -12.3034 -22.2619 7.9269
2032 4 1 -13.0858 -21.5416 6.17045
2114 4 1 -10.5342 -23.2606 8.05267
2104 4 1 -8.69191 -21.7014 6.38848
2106 4 1 -9.67778 -22.4332 7.43432
2105 4 1 -9.40984 -22.6674 6.24846
1815 4 1 -2.72349 -22.1742 5.55607
1813 4 1 -2.61876 -21.6428 5.98765
2139 4 1 -16.6645 -19.0457 6.61185
2138 4 1 -16.7577 -18.8634 5.51512
2133 4 1 -14.4713 -20.9524 7.76152
2135 4 1 -14.9998 -20.671 7.91496
2137 4 1 -16.003 -19.465 6.22601
2136 4 1 -15.3839 -20.039 7.01427
2031 4 1 -12.0997 -20.8932 6.12909
2034 4 1 -11.6384 -20.8727 6.81149
2041 4 1 -12.3306 -19.8945 6.25265
2040 4 1 -11.4218 -19.3674 6.91784
2042 4 1 -12.1089 -18.86 5.72208
2035 4 1 -11.3979 -20.9936 7.94787
2036 4 1 -11.6772 -19.8461 7.92269
2033 4 1 -12.5604 -21.4952 7.20562
2039 4 1 -10.4636 -19.7146 7.45768
2101 4 1 -8.83391 -20.6524 6.57528
2102 4 1 -9.84311 -21.1511 7.20893
2103 4 1 -9.78682 -21.319 6.05455
2099 4 1 -6.70699 -20.9539 7.66795
2100 4 1 -7.71449 -20.6218 7.0608
2095 4 1 -6.19778 -19.2704 5.82553
2097 4 1 -5.54985 -20.6016 7.45206
2096 4 1 -5.64401 -20.2225 6.35756
1811 4 1 -2.35628 -19.3331 6.62574
1810 4 1 -1.91804 -19.8143 5.54398
1812 4 1 -2.68923 -20.472 6.36607
1785 4 1 1.43108 -19.8562 5.42045
1786 4 1 2.11879 -20.8049 5.62897
1783 4 1 2.20511 -20.4356 7.27322
1784 4 1 1.95359 -20.693 6.12437
2145 4 1 -18.7916 -17.2542 6.242
2147 4 1 -18.1117 -16.4366 7.33865
2140 4 1 -16.4983 -18.0645 6.07063
2146 4 1 -18.7148 -17.5587 7.39519
2053 4 1 -14.2753 -17.0993 6.41316
2052 4 1 -15.2072 -17.2618 5.69749
2060 4 1 -14.5572 -16.2279 7.19555
2054 4 1 -13.1909 -16.8006 6.91297
2075 4 1 -11.2986 -17.8913 7.55586
2077 4 1 -9.19009 -18.586 7.48568
2076 4 1 -10.1257 -17.776 7.47606
2093 4 1 -6.79226 -18.5455 6.68932
2094 4 1 -6.92835 -18.3325 5.5691
2092 4 1 -6.03154 -17.7759 7.04102
2082 4 1 -7.01254 -16.1824 7.68462
2091 4 1 -4.94266 -17.7422 7.5632
1807 4 1 -1.30591 -18.0939 6.27597
2249 4 1 -22.8886 -15.1207 5.68078
2244 4 1 -19.7565 -14.4916 6.14163
2242 4 1 -19.862 -14.402 6.49739
2241 4 1 -19.7756 -15.2887 7.25608
2243 4 1 -18.799 -14.3075 6.91859
2149 4 1 -17.0662 -15.3269 7.74843
2059 4 1 -13.5705 -15.7849 7.77851
2057 4 1 -13.3664 -14.6492 7.25484
2056 4 1 -13.2757 -15.6619 7.93411
2058 4 1 -12.509 -15.3402 7.74027
3519 4 1 1.26086 -10.7995 7.47259
2267 4 1 -26.9259 -8.16606 6.26201
2269 4 1 -25.6349 -9.68264 7.36607
2270 4 1 -26.1713 -8.69563 7.84992
2268 4 1 -26.203 -8.60787 7.15124
3517 4 1 2.37425 -10.5951 5.729
3518 4 1 1.44977 -10.3861 6.37973
3516 4 1 2.33731 -9.35735 5.58852
3565 4 1 2.13748 -8.37126 7.21016
3567 4 1 1.73022 -8.52343 6.78605
3560 4 1 3.51903 -8.33726 7.57456
3558 4 1 4.78629 -9.94869 7.42945
3559 4 1 3.78244 -9.29334 6.95989
3557 4 1 5.84275 -9.44205 7.81464
2265 4 1 -24.8368 -7.14231 5.61392
2266 4 1 -25.7226 -7.87467 6.07099
3573 4 1 -1.57968 -7.50207 5.45988
3570 4 1 -0.0801908 -6.74679 5.69931
3569 4 1 0.440089 -7.8779 5.62266
3564 4 1 1.94622 -7.28372 6.69948
3568 4 1 1.6554 -7.96168 5.65602
3566 4 1 2.27332 -7.57761 6.31338
3530 4 1 2.19578 -6.22189 6.9508
3563 4 1 3.09754 -7.20914 6.85902
3551 4 1 4.8057 -6.91354 6.26011
3532 4 1 4.09833 -6.27166 7.74568
3562 4 1 3.50181 -8.05906 7.61936
3531 4 1 2.95011 -5.84854 7.6887
3552 4 1 5.80438 -6.19856 6.50204
3554 4 1 5.71917 -7.10657 7.43799
3553 4 1 5.82785 -6.03296 7.72328
3550 4 1 5.54974 -6.11403 5.76071
3582 4 1 -4.31543 -4.25401 5.81407
3546 4 1 4.3238 -3.23871 6.72895
3547 4 1 4.74096 -4.34549 6.74296
3545 4 1 5.20695 -3.47471 7.42667
3549 4 1 5.93122 -5.0947 6.39242
3548 4 1 5.86777 -4.14452 7.08451
3544 4 1 6.09475 -2.759 7.45683
3542 4 1 7.72839 -2.76398 7.94458
2021 4 1 -9.08169 -25.467 8.41978
2014 4 1 -4.99622 -24.7607 8.58569
2010 4 1 -3.3763 -24.9708 10.4388
2016 4 1 -5.35546 -24.4843 8.54816
2007 4 1 -3.95009 -25.6715 8.17735
2009 4 1 -2.95687 -25.7962 9.62702
2012 4 1 -4.61247 -25.6444 9.83606
2011 4 1 -3.51898 -25.2752 9.30297
2008 4 1 -2.87789 -25.3829 8.45406
2013 4 1 -5.17287 -25.8722 8.84603
2132 4 1 -14.8011 -21.9093 8.32214
2130 4 1 -14.743 -22.3214 8.56001
2126 4 1 -14.1171 -22.6125 9.36947
2128 4 1 -13.5299 -22.4554 8.50497
2119 4 1 -13.5702 -23.7668 9.9879
2120 4 1 -13.6817 -22.8105 10.6655
2127 4 1 -13.0865 -22.1656 9.64436
2125 4 1 -13.4363 -21.5684 9.26159
2117 4 1 -12.0198 -23.9165 8.86056
2111 4 1 -11.2095 -22.4883 8.1377
2118 4 1 -12.9399 -23.3147 9.16803
2116 4 1 -10.8889 -23.8015 8.47375
2113 4 1 -11.6353 -23.1075 8.48819
2109 4 1 -9.42384 -21.562 9.07927
2107 4 1 -9.21886 -22.3949 8.57042
2110 4 1 -10.108 -22.4264 8.62804
2015 4 1 -4.43863 -23.6704 8.70717
1709 4 1 12.8065 -23.3992 10.1747
1706 4 1 12.9457 -23.3411 10.3114
1707 4 1 13.4596 -22.2313 10.3511
1703 4 10 14.9771 -22.4262 9.28698
1704 4 10 14.2309 -23.0689 8.59718
1705 4 1 13.9152 -23.4814 9.6577
1708 4 1 13.6966 -22.981 9.49065
2124 4 1 -13.793 -21.2327 10.3465
2123 4 1 -14.2997 -20.8899 9.29872
2122 4 1 -14.0618 -20.6324 10.4687
2038 4 1 -11.4795 -19.8466 8.11527
2037 4 1 -12.62 -20.3153 8.34787
2108 4 1 -8.45371 -21.3974 8.45724
2098 4 1 -6.293 -20.0635 8.33216
1781 4 1 2.05194 -18.9792 8.89424
1782 4 1 2.51383 -19.8868 8.30258
1780 4 1 0.863993 -19.0025 8.85689
1779 4 1 2.11951 -18.9114 8.98306
1702 4 10 15.2643 -21.2846 9.0226
2239 4 1 -19.7358 -16.297 8.39419
2148 4 1 -17.359 -16.3243 8.27577
2150 4 1 -17.1349 -16.3034 8.51481
2152 4 1 -17.4569 -16.2671 9.98349
2061 4 1 -14.1051 -16.4338 8.33425
2055 4 1 -12.9816 -16.8405 8.14913
2072 4 1 -11.2854 -16.678 9.41867
2067 4 1 -13.1718 -16.871 10.1281
2068 4 1 -12.6431 -17.9409 10.3615
2070 4 1 -11.4512 -16.5502 10.0853
2074 4 1 -10.8806 -17.0441 8.26376
2078 4 1 -8.8804 -18.073 8.49887
2079 4 1 -8.77988 -16.9006 8.39631
2087 4 1 -5.65637 -17.5911 10.3004
2080 4 1 -8.05453 -17.0546 9.37379
2084 4 1 -6.36029 -16.9543 8.92635
2085 4 1 -5.99463 -17.7736 9.76196
2090 4 1 -4.22871 -17.9974 8.53675
2089 4 1 -4.16522 -16.8981 8.51248
2088 4 1 -4.97714 -17.3695 9.25235
2086 4 1 -5.36181 -16.8771 9.28687
1777 4 1 2.47201 -17.3206 9.09951
1778 4 1 2.9579 -18.1327 8.43926
1776 4 1 3.53133 -17.7319 9.58132
1775 4 1 4.66186 -17.5569 9.83419
2237 4 1 -19.1402 -14.4609 9.31508
2238 4 1 -19.1129 -15.5935 9.06896
2240 4 1 -19.0024 -15.3474 8.15785
2236 4 1 -18.5567 -14.9126 10.3259
2234 4 1 -18.5533 -15.6495 10.3209
2151 4 1 -17.1613 -15.3797 9.3205
2064 4 1 -14.5865 -15.6141 9.80583
2065 4 1 -13.7778 -14.7991 10.3683
2063 4 1 -14.7997 -15.6198 8.68337
2066 4 1 -13.8744 -15.9874 10.2163
2062 4 1 -13.7102 -15.6857 9.20632
2073 4 1 -11.15 -15.8507 8.53296
2071 4 1 -10.5076 -15.9594 9.84059
2083 4 1 -6.4 -15.7661 8.68296
2081 4 1 -7.69808 -16.1147 8.66879
3520 4 1 0.704351 -10.9289 8.51932
3521 4 1 0.45899 -10.9857 9.74034
2271 4 1 -25.392 -8.29147 8.69157
2272 4 1 -25.3819 -8.14412 9.866
3522 4 1 1.04782 -10.1229 9.11431
3523 4 1 2.13163 -9.5549 9.07622
3524 4 1 2.59662 -8.41619 8.75235
3527 4 1 2.59044 -8.58225 8.54641
3561 4 1 4.47907 -8.15779 8.32213
3556 4 1 5.30247 -9.14228 8.76997
3525 4 1 2.75915 -9.61923 9.00611
3526 4 1 3.61623 -9.26575 8.31319
3555 4 1 5.62798 -8.08005 8.18885
2277 4 1 -24.4859 -6.19769 10.6789
2278 4 1 -23.5075 -6.35543 9.89746
2280 4 1 -22.6728 -5.67873 10.6527
2281 4 1 -21.4812 -5.56979 10.748
3529 4 1 2.56312 -6.33636 8.08436
3528 4 1 2.49212 -7.33767 8.71726
3534 4 1 4.29776 -5.55734 10.0095
3533 4 1 4.20723 -6.15654 8.8899
3535 4 1 3.19994 -5.58274 10.5416
3538 4 1 5.4541 -5.44643 9.52798
2279 4 1 -23.4607 -5.18268 9.99102
2285 4 1 -20.5033 -4.41662 10.7027
3539 4 1 5.30566 -4.20474 9.31566
3536 4 1 4.318 -5.14707 10.3846
3537 4 1 5.29046 -4.40412 10.1401
3543 4 1 6.693 -3.29409 8.37161
3540 4 1 6.03494 -4.07513 8.3348
3541 4 1 6.73513 -3.14298 8.54774
3132 4 1 7.94042 -0.377757 9.62243
3131 4 1 8.51767 -1.10356 10.3568
2121 4 1 -13.465 -21.7116 10.8421
1715 4 1 12.4384 -22.4003 12.2746
1714 4 1 11.3735 -22.3976 12.9629
1712 4 1 12.9273 -22.4603 12.8368
1710 4 1 12.6264 -23.2948 11.4012
1716 4 1 13.3368 -21.6364 12.0494
1717 4 1 12.6451 -21.5629 11.0773
1718 4 1 11.9542 -21.5403 12.1153
1719 4 1 13.0045 -21.761 11.5432
1711 4 1 13.6234 -22.6956 11.8862
2189 4 1 -16.5156 -18.9643 11.6329
2188 4 1 -17.4804 -18.8578 12.4387
2187 4 1 -16.3728 -19.2094 11.8921
1770 4 1 7.29024 -19.5672 12.8327
1726 4 1 10.596 -19.814 12.6041
1722 4 1 12.2024 -20.46 12.4245
1721 4 1 13.3513 -20.2246 12.3695
1723 4 1 11.6084 -20.9159 13.3845
1724 4 1 11.6247 -20.4391 12.3806
1725 4 1 10.9172 -20.8067 13.2533
1720 4 1 13.6866 -20.8448 11.3548
2156 4 1 -19.8217 -17.4906 12.2269
2155 4 1 -19.41 -16.8373 11.2502
2157 4 1 -19.7001 -16.3249 12.379
2190 4 1 -16.4635 -17.8305 11.0814
2185 4 1 -16.162 -18.8114 12.6965
2191 4 1 -17.3148 -17.1277 11.6689
2154 4 1 -18.4243 -16.2737 11.7108
2181 4 1 -16.7291 -18.2039 13.3898
2186 4 1 -15.6975 -18.2005 11.865
2192 4 1 -16.1491 -17.0155 12.119
2176 4 1 -14.1334 -16.977 13.1623
2069 4 1 -12.2509 -16.8702 10.8595
1774 4 1 5.33548 -17.7926 10.8369
1773 4 1 6.47841 -17.2955 10.7926
1772 4 1 6.50134 -18.2133 11.6418
1771 4 1 6.68773 -18.5946 12.7018
1769 4 1 7.23811 -18.3612 12.7444
2232 4 1 -19.1386 -14.4952 11.9393
2231 4 1 -19.6523 -14.8184 10.8536
2230 4 1 -20.2464 -13.7937 10.885
2227 4 1 -21.2959 -13.8025 13.3304
2229 4 1 -21.1057 -13.5723 11.7555
2158 4 1 -19.3748 -15.3209 12.8607
2224 4 1 -18.9741 -14.0406 13.2078
2225 4 1 -20.1327 -13.5586 13.0566
2235 4 1 -18.4488 -15.2947 11.5249
2233 4 1 -18.7498 -14.6158 10.8944
2193 4 1 -16.691 -16.0345 12.5639
2153 4 1 -17.4551 -16.0137 11.0635
2220 4 1 -17.9865 -13.5215 12.2172
2194 4 1 -16.0957 -14.9529 12.6359
2196 4 1 -15.375 -15.1013 13.2236
2195 4 1 -15.6336 -16.0252 12.4775
2197 4 1 -14.839 -14.4455 12.5186
2198 4 1 -13.8785 -13.6191 12.5907
2200 4 1 -13.4521 -14.4848 12.9698
2228 4 1 -21.5908 -12.87 12.5846
2222 4 1 -19.8439 -13.4257 12.7283
2221 4 1 -18.7768 -12.8822 12.8457
2218 4 1 -17.6607 -12.5876 12.421
2219 4 1 -18.2149 -13.1131 13.3267
2217 4 1 -17.7818 -11.3707 12.7464
2215 4 1 -17.5733 -11.2423 12.5724
2214 4 1 -16.5806 -11.3 13.2709
2212 4 1 -17.1012 -10.8678 12.1687
2204 4 1 -14.4424 -11.7635 12.0252
2203 4 1 -14.827 -12.7414 12.5818
2206 4 1 -13.4942 -11.0295 12.5274
2207 4 1 -13.6601 -11.0124 11.2843
2205 4 1 -13.2709 -12.0172 11.8572
2273 4 1 -25.7356 -8.22478 11.07
2216 4 1 -17.4928 -10.2936 13.1659
2213 4 1 -16.4425 -10.161 12.9661
2210 4 1 -15.1799 -9.79039 12.941
2208 4 1 -14.4724 -10.3227 12.0089
2211 4 1 -16.0107 -10.6387 12.7728
2209 4 1 -14.4466 -10.7233 13.097
2274 4 1 -24.5895 -7.89294 11.1539
2275 4 1 -24.8253 -7.9731 12.2734
2276 4 1 -24.7394 -7.15856 11.4081
2283 4 1 -22.1888 -3.32656 11.1616
2282 4 1 -21.9915 -4.51918 10.8676
2313 4 1 -22.0458 -3.68034 12.7435
2287 4 1 -19.8444 -2.89865 11.5789
2286 4 1 -20.7771 -3.48081 11.4283
2284 4 1 -21.4246 -4.25264 11.5119
2297 4 1 -20.8447 -1.75468 13.1681
2288 4 1 -20.8773 -2.51031 12.0904
2289 4 1 -21.385 -1.54545 11.4893
2290 4 1 -20.1917 -1.17108 11.4121
2291 4 1 -19.5057 -1.09079 12.3374
2296 4 1 -20.5522 -0.586714 13.2523
2293 4 1 -19.5376 -0.082448 13.1876
2292 4 1 -18.7927 -0.155603 12.3666
3128 4 1 10.0481 -0.483209 11.037
3130 4 1 9.4022 -0.707367 11.0713
3126 4 1 10.9395 -1.36391 11.2822
3125 4 1 11.7462 -0.907959 11.9808
3122 4 1 11.8502 -0.654769 12.1345
3121 4 1 12.707 -1.46243 11.8805
3123 4 1 12.0504 -1.78976 12.213
3124 4 1 11.6891 -1.7271 11.1209
3127 4 1 11.1188 -0.148804 11.4215
3120 4 1 13.791 -1.15665 11.3858
3119 4 1 13.9331 -1.09385 12.5106
3118 4 1 14.7152 -0.192971 12.3395
1713 4 1 12.2124 -22.9974 13.6293
2179 4 1 -14.6134 -18.99 14.2211
1727 4 1 9.87343 -19.7181 13.571
1728 4 1 9.89195 -19.6758 14.7587
1731 4 1 10.0314 -19.0168 15.0726
1730 4 1 10.3573 -19.3313 14.0105
1729 4 1 9.75281 -20.4178 13.8115
2184 4 1 -17.0873 -18.8094 13.5083
2182 4 1 -16.6612 -17.8242 14.6089
2183 4 1 -17.1379 -17.6386 13.5024
2170 4 1 -16.6077 -16.7595 14.1764
2167 4 1 -16.5055 -16.8585 15.0325
2178 4 1 -14.1306 -17.9594 14.2007
2180 4 1 -15.6433 -18.391 13.7983
2177 4 1 -13.9642 -16.786 14.3765
2175 4 1 -14.4916 -16.4865 14.2716
2172 4 1 -15.7528 -16.2442 13.6594
2171 4 1 -15.5977 -16.9155 14.6704
2168 4 1 -15.3127 -16.6237 14.8377
1759 4 1 6.95726 -16.5557 14.6805
1768 4 1 7.95858 -18.1358 13.6813
1767 4 1 7.24703 -17.1597 13.837
1764 4 1 7.99191 -17.5312 14.5877
1758 4 1 6.88034 -16.7515 15.8171
1757 4 1 5.77413 -16.3783 15.3113
1765 4 1 8.81787 -18.2449 14.1448
1732 4 1 10.7207 -18.2717 15.7295
1766 4 1 8.15128 -17.4293 14.6258
1762 4 1 8.29026 -16.3665 15.021
1763 4 1 8.5182 -17.4521 15.6227
1733 4 1 11.7407 -17.6768 15.3562
2163 4 1 -19.0527 -14.685 15.8153
2160 4 1 -18.182 -14.8223 14.0791
2161 4 1 -17.4713 -13.8576 14.3905
2159 4 1 -18.6832 -15.8109 13.6756
2162 4 1 -18.0601 -14.0523 15.4056
2166 4 1 -16.7735 -16.123 15.8927
2165 4 1 -17.7069 -15.6338 15.2884
2173 4 1 -14.7021 -15.8407 13.5873
2174 4 1 -14.17 -15.3688 14.5963
2169 4 1 -15.9531 -15.7709 14.2205
2201 4 1 -13.7381 -13.5981 13.6289
1760 4 1 6.62076 -16.0493 13.6193
1755 4 1 5.38623 -14.8659 15.748
1753 4 1 7.38685 -15.3999 15.3688
1754 4 1 6.57826 -14.8094 16.0041
1752 4 1 7.97025 -14.3952 14.9635
1761 4 1 7.72839 -15.9772 13.9747
1751 4 1 8.72547 -14.9448 15.7828
2226 4 1 -20.6681 -13.1965 14.1023
2223 4 1 -19.2189 -12.8824 13.5729
2202 4 1 -14.1541 -12.4396 13.4734
2199 4 1 -13.3301 -13.4439 13.6071
2310 4 1 -22.7023 -4.07201 15.2215
2312 4 1 -22.3452 -4.56371 13.4876
2311 4 1 -23.0405 -3.87441 14.025
2307 4 1 -22.6767 -4.56558 15.2067
2308 4 1 -23.3698 -4.7078 16.105
2306 4 1 -22.2111 -3.79684 16.0886
2305 4 1 -22.5492 -2.90802 15.4481
2314 4 1 -21.1382 -3.86864 13.5806
2316 4 1 -19.869 -3.92693 14.6127
2317 4 1 -19.0195 -4.58253 14.0519
2301 4 1 -19.4822 -2.89121 15.3242
2300 4 1 -20.6212 -3.00715 14.9847
2315 4 1 -20.7624 -4.79001 14.1814
2304 4 1 -21.515 -3.53539 15.6292
2303 4 1 -20.8165 -2.92055 14.9317
2319 4 1 -17.4951 -3.667 15.0589
2318 4 1 -18.4561 -3.60507 14.3181
2325 4 1 -16.1983 -2.93857 15.7941
2322 4 1 -15.6485 -3.46074 15.8872
2299 4 1 -20.1768 -1.99163 14.535
2298 4 1 -19.6374 -1.82386 13.5072
2302 4 1 -20.3728 -2.19436 15.8892
2295 4 1 -20.3103 -0.577888 14.3682
2326 4 1 -17.3603 -2.67815 15.486
3168 4 1 9.79207 -1.0503 16.0903
3167 4 1 10.9627 -0.724889 16.1394
3099 4 1 15.7682 -0.0171038 14.7381
3098 4 1 16.5214 -0.563077 15.5047
2923 4 1 24.6227 -0.266327 14.3635
1738 4 1 10.4547 -19.8245 18.2266
1739 4 1 10.528 -18.8873 17.4538
1740 4 1 10.0147 -17.8472 17.8042
1745 4 1 9.51624 -16.2718 18.5086
1741 4 1 9.36313 -18.1137 18.8132
1742 4 1 8.29707 -17.7495 18.7535
1737 4 1 10.9334 -18.8281 17.7304
1735 4 1 10.9742 -17.6594 17.1132
1736 4 1 11.4619 -18.6215 16.7241
1734 4 1 11.6918 -18.3495 16.3956
2164 4 1 -17.9527 -14.816 16.159
1756 4 1 5.22919 -15.8772 16.3488
1750 4 1 7.96316 -14.811 16.6559
1747 4 1 8.05235 -15.5226 18.2846
1748 4 1 9.23803 -15.2954 17.9353
1749 4 1 9.0148 -15.4076 16.8002
2309 4 1 -22.2778 -4.15296 16.304
2321 4 1 -16.512 -4.14314 16.3055
2320 4 1 -17.7216 -4.23385 16.155
2331 4 1 -17.711 -2.97499 17.7786
2332 4 1 -18.3768 -3.94032 17.4534
2333 4 1 -17.4245 -4.2045 18.2806
2329 4 1 -17.2275 -3.33676 17.1296
2328 4 1 -18.1684 -2.99394 16.4176
2330 4 1 -16.5161 -2.89123 18.0198
2334 4 1 -16.2279 -4.23478 18.5441
2323 4 1 -14.6294 -2.842 16.2258
2327 4 1 -17.3118 -2.11288 16.5959
2324 4 1 -15.6218 -2.31488 16.6311
3170 4 1 9.04924 -0.400026 17.0412
3169 4 1 10.1561 -0.75737 17.2544
3172 4 1 10.7905 -0.109006 18.669
3166 4 1 11.9364 -0.304398 16.5638
1743 4 1 7.92839 -16.7294 19.3547
1744 4 1 9.00149 -17.1458 19.1169
1746 4 1 8.69514 -15.8335 19.2706
2335 4 1 -17.0114 -3.65245 19.2568
2337 4 1 -17.7485 -3.41258 19.5018
2343 4 1 -20.0627 -0.479803 18.9884
2342 4 1 -19.0556 -1.0379 19.1312
2345 4 1 -20.1492 -0.281014 18.9014
2341 4 1 -19.0706 -1.88237 19.9128
2338 4 1 -17.4714 -2.25243 19.4404
2339 4 1 -18.1501 -1.27869 19.2936
2340 4 1 -17.9391 -2.34015 19.8897
2336 4 1 -17.0399 -2.42342 19.339
3383 4 1 9.7398 12.8615 -8.42071
3384 4 1 8.60884 13.0171 -8.23756
3386 4 1 7.44437 14.2621 -8.19113
3382 4 1 10.5662 13.7719 -8.28087
3385 4 1 8.39916 14.018 -8.87015
3378 4 1 10.5182 15.3177 -8.91574
3380 4 1 11.4778 15.2759 -8.36327
3379 4 1 11.5442 15.6585 -9.49249
3381 4 1 11.4053 14.2361 -8.93089
3374 4 1 7.44466 17.0535 -9.94544
3373 4 1 7.39335 17.1601 -8.67227
3372 4 1 6.44377 17.6546 -9.04797
3375 4 1 8.60415 17.078 -9.57855
3376 4 1 8.84955 16.2674 -8.65841
3377 4 1 9.95762 16.2233 -8.24821
2588 4 1 -4.6833 3.76011 -5.50951
3399 4 1 5.79631 11.9487 -5.47941
3392 4 1 7.73184 13.5574 -7.26979
3393 4 1 7.68099 13.5004 -6.06472
3387 4 1 8.55457 14.7892 -8.07302
3388 4 1 8.244 15.8953 -7.70512
3389 4 1 8.26593 14.6523 -7.39668
3390 4 1 9.05462 15.1085 -6.60669
3391 4 1 8.09568 14.4053 -6.518
3394 4 1 8.61217 14.2399 -6.04465
3367 4 1 5.72281 17.9442 -6.62065
3370 4 1 6.4019 17.7438 -7.05227
3371 4 1 7.03191 17.5063 -8.03066
3369 4 1 6.24736 17.6348 -5.85796
3368 4 1 6.56732 17.2283 -6.93171
3366 4 1 5.74373 18.0304 -5.41994
3435 4 1 1.81871 1.73739 -3.34247
3437 4 1 1.04949 0.32867 -3.23669
3433 4 1 3.63876 2.19708 -3.92719
2589 4 1 -4.49683 4.46234 -4.49227
2583 4 1 -3.69015 4.33163 -3.10366
2587 4 1 -4.08206 3.88986 -4.48399
2585 4 1 -3.70481 3.97116 -2.78182
2586 4 1 -4.3872 4.52861 -3.58508
3434 4 1 2.54497 2.69265 -3.61966
3427 4 1 2.07 4.82499 -3.60226
3430 4 1 1.44733 3.93936 -2.7095
3432 4 1 3.17213 3.07598 -3.20363
2591 4 1 -4.23415 5.92316 -2.92075
2590 4 1 -4.35084 5.56757 -4.02237
3428 4 1 2.29898 5.70933 -2.80764
3411 4 1 5.08881 7.92779 -2.80676
3418 4 1 3.2323 8.80891 -2.80938
3402 4 1 4.0342 10.767 -3.3283
3404 4 1 3.22457 10.7101 -3.22987
3405 4 1 4.24785 10.2745 -2.78591
3400 4 1 5.03188 11.0851 -5.15855
3401 4 1 4.28446 11.3764 -4.29778
3398 4 1 6.47414 12.3152 -4.55184
3397 4 1 7.51861 12.742 -4.17871
3396 4 1 8.28103 13.6795 -3.77986
3395 4 1 8.38266 14.2406 -4.83022
3364 4 1 5.36516 18.1624 -3.20168
3365 4 1 5.94397 18.2157 -4.29886
3362 4 1 6.44247 18.3628 -4.54089
3358 4 1 9.40736 17.2574 -4.02925
3359 4 1 8.87739 18.3642 -4.00999
3357 4 1 9.15322 17.9931 -3.11992
3356 4 1 9.99293 17.4229 -3.70873
3355 4 1 9.07445 17.1461 -2.90322
3363 4 1 5.76832 19.0508 -3.87559
3361 4 1 7.12143 19.2466 -4.67052
3360 4 1 8.33433 19.0913 -4.77457
3349 4 1 11.0889 18.9378 -3.02117
3348 4 1 11.2564 20.132 -2.72012
3345 4 1 11.3714 20.7427 -2.72774
2579 4 1 -5.76079 0.655933 -1.1618
2580 4 1 -5.18199 1.64118 -1.57847
2581 4 1 -4.45935 2.65181 -1.75511
2600 4 1 -0.439378 2.67334 -1.3451
3436 4 1 1.20513 1.22964 -2.45212
2746 4 1 9.83509 1.81956 -0.0101636
2582 4 1 -4.36714 3.45999 -2.63603
2584 4 1 -3.38009 4.91234 -2.20061
2601 4 1 -0.202284 3.77533 -1.67182
2598 4 1 -0.0346091 4.35045 -0.308458
2596 4 1 -2.00106 5.23266 -1.06742
2602 4 1 -1.09842 3.47892 -0.971389
2597 4 1 -1.16073 4.6948 -0.370798
2599 4 1 0.326786 3.48954 -0.976617
3431 4 1 2.24727 3.12431 -2.37675
3429 4 1 2.36114 4.63139 -2.4348
3426 4 1 2.06189 5.25437 -2.54015
2753 4 1 9.75655 5.05695 -0.438694
2754 4 1 9.51506 5.07201 -1.67153
2752 4 1 9.37205 4.18359 -1.12122
2751 4 1 9.15038 4.00143 -2.3241
2750 4 1 10.2538 3.62207 -2.02481
2749 4 1 9.61961 3.95174 -1.10104
2747 4 1 9.35286 2.84804 -0.540917
2565 4 1 -8.43936 7.35736 -0.999028
2564 4 1 -9.63175 7.3078 -0.739956
2566 4 1 -8.94638 6.52215 -0.216007
2595 4 1 -3.01769 5.93722 -0.881405
2593 4 1 -4.79042 5.49614 -2.2749
2594 4 1 -3.9356 5.51664 -1.48972
2592 4 1 -4.30934 6.43321 -1.77573
3425 4 1 1.82349 5.60921 -1.48823
3424 4 1 2.46574 6.45607 -2.14037
3423 4 1 1.34308 6.61118 -1.60133
3422 4 1 1.64262 7.65594 -1.15431
3421 4 1 2.66844 7.44829 -1.88651
3413 4 1 4.77299 7.29743 -1.22811
3419 4 1 2.77874 7.72732 -2.46961
3415 4 1 5.07365 7.47773 -1.17879
3412 4 1 4.47854 6.98625 -2.33492
2761 4 1 7.21835 7.73624 -1.27782
2758 4 1 6.51413 7.98465 -0.045844
3410 4 1 6.31275 8.04282 -2.63445
3414 4 1 5.43753 6.96208 -2.19209
2756 4 1 7.69406 6.33244 -1.07138
2757 4 1 7.10875 7.12692 -0.470379
2755 4 1 8.75626 5.72374 -0.972514
2561 4 1 -8.33347 9.10235 -0.62389
2563 4 1 -8.99402 8.37914 -0.631843
3420 4 1 3.53823 8.24403 -1.7599
3416 4 1 4.40985 8.42617 -1.23993
3417 4 1 3.26469 8.86788 -1.53251
3406 4 1 4.6538 9.25147 -2.44805
3409 4 1 5.7798 9.06946 -2.2216
3408 4 1 6.37035 10.0665 -2.50711
3407 4 1 5.82402 9.0176 -2.05132
2762 4 1 7.94863 8.57556 -0.819033
2759 4 1 7.06333 8.41307 -1.07995
2760 4 1 8.03825 8.4314 -1.72388
3403 4 1 3.59121 11.3654 -2.30459
3352 4 1 10.3058 18.2905 -2.40891
3351 4 1 9.86798 18.5005 -1.30723
3350 4 1 10.7274 18.252 -2.05703
3353 4 1 9.7849 18.7374 -1.45458
3354 4 1 9.37172 18.162 -2.43375
3344 4 1 10.3952 21.0065 -2.04945
3335 4 1 12.9973 20.4334 -0.381713
3346 4 1 11.0186 19.6794 -2.17807
3347 4 1 12.0286 20.0246 -1.81503
3342 4 1 12.2 21.2652 -0.976037
3337 4 1 13.4982 20.3078 -0.948425
3340 4 1 14.0294 21.2418 -1.54314
3338 4 1 14.3634 19.4882 -1.32296
3339 4 1 14.9553 20.4206 -1.85218
3336 4 1 13.7287 19.3843 -0.29952
3343 4 1 11.2932 21.5957 -1.67113
3341 4 1 13.2277 21.7063 -0.869
2573 4 1 -8.08441 1.28854 0.647644
2572 4 1 -7.02371 1.66684 0.989218
2574 4 1 -7.87628 0.262911 0.0992304
2606 4 1 -2.18939 2.57028 1.46136
2639 4 1 4.87603 2.00253 2.33379
2640 4 1 5.14634 0.852772 2.57255
2641 4 1 4.72469 0.555577 1.45604
2642 4 1 5.75864 0.65895 1.97474
2742 4 1 10.4121 2.53545 0.407847
2741 4 1 10.4357 2.51449 1.61679
2743 4 1 9.45885 1.9096 0.192939
2744 4 1 10.6647 1.96248 0.269641
2739 4 1 12.0652 2.62705 2.50468
2815 4 1 13.2656 2.47249 1.56582
2813 4 1 12.1818 2.54807 0.66684
2740 4 1 11.1582 1.872 2.31301
2816 4 1 13.8714 2.30579 2.59155
2820 4 1 15.2789 2.53572 2.0841
2568 4 1 -8.57252 4.64378 1.07171
2570 4 1 -8.07637 3.73641 1.54694
2571 4 1 -7.49439 2.77945 0.908533
2569 4 1 -7.36738 4.53469 0.990188
2603 4 1 -1.26944 3.80554 0.141747
2607 4 1 -1.80911 3.71668 1.39535
2605 4 1 -1.87298 2.97767 0.339983
2609 4 1 -0.555963 4.20084 1.24873
2608 4 1 -1.55294 4.90498 1.20066
2604 4 1 -1.81807 3.7544 1.2201
2610 4 1 0.647788 4.15283 0.887602
2614 4 1 2.13076 4.75953 1.64481
2611 4 1 0.363381 5.08127 1.60167
2615 4 1 1.22631 4.64336 2.49212
2637 4 1 4.61767 3.18032 2.58707
2621 4 1 3.75135 5.01712 2.6169
2620 4 1 3.04992 4.19424 2.30292
2748 4 1 9.75907 3.75022 0.106493
2745 4 1 9.8514 2.78084 0.662071
2810 4 1 10.5211 3.15012 2.42506
2811 4 1 10.7205 3.98325 1.72104
2814 4 1 12.8986 3.44604 1.00571
2812 4 1 11.4721 3.17641 1.42686
2821 4 1 15.2303 3.69815 2.42434
2824 4 1 14.0711 4.95871 1.55589
2826 4 1 14.9551 5.29018 2.10716
2886 4 1 23.4396 4.99787 2.38669
2559 4 1 -8.16456 7.84776 0.393794
2558 4 1 -9.01076 7.03337 0.889372
2557 4 1 -9.07593 7.19184 2.13596
2567 4 1 -8.62157 5.71963 0.677599
2465 4 1 -7.90158 8.00167 2.32142
2612 4 1 1.16235 5.57023 2.49056
2613 4 1 1.90824 5.9588 1.69568
2764 4 1 7.69879 8.05595 0.379712
2775 4 1 10.9895 8.00799 2.52075
2778 4 1 11.7305 6.74122 1.98744
2777 4 1 11.5494 7.87412 1.95057
2825 4 1 14.809 5.82701 1.12311
2827 4 1 14.2941 6.30793 2.0228
2828 4 1 14.8278 6.79136 1.11511
2829 4 1 15.1103 7.83787 1.80233
2830 4 1 13.9771 7.70501 1.82408
2887 4 1 23.2809 6.18129 2.68781
2560 4 1 -8.6247 8.94406 0.511822
2562 4 1 -9.22136 9.26833 0.103061
2464 4 1 -7.07555 8.80441 2.54974
2463 4 1 -7.71158 9.67004 1.98837
2765 4 1 7.81357 8.99545 1.26057
2768 4 1 9.15531 10.4589 2.33905
2767 4 1 8.11058 10.0614 1.89991
2766 4 1 8.89121 9.54896 1.14306
2763 4 1 8.69466 8.71697 0.0761015
2776 4 1 11.4201 9.06954 2.1975
2831 4 1 14.8868 8.41255 2.20149
2446 4 1 -11.0104 13.9071 2.53687
3333 4 1 13.7575 18.7823 0.917159
3331 4 1 13.7854 18.7863 0.664106
3334 4 1 13.1899 19.6722 0.558362
3328 4 1 15.4033 20.6829 0.169353
3329 4 1 15.0824 19.4796 0.228308
3332 4 1 14.9159 19.166 1.0853
3330 4 1 14.6549 19.2628 1.39186
3324 4 1 16.6715 22.0591 2.07094
3325 4 1 17.2248 21.8432 0.966386
3327 4 1 16.1851 21.5616 0.599065
3326 4 1 16.4229 22.748 0.749271
2638 4 1 4.18996 2.34369 3.3096
2636 4 1 4.2503 2.56842 3.47137
2634 4 1 3.74975 1.99899 4.79647
2635 4 1 3.60482 1.62971 3.70217
2632 4 1 3.68207 2.68834 4.79687
2633 4 1 4.85203 2.2805 4.89237
2644 4 1 6.28922 2.53301 2.9055
2643 4 1 6.43116 1.34233 2.72493
2645 4 1 7.31969 2.49655 3.5905
2646 4 1 6.43352 1.63158 3.63904
2647 4 1 7.16751 2.29812 4.16464
2648 4 1 8.31955 2.54912 4.52768
2804 4 1 12.4485 2.39255 4.19204
2803 4 1 11.9978 2.66589 5.24582
2738 4 1 12.952 2.50492 3.33987
2733 4 1 13.348 1.54968 5.08927
2818 4 1 13.9533 1.12082 3.16896
2736 4 1 15.1876 2.34526 4.1525
2737 4 1 14.0886 2.22423 3.79536
2819 4 1 14.4895 2.23537 2.9239
2817 4 1 14.8671 2.00009 3.212
2734 4 1 13.4741 1.74809 3.95382
2735 4 1 14.4699 1.46477 4.60177
2877 4 1 22.1305 2.30621 4.18157
2876 4 1 22.3399 2.01299 5.37223
2878 4 1 23.237 2.27491 3.75095
2550 4 1 -8.18017 3.84665 3.96239
2551 4 1 -8.98828 4.62495 3.58531
2553 4 1 -8.10767 4.93001 3.9364
2546 4 1 -6.51664 3.28056 4.03186
2548 4 1 -6.87566 3.46149 4.40533
2549 4 1 -7.54505 4.52718 4.61362
2545 4 1 -6.00306 3.92038 3.16317
2544 4 1 -5.89651 4.31522 4.34417
2547 4 1 -5.88124 4.219 4.42313
2541 4 1 -3.55319 4.88835 4.76139
2542 4 1 -4.46944 4.36815 5.18048
2540 4 1 -4.0745 3.78782 4.78404
2618 4 1 2.2675 5.37165 3.78897
2616 4 1 0.322324 4.12996 3.10714
2617 4 1 1.25513 4.78831 3.51014
2619 4 1 3.14079 4.57512 3.4795
2623 4 1 4.89392 4.944 2.73194
2631 4 1 4.32406 3.56628 5.35851
2624 4 1 5.62429 4.53489 3.45562
2788 4 1 6.48438 3.52743 5.31916
2787 4 1 7.16377 3.85926 4.31927
2785 4 1 7.1577 3.70514 4.11042
2650 4 1 8.28624 3.1013 4.6893
2781 4 1 9.31701 5.37234 2.77863
2651 4 1 9.30841 3.65753 4.85216
2786 4 1 8.27228 4.04692 4.08936
2783 4 1 8.93875 5.0584 3.60662
2784 4 1 8.26026 4.07866 3.68747
2652 4 1 10.0091 4.51993 4.91841
2654 4 1 10.4056 4.5197 5.37733
2806 4 1 11.3406 4.1205 4.25066
2805 4 1 11.7833 3.14594 4.81755
2809 4 1 11.0448 4.20462 2.98054
2808 4 1 11.1062 3.6228 4.00771
2807 4 1 11.9765 3.97682 3.26986
2656 4 1 12.3493 4.38432 5.15037
2822 4 1 14.811 4.58402 3.12065
2823 4 1 13.7895 5.05461 2.69687
2835 4 1 17.3463 5.20648 2.86612
2882 4 1 24.1576 2.73637 3.56869
2880 4 1 23.7715 3.93264 3.64491
2879 4 1 24.2219 2.92134 3.95249
2884 4 1 23.3208 4.74276 2.77073
2883 4 1 24.0873 3.85517 2.94638
2881 4 1 24.8852 3.59971 3.49567
2555 4 1 -8.67838 6.46516 3.36714
2552 4 1 -8.57414 5.74189 3.17691
2556 4 1 -9.79433 6.51122 2.93223
2554 4 1 -7.65325 5.96512 3.65289
2622 4 1 4.40165 5.96616 2.94449
2629 4 1 4.90736 5.41075 5.35913
2628 4 1 5.14227 6.55638 5.28611
2626 4 1 5.0578 5.43757 5.31575
2625 4 1 5.56163 5.47224 4.19213
2780 4 1 10.4058 5.63929 3.37922
2782 4 1 9.34209 6.15871 3.70292
2779 4 1 10.9351 6.52354 2.7976
2832 4 1 14.9637 7.34541 2.77314
2833 4 1 15.9783 6.67224 2.85261
2838 4 1 15.6095 6.83193 5.37598
2839 4 1 14.5787 7.48222 5.17463
2834 4 1 16.1821 5.42598 2.73424
2837 4 1 16.5138 6.19205 4.77761
2836 4 1 16.5893 5.74152 3.6178
2885 4 1 23.2788 5.95027 3.12899
2902 4 1 23.0184 7.72425 5.0983
2888 4 1 24.4191 6.57259 2.70092
2897 4 1 26.4571 6.91792 4.73522
2896 4 1 25.8713 7.8717 5.16282
2889 4 1 24.4902 7.38123 3.54421
2899 4 1 24.3701 6.08682 4.27097
2890 4 1 24.4534 7.44859 4.74133
2898 4 1 25.3875 6.70355 4.2006
2462 4 1 -8.4297 9.22172 2.83392
2460 4 1 -8.43076 10.4186 3.1386
2466 4 1 -7.15645 8.14354 3.2751
2470 4 1 -5.85755 8.82462 3.89034
2467 4 1 -7.40468 8.16453 4.46974
2469 4 1 -6.80882 8.5656 4.53538
2461 4 1 -7.58983 9.67571 3.64232
2471 4 1 -6.23797 8.36187 4.93554
2769 4 1 8.60171 9.96607 3.34459
2770 4 1 9.7818 9.64974 3.62079
2771 4 1 9.52454 9.93215 4.80232
2772 4 1 10.1024 9.63242 3.74377
2774 4 1 11.1471 8.58925 3.53323
2773 4 1 10.7914 9.09078 4.48936
2840 4 1 13.7834 8.30132 4.80494
2670 4 1 14.4161 9.70384 5.18808
2891 4 1 24.7798 8.24449 3.88139
2895 4 1 25.9701 8.78632 4.34637
2894 4 1 24.8255 8.99896 3.88514
2893 4 1 25.5476 8.55417 3.11852
2892 4 1 24.4317 8.42415 2.70339
2449 4 1 -10.9653 11.35 3.0895
2447 4 1 -11.1296 12.956 3.34217
2457 4 1 -8.23639 11.9886 4.48348
2450 4 1 -10.2382 11.9159 3.90884
2451 4 1 -10.2985 13.0658 4.35349
2458 4 1 -8.82915 11.4875 3.60527
2448 4 1 -10.1317 12.1397 3.2642
2453 4 1 -8.65065 13.3973 4.3726
2455 4 1 -8.50526 12.8929 4.15711
2459 4 1 -7.78555 11.3874 2.958
2456 4 1 -7.9073 12.9736 5.16682
2445 4 1 -11.3924 14.0822 3.69544
2443 4 1 -10.7744 14.978 3.53212
2444 4 1 -11.8426 15.176 3.80811
2441 4 1 -11.528 15.6853 3.98121
2442 4 1 -10.7331 15.1658 4.73953
2452 4 1 -9.57619 14.0461 4.40429
2454 4 1 -8.14994 13.6182 3.32794
2430 4 1 -13.9575 18.754 4.98281
2439 4 1 -11.6515 16.5722 4.44813
2436 4 1 -12.7273 17.8926 4.70263
2437 4 1 -12.8165 16.8063 4.7821
2440 4 1 -10.5016 16.2335 4.0849
2432 4 1 -14.3266 18.8914 4.91263
2431 4 1 -13.8987 18.8496 3.78736
2433 4 1 -13.2547 19.5845 4.83395
3318 4 1 17.0029 20.8255 4.00226
3317 4 1 17.9937 20.272 4.34202
3321 4 1 16.4782 21.4211 4.87335
3320 4 1 15.8653 22.4783 5.13727
3323 4 1 17.0291 22.0258 3.15965
3319 4 1 16.5379 21.7206 4.47873
3322 4 1 16.2764 22.1862 4.04707
2649 4 1 8.74269 2.58699 5.62974
2801 4 1 10.7121 1.7409 6.66936
2800 4 1 9.7812 1.91484 7.43695
2797 4 1 9.28604 2.12842 7.20904
2732 4 1 12.9516 0.554089 5.55673
2802 4 1 11.5719 2.47829 6.30224
2729 4 1 11.8633 1.79223 7.89094
2730 4 1 12.7034 1.52744 7.1248
2731 4 1 13.5429 1.20049 6.3515
2874 4 1 21.3039 2.02058 6.67446
2873 4 1 21.5033 2.55456 7.6882
2875 4 1 21.5855 1.19516 5.82369
2543 4 1 -5.6001 4.00016 5.49093
2539 4 1 -4.26575 4.42808 5.82657
2538 4 1 -3.62426 4.41121 6.88058
2537 4 1 -2.85155 5.29186 7.09323
2534 4 1 -2.15147 4.63552 6.21232
2536 4 1 -2.16476 4.38807 7.05013
2532 4 1 -0.391464 4.37456 6.31507
2533 4 1 -1.41343 3.79535 5.94208
2530 4 1 -0.562747 3.64142 7.34595
2535 4 1 -1.54611 5.37198 6.93639
2527 4 1 -0.0680933 4.63763 7.56276
2531 4 1 0.116169 3.23175 6.51104
2529 4 1 0.226056 4.50656 7.27951
2526 4 1 0.992866 4.69357 8.06446
2630 4 1 4.77251 4.36462 6.10587
2792 4 1 6.7548 4.25151 6.91977
2791 4 1 6.93626 3.16004 6.61163
2789 4 1 7.17674 3.45072 6.3608
2793 4 1 7.87067 4.3149 6.58783
2790 4 1 6.14532 3.9403 6.23924
2796 4 1 8.82889 3.27687 7.15927
2795 4 1 9.15953 4.1712 7.97268
2798 4 1 9.75982 2.99233 7.93872
2794 4 1 8.7662 3.54597 7.08463
2653 4 1 9.3282 4.22238 5.83914
2657 4 1 12.7917 5.37402 5.61234
2655 4 1 11.5406 4.84838 5.82539
2868 4 1 21.4514 4.54276 5.64076
2872 4 1 22.5128 3.118 7.19551
2871 4 1 21.6946 3.90324 6.93523
2870 4 1 22.9185 3.87621 6.86421
2869 4 1 22.5252 4.09755 5.77978
2866 4 1 23.5819 5.19883 6.38021
2864 4 1 22.7249 5.30589 7.33158
2865 4 1 22.4342 5.08018 6.16005
2867 4 1 22.4432 4.94202 6.13248
2495 4 1 -4.0473 7.20261 7.77507
2492 4 1 -4.7993 6.37787 6.56967
2493 4 1 -4.54171 7.4557 7.07102
2494 4 1 -3.66659 6.69621 6.71692
2497 4 1 -3.66212 7.23724 7.90064
2491 4 1 -5.30118 7.01456 7.4062
2496 4 1 -3.28907 6.31818 7.25158
2528 4 1 -0.11932 5.50739 6.63012
2510 4 1 0.824136 8.0525 8.02837
2509 4 1 0.000251182 7.63067 7.29511
2627 4 1 5.96576 5.89738 5.94585
2659 4 1 14.6879 5.61528 6.9898
2660 4 1 14.6102 6.70927 7.37678
2658 4 1 13.7077 5.86312 6.31504
2663 4 1 15.9533 7.54915 7.19415
2662 4 1 14.8709 7.03435 7.17475
2842 4 1 13.6408 8.02747 6.1871
2666 4 1 15.7861 8.04625 7.02599
2853 4 1 18.4074 7.2061 7.26569
2667 4 1 16.3191 7.57873 6.10908
2852 4 1 17.4243 6.81986 7.67704
2903 4 1 23.6699 7.04839 5.88061
2901 4 1 23.502 6.68673 5.5323
2900 4 1 24.554 6.18368 5.51354
2906 4 1 25.455 7.50093 6.38234
2904 4 1 24.7853 6.74322 6.3651
2907 4 1 26.3612 6.93304 5.93847
2905 4 1 25.8952 6.53056 5.83134
2908 4 1 27.0446 6.18569 6.57206
2909 4 1 27.5627 6.73736 7.58131
2468 4 1 -7.37406 8.69469 5.54685
2472 4 1 -5.84988 8.78457 5.96316
2479 4 1 -6.73785 10.0424 7.66881
2477 4 1 -6.03265 10.3962 6.69102
2478 4 1 -7.17908 10.4911 6.61273
2473 4 1 -4.71495 8.86871 6.30332
2474 4 1 -4.45342 9.99856 6.61641
2498 4 1 -4.26188 8.32143 7.86966
2507 4 1 -0.769752 8.81361 7.81933
2504 4 1 -1.34123 8.75617 8.01517
2512 4 1 1.75839 9.50786 6.61981
2513 4 1 2.39973 10.3257 7.09451
2511 4 1 1.62891 8.70149 7.55516
2508 4 1 0.386992 8.84764 7.26628
2514 4 1 2.98166 9.96655 8.07503
2515 4 1 3.63102 9.98183 7.07845
2516 4 1 4.0233 9.1732 7.94965
2844 4 1 14.0716 9.5191 7.51857
2841 4 1 13.5969 9.17024 5.66375
2843 4 1 14.455 8.71118 6.81964
2664 4 1 15.1067 8.28164 7.82225
2671 4 1 14.7148 10.6278 5.86281
2668 4 1 15.5147 8.32509 5.7428
2669 4 1 14.9781 9.38719 6.10536
2683 4 1 15.826 10.275 7.61206
2681 4 1 14.0574 10.5959 7.59466
2685 4 1 16.047 10.6653 7.68232
2688 4 1 16.8954 10.6189 8.07561
2476 4 1 -5.45847 11.4823 6.5311
2475 4 1 -4.42945 11.0789 6.15286
2674 4 1 14.9648 12.272 7.33082
2673 4 1 15.1503 11.2651 6.71377
2672 4 1 14.552 11.813 5.83133
2687 4 1 16.5208 11.1955 7.06905
2419 4 1 -17.0295 16.4425 6.8176
2422 4 1 -16.2107 16.5139 7.39075
2418 4 1 -16.9708 17.3833 7.57919
2423 4 1 -15.3081 17.0779 7.99819
2424 4 1 -14.363 16.5448 7.52008
2429 4 1 -14.5441 18.8211 5.97025
2420 4 1 -15.9122 16.4393 7.28576
2421 4 1 -15.5632 17.5325 7.5572
2428 4 1 -13.7435 18.3137 6.79146
2435 4 1 -13.0009 18.048 5.91173
2438 4 1 -12.0712 16.3778 5.6109
2425 4 1 -13.3683 17.2395 7.43985
2426 4 1 -12.7923 18.1051 8.00356
2427 4 1 -12.5651 17.8343 6.88175
3309 4 1 18.4268 18.6774 8.06257
2434 4 1 -12.7971 19.2038 5.91689
3316 4 1 18.4047 19.7595 5.44045
3315 4 1 18.7224 20.103 6.47254
3313 4 1 16.9065 20.3838 7.90687
3314 4 1 17.6693 20.1147 6.93542
3134 4 1 7.40278 1.27588 8.90846
3133 4 1 6.89725 0.262778 9.3382
3137 4 1 7.07328 2.68992 10.6691
3135 4 1 7.31532 0.752276 9.93643
2799 4 1 9.3821 2.09335 8.5291
3129 4 1 9.24154 0.326267 10.5843
2728 4 1 11.1103 2.19265 8.65897
2727 4 1 12.022 2.15293 9.36882
2726 4 1 12.5056 1.75702 10.3586
2724 4 1 12.5955 1.44419 10.3827
2705 4 1 17.7691 2.62436 9.98554
2916 4 1 25.3842 2.14626 10.729
2918 4 1 25.9796 2.42898 10.3256
3138 4 1 7.0537 3.48706 9.84102
2721 4 1 14.0083 3.91187 10.483
2720 4 1 14.704 4.70886 9.99547
2712 4 1 15.5763 3.78704 10.0185
2714 4 1 17.179 4.37403 8.51739
2713 4 1 16.1643 3.93932 8.93382
2700 4 1 18.8261 4.85907 9.18053
2704 4 1 18.4684 3.56832 10.3646
2706 4 1 16.6104 2.96584 9.77558
2702 4 1 20.4397 4.50484 10.623
2703 4 1 19.5397 3.99303 10.1804
2701 4 1 19.3541 4.41449 10.192
2913 4 1 26.0191 4.79888 10.1863
2912 4 1 26.8649 5.2811 9.48283
2914 4 1 25.1784 3.99903 9.75664
2915 4 1 24.8661 2.89957 9.99814
2917 4 1 25.0473 2.69476 9.72982
2911 4 1 27.0373 4.79509 8.37369
2490 4 1 -5.42566 7.47033 8.49599
2488 4 1 -6.06074 7.77254 9.46425
2489 4 1 -6.62661 7.52097 8.40349
2525 4 1 0.775897 5.86834 8.26246
2524 4 1 1.59765 6.67828 8.48437
2523 4 1 1.76995 7.81985 8.38015
2522 4 1 2.1537 7.6697 9.55667
2661 4 1 14.9611 7.38132 8.2735
2665 4 1 16.0143 7.6029 8.1286
2717 4 1 14.7019 5.63725 9.2439
2716 4 1 15.8697 5.61226 9.36293
2718 4 1 15.7472 5.55922 9.77447
2719 4 1 14.5193 5.76913 9.69068
2851 4 1 17.1573 6.45115 8.79845
2850 4 1 16.7798 7.48341 9.42207
2715 4 1 16.6318 5.46538 8.38249
2848 4 1 16.7498 7.78221 9.73023
2849 4 1 17.9165 7.72989 9.71814
2854 4 1 18.0252 7.9346 8.15509
2699 4 1 18.115 5.62033 9.7238
2856 4 1 19.5683 6.41072 9.05723
2855 4 1 18.9444 7.19205 8.44397
2857 4 1 20.5137 6.63917 9.66918
2858 4 1 20.6703 7.58092 9.0877
2859 4 1 20.6544 6.36811 9.22302
2698 4 1 19.1962 5.9405 10.1847
2696 4 1 19.6695 6.66795 10.3767
2863 4 1 22.7707 5.73414 8.45257
2860 4 1 21.7015 5.75265 9.55719
2861 4 1 21.8667 6.91531 9.20912
2862 4 1 21.8107 5.70445 9.21137
2910 4 1 27.4599 5.9944 8.47078
2480 4 1 -6.56613 9.61166 8.72194
2481 4 1 -6.0753 10.6652 8.89663
2485 4 1 -5.3871 9.2923 9.3481
2486 4 1 -5.92285 8.30918 9.769
2484 4 1 -6.03888 10.3145 9.38409
2487 4 1 -6.83488 8.61834 9.11815
2499 4 1 -4.16585 9.40656 8.16395
2502 4 1 -2.73859 9.53462 9.46027
2500 4 1 -4.81533 10.084 8.97165
2501 4 1 -3.6374 10.2552 9.12366
2506 4 1 -1.0606 8.93061 9.02877
2505 4 1 -0.125486 8.86397 8.26645
2503 4 1 -1.59478 9.35589 9.01234
2518 4 1 2.50993 8.75472 8.75982
2521 4 1 2.31307 8.56175 8.79012
2520 4 1 1.88814 9.22394 9.68254
2519 4 1 2.91697 9.79921 9.31093
2517 4 1 2.93093 9.66003 8.11963
2846 4 1 15.1601 9.31933 9.28213
2845 4 1 14.2748 9.0688 8.53106
2847 4 1 15.717 8.21691 9.30728
2684 4 1 15.7427 10.1808 8.77618
2682 4 1 14.8222 9.90631 8.26693
2689 4 1 17.9114 10.4253 8.63206
2694 4 1 19.6811 8.76749 10.2112
2692 4 1 20.2377 10.53 9.48677
2691 4 1 19.4362 9.81193 8.83735
2693 4 1 20.2285 9.76491 10.3686
2482 4 1 -6.98634 11.1207 9.53507
2483 4 1 -6.11551 11.0806 10.2675
2677 4 1 12.9411 13.0223 9.07583
2675 4 1 14.6442 12.9044 8.30263
2676 4 1 13.7219 12.2492 8.71841
2679 4 1 13.6572 12.1702 9.04676
2678 4 1 13.9551 13.3394 8.62305
2680 4 1 14.4252 11.548 8.26138
2686 4 1 16.3807 11.7695 8.16386
2690 4 1 18.9963 10.8853 8.42198
2408 4 1 -18.9991 14.6225 9.67102
2407 4 1 -18.8625 15.7338 10.3019
2409 4 1 -18.5677 15.6171 10.0236
2410 4 1 -17.8911 14.7087 9.96718
2412 4 1 -16.6159 16.1051 8.91589
2411 4 1 -16.9195 15.1142 9.46503
3301 4 1 15.741 15.3821 10.6808
3300 4 1 16.8442 15.7153 10.3357
2417 4 1 -17.4157 18.3533 8.23308
2413 4 1 -17.172 16.745 9.6949
2414 4 1 -17.6908 16.7697 8.62186
2416 4 1 -16.3501 18.8077 8.07837
2415 4 1 -16.9423 17.7378 8.35764
3252 4 1 10.5504 17.1781 9.22307
3255 4 1 10.1942 18.4867 9.44034
3254 4 1 10.3372 17.3367 9.8603
3251 4 1 10.4464 16.3437 10.117
3253 4 1 10.9785 16.2839 9.92453
3256 4 1 11.3344 18.3826 9.84973
3305 4 1 15.9365 16.2634 9.24272
3302 4 1 15.829 16.4963 10.1922
3306 4 1 16.7682 17.1269 9.59927
3304 4 1 16.6482 16.8921 10.0403
3307 4 1 16.9921 17.0362 8.44527
3308 4 1 17.9728 17.6815 8.3469
3312 4 1 17.1379 21.3306 8.60879
3310 4 1 17.8943 19.3948 8.89368
3311 4 1 17.6504 20.3392 8.16044
3136 4 1 7.32851 1.54739 10.9393
3144 4 1 9.37326 2.66912 12.1556
2723 4 1 12.9919 2.41046 10.9404
2725 4 1 11.9217 1.45344 11.4156
3155 4 1 13.9304 0.30192 12.9609
3117 4 1 13.6618 0.0312758 11.6872
3115 4 1 15.4688 1.23195 11.6471
3114 4 1 14.4028 1.35552 12.2067
3113 4 1 15.4241 1.03362 12.6508
3111 4 1 16.0878 2.25886 13.0668
3110 4 1 14.8592 2.15384 13.162
3116 4 1 14.5319 0.558418 11.1543
3112 4 1 16.3321 1.17627 13.4549
2921 4 1 26.0874 1.00817 12.966
2920 4 1 26.2331 0.894423 11.8386
2919 4 1 25.7263 1.41807 10.8842
3141 4 1 7.91326 3.65564 11.5565
3139 4 1 7.37651 2.7212 10.7836
3140 4 1 6.69761 3.56697 11.3603
3142 4 1 8.95837 3.01819 11.521
3143 4 1 9.79124 3.71601 12.0242
3146 4 1 9.98719 3.40134 12.5476
3145 4 1 9.05459 3.80048 12.0838
2722 4 1 13.0169 3.60853 11.1692
2711 4 1 14.8849 3.18924 10.7826
2708 4 1 16.0867 2.93052 11.5222
3109 4 1 14.6133 3.02522 12.4875
3108 4 1 15.7605 3.10086 12.551
2710 4 1 15.8996 3.68046 11.1309
2709 4 1 14.9195 2.95487 11.2074
2707 4 1 16.876 3.43044 10.8186
3106 4 1 17.0593 3.95814 12.893
3107 4 1 16.36 3.99545 11.9474
2697 4 1 19.071 6.36189 11.3119
2695 4 1 19.2979 7.73339 10.8842
2395 4 1 -19.3569 13.1135 12.9217
2396 4 1 -18.869 12.819 11.8749
2399 4 1 -18.6515 13.4547 11.5724
2394 4 1 -18.2483 13.2145 12.4576
3240 4 1 12.636 13.3767 12.8329
3237 4 1 14.5602 12.4549 13.3431
3238 4 1 14.9691 13.4137 12.7048
3239 4 1 13.7751 13.3188 12.4233
2398 4 1 -19.2336 14.2723 10.8091
2404 4 1 -19.2209 15.5368 13.1611
2397 4 1 -19.7608 13.5592 11.5574
2405 4 1 -19.5397 15.8719 12.0064
2401 4 1 -18.455 15.0091 12.4419
2400 4 1 -17.6918 14.1912 12.0233
2406 4 1 -18.5219 16.0808 11.3889
2392 4 1 -17.2031 14.0892 13.4493
3250 4 1 10.6947 16.1456 11.2805
3247 4 1 10.2557 14.2386 11.1248
3249 4 1 11.7177 15.5355 11.3034
3248 4 1 11.3951 14.4303 11.2368
3245 4 1 12.279 13.7113 11.8965
3244 4 1 12.8993 14.7923 11.7448
3243 4 1 12.2234 15.6186 12.3836
3241 4 1 12.1011 14.4228 12.7574
3242 4 1 12.9658 14.7236 11.994
3246 4 1 11.2695 14.2575 11.7994
3295 4 1 15.5953 15.7542 12.8285
3298 4 1 15.885 15.1054 12.2315
3297 4 1 15.8153 15.4647 13.3663
3294 4 1 16.5759 15.0018 13.0309
3299 4 1 16.5132 15.0199 11.2132
3296 4 1 16.7109 15.447 12.6114
2402 4 1 -18.9095 16.1799 12.55
3259 4 1 11.0993 17.8253 12.9112
3257 4 1 11.5323 18.5927 10.9654
3258 4 1 10.8801 17.971 11.6843
3287 4 1 15.9133 18.673 12.5412
3288 4 1 15.0887 17.8309 12.7587
3303 4 1 16.1804 17.3598 11.0078
3284 4 1 15.4748 19.0923 13.0157
3281 4 1 15.1439 20.3224 13.2473
2294 4 1 -20.3555 0.463949 13.8645
3158 4 1 13.2874 1.29053 15.8261
3159 4 1 12.449 1.6124 15.1176
3151 4 1 12.6598 1.28001 14.1965
3150 4 1 12.654 2.49709 14.4563
3153 4 1 12.5475 1.38135 13.6424
3154 4 1 12.9283 0.211917 13.616
3156 4 1 13.9394 0.956596 14.0209
3157 4 1 13.7204 0.500377 15.0919
3152 4 1 13.6078 1.80373 13.647
3096 4 1 15.7654 1.59051 15.7948
3100 4 1 16.6002 0.67014 15.1745
3101 4 1 16.5832 1.76961 14.7286
3097 4 1 16.3872 0.630019 15.3067
2945 4 1 18.3534 2.34492 15.6793
3102 4 1 17.287 2.47375 14.0467
2927 4 1 22.7642 1.79281 16.0697
2922 4 1 25.048 0.545473 13.5337
2925 4 1 24.3399 0.985185 15.4065
2924 4 1 25.0999 0.0418085 15.4303
2357 4 1 -21.9155 4.26078 15.9666
3147 4 1 10.4244 3.06089 13.6298
3148 4 1 11.0426 3.09706 14.6284
3149 4 1 12.1847 3.51477 14.3089
3160 4 1 12.3152 2.74715 15.5954
3086 4 1 13.4226 3.55317 14.4742
3074 4 1 11.3326 4.51345 16.1412
3085 4 1 13.1471 4.18608 13.5287
3091 4 1 15.9444 3.352 15.6582
3090 4 1 15.3929 2.8025 14.771
3093 4 1 15.2682 3.79062 15.8289
3089 4 1 14.5117 2.7961 14.1143
3087 4 1 14.3006 2.72184 14.5215
3088 4 1 15.2704 3.33991 14.7637
3105 4 1 17.4286 4.82155 13.6218
3104 4 1 16.5516 4.32279 14.1984
3103 4 1 17.1842 3.42506 14.6741
2928 4 1 22.872 2.90768 15.6386
2929 4 1 21.7595 3.1424 15.8378
3084 4 1 13.1274 5.402 13.9948
3080 4 1 13.0548 6.99982 15.2837
3082 4 1 14.0489 5.93504 13.8263
3081 4 1 13.9648 6.24359 14.9826
3083 4 1 13.696 5.81485 14.9416
2366 4 1 -16.4115 8.70226 16.1218
3197 4 1 12.5981 10.2354 15.8921
3235 4 1 14.3063 10.3599 14.5185
3202 4 1 14.8524 10.3281 16.0387
3203 4 1 15.1544 9.19106 15.7377
3233 4 1 15.7349 10.561 13.6994
3232 4 1 14.9305 9.87093 14.3532
2393 4 1 -17.7206 12.9381 13.5277
2391 4 1 -17.5525 13.0572 13.7818
2383 4 1 -18.1415 11.6853 16.0553
3198 4 1 12.7353 11.1031 15.1381
3200 4 1 12.8257 10.7952 15.1144
3199 4 1 12.8717 11.0931 13.9775
3236 4 1 14.2801 11.3076 13.7302
3234 4 1 15.288 11.0062 14.6802
3226 4 1 14.932 13.4604 15.4154
3231 4 1 15.4231 10.891 14.44
3230 4 1 15.4635 11.6931 15.3652
3229 4 1 15.3615 12.781 14.7973
3201 4 1 13.9537 10.935 15.4784
2387 4 1 -19.6867 15.1128 15.434
2386 4 1 -19.12 14.0363 15.2445
2403 4 1 -18.1842 15.9983 13.4665
2389 4 1 -18.3713 14.4736 15.6637
2390 4 1 -18.0864 13.8355 14.607
2388 4 1 -18.6839 15.3395 14.8268
3223 4 1 12.7703 15.5563 14.2396
3228 4 1 15.0546 13.5206 15.7279
3224 4 1 13.7383 15.0747 14.7131
3225 4 1 13.9942 14.253 15.4926
3227 4 1 15.3836 14.5108 15.0155
3293 4 1 16.6758 15.0259 14.2024
3292 4 1 16.7883 16.1365 13.677
3261 4 1 10.315 16.2159 14.0803
3260 4 1 10.3058 17.3316 13.7746
3270 4 1 10.6897 18.8202 14.2741
3222 4 1 12.8858 16.7091 14.3381
3267 4 1 11.9837 18.5024 14.9468
3262 4 1 10.9678 16.8504 14.8794
3263 4 1 11.8822 17.328 15.4897
3268 4 1 12.6796 18.6344 13.9903
3266 4 1 12.683 17.6873 15.475
3265 4 1 11.458 17.6052 15.4666
3289 4 1 15.6785 17.409 13.7591
3286 4 1 15.281 18.3917 13.4942
3221 4 1 13.9551 16.2857 14.5795
3220 4 1 13.8306 16.3187 15.8026
3291 4 1 17.5932 16.6036 14.4771
3290 4 1 16.8507 17.169 13.7155
3274 4 1 9.68981 21.2127 14.1128
3272 4 1 10.4447 20.4615 15.8912
3273 4 1 9.44204 20.5255 15.101
3276 4 1 11.3418 21.1485 14.1058
3269 4 1 11.6777 19.158 13.6515
3271 4 1 10.7866 19.5762 15.1913
3277 4 1 12.2802 20.558 14.5296
3278 4 1 12.8031 20.0913 15.4582
3282 4 1 14.6026 20.6096 14.247
3280 4 1 14.7164 20.1002 14.3235
3283 4 1 15.4946 19.9496 13.8141
3279 4 1 13.565 19.7607 14.5539
3285 4 1 16.2268 18.9577 13.8691
3275 4 1 10.5809 21.7327 13.4715
2350 4 1 -20.7596 2.48654 18.5405
2351 4 1 -21.3323 2.44514 17.5285
2349 4 1 -20.5035 1.28871 18.5396
3171 4 1 9.93833 0.00125472 17.8055
3175 4 1 10.2172 1.47241 17.7244
3176 4 1 9.32576 2.29278 17.693
3174 4 1 10.0485 0.324315 17.5724
3162 4 1 12.4537 1.62383 17.4983
3173 4 1 10.8178 0.963328 18.1004
3163 4 1 12.0964 1.84394 18.6788
3164 4 1 12.4667 1.25726 17.6287
3161 4 1 11.8888 2.1333 16.5916
3165 4 1 12.7959 0.621983 16.6022
3094 4 1 15.4531 2.6084 16.1938
3095 4 1 16.3053 1.9401 16.8145
2942 4 1 18.6054 1.84093 18.4976
2944 4 1 19.0024 2.54608 16.7431
2926 4 1 23.7994 1.35941 16.3376
2930 4 1 21.8462 2.2025 16.6562
2355 4 1 -21.677 4.06616 16.469
2352 4 1 -21.7211 3.12958 16.5696
2354 4 1 -22.0083 2.8673 16.8152
2353 4 1 -22.1141 3.93511 17.3943
2356 4 1 -22.6759 4.70324 16.7033
2358 4 1 -21.1251 4.04631 16.8466
2359 4 1 -20.3591 3.31548 16.3929
2360 4 1 -20.7277 4.16427 17.0604
2361 4 1 -19.9766 5.20686 16.9096
3177 4 1 8.84151 3.02617 16.8027
3179 4 1 9.34283 4.69632 18.3857
3178 4 1 8.83904 3.70574 17.8149
3073 4 1 12.344 3.80374 16.345
3072 4 1 12.5974 4.02337 17.4614
3071 4 1 13.2894 4.99337 17.7516
3068 4 1 11.8156 3.17187 18.7945
3069 4 1 12.3914 4.17363 18.8257
3092 4 1 16.14 3.99118 16.6816
2949 4 1 18.7873 4.5424 16.85
2952 4 1 17.33 4.539 16.7268
2953 4 1 17.0625 4.45963 17.9201
2954 4 1 17.9279 4.06362 18.6119
2950 4 1 18.5317 4.61567 18.0301
2951 4 1 18.5062 4.81098 16.8107
2948 4 1 19.2045 3.5252 16.26
2947 4 1 20.2264 3.19475 16.7497
2946 4 1 19.1956 2.70993 16.3996
2931 4 1 21.22 3.21772 16.3668
2943 4 1 19.1661 2.7313 17.9109
2932 4 1 21.1941 3.23929 17.6178
2933 4 1 20.5331 3.72037 18.4754
2362 4 1 -19.3948 6.26012 16.8566
2363 4 1 -19.0285 7.27858 16.3582
2364 4 1 -18.0309 7.94411 16.5478
2365 4 1 -16.8478 7.564 16.3086
3181 4 1 9.52904 6.04259 18.5564
3182 4 1 10.7108 5.7234 18.7329
3075 4 1 11.4588 5.70747 16.4287
3076 4 1 12.2106 6.51305 16.5809
3183 4 1 11.9302 5.84888 18.55
3184 4 1 11.2884 6.19221 17.5692
3077 4 1 12.5386 6.44678 17.6941
3078 4 1 13.0204 6.0414 16.7452
3079 4 1 12.4212 6.8741 16.3318
3185 4 1 11.1293 7.29849 17.7334
3186 4 1 12.191 7.71299 18.0967
3187 4 1 13.4073 7.80846 18.4792
2376 4 1 -19.5678 8.13241 17.0761
2378 4 1 -18.986 9.84495 17.4603
2377 4 1 -18.9566 8.96238 16.6014
2372 4 1 -19.6791 9.65074 18.1956
2373 4 1 -19.143 8.65795 18.3638
2374 4 1 -19.8927 9.47514 18.1871
2375 4 1 -18.9971 8.90196 17.6983
2370 4 1 -17.9908 9.64998 17.7218
2368 4 1 -16.8138 8.3915 18.414
2379 4 1 -18.0497 10.0919 16.7515
2367 4 1 -16.7706 8.67318 17.2405
2369 4 1 -17.3195 8.70872 17.4173
2371 4 1 -18.6054 10.1929 18.6275
3191 4 1 11.6576 10.4566 18.6784
3189 4 1 11.713 9.29875 18.721
3188 4 1 12.4402 8.4251 18.5197
3194 4 1 12.5216 10.1215 16.4181
3192 4 1 11.9145 10.762 17.4881
3193 4 1 12.8478 9.94982 17.5853
3195 4 1 13.2109 10.6281 17.1976
3205 4 1 16.028 10.2622 16.9067
3204 4 1 15.0119 9.75389 16.7041
3206 4 1 14.8862 10.559 17.3097
3045 4 1 13.4627 8.78422 18.7127
2384 4 1 -18.9109 12.5457 16.2172
2382 4 1 -17.491 10.833 16.5015
2380 4 1 -17.6269 11.1653 17.0512
2381 4 1 -17.4237 12.1006 16.3503
3196 4 1 13.0488 11.2966 16.3324
3207 4 1 15.0644 11.6444 17.5646
3210 4 1 14.4828 13.1367 18.1542
3208 4 1 14.6254 12.5218 18.2695
3209 4 1 15.0827 12.691 17.1405
2385 4 1 -18.6491 13.6855 16.2334
3212 4 1 14.1105 14.2793 18.7527
3219 4 1 13.9317 16.0477 16.8802
3216 4 1 14.2025 15.1984 16.8016
3214 4 1 14.1971 14.4014 18.4092
3215 4 1 13.5616 15.0395 17.7388
3217 4 1 15.3158 15.3281 16.6189
3218 4 1 14.9386 15.8027 17.6347
3264 4 1 11.5317 17.9429 16.5804
2348 4 1 -21.0115 0.277597 18.9595
2346 4 1 -20.5611 0.553549 19.6687
2344 4 1 -19.3503 0.251061 19.714
2347 4 1 -21.4705 1.35077 19.4291
2941 4 1 19.3095 2.66314 19.1645
2936 4 1 20.9242 2.59194 19.7277
3180 4 1 9.84243 5.0767 19.3501
3063 4 1 10.7634 5.12402 19.707
3066 4 1 10.7214 4.09396 20.4363
3060 4 1 10.5818 5.30313 21.2771
3070 4 1 12.9852 5.20152 18.9195
3067 4 1 11.7627 3.67364 19.8247
3064 4 1 12.0257 5.29201 19.5555
3065 4 1 11.3043 5.11681 20.4203
2956 4 1 15.7592 4.22922 18.9369
2960 4 1 15.7598 5.24033 20.8073
2966 4 1 14.9669 5.26346 21.4652
2958 4 1 16.6055 4.96866 20.3203
2957 4 1 16.9115 4.38357 19.3341
2955 4 1 16.957 4.54442 18.8667
2961 4 1 16.8631 4.85528 20.6124
2935 4 1 21.4771 3.6726 19.6881
2937 4 1 20.2293 3.5013 19.5592
2934 4 1 20.8409 2.73414 19.1909
2940 4 1 19.3627 3.72693 19.6913
2938 4 1 19.1293 3.98005 19.6997
2939 4 1 19.6931 4.1914 20.6834
2992 4 1 9.56608 7.40124 21.3412
3062 4 1 11.2948 5.59118 20.7043
3058 4 1 10.8908 6.66416 20.8064
3057 4 1 11.4706 7.5537 21.2876
3059 4 1 11.645 5.83032 21.0342
3047 4 1 13.1564 8.03477 20.6076
3055 4 1 12.3956 7.20767 21.1393
2967 4 1 15.0725 6.45291 21.5151
2959 4 1 16.7563 5.44248 21.4503
3024 4 1 7.38742 10.2074 20.4607
3023 4 1 6.66394 10.4443 19.5048
3027 4 1 8.89798 10.3789 20.9904
3190 4 1 11.536 9.89978 19.7064
3056 4 1 12.3567 8.42501 21.4785
3044 4 1 12.8811 9.57989 19.4778
3043 4 1 12.4263 10.0971 20.483
3042 4 1 13.356 10.255 21.1837
3046 4 1 13.8346 8.62816 19.8166
3048 4 1 13.5983 8.81234 21.3341
3021 4 1 6.26598 11.732 20.2182
3020 4 1 6.81507 12.1419 21.2891
3022 4 1 7.31498 11.4141 19.6369
3025 4 1 7.8697 11.1361 21.0784
3039 4 1 13.2625 11.5188 20.5178
3211 4 1 13.899 13.1829 19.2545
3038 4 1 13.4729 12.6655 20.6375
3041 4 1 13.5174 10.8537 20.1696
3040 4 1 14.1684 11.7568 19.8832
3213 4 1 13.6228 15.3684 18.9027
3061 4 1 11.5891 4.82861 21.6044
2965 4 1 15.6043 5.38342 22.5338
2964 4 1 15.9864 4.30959 22.3585
2963 4 1 16.9817 4.9774 22.5714
2998 4 1 5.97736 6.52169 23.8094
2997 4 1 7.02575 6.17089 23.5122
2994 4 1 7.62944 6.5584 22.1272
2995 4 1 6.54699 7.08789 22.3605
2996 4 1 7.19982 6.08289 22.3386
3000 4 1 6.05985 6.82917 24.0279
2986 4 1 7.99046 6.25657 24.0957
2993 4 1 8.48335 7.10134 21.553
2991 4 1 8.85806 6.84453 22.1493
2990 4 1 8.35837 7.77706 22.7529
2988 4 1 8.73319 8.07555 24.1611
2985 4 1 8.93058 5.68255 24.0028
3054 4 1 11.2403 7.2876 21.5777
3053 4 1 12.2703 6.76518 21.7582
3052 4 1 12.49 7.85157 22.2903
2968 4 1 15.5212 7.14148 22.4141
3051 4 1 13.5481 7.58959 22.7745
3049 4 1 13.6544 7.69029 21.7838
2971 4 1 15.0041 5.59179 23.522
2969 4 1 15.6426 6.30951 23.3983
3050 4 1 13.8752 6.60571 22.1716
2972 4 1 14.4268 6.33525 24.1742
2973 4 1 13.6217 6.88915 23.4934
2962 4 1 16.8048 5.5519 21.5657
3003 4 1 5.52705 9.06316 23.1935
3005 4 1 6.69311 9.23573 23.875
3004 4 1 6.60854 8.57946 22.905
3013 4 1 7.23195 10.5515 23.2136
3030 4 1 9.67994 10.4596 22.4774
3029 4 1 10.1038 9.66205 21.788
3031 4 1 10.1507 10.3664 23.4838
3026 4 1 8.39276 10.715 21.9956
3028 4 1 9.27366 10.5012 22.1194
2989 4 1 8.29598 8.79066 23.3339
3019 4 1 7.0232 12.7055 22.2616
3018 4 1 6.06577 11.9015 21.9961
3017 4 1 5.88203 12.8174 22.8646
3016 4 1 7.034 12.8953 23.1946
3015 4 1 6.11229 12.4319 23.6817
3014 4 1 7.01498 11.7688 23.2604
3012 4 1 6.50294 11.1151 23.9495
3036 4 1 13.4552 11.8442 22.7594
3035 4 1 12.6333 11.5483 23.5138
3037 4 1 13.2869 12.4875 21.8113
3032 4 1 10.9264 11.2654 23.6752
2983 4 1 10.3547 5.19408 24.7222
3001 4 1 5.49673 7.45282 24.9002
2999 4 1 5.51245 6.57109 25.0145
2987 4 1 8.89463 6.93705 24.5046
2984 4 1 9.26265 5.47593 25.1501
2980 4 1 10.5196 6.50767 24.3944
2974 4 1 13.246 7.59269 24.4245
2977 4 1 12.8259 5.6298 25.4939
2976 4 1 11.8617 5.74164 24.8285
2978 4 1 11.9798 6.47095 25.497
2975 4 1 12.7409 6.55546 24.8142
2982 4 1 10.9163 6.26474 24.6603
2979 4 1 11.1503 5.74616 25.1738
2981 4 1 11.0069 7.42833 25.0789
2970 4 1 14.8055 6.43525 24.2685
3002 4 1 5.70794 8.51718 24.2839
3006 4 1 5.94789 9.83143 24.4926
3007 4 1 6.29185 9.55061 25.7036
3008 4 1 6.89789 10.4302 26.1694
3009 4 1 5.85157 9.98204 25.7405
3010 4 1 5.30604 10.9914 25.7151
3011 4 1 6.06424 11.5149 24.9261
3033 4 1 10.6587 11.1124 24.8585
3034 4 1 11.8179 11.378 24.4717
ITEM: TIMESTEP
13500000
ITEM: NUMBER OF ATOMS
1913
ITEM: BOX BOUNDS ff ff ff
-3.5000000000000000e+01 3.5000000000000000e+01
-3.5000000000000000e+01 3.5000000000000000e+01
-3.5000000000000000e+01 3.5000000000000000e+01
ITEM: ATOMS id mol type x y z
1931 4 1 -4.57611 -24.082 -11.0474
1914 4 1 2.1405 -27.1511 -8.56394
1915 4 1 1.87721 -27.4772 -9.61504
1916 4 1 0.788915 -27.4558 -9.9661
1918 4 1 1.03102 -27.2834 -8.69214
1936 4 1 -7.02402 -24.7851 -9.7718
1937 4 1 -5.81667 -24.7892 -9.43385
1939 4 1 -6.54611 -24.6093 -8.51567
1930 4 1 -4.21913 -24.7207 -10.1522
1927 4 1 -3.44541 -25.447 -9.46357
1928 4 1 -2.94501 -24.6435 -10.3153
1938 4 1 -5.35622 -24.657 -8.38482
1932 4 1 -4.84695 -24.7597 -10.1573
1926 4 1 -3.51406 -25.1574 -8.29195
1929 4 1 -3.4229 -25.6367 -10.205
1919 4 1 0.846139 -26.1658 -8.42382
1917 4 1 0.065863 -26.8072 -9.24805
1935 4 1 -6.21416 -23.8552 -9.61378
1933 4 1 -5.42387 -23.7731 -10.1099
1941 4 1 -5.88648 -23.5543 -8.57138
1934 4 1 -6.35083 -23.5757 -10.7474
1942 4 1 -5.77852 -22.4143 -8.46045
1907 4 1 -0.104697 -27.3578 -6.36734
1913 4 1 2.03419 -27.31 -7.40078
1909 4 1 1.41844 -28.0753 -7.44283
1910 4 1 1.37781 -28.239 -6.25157
1908 4 1 0.96005 -27.0577 -6.85916
1911 4 1 1.01154 -28.3011 -7.38254
1912 4 1 2.13172 -28.4879 -7.02045
1940 4 1 -5.65423 -24.3676 -7.66661
1921 4 1 -0.0805434 -25.0988 -7.72016
1925 4 1 -2.6782 -25.8348 -7.79933
1922 4 1 -1.1296 -25.4837 -7.44976
1923 4 1 -1.43992 -26.5758 -7.41772
1924 4 1 -1.51842 -25.4535 -7.77672
1920 4 1 0.951444 -25.4395 -7.47676
1906 4 1 0.638824 -26.5783 -5.76043
1943 4 1 -5.07948 -21.5962 -7.92488
1834 4 1 -0.0967943 -23.2553 -6.38603
1835 4 1 0.846573 -23.1498 -5.62398
1833 4 1 0.375137 -22.4499 -7.12778
1831 4 1 1.1156 -21.7993 -7.62777
1832 4 1 1.34544 -22.9561 -7.29952
1944 4 1 -5.50297 -20.5901 -7.5834
1946 4 1 -6.78601 -19.4587 -6.44217
1949 4 1 -7.01062 -19.6343 -5.50278
1947 4 1 -6.03892 -19.7282 -7.31225
1948 4 1 -6.85766 -20.0398 -6.5406
1945 4 1 -6.40832 -19.8106 -7.6137
1825 4 1 -0.0849708 -19.7742 -6.01649
1830 4 1 0.279197 -21.0129 -7.19891
1829 4 1 1.25396 -20.9773 -7.85482
1828 4 1 0.631482 -19.9367 -7.60389
1824 4 1 0.907022 -20.3637 -5.52028
1823 4 1 1.67098 -21.355 -5.4337
1827 4 1 0.172071 -20.3173 -6.49622
1826 4 1 0.87698 -20.2146 -5.53374
1821 4 1 2.36088 -21.3528 -5.52067
1950 4 1 -6.72713 -18.552 -5.82307
3505 4 1 3.75017 -11.4069 -5.73704
3506 4 1 3.12699 -12.4415 -5.5964
3500 4 1 2.34419 -9.29906 -6.54245
3499 4 1 2.18465 -8.2282 -7.19912
3501 4 1 2.48011 -8.35664 -5.80223
3497 4 1 1.96647 -8.16827 -6.82083
3503 4 1 3.34041 -9.41333 -5.66599
3504 4 1 4.17884 -10.2745 -5.52392
3498 4 1 2.60949 -7.16109 -7.19919
3494 4 1 2.34658 -5.91296 -5.39588
3495 4 1 2.60924 -6.86564 -6.1481
3496 4 1 2.89215 -7.45889 -7.21459
1886 4 1 -0.794059 -27.8751 -3.35263
1887 4 1 -1.30401 -27.6826 -4.45057
1884 4 1 -1.20669 -27.5203 -3.65899
1889 4 1 -0.0640053 -28.6574 -3.93686
1888 4 1 -0.152379 -27.4476 -4.01547
1890 4 1 -0.00263532 -28.9313 -2.76138
1857 4 1 -3.20576 -25.1303 -3.05957
1856 4 1 -4.13507 -24.3496 -3.14453
1859 4 1 -4.63304 -26.1032 -3.17562
1854 4 1 -4.04712 -24.4487 -3.08627
1853 4 1 -5.20152 -24.3119 -3.39579
1885 4 1 -0.448634 -26.8078 -3.11926
1883 4 1 -2.02858 -26.7299 -3.29316
1882 4 1 -1.20999 -25.7599 -3.42058
1900 4 1 1.99708 -26.0274 -2.87622
1902 4 1 0.584178 -26.1443 -3.80163
1901 4 1 1.28692 -26.8372 -3.18255
1904 4 1 2.31602 -25.945 -4.54022
1905 4 1 1.30205 -25.7746 -5.17848
1903 4 1 1.73063 -26.6189 -3.71887
1969 4 1 -7.01379 -22.5997 -3.90715
1970 4 1 -6.93394 -23.1921 -2.74017
1967 4 1 -6.74632 -21.5511 -4.5857
1851 4 1 -5.97461 -22.5273 -4.16381
1852 4 1 -6.00959 -23.3139 -3.28139
1849 4 1 -3.68341 -22.8071 -4.25493
1850 4 1 -4.87456 -22.7147 -4.45485
1848 4 1 -2.95703 -22.5668 -5.18343
1844 4 1 -1.88152 -22.1445 -4.1684
1847 4 1 -2.08619 -22.0217 -4.48386
1846 4 1 -1.56489 -21.6507 -3.49007
1843 4 1 -1.02749 -21.5853 -3.53594
1841 4 1 -0.185161 -23.1025 -3.97726
1840 4 1 -0.76327 -22.7179 -4.93346
1845 4 1 -1.83357 -22.7934 -3.12191
1836 4 1 1.29238 -23.5594 -4.52247
1837 4 1 2.00968 -22.906 -3.69556
1839 4 1 0.229802 -22.8174 -4.221
1838 4 1 1.26085 -22.2215 -4.48043
1822 4 1 2.09062 -22.4776 -5.33826
1842 4 1 0.043427 -21.8815 -4.03515
1818 4 1 3.8178 -22.2304 -3.95073
1815 4 1 3.99341 -23.0177 -3.26759
1817 4 1 3.86886 -22.8871 -2.91004
1816 4 1 3.18754 -23.8301 -3.21896
1820 4 1 2.98513 -22.1762 -4.82437
1814 4 1 3.11174 -23.771 -3.53781
1968 4 1 -7.19366 -21.4999 -3.45125
1966 4 1 -6.65503 -20.4748 -4.07746
1965 4 1 -7.69843 -19.945 -3.81153
1963 4 1 -6.41868 -20.4842 -3.66423
1964 4 1 -7.13806 -20.7566 -4.48999
1959 4 1 -5.18574 -20.6022 -3.23644
1957 4 1 -4.92843 -19.3109 -3.57146
1819 4 1 3.65254 -21.2277 -4.65664
1951 4 1 -7.38362 -18.7542 -4.89809
1952 4 1 -7.08384 -17.5472 -4.84283
1953 4 1 -6.30549 -17.874 -4.01094
1954 4 1 -6.96776 -17.5854 -2.99902
1955 4 1 -6.18923 -17.5166 -3.98057
1956 4 1 -5.73386 -18.4098 -3.44067
3507 4 1 2.36902 -11.614 -5.1522
3508 4 1 2.19126 -10.9135 -4.20983
3510 4 1 3.66784 -11.0657 -3.63739
3516 4 1 0.773874 -9.9765 -2.73061
3514 4 1 2.4454 -9.45108 -3.02111
3502 4 1 2.99646 -8.68571 -4.77511
3511 4 1 2.8804 -10.215 -3.6036
3509 4 1 3.23279 -10.6589 -4.70812
3512 4 1 3.21689 -9.0764 -3.3092
3513 4 1 3.44736 -10.1041 -2.71048
3483 4 1 0.460914 -5.77361 -3.82897
3485 4 1 1.55895 -5.68514 -4.34148
3480 4 1 -2.05068 -4.22691 -4.02377
3479 4 1 -0.808711 -4.09175 -4.00269
3478 4 1 -0.256263 -4.74743 -3.20018
3481 4 1 -1.31861 -5.05408 -4.33448
3482 4 1 -0.153061 -4.8004 -4.26986
3476 4 1 -0.152104 -4.24604 -2.88615
3491 4 1 1.89933 -3.89488 -5.33912
3490 4 1 2.2428 -3.47601 -4.16766
3484 4 1 1.19982 -4.77878 -3.72343
3486 4 1 1.03441 -4.79227 -3.7218
3488 4 1 2.21972 -5.19861 -2.81527
3487 4 1 2.20644 -4.8175 -3.92969
3489 4 1 1.83583 -4.11877 -3.30153
3475 4 1 0.198061 -3.20109 -3.26091
3492 4 1 2.95541 -3.73236 -4.63853
3493 4 1 2.77654 -4.81937 -4.97294
3474 4 1 -0.21207 -2.15237 -2.87083
1877 4 1 -0.607202 -27.1384 -1.02176
1891 4 1 -0.87767 -29.3548 -1.93098
1892 4 1 -0.018108 -28.7058 -1.33094
1898 4 1 1.87266 -26.9261 -1.14246
1897 4 1 1.76379 -28.0364 -1.62808
1893 4 1 0.431923 -28.7125 -0.296706
1896 4 1 2.46562 -27.2651 -2.02379
1894 4 1 0.659869 -27.5553 -0.452283
1895 4 1 1.40024 -27.4258 -1.4361
1867 4 1 -6.06673 -24.5406 -0.214999
1862 4 1 -4.08389 -25.0424 -1.31104
1860 4 1 -5.03371 -26.0681 -2.04901
1861 4 1 -4.82902 -24.907 -2.17479
1858 4 1 -4.08417 -25.3865 -2.42394
1865 4 1 -4.98521 -25.1493 -0.706922
1868 4 1 -5.07447 -24.9699 -0.658966
1879 4 1 -0.134239 -26.5192 -0.470221
1881 4 1 -0.917732 -25.8686 -2.2759
1899 4 1 1.6252 -25.9726 -1.72997
1880 4 1 0.0827716 -26.323 -1.68276
1866 4 1 -5.50571 -24.0562 -1.0676
1972 4 1 -6.59112 -21.7977 -1.49969
1864 4 1 -5.41716 -24.222 -1.24721
1971 4 1 -6.07288 -22.5284 -2.25247
1973 4 1 -5.9947 -22.7312 -1.23462
1974 4 1 -6.23871 -22.5393 -0.109972
1977 4 1 -5.69651 -22.0001 -0.586165
1863 4 1 -4.40209 -24.1209 -0.630337
1855 4 1 -4.53191 -23.634 -2.35332
1978 4 1 -4.59164 -21.8357 -0.611308
1812 4 1 2.58961 -24.2258 -1.68378
1810 4 1 3.84944 -22.5398 -0.869906
1813 4 1 2.90074 -23.3372 -2.41038
1811 4 1 3.59818 -23.6523 -1.21716
1962 4 1 -6.32062 -21.037 -2.54461
1961 4 1 -5.52328 -21.1158 -1.69437
1960 4 1 -4.66343 -20.5212 -2.18551
1958 4 1 -5.01877 -19.6854 -2.44652
1980 4 1 -4.94305 -21.5058 -0.137085
1808 4 1 2.26476 -21.4974 -0.353028
3515 4 1 1.49403 -9.04847 -2.34281
3518 4 1 0.920125 -10.4061 -1.98656
3519 4 1 1.17283 -9.85451 -0.918769
3517 4 1 1.93289 -10.0224 -2.55173
3612 4 10 -8.45017 -6.31845 -0.708457
3614 4 10 -8.45878 -6.23686 -0.565746
3611 4 1 -8.38841 -5.40995 -1.41507
3613 4 10 -8.76517 -5.39073 -1.43137
3595 4 1 -3.94639 -6.82086 -0.285778
3596 4 1 -3.65666 -5.86609 -0.942901
3588 4 1 0.354457 -5.99677 -0.449975
3523 4 1 1.86734 -6.59758 -0.533428
3525 4 1 2.64148 -7.69567 -0.0472055
3522 4 1 2.02513 -7.82055 -0.656365
3524 4 1 1.78704 -7.71438 -1.00135
3609 4 1 -6.9339 -4.30064 -1.28816
3606 4 1 -5.87321 -3.78905 -0.431897
3608 4 1 -6.4747 -4.27069 -0.173845
3610 4 1 -7.41068 -5.06858 -2.03569
3603 4 1 -3.33005 -3.0321 -0.396332
3601 4 1 -3.14349 -2.83185 -0.419149
3605 4 1 -4.88309 -3.01566 -0.23164
3602 4 1 -3.48839 -2.8593 -1.57257
3597 4 1 -3.0118 -4.89832 -0.799676
3600 4 1 -2.45752 -3.81709 -0.683553
3599 4 1 -1.54261 -4.67754 -0.95432
3598 4 1 -2.29534 -3.84347 -0.850383
3473 4 1 0.774044 -2.76356 -2.50972
3477 4 1 0.730964 -4.84313 -2.57164
3466 4 1 -0.238781 -0.1072 -0.718974
3467 4 1 0.564367 -0.894774 -0.791027
3468 4 1 1.47763 -0.825352 -1.58244
3472 4 1 0.419996 -1.67819 -2.06722
3470 4 1 1.46818 -2.25581 -1.80027
3471 4 1 1.45379 -1.39583 -2.56451
3469 4 1 2.39009 -1.51803 -1.79955
1876 4 1 -1.12237 -27.4787 0.0549455
1878 4 1 -1.03393 -26.9795 0.0968242
1870 4 1 -3.96657 -25.4682 0.427331
1869 4 1 -5.10982 -25.3216 0.405754
1872 4 1 -3.65248 -25.8598 0.532398
1873 4 1 -2.78207 -25.1518 0.45977
1871 4 1 -2.73173 -25.117 0.244674
1875 4 1 -0.852472 -26.4355 0.70764
1874 4 1 -1.84469 -25.7603 0.65898
2046 4 1 -12.1427 -21.7493 2.54305
1975 4 1 -7.00813 -22.4855 0.812495
1976 4 1 -6.07037 -21.7084 0.539078
1981 4 1 -5.09031 -22.2805 0.8173
1982 4 1 -4.71073 -22.2699 1.97035
1979 4 1 -4.88623 -22.6506 0.159235
1983 4 1 -3.74133 -23.0174 2.09748
1998 4 1 -1.41223 -23.8959 2.60872
1984 4 1 -2.49684 -23.1204 1.88845
1806 4 1 2.43111 -21.5638 1.97569
1809 4 1 3.28114 -21.9812 0.0458495
2048 4 1 -10.9132 -20.2043 2.55805
2050 4 1 -8.66156 -20.5468 2.57192
1805 4 1 2.62666 -20.4206 2.27895
1807 4 1 2.50415 -21.3498 0.82033
3533 4 1 4.39717 -11.7539 1.42372
3534 4 1 3.47697 -11.217 2.06463
3520 4 1 1.43051 -9.04154 0.0204935
3535 4 1 4.22616 -10.3656 2.31524
3537 4 1 4.84574 -10.7491 2.54513
3528 4 1 3.91897 -8.295 2.16271
3527 4 1 3.34878 -8.92647 1.32465
3526 4 1 3.12371 -8.7235 0.168775
3532 4 1 4.82887 -10.6482 1.27731
3530 4 1 4.02976 -9.49354 0.35123
3529 4 1 3.5388 -9.2129 1.41584
3531 4 1 5.09337 -10.1085 0.22146
3540 4 1 5.11743 -9.10378 2.64049
3538 4 1 5.04758 -9.50649 2.46261
3539 4 1 6.12335 -9.46325 1.95815
3593 4 1 -3.53878 -5.75987 0.327373
3594 4 1 -4.69571 -5.94071 0.0324178
3590 4 1 -1.23409 -7.00436 0.0624262
3589 4 1 -0.155452 -6.65037 0.46047
3592 4 1 -2.30769 -5.71805 0.127998
3591 4 1 -2.47483 -6.99892 0.198933
3587 4 1 0.856246 -6.798 0.250465
3586 4 1 1.37545 -6.7629 1.3347
3585 4 1 1.67157 -7.46204 2.3187
3584 4 1 2.19704 -7.02315 1.2817
3581 4 1 2.44028 -6.81899 1.94031
3521 4 1 1.63343 -7.99383 0.466533
3582 4 1 3.04866 -7.06555 1.05727
3583 4 1 3.0253 -7.40646 2.12886
3607 4 1 -5.95917 -3.71668 0.803969
3604 4 1 -4.03568 -2.66223 0.592681
2751 4 1 10.3595 -0.0873723 0.158737
2753 4 1 10.1702 -0.837124 0.607488
2758 4 1 11.2394 -0.483357 2.4248
2754 4 1 11.267 -0.611267 1.0047
2752 4 1 11.3544 -0.71519 0.508999
2756 4 1 11.5317 -0.857491 1.48638
1987 4 1 -3.67851 -25.3945 4.4031
1986 4 1 -3.2298 -24.7175 3.4422
1988 4 1 -3.02665 -26.1291 5.10081
2036 4 1 -9.10845 -21.5821 4.91899
1985 4 1 -2.73887 -23.7977 2.82918
1996 4 1 -0.386881 -23.1936 4.5185
1999 4 1 -0.439369 -23.2851 2.78216
1997 4 1 -1.12792 -23.5158 3.63506
2006 4 1 -1.11378 -21.9681 4.36969
2007 4 1 -1.67753 -22.8973 4.93422
2008 4 1 -2.22336 -22.5206 3.93647
2009 4 1 -1.60664 -21.6741 4.56193
2010 4 1 -1.32328 -22.4687 5.3639
2000 4 1 0.650194 -23.5189 2.84149
2001 4 1 1.01147 -23.3747 3.91236
2002 4 1 1.79876 -22.5613 4.34357
2004 4 1 0.686679 -23.1274 4.43972
2003 4 1 1.6543 -23.5141 4.99401
2005 4 1 0.0583912 -22.1206 4.53986
2044 4 1 -11.4593 -21.04 4.4305
2045 4 1 -11.9183 -20.962 3.27474
2047 4 1 -11.0182 -21.4323 2.78951
2043 4 1 -10.7986 -21.4177 5.3591
2053 4 1 -9.06082 -19.8883 4.98165
2049 4 1 -9.74332 -20.3413 2.69715
2051 4 1 -8.6148 -20.8416 3.77999
2052 4 1 -9.45414 -19.965 3.87764
2054 4 1 -9.57253 -18.8588 5.36576
1804 4 1 3.41899 -19.7131 2.8552
1802 4 1 3.82781 -19.843 4.10183
1803 4 1 4.44254 -19.3049 3.25944
1801 4 1 3.26845 -19.9129 5.17742
2247 4 1 -21.0723 -13.9559 4.39915
2250 4 1 -23.4384 -12.2715 4.51251
2249 4 1 -22.2414 -12.2599 4.17727
2248 4 1 -22.0268 -13.384 3.86458
3536 4 1 3.80578 -11.0557 3.16357
3541 4 1 5.15659 -9.69353 3.72206
3545 4 1 4.86144 -9.73028 4.96084
3544 4 1 5.38371 -9.39437 3.9762
3542 4 1 6.21033 -10.2994 4.04512
3543 4 1 6.44501 -9.08628 4.15672
3577 4 1 2.50193 -6.2455 4.65409
3578 4 1 2.31149 -6.17686 3.41783
3580 4 1 2.73493 -6.49913 3.03022
3579 4 1 2.90471 -6.98581 4.06759
2761 4 1 11.0114 -0.316517 3.37668
2760 4 1 11.7465 -0.0501967 4.25068
1989 4 1 -3.61241 -26.3561 6.10717
1990 4 1 -2.86855 -25.8656 6.86567
1991 4 1 -1.85957 -25.7621 6.13133
1992 4 1 -0.911758 -25.0606 6.10468
2033 4 1 -9.01298 -23.894 5.64746
2032 4 1 -9.24733 -23.5308 6.74063
2031 4 1 -8.26791 -23.9362 6.10503
2035 4 1 -8.26923 -22.2245 5.58642
2034 4 1 -9.08801 -22.7625 6.14047
2039 4 1 -8.75839 -21.8515 7.48416
2037 4 1 -9.22648 -22.4516 5.69624
2038 4 1 -9.71727 -22.3555 6.8652
2030 4 1 -7.64737 -23.438 7.01889
2028 4 1 -5.76404 -23.6332 6.64151
2029 4 1 -6.84446 -24.1185 6.40298
2027 4 1 -6.2592 -22.6605 7.05629
2026 4 1 -6.14931 -21.7094 7.73792
2025 4 1 -7.1326 -22.2057 7.29765
2017 4 1 -3.89036 -21.5755 7.70717
2018 4 1 -2.7571 -21.8006 7.37908
2019 4 1 -3.6997 -22.6558 7.32323
2016 4 1 -2.92572 -22.0016 7.08085
1995 4 1 -0.831207 -23.7246 5.42373
2011 4 1 -0.991263 -22.4311 6.57782
1994 4 1 -1.35591 -23.3285 6.38363
1993 4 1 -1.59751 -24.1814 5.69279
2012 4 1 -0.735857 -21.7077 7.55982
2013 4 1 -1.46261 -21.9615 6.74159
2138 4 1 -16.1763 -19.4585 7.87906
2041 4 1 -10.6916 -21.2032 7.71857
2042 4 1 -10.5588 -21.497 6.60852
2040 4 1 -9.72525 -21.3217 6.96171
2014 4 1 -1.54785 -21.523 7.86809
2015 4 1 -2.04477 -21.1745 6.7833
1792 4 1 -0.0529424 -19.2974 7.72917
1793 4 1 1.05315 -19.4581 7.40502
1797 4 1 1.91258 -18.939 6.83413
1796 4 1 1.31246 -19.9853 6.59013
1795 4 1 2.07193 -20.7065 5.88435
1794 4 1 1.43282 -19.7447 6.32811
1799 4 1 3.31772 -20.144 6.41324
1798 4 1 3.04458 -18.9784 6.47952
1800 4 1 4.03159 -19.2211 5.95398
2140 4 1 -16.8879 -17.1669 7.32666
2139 4 1 -16.6745 -18.345 7.5216
2141 4 1 -17.701 -17.9174 7.80511
2142 4 1 -16.5351 -18.3665 7.86692
2222 4 1 -13.78 -16.2299 7.02664
2220 4 1 -12.2918 -16.973 7.95021
2219 4 1 -11.6703 -16.3523 7.12342
2058 4 1 -10.0377 -18.3466 6.63726
2057 4 1 -8.9581 -18.0497 7.12867
2059 4 1 -9.57188 -18.2848 7.7747
2056 4 1 -9.69069 -17.395 6.38892
2055 4 1 -8.80233 -18.2317 6.13773
2218 4 1 -10.7569 -17.0737 7.37836
2245 4 1 -19.6643 -13.7903 6.11609
2244 4 1 -19.1518 -14.377 7.0647
2246 4 1 -20.7097 -13.6087 5.49852
2243 4 1 -19.8774 -13.6256 7.6895
2223 4 1 -14.5897 -15.4801 6.59085
2224 4 1 -14.2462 -15.7058 7.77733
2221 4 1 -12.7253 -15.8412 7.59518
2217 4 1 -11.0374 -16.0567 7.81234
2255 4 1 -24.4168 -12.9961 6.63692
2257 4 3 -25.5758 -10.9164 6.83697
2253 4 1 -24.4615 -12.5047 7.31913
2256 4 1 -24.85 -11.8652 6.818
2254 4 1 -23.5367 -12.2151 6.62178
2251 4 1 -23.2869 -12.6823 5.59059
2252 4 1 -24.0423 -13.037 6.36835
2238 4 1 -17.9445 -12.1248 7.80808
2239 4 1 -18.2688 -13.3204 7.87078
2260 4 1 -25.5788 -9.39029 7.23097
2261 4 1 -26.7644 -9.39822 7.3962
2259 4 1 -24.5367 -9.8314 7.49311
2262 4 1 -25.8518 -8.6685 7.30352
2263 4 1 -24.7926 -8.08847 7.5517
2258 4 1 -25.4689 -9.68998 6.72528
2236 4 1 -16.7953 -10.7256 8.04709
3567 4 1 1.95505 -8.26285 7.07938
3549 4 1 3.09526 -9.96482 8.03313
3546 4 1 4.18162 -9.61991 5.95214
3548 4 1 2.78418 -10.5194 6.96052
3568 4 1 3.13611 -8.13545 6.81612
3547 4 1 3.20106 -10.3665 5.81145
3576 4 1 2.02273 -6.10089 5.72406
3573 4 1 2.5406 -6.23219 6.94244
3566 4 1 1.78064 -7.56388 8.06894
3569 4 1 2.26972 -7.52127 6.14023
3570 4 1 1.29949 -6.81707 6.22257
3571 4 1 1.88653 -5.82872 6.68761
3574 4 1 3.05343 -7.15208 7.42636
3575 4 1 2.90217 -6.75515 6.26294
3572 4 1 2.77306 -5.02355 6.58351
2632 4 1 10.1334 -0.24342 7.08075
2739 4 1 14.4531 -0.301349 7.66992
2106 4 1 -10.6241 -24.7305 10.3878
2100 4 1 -8.71988 -25.337 10.0648
2107 4 1 -10.7262 -24.4542 9.2618
2105 4 1 -10.6642 -25.696 9.70894
2103 4 1 -8.6408 -24.986 8.80385
2104 4 1 -9.8026 -25.2982 9.04936
2102 4 1 -8.62317 -24.9323 9.98619
2101 4 1 -9.65819 -24.9658 10.588
2099 4 1 -7.78385 -25.7923 10.5979
2098 4 1 -6.84308 -25.2478 10.0248
2130 4 1 -15.2157 -21.6467 10.124
2127 4 1 -15.3639 -21.8301 10.3027
2109 4 1 -10.989 -22.7756 8.90709
2108 4 1 -10.0918 -23.3592 9.43385
2110 4 1 -10.0163 -22.6281 9.50764
2111 4 1 -9.39514 -22.0962 8.72777
2095 4 1 -8.49255 -24.1901 10.6069
2024 4 1 -6.80722 -21.9523 8.40366
2023 4 1 -5.75227 -22.4022 8.6245
2096 4 1 -7.48113 -23.5812 10.652
2022 4 1 -4.57955 -22.2044 8.56488
2020 4 1 -3.13802 -23.017 8.24255
2021 4 1 -4.1659 -23.276 8.93423
2134 4 1 -17.9392 -19.8125 9.3355
2131 4 1 -16.4281 -21.4289 9.90847
2133 4 1 -17.1177 -19.8584 10.2159
2132 4 1 -16.3715 -20.6099 10.7494
2135 4 1 -17.6318 -19.6215 10.5374
2136 4 1 -16.8027 -19.5697 9.61925
2137 4 1 -15.8077 -19.8169 9.04116
2128 4 1 -14.6573 -20.7981 10.514
2129 4 1 -15.7477 -20.6697 9.88167
2204 4 1 -14.1581 -19.0331 10.2011
2126 4 1 -14.2718 -21.2709 10.6019
2114 4 1 -11.2593 -20.4378 10.7455
2113 4 1 -11.0786 -21.1256 9.78675
2122 4 1 -12.1224 -19.9876 10.4161
2120 4 1 -11.219 -19.5331 10.3533
2112 4 1 -10.143 -21.2119 8.97887
2060 4 1 -9.3187 -18.8861 8.73093
2075 4 1 -6.83999 -18.9317 9.76144
1788 4 1 -0.114893 -20.5407 9.45262
1789 4 1 -0.135106 -19.2948 9.58487
1790 4 1 -0.307288 -18.9428 8.39546
1791 4 1 0.639849 -19.609 8.55343
1786 4 1 0.513139 -20.0453 9.67596
1787 4 1 0.921676 -21.1712 9.62001
1785 4 1 1.38284 -19.4322 10.2573
2143 4 1 -16.8689 -17.5134 8.61495
2144 4 1 -16.6156 -16.2692 8.64682
2225 4 1 -15.1623 -16.2837 8.33278
2202 4 1 -13.6308 -17.9178 10.6016
2205 4 1 -14.4223 -17.792 10.2905
2207 4 1 -14.2883 -17.016 8.98817
2203 4 1 -14.6707 -17.966 9.99521
2208 4 1 -13.4848 -16.4491 8.35411
2206 4 1 -13.6228 -17.8999 9.47509
2065 4 1 -10.778 -17.1192 10.4131
2209 4 1 -12.9872 -16.3724 9.51852
2066 4 1 -11.5522 -16.2914 10.4132
2062 4 1 -8.60962 -17.5913 10.3942
2063 4 1 -9.0555 -18.6985 10.2224
2061 4 1 -9.40847 -18.067 9.60187
2064 4 1 -10.0718 -18.077 10.3213
2067 4 1 -10.3893 -16.3506 10.7282
2074 4 1 -7.19886 -17.8878 9.19272
2073 4 1 -7.75311 -17.1047 9.94447
1782 4 1 1.84004 -18.7579 10.4676
2151 4 1 -20.5686 -13.6335 9.51177
2240 4 1 -19.2793 -13.9171 8.37254
2242 4 1 -19.4382 -14.3629 8.63943
2155 4 1 -20.5081 -15.6721 10.3586
2154 4 1 -19.9542 -14.8499 9.56394
2153 4 1 -20.0068 -13.7635 9.15717
2149 4 1 -19.3587 -14.5546 10.5805
2150 4 1 -20.1901 -13.573 10.669
2241 4 1 -18.3882 -14.659 8.12053
2146 4 1 -17.1909 -14.232 9.48315
2145 4 1 -17.0754 -15.1307 8.75336
2147 4 1 -18.319 -14.3017 9.9419
2210 4 1 -13.6246 -15.4224 9.79955
2226 4 1 -15.8744 -15.2131 8.27305
2227 4 1 -16.1014 -14.2077 8.82011
2212 4 1 -13.5811 -15.1218 9.71746
2180 4 1 -15.8343 -13.8181 10.3537
2215 4 1 -11.0183 -14.8072 8.67265
2214 4 1 -11.4799 -15.3178 9.61775
2213 4 1 -12.5061 -14.9247 9.19144
2216 4 1 -10.9717 -15.9234 9.02263
2152 4 1 -20.0287 -12.5818 9.26539
2228 4 1 -16.6439 -13.3386 8.30533
2229 4 1 -17.7708 -13.1569 8.82024
2230 4 1 -18.1552 -12.4456 9.70022
2231 4 1 -17.0042 -12.1566 9.57237
2148 4 1 -18.8364 -13.4293 10.5992
2235 4 1 -16.9921 -11.8141 8.59561
2232 4 1 -16.9183 -10.9908 9.26726
2237 4 1 -16.8397 -11.9145 8.26481
2233 4 1 -16.1163 -10.779 8.37977
2234 4 1 -16.0481 -11.5264 9.31631
2267 4 1 -25.4567 -8.60091 8.26682
2266 4 1 -24.8722 -9.63696 8.48369
2264 4 1 -24.0551 -8.6569 8.25241
2265 4 1 -23.668 -9.626 8.827
3550 4 1 2.22389 -10.2154 8.81969
3564 4 1 1.74851 -8.12611 8.82435
3563 4 1 1.71775 -8.48435 9.89822
3561 4 1 1.22231 -8.91552 9.59453
3560 4 1 1.9431 -8.29792 10.3886
3551 4 1 3.38232 -10.5776 9.22538
3559 4 1 2.95128 -9.04615 10.5665
3552 4 1 4.53405 -10.5311 9.60855
3553 4 1 3.9271 -9.78028 10.3349
3554 4 1 3.99415 -9.39815 9.14082
3555 4 1 4.08385 -9.03709 10.3214
3556 4 1 3.64786 -10.1763 10.3305
2268 4 1 -25.8557 -7.55447 8.75665
2269 4 1 -25.5785 -7.39049 9.88474
2271 4 1 -26.3463 -6.47611 9.80789
2270 4 1 -26.6488 -7.66252 9.68469
2272 4 1 -25.2532 -6.27809 10.1699
2298 4 1 -15.5018 -6.40473 10.6555
3565 4 1 0.910804 -7.31628 8.80328
3562 4 1 1.08035 -7.78061 9.16725
2274 4 1 -24.3542 -5.05601 10.6298
2629 4 1 9.79793 -0.555793 8.52915
2735 4 1 13.8722 -1.05507 9.55446
2732 4 1 13.5775 -0.767838 10.4061
2733 4 1 14.6739 -0.428708 10.5224
2734 4 1 14.363 -0.0145378 9.39441
2097 4 1 -7.56911 -24.7343 10.8053
2094 4 1 -8.44299 -23.1776 11.2187
2093 4 1 -8.21921 -21.9396 11.3252
2091 4 1 -8.80553 -22.2621 11.2493
2088 4 1 -8.57956 -22.6503 12.8072
2090 4 1 -7.66032 -21.9503 11.4983
2092 4 1 -8.06782 -23.1305 11.4604
2089 4 1 -7.5084 -22.7966 12.2255
1708 4 1 12.4723 -21.7563 13.3084
1709 4 1 11.3778 -22.0891 12.9026
1707 4 1 13.2303 -22.6664 13.1139
2125 4 1 -14.7657 -20.1532 10.8327
2124 4 1 -13.8583 -21.0075 11.2296
2198 4 1 -14.0042 -19.1685 12.6376
2115 4 1 -12.0057 -21.4402 10.7895
2116 4 1 -11.5167 -20.4337 11.1534
2123 4 1 -12.8464 -20.3331 11.2985
2121 4 1 -11.9238 -19.2506 11.314
2117 4 1 -10.8636 -20.0832 12.0668
2118 4 1 -9.66677 -20.0135 11.6328
2119 4 1 -10.6518 -19.282 11.4192
2079 4 1 -5.95015 -20.6256 12.8898
2080 4 1 -6.24666 -20.1369 11.8833
2077 4 1 -6.62394 -20.4971 10.8331
2076 4 1 -7.23298 -19.4668 10.7853
2078 4 1 -6.66511 -20.2048 12.017
2081 4 1 -7.19257 -20.8003 12.0595
2082 4 1 -7.00686 -21.2456 13.1316
1784 4 1 0.588506 -19.2333 11.201
1783 4 1 1.70568 -19.643 11.2138
1706 4 1 13.2171 -21.4647 13.4164
1710 4 1 10.7782 -21.1551 13.1057
1705 4 1 13.7774 -21.0578 12.4806
1704 4 10 14.91 -21.4063 12.4806
1703 4 10 15.6067 -21.4665 11.5641
1702 4 10 15.1728 -21.1673 12.6549
2156 4 1 -19.7399 -16.4851 10.8706
2170 4 1 -18.8606 -16.6158 13.3584
2171 4 1 -18.7768 -17.4653 12.5236
2173 4 1 -17.8952 -18.08 13.0302
2175 4 1 -16.4116 -17.9438 11.6484
2174 4 1 -17.2139 -17.4159 12.3598
2176 4 1 -16.9924 -16.9682 12.0673
2159 4 1 -17.2224 -16.3397 12.8342
2201 4 1 -13.6765 -17.3069 11.5771
2200 4 1 -14.5769 -18.0868 11.6438
2199 4 1 -14.3402 -18.0325 12.8536
2177 4 1 -15.8075 -16.6972 11.9232
2197 4 1 -14.1011 -18.026 12.9019
2191 4 1 -12.0189 -17.5681 12.9232
2190 4 1 -12.6896 -16.5489 12.7955
2196 4 1 -13.2687 -17.2489 13.2517
2071 4 1 -8.0057 -16.8407 11.8072
2072 4 1 -7.17138 -17.2452 10.991
1781 4 1 1.97548 -18.4925 11.5968
1779 4 1 3.84226 -17.8405 11.3807
1778 4 1 4.6479 -17.219 11.9507
1780 4 1 3.1218 -18.596 12.0685
1777 4 1 5.62966 -16.5242 12.242
1774 4 1 7.16083 -18.2767 13.4548
1776 4 1 5.55191 -17.6491 11.9108
1773 4 1 7.1589 -17.6012 12.4419
1775 4 1 6.24488 -18.2328 12.7228
1772 4 1 8.18093 -17.9914 12.9072
2157 4 1 -19.144 -15.7375 11.5621
2158 4 1 -18.1456 -15.8443 12.105
2183 4 1 -16.7152 -14.5347 13.2553
2178 4 1 -16.0338 -15.5604 11.671
2179 4 1 -15.9693 -14.4111 11.3891
2182 4 1 -15.8184 -14.7871 12.6486
2181 4 1 -15.9029 -14.4626 11.4716
2211 4 1 -13.7871 -15.0589 10.9289
2187 4 1 -13.2629 -14.4699 12.8862
2189 4 1 -11.7795 -15.7532 12.6494
2188 4 1 -12.0204 -14.6926 12.7351
2069 4 1 -9.44254 -15.6296 12.1801
2068 4 1 -9.36967 -15.6533 10.9383
2070 4 1 -8.51092 -15.8496 11.3684
1741 4 1 7.47917 -15.7343 12.9145
1742 4 1 6.35149 -15.5451 13.2881
1737 4 1 9.64994 -14.5947 13.1947
1738 4 1 9.33432 -14.5653 12.0621
1740 4 1 8.39248 -14.8649 12.7357
1739 4 1 9.04083 -15.7337 12.2444
1734 4 1 11.6915 -15.5969 13.4203
3557 4 1 3.11568 -9.56381 11.2445
3558 4 1 3.83397 -8.64971 11.1612
2273 4 1 -24.1381 -6.23098 10.8108
2302 4 1 -16.5353 -6.76305 12.7955
2299 4 1 -16.1592 -7.28268 10.9897
2301 4 1 -15.9485 -7.84493 12.6102
2300 4 1 -15.2733 -7.5633 11.7298
2276 4 1 -25.0785 -4.83493 12.7225
2275 4 1 -24.7439 -5.31744 11.7144
2278 4 1 -23.444 -4.9346 12.8875
2279 4 1 -22.4706 -4.12769 12.9035
2280 4 1 -22.8449 -4.06742 11.8014
2281 4 1 -21.9107 -3.68659 11.1521
2284 4 1 -20.2835 -2.77922 12.0328
2286 4 1 -18.957 -2.72353 11.8399
2282 4 1 -21.2122 -2.76445 11.2931
2285 4 1 -19.4011 -2.93592 12.8365
2292 4 1 -17.1237 -3.98436 13.0661
2291 4 1 -17.41 -2.77355 12.926
2290 4 1 -18.4096 -3.40739 12.716
2297 4 1 -15.2811 -5.25069 10.9719
2293 4 1 -15.8868 -3.96897 13.1473
2294 4 1 -15.56 -5.0744 13.4574
2296 4 1 -14.5732 -5.1246 11.907
2295 4 1 -15.1623 -4.42032 12.5992
2934 4 1 22.3549 -3.76631 12.6043
2930 4 1 21.7135 -2.89054 12.6859
2931 4 1 22.5159 -3.8632 12.6386
2932 4 1 22.1295 -3.07292 13.4387
2283 4 1 -20.9812 -1.74706 11.9092
2287 4 1 -19.505 -1.65379 11.676
2289 4 1 -18.5497 -2.26919 12.5998
2288 4 1 -18.3404 -1.58786 11.5628
2927 4 1 22.194 -1.42295 13.3065
2929 4 1 21.9688 -1.75852 12.3152
2928 4 1 22.4166 -0.656273 12.3957
2914 4 1 23.7736 -1.45182 12.8788
2909 4 1 24.652 -0.278332 12.1373
2911 4 1 25.3824 -1.57195 11.8565
2910 4 1 25.7709 -0.470736 11.7219
2913 4 1 24.9709 -1.2204 12.9014
2912 4 1 25.8765 -1.97341 12.8903
2085 4 1 -9.54306 -22.3507 15.3281
2084 4 1 -8.49152 -21.9502 14.7722
2087 4 1 -9.2159 -21.9132 13.4657
2083 4 1 -7.73061 -21.6178 13.9623
1716 4 1 10.7494 -21.9808 15.6468
1712 4 1 11.3003 -21.7629 14.7577
1713 4 1 10.9168 -22.3422 13.7838
2086 4 1 -9.5539 -21.4504 14.5328
1765 4 1 6.62671 -19.2149 15.6179
1764 4 1 6.14059 -20.2458 15.8167
1767 4 1 6.91431 -19.3929 13.8836
1768 4 1 8.00347 -19.0284 13.8003
1766 4 1 7.52397 -19.672 14.9031
1762 4 1 5.80472 -18.9043 15.5517
1770 4 1 9.26739 -19.9702 13.6115
1714 4 1 10.5956 -21.2632 14.2359
1769 4 1 8.6434 -19.5719 14.5923
1718 4 1 9.9822 -21.1654 15.9422
1720 4 1 10.3832 -20.2944 15.826
1711 4 1 11.6313 -20.9506 13.8642
1715 4 1 11.5097 -21.3448 14.9579
2172 4 1 -18.9831 -17.8664 13.6245
2167 4 1 -19.55 -16.4362 14.0442
2169 4 1 -19.9302 -16.6622 13.8954
2160 4 1 -17.1461 -16.6745 14.0206
2193 4 1 -11.8432 -18.7394 13.9418
2195 4 1 -13.1274 -18.3763 13.7359
2192 4 1 -12.231 -17.5858 14.0456
2194 4 1 -12.4673 -17.9339 14.666
1759 4 1 4.1967 -16.8009 16.0909
1760 4 1 4.59802 -17.4766 15.1888
1761 4 1 5.38183 -17.8654 16.0105
1758 4 1 3.56545 -16.6281 15.119
1747 4 1 7.06364 -16.911 15.8008
1748 4 1 7.26658 -17.3991 14.6489
1749 4 1 6.53737 -17.8934 15.4858
1771 4 1 8.70821 -18.8353 13.6055
1735 4 1 11.0166 -16.4506 13.8301
1731 4 1 12.4445 -17.7612 15.4311
1732 4 1 11.9568 -16.8933 14.8589
1733 4 1 12.5873 -16.2548 13.987
1729 4 1 13.4706 -18.8216 15.9793
2168 4 1 -20.3501 -15.5494 14.1055
2166 4 1 -19.4678 -15.8201 15.0201
2165 4 1 -19.6612 -15.1926 14.0228
2161 4 1 -17.9515 -16.06 14.6168
2162 4 1 -17.5356 -14.9212 14.253
2163 4 1 -17.9853 -14.0593 15.0379
2164 4 1 -18.6116 -14.542 14.1364
2186 4 1 -14.1347 -14.9802 13.5604
2185 4 1 -15.0672 -15.0386 14.2409
2184 4 1 -16.0459 -14.2895 14.266
1757 4 1 3.17028 -16.0983 16.0558
1755 4 1 2.90619 -15.3997 15.7936
1754 4 1 3.99601 -15.3712 15.2687
1753 4 1 5.19351 -15.559 15.3274
1745 4 1 5.97358 -14.9912 15.2728
1744 4 1 5.70699 -13.9807 14.5543
1743 4 1 5.54786 -15.0896 14.1113
1746 4 1 6.8209 -15.7483 15.6349
1736 4 1 10.1263 -15.5627 13.864
2305 4 1 -16.2889 -6.72566 15.5163
2303 4 1 -17.1293 -6.22144 13.6919
2304 4 1 -17.2467 -6.60795 14.908
2306 4 1 -15.8609 -6.26614 14.5406
2307 4 1 -15.0932 -6.21141 13.6278
2308 4 1 -14.5436 -5.47178 14.3599
2311 4 1 -13.779 -5.56585 15.0821
2312 4 1 -12.8192 -5.65498 15.708
2277 4 1 -24.2521 -4.28146 13.4821
2309 4 1 -15.4987 -4.67686 14.4407
2310 4 1 -14.4252 -5.00652 14.1243
2937 4 1 21.293 -4.93403 15.5112
2936 4 1 21.3263 -4.72826 14.3335
2933 4 1 21.576 -4.09959 13.5017
2935 4 1 21.7797 -3.85306 13.7107
2925 4 1 22.2764 -0.200021 14.2579
2923 4 1 22.5744 -1.32221 15.6165
2922 4 1 22.6214 -0.117932 15.7211
2924 4 1 22.6807 -0.213741 15.4
2915 4 1 24.2118 -1.02927 13.8888
2916 4 1 23.4155 -1.79987 14.1493
2926 4 1 23.1144 -0.782407 13.5614
2918 4 1 23.9968 -0.29497 15.1426
2917 4 1 24.3894 -1.28555 14.5222
1763 4 1 6.0618 -19.3103 16.584
1721 4 1 10.7313 -19.6619 16.7044
1717 4 1 10.824 -21.5148 16.7445
1719 4 1 10.94 -20.9917 16.6272
1750 4 1 6.64103 -17.0005 16.2856
1723 4 1 10.5691 -18.2065 16.2495
1722 4 1 10.6395 -18.6001 17.3144
1725 4 1 11.8984 -18.1169 17.6891
1724 4 1 11.4261 -18.8209 16.8173
1730 4 1 12.5437 -18.4243 16.5106
1726 4 1 13.1425 -18.0213 17.5196
1727 4 1 14.0558 -17.5584 17.0039
1728 4 1 14.5084 -18.3427 16.3187
1756 4 1 2.14087 -15.8313 16.5369
1752 4 1 5.87012 -15.5956 16.2689
1751 4 1 6.68101 -16.1194 16.9732
2313 4 1 -13.2366 -6.46396 16.4286
2315 4 1 -12.9308 -6.24091 18.8138
2314 4 1 -13.1327 -6.20133 17.571
2327 4 1 -17.2227 -2.75346 17.3719
2326 4 1 -16.647 -3.84512 17.4763
2325 4 1 -16.2382 -4.04841 18.5588
2331 4 1 -18.5993 -4.17541 17.1573
2330 4 1 -18.7404 -3.22462 16.382
2332 4 1 -18.0501 -5.13077 17.5543
2333 4 1 -18.628 -5.29868 18.5702
2337 4 1 -18.8445 -2.70604 18.4521
2324 4 1 -15.5498 -3.21162 18.1458
2938 4 1 21.2686 -5.2675 16.6995
2943 4 1 20.5748 -3.55143 18.2724
2939 4 1 22.3707 -5.35066 17.0713
2941 4 1 22.0066 -4.45216 18.2088
2940 4 1 22.9045 -4.25418 17.4306
2329 4 1 -19.277 -2.43636 17.119
2328 4 1 -18.1293 -2.09914 16.8874
3188 4 1 10.0049 -0.0213103 18.1338
3187 4 1 10.9472 -0.48654 17.5256
3126 4 1 14.8706 -0.763844 17.086
3124 4 1 15.4695 -0.617807 17.8735
3123 4 1 15.8866 -1.44763 18.5869
3127 4 1 14.4002 -0.226893 16.17
3107 4 1 16.5317 -0.137595 18.6368
2949 4 1 19.24 -0.844319 17.9085
2946 4 1 20.4709 -2.61729 17.4791
2944 4 1 21.1635 -2.4726 18.1139
2945 4 1 21.3447 -1.7699 17.1244
2948 4 1 20.3336 -0.635577 18.3669
2947 4 1 20.0938 -1.77466 18.2047
2919 4 1 23.5766 -0.210595 16.3269
2921 4 1 23.66 -0.209307 16.2537
2320 4 1 -16.0177 -5.51988 19.5587
2318 4 1 -14.0555 -6.2544 19.7553
2319 4 1 -15.0558 -5.58234 20.1301
2316 4 1 -12.3029 -5.98713 19.7441
2334 4 1 -18.9281 -4.31192 19.2363
2323 4 1 -16.1861 -3.17453 19.2073
2321 4 1 -17.031 -5.12097 20.1885
2322 4 1 -16.4451 -4.0913 19.9838
2335 4 1 -18.7468 -3.65862 20.3182
2339 4 1 -17.2964 -3.1166 19.8745
2336 4 1 -18.5289 -3.70522 19.1284
2317 4 1 -13.2751 -5.2814 19.907
3119 4 1 16.5205 -2.75548 20.2516
3117 4 1 16.774 -2.87806 20.3348
3116 4 1 17.7585 -3.2814 20.9367
2942 4 1 21.1784 -4.24662 18.9859
2343 4 1 -17.4896 -0.744887 21.0837
2338 4 1 -18.3081 -2.65269 19.5226
2340 4 1 -17.3647 -2.07195 19.2001
2342 4 1 -17.6497 -0.903972 19.8781
2341 4 1 -16.5078 -1.26683 19.6491
3121 4 1 15.6216 -2.60936 18.9383
3118 4 1 16.7947 -2.16892 21.2981
3109 4 1 17.5009 -0.290052 20.8506
3122 4 1 16.3974 -1.88039 19.6478
3120 4 1 16.6155 -1.99849 19.3272
2951 4 1 19.9695 -0.425308 19.3211
3115 4 1 17.1977 -3.23504 21.9952
3110 4 1 17.469 -0.539669 21.9583
3114 4 1 17.5108 -2.22918 22.4918
3113 4 1 18.0425 -1.18845 22.1743
3112 4 1 17.441 -0.198703 22.1897
3111 4 1 18.5408 -0.0810902 21.6457
3444 4 1 -4.18304 6.44633 -5.55308
3443 4 1 -3.05648 6.17929 -5.95143
3445 4 1 -5.34909 6.23805 -5.59348
3442 4 1 -1.96325 6.69939 -6.27848
3441 4 1 -2.39478 7.6751 -5.87452
3439 4 1 -2.23172 7.79168 -5.49551
3437 4 1 -0.710379 8.56991 -6.81647
3438 4 1 -1.2606 8.41254 -5.7507
3435 4 1 -0.100539 8.55997 -6.67696
3436 4 1 -0.741054 8.35466 -5.64751
3434 4 1 -0.707168 9.53782 -6.50759
3431 4 1 1.73938 10.2816 -5.59243
3433 4 1 0.37293 9.8931 -6.14663
3432 4 1 1.43917 9.6873 -6.63058
3375 4 1 7.53663 11.9194 -5.7911
3373 4 1 7.23934 13.078 -6.28617
3374 4 1 8.25041 12.6151 -6.53623
3369 4 1 8.06661 14.7735 -7.62152
3371 4 1 7.33143 14.6507 -5.76134
3370 4 1 7.60298 15.3874 -6.67846
3372 4 1 8.10767 13.9144 -6.33593
3368 4 1 8.39173 15.8464 -7.22188
3367 4 1 8.55343 14.9229 -6.45757
3366 4 1 9.63863 15.2818 -6.39897
3365 4 1 9.92744 16.3386 -5.84131
3363 4 1 8.83866 17.2995 -6.19007
3362 4 1 9.95944 17.5412 -6.19744
3360 4 1 11.5948 17.408 -6.53348
3359 4 1 12.3877 18.0841 -6.07437
3361 4 1 11.0172 17.4702 -5.43282
3358 4 1 12.7484 17.0051 -6.38129
3356 4 1 14.6766 18.0287 -6.66603
3355 4 1 15.2989 17.2509 -7.2619
3357 4 1 13.8877 17.2083 -6.35096
3353 4 1 16.0408 18.1417 -6.98539
3351 4 1 16.1498 18.6382 -7.83019
3354 4 1 16.3344 17.4398 -7.86727
3352 4 1 17.2079 18.2802 -7.4304
3346 4 1 13.298 18.8625 -5.76079
3348 4 1 15.0907 19.0773 -6.91837
3349 4 1 15.9307 19.0813 -7.77287
3347 4 1 14.2514 19.5222 -6.26912
3350 4 1 16.9626 19.5356 -7.82981
3462 4 1 -0.036372 1.34022 -2.97727
3446 4 1 -4.4794 6.08468 -4.7705
3447 4 1 -4.03994 6.68828 -3.87265
3448 4 1 -4.26458 6.11388 -2.9021
3440 4 1 -3.32733 8.09317 -5.31371
3428 4 1 1.09035 9.49134 -4.07249
3426 4 1 1.53976 8.56113 -3.6394
3425 4 1 2.4877 8.97617 -4.13465
3427 4 1 1.86559 9.55472 -3.13587
3429 4 1 0.768889 9.52641 -5.24018
3430 4 1 1.85372 9.17194 -5.03661
3420 4 1 4.8522 10.1449 -3.67381
3424 4 1 3.47538 8.28722 -3.93897
3423 4 1 4.18834 8.73718 -4.77361
3422 4 1 4.04318 9.89632 -5.23407
3421 4 1 3.88935 9.50829 -4.11121
3418 4 1 4.41793 9.84424 -3.48369
3419 4 1 5.32188 9.14445 -3.2217
3417 4 1 5.15406 9.48465 -4.26734
3416 4 1 5.76594 9.6925 -3.22445
3414 4 1 7.05652 10.2207 -2.90258
3376 4 1 6.80117 11.6065 -4.84241
3377 4 1 7.71377 11.6939 -4.03454
3380 4 1 7.96768 12.0846 -3.08339
3379 4 1 7.7189 11.0896 -3.70712
3381 4 1 8.4353 13.161 -2.7202
3378 4 1 8.68739 11.2373 -4.3832
3364 4 1 9.48977 17.2368 -5.16964
3344 4 1 12.8425 19.9208 -5.08661
3343 4 1 12.7906 21.0285 -4.71735
3345 4 1 13.9741 19.3996 -4.96453
3342 4 1 13.5104 20.9505 -3.7639
3460 4 1 -0.417763 2.48624 -1.28739
3464 4 1 -1.02154 1.28796 -1.31379
3465 4 1 -0.482662 0.330763 -1.82862
3461 4 1 0.318288 1.8678 -1.9995
3463 4 1 0.0138211 1.73434 -1.80019
3449 4 1 -3.76093 5.18229 -2.29564
3452 4 1 -3.34736 5.20377 -2.53832
2579 4 1 -4.71987 2.98392 -0.788147
2581 4 1 -4.05048 4.47919 -0.0121937
3455 4 1 -0.406779 5.05078 -2.42149
3456 4 1 -0.692786 4.10906 -1.78045
3457 4 1 -1.61462 3.72668 -2.37469
3459 4 1 -0.772782 3.69877 -1.29053
3458 4 1 -1.95979 3.81632 -1.20531
3451 4 1 -3.99404 6.1144 -2.16414
3450 4 1 -4.11179 5.52973 -1.16774
2534 4 1 -1.74625 6.83754 -0.568183
2536 4 1 -1.0379 6.21231 -0.404733
3454 4 1 -1.33646 5.71028 -2.00332
3453 4 1 -2.50977 5.63073 -1.93644
2537 4 1 -0.347968 5.45558 -1.01497
2533 4 1 -2.58184 7.64636 -0.893667
2535 4 1 -1.04894 6.53342 -1.51547
2458 4 1 -11.6325 9.73092 -1.59394
2459 4 1 -11.7313 10.5956 -0.750896
2456 4 1 -12.2206 10.5548 -1.48133
2467 4 1 -9.1819 10.319 -0.834394
2466 4 1 -9.53318 9.24654 -0.399756
3412 4 1 7.38832 10.1161 -1.38961
3413 4 1 6.40662 9.86701 -2.02684
3415 4 1 6.4431 9.3357 -2.30549
3411 4 1 6.41929 9.74014 -0.879265
2448 4 1 -14.1194 12.5648 -0.338049
2450 4 1 -13.4933 12.8405 -2.37141
2460 4 1 -11.5951 11.5891 -0.208285
2453 4 1 -12.5071 12.4468 -2.40071
2454 4 1 -13.3741 11.7602 -1.9944
2455 4 1 -12.2911 11.4301 -2.20599
2447 4 1 -13.22 12.72 -1.13547
2449 4 1 -13.2941 12.9367 -1.12636
2451 4 1 -12.3932 12.7686 -1.82903
2452 4 1 -11.5035 13.151 -2.60104
2445 4 1 -11.7691 12.9934 -0.336691
2457 4 1 -11.0002 10.7763 -1.55854
3398 4 1 10.2047 12.2914 -0.126019
3396 4 1 10.0255 12.1515 -1.28071
3395 4 1 9.83138 12.4934 -2.44496
3393 4 1 9.95013 13.0544 -1.40228
3397 4 1 10.8934 12.824 -0.96136
3394 4 1 10.846 13.0613 -2.26213
2439 4 1 -13.3637 14.7737 -0.727955
2446 4 1 -12.5498 13.76 -0.909949
3388 4 1 7.61792 15.714 -0.683839
3386 4 1 7.54736 15.1895 -2.01125
3384 4 1 8.19317 15.8625 -2.58606
3391 4 1 9.1874 14.4712 -0.839205
3382 4 1 8.10821 14.3677 -2.59441
3389 4 1 8.72118 15.3948 -0.382438
3383 4 1 9.06596 15.152 -2.5516
3385 4 1 8.69989 14.8048 -2.35002
3392 4 1 9.8077 14.24 -1.84581
3387 4 1 7.73456 16.3754 -1.6596
3331 4 1 12.6497 18.2334 -0.00211179
3334 4 1 11.5022 18.2917 -0.174868
3330 4 1 13.4791 17.9947 -0.74715
3337 4 1 12.2939 19.0564 -0.466271
3339 4 1 12.3666 19.8358 -1.12266
3340 4 1 12.6943 20.5069 -2.11163
3341 4 1 13.7753 20.6129 -2.61087
2577 4 1 -4.0894 2.17929 1.15584
2576 4 1 -3.15922 1.92767 0.411875
2578 4 1 -4.81813 2.42338 0.250266
2573 4 1 -1.50084 2.07747 2.3245
2575 4 1 -2.31632 2.33831 1.09261
2572 4 1 -0.551969 1.41622 2.25845
2571 4 1 -0.367011 1.89398 1.22907
2570 4 1 -0.0541857 0.935582 0.670724
2568 4 1 1.99431 1.72689 0.826437
2569 4 1 0.96392 1.59343 0.410707
2750 4 1 10.656 1.03145 0.659144
2749 4 1 10.3194 1.82667 1.63005
2748 4 1 11.1333 2.2502 2.44059
2755 4 1 11.8892 0.309094 1.41727
2757 4 1 11.3255 0.246015 1.47478
2772 4 1 14.355 2.44861 2.04167
2587 4 1 -3.60877 2.7695 2.66095
2582 4 1 -5.13702 4.19609 0.299592
2583 4 1 -4.83116 3.96894 1.43915
2584 4 1 -4.87295 4.61806 2.4312
2530 4 1 -3.20523 5.37202 0.754124
2580 4 1 -3.90191 3.23312 0.108723
2586 4 1 -4.30956 3.11584 1.689
2529 4 1 -3.62523 5.21384 1.86261
2574 4 1 -1.58867 3.17119 1.69951
2542 4 1 -1.00284 5.01586 2.05907
2541 4 1 -2.12958 5.35617 1.69851
2538 4 1 -0.20862 4.934 0.00310957
2545 4 1 -0.687467 4.76698 2.52565
2540 4 1 -1.41861 4.94478 0.840671
2539 4 1 -0.31311 4.53248 1.06577
2566 4 1 1.61891 2.82011 1.89344
2564 4 1 2.03823 3.5419 1.48944
2563 4 1 2.30798 3.81599 2.68129
2553 4 1 1.90309 4.8333 1.75436
2551 4 1 1.0834 5.35485 1.2928
2552 4 1 1.62307 4.43412 0.756886
2567 4 1 2.60436 2.7994 1.16013
2565 4 1 2.77205 3.12416 2.24706
2555 4 1 3.93446 5.05563 1.79527
2554 4 1 2.88858 5.21522 2.32842
2557 4 1 4.47018 3.57548 1.94442
2558 4 1 4.63373 4.61266 2.67326
2777 4 1 10.0684 4.04524 1.75488
2778 4 1 9.28304 3.47873 2.52414
2775 4 1 12.1065 3.01133 2.4089
2776 4 1 11.145 3.63225 2.01137
2773 4 1 13.4218 2.76836 2.64204
2771 4 1 14.0045 3.50901 2.23998
2528 4 1 -4.19271 6.00722 2.46287
2531 4 1 -3.31283 6.60112 1.01097
2532 4 1 -3.09323 7.12463 0.00341665
2543 4 1 -1.90845 5.77924 1.81105
2523 4 1 -2.39751 7.04539 2.48651
2548 4 1 0.528742 5.96628 2.42585
2550 4 1 0.657973 5.47434 2.43969
2549 4 1 1.69242 6.00552 2.29917
2464 4 1 -11.104 10.0307 0.402677
2462 4 1 -10.6939 10.2619 0.226346
2473 4 1 -9.60585 10.0891 2.02618
2468 4 1 -8.6445 10.5784 0.283326
2465 4 1 -9.98686 9.77347 0.672097
2463 4 1 -10.1976 9.23065 0.436529
2518 4 1 -1.52134 8.50925 2.63871
3409 4 1 7.51052 8.90158 0.558378
3410 4 1 6.94764 9.80448 0.169066
3406 4 1 10.1152 9.74053 0.520377
3405 4 1 10.4766 10.0344 1.66914
3404 4 1 9.84168 10.4894 2.55027
3407 4 1 8.94238 9.92167 0.385559
3408 4 1 8.69717 8.78513 0.548786
2822 4 1 12.301 10.4781 1.90128
2820 4 1 12.5997 10.1469 1.064
2818 4 1 13.2568 9.15324 2.31788
2819 4 1 13.2048 10.3858 2.08446
2821 4 1 13.024 9.5787 2.05747
2461 4 1 -11.2392 11.1126 0.794564
2443 4 1 -12.7341 13.3138 0.963921
2472 4 1 -9.44066 11.0467 1.31753
2469 4 1 -8.83205 11.2008 1.32359
2474 4 1 -10.2717 10.834 1.37431
2471 4 1 -8.99581 11.7475 0.494272
2475 4 1 -9.96615 11.4456 2.40012
2470 4 1 -8.24203 10.9428 0.318477
3403 4 1 9.78973 11.0962 1.44093
3401 4 1 9.03495 12.271 0.59273
3400 4 1 10.2581 12.404 0.258633
3402 4 1 8.70278 11.495 1.39717
3399 4 1 9.01691 12.4497 0.0923936
2830 4 1 10.661 12.6312 2.10151
2829 4 1 11.7986 12.9882 2.06397
2828 4 1 12.8318 12.5305 2.54796
2436 4 1 -13.4806 15.222 2.61791
2438 4 1 -13.4284 15.0474 0.447015
2437 4 1 -12.8669 15.1047 1.51761
2444 4 1 -11.7483 13.8194 0.445729
2441 4 1 -12.8508 13.877 1.44665
2442 4 1 -11.8384 14.0161 0.853844
2440 4 1 -13.0493 14.141 0.214401
3390 4 1 9.36643 14.641 0.292366
2831 4 1 11.4204 13.5962 2.30947
2832 4 1 12.6696 13.7405 2.22271
3336 4 1 11.3237 18.5128 0.0574344
3335 4 1 11.7022 17.5066 0.621155
3332 4 1 12.1946 18.66 0.920808
3333 4 1 11.0792 18.4802 0.97073
3321 4 1 15.3693 18.2521 0.797685
3320 4 1 14.5989 17.9731 1.63168
3319 4 1 15.0109 17.4738 2.60419
3318 4 1 16.1098 18.085 2.45392
3338 4 1 12.4187 20.2037 0.0213611
3324 4 1 15.0107 20.2578 1.10999
3327 4 1 14.8409 20.7596 0.107179
3329 4 1 13.6228 18.9324 0.0561828
3326 4 1 14.8493 19.8389 1.01616
3323 4 1 15.1433 19.0201 1.09588
3328 4 1 14.0701 19.9305 0.571665
3325 4 1 15.6839 19.5425 1.80123
3322 4 1 16.3219 19.0303 0.811807
3307 4 1 16.4537 19.9094 2.61882
2588 4 1 -3.68687 1.5647 2.77682
2589 4 1 -3.23238 1.73777 3.89513
2590 4 1 -2.24594 2.06051 4.33151
2599 4 1 1.75706 1.90309 4.86709
2601 4 1 2.1483 2.1261 5.28685
2747 4 1 10.2683 2.36513 3.30087
2774 4 1 12.4915 2.02585 3.03981
2746 4 1 11.3698 2.66614 3.02988
2763 4 1 12.4621 1.0969 3.94001
2762 4 1 11.4343 0.732162 3.47048
2744 4 1 11.9072 2.60232 4.84079
2743 4 1 12.8032 1.89306 5.07498
2759 4 1 11.7385 0.42491 3.1655
2770 4 1 14.3385 2.68276 3.08714
2764 4 1 13.5786 0.656375 4.04674
2766 4 1 13.5417 1.11128 4.45106
2767 4 1 14.2409 1.91874 4.77179
2769 4 1 13.8763 2.59215 4.1768
2765 4 1 13.8158 0.177837 5.10091
2585 4 1 -4.81043 3.43843 2.73494
2526 4 1 -4.41169 5.36597 3.79618
2593 4 1 -2.31144 2.92992 5.17291
2547 4 1 1.17446 5.16034 3.07605
2546 4 1 0.179979 4.62163 3.23705
2600 4 1 2.21028 2.90754 4.40416
2562 4 1 2.90371 3.46361 3.68191
2556 4 1 4.13395 4.37427 2.81027
2561 4 1 3.34045 4.48256 4.05045
2560 4 1 2.70604 5.35456 3.52884
2559 4 1 3.43329 4.52384 2.99761
2784 4 1 7.57162 3.76282 5.18151
2783 4 1 6.87654 4.19236 4.28597
2781 4 1 7.68249 4.3689 3.44906
2782 4 1 7.99342 4.122 4.62924
2780 4 1 8.10627 3.45734 4.21165
2779 4 1 8.9396 4.06636 3.51847
2645 4 1 10.5906 5.19301 5.23252
2788 4 1 9.11504 2.78939 5.2314
2745 4 1 12.3416 2.74378 3.7818
2639 4 1 13.0545 3.24527 5.1223
2640 4 1 13.282 4.31111 4.51339
2641 4 1 12.1931 4.47605 5.07375
2768 4 1 14.9378 2.85032 4.52158
2527 4 1 -3.40035 5.87413 3.35532
2525 4 1 -3.44188 6.04053 3.77605
2544 4 1 -1.34008 5.76518 2.92851
2524 4 1 -2.44765 6.20252 3.21086
2521 4 1 -0.92731 6.88323 4.33294
2522 4 1 -1.57097 7.20217 3.40395
2520 4 1 -0.857274 7.26904 3.26011
2519 4 1 -1.93953 7.64212 3.29121
2653 4 1 7.83059 6.89765 4.78672
2652 4 1 8.63625 6.12521 4.5345
2651 4 1 9.58765 6.35384 5.04267
2654 4 1 8.74966 7.65756 5.10534
2655 4 1 9.5137 7.33203 4.28545
2643 4 1 12.23 5.97392 4.87206
2812 4 1 15.0983 7.82118 4.97828
2816 4 1 14.4971 8.00133 3.86714
2871 4 1 23.4438 6.36006 4.37115
2873 4 1 24.1198 7.09827 5.30285
2872 4 1 24.6367 6.68361 4.21934
2478 4 1 -11.607 10.5897 3.43361
2480 4 1 -11.9237 10.5309 4.27783
2481 4 1 -10.8705 10.7111 4.77762
2477 4 1 -10.7425 9.99698 4.00003
2515 4 1 -0.496516 9.96122 4.70071
2514 4 1 -1.41277 9.18204 4.31342
2516 4 1 -1.57149 10.0044 4.30339
2517 4 1 -1.95076 9.30059 3.38153
2513 4 1 -2.35515 8.40832 4.38688
2509 4 1 -2.13116 9.59587 5.07963
2656 4 1 10.2538 8.16276 4.82748
2657 4 1 10.3264 9.0993 3.98035
2823 4 1 11.8606 9.94892 2.92101
2668 4 1 13.2221 10.6617 4.30199
2659 4 1 12.0017 9.98874 5.0753
2658 4 1 11.4307 9.07717 4.63589
2815 4 1 14.2437 8.15381 4.99133
2817 4 1 13.7475 8.66559 3.36708
2666 4 1 14.5029 10.7439 5.12758
2667 4 1 14.4145 10.6015 3.9755
2479 4 1 -11.5753 11.5777 4.06698
2476 4 1 -10.5201 10.9684 3.41182
2484 4 1 -9.77681 12.1258 4.8878
2486 4 1 -9.29102 12.634 4.60702
2827 4 1 13.1482 12.8742 3.62133
2826 4 1 12.0897 12.6685 2.95835
2824 4 1 11.939 11.0537 3.42092
2825 4 1 11.1372 11.9702 3.18326
2835 4 1 12.1731 12.8893 4.94605
2669 4 1 13.5892 11.7691 4.43963
2670 4 1 13.9006 12.6786 5.12957
2671 4 1 14.7564 13.0175 4.26327
2429 4 1 -16.2061 15.4251 5.35278
2425 4 1 -18.0829 14.5483 4.90659
2432 4 1 -14.7725 14.8885 4.6786
2435 4 1 -13.5146 14.6461 3.77383
2431 4 1 -15.3746 15.6056 5.33409
2434 4 1 -13.4111 15.6545 4.53228
2487 4 1 -9.56227 13.5305 5.2382
2834 4 1 12.0367 13.4704 3.84458
2833 4 1 12.68 14.3266 3.33577
2672 4 1 15.146 14.0712 4.6823
3317 4 1 15.4629 18.206 3.40808
3316 4 1 15.2832 17.2377 4.19982
3315 4 1 16.4024 17.2883 3.75193
3314 4 1 17.4379 17.9123 3.83876
3313 4 1 17.6445 17.8846 5.05882
3306 4 1 15.8984 20.8996 3.11804
3310 4 1 18.214 19.7268 4.17369
3309 4 1 17.518 19.6302 3.24228
3308 4 1 16.4987 19.8185 3.8195
3304 4 1 17.8639 21.0406 4.31378
3305 4 1 16.8846 20.8331 3.75521
3311 4 1 18.8743 19.003 4.83345
3303 4 1 17.6874 22.2022 4.36665
3301 4 1 17.4358 21.9128 4.66632
2591 4 1 -2.68211 2.11063 5.39857
2594 4 1 -1.78942 2.23121 6.09158
2597 4 1 -0.306047 2.45692 5.42138
2596 4 1 -1.07449 1.88034 6.19077
2598 4 1 0.909545 2.20412 5.75719
2602 4 1 3.30437 2.10325 5.53292
2631 4 1 9.67087 0.748242 6.7926
2634 4 1 9.54455 0.724898 5.77288
2633 4 1 10.6138 0.373418 6.1723
2635 4 1 10.4378 1.62749 5.77875
2789 4 1 9.46487 2.10465 6.16779
2630 4 1 10.3013 0.270428 7.80809
2742 4 1 12.8968 1.1038 5.94785
2741 4 1 14.0599 1.13145 6.08935
2738 4 1 15.423 0.351714 8.04272
2740 4 1 14.7244 0.70548 7.03351
2904 4 1 25.4586 1.38863 7.73758
2903 4 1 25.8852 0.348955 8.01172
2901 4 1 26.2912 1.82603 7.92384
2592 4 1 -3.11722 3.0546 5.988
2595 4 1 -0.87778 2.97032 5.75002
2603 4 1 2.54666 2.85649 6.09687
2604 4 1 2.30022 3.59259 6.92846
2605 4 1 2.87494 3.52941 7.91978
2785 4 1 8.01018 3.6921 6.23674
2648 4 1 9.23549 4.72044 5.67334
2649 4 1 9.20457 5.01346 6.79491
2636 4 1 10.4922 2.84353 5.53186
2786 4 1 8.73667 2.78566 5.90746
2787 4 1 9.50182 3.68908 5.97403
2790 4 1 9.57123 3.12344 6.67191
2791 4 1 10.1552 3.17785 7.71244
2650 4 1 9.37686 5.32486 5.67099
2642 4 1 13.0262 5.26804 5.47053
2644 4 1 11.6599 5.12395 5.59986
2637 4 1 11.6428 3.2058 5.77035
2638 4 1 12.4534 3.99446 5.89659
2792 4 1 11.322 3.0755 7.6478
2793 4 1 12.5474 3.19903 7.65234
2796 4 1 13.3627 3.38852 6.65647
2795 4 1 13.9939 3.43889 7.66767
2797 4 1 13.7317 4.47671 6.72234
2798 4 1 14.3457 5.26113 7.31539
2898 4 1 26.4461 4.1016 7.03051
2900 4 1 25.5457 2.83081 7.94267
2896 4 1 27.0974 5.16719 7.90643
2646 4 1 10.329 6.17681 5.87143
2647 4 1 9.43333 5.61441 6.49804
2814 4 1 14.9414 7.61118 5.81053
2811 4 1 15.367 7.23404 6.04908
2810 4 1 15.9808 6.50326 6.775
2799 4 1 15.1685 5.84523 7.94634
2808 4 1 15.6923 6.99306 6.72319
2807 4 1 14.4728 7.06958 6.87582
2806 4 1 15.2922 7.87943 7.01172
2804 4 1 13.9853 7.51889 7.79144
2802 4 1 14.7913 7.66303 8.05551
2809 4 1 16.2652 7.18772 7.74462
2859 4 1 19.3017 7.58262 7.72916
2868 4 1 21.5099 5.96706 6.51763
2883 4 1 21.301 6.79572 7.83155
2884 4 1 21.3345 7.70836 7.05445
2867 4 1 22.4156 5.53185 7.24391
2870 4 1 23.4394 6.56843 5.55895
2875 4 1 24.077 7.47684 7.09053
2869 4 1 22.5931 5.98852 6.08402
2865 4 1 21.9054 5.49499 7.69084
2882 4 1 22.4246 7.16792 7.83881
2894 4 1 26.2676 7.11014 6.71499
2893 4 1 26.5145 6.48941 5.702
2895 4 1 26.7507 6.11732 7.26993
2874 4 1 24.4029 7.92992 6.09902
2891 4 1 26.6646 7.90518 7.22735
2892 4 1 26.0491 7.1016 6.54489
2501 4 1 -5.51964 8.64288 7.78117
2504 4 1 -4.77632 9.45357 7.20617
2505 4 1 -4.33585 10.4474 6.56607
2510 4 1 -2.75745 8.92779 5.89571
2512 4 1 -2.31523 8.14885 5.66322
2511 4 1 -1.60644 9.07039 5.78812
2508 4 1 -1.98662 10.5186 5.76005
2660 4 1 11.9982 8.98506 5.77887
2663 4 1 13.0807 10.6437 7.27135
2661 4 1 13.1188 9.07089 5.81389
2662 4 1 12.7574 10.1438 6.27881
2813 4 1 15.6758 8.48249 5.8
2849 4 1 15.9629 10.7251 7.97819
2855 4 1 17.1138 8.93397 6.75867
2854 4 1 16.6607 8.48339 7.79125
2856 4 1 18.1622 8.57921 6.6029
2857 4 1 18.7006 8.83187 7.5653
2853 4 1 16.3917 9.68411 7.55971
2885 4 1 21.9624 8.12769 7.98433
2887 4 1 23.0092 9.23933 7.28009
2888 4 1 23.9411 9.80493 6.81591
2890 4 1 25.9488 8.87201 6.91844
2889 4 1 25.1482 9.65103 7.11393
2482 4 1 -11.0748 11.5989 5.4706
2483 4 1 -9.95601 11.0948 5.49972
2485 4 1 -9.19576 12.6728 5.80367
2492 4 1 -7.44053 11.1292 6.08189
2490 4 1 -6.98551 13.2645 6.19696
2491 4 1 -7.39125 12.2471 5.58069
2489 4 1 -8.03499 12.9388 5.60711
2493 4 1 -7.58371 10.9174 7.29579
2506 4 1 -4.06592 11.3161 5.87472
2507 4 1 -2.95953 11.1275 5.38512
2837 4 1 12.6469 12.9952 6.6155
2839 4 1 12.1818 12.6992 7.15543
2665 4 1 13.6138 10.8383 5.94176
2664 4 1 13.7548 11.486 6.88054
2423 4 1 -20.1102 14.4364 6.00726
2424 4 1 -19.01 14.1328 5.47031
2422 4 1 -19.2801 13.9942 6.78325
2420 4 1 -20.7087 15.1718 6.69881
2421 4 1 -19.7762 14.6237 5.94837
2416 4 1 -21.2733 15.8858 7.32852
2427 4 1 -16.5877 15.0705 6.088
2426 4 1 -17.6328 15.3068 5.78611
2428 4 1 -15.5863 14.4953 5.5442
2433 4 1 -14.1581 15.4443 5.47738
2488 4 1 -8.45283 13.9474 5.48079
3228 4 1 10.2015 14.5496 7.98743
2836 4 1 12.4698 13.7201 5.75489
2838 4 1 12.4328 13.7848 7.49216
2840 4 1 12.7652 13.5563 7.68857
2673 4 1 14.6213 14.7889 5.49634
2675 4 1 15.6546 15.278 7.22746
2674 4 1 15.6693 14.6762 6.16138
2676 4 1 16.4095 14.92 8.0308
2419 4 1 -20.7465 16.3239 6.92918
2418 4 1 -21.3708 16.8191 7.82921
2430 4 1 -16.0507 16.4181 5.97937
3295 4 1 14.5775 21.3144 7.90802
3312 4 1 18.0314 18.865 5.69642
3281 4 1 10.466 23.3238 7.27535
3280 4 1 9.52168 23.5921 7.88928
3284 4 1 12.3505 23.3018 7.4967
3283 4 1 11.3267 23.8326 7.52542
3285 4 1 12.4718 22.1733 7.12985
3286 4 1 12.9303 22.7223 8.05895
3296 4 1 15.5996 21.6494 7.43319
3302 4 1 18.23 22.1173 5.472
3299 4 1 16.4629 22.0123 6.13265
3300 4 1 17.6508 22.0214 5.87761
3298 4 1 16.3276 22.7999 7.01573
3297 4 1 16.4459 22.3505 8.04468
2616 4 1 3.0409 0.690247 9.46167
2615 4 1 3.42878 1.77634 9.11881
2618 4 1 4.95451 1.24005 9.96026
2617 4 1 3.80852 1.42017 10.0398
2619 4 1 4.11076 0.990894 10.7211
2620 4 1 5.33282 1.18661 10.4869
2621 4 1 6.28716 1.90813 10.3415
2622 4 1 7.46078 1.54113 10.3321
2627 4 1 10.5383 0.788072 8.21493
2624 4 1 9.09997 2.51267 9.91501
2623 4 1 8.57326 1.92348 10.698
2628 4 1 9.54327 0.516642 8.82506
2625 4 1 9.80788 1.6938 9.27789
2626 4 1 10.5212 0.760285 9.47855
2731 4 1 12.9335 0.265439 10.4292
2737 4 1 15.0834 0.522998 9.16683
2736 4 1 14.1261 0.126594 9.68958
2907 4 1 25.2569 0.0110369 10.5576
2902 4 1 26.344 1.03961 8.91024
2906 4 1 24.815 0.894743 9.89453
2905 4 1 25.2318 1.29517 8.85235
2613 4 1 2.28642 3.51445 8.78075
2611 4 1 2.31371 5.07961 10.4928
2612 4 1 2.13403 4.08081 9.78324
2614 4 1 2.84299 2.75367 9.45925
2610 4 1 2.76122 4.05933 9.95844
2606 4 1 3.44113 3.5214 9.02079
2608 4 1 3.43815 4.29204 10.4261
2607 4 1 3.04279 4.59529 9.27807
2609 4 1 2.82031 5.23669 9.97771
3204 4 1 10.0504 4.81055 10.3769
2794 4 1 13.146 4.06691 8.27653
2862 4 1 20.33 5.33115 8.49583
2864 4 1 22.518 5.2618 8.71083
2899 4 1 26.1705 3.85024 8.13529
2897 4 1 26.9233 4.06682 8.08605
3203 4 1 9.18268 5.50352 10.722
3205 4 1 9.73235 6.006 10.5408
3207 4 1 10.3415 6.98198 9.45239
3208 4 1 10.2857 7.96801 8.77111
3206 4 1 10.8217 6.04046 10.1293
2800 4 1 14.6473 6.32409 8.89032
2805 4 1 15.053 7.96475 8.15049
2801 4 1 15.1852 7.38331 9.18347
2858 4 1 18.3373 7.94171 8.22384
2863 4 1 21.3987 5.79344 8.61579
2861 4 1 19.7807 6.01458 9.38981
2860 4 1 19.3585 6.91071 8.75753
2866 4 1 22.9063 6.02912 8.16795
2878 4 1 23.9521 6.54268 8.44106
2880 4 1 23.7258 6.66205 8.1219
2879 4 1 23.6025 7.5682 8.84864
2881 4 1 23.2738 7.80804 8.25008
2876 4 1 24.4819 8.00625 8.09707
2877 4 1 25.0324 7.05423 8.5196
2499 4 1 -6.01357 9.6669 9.88171
2498 4 1 -6.38005 10.5239 10.6703
2500 4 1 -6.0622 9.12131 8.75339
2502 4 1 -4.60387 8.66507 8.55891
2503 4 1 -4.81387 9.87261 8.2987
3209 4 1 10.6625 8.19814 9.91234
3211 4 1 9.78426 8.74327 10.3916
2803 4 1 13.9229 8.40741 8.53681
2850 4 1 15.9077 9.55241 8.29363
2851 4 1 16.3495 8.46271 8.29741
2852 4 1 16.5752 9.60855 8.79803
2886 4 1 22.3987 9.22689 8.30785
2411 4 1 -20.5648 12.5387 10.3738
2496 4 1 -6.212 11.5205 10.4608
2495 4 1 -6.47516 11.2084 9.35518
2494 4 1 -6.97511 10.997 8.29361
2844 4 1 13.245 13.0538 9.01459
2846 4 1 14.4007 12.7543 9.45902
2847 4 1 14.816 11.6557 9.6991
2848 4 1 15.7622 11.1213 9.09037
2414 4 1 -21.6456 15.4064 9.54351
2415 4 1 -21.4022 16.0822 8.48408
2413 4 1 -21.2656 14.3235 9.00549
2417 4 1 -20.7666 16.0496 8.42628
2412 4 1 -20.8473 13.5861 9.87278
3222 4 1 7.67838 14.4272 10.1364
3225 4 1 7.34888 14.0547 9.57179
3224 4 1 8.33032 14.5183 9.77725
3226 4 1 8.24422 14.6089 8.9889
3227 4 1 9.24586 15.0195 8.55031
3231 4 1 10.711 14.7737 9.80849
3229 4 1 9.35696 14.7632 8.73771
3230 4 1 9.53043 15.118 9.90776
2841 4 1 12.3572 14.452 8.33196
2842 4 1 13.3005 13.8511 8.59798
3232 4 1 11.0117 15.7788 9.25899
3233 4 1 10.8722 14.6835 9.74983
3234 4 1 12.0328 15.0316 9.83741
3235 4 1 11.4979 15.1504 8.78541
3236 4 1 12.6029 15.6311 8.79127
3237 4 1 12.5863 15.9399 9.89339
2843 4 1 14.2472 13.6135 9.30915
2845 4 1 14.1017 13.7827 8.81906
2677 4 1 15.5368 15.7893 8.30534
2678 4 1 14.8766 15.1104 9.12334
2679 4 1 13.9168 15.6437 9.69929
3238 4 1 13.3459 16.8089 9.83239
3239 4 1 13.6563 17.8187 9.43088
3240 4 1 13.4004 18.9666 9.33378
3241 4 1 13.4564 20.127 9.78062
3242 4 1 13.0251 19.6891 10.7529
3261 4 1 10.8738 21.1511 10.6243
3294 4 1 15.0524 21.2945 8.95827
3279 4 1 10.2356 24.2121 8.61113
3277 4 1 10.6937 23.9431 10.4891
3278 4 1 10.1438 23.4297 9.5807
3288 4 1 13.2816 23.084 9.9165
3282 4 1 11.142 22.8544 8.14835
3253 4 1 13.4142 22.0543 10.7386
3276 4 1 11.5438 23.1624 10.522
3293 4 1 14.894 22.1867 9.76157
3290 4 1 13.687 22.7155 9.75003
3289 4 1 13.7813 23.6515 8.93626
3291 4 1 14.8569 22.5761 9.83095
3287 4 1 13.6783 22.5958 8.92782
3292 4 1 16.0521 22.3779 10.196
2729 4 1 11.2294 0.00169221 11.9843
2730 4 1 12.3169 0.293049 11.3882
2727 4 1 11.3497 1.43738 13.3087
2728 4 1 10.7786 1.07285 12.2246
2726 4 1 12.2007 2.30958 13.441
2908 4 1 25.1672 0.624502 11.4958
3197 4 1 7.57428 4.38069 11.5569
3199 4 1 8.58111 4.50222 11.0085
3201 4 1 8.37926 4.89193 11.9933
3198 4 1 8.42285 3.6612 11.9335
3196 4 1 8.76674 4.14527 11.3375
3195 4 1 9.23912 4.05678 12.4634
2709 4 1 16.1607 3.79613 13.4118
2707 4 1 16.8185 5.05185 12.4637
2708 4 1 17.0418 3.94639 12.6469
3200 4 1 9.1605 5.56665 11.2749
3202 4 1 9.2579 5.70737 11.8708
3210 4 1 10.4221 7.81642 11.0346
3036 4 1 9.17932 7.89876 10.7813
3037 4 1 9.6737 7.6761 11.8741
3042 4 1 8.76061 8.07291 12.8233
2704 4 1 15.5908 6.08979 12.2314
2703 4 1 15.9531 7.18713 12.4891
2705 4 1 16.6754 5.59137 12.4233
2702 4 1 16.8692 7.8122 12.8154
2706 4 1 17.8653 5.66363 12.5288
2395 4 1 -22.105 9.44321 12.1624
2394 4 1 -21.5631 8.76724 12.9142
2396 4 1 -21.8895 9.85033 13.2097
2392 4 1 -20.7796 9.61512 13.2218
2393 4 1 -20.6511 9.07465 12.2522
3034 4 1 7.25348 9.25145 10.8985
3032 4 1 5.6968 10.3413 12.0742
3033 4 1 6.40625 10.0986 11.1481
3031 4 1 6.50628 10.5935 12.9445
3213 4 1 9.09686 9.64384 12.1171
3212 4 1 9.97776 9.07664 11.5353
3035 4 1 8.38614 8.73865 11.0034
3043 4 1 8.91279 9.30479 13.0015
3041 4 1 9.78529 8.78056 12.777
3038 4 1 10.7117 8.32355 12.1763
3044 4 1 8.20059 8.79208 12.1805
3045 4 1 8.34241 9.45862 13.1806
3040 4 1 10.7055 8.2952 12.1877
3039 4 1 11.3458 8.36545 11.1748
2698 4 1 15.23 9.98269 12.4487
2701 4 1 16.7128 8.95236 13.2711
2407 4 1 -20.661 12.9134 12.5845
2408 4 1 -21.2113 13.3075 11.5775
2497 4 1 -7.04964 11.2499 11.2956
3220 4 1 7.41737 13.1751 11.443
3215 4 1 7.93878 10.8869 11.6478
3217 4 1 8.05763 11.933 12.1884
3218 4 1 8.27238 12.947 12.8182
3214 4 1 9.16576 10.8483 11.8089
3216 4 1 8.15076 10.829 12.8608
2694 4 1 15.0489 11.517 11.3948
2691 4 1 15.816 11.1763 11.7689
2693 4 1 16.0701 11.2659 12.0668
2692 4 1 14.8932 11.5465 12.3508
2697 4 1 15.6846 10.9908 12.9436
2696 4 1 14.5456 10.9888 13.3869
2695 4 1 14.8425 11.855 12.5469
2690 4 1 16.812 11.6967 12.2798
2688 4 1 17.04 13.1072 12.8444
2689 4 1 17.5268 12.0132 13.2107
2410 4 1 -20.3605 13.6155 10.9712
2409 4 1 -20.2183 13.4703 12.2185
2406 4 1 -21.1369 13.9417 13.1312
3219 4 1 7.6589 13.8091 12.3791
3221 4 1 7.79534 14.3111 11.3712
3223 4 1 8.46967 14.6869 11.0297
2680 4 1 14.3149 15.8976 10.796
2681 4 1 14.9646 14.9097 10.8838
2683 4 1 15.3762 14.2246 12.2604
2682 4 1 16.0026 14.3944 11.3369
2684 4 1 16.0222 13.5577 11.5367
2685 4 1 15.2511 14.144 12.149
2686 4 1 16.0501 14.4448 13.0105
3243 4 1 12.8364 18.5351 10.9642
3247 4 1 14.0673 18.4024 12.951
3246 4 1 13.8991 18.7473 11.8613
3265 4 1 9.46297 21.5273 12.2413
3264 4 1 10.555 21.3874 11.8619
3262 4 1 10.4826 21.5052 11.6915
3263 4 1 9.44725 20.8301 11.8403
3244 4 1 11.8043 19.102 11.2786
3255 4 1 12.5809 20.9919 11.7199
3245 4 1 12.9174 19.4686 11.7855
3259 4 1 11.4726 21.4232 10.7984
3258 4 1 10.873 20.5969 11.336
3251 4 1 13.4256 20.6668 11.3493
3257 4 1 11.9303 21.0148 11.4519
3250 4 1 13.3575 21.0867 12.4214
3249 4 1 13.2076 20.5196 13.4353
3252 4 1 14.3911 21.2276 10.8308
3254 4 1 13.6849 20.991 11.2277
3248 4 1 13.7848 19.4456 13.3957
3267 4 1 7.87453 22.9941 11.9657
3275 4 1 10.5703 23.8384 10.98
3266 4 1 8.69826 22.2565 11.692
3260 4 1 10.5134 22.2049 10.883
3269 4 1 8.41799 23.501 12.7674
3268 4 1 8.96932 22.5026 12.2214
3273 4 1 9.6822 23.1567 12.7069
3274 4 1 10.6871 23.1421 11.9409
3256 4 1 12.328 22.1166 11.9774
3270 4 1 8.54983 24.6306 12.1775
3272 4 1 9.30697 24.294 12.5014
3271 4 1 8.49168 24.2676 13.3286
3192 4 1 9.23623 2.66036 15.239
3128 4 1 15.2514 0.317932 15.5085
3130 4 1 15.3427 1.33447 13.8848
3131 4 1 15.9379 1.16115 14.9126
3129 4 1 14.8635 1.38361 15.029
3132 4 1 15.1302 1.41405 14.1436
3133 4 1 16.0886 1.74511 14.7908
3138 4 1 18.5128 1.91239 15.3688
3134 4 1 16.8863 1.86551 13.8464
3135 4 1 17.2124 2.2257 14.9532
3136 4 1 18.0403 2.52412 14.1155
2960 4 1 21.0158 2.52906 15.0082
2961 4 1 21.8026 1.66207 14.9303
2962 4 1 21.8233 2.32315 15.8847
3194 4 1 9.43748 4.12742 13.7173
3193 4 1 9.81071 3.64001 14.7967
2725 4 1 13.2305 2.96171 13.7884
2724 4 1 13.4585 4.09019 13.5344
2723 4 1 12.6133 4.31738 14.4039
2721 4 1 13.4195 3.29347 14.8603
2715 4 1 13.1119 5.06384 15.5281
2719 4 1 12.2779 2.9388 15.9559
2720 4 1 13.4485 3.05852 16.1151
2717 4 1 13.2697 4.02096 15.7975
2718 4 1 13.169 2.9173 15.2146
2712 4 1 15.099 3.71041 14.4964
2711 4 1 14.2538 3.02171 14.3276
2710 4 1 15.4507 3.07302 14.1759
2722 4 1 13.7756 4.26084 14.3533
2713 4 1 14.5223 3.75665 15.5709
2714 4 1 13.543 4.08068 16.138
2716 4 1 14.1889 4.71479 15.7171
3137 4 1 17.7924 2.78288 15.2779
3141 4 1 17.5441 3.56967 15.9991
3142 4 1 16.8644 4.61041 16.0814
3139 4 1 17.6897 2.79695 15.7601
2389 4 1 -19.9964 7.58693 13.9082
2388 4 1 -21.0079 7.22214 14.4427
2390 4 1 -21.2203 7.76754 14.0056
2384 4 1 -19.0019 7.99761 15.2272
2386 4 1 -20.2591 6.07808 15.1072
2387 4 1 -21.4545 6.37123 15.1255
2385 4 1 -19.8172 7.1736 15.2791
3146 4 1 16.0777 6.72348 14.9663
3145 4 1 16.1076 6.0473 15.9747
3153 4 1 15.4163 8.05411 16.0661
3154 4 1 14.6774 7.83852 15.1506
3155 4 1 13.4672 8.0183 15.1601
3147 4 1 17.2586 6.42403 15.1873
3149 4 1 17.1025 7.18268 15.8315
3148 4 1 16.204 6.38449 15.6929
3151 4 1 16.6202 7.22305 15.6344
2397 4 1 -22.4796 10.6005 13.9803
2391 4 1 -21.2956 9.01538 14.1022
2380 4 1 -19.201 10.1686 14.9091
2379 4 1 -19.4585 9.40048 15.8797
2381 4 1 -19.0305 10.5752 13.7811
2398 4 1 -21.3295 10.7537 13.6605
2383 4 1 -18.5194 9.10221 15.3466
2382 4 1 -18.68 9.51546 14.1798
3029 4 1 6.07539 10.544 14.4538
3050 4 1 7.28351 8.74965 15.5098
3028 4 1 6.56429 9.9813 15.3028
3046 4 1 8.53335 10.0703 14.22
3053 4 1 10.5 8.51956 14.7206
3054 4 1 9.71769 8.14505 15.5355
3049 4 1 8.28545 8.79824 14.7086
3052 4 1 9.4292 8.9068 14.447
3048 4 1 8.69823 9.85988 15.0714
3051 4 1 8.38863 8.60026 15.0751
3159 4 1 11.9685 8.7935 15.1711
3156 4 1 13.1229 9.08567 15.7495
3157 4 1 12.0519 8.90665 15.1251
2700 4 1 15.7449 8.98959 13.828
2699 4 1 15.599 10.1246 13.5945
3150 4 1 16.9011 8.39455 15.7828
2399 4 1 -21.9315 11.8574 13.5902
2400 4 1 -21.1287 11.975 14.5301
2402 4 1 -19.5536 12.8463 13.9807
2403 4 1 -20.0622 13.0539 15.0751
2401 4 1 -20.5868 13.0658 14.3961
3030 4 1 5.48069 11.0369 13.529
3026 4 1 6.56732 12.1413 16.0383
3027 4 1 6.37237 11.1558 15.3479
3047 4 1 8.69107 10.9853 15.0896
2404 4 1 -20.1507 14.1693 14.8864
2405 4 1 -20.3419 14.6152 13.724
2687 4 1 16.6087 13.7641 13.8466
3186 4 1 10.4033 0.349541 16.8842
3190 4 1 9.75557 2.14142 17.524
3189 4 1 9.64777 1.02145 17.6308
3191 4 1 9.73768 2.17535 16.2575
3184 4 1 12.3329 1.61632 17.0138
3185 4 1 11.438 0.826368 17.0558
3183 4 1 12.6409 2.6388 17.4639
3125 4 1 15.1418 0.345917 17.2938
3104 4 1 17.6457 1.98978 16.9281
3105 4 1 17.6387 1.47762 17.9726
3106 4 1 16.9914 0.527778 17.7149
2950 4 1 19.0567 0.0328529 18.7425
2956 4 1 19.1545 1.96387 17.823
2954 4 1 19.4761 2.24568 18.3921
2966 4 1 21.4782 1.76959 18.6754
2963 4 1 22.123 2.26436 17.0167
2964 4 1 21.6069 1.25787 17.2582
2965 4 1 22.3901 1.84369 17.906
2920 4 1 24.3191 0.746118 16.4575
3061 4 1 9.95449 4.40086 17.4772
3182 4 1 12.3676 2.75951 18.5673
3181 4 1 11.2559 2.99579 18.6686
3060 4 1 10.8578 5.09472 16.9099
3143 4 1 15.9958 5.15997 16.5642
3140 4 1 16.562 3.0507 16.1993
3102 4 1 18.3495 4.00455 18.2021
3101 4 1 17.6306 4.85532 17.5714
3100 4 1 18.8379 4.65933 17.8993
3103 4 1 18.0395 3.005 17.5366
2959 4 1 20.7415 2.98446 16.161
2955 4 1 19.2322 3.12988 17.691
2958 4 1 19.6926 3.1441 16.5744
2957 4 1 19.2659 3.11275 17.6552
2375 4 1 -19.2735 7.03636 16.8898
2377 4 1 -19.0128 7.95295 17.0017
2376 4 1 -20.0932 7.83971 16.6627
2374 4 1 -19.0037 6.36567 17.8251
2373 4 1 -17.8221 6.62365 18.1833
2372 4 1 -16.7374 6.88478 18.633
3055 4 1 9.21127 7.26941 16.2211
3057 4 1 9.5569 7.29158 16.273
3059 4 1 10.4388 6.23042 17.1149
3058 4 1 10.7618 7.14692 16.4105
3065 4 1 10.1068 7.34865 18.586
3062 4 1 10.273 5.48322 17.8898
3063 4 1 10.3121 6.67308 18.1583
3064 4 1 9.22565 6.66089 18.4899
3019 4 1 8.46257 7.82147 18.3571
3165 4 1 12.5971 7.44409 18.5818
3166 4 1 12.333 6.86306 17.5649
3167 4 1 12.157 5.7848 18.1928
3067 4 1 11.7944 6.8059 18.4644
3144 4 1 16.9227 5.90161 16.7719
3098 4 1 17.0991 6.00874 18.4393
3097 4 1 16.7121 7.1486 18.4739
3095 4 1 18.8264 7.25614 18.2843
3096 4 1 17.7508 7.71786 18.4286
3099 4 1 18.1735 5.39234 18.4956
2378 4 1 -18.4471 9.0065 16.5546
3022 4 1 8.03382 9.73437 17.2456
3056 4 1 9.75961 8.35485 16.585
3020 4 1 8.42545 8.86787 17.7696
3021 4 1 9.24982 9.48411 17.1316
3023 4 1 8.75978 10.4734 16.5978
3015 4 1 8.17047 9.29508 18.7195
3160 4 1 11.3916 8.86669 16.1836
3158 4 1 12.3529 8.76453 16.2912
3161 4 1 10.8531 8.555 17.2628
3162 4 1 11.3348 8.47887 18.3652
3163 4 1 12.3829 8.20181 17.9585
3164 4 1 13.2015 8.4992 18.823
3088 4 1 16.0476 9.46327 18.6654
3152 4 1 16.5178 8.28106 16.2005
3094 4 1 18.3445 8.29743 18.2475
3093 4 1 18.3701 9.4425 17.8825
3090 4 1 16.9438 10.7636 18.6597
3091 4 1 17.9926 10.2669 18.4495
3092 4 1 18.883 10.522 17.6838
3025 4 1 7.31776 11.5665 16.7605
3024 4 1 8.53519 11.7108 16.4494
2344 4 1 -17.7309 0.0942007 20.3245
2345 4 1 -17.2986 1.13328 20.2041
2346 4 1 -18.2893 1.77047 20.3853
2347 4 1 -17.5485 1.18566 21.0658
3178 4 1 10.6291 2.46992 19.7015
3177 4 1 10.9153 1.58789 20.4956
3176 4 1 11.3487 1.0881 21.5133
3173 4 1 12.0926 1.39352 21.5081
3108 4 1 17.2087 0.0713993 19.7016
2953 4 1 19.9364 1.32209 19.1452
2952 4 1 20.2303 0.607993 20.011
2968 4 1 21.331 1.82777 18.9927
2969 4 1 20.3548 2.51253 18.9898
2967 4 1 22.155 1.01986 19.3376
2366 4 1 -19.7864 5.24331 20.6915
2365 4 1 -18.7606 4.99567 21.0955
2367 4 1 -18.6068 5.38219 20.3273
2364 4 1 -17.6521 4.66291 20.6997
2356 4 1 -15.791 4.53749 21.0305
3179 4 1 10.6704 3.73893 19.4526
3180 4 1 11.8869 3.4177 19.6364
3170 4 1 12.1188 4.69218 21.1779
3169 4 1 12.3918 4.67911 20.0215
3168 4 1 12.8685 5.24723 19.096
2977 4 1 15.5647 4.80663 21.2241
2976 4 1 16.4214 4.44898 20.412
2973 4 1 18.5101 5.3017 19.8451
2974 4 1 17.3132 5.1461 19.6675
2971 4 1 20.0452 4.74778 19.4797
2970 4 1 19.8369 3.53504 19.3555
2369 4 1 -18.9852 6.22278 20.9862
2368 4 1 -18.5101 6.48728 19.9039
2371 4 1 -17.8136 6.61012 19.1192
2370 4 1 -17.9891 6.39956 20.2662
2363 4 1 -16.783 5.4526 20.6195
2362 4 1 -16.8378 6.58246 20.8084
2361 4 1 -17.5458 5.56363 20.8975
3018 4 1 7.88009 7.26997 19.2677
3066 4 1 10.8155 6.67972 19.2574
3069 4 1 13.0022 5.78145 20.1655
3068 4 1 12.564 6.35617 19.2239
3070 4 1 13.1385 6.8844 19.932
2992 4 1 11.3187 8.06457 21.1599
3072 4 1 14.834 7.66934 20.8325
3071 4 1 14.3054 6.72749 20.37
3073 4 1 15.0744 6.64463 20.1887
3075 4 1 13.865 7.6537 20.4333
3074 4 1 14.2356 6.68434 21.034
2975 4 1 16.425 5.63393 20.1753
2979 4 1 17.2983 6.21259 21.2599
2972 4 1 19.6037 5.87107 19.586
3011 4 1 4.6807 9.17758 20.8159
3012 4 1 5.48247 9.28068 19.8561
3014 4 1 7.4702 8.74018 19.5736
3013 4 1 6.53071 9.13291 20.2241
3010 4 1 5.67649 9.77712 20.8425
2997 4 1 7.5656 9.71749 21.016
2998 4 1 7.93502 10.7039 21.4539
3017 4 1 8.19175 8.18245 19.8481
3016 4 1 9.14295 8.78487 19.3375
2993 4 1 10.3595 8.68635 21.433
2995 4 1 8.75262 8.67306 21.1673
2996 4 1 8.64383 9.66966 20.6404
3085 4 1 14.9849 10.7366 20.2311
3087 4 1 15.9136 10.1662 19.6076
3076 4 1 13.5831 8.3561 21.3388
3077 4 1 14.2896 9.26339 21.1789
3089 4 1 16.8879 9.85033 19.3832
3009 4 1 5.95088 10.9164 21.1171
3008 4 1 5.94822 11.4703 20.0053
3007 4 1 5.88484 11.1343 21.1666
3086 4 1 16.1403 11.0744 20.4405
3084 4 1 15.9884 11.3511 20.1785
3083 4 1 15.9112 11.9647 21.1466
2349 4 1 -17.8202 1.00844 21.6123
2348 4 1 -16.7194 0.420459 21.5416
2351 4 1 -16.6825 2.38765 22.1791
2350 4 1 -17.6907 1.87492 22.4816
2352 4 1 -16.813 1.71394 23.0971
3174 4 1 13.1292 1.25277 22.1839
3172 4 1 11.999 2.60832 21.782
3175 4 1 11.9914 1.36095 22.5622
2359 4 1 -17.7705 4.55442 22.5407
2353 4 1 -17.1234 2.78132 22.7543
2358 4 1 -16.9011 3.91823 22.9961
2357 4 1 -16.4398 4.09196 21.9652
2354 4 1 -15.8982 2.95475 22.673
2355 4 1 -15.9248 3.72701 21.8158
3171 4 1 11.9807 3.7646 21.8777
2981 4 1 15.9416 5.37204 23.0038
2985 4 1 14.6005 5.33343 23.6938
2983 4 1 16.6809 5.22388 23.4695
2360 4 1 -17.7415 5.69244 22.1408
2991 4 1 12.1272 7.93274 21.9866
2989 4 1 12.8584 7.46296 23.6133
2987 4 1 13.3858 6.57387 24.0595
2982 4 1 15.9391 6.17004 23.8559
2988 4 1 14.018 7.49425 23.825
2986 4 1 13.7741 5.98049 23.1061
2984 4 1 15.6213 5.76658 23.3351
2980 4 1 16.542 5.58426 22.0009
2978 4 1 16.4033 5.5322 21.7049
3005 4 1 6.38446 10.4811 22.906
2994 4 1 9.47646 8.45203 22.1755
2990 4 1 12.8891 8.33218 22.8088
3078 4 1 14.5102 10.3951 21.5936
3079 4 1 14.7591 10.3031 22.785
3080 4 1 13.6924 10.127 22.2015
3006 4 1 6.5793 11.3481 22.0581
3004 4 1 6.0216 11.6205 22.694
3003 4 1 6.47282 11.9072 21.6765
3002 4 1 7.27795 12.0169 22.5925
3000 4 1 7.81852 12.7 22.3271
3001 4 1 8.39771 11.7682 22.0544
2999 4 1 8.26347 11.8688 21.6913
3081 4 1 14.4014 11.1501 22.3518
3082 4 1 14.9005 12.0822 21.66
ITEM: TIMESTEP
13600000
ITEM: NUMBER OF ATOMS
1913
ITEM: BOX BOUNDS ff ff ff
-3.5000000000000000e+01 3.5000000000000000e+01
-3.5000000000000000e+01 3.5000000000000000e+01
-3.5000000000000000e+01 3.5000000000000000e+01
ITEM: ATOMS id mol type x y z
1917 4 1 -4.83457 -27.0535 -8.5351
1920 4 1 -5.7288 -24.8895 -9.59389
1919 4 1 -5.74043 -25.4102 -8.45859
1922 4 1 -4.79735 -24.9649 -8.67492
1945 4 1 -10.3389 -22.3996 -8.27592
1921 4 1 -4.94979 -24.0307 -9.40939
1899 4 1 2.3465 -23.9492 -8.2389
1946 4 1 -9.80504 -21.3252 -8.18799
1952 4 1 -7.93766 -19.1537 -8.66343
1951 4 1 -7.22687 -20.135 -8.91546
1953 4 1 -6.86675 -19.6767 -8.46986
1913 4 1 -4.39934 -27.4856 -6.13616
1908 4 1 -3.02581 -27.0097 -6.05576
1907 4 1 -1.92904 -27.2661 -6.46617
1875 4 1 -0.167578 -27.8014 -5.44153
1926 4 1 -6.26094 -24.4419 -5.61348
1924 4 1 -5.79894 -24.9644 -7.56281
1925 4 1 -5.39644 -24.8792 -6.42025
1918 4 1 -5.73306 -26.5156 -7.89575
1923 4 1 -4.79768 -24.3238 -7.59817
1916 4 1 -4.28346 -26.5107 -7.63056
1915 4 1 -5.30997 -26.4468 -6.90796
1914 4 1 -4.17946 -26.7263 -7.00435
1835 4 1 -3.22391 -25.2037 -5.41514
1837 4 1 -5.09659 -26.1342 -5.40247
1836 4 1 -4.26387 -25.6324 -6.04877
1905 4 1 -0.385422 -25.9588 -5.66412
1906 4 1 -1.26265 -26.2312 -6.41881
1904 4 1 0.368375 -26.2006 -6.50612
1903 4 1 1.26364 -26.6698 -7.19523
1901 4 1 0.483087 -25.0614 -7.95863
1902 4 1 1.515 -25.568 -7.55192
1900 4 1 1.57888 -24.7947 -7.77388
1894 4 1 2.26037 -25.4167 -5.82698
1892 4 1 1.07758 -25.829 -5.49653
1896 4 1 3.73081 -25.4024 -6.57863
1897 4 1 3.16213 -24.5116 -7.14721
1895 4 1 3.27089 -26.2296 -5.90075
1944 4 1 -11.1711 -21.629 -7.83594
1938 4 1 -11.6278 -22.6396 -5.91581
1937 4 1 -12.2015 -23.3688 -6.73262
1936 4 1 -11.2268 -23.6857 -7.23726
1933 4 1 -8.27342 -23.994 -7.77924
1932 4 1 -9.00239 -23.2326 -7.30658
1930 4 1 -8.40184 -23.0234 -6.61054
1934 4 1 -8.97645 -24.0004 -6.7841
1935 4 1 -10.0944 -23.8827 -7.1723
1931 4 1 -9.47024 -22.4646 -6.56666
1942 4 1 -10.6784 -22.0742 -6.47607
1927 4 1 -5.93635 -23.3557 -5.95833
1928 4 1 -6.58873 -22.6542 -6.67042
1929 4 1 -7.41595 -23.0469 -5.85896
1898 4 1 3.46229 -23.5637 -7.8223
1941 4 1 -10.8982 -21.4513 -5.40987
1947 4 1 -9.09037 -20.997 -7.25799
1943 4 1 -10.285 -21.1487 -7.25324
1960 4 1 -9.08641 -19.0956 -7.36894
1961 4 1 -10.3013 -18.9409 -7.40723
1948 4 1 -7.92849 -21.1539 -7.00946
1949 4 1 -6.83223 -21.1341 -7.13295
1950 4 1 -7.49992 -20.4673 -7.80148
1959 4 1 -7.98714 -18.9148 -6.95021
1963 4 1 -11.0099 -17.5122 -5.91998
1962 4 1 -10.4974 -18.4215 -6.41844
1964 4 1 -9.89939 -17.6402 -5.48091
1967 4 1 -9.30553 -18.2018 -6.2655
1968 4 1 -9.01017 -17.1587 -5.69821
1954 4 1 -7.05438 -18.6782 -7.76854
1956 4 1 -6.88679 -17.369 -7.3174
1955 4 1 -6.01179 -18.1047 -7.67384
1957 4 1 -6.32346 -17.5419 -6.18724
1958 4 1 -7.2431 -18.0569 -6.68763
1969 4 1 -7.82601 -17.1087 -5.82277
3486 4 1 -3.15926 -3.49332 -7.06109
3485 4 1 -2.47623 -2.98029 -6.17272
3488 4 1 -1.49124 -2.80818 -5.97512
3487 4 1 -1.99914 -3.18703 -6.90486
3497 4 1 2.55691 -2.73225 -5.86876
3496 4 1 1.37403 -2.87823 -5.59785
3498 4 1 3.15756 -3.71052 -5.47325
3483 4 1 -3.88087 -1.09195 -5.78887
3484 4 1 -3.10644 -2.05204 -5.85677
3489 4 1 -0.548232 -2.10542 -5.62671
3490 4 1 0.283881 -1.2992 -5.56219
3495 4 1 1.55918 -1.72361 -5.43151
1841 4 1 -5.47944 -26.9495 -3.06507
1910 4 1 -3.60849 -28.1843 -5.15109
1911 4 1 -3.92371 -27.0785 -4.79194
1912 4 1 -4.49937 -28.1429 -5.12296
1847 4 1 -3.97998 -28.1355 -3.40571
1909 4 1 -2.45252 -27.7505 -5.3444
1872 4 1 -2.29022 -28.3943 -3.13394
1873 4 1 -2.16314 -27.9227 -4.28266
1874 4 1 -1.00622 -27.6105 -4.63786
1877 4 1 0.421354 -26.9414 -4.21692
1878 4 1 1.24286 -27.492 -3.40442
1881 4 1 2.08643 -28.46 -3.37425
1880 4 1 1.2527 -29.1318 -2.87579
1879 4 1 0.502619 -28.2572 -2.89215
1883 4 1 2.10973 -28.8997 -4.00726
1890 4 1 2.03962 -26.9283 -3.77604
1884 4 1 2.52839 -28.4572 -2.93527
1882 4 1 3.17787 -28.5821 -3.80575
1840 4 1 -5.59416 -26.4798 -4.21007
1838 4 1 -5.75306 -25.3883 -4.65671
1839 4 1 -4.65947 -25.6876 -4.47026
1876 4 1 -0.607818 -26.8448 -4.8795
1834 4 1 -2.17208 -24.5591 -5.30984
1893 4 1 1.69557 -25.2631 -4.73215
1891 4 1 2.00159 -26.3152 -4.80563
1889 4 1 1.37269 -26.6608 -2.83606
1939 4 1 -12.4622 -22.4665 -5.01194
1981 4 1 -9.23799 -22.4069 -4.85767
1980 4 1 -9.27207 -21.9387 -3.84513
1982 4 1 -8.04428 -22.2473 -5.21278
1832 4 1 -0.889338 -23.4156 -3.8229
1833 4 1 -1.85549 -23.9022 -4.32291
1831 4 1 -1.5316 -23.9213 -2.96814
1830 4 1 -0.376487 -23.51 -2.85375
1829 4 1 -1.28844 -22.6815 -3.08404
1940 4 1 -11.7964 -21.5195 -4.7416
1979 4 1 -8.96466 -20.9443 -3.35259
1983 4 1 -7.35465 -21.3029 -5.04055
1984 4 1 -6.28208 -20.8849 -4.75951
1985 4 1 -6.36327 -20.4807 -3.67582
1977 4 1 -7.67388 -20.6208 -2.73861
1976 4 1 -7.41129 -19.9013 -3.68301
1975 4 1 -7.55778 -19.1747 -4.69004
1986 4 1 -5.30117 -20.167 -3.08963
1965 4 1 -9.70057 -16.4975 -5.08575
1966 4 1 -9.12271 -17.4939 -5.33216
1970 4 1 -8.0938 -17.0372 -4.72594
1974 4 1 -7.52162 -18.0138 -4.56268
1973 4 1 -6.71523 -17.212 -4.26034
1972 4 1 -7.81116 -17.174 -4.85671
1971 4 1 -7.62503 -16.0336 -4.37002
3526 4 1 2.03553 -9.9197 -4.09136
3527 4 1 1.9299 -10.6604 -3.15771
3525 4 1 2.75826 -9.54028 -3.11844
3524 4 1 3.40883 -8.55816 -3.19889
3512 4 1 -0.602548 -6.18704 -2.88696
3505 4 1 2.64414 -6.18347 -3.91163
3507 4 1 1.31032 -6.2731 -3.48783
3506 4 1 1.70433 -6.60666 -4.54455
3511 4 1 0.510944 -5.66142 -2.76038
3523 4 1 2.9042 -7.78653 -4.05554
3522 4 1 3.29297 -7.11855 -3.0914
3504 4 1 2.33346 -5.11652 -4.35745
3503 4 1 2.62695 -4.04806 -4.67773
3508 4 1 1.19189 -5.30852 -2.79651
3509 4 1 0.110652 -4.94058 -3.35354
3499 4 1 3.64852 -3.98421 -4.39196
3500 4 1 4.40121 -4.36347 -3.56794
3501 4 1 3.84757 -3.40291 -3.81524
3502 4 1 3.86575 -4.21333 -4.64517
3480 4 1 -3.4758 -2.48181 -4.5778
3479 4 1 -3.12082 -1.38556 -4.71862
3481 4 1 -4.45154 -2.01246 -5.04651
3482 4 1 -4.58757 -0.827694 -4.84035
3478 4 1 -2.71447 -1.18336 -3.62388
3476 4 1 -2.89388 -0.532708 -4.05183
3477 4 1 -3.66259 -1.4448 -4.31667
3464 4 1 -5.02488 -0.0534529 -2.84717
3474 4 1 -1.13892 -1.76336 -3.0785
3470 4 1 -1.32 -0.694863 -2.83901
3475 4 1 -2.10971 -1.15357 -3.37186
3473 4 1 -2.08238 -1.14742 -2.71712
3471 4 1 -1.68087 -0.0165477 -3.711
3492 4 1 1.1192 -1.11138 -4.4927
3491 4 1 0.633151 -2.16536 -4.77541
3494 4 1 1.00931 -1.13014 -4.57978
3493 4 1 1.38177 -2.13982 -5.05466
1842 4 1 -5.38871 -27.7819 -2.21502
1843 4 1 -6.56185 -27.5038 -2.50058
1870 4 1 -3.13247 -28.6847 -2.3641
1846 4 1 -4.18322 -27.2881 -2.62035
1865 4 1 -3.74453 -27.537 -0.16871
1844 4 1 -5.34357 -27.7529 -2.60956
1845 4 1 -4.80518 -27.3681 -1.63472
1848 4 1 -4.04513 -27.2492 -2.58035
1871 4 1 -2.57727 -27.6315 -2.23663
1869 4 1 -2.46042 -29.0882 -1.40859
1868 4 1 -1.34653 -28.6768 -1.24095
1867 4 1 -2.26331 -28.1541 -0.646421
1887 4 1 2.26049 -28.6558 -2.09144
1888 4 1 2.11621 -27.5935 -2.51702
1885 4 1 1.94385 -28.8857 -1.90436
1886 4 1 1.29838 -27.967 -2.11575
1861 4 1 -6.20619 -25.6148 -0.307214
1852 4 1 -5.57919 -24.9755 -1.89578
1853 4 1 -6.24513 -24.5962 -0.974895
1854 4 1 -6.87113 -24.4595 -0.0639709
1849 4 1 -2.98946 -26.5698 -2.36925
1864 4 1 -3.36104 -26.3135 -0.309713
1862 4 1 -5.02393 -25.4889 -0.324084
1851 4 1 -4.69288 -25.711 -2.25763
1850 4 1 -3.90805 -26.3148 -1.71084
1824 4 1 -0.123534 -24.6929 -1.54842
1817 4 1 2.4871 -24.2835 -2.03386
1821 4 1 0.757435 -25.2985 -2.32651
1822 4 1 1.39867 -24.492 -1.60903
1820 4 1 0.492304 -25.3427 -1.16031
1819 4 1 0.98887 -24.4175 -0.593155
1811 4 1 4.14046 -24.8992 -0.62889
1810 4 1 2.95821 -25.2043 -0.475826
1989 4 1 -5.11928 -22.5256 -2.31518
1828 4 1 -1.26211 -22.3624 -1.9487
1825 4 1 -0.623937 -23.6035 -1.70262
1827 4 1 -0.613992 -21.8254 -1.11309
1826 4 1 -0.721196 -22.946 -0.649262
1818 4 1 2.14568 -24.0692 -0.839316
1816 4 1 2.54464 -23.1375 -2.24906
1823 4 1 0.492572 -23.9214 -2.21326
1812 4 1 3.39877 -24.1695 -1.30805
1815 4 1 3.55396 -22.5584 -2.01676
1813 4 1 4.17062 -23.2764 -0.90199
1814 4 1 3.08017 -23.3827 -1.39168
1809 4 1 3.42395 -24.1755 -0.032579
1807 4 1 4.9123 -23.3044 -0.238963
1806 4 1 4.06737 -22.5755 -0.0214573
1978 4 1 -8.51966 -21.2659 -2.27373
1990 4 1 -4.91703 -21.3851 -2.59868
1991 4 1 -3.99609 -21.3953 -1.86237
1987 4 1 -4.76746 -20.3386 -2.02168
1988 4 1 -5.16266 -21.4971 -1.6388
1992 4 1 -2.95406 -20.9727 -1.54044
1993 4 1 -3.56971 -20.0005 -2.04273
1994 4 1 -4.1347 -18.9195 -1.90336
1995 4 1 -4.53694 -19.543 -0.961895
3529 4 1 2.32551 -9.14441 -1.62041
3528 4 1 1.85753 -10.1176 -2.17232
3533 4 1 2.95058 -9.51819 -0.121648
3531 4 1 4.01752 -8.80764 -0.799589
3532 4 1 3.00183 -9.20747 -1.32841
3530 4 1 3.43313 -8.69435 -1.88683
3613 4 10 -7.34475 -7.69686 -0.266238
3514 4 1 -0.621585 -6.44309 -2.24238
3513 4 1 -1.31071 -5.38469 -2.34775
3517 4 1 -0.689245 -6.06903 -0.559842
3515 4 1 -0.668568 -5.83642 -1.25148
3518 4 1 0.49073 -6.19941 -0.839381
3519 4 1 1.06405 -7.15668 -1.37367
3521 4 1 2.56076 -7.56658 -2.20819
3520 4 1 2.15549 -6.62037 -1.45445
3516 4 1 0.0333203 -6.83517 -1.05631
3510 4 1 0.0123849 -4.78941 -2.21468
3469 4 1 -1.07253 -0.883254 -1.76761
3472 4 1 -1.31751 -0.168965 -2.55102
3468 4 1 -2.11334 -0.186876 -1.69543
1866 4 1 -2.73169 -27.6124 0.40805
2115 4 1 -12.7738 -24.2622 2.40663
1860 4 1 -6.96356 -25.4629 0.683907
1858 4 1 -6.40993 -24.721 1.03906
1859 4 1 -6.3854 -25.7715 1.62202
1863 4 1 -4.37655 -26.4005 0.256509
1808 4 1 4.46567 -24.2353 0.546501
2119 4 1 -15.7709 -22.7905 1.84956
2117 4 1 -14.007 -23.4155 1.81302
2118 4 1 -14.628 -22.6291 2.356
1855 4 1 -6.59592 -23.4192 0.515641
1856 4 1 -7.16298 -23.5175 1.54478
1857 4 1 -5.97701 -23.7405 1.61207
1803 4 1 2.1004 -22.2208 1.94765
1804 4 1 3.155 -22.8574 1.86608
1805 4 1 3.63037 -23.2334 0.869319
1800 4 1 4.49633 -21.6328 2.03872
1997 4 1 -3.98473 -20.3668 0.577636
1996 4 1 -4.44045 -19.2853 0.158214
1998 4 1 -3.26813 -19.629 0.0257495
2003 4 1 -1.52983 -20.0944 1.59153
2001 4 1 -0.913353 -19.819 1.28024
2002 4 1 -1.39971 -19.0653 2.03584
2000 4 1 -1.46077 -18.8729 1.49322
2004 4 1 -2.11135 -19.2567 2.13494
1999 4 1 -2.22241 -19.0976 0.532106
3607 4 1 -5.7093 -8.69137 0.797428
3606 4 1 -4.57822 -8.40663 0.733527
3605 4 1 -4.919 -8.39503 1.95043
3536 4 1 5.25059 -8.79302 1.26153
3537 4 1 4.06597 -8.58641 1.6279
3538 4 1 4.76159 -8.3285 2.56766
3535 4 1 4.26857 -9.47213 1.5063
3534 4 1 3.28131 -9.99771 0.935423
3612 4 10 -7.40844 -7.44186 0.908438
3614 4 10 -7.99553 -7.80843 0.665557
3610 4 1 -6.06524 -7.44607 1.13648
3611 4 1 -6.89708 -6.69107 1.54754
3609 4 1 -6.96356 -7.88659 1.84223
3608 4 1 -5.93025 -7.60869 1.38463
3604 4 1 -4.32932 -7.45281 2.37934
3592 4 1 -3.71242 -4.80368 2.31871
3591 4 1 -3.14135 -3.79502 2.08534
3590 4 1 -2.60392 -4.82331 1.64378
3589 4 1 -2.01175 -3.94264 2.21402
2121 4 1 -16.7547 -22.8215 3.76371
2122 4 1 -16.9478 -22.9561 4.97186
2116 4 1 -13.9008 -24.2175 2.7341
2120 4 1 -15.8159 -22.6064 3.0672
2110 4 1 -14.1341 -22.0869 3.6283
2113 4 1 -12.8928 -22.4344 3.2993
2114 4 1 -13.3767 -23.5922 3.27705
2032 4 1 -5.63209 -21.8827 3.50014
2030 4 1 -3.30792 -21.7677 4.0995
2031 4 1 -4.51146 -21.8191 3.8038
1802 4 1 2.54285 -21.8923 2.97547
1801 4 1 3.70393 -21.5735 2.87051
1799 4 1 3.7999 -22.0764 2.92762
1798 4 1 3.12827 -22.0007 3.85679
2111 4 1 -14.423 -21.2013 2.85241
2108 4 1 -13.7829 -21.3839 4.81343
2112 4 1 -13.3324 -21.3523 3.1853
2109 4 1 -13.2972 -21.2829 3.759
2100 4 1 -11.2785 -20.9099 5.37059
2033 4 1 -5.44817 -21.3821 4.64738
2026 4 1 -3.01777 -21.0576 5.33409
2012 4 1 -2.71984 -19.2358 4.85296
2029 4 1 -4.17247 -20.9924 4.15226
2028 4 1 -3.33902 -21.4328 3.52036
2005 4 1 -1.31802 -19.564 2.89231
2007 4 1 -0.576789 -19.3956 3.16832
2008 4 1 -1.55138 -19.6784 3.77694
2027 4 1 -2.43131 -21.4243 4.33215
2013 4 1 -2.58194 -20.288 4.19921
2011 4 1 -1.92438 -20.0872 4.96822
2006 4 1 -1.27364 -19.2481 4.0474
2014 4 1 -1.93791 -20.8784 4.9782
1796 4 1 3.63362 -20.8575 3.8279
1797 4 1 2.826 -21.211 4.63271
1794 4 1 3.12406 -19.199 3.94993
1793 4 1 3.75976 -19.5625 4.82143
1795 4 1 3.19416 -20.1575 4.75291
2068 4 1 -11.4618 -16.1587 5.10657
2071 4 1 -11.9437 -17.1508 5.10336
2009 4 1 -1.62238 -18.7326 4.49906
2064 4 1 -14.1343 -15.5138 5.12958
2067 4 1 -12.107 -15.1912 5.30142
2066 4 1 -13.2126 -15.382 4.85709
3544 4 1 4.09477 -10.9735 4.01994
3545 4 1 3.26506 -10.9547 4.92028
3541 4 1 5.04451 -8.49117 4.47303
3540 4 1 5.01772 -9.59859 4.05736
3543 4 1 4.62372 -10.3089 3.18402
3542 4 1 5.15115 -9.35605 3.58598
3539 4 1 5.54851 -8.69215 3.41437
3593 4 1 -3.23248 -5.73448 3.00166
3603 4 1 -3.5968 -7.82465 3.37125
3602 4 1 -3.49223 -7.34253 4.55501
3601 4 1 -3.32512 -6.19316 4.67732
3600 4 1 -3.31498 -7.32398 4.98762
3598 4 1 -4.69333 -6.09844 4.58287
3580 4 1 -1.27731 -5.61161 5.20936
3581 4 1 -1.91599 -5.58964 4.27294
3596 4 1 -3.28837 -4.51911 3.88835
3594 4 1 -3.5622 -4.58041 2.90201
3595 4 1 -4.13125 -3.68452 3.56922
3597 4 1 -4.32063 -4.98625 4.20943
3588 4 1 -2.89089 -3.4968 2.8623
3582 4 1 -1.04606 -5.07745 3.6743
3586 4 1 -1.31898 -2.72561 4.34206
3585 4 1 -0.585809 -3.60891 4.76616
3587 4 1 -2.25782 -3.18773 3.77713
3583 4 1 -0.536122 -4.22227 3.06424
3584 4 1 0.13941 -3.62771 3.74227
2755 4 1 13.8035 -0.132489 3.94809
2123 4 1 -17.6713 -22.0337 5.40977
2107 4 1 -13.8846 -21.812 5.91774
2106 4 1 -14.9001 -22.0622 6.59072
2105 4 1 -13.9935 -22.3157 7.40459
2104 4 1 -13.107 -22.8475 6.90302
2103 4 1 -12.6917 -21.7358 6.61598
2102 4 1 -11.7987 -21.5673 5.73905
2101 4 1 -10.7564 -22.0174 5.62733
2035 4 1 -4.03622 -22.3831 5.47208
2036 4 1 -5.09559 -22.7944 5.71224
2037 4 1 -4.99826 -22.5063 6.82009
2019 4 1 -1.6408 -21.6973 7.35126
2124 4 1 -18.07 -21.1874 6.20261
2125 4 1 -17.5413 -20.5406 7.05687
2126 4 1 -17.8102 -19.8303 8.01388
2098 4 1 -10.7984 -21.4438 6.15805
2075 4 1 -11.4651 -18.9114 7.87865
2099 4 1 -10.5863 -20.3009 6.11183
2096 4 1 -9.31196 -20.2077 6.10294
2097 4 1 -10.0435 -20.8171 5.46271
2094 4 1 -8.88772 -20.4989 7.76335
2046 4 1 -8.57477 -19.5615 6.83407
2095 4 1 -9.81684 -20.8169 7.03915
2042 4 1 -6.15691 -20.6128 7.5003
2044 4 1 -6.67231 -19.8344 5.47444
2040 4 1 -5.74674 -20.0458 7.46501
2045 4 1 -7.51619 -19.7038 6.26706
2043 4 1 -6.75063 -20.3971 6.54516
2025 4 1 -3.10962 -20.0751 5.93328
2034 4 1 -4.66065 -21.3945 5.60205
2023 4 1 -3.31587 -20.361 6.42053
2038 4 1 -5.02327 -21.4614 7.39156
2039 4 1 -4.63233 -20.4613 7.6758
2041 4 1 -5.13409 -21.052 7.24955
2022 4 1 -3.49146 -21.0416 7.38182
2010 4 1 -2.3002 -19.0158 5.44202
2017 4 1 -1.7367 -20.1954 6.55252
2024 4 1 -2.3397 -20.9103 5.99482
2016 4 1 -1.32722 -21.3441 6.86427
2020 4 1 -2.40704 -21.0415 8.07401
2018 4 1 -1.05185 -20.6912 7.35923
2015 4 1 -1.2083 -21.3422 5.69383
1792 4 1 3.24464 -19.4115 5.95118
1789 4 1 2.83344 -19.4729 7.62202
1790 4 1 3.24775 -20.5941 7.61123
1786 4 1 3.16058 -19.193 7.75542
1791 4 1 3.16435 -20.5125 6.45564
1787 4 1 4.13467 -19.7304 7.47822
2060 4 1 -13.7985 -16.885 6.85091
2057 4 1 -13.8445 -17.8393 6.53425
2058 4 1 -14.0038 -18.5514 5.64841
2055 4 1 -14.0231 -18.2672 6.86011
2065 4 1 -13.3237 -16.3604 5.44348
2074 4 1 -10.999 -18.7158 6.73064
2073 4 1 -10.9127 -17.6817 6.14719
2059 4 1 -13.2341 -17.69 6.10115
2070 4 1 -11.584 -17.1592 6.29166
2061 4 1 -12.8458 -16.56 7.44169
2054 4 1 -13.0375 -17.9564 7.32228
2053 4 1 -11.8574 -17.7401 7.48888
2072 4 1 -11.9009 -18.1164 5.75224
2056 4 1 -12.9016 -18.1598 7.16003
2049 4 1 -8.88525 -17.8812 6.44264
2050 4 1 -9.46565 -17.0755 7.02604
2051 4 1 -10.3926 -16.9148 7.84398
2047 4 1 -8.3112 -18.7943 7.74591
2048 4 1 -8.57663 -17.6111 7.6022
1785 4 1 3.93841 -18.3575 7.9506
2250 4 1 -22.3444 -14.0038 6.75423
2249 4 1 -23.011 -14.875 7.2927
2248 4 1 -23.148 -14.0691 8.04672
2063 4 1 -14.6804 -15.9389 6.0759
2062 4 1 -13.837 -16.0514 6.98153
2069 4 1 -11.7006 -16.0049 6.2374
2197 4 1 -11.6624 -14.2976 6.93038
2198 4 1 -10.8936 -13.5409 6.36516
2194 4 1 -8.59231 -15.241 6.39015
2195 4 1 -9.83228 -15.0435 6.4852
2196 4 1 -10.7042 -14.9763 7.33274
2192 4 1 -8.31644 -14.037 6.70891
2190 4 1 -7.59087 -14.905 7.09689
2191 4 1 -7.28328 -13.7708 7.0595
2193 4 1 -7.52643 -14.8517 6.95645
2188 4 1 -6.58587 -14.5026 7.68355
2183 4 1 -7.20358 -13.5752 8.05574
2253 4 1 -24.5323 -11.0525 7.08306
2254 4 1 -25.3166 -10.8896 8.05345
2252 4 1 -23.6131 -11.9542 7.03172
2251 4 1 -23.0485 -12.9823 6.72647
2232 4 1 -19.9199 -10.9424 7.83393
2199 4 1 -11.8571 -13.1178 6.80349
2200 4 1 -11.5493 -12.6172 7.83938
3546 4 1 2.75364 -11.3118 5.97767
3550 4 1 3.69285 -11.8435 6.24943
3548 4 1 3.81461 -11.6837 5.44275
3551 4 1 4.10326 -12.0835 7.30771
3552 4 1 4.55503 -11.1721 6.78002
3547 4 1 3.17021 -12.3429 6.20081
3549 4 1 4.768 -11.4344 6.11083
3554 4 1 4.77657 -11.4766 7.86656
3553 4 1 5.61606 -11.6153 7.04097
2257 4 3 -24.487 -8.61666 7.67421
3573 4 1 -0.467054 -10.0431 7.91085
3572 4 1 -0.0555939 -10.6681 7.00288
3574 4 1 -0.878206 -9.11342 7.37847
3561 4 1 4.23989 -8.56896 7.02611
3563 4 1 3.79764 -8.13312 8.01295
3562 4 1 5.01085 -8.15325 7.9027
3560 4 1 4.95319 -9.4206 7.38014
3599 4 1 -4.1216 -6.54625 5.5262
3579 4 1 -1.45371 -6.50194 5.95002
3578 4 1 -2.26823 -6.89358 6.76343
3577 4 1 -1.79958 -6.92884 7.8055
3568 4 1 1.4707 -7.69309 7.89712
3565 4 1 2.00911 -7.5135 6.96708
3566 4 1 1.2591 -7.67964 7.91172
3564 4 1 2.63706 -7.98337 7.86024
2738 4 1 16.1432 -3.41853 7.93147
2777 4 1 8.07783 -0.00610436 6.04612
2750 4 1 13.3202 -0.184816 6.69489
2748 4 1 13.4721 -0.67887 7.28236
2737 4 1 17.0603 -2.58344 7.94825
2127 4 1 -18.9641 -20.0779 8.16938
2128 4 1 -18.1089 -19.9891 8.97457
2129 4 1 -16.9224 -19.995 8.96036
2131 4 1 -16.3406 -19.8315 9.63829
2134 4 1 -16.3827 -21.0501 10.6893
2130 4 1 -15.9299 -19.4977 8.53581
2132 4 1 -15.7283 -20.5998 10.3847
2133 4 1 -15.9786 -21.5111 9.64415
2076 4 1 -11.1003 -19.8932 8.44239
2092 4 1 -8.76578 -20.7012 9.20692
2090 4 1 -8.40619 -19.8552 8.91891
2091 4 1 -9.4638 -20.183 8.29662
2077 4 1 -10.3178 -19.1884 9.04744
2093 4 1 -7.86001 -20.3636 8.44514
2089 4 1 -7.64408 -18.8869 9.01636
2021 4 1 -3.43247 -20.6432 8.43009
1788 4 1 3.35744 -20.4782 8.14619
1784 4 1 3.42287 -18.9136 8.97699
1783 4 1 4.46606 -19.0488 8.38324
1782 4 1 4.43885 -18.8858 9.51066
1744 4 1 8.97997 -19.5178 10.3603
2212 4 1 -15.3068 -16.4215 10.6272
2170 4 1 -14.2106 -17.1363 10.0953
2216 4 1 -15.8763 -16.1563 9.21571
2213 4 1 -15.5839 -16.2927 9.44772
2052 4 1 -11.4292 -17.0473 8.37595
2173 4 1 -13.1407 -16.8552 9.59987
2174 4 1 -12.0977 -17.286 9.12687
2175 4 1 -11.7332 -16.7979 10.0765
2078 4 1 -10.7076 -18.3542 9.73851
2079 4 1 -9.91265 -18.7647 10.5432
2080 4 1 -9.99165 -17.9607 9.66203
2082 4 1 -8.57611 -16.7267 9.36487
2081 4 1 -8.88451 -17.6082 10.198
2083 4 1 -7.80386 -17.5557 9.67241
2087 4 1 -7.33303 -18.5663 8.81883
2088 4 1 -6.86616 -18.3651 9.84111
2086 4 1 -6.77851 -17.4754 8.82493
2084 4 1 -7.68281 -16.3805 9.67349
2085 4 1 -7.49666 -16.5324 8.4851
1781 4 1 5.01038 -18.8329 10.5683
1779 4 1 4.85787 -17.6644 9.9172
1777 4 1 5.05224 -16.8655 10.3597
1776 4 1 6.2421 -17.0147 10.2058
1774 4 1 6.18703 -16.8269 10.3124
1773 4 1 7.36837 -17.0164 10.3464
1741 4 1 10.2678 -17.2818 10.6153
1742 4 1 9.12234 -17.6063 10.5247
1737 4 1 11.9002 -16.3169 10.7419
1738 4 1 11.057 -16.949 9.99267
1731 4 1 12.9899 -16.7279 8.68899
1732 4 1 13.5692 -16.5085 9.73612
2220 4 1 -18.5953 -14.8532 10.0243
2217 4 1 -16.6798 -16.1403 10.1106
2219 4 1 -17.5474 -14.9013 10.659
2221 4 1 -17.4105 -14.8774 9.787
2222 4 1 -18.0041 -13.9621 9.32625
2215 4 1 -17.0023 -16.0837 8.95668
2171 4 1 -14.1258 -15.9343 10.1544
2214 4 1 -16.0615 -15.43 8.86377
2210 4 1 -14.788 -14.545 10.7318
2172 4 1 -13.4976 -15.9316 9.10727
2209 4 1 -15.4161 -14.1995 9.80569
2208 4 1 -14.8612 -14.2461 8.79116
2207 4 1 -13.8754 -13.5085 8.61152
2204 4 1 -12.7965 -13.5835 9.95356
2176 4 1 -11.1133 -15.9101 9.44125
2178 4 1 -10.889 -14.4747 9.08138
2179 4 1 -9.6891 -14.2235 8.75108
2180 4 1 -8.73142 -13.769 8.18949
2181 4 1 -8.27047 -14.8526 8.55377
2177 4 1 -10.1396 -15.2966 9.10564
2189 4 1 -7.26527 -15.4729 8.10361
2187 4 1 -6.19065 -14.0562 8.70931
2182 4 1 -7.62727 -14.0112 9.11327
2184 4 1 -6.84327 -14.5969 8.62381
2185 4 1 -6.30001 -13.8065 9.30996
2186 4 1 -5.07195 -13.9668 9.13369
1730 4 1 12.0611 -16.1515 9.19231
1728 4 1 13.3074 -14.842 10.4852
1729 4 1 12.9254 -15.8589 9.97348
1727 4 1 14.4229 -14.3087 10.6588
2247 4 1 -22.9791 -13.1975 8.84626
2246 4 1 -22.2559 -13.1203 9.8044
2243 4 1 -21.8005 -11.6153 10.7086
2241 4 1 -21.64 -11.3542 10.5249
2264 4 1 -23.1309 -10.974 10.2456
2230 4 1 -19.7631 -11.0693 8.9007
2231 4 1 -19.6008 -12.0175 8.27069
2244 4 1 -21.4257 -12.7527 10.4314
2245 4 1 -21.231 -13.091 9.29165
2225 4 1 -19.0732 -12.598 10.2081
2233 4 1 -20.3264 -10.9433 9.00889
2223 4 1 -18.1394 -12.787 9.42262
2224 4 1 -18.7194 -11.7815 9.3584
2206 4 1 -14.1475 -13.2959 9.77101
2203 4 1 -12.3869 -13.4588 8.78933
2205 4 1 -13.2034 -12.5002 9.61277
2202 4 1 -11.7819 -13.1227 9.73937
2201 4 1 -12.1204 -13.4382 8.5349
3555 4 1 5.27735 -11.8908 8.91534
3556 4 1 5.74192 -11.7889 10.0866
3557 4 1 6.20573 -11.1521 9.23516
2256 4 1 -24.9471 -9.31257 8.54964
2255 4 1 -26.0043 -9.92186 8.45205
2258 4 1 -23.4443 -8.49595 8.33179
2259 4 1 -24.0923 -9.45446 8.67747
2260 4 1 -23.2298 -10.0183 9.3881
2237 4 1 -22.126 -10.2465 10.0669
2261 4 1 -24.1391 -9.31296 9.61033
2262 4 1 -23.0559 -9.7397 10.1094
2229 4 1 -19.474 -10.544 9.93876
2238 4 1 -21.2498 -9.37266 10.0662
2236 4 1 -21.2033 -9.50766 9.82112
2235 4 1 -20.124 -9.41603 9.57399
2234 4 1 -20.4795 -10.4522 10.1202
3575 4 1 -1.50138 -8.89513 8.32865
3571 4 1 -0.13997 -10.472 8.24694
3570 4 1 -0.0537213 -9.35371 8.57943
3569 4 1 0.517867 -8.4108 8.25361
3559 4 1 4.91938 -9.54717 8.61956
3558 4 1 5.95682 -10.2591 8.49038
3576 4 1 -1.00127 -7.84814 8.1166
3567 4 1 1.76833 -7.80558 9
2741 4 1 14.2362 -3.21505 8.75333
2740 4 1 14.7979 -3.98153 9.49067
2739 4 1 15.7845 -3.59654 9.00521
2747 4 1 12.963 -0.956571 8.3473
2745 4 1 12.546 -0.579894 8.62368
2744 4 1 12.4391 -1.46826 9.38359
2743 4 1 13.6332 -1.55689 9.2999
2742 4 1 14.4946 -2.1113 8.6687
2734 4 1 16.0668 -1.24857 9.43456
2735 4 1 16.6613 -1.66835 8.49788
2732 4 1 18.2462 -1.49447 10.0229
2733 4 1 17.0873 -1.20798 9.96236
2736 4 1 16.3847 -2.6801 9.00149
2897 4 1 23.8145 -0.364579 10.2907
2894 4 1 23.4879 -0.23211 8.97661
2899 4 1 23.3944 -1.42757 9.89859
2900 4 1 22.9778 -2.16105 10.6424
2896 4 1 23.6422 -0.117985 9.10199
2898 4 1 24.4786 -1.38141 10.4548
1755 4 1 7.59699 -21.5429 13.4318
1756 4 1 8.73617 -21.7844 13.0213
1759 4 1 9.52715 -22.1539 12.351
2135 4 1 -15.2438 -20.7629 11.0753
2137 4 1 -14.6507 -20.4641 10.8118
2136 4 1 -14.3028 -21.4746 11.238
2138 4 1 -14.1583 -20.6194 11.9328
2140 4 1 -12.1171 -21.2289 11.8731
2139 4 1 -13.2637 -21.3102 11.7904
2142 4 1 -12.1334 -20.9923 13.191
2144 4 1 -12.7539 -20.2953 12.5438
2141 4 1 -13.0414 -21.0058 12.4702
2145 4 1 -12.4499 -21.1019 13.2917
1746 4 1 8.86347 -18.8945 11.7819
1758 4 1 9.21687 -21.4396 13.1234
1761 4 1 10.5283 -20.5693 13.4012
1760 4 1 9.66273 -21.0969 12.8526
2168 4 1 -14.8133 -18.2082 10.9842
2169 4 1 -13.8652 -17.4712 11.168
2167 4 1 -14.6202 -18.6593 12.1422
2166 4 1 -14.6194 -17.5131 12.3787
2165 4 1 -14.6385 -18.6546 12.3351
2164 4 1 -13.8417 -18.0152 13.0702
2162 4 1 -13.2677 -16.5308 12.779
1780 4 1 4.18439 -17.9572 10.7988
1778 4 1 5.21351 -17.8135 11.024
1749 4 1 7.12135 -18.2138 12.3036
1775 4 1 6.68852 -16.5104 11.2615
1771 4 1 7.53074 -16.4285 11.7827
1770 4 1 7.82442 -16.4628 12.9542
1747 4 1 8.75178 -18.692 12.9486
1748 4 1 8.11877 -18.6347 11.9447
1739 4 1 10.6983 -16.6261 11.1614
1750 4 1 8.08468 -18.7202 12.6448
1745 4 1 9.58762 -18.6121 10.8528
1743 4 1 9.60942 -18.6976 11.0067
1740 4 1 10.9525 -17.8236 11.5287
1736 4 1 12.8605 -16.6003 11.5132
1734 4 1 13.8744 -17.7329 11.6343
1733 4 1 14.0121 -16.834 10.7961
1735 4 1 13.8941 -16.6733 12.064
2218 4 1 -17.4749 -16.1062 11.0425
2211 4 1 -14.5101 -15.6145 11.2274
1772 4 1 6.9752 -15.9769 10.7746
1726 4 1 14.0064 -15.2809 11.2535
1724 4 1 15.1317 -15.3637 12.9027
1725 4 1 14.5886 -14.742 12.1003
2228 4 1 -19.4242 -10.9944 11.035
2240 4 1 -20.8176 -10.9462 11.1416
2242 4 1 -20.7029 -11.8793 11.0746
2226 4 1 -18.4031 -12.7575 11.2367
2227 4 1 -18.4166 -11.5743 10.9016
2267 4 1 -24.8906 -10.0261 11.1553
2268 4 1 -24.4578 -8.93563 10.9503
2263 4 1 -23.1547 -10.2701 11.2269
2266 4 1 -24.1179 -9.17487 11.1564
2265 4 1 -23.3623 -10.0125 10.8032
2269 4 1 -23.7837 -8.53532 11.8019
2270 4 1 -23.7536 -8.74883 12.9325
2239 4 1 -20.5715 -9.82033 10.9051
2904 4 1 21.1817 -4.02327 13.1989
2903 4 1 21.5222 -3.91167 12.0785
2901 4 1 22.8142 -2.97096 11.5356
2902 4 1 22.1244 -2.94704 12.5096
2907 4 1 22.3003 -4.64442 12.6064
2723 4 1 15.8935 -0.0380568 12.8615
2724 4 1 16.2058 -1.09236 12.5463
2725 4 1 16.9182 -0.150279 12.8984
2730 4 1 16.5819 -0.9185 10.8418
2731 4 1 17.7253 -0.917923 10.9375
2729 4 1 17.1542 -1.54141 11.6731
2728 4 1 18.1427 -2.09613 11.6332
2727 4 1 17.7665 -1.4836 12.6101
2726 4 1 16.6828 -1.16598 12.2822
1757 4 1 9.13157 -22.4582 13.8774
2146 4 1 -13.4695 -21.2708 13.8794
2143 4 1 -12.5499 -19.9766 13.7589
2147 4 1 -12.6703 -20.7647 14.5838
2149 4 1 -11.0014 -19.529 14.3245
2148 4 1 -12.1767 -19.7257 14.7676
1752 4 1 7.31095 -20.0004 13.9506
1754 4 1 7.78377 -20.3712 13.5939
1751 4 1 8.28968 -19.4749 13.528
1753 4 1 8.40617 -19.6025 14.1768
1763 4 1 10.3346 -19.2585 15.071
1764 4 1 10.4903 -20.1246 15.8026
1765 4 1 9.77637 -19.1404 15.9229
1762 4 1 10.953 -19.906 14.2563
1710 4 1 12.9989 -19.208 14.6194
1703 4 10 13.7799 -20.0901 15.6282
2163 4 1 -14.0421 -16.9379 13.4858
2153 4 1 -13.528 -17.2361 15.7222
2150 4 1 -11.0184 -18.6807 15.2059
2154 4 1 -12.7368 -16.7176 15.1084
2151 4 1 -11.8969 -18.1272 15.9717
2155 4 1 -11.8336 -16.8761 14.3201
1769 4 1 7.31583 -16.908 13.8951
1768 4 1 8.04044 -17.5344 14.5326
1767 4 1 8.59421 -18.6031 14.8026
1766 4 1 9.73391 -18.4898 15.0298
1707 4 1 12.7495 -18.1001 15.3933
1708 4 1 13.4372 -18.3044 14.4225
1709 4 1 12.3212 -18.1948 14.9686
1712 4 1 14.7107 -17.9934 15.3874
1711 4 1 13.6851 -18.6468 15.4445
1714 4 1 14.9465 -17.6587 15.4575
2160 4 1 -12.5136 -14.7819 13.8434
2161 4 1 -12.4722 -15.9581 13.4733
2159 4 1 -11.4637 -15.4 13.9767
2158 4 1 -10.8396 -15.3759 15.0374
2156 4 1 -11.571 -15.6784 14.2183
2157 4 1 -10.3868 -15.8387 14.0505
1723 4 1 14.2035 -15.7048 13.4627
1722 4 1 15.2466 -15.7642 13.9479
1721 4 1 15.238 -15.9501 15.1726
1719 4 1 13.9874 -15.7414 16.0912
2274 4 1 -22.6908 -9.36444 15.8737
2272 4 1 -22.7237 -8.31676 14.5887
2271 4 1 -23.6141 -8.84339 14.0456
2273 4 1 -22.9311 -8.1982 15.7954
2276 4 1 -22.6453 -9.19855 16.0733
2275 4 1 -22.5713 -8.40587 15.1799
2913 4 1 22.7347 -5.81147 15.1131
2912 4 1 23.401 -6.14371 16.1023
2905 4 1 21.0631 -4.89822 14.0386
2908 4 1 22.5083 -4.11258 13.7025
2910 4 1 23.2447 -4.73244 15.5385
2909 4 1 22.5099 -3.90646 14.9058
2906 4 1 21.7554 -4.13347 13.483
1704 4 10 13.0559 -19.6586 16.5132
1702 4 10 12.8468 -19.8311 16.2372
2152 4 1 -12.9776 -18.0701 16.3266
1705 4 1 12.2989 -18.7314 16.3355
1706 4 1 12.9346 -17.7568 16.5753
1713 4 1 15.5507 -18.3287 16.2696
1716 4 1 15.3384 -17.6414 16.1868
1717 4 1 14.3884 -17.1217 16.5948
1715 4 1 14.5354 -18.5279 16.1653
1720 4 1 15.1668 -15.6189 16.356
1718 4 1 15.0772 -16.1532 16.5119
2277 4 1 -21.6112 -9.43701 16.6716
2278 4 1 -20.7297 -9.03703 17.3807
2280 4 1 -20.7688 -8.54842 18.1696
2282 4 1 -19.8397 -8.76541 18.6056
2283 4 1 -19.0269 -9.73152 18.6437
2279 4 1 -21.2511 -8.01387 17.1323
2281 4 1 -20.408 -7.70331 18.8322
2290 4 1 -17.8279 -6.88748 18.6705
2921 4 1 20.3854 -5.39941 17.7007
2915 4 1 22.0116 -6.55385 17.3063
2914 4 1 22.3033 -5.87306 16.2661
2917 4 1 22.0738 -6.0508 17.5214
2916 4 1 23.1154 -6.15345 17.1244
2293 4 1 -19.4633 -4.0851 18.309
2292 4 1 -18.874 -5.08694 18.5695
2919 4 1 20.4181 -4.48995 17.5418
2920 4 1 19.5213 -5.08804 16.9573
2922 4 1 19.2937 -5.1819 17.2708
2923 4 1 20.2578 -5.38288 17.9299
2911 4 1 22.7752 -5.23197 16.4811
2918 4 1 21.5961 -4.93059 17.5283
2949 4 1 15.9704 -1.21385 18.342
2950 4 1 17.0098 -0.525796 18.409
2953 4 1 17.8975 -0.612891 18.3137
2954 4 1 17.575 -1.64625 18.7937
2958 4 1 18.2736 -0.709951 17.2918
2955 4 1 18.7047 -2.06461 18.665
2959 4 1 18.9775 -0.264335 18.0722
2964 4 1 20.8567 -0.27409 18.1306
2966 4 1 20.8027 -0.463661 18.0042
2960 4 1 19.8899 -0.818262 17.6964
2956 4 1 19.0088 -1.7283 17.6145
2957 4 1 19.4339 -0.649301 17.4455
2962 4 1 21.1344 -1.28165 16.7215
2961 4 1 20.818 -1.57449 17.8411
2963 4 1 21.6461 -0.994118 17.697
2284 4 1 -19.9153 -9.08483 19.0265
2285 4 1 -19.5929 -8.86664 20.2183
2287 4 1 -20.5819 -7.01422 19.8757
2288 4 1 -19.5335 -6.96148 19.3706
2286 4 1 -19.7625 -7.63383 20.4072
2289 4 1 -18.6152 -7.641 19.0718
2302 4 1 -16.3018 -6.46166 20.4006
2303 4 1 -16.9082 -7.33438 20.8976
2291 4 1 -18.6632 -6.14066 18.9902
2300 4 1 -16.9167 -5.74105 20.3077
2301 4 1 -15.8689 -5.69306 19.6114
2305 4 1 -15.1801 -6.30018 21.0186
2306 4 1 -15.9302 -5.51627 21.4954
2294 4 1 -19.7044 -3.05387 18.9851
2296 4 1 -19.2775 -4.52046 20.207
2295 4 1 -20.2606 -3.99983 19.6081
2297 4 1 -18.2232 -4.56618 19.6797
2298 4 1 -18.6295 -4.19822 20.7006
2299 4 1 -17.6372 -4.89116 20.4891
2311 4 1 -14.8655 -4.26767 20.8763
2312 4 1 -14.6305 -3.31768 21.5371
2924 4 1 20.3941 -4.78708 18.8749
2927 4 1 19.7034 -4.90277 21.0201
2926 4 1 19.7376 -3.80017 20.5389
2925 4 1 19.9511 -4.85389 19.9978
2929 4 1 19.5709 -2.71492 20.4557
2928 4 1 19.4707 -3.77932 20.9621
2328 4 1 -17.0115 -1.88389 21.4943
2334 4 1 -18.1806 -0.269091 21.2173
2332 4 1 -17.4727 -0.664214 20.7801
2331 4 1 -16.5823 -0.909029 19.9389
2330 4 1 -16.9083 -1.35515 21.0364
2321 4 1 -14.4706 -0.210807 20.437
2319 4 1 -14.9413 -1.04651 21.3481
2329 4 1 -16.1127 -2.09766 20.6489
2327 4 1 -15.9439 -1.44745 21.5293
2322 4 1 -14.186 -1.01809 21.3092
2945 4 1 15.9233 -0.403378 21.238
2943 4 1 15.7411 -0.311515 20.3249
2944 4 1 15.0551 -1.13385 20.806
2947 4 1 15.7226 -1.76602 19.6632
2946 4 1 15.2369 -1.16824 20.6299
2948 4 1 15.0764 -1.00586 19.1096
2941 4 1 17.6947 -0.305922 21.41
2937 4 1 17.8249 -0.160636 19.3494
2942 4 1 16.8449 -0.511887 20.6296
2940 4 1 17.1459 -1.09263 20.6568
2951 4 1 16.9044 -1.47492 19.1152
2952 4 1 18.081 -1.285 19.2631
2930 4 1 18.5294 -2.31306 20.9557
2932 4 1 17.8362 -1.88712 20.662
2933 4 1 18.5055 -1.26951 21.4358
2936 4 1 18.3481 -0.778343 20.2421
2938 4 1 16.6921 -0.0651542 19.6515
2965 4 1 20.696 -0.655697 19.2514
2934 4 1 19.3696 -1.57091 20.756
2935 4 1 19.5453 -0.426195 20.3668
2304 4 1 -15.9713 -6.90553 21.6166
2307 4 1 -14.9416 -5.05826 21.8272
2308 4 1 -15.193 -4.08521 22.477
2310 4 1 -15.2621 -4.67785 21.9363
2309 4 1 -14.6693 -5.09359 22.9524
2317 4 1 -14.2471 -2.87366 22.5346
2313 4 1 -15.8112 -3.46431 21.5692
2315 4 1 -15.359 -2.71305 22.6518
2314 4 1 -16.1939 -2.34773 21.9447
2326 4 1 -16.3289 -0.496554 22.3012
2320 4 1 -14.1302 -0.182679 21.5926
2323 4 1 -14.4476 -0.0673084 21.9333
2318 4 1 -14.2726 -1.9124 21.7482
2316 4 1 -14.7852 -2.53483 23.5626
2931 4 1 17.9855 -1.7268 21.8757
3409 4 1 4.07027 12.6719 -9.23884
3408 4 1 4.78152 13.2099 -10.026
3407 4 1 4.54104 13.5078 -8.89433
3406 4 1 5.6235 13.9728 -8.80312
3404 4 1 6.3475 14.7397 -8.55575
3402 4 1 7.80541 15.8754 -8.35451
3403 4 1 7.44309 15.0449 -9.07232
3401 4 1 6.67676 15.4551 -8.57416
3387 4 1 8.36312 15.6712 -9.74855
3389 4 1 9.91139 14.341 -8.54224
3390 4 1 9.32 15.364 -8.38525
3388 4 1 9.25831 15.0771 -9.23803
3386 4 1 9.30563 16.3016 -10.1955
3391 4 1 9.92534 16.1778 -8.986
3384 4 1 10.3108 18.0078 -9.30354
3385 4 1 10.2571 16.9047 -9.88092
3392 4 1 8.69172 16.388 -8.82026
3381 4 1 10.8222 18.4888 -9.16605
3374 4 1 6.82235 20.0781 -8.86386
3377 4 1 7.84756 21.0819 -8.36246
3373 4 1 5.77863 20.6133 -8.78623
3372 4 1 6.08708 19.5983 -8.21012
3382 4 1 10.695 19.3962 -8.45901
3379 4 1 8.87595 19.6403 -8.87628
3378 4 1 8.68303 20.7484 -9.09186
3380 4 1 10.0282 19.4015 -9.31351
3383 4 1 11.0218 19.0314 -9.53164
3437 4 1 -2.8467 2.47552 -6.88088
3438 4 1 -1.75921 1.97159 -7.19744
3436 4 1 -3.26484 3.58523 -6.6383
3435 4 1 -4.16924 4.39129 -6.34589
3440 4 1 -1.88579 4.49763 -6.78323
3439 4 1 -1.78332 3.22416 -7.01777
3441 4 1 -1.60065 3.75191 -5.95034
3434 4 1 -4.74942 5.4521 -6.20795
3432 4 1 -3.90279 5.52941 -6.27821
3431 4 1 -3.1358 6.39873 -6.64189
3429 4 1 -3.64222 7.61465 -6.00004
3430 4 1 -2.54791 7.30567 -6.13447
2555 4 1 0.0288059 6.98498 -5.79735
3428 4 1 -2.87185 8.18964 -5.40512
3418 4 1 2.49251 10.0707 -5.68896
3414 4 1 2.45338 11.3571 -6.23478
3410 4 1 4.15416 12.2755 -8.04166
3413 4 1 3.63501 11.4021 -6.00337
3415 4 1 3.39829 11.9676 -6.81413
3412 4 1 4.84681 11.3183 -6.09865
3416 4 1 3.27801 11.1895 -5.85778
3411 4 1 4.77768 12.2002 -6.95148
3405 4 1 5.7602 14.3469 -7.67807
3400 4 1 6.0026 15.2942 -7.50844
3399 4 1 7.15253 15.6424 -7.21242
3397 4 1 8.73344 15.152 -6.96839
3396 4 1 8.66866 16.1038 -7.72588
3394 4 1 9.8998 16.0963 -7.6363
3395 4 1 9.23443 15.7614 -6.66388
3371 4 1 6.30983 18.5304 -7.66666
3370 4 1 6.06544 17.3453 -7.67583
3369 4 1 6.93989 18.049 -7.31032
3368 4 1 7.56429 18.005 -6.31526
3367 4 1 7.70526 16.8595 -6.27123
3398 4 1 8.15327 16.1967 -6.89211
3393 4 1 9.21972 17.0578 -8.03357
3375 4 1 7.1816 20.0206 -7.71298
3376 4 1 8.18049 20.6335 -7.28559
3461 4 1 -5.69803 2.63718 -4.52154
3462 4 1 -5.45062 1.47021 -4.38941
3463 4 1 -5.43945 0.758115 -3.51763
3460 4 1 -5.83595 3.45925 -5.30639
3459 4 1 -5.43235 2.86632 -4.30977
2566 4 1 -6.00544 4.66779 -3.3345
2565 4 1 -5.85359 5.32132 -4.39972
3433 4 1 -4.27982 5.09242 -5.24702
3457 4 1 -3.80041 4.52152 -3.81088
3458 4 1 -4.58861 3.80222 -4.17683
2564 4 1 -4.69739 5.06993 -4.12767
3448 4 1 -4.26111 3.45397 -2.9083
3447 4 1 -3.49685 4.3029 -2.8051
3443 4 1 -1.62757 4.40529 -3.74477
3444 4 1 -1.17776 3.31001 -3.89988
3442 4 1 -1.44175 3.86459 -4.75318
3445 4 1 -2.11411 3.78083 -4.34127
3446 4 1 -2.36156 4.22536 -3.26969
2567 4 1 -5.57339 5.65397 -2.84444
3456 4 1 -4.21484 5.39699 -3.04978
2563 4 1 -3.85631 5.88837 -4.15223
3455 4 1 -2.99009 5.59611 -2.77521
2562 4 1 -3.20953 6.52359 -3.5149
2561 4 1 -3.25086 5.48211 -4.11159
2560 4 1 -2.75737 5.84959 -5.1425
2557 4 1 -1.27282 6.64481 -4.58104
2559 4 1 -1.59009 6.24504 -5.03309
2558 4 1 -1.12456 5.60935 -4.09901
2556 4 1 -0.0205171 6.82249 -4.61752
3427 4 1 -2.32781 7.58118 -4.5849
2554 4 1 0.818007 7.82696 -5.34855
2553 4 1 1.89812 7.43165 -5.34097
2552 4 1 1.35376 8.03303 -4.44416
2551 4 1 1.86567 7.6433 -3.43391
2578 4 1 -3.259 8.22576 -2.80267
3426 4 1 -1.45614 8.1825 -3.87707
3425 4 1 -1.19402 9.09346 -4.55436
3424 4 1 -0.912213 10.0826 -5.15142
3423 4 1 -0.317908 10.5007 -4.16737
3419 4 1 1.30258 10.2529 -5.32221
3422 4 1 0.0716109 10.276 -3.06906
3421 4 1 1.26255 10.55 -3.08318
3417 4 1 3.03096 10.697 -4.79956
3420 4 1 1.12346 10.7824 -4.30005
3365 4 1 7.05343 17.6628 -5.09606
3366 4 1 7.92703 16.7898 -5.06649
3361 4 1 7.31659 17.6402 -2.92811
3360 4 1 6.74729 16.5892 -3.08947
3364 4 1 7.55148 16.9421 -4.32615
3363 4 1 7.1382 17.5398 -3.37996
3465 4 1 -3.87686 0.0709697 -2.64927
3449 4 1 -4.46494 2.28273 -2.50735
3467 4 1 -3.22245 0.145402 -1.3868
3466 4 1 -2.70611 0.27719 -2.42958
2612 4 1 -1.62967 1.71221 -0.280197
2611 4 1 -0.627267 1.18542 -0.464736
2609 4 1 -1.75719 1.90173 -0.0233986
2596 4 1 2.2242 2.19088 -0.887542
2593 4 1 0.778601 2.16511 -0.273917
3454 4 1 -3.82122 5.34485 -1.94793
3451 4 1 -4.47144 3.45865 -0.480536
3452 4 1 -4.38541 4.34065 -1.22989
2584 4 1 -2.85261 5.07429 -1.90064
3450 4 1 -4.34554 3.00356 -1.63257
2589 4 1 -0.308296 3.68274 -1.11522
2592 4 1 -0.0204044 3.04495 -0.459336
2585 4 1 -2.37539 4.89039 -0.768808
2591 4 1 -0.638966 4.04608 -0.856021
2586 4 1 -1.32121 5.05264 -1.20624
2590 4 1 -1.21738 3.01389 -0.619925
2588 4 1 -0.0300602 4.87171 -0.964055
2587 4 1 -0.875296 5.14195 -0.108291
2594 4 1 1.73415 2.87422 -0.616555
2597 4 1 2.62435 3.17015 -0.358682
2568 4 1 -5.58338 6.64982 -2.14735
2569 4 1 -6.36653 7.45829 -1.90244
2570 4 1 -6.15592 6.61642 -1.12829
3453 4 1 -4.51153 5.59088 -1.05743
2583 4 1 -3.07059 6.16715 -1.32913
2581 4 1 -2.95048 6.06833 -0.20188
2572 4 1 -4.47167 7.63665 -2.09741
2571 4 1 -4.92813 6.77275 -1.39916
2579 4 1 -2.6964 7.65723 -1.84352
2582 4 1 -1.95746 6.36626 -0.878779
2548 4 1 -0.322847 7.25958 -1.9821
2580 4 1 -2.29319 6.75835 -1.04174
2544 4 1 1.33715 6.49573 -0.0619573
2549 4 1 0.829507 6.91876 -1.80309
2550 4 1 1.81642 7.01004 -2.44763
2545 4 1 1.29697 7.41976 -0.78186
2575 4 1 -3.17936 9.58636 -1.0633
2574 4 1 -4.22339 9.07609 -1.21537
2573 4 1 -4.93409 8.74514 -2.17416
2576 4 1 -2.82027 9.4532 -2.18793
2547 4 1 -0.508869 8.30775 -1.28385
2577 4 1 -2.19339 8.53727 -2.38812
2546 4 1 0.645172 8.18718 -1.42276
3347 4 1 7.38293 12.0127 -1.63449
3350 4 1 6.95023 13.2561 -2.33075
3346 4 1 8.3901 12.6233 -2.01896
3345 4 1 8.83042 11.6251 -2.52765
3348 4 1 8.38489 12.5334 -2.09169
3344 4 1 9.32359 12.5305 -1.82827
3343 4 1 10.154 11.9172 -2.5705
3340 4 1 10.5291 10.9634 -0.519634
3341 4 1 10.2863 11.482 -1.55999
3339 4 1 10.2976 12.0714 -0.381531
3338 4 1 9.32578 12.6145 -0.685481
3342 4 1 11.2972 11.7109 -2.30042
3356 4 1 4.95774 15.4387 -1.6534
3353 4 1 5.28681 14.6123 -0.0981504
3355 4 1 5.17596 15.209 -0.476991
3352 4 1 5.57011 14.392 -1.24219
3351 4 1 6.7287 14.1411 -1.58887
3349 4 1 8.09496 13.6678 -2.16352
3325 4 1 9.41801 15.4939 -0.543019
3328 4 1 8.16292 15.9522 -0.420491
3322 4 1 10.5163 14.6169 -1.44813
3326 4 1 8.36358 14.9361 -0.195581
3323 4 1 11.1216 15.5744 -1.64876
3321 4 1 11.0917 15.7019 -1.58877
3358 4 1 5.30454 17.3602 -2.2124
3357 4 1 4.81185 16.2063 -2.46971
3362 4 1 6.63405 16.7875 -2.60507
3359 4 1 6.29448 16.7979 -2.01856
3329 4 1 9.26432 16.4626 -0.128651
3324 4 1 10.2366 16.2033 -1.09698
3316 4 1 13.4293 16.2907 -0.825019
3315 4 1 13.1371 17.195 -0.0912403
3317 4 1 13.1392 16.8192 -1.72825
3318 4 1 12.4349 17.5349 -2.43005
3319 4 1 12.0684 16.4054 -2.45983
3320 4 1 11.2376 16.8454 -1.78667
2610 4 1 -1.53648 0.783429 0.0704677
2614 4 1 -0.240054 0.601489 1.38218
2615 4 1 -0.568118 1.58382 2.01052
2613 4 1 -1.1086 0.907803 0.564218
2616 4 1 -0.172218 0.669678 2.52185
2606 4 1 -0.105232 2.09673 0.158763
2607 4 1 -0.760391 2.58036 1.00398
2605 4 1 0.887957 1.64757 0.736567
2604 4 1 1.44169 2.66634 1.11239
2603 4 1 1.61569 2.64742 2.31949
2601 4 1 1.96222 1.27836 2.04848
2602 4 1 1.27482 1.89252 1.37335
2599 4 1 2.53854 1.9357 1.31024
2595 4 1 2.44571 2.46402 0.285345
2598 4 1 2.33874 2.1476 0.204176
2600 4 1 3.13648 1.47285 2.16954
2760 4 1 10.3682 1.13374 1.75478
2764 4 1 10.7482 2.52068 2.58883
2763 4 1 10.3242 2.36002 1.42314
2761 4 1 11.2173 0.831149 1.00417
2762 4 1 11.4152 1.92443 1.38425
2759 4 1 11.0855 0.368912 2.33618
2758 4 1 11.2264 1.57433 2.29295
2608 4 1 -1.66478 3.02267 0.321845
2538 4 1 -0.412543 4.91313 1.81876
2832 4 1 10.7832 3.62246 2.53708
2537 4 1 -0.616581 5.6622 2.68868
2540 4 1 -0.326999 6.02828 1.43352
2539 4 1 -0.993638 5.82854 2.36876
2542 4 1 0.886839 6.6954 1.62932
2541 4 1 0.244708 6.24665 2.52917
2543 4 1 1.49217 7.27633 0.781271
2837 4 1 14.168 7.40942 2.53731
2496 4 1 -12.7869 10.5728 2.12536
2840 4 1 14.3725 8.59576 2.48374
3337 4 1 9.92054 13.2838 0.0632794
3336 4 1 10.4035 12.5455 0.945212
3334 4 1 10.8351 12.9744 2.14905
2469 4 1 -17.0199 16.1204 2.30276
2470 4 1 -16.8325 14.8924 2.55336
2489 4 1 -12.9269 13.5878 2.68329
3354 4 1 5.82673 15.3923 0.507271
3331 4 1 9.79753 14.6841 0.405857
3333 4 1 10.1495 13.6063 1.34481
3332 4 1 10.1653 14.7725 1.52074
3335 4 1 10.648 13.668 1.20055
3327 4 1 8.40309 15.6841 0.732424
3330 4 1 9.31007 15.6566 0.738315
2467 4 1 -19.0287 16.2299 1.05406
2466 4 1 -19.7833 16.173 1.99188
2451 4 1 -18.9448 18.0292 2.42064
2455 4 1 -19.7737 18.6471 2.22699
2468 4 1 -18.149 16.3646 1.80145
3314 4 1 13.5297 16.2362 0.498438
3313 4 1 13.9002 16.7 1.57834
3311 4 1 14.7007 17.2445 2.68634
3310 4 1 15.0522 18.1453 1.99181
2457 4 1 -21.2207 20.253 2.5595
2456 4 1 -20.6125 19.3933 1.87302
2452 4 1 -18.748 19.2142 2.09369
2617 4 1 0.414695 0.869053 3.52684
2619 4 1 1.71268 1.29198 5.05257
2618 4 1 1.55829 1.00129 3.88196
2773 4 1 7.25758 2.04795 4.63324
2767 4 1 10.4577 1.69676 4.92719
2770 4 1 10.1598 0.75858 5.35692
2771 4 1 9.26863 1.59246 5.35904
2765 4 1 10.2506 1.46642 3.06172
2757 4 1 11.9957 0.967134 3.03072
2766 4 1 11.0641 1.64054 3.89174
2756 4 1 12.8526 0.249991 3.41366
2769 4 1 10.8013 1.27851 4.45568
2754 4 1 14.4477 0.159382 4.90665
2526 4 1 -3.6504 4.93346 5.30045
2535 4 1 -0.19703 5.27704 4.00432
2527 4 1 -2.54073 5.31174 5.23212
2536 4 1 0.511427 5.31703 3.0891
2829 4 1 10.5231 3.5762 4.79972
2649 4 1 10.5586 5.26435 4.6343
2827 4 1 11.0506 3.74817 4.73515
2830 4 1 11.7073 3.16598 4.69192
2831 4 1 11.358 3.6637 3.68142
2833 4 1 11.6663 4.0046 3.13767
2834 4 1 12.688 4.65481 3.44691
2647 4 1 12.288 4.9302 5.25833
2503 4 1 -9.77194 8.05203 3.94516
2507 4 1 -8.93982 7.41786 5.17698
2505 4 1 -8.89026 8.04129 2.97269
2506 4 1 -9.19186 7.76714 4.06799
2508 4 1 -8.74374 6.26688 5.27176
2511 4 1 -7.44235 6.15913 4.84384
2531 4 1 -1.07487 6.46649 4.47772
2532 4 1 -0.210383 6.81889 5.29829
2530 4 1 -1.53861 5.74605 5.26724
2534 4 1 -1.10944 5.97135 4.08963
2533 4 1 -0.133981 6.67519 4.13826
2651 4 1 10.6357 6.28086 4.81273
2835 4 1 13.0703 5.69559 3.6065
2648 4 1 11.7027 5.71298 4.50215
2652 4 1 10.7705 7.45866 4.80137
2650 4 1 11.2707 5.77401 3.85945
2836 4 1 13.6993 6.6227 3.33702
2838 4 1 15.2372 7.44666 3.13887
2843 4 1 14.1984 7.88226 4.34095
2500 4 1 -11.8786 10.0373 3.97135
2501 4 1 -10.8136 9.77459 4.23578
2502 4 1 -10.774 8.5274 4.31158
2499 4 1 -12.557 9.13659 3.39885
2498 4 1 -12.4602 10.2261 3.96781
2504 4 1 -10.1179 8.25559 2.89406
2660 4 1 9.57144 8.93366 4.40644
2659 4 1 10.6495 9.32512 4.26347
2661 4 1 10.7022 8.68535 4.6076
2663 4 1 9.81082 8.66218 5.0178
2658 4 1 11.0888 10.2725 3.74735
2656 4 1 12.2837 8.95575 4.82829
2657 4 1 11.6544 9.22775 3.87256
2844 4 1 13.3196 8.65662 4.42014
2664 4 1 10.8814 9.17516 5.37281
2841 4 1 14.7914 8.44804 3.54582
2839 4 1 15.3729 8.64704 3.26851
2842 4 1 15.3477 8.13426 4.48247
2845 4 1 13.6603 9.67681 4.92269
2494 4 1 -11.56 11.8376 3.20281
2497 4 1 -12.7698 11.1034 3.22068
2495 4 1 -12.2308 10.8003 3.15013
2493 4 1 -11.2046 12.9543 3.28828
2490 4 1 -11.9755 12.8772 2.84886
2491 4 1 -11.197 12.5297 3.78712
2847 4 1 14.3807 11.4523 5.21022
2849 4 1 13.8337 12.985 5.32927
2850 4 1 14.9046 12.5902 5.38178
2435 4 1 -21.9261 15.8278 5.33292
2463 4 1 -19.9267 16.0881 3.22433
2436 4 1 -20.8832 15.4168 4.90436
2437 4 1 -21.0008 14.1961 5.05583
2473 4 1 -17.2174 14.5537 4.65274
2472 4 1 -16.1721 14.8318 4.23467
2474 4 1 -16.398 13.677 4.94208
2471 4 1 -16.1015 15.5003 3.29404
2478 4 1 -14.0631 14.0838 5.18628
2481 4 1 -14.8219 15.1094 4.28869
2482 4 1 -14.2791 15.4999 5.37747
2480 4 1 -14.3964 15.8462 5.08002
2476 4 1 -14.7741 14.6249 5.30683
2492 4 1 -11.4043 13.701 4.1219
2488 4 1 -12.903 13.5871 3.87872
2483 4 1 -13.1944 15.5583 4.9084
2485 4 1 -12.6716 15.0121 4.65402
2486 4 1 -13.3976 15.6198 3.85337
2487 4 1 -12.6215 14.6941 4.04769
3289 4 1 16.006 15.5428 3.86002
3290 4 1 14.9711 15.2159 4.45905
3288 4 1 16.1673 14.6875 4.78542
2461 4 1 -22.0944 16.2858 4.16081
2460 4 1 -21.5646 17.4251 4.25638
2465 4 1 -20.0353 16.5469 3.07674
2464 4 1 -20.734 16.5536 3.99246
2462 4 1 -21.0548 16.5078 3.59236
2459 4 1 -21.2878 18.5403 3.87537
2450 4 1 -18.3314 17.36 3.1528
2447 4 1 -16.6947 16.2418 5.01264
2449 4 1 -17.6772 16.3196 3.16788
2448 4 1 -16.9255 16.6225 3.96575
3293 4 1 14.5256 17.5841 3.95615
3312 4 1 13.8503 16.387 2.74118
3294 4 1 14.513 18.3243 3.00207
3309 4 1 15.542 17.5288 2.95308
3292 4 1 15.44 16.847 3.82735
3291 4 1 15.5513 16.2768 4.78465
3298 4 1 13.7677 18.3423 4.94499
3308 4 1 16.4721 17.2157 3.5654
3307 4 1 17.1584 18.0373 3.11583
3306 4 1 18.0299 18.7232 3.38624
2458 4 1 -21.7893 19.2795 3.13616
2454 4 1 -19.0664 19.3295 2.8732
2453 4 1 -18.0347 19.9815 2.77106
3295 4 1 13.8183 19.0818 3.67521
3297 4 1 13.6894 19.5723 5.03706
3302 4 1 15.7577 21.3498 4.85663
3301 4 1 14.8127 20.8466 4.35044
3296 4 1 14.6347 19.8143 4.28624
3299 4 1 13.9759 19.5572 4.98921
3300 4 1 13.8066 20.2828 3.96514
3305 4 1 17.4862 19.8574 3.48025
3304 4 1 17.684 21.0169 3.59418
3303 4 1 16.5353 21.3132 3.92889
2620 4 1 1.99091 0.605378 5.91084
2621 4 1 2.16225 1.70876 6.52758
2622 4 1 2.89661 2.44422 7.08791
2776 4 1 7.98249 1.12568 6.38271
2774 4 1 7.01256 2.39876 5.73824
2779 4 1 7.64183 1.65989 6.4796
2775 4 1 7.23502 1.18059 5.54639
2792 4 1 5.71158 2.46691 7.47008
2778 4 1 8.62557 0.949407 6.32083
2772 4 1 8.10071 2.04877 5.47548
2780 4 1 8.70896 1.85315 6.91049
2781 4 1 9.6356 2.34764 6.3695
2751 4 1 12.3284 0.314225 6.56458
2768 4 1 11.071 0.964438 5.55605
2825 4 1 11.4173 2.65785 6.4407
2749 4 1 14.0446 0.357995 7.51193
2752 4 1 13.4866 0.668746 6.42913
2753 4 1 14.5368 0.24744 6.06928
2514 4 1 -8.05848 4.47613 7.20728
2515 4 1 -7.0937 4.96438 6.65198
2517 4 1 -6.34123 4.29416 5.88656
2519 4 1 -6.03395 4.78121 6.87509
2518 4 1 -5.17871 4.8299 5.96338
2520 4 1 -5.10743 4.62917 7.55596
2528 4 1 -1.4748 5.29153 5.8956
2623 4 1 3.55384 3.02276 7.90551
2625 4 1 3.74068 3.10192 7.75615
2628 4 1 4.62268 4.15304 7.09224
2626 4 1 4.24305 4.08609 7.24156
2788 4 1 7.32841 2.82328 6.82317
2789 4 1 6.29793 2.88914 6.21031
2791 4 1 5.75576 3.59553 6.9458
2790 4 1 5.89611 3.97765 5.82542
2782 4 1 9.5832 3.50125 6.30606
2787 4 1 8.26986 3.17292 6.16416
2786 4 1 8.83664 4.08448 6.86301
2783 4 1 9.59199 4.41773 5.51934
2784 4 1 8.50942 4.71609 5.94629
2645 4 1 10.7543 4.71273 5.43271
2644 4 1 10.6309 3.876 6.29205
2785 4 1 8.67055 5.30441 6.96123
2646 4 1 11.4772 5.38436 6.07398
2828 4 1 11.2148 2.95637 5.57296
2824 4 1 11.8731 3.5571 7.04488
2826 4 1 11.7068 3.44589 5.63139
2643 4 1 10.8148 3.80457 7.47928
2823 4 1 12.1927 4.45109 6.33506
2822 4 1 13.0403 5.01544 7.00521
2882 4 1 18.6351 4.32367 7.89539
2881 4 1 18.3477 3.19977 7.972
2509 4 1 -8.8295 6.11676 6.52807
2512 4 1 -8.04123 5.92892 5.8286
2513 4 1 -7.72358 5.65039 7.00864
2516 4 1 -6.66343 5.46018 5.64644
2510 4 1 -7.90371 6.56158 5.87111
2525 4 1 -2.98062 5.643 5.85022
2523 4 1 -4.04298 6.0927 6.51921
2524 4 1 -3.39703 6.81725 5.8964
2522 4 1 -4.71474 5.78673 7.38367
2529 4 1 -2.07853 6.16632 6.29466
2662 4 1 10.6128 8.05001 5.64162
2653 4 1 11.7129 7.69004 5.43025
2654 4 1 12.5322 6.89234 5.68438
2655 4 1 11.9516 7.91628 5.40456
2821 4 1 13.2902 6.03589 7.66229
2684 4 1 18.1453 8.03952 7.57296
2687 4 1 19.9508 8.0691 6.73193
2665 4 1 10.8269 10.4409 5.50365
2666 4 1 10.9032 10.043 6.56915
2846 4 1 14.6103 10.2787 5.44365
2683 4 1 17.8369 9.13259 7.66735
2681 4 1 18.9782 10.4125 7.97749
2686 4 1 19.688 9.13929 6.3789
2689 4 1 20.845 8.23867 7.57477
2685 4 1 19.3188 8.4073 7.29931
2688 4 1 19.688 8.50535 7.90537
2667 4 1 10.1787 10.7743 7.04041
2670 4 1 12.3153 11.3197 6.85796
2671 4 1 12.9501 12.2419 6.33311
2668 4 1 11.1091 11.1286 6.39606
2672 4 1 12.1501 12.5222 7.11283
2673 4 1 12.5192 11.8128 6.2375
2669 4 1 12.0437 11.0551 5.68608
2674 4 1 13.4483 11.0696 6.22834
2675 4 1 14.5451 10.817 6.58039
2848 4 1 14.5123 12.3602 6.00669
2676 4 1 15.6751 11.2461 6.78144
2851 4 1 13.7831 12.7083 6.05274
2853 4 1 13.7626 13.1534 8.02038
2852 4 1 14.2499 12.5124 7.09257
2678 4 1 17.7485 11.5683 7.53383
2677 4 1 16.8501 11.3039 6.81041
2439 4 1 -19.5873 15.1193 5.78301
2438 4 1 -20.519 14.5663 6.15409
2434 4 1 -20.8035 15.7363 5.58014
2441 4 1 -17.475 15.2944 6.52219
2440 4 1 -18.597 15.5991 6.30025
2442 4 1 -17.7697 16.0288 7.37195
2443 4 1 -17.469 14.9867 6.94891
2444 4 1 -17.5513 13.9529 6.41693
2445 4 1 -17.7634 14.6023 5.47785
2446 4 1 -16.7059 15.1232 5.41732
2477 4 1 -14.5089 14.1662 6.37848
2479 4 1 -14.5492 14.8835 5.88278
2475 4 1 -15.2987 13.5614 5.3864
2484 4 1 -12.504 15.056 5.7877
3286 4 1 15.6449 14.206 6.38163
3287 4 1 16.5916 13.9977 5.61221
3285 4 1 16.1638 14.911 7.26369
2433 4 1 -20.7055 16.5487 6.46308
2430 4 1 -20.6117 16.3863 7.28157
2432 4 1 -19.8811 16.6652 5.56864
2431 4 1 -20.8565 16.2237 6.15674
3274 4 1 19.0207 16.6784 7.42854
2635 4 1 7.18522 2.52781 9.22924
2632 4 1 6.09081 2.18527 10.1549
2634 4 1 6.4395 2.02519 10.0071
2631 4 1 5.45926 2.45469 9.15029
2639 4 1 9.37994 2.35945 10.6448
2636 4 1 8.30254 2.26843 8.89582
2641 4 1 9.94459 2.59247 9.0923
2746 4 1 13.428 0.160307 8.51032
3186 4 1 12.1994 2.39118 10.6952
2889 4 1 21.4801 1.71543 10.031
2888 4 1 20.7601 1.86563 9.17099
2895 4 1 23.6061 0.89706 8.50076
2893 4 1 23.0383 0.467437 9.72548
2892 4 1 23.6641 1.51471 9.66793
2521 4 1 -4.67878 5.3163 8.55482
2624 4 1 3.12654 4.11914 8.11325
2627 4 1 4.87055 4.52814 8.20412
2630 4 1 4.52083 3.14829 8.91311
2629 4 1 4.42443 4.23549 8.31918
2795 4 1 5.83142 3.96297 10.0205
2793 4 1 6.35545 2.8363 8.41544
2637 4 1 7.67771 2.95004 9.69634
2796 4 1 6.841 4.64932 9.87135
2794 4 1 6.32386 3.97794 8.90448
2642 4 1 10.6057 3.54903 8.68206
2638 4 1 8.35585 2.95246 10.6759
2640 4 1 8.97359 3.04605 9.67229
2813 4 1 9.15616 4.57485 9.74176
2815 4 1 10.6688 5.02569 8.80592
2814 4 1 9.56568 4.64265 8.60583
2811 4 1 9.44076 5.16934 10.3498
2816 4 1 10.9468 4.75988 9.87844
3187 4 1 12.7567 2.79373 9.62454
3188 4 1 13.0693 2.87716 10.7446
3190 4 1 13.5006 2.95051 10.5947
2880 4 1 17.9354 3.73423 8.98533
2879 4 1 18.5825 4.33022 9.80946
2877 4 1 18.6256 3.59206 10.2994
2874 4 1 17.614 4.951 9.89589
2875 4 1 18.1893 4.76255 8.89577
2883 4 1 19.3999 3.77601 8.62894
2884 4 1 20.1046 4.07372 9.6656
2885 4 1 20.2012 4.06048 8.50952
2887 4 1 20.9331 2.88687 9.80356
2876 4 1 19.0726 4.61089 9.71942
2886 4 1 19.8895 3.23024 9.32559
2700 4 1 19.8986 5.03661 10.4329
2799 4 1 6.14411 5.46524 10.6901
2797 4 1 6.8674 5.71933 10.5436
2798 4 1 6.44475 5.71784 9.4829
2817 4 1 10.5597 5.92783 9.64007
2820 4 1 13.2946 6.02829 8.85481
2818 4 1 11.5987 6.02258 9.08696
2819 4 1 12.2727 6.42101 8.27395
2870 4 1 16.0374 6.20789 10.7555
2873 4 1 17.1991 6.04078 9.80124
2871 4 1 16.6614 6.54112 9.81206
2872 4 1 16.348 5.66022 9.0864
2696 4 1 20.0248 7.48531 9.79227
2697 4 1 19.5849 6.58783 9.25723
2699 4 1 20.3014 6.06029 9.91546
2698 4 1 20.3542 7.29439 9.85357
2680 4 1 18.0933 10.1924 8.74163
2682 4 1 18.6772 9.40099 8.45752
2692 4 1 19.1811 9.57983 9.65911
2690 4 1 21.016 8.86794 8.60328
2691 4 1 20.3229 9.14457 9.6123
2693 4 1 19.4399 8.40114 9.64062
2695 4 1 20.3775 8.13636 8.89012
2694 4 1 20.1902 9.2534 9.14674
2424 4 1 -21.1711 12.4155 9.47676
2422 4 1 -19.242 12.7298 10.3316
2425 4 1 -21.4184 13.3734 10.107
2423 4 1 -20.0847 13.1178 9.60439
2421 4 1 -18.1743 13.0403 10.6791
3216 4 1 7.7213 12.6272 8.25174
3217 4 1 7.94438 11.7016 9.07913
3214 4 1 7.63196 11.9622 10.3527
3212 4 1 7.37713 11.4835 10.5588
3215 4 1 7.84433 12.8565 9.48943
3218 4 1 8.2698 12.7494 9.70447
3213 4 1 8.56395 11.4162 10.7414
2857 4 1 15.0738 11.9226 9.93026
2856 4 1 14.8312 11.6974 8.77196
2858 4 1 15.6686 11.0056 9.29476
2859 4 1 15.4898 11.1888 10.4464
2854 4 1 14.266 13.1252 8.99471
2855 4 1 13.8724 12.2696 8.24884
2679 4 1 18.5384 11.2526 8.38167
2429 4 1 -20.9485 15.7959 8.18558
2426 4 1 -20.5436 13.5333 9.27788
2427 4 1 -20.6438 14.6694 8.82894
2428 4 1 -20.1505 15.749 9.111
3220 4 1 7.64756 14.784 10.1715
3219 4 1 7.71955 13.6255 10.3764
3222 4 1 8.69607 14.9288 10.6753
3284 4 1 16.0928 14.2281 8.21783
3282 4 1 15.4843 13.5056 10.1661
3283 4 1 16.2428 14.1299 9.46388
3278 4 1 17.0385 15.5758 10.6041
3232 4 1 10.1154 17.7421 9.69906
3229 4 1 11.2975 17.051 9.81026
3226 4 1 11.2178 17.3243 10.7189
3228 4 1 12.2243 17.7257 9.99275
3231 4 1 10.8318 16.7468 9.56208
3230 4 1 10.9311 16.2216 10.6277
3277 4 1 17.3268 16.2385 9.65209
3276 4 1 18.3828 16.7122 9.54218
3271 4 1 18.6141 17.1858 10.5048
3275 4 1 19.012 17.0802 8.60439
3273 4 1 19.0478 16.6242 8.65091
3272 4 1 19.4379 16.8872 9.7204
3235 4 1 10.1822 19.9449 10.627
3233 4 1 10.2577 18.959 9.41696
3234 4 1 11.0553 19.6819 9.7946
2633 4 1 7.08077 2.52944 10.8562
3183 4 1 12.0323 2.15557 13.4221
3184 4 1 11.3967 1.57308 12.5712
3185 4 1 11.5567 1.56273 11.374
3191 4 1 12.8561 2.41305 11.5315
3189 4 1 13.9069 1.94071 10.9305
2721 4 1 14.8206 1.8607 12.4024
2722 4 1 15.7783 1.17871 12.8424
2891 4 1 23.4091 1.40777 10.8243
2890 4 1 22.2892 1.38129 10.9037
2800 4 1 6.67775 5.15599 11.7974
2801 4 1 7.35269 4.46044 11.1341
2805 4 1 7.96577 5.38111 13.2511
2803 4 1 7.82411 5.18709 12.4897
2804 4 1 7.6045 4.2224 13.1138
2812 4 1 8.8764 4.2229 10.8929
2802 4 1 8.41138 5.13597 11.3744
3193 4 1 11.5687 3.61479 11.8102
3194 4 1 11.4173 4.60274 12.3546
3192 4 1 12.4745 3.1499 12.3042
2720 4 1 15.3909 2.86012 12.8183
2878 4 1 18.2908 4.53385 10.9475
2717 4 1 16.8409 4.56509 13.4551
2713 4 1 18.7852 5.00836 13.2251
2714 4 1 18.1742 5.14426 12.2268
2712 4 1 19.9271 4.78237 13.1065
2806 4 1 7.91197 6.48903 12.8553
3206 4 1 7.8072 7.64823 11.9698
2809 4 1 8.22758 6.4111 11.7415
2810 4 1 9.1517 5.97229 11.2437
2808 4 1 8.343 6.46683 12.904
2807 4 1 8.33955 6.30739 11.7115
3198 4 1 10.5691 7.76024 11.6085
3201 4 1 10.0456 7.80613 11.9205
3204 4 1 8.81698 8.05785 12.806
3195 4 1 11.1903 5.75364 12.3636
3196 4 1 11.5268 6.80695 12.9545
3197 4 1 11.3397 6.78498 11.7043
3202 4 1 11.0301 8.05804 12.4598
2867 4 1 15.6715 7.28888 11.3607
2869 4 1 15.4929 7.06993 11.427
2866 4 1 15.2196 7.92816 12.2906
2716 4 1 16.684 5.64218 12.8751
2715 4 1 17.1852 5.58657 11.7454
2868 4 1 16.4717 6.68097 12.0086
2709 4 1 19.7562 6.77781 13.4506
2710 4 1 19.6728 5.53725 13.3672
2701 4 1 20.8639 5.72705 10.7773
2702 4 1 20.8247 5.70968 12.0004
2704 4 1 21.1461 6.98059 13.2564
2707 4 1 20.5595 5.96797 13.0152
2703 4 1 21.6763 6.00562 12.8749
2705 4 1 21.7532 6.31765 12.4689
2706 4 1 21.558 5.44361 13.3399
3210 4 1 7.52699 10.4962 11.271
3199 4 1 9.91899 8.52553 10.9562
3208 4 1 8.67435 9.5067 13.0643
3209 4 1 8.11439 10.0422 12.2077
3203 4 1 9.89408 8.28572 12.5268
3205 4 1 8.76644 8.32383 11.6673
3207 4 1 8.11694 8.49548 12.6715
3200 4 1 10.9393 8.15461 11.2641
2860 4 1 14.7084 10.5727 11.0352
2865 4 1 14.4957 8.76915 12.5771
2862 4 1 14.2764 9.27769 12.4174
2861 4 1 14.1356 10.4704 12.1688
2416 4 1 -21.9721 11.1566 13.3392
2418 4 1 -20.4867 11.7633 11.9717
2419 4 1 -19.8791 12.7064 11.6092
2417 4 1 -20.7783 11.4557 13.0782
2415 4 1 -20.7717 11.3531 13.2711
2420 4 1 -18.7745 12.2443 11.3768
3211 4 1 8.00162 11.5308 11.6496
3221 4 1 7.68324 15.4718 11.1374
3223 4 1 8.5116 15.6065 11.6767
3224 4 1 9.73869 15.9177 11.7473
3281 4 1 15.8091 14.4414 10.778
3265 4 1 15.8291 16.1085 13.1388
3280 4 1 16.554 13.7677 11.4521
3279 4 1 17.2661 14.5118 10.9356
3225 4 1 10.2864 16.8996 11.2721
3227 4 1 12.2903 17.2201 11.0265
3243 4 1 15.0472 18.2088 13.0232
3268 4 1 15.8575 17.7008 12.3392
3242 4 1 14.5083 18.8083 12.145
3270 4 1 17.7074 17.7606 11.0509
3266 4 1 16.9585 16.3405 12.9356
3267 4 1 16.1632 16.5645 12.0569
3269 4 1 17.0905 17.8745 12.0697
3237 4 1 10.9083 19.5114 12.5033
3240 4 1 12.6576 19.5926 12.1788
3236 4 1 10.9374 20.3334 11.5457
3238 4 1 11.6914 19.9572 11.7607
3239 4 1 12.0722 19.0263 11.1998
3241 4 1 13.6684 19.4619 12.8372
3179 4 1 10.5596 2.30082 15.3714
3173 4 1 9.04134 2.01608 15.6089
3180 4 1 11.7722 2.41568 15.1947
2350 4 1 -21.083 4.08488 14.7163
2353 4 1 -21.3788 4.66949 15.722
2351 4 1 -20.9774 3.65989 15.873
2349 4 1 -21.2486 3.71826 15.8709
2352 4 1 -20.1729 4.59142 15.8976
3178 4 1 10.5521 3.44966 14.9339
3177 4 1 9.67428 3.84785 15.5324
3175 4 1 9.73045 3.4409 15.6565
3176 4 1 10.2242 3.35957 14.6106
3174 4 1 8.65385 3.08703 16.077
3182 4 1 12.2369 3.25795 13.9232
3181 4 1 11.1553 3.16678 14.4041
3153 4 1 12.7686 5.37276 15.4994
2719 4 1 14.9103 3.66046 13.4947
2718 4 1 15.6822 4.49024 13.5991
2711 4 1 18.8001 4.82085 13.5672
2356 4 1 -20.1125 6.22584 15.4932
2357 4 1 -20.4033 7.22458 14.8843
2358 4 1 -21.3822 7.04464 15.5489
2399 4 1 -17.9552 7.60348 16.0463
3150 4 1 13.0381 7.60682 14.034
3152 4 1 13.3637 5.95545 14.6025
3149 4 1 14.2043 7.44329 14.1005
3148 4 1 15.3083 6.87582 14.185
3151 4 1 13.9324 6.77031 13.9814
3147 4 1 15.0697 7.97836 13.7801
2708 4 1 20.0368 5.86378 14.0911
2410 4 1 -21.7446 9.4107 15.4973
2411 4 1 -21.6263 10.5954 15.2359
2405 4 1 -18.9907 10.1717 14.5597
2406 4 1 -19.8625 10.1044 15.4225
2412 4 1 -21.3029 10.0579 14.1583
2413 4 1 -21.394 10.6946 15.1708
2414 4 1 -21.4323 10.7533 13.9975
2401 4 1 -19.1181 9.63212 16.0083
2400 4 1 -18.7026 8.52803 16.0786
2402 4 1 -18.7448 10.7339 15.6371
3145 4 1 15.1943 8.49529 14.6189
2863 4 1 13.9761 9.22911 13.4948
2864 4 1 15.1472 9.16452 13.5389
3142 4 1 15.2693 8.83976 14.624
3144 4 1 15.3228 9.69044 14.7363
3143 4 1 14.7944 9.30051 15.6716
3141 4 1 14.472 8.91498 15.4447
3140 4 1 13.9601 9.3779 14.4668
3122 4 1 16.1059 10.1335 15.8782
3139 4 1 13.6487 9.64859 15.6477
3138 4 1 13.9133 10.3947 14.7831
3146 4 1 16.1657 8.34957 14.062
3123 4 1 16.8213 10.0956 14.9574
3119 4 1 17.776 10.3719 15.8267
3120 4 1 17.4326 9.20645 15.896
2404 4 1 -18.8769 10.7815 15.5984
3135 4 1 14.9739 10.7831 15.6399
3134 4 1 13.803 11.1056 15.7003
3133 4 1 14.7988 11.6157 16.1538
3131 4 1 15.8623 13.2503 15.1048
3128 4 1 15.9546 11.3048 13.8081
3132 4 1 14.9129 12.6532 15.6423
3130 4 1 15.3877 12.5057 14.3963
3137 4 1 14.4992 10.8141 15.6744
3126 4 1 17.5593 11.8621 15.2329
3124 4 1 17.1734 11.2557 14.897
3127 4 1 16.6572 12.0023 14.394
3129 4 1 16.2265 11.7879 14.8557
3125 4 1 18.3404 11.0276 14.9551
3262 4 1 15.9711 16.0748 14.4873
3264 4 1 15.7455 15.3673 14.1525
3263 4 1 16.6948 15.9149 13.5453
3249 4 1 13.1298 18.2687 15.0006
3252 4 1 12.4922 16.5774 15.7837
3244 4 1 15.0256 18.4011 14.2742
3261 4 1 15.029 16.764 14.7028
3259 4 1 14.8495 17.5017 15.2377
3258 4 1 14.7905 16.6784 16.1269
3260 4 1 14.4715 16.5841 15.7384
3250 4 1 13.6295 17.5393 15.7801
3248 4 1 13.794 18.6083 14.0984
3245 4 1 14.3506 19.3026 14.7047
3246 4 1 14.7749 19.5708 15.8087
3247 4 1 14.7258 19.2266 14.6161
2340 4 1 -19.6205 1.29163 18.48
2341 4 1 -20.2601 2.22312 18.7544
3172 4 1 9.35732 2.35368 16.8004
3171 4 1 8.51429 2.6055 17.6558
2978 4 1 18.6311 2.6145 18.6609
2970 4 1 21.5005 1.00278 16.7496
2968 4 1 19.4304 1.31909 17.4344
2969 4 1 20.5942 1.08031 17.5668
2967 4 1 20.2779 0.435651 17.3078
2971 4 1 22.5731 0.849985 17.2515
2972 4 1 22.1079 1.85613 16.7848
2348 4 1 -21.5885 4.38863 16.8073
2347 4 1 -21.9424 3.92915 17.7921
2346 4 1 -21.1136 3.36352 17.0717
2345 4 1 -20.2206 3.26311 17.7025
2343 4 1 -20.4366 3.87007 18.2053
2344 4 1 -21.482 3.40622 17.9741
2367 4 1 -18.9503 4.63687 18.4571
2365 4 1 -19.1731 5.30598 17.7335
3170 4 1 9.0946 3.56665 17.5791
3169 4 1 9.87888 3.23277 18.4077
3154 4 1 12.6455 4.47069 16.3332
3155 4 1 11.4694 4.39838 16.2159
3157 4 1 11.5572 2.75834 16.9612
3158 4 1 12.7783 2.86304 16.8463
3156 4 1 10.8334 3.38875 16.1698
3161 4 1 13.3213 3.35134 18.3532
3159 4 1 13.7666 3.52614 17.055
3160 4 1 13.5538 4.35807 17.8301
3098 4 1 18.1499 4.01595 18.3112
3100 4 1 18.5805 5.22026 18.0128
3095 4 1 16.1991 3.71911 18.2445
3096 4 1 17.2641 4.16107 18.0844
2973 4 1 21.459 2.73809 16.336
2974 4 1 20.5817 3.27784 17.0421
2975 4 1 21.2682 2.70257 17.7223
2976 4 1 20.3882 3.18397 18.3311
2977 4 1 19.3 3.57832 18.339
2354 4 1 -21.4689 5.55898 16.4193
2360 4 1 -20.4897 7.27261 17.5491
2359 4 1 -20.8851 7.58012 16.4651
2355 4 1 -20.2567 5.51181 16.4149
2362 4 1 -20.2953 7.02869 17.2023
2361 4 1 -19.6338 6.6918 18.0849
2364 4 1 -20.1443 5.90852 17.2863
2363 4 1 -20.7191 6.39358 18.1982
2366 4 1 -18.082 5.51307 18.2804
3054 4 1 8.05272 6.69599 16.8061
3057 4 1 7.43086 6.71255 18.3864
3056 4 1 6.97682 7.67935 17.7856
3053 4 1 9.2739 6.76242 16.5116
3052 4 1 9.22657 7.98362 16.5563
3055 4 1 8.19371 7.54881 17.5883
3049 4 1 9.03147 8.06426 18.5017
3081 4 1 10.5272 8.00463 18.5252
3088 4 1 12.7018 5.56654 18.6371
3082 4 1 11.7769 7.92215 18.7984
3110 4 1 18.7622 8.01798 17.2297
3109 4 1 17.7825 7.85257 17.9614
3107 4 1 18.5907 7.04554 18.1417
3112 4 1 16.6414 7.61088 17.523
3105 4 1 20.1859 6.86541 18.3373
2408 4 1 -20.7115 9.31543 17.4625
2407 4 1 -20.2952 9.78684 16.4979
2409 4 1 -21.3777 9.79177 16.6268
2394 4 1 -16.4168 9.60457 16.798
2397 4 1 -17.4265 8.64142 16.4194
2396 4 1 -16.5964 8.62618 17.2728
2398 4 1 -18.6289 8.62757 16.3171
2393 4 1 -16.2103 10.6875 16.604
2395 4 1 -15.8798 9.43646 17.9418
2391 4 1 -14.8766 10.2243 18.1091
3051 4 1 9.27885 9.21346 16.5047
3050 4 1 8.91692 8.46062 17.4087
3048 4 1 9.02477 8.57219 17.5066
3041 4 1 8.10617 10.3213 18.0971
3047 4 1 8.96902 9.36851 18.3471
3012 4 1 13.4224 10.2311 18.7333
3121 4 1 16.5814 9.31909 16.5844
3108 4 1 18.7924 8.21712 18.4582
3111 4 1 17.5531 8.32032 17.0596
3114 4 1 17.6291 9.4575 17.7194
3115 4 1 18.4838 10.221 17.972
3113 4 1 16.7303 8.78819 17.4531
3117 4 1 18.5697 10.2064 17.7636
3118 4 1 18.0278 9.68005 16.8238
2403 4 1 -19.4991 10.914 16.6424
2390 4 1 -15.4017 11.2919 18.0495
2392 4 1 -15.1765 10.8991 17.1713
3039 4 1 9.54369 11.468 18.3084
3037 4 1 10.0518 13.3602 18.7063
3038 4 1 9.17745 12.6392 18.4603
3040 4 1 8.37126 11.5417 18.4355
3034 4 1 11.9359 12.2693 16.8266
3035 4 1 11.2062 12.7228 17.6386
3033 4 1 11.8576 13.3532 16.5043
3011 4 1 12.969 11.232 18.3527
3136 4 1 14.8833 11.7369 16.3305
3010 4 1 14.2179 11.1307 18.4972
3116 4 1 19.1542 11.2032 18.1048
3032 4 1 12.1181 13.8284 17.6307
3031 4 1 12.985 14.537 17.8407
3255 4 1 12.782 15.7437 18.2982
3030 4 1 11.9631 14.9952 18.318
3256 4 1 13.7485 15.2591 17.692
3257 4 1 14.2992 16.0158 16.9722
3253 4 1 12.5289 17.1643 16.8207
3254 4 1 12.0509 16.3824 17.5704
3251 4 1 13.4978 16.4839 16.4466
2339 4 1 -19.6606 1.8364 19.6463
2337 4 1 -19.1279 1.43716 20.2648
2336 4 1 -18.9933 0.478801 19.6091
2335 4 1 -18.2482 0.738794 20.5283
2333 4 1 -18.2581 0.08117 20.1552
2338 4 1 -18.6137 2.25197 19.497
3168 4 1 10.0085 2.37909 19.2082
3167 4 1 11.0344 2.21103 19.6782
2985 4 1 16.4158 2.65953 21.4809
2979 4 1 18.0676 2.22307 19.5729
2982 4 1 17.9866 2.5432 20.7612
2939 4 1 17.1573 0.128294 20.6841
2342 4 1 -19.8855 3.25206 19.159
2372 4 1 -17.4155 4.34223 19.9443
2369 4 1 -18.6533 4.01159 20.2909
2370 4 1 -18.5167 4.20058 21.3705
2371 4 1 -17.79 3.47513 20.7821
2373 4 1 -16.4477 3.70177 20.3114
2374 4 1 -16.4934 3.2886 21.4588
2377 4 1 -16.7677 4.53573 20.7621
2368 4 1 -18.3061 3.99744 19.1936
2381 4 1 -18.6832 5.34958 20.0353
2375 4 1 -15.7903 4.15044 21.0804
2376 4 1 -15.8014 4.96841 20.235
3085 4 1 10.3581 5.01518 19.2725
3164 4 1 11.9016 2.78853 19.7742
3162 4 1 12.7095 3.05314 19.43
3165 4 1 11.5177 2.94142 20.9039
3166 4 1 11.5914 3.21341 19.7567
3163 4 1 12.5224 3.30333 20.625
3089 4 1 13.0636 5.3823 19.7956
3086 4 1 11.317 4.37537 19.0667
3087 4 1 12.4419 4.62364 19.4152
3091 4 1 14.4565 5.30518 20.7951
3094 4 1 15.5506 3.95237 19.2507
3093 4 1 14.4873 4.06378 19.8346
3092 4 1 14.738 5.22431 19.701
2984 4 1 16.9278 2.92213 20.3909
3097 4 1 17.6608 4.52864 19.1946
3099 4 1 18.5769 4.80964 19.1271
2983 4 1 17.9044 3.49211 20.1077
2980 4 1 18.0611 2.75924 20.6119
2991 4 1 17.5807 5.02008 21.4442
3101 4 1 18.9858 4.94251 19.0653
3103 4 1 19.6849 5.29665 19.7062
3102 4 1 19.7572 4.13971 19.4456
2383 4 1 -17.6225 7.3324 20.1003
2382 4 1 -17.8295 6.12609 19.9603
2378 4 1 -16.5827 5.56572 20.0753
2380 4 1 -18.722 6.38183 19.4598
2379 4 1 -17.5783 5.98214 19.4404
3063 4 1 8.0087 6.90136 20.0052
3059 4 1 6.22978 6.14203 19.6031
3061 4 1 7.21972 5.45311 20.4949
3058 4 1 6.92142 7.11663 19.4828
3060 4 1 5.9927 5.58256 20.6805
3062 4 1 7.89814 5.68298 19.5728
3064 4 1 7.54194 6.29681 20.9534
3065 4 1 8.69584 6.66527 20.6422
3066 4 1 8.23403 7.68822 21.1766
3068 4 1 9.27255 6.49546 21.2041
3070 4 1 10.1757 7.43149 20.8028
3083 4 1 10.9474 7.28998 19.4973
3090 4 1 13.3677 5.73681 20.8418
3084 4 1 11.0308 6.05795 19.4723
3079 4 1 11.9938 7.67332 19.6623
3080 4 1 10.804 7.41919 19.5889
3078 4 1 11.4045 7.88144 20.7406
3077 4 1 10.9828 6.72873 21.0543
2993 4 1 16.1495 6.49335 20.7304
2996 4 1 14.0845 6.54763 21.2253
2999 4 1 14.5064 7.15633 21.4942
2994 4 1 15.0873 6.29887 21.3597
3000 4 1 14.2948 7.98259 20.7537
3106 4 1 19.3085 6.48189 18.9569
3104 4 1 20.461 5.95004 19.0431
2384 4 1 -17.4716 8.57349 20.2909
2385 4 1 -18.3826 9.0862 19.798
2387 4 1 -16.6726 10.3406 20.2728
2386 4 1 -17.5866 9.54674 20.5085
3043 4 1 8.48948 10.283 20.223
3044 4 1 9.67523 10.1564 19.9614
3046 4 1 8.89267 9.71915 19.5776
3071 4 1 10.4976 8.55774 20.434
3015 4 1 12.4043 10.6761 20.2775
3013 4 1 12.5042 10.5456 19.5244
3072 4 1 11.1129 9.56755 20.1995
3073 4 1 10.7958 9.09784 21.279
3002 4 1 15.1164 8.56981 20.8258
3004 4 1 15.5027 9.59826 20.1633
3003 4 1 14.6299 8.984 19.7755
3005 4 1 16.6289 9.82809 20.3273
2388 4 1 -15.6324 10.8932 20.1329
2389 4 1 -15.6891 11.5902 19.2278
3042 4 1 8.38163 10.8934 19.1586
3045 4 1 8.88218 10.9262 19.6681
3024 4 1 10.109 13.052 20.2507
3014 4 1 11.3456 10.7998 19.7999
3036 4 1 11.0327 12.7321 18.8826
3016 4 1 12.9928 11.1672 21.0847
3019 4 1 11.0471 12.0273 21.406
3018 4 1 12.2338 12.0195 21.3034
3009 4 1 15.273 11.2081 19.1101
3007 4 1 15.8643 11.4044 20.1934
3008 4 1 16.4894 11.0169 19.2511
3006 4 1 17.0199 11.0014 20.3098
3023 4 1 10.1581 14.2772 20.3799
3025 4 1 10.2342 14.054 20.9366
3022 4 1 9.08971 13.8835 20.8077
3028 4 1 12.6341 15.1368 20.4261
3026 4 1 11.3653 14.0879 21.4478
3029 4 1 12.543 15.4079 19.2853
3027 4 1 11.8545 15.1373 21.2938
2325 4 1 -15.2108 0.0634412 22.4344
2324 4 1 -14.2934 0.266844 23.1516
2988 4 1 16.0737 4.60868 22.6514
2981 4 1 17.8399 3.04794 21.7675
2986 4 1 16.5772 3.49559 22.3648
2990 4 1 17.6785 4.61333 22.6511
2987 4 1 16.1989 3.74089 23.4037
2989 4 1 16.8662 4.0678 21.8684
3067 4 1 9.07695 7.46833 21.8658
3069 4 1 9.61722 7.42924 21.8199
3076 4 1 10.9582 7.46474 22.0709
2995 4 1 14.2472 6.13904 22.2569
2997 4 1 14.7939 7.25537 21.7897
2992 4 1 16.8853 5.99183 21.6082
3075 4 1 11.0322 8.17963 23.0344
3074 4 1 10.9284 9.16735 22.4757
2998 4 1 14.4901 8.38646 21.8003
3001 4 1 14.2382 8.82725 21.6488
3020 4 1 10.6671 12.9599 22.0554
3017 4 1 12.0232 10.8453 21.6406
3021 4 1 9.60145 13.592 21.8315
ITEM: TIMESTEP
13700000
ITEM: NUMBER OF ATOMS
1913
ITEM: BOX BOUNDS ff ff ff
-3.5000000000000000e+01 3.5000000000000000e+01
-3.5000000000000000e+01 3.5000000000000000e+01
-3.5000000000000000e+01 3.5000000000000000e+01
ITEM: ATOMS id mol type x y z
1834 4 1 2.20552 -19.2577 -10.7838
1830 4 1 0.947801 -17.3676 -10.9476
1961 4 1 -5.89047 -21.6369 -8.08889
1938 4 1 -8.36238 -20.1417 -8.73449
1936 4 1 -9.61757 -19.59 -8.1862
1937 4 1 -9.51417 -20.4298 -8.95084
1959 4 1 -5.84179 -20.1202 -9.12444
1957 4 1 -3.67959 -19.3251 -8.75206
1958 4 1 -4.86238 -19.594 -8.80037
1838 4 1 0.861502 -20.1975 -8.09566
1837 4 1 1.66106 -21.0396 -8.36061
1836 4 1 1.82049 -20.2314 -9.30246
1832 4 1 2.24757 -18.9899 -10.2055
1835 4 1 2.74403 -19.9691 -10.0258
1833 4 1 3.22932 -19.7071 -10.4181
1956 4 1 -3.80841 -18.2181 -8.39628
1847 4 1 -0.0517927 -16.2874 -8.25777
1846 4 1 0.806558 -17.0777 -8.40795
1845 4 1 0.0242562 -17.9688 -8.16111
1831 4 1 1.31092 -18.2943 -10.3681
1829 4 1 1.24648 -16.4156 -10.3068
1828 4 1 2.39032 -16.3122 -10.0013
1827 4 1 2.22166 -16.4287 -8.83238
1848 4 1 -1.07611 -15.5973 -8.09575
1884 4 1 -2.702 -27.6012 -6.62702
1883 4 1 -1.57023 -28.0948 -6.34204
1885 4 1 -1.57761 -27.649 -6.98562
1886 4 1 -0.387676 -28.0366 -7.12867
1922 4 1 -8.8904 -24.2603 -5.72311
1920 4 1 -8.90671 -25.2327 -6.89652
1919 4 1 -9.79857 -25.0231 -6.1238
1921 4 1 -8.04063 -24.987 -6.21981
1893 4 1 -2.8668 -24.4506 -6.12739
1892 4 1 -3.71343 -25.0348 -6.69602
1894 4 1 -3.2737 -25.3296 -5.43181
1889 4 1 -2.75482 -26.2441 -5.84405
1890 4 1 -3.30889 -25.5295 -6.64308
1891 4 1 -2.706 -24.7706 -6.05204
1887 4 1 -0.62717 -26.8794 -6.61162
1888 4 1 -1.73371 -26.803 -6.17127
1923 4 1 -8.33911 -23.4617 -6.425
1924 4 1 -8.80344 -23.0999 -7.42552
1926 4 1 -8.74604 -22.7921 -6.79462
1925 4 1 -9.82632 -23.2645 -6.83267
1902 4 1 -5.92532 -21.6787 -6.04341
1927 4 1 -7.88913 -22.017 -7.05646
1904 4 1 -5.48715 -23.0593 -6.0918
1962 4 1 -5.24892 -21.7867 -7.05189
1900 4 1 -4.97798 -21.8671 -6.06491
1898 4 1 -3.52564 -22.9181 -6.48547
1895 4 1 -3.10039 -24.0621 -5.53697
1897 4 1 -4.00372 -23.2072 -5.48063
1899 4 1 -3.80039 -21.7346 -6.43595
1896 4 1 -3.55716 -23.5787 -6.61153
1868 4 1 -1.60292 -22.2069 -6.82168
1865 4 1 -1.92035 -22.3899 -5.60553
1869 4 1 -0.706887 -21.8971 -6.01257
1871 4 1 0.390164 -23.802 -5.50243
1870 4 1 0.0415672 -22.6176 -5.48331
1934 4 1 -9.50708 -20.5609 -7.05925
1935 4 1 -9.72762 -19.371 -6.9935
1939 4 1 -8.23091 -19.4158 -7.86041
1932 4 1 -9.39631 -20.6298 -6.69858
1931 4 1 -9.87681 -21.393 -5.8747
1933 4 1 -8.67112 -21.3766 -7.3503
1928 4 1 -8.6568 -21.2777 -6.38033
1944 4 1 -8.52959 -20.024 -5.55365
1940 4 1 -8.21385 -19.6203 -6.68813
1963 4 1 -5.88501 -20.939 -7.66021
1929 4 1 -7.859 -21.433 -5.41834
1964 4 1 -6.34427 -20.4669 -6.68672
1965 4 1 -5.815 -20.2618 -5.61899
1943 4 1 -7.37957 -20.4129 -5.75069
1942 4 1 -7.48166 -19.2955 -5.39589
1941 4 1 -7.0758 -19.5091 -6.52832
1966 4 1 -5.84986 -19.6393 -6.6814
1960 4 1 -5.34402 -20.5138 -8.06579
1967 4 1 -5.08524 -19.6415 -5.73578
1867 4 1 -1.75057 -21.1499 -6.26374
1863 4 1 -1.94826 -20.1177 -6.14905
1864 4 1 -1.67042 -21.2494 -5.95171
1841 4 1 -0.716554 -18.9611 -7.44906
1839 4 1 1.12555 -19.4459 -7.22279
1840 4 1 0.0600877 -19.8289 -7.35596
1844 4 1 0.815774 -18.9248 -8.00454
1842 4 1 0.359277 -19.2598 -7.95827
1807 4 1 7.92704 -19.4294 -5.54063
1947 4 1 -7.95928 -18.0947 -5.76351
1949 4 1 -7.45976 -18.1966 -7.9459
1948 4 1 -8.06928 -18.3775 -6.89955
1953 4 1 -5.73991 -16.5179 -6.9578
1950 4 1 -6.57308 -18.3464 -7.14536
1951 4 1 -6.4256 -17.2818 -7.62629
1955 4 1 -4.74452 -17.7726 -7.89755
1954 4 1 -4.64925 -16.9176 -6.9875
1952 4 1 -5.35295 -17.5912 -7.34777
1843 4 1 0.312145 -18.337 -7.09754
1823 4 1 1.60705 -17.1167 -5.91775
1821 4 1 2.66329 -16.5057 -5.93486
1820 4 1 3.45266 -17.4503 -6.06444
1808 4 1 8.65776 -18.5294 -5.52532
1851 4 1 -0.371056 -15.9982 -6.45477
1852 4 1 -1.43669 -15.9499 -5.92343
1849 4 1 -0.265728 -14.8128 -7.96156
1826 4 1 1.86532 -15.6388 -7.903
1825 4 1 1.62787 -15.2036 -6.81023
1850 4 1 0.334587 -15.6232 -7.30308
1822 4 1 1.62602 -15.9455 -6.10892
1824 4 1 1.15431 -15.9766 -6.16014
3503 4 1 0.891306 -5.67851 -5.73757
3504 4 1 2.0817 -5.76793 -5.75142
3499 4 1 -0.354834 -3.36014 -6.25632
3500 4 1 0.523036 -3.6154 -6.92852
3501 4 1 0.643689 -4.75707 -7.38483
3502 4 1 0.281812 -4.85923 -6.26372
3476 4 1 -5.68517 -2.33402 -7.03617
3475 4 1 -5.75762 -2.3572 -5.81578
3478 4 1 -5.17618 -1.29669 -6.78165
3479 4 1 -4.79012 -0.263131 -6.58123
3480 4 1 -4.67249 -1.4059 -6.8332
3482 4 1 -3.31721 -0.82503 -7.67309
3477 4 1 -4.61061 -2.2781 -6.51742
3481 4 1 -3.81384 -1.88742 -7.46118
3483 4 1 -3.84384 -0.1195 -6.86045
3484 4 1 -3.30275 -1.01052 -6.173
3492 4 1 -0.2602 -1.67185 -7.41128
3485 4 1 -2.59628 -1.98255 -6.05116
3490 4 1 -0.947558 -0.526968 -6.10004
3489 4 1 -0.776809 -1.65977 -6.20939
3491 4 1 -1.08658 -1.64926 -6.4806
3497 4 1 0.297508 -2.17417 -5.67697
3493 4 1 0.851656 -1.97371 -7.04313
3494 4 1 0.328132 -2.18046 -6.00043
1915 4 1 -10.5605 -27.0214 -4.17866
1882 4 1 -1.72489 -27.4541 -5.21767
1916 4 1 -11.3644 -26.1737 -3.85149
1917 4 1 -10.4943 -26.2454 -4.52053
1918 4 1 -9.86906 -25.3201 -4.99233
1914 4 1 -10.0327 -25.9899 -3.74691
1909 4 1 -8.30948 -24.6086 -3.7365
1912 4 1 -9.66718 -24.343 -3.09905
1913 4 1 -9.18977 -25.1797 -3.7603
1910 4 1 -9.09566 -24.727 -2.8824
1992 4 1 -5.979 -25.91 -3.31312
1994 4 1 -4.07072 -26.4347 -4.21097
1995 4 1 -4.86381 -26.6443 -3.32728
1993 4 1 -5.03331 -25.7385 -3.97178
1880 4 1 -1.84908 -25.6993 -3.77319
1881 4 1 -2.16547 -26.5533 -4.4929
1879 4 1 -0.905989 -26.3082 -4.12537
1877 4 1 -0.330313 -26.1635 -2.70378
1878 4 1 -1.42368 -26.3562 -3.1045
1875 4 1 -0.741 -25.0002 -3.36357
1872 4 1 -0.186777 -24.3634 -4.5891
1901 4 1 -5.60534 -22.5615 -5.35598
1907 4 1 -6.77074 -23.3847 -4.06181
1908 4 1 -7.63242 -23.9101 -4.58633
1903 4 1 -5.65544 -22.4814 -5.08387
1906 4 1 -7.08999 -24.1778 -4.83551
1905 4 1 -6.05688 -23.8135 -5.36702
1873 4 1 -0.949631 -23.6327 -4.21377
1874 4 1 0.0145631 -24.0465 -3.57663
1802 4 1 4.30306 -21.6607 -3.61351
1801 4 1 5.19501 -21.6229 -2.75951
1930 4 1 -8.97439 -20.9217 -5.21635
1968 4 1 -5.38814 -20.6811 -5.20911
1945 4 1 -7.95773 -19.3459 -4.68832
1970 4 1 -3.15334 -21.4085 -4.9696
1969 4 1 -4.16241 -20.73 -4.90221
1971 4 1 -3.70678 -20.5761 -4.18071
1973 4 1 -3.644 -20.9841 -3.53272
1972 4 1 -4.72521 -20.3041 -3.53081
1861 4 1 -3.07488 -19.1987 -4.6047
1976 4 1 -3.21485 -21.0329 -3.24525
1974 4 1 -2.72437 -20.8707 -4.25461
1862 4 1 -2.74989 -20.1235 -5.33431
1866 4 1 -1.4989 -21.4004 -5.06879
1975 4 1 -2.59847 -20.0898 -3.39636
1977 4 1 -1.97917 -21.0562 -3.07766
1803 4 1 4.19253 -20.4739 -3.94263
1804 4 1 5.28453 -20.8109 -4.44666
1805 4 1 5.77216 -19.7582 -4.58123
1806 4 1 6.78333 -19.3719 -5.05117
1946 4 1 -7.29893 -18.3751 -4.84023
1859 4 1 -3.95925 -17.3647 -3.84366
1856 4 1 -3.49715 -17.9378 -2.99968
1855 4 1 -2.69485 -17.4263 -3.73707
1860 4 1 -3.99598 -18.5429 -4.10849
1857 4 1 -4.24327 -18.291 -3.92552
1858 4 1 -4.75069 -17.7909 -2.99175
1853 4 1 -1.91198 -16.7476 -5.24526
1854 4 1 -1.93887 -17.6934 -4.60869
1817 4 1 4.80279 -16.2833 -4.76883
1819 4 1 3.24889 -16.916 -4.95009
1814 4 1 4.80573 -16.736 -4.88947
1813 4 1 5.31374 -17.5419 -4.08748
1815 4 1 5.25953 -17.2732 -3.88674
1812 4 1 5.92558 -18.109 -3.19534
1816 4 1 5.8722 -16.7507 -4.68307
1811 4 1 6.94275 -18.7419 -3.50555
1810 4 1 7.60581 -18.5715 -4.52884
1809 4 1 8.73387 -18.233 -4.3504
1818 4 1 3.72057 -15.8406 -4.71626
3506 4 1 2.04145 -5.75092 -4.6151
3535 4 1 2.06654 -7.0658 -3.40017
3505 4 1 1.11226 -5.31134 -5.16603
3507 4 1 1.66823 -4.64518 -4.54967
3508 4 1 2.29772 -4.98986 -3.64373
3495 4 1 0.892751 -2.83517 -5.21997
3510 4 1 3.32239 -3.51775 -2.89195
3473 4 1 -4.23767 -1.26499 -4.40663
3474 4 1 -5.29125 -1.5839 -5.0339
3472 4 1 -4.56522 -0.146103 -4.50103
3488 4 1 -1.41466 -1.10881 -5.35521
3486 4 1 -2.28981 -1.27182 -5.1589
3498 4 1 -0.751122 -2.66178 -5.27775
3487 4 1 -1.54995 -2.25167 -4.92321
3496 4 1 0.666558 -1.83134 -4.69048
3511 4 1 2.67714 -2.53326 -3.13765
3512 4 1 3.71211 -2.1885 -3.70264
3513 4 1 4.7904 -1.9946 -3.3792
1996 4 1 -5.03485 -27.1578 -2.2098
1998 4 1 -4.87003 -28.6158 -0.540151
1997 4 1 -5.25622 -28.0997 -1.52878
1911 4 1 -9.85179 -24.7358 -1.97755
1990 4 1 -6.03213 -25.1892 -1.77031
1988 4 1 -6.02046 -25.234 -0.989592
1991 4 1 -6.29312 -26.1981 -2.17155
1986 4 1 -3.90475 -25.4758 -1.85922
1987 4 1 -4.83299 -25.0751 -1.20283
1985 4 1 -3.43757 -24.4269 -2.33921
1876 4 1 -0.815237 -25.2151 -2.18147
1989 4 1 -6.48318 -24.1712 -1.40523
1984 4 1 -4.06182 -23.4916 -2.68089
1983 4 1 -4.08384 -24.1597 -1.60875
1982 4 1 -4.33285 -23.0088 -1.86373
1981 4 1 -3.76942 -22.2658 -1.06765
1798 4 1 4.38514 -21.9144 -1.58387
1797 4 1 4.50194 -21.8999 -0.393668
1800 4 1 5.78055 -22.4358 -2.05826
1980 4 1 -4.59626 -21.3461 -1.3932
1979 4 1 -3.44535 -20.7646 -1.37703
1978 4 1 -3.11308 -21.0224 -2.54142
1799 4 1 5.49239 -21.3683 -1.70996
3539 4 1 2.68311 -8.92856 -1.4617
3606 4 1 -5.28382 -7.2436 -0.0330829
3541 4 1 1.28153 -7.59759 -0.392247
3543 4 1 1.6938 -6.56387 -0.762642
3542 4 1 0.702987 -6.94379 -1.23081
3537 4 1 1.44561 -7.14734 -1.8651
3540 4 1 2.02242 -7.91296 -1.20216
3538 4 1 2.23354 -7.92322 -1.96688
3536 4 1 2.57522 -7.14622 -2.32212
3544 4 1 1.04474 -5.60339 -0.46282
3533 4 1 3.29534 -6.22934 -1.83747
3532 4 1 4.25753 -6.97069 -1.76001
3534 4 1 2.83236 -7.03106 -2.54255
3531 4 1 3.61931 -6.29517 -1.03092
3530 4 1 4.71208 -6.4543 -1.3669
3529 4 1 5.75151 -6.86159 -1.83292
3528 4 1 5.50962 -6.02784 -2.58189
3509 4 1 2.62735 -4.4892 -2.64864
3522 4 1 3.10456 -3.76107 -0.320961
3523 4 1 4.11249 -4.42114 -0.517332
3527 4 1 5.32394 -5.19697 -1.68673
3524 4 1 4.57394 -3.55237 -1.15166
3526 4 1 5.53189 -4.07455 -1.56612
3525 4 1 5.55988 -3.77043 -0.441815
3515 4 1 6.10057 -3.38364 -2.55928
3518 4 1 4.40001 -2.40707 -0.614675
3517 4 1 4.84867 -1.709 -1.58
3516 4 1 5.50899 -2.36717 -2.37412
3514 4 1 5.61236 -2.20345 -2.53287
2000 4 1 -5.92549 -28.071 0.553195
2001 4 1 -5.30868 -28.4377 1.54416
1999 4 1 -4.8689 -28.3983 0.618274
2003 4 1 -3.45835 -28.9533 2.44237
2002 4 1 -4.40922 -28.1768 2.35839
2004 4 1 -3.50701 -27.8044 2.14679
2006 4 1 -3.27838 -26.8473 2.44662
2113 4 1 -17.0479 -22.0404 0.420974
2114 4 1 -16.5191 -23.1293 0.848811
2111 4 1 -15.7355 -21.5635 1.1789
2112 4 1 -16.0162 -22.6293 0.593214
2115 4 1 -15.8204 -22.6161 1.60817
2116 4 1 -15.6997 -23.7102 2.2162
1794 4 1 4.54813 -22.1371 1.97869
1796 4 1 4.77436 -22.0236 0.737948
1795 4 1 5.64204 -22.1623 1.59714
2107 4 1 -17.08 -19.4815 2.21722
2110 4 1 -16.6758 -21.5161 0.515237
2109 4 1 -16.5105 -20.6848 1.3394
2108 4 1 -16.5381 -19.5227 1.09296
2101 4 1 -14.8876 -20.4093 2.53236
2104 4 1 -15.6302 -19.1188 2.16498
1793 4 1 3.86475 -21.4618 2.68932
2106 4 1 -16.5922 -18.442 2.69184
2105 4 1 -15.6627 -17.9139 2.18254
1782 4 1 5.2043 -17.9072 1.84537
3612 4 10 -5.41725 -11.2286 0.689639
3614 4 10 -5.40881 -11.193 0.663522
3613 4 10 -5.22246 -10.4167 1.54212
3611 4 1 -5.19134 -10.1635 1.0847
3610 4 1 -5.00508 -9.08468 0.785523
3609 4 1 -4.70857 -8.47544 1.78794
3608 4 1 -4.94488 -8.32008 0.592765
3603 4 1 -5.54022 -6.02223 2.24236
3605 4 1 -4.71773 -7.26606 1.05618
3604 4 1 -4.9044 -6.1201 1.30488
3607 4 1 -4.14174 -7.52459 0.185869
3556 4 1 1.87768 -5.84697 1.81238
3560 4 1 -1.53292 -4.47431 2.55275
3545 4 1 1.26048 -5.02071 0.590171
3547 4 1 0.806918 -4.4499 2.31775
3546 4 1 1.00776 -4.03657 1.14966
3557 4 1 1.19129 -5.26165 2.61585
3521 4 1 3.39011 -4.66925 0.282054
3519 4 1 4.46845 -3.08018 0.423035
3520 4 1 3.66945 -3.83342 1.10515
2007 4 1 -3.10385 -27.8007 3.10006
2005 4 1 -4.09988 -27.4208 3.09809
2009 4 1 -3.11541 -27.8934 3.51145
2028 4 1 -4.60796 -26.9799 5.36626
2027 4 1 -3.87583 -27.9597 5.064
2008 4 1 -2.32606 -28.6963 2.99325
2010 4 1 -2.68727 -28.4034 4.52484
2012 4 1 -1.58222 -28.6132 4.99628
2118 4 1 -14.5111 -24.5487 4.12731
2091 4 1 -11.6728 -24.3542 5.3051
2089 4 1 -11.4289 -24.4272 4.93379
2069 4 1 -7.09705 -25.1933 5.30334
2068 4 1 -7.06523 -24.2398 4.63198
2023 4 1 -2.92523 -25.8076 4.43822
2020 4 1 -2.14241 -24.2611 5.11892
2021 4 1 -1.70405 -25.4063 5.10957
2096 4 1 -13.4672 -22.7243 2.80818
2117 4 1 -15.1971 -23.9958 3.26711
2119 4 1 -14.6696 -23.2821 4.19794
2094 4 1 -13.5854 -22.8402 2.99961
2120 4 1 -14.2452 -22.591 5.12529
2097 4 1 -12.8269 -22.4631 3.72941
2095 4 1 -12.5679 -23.5106 3.16194
2093 4 1 -13.1089 -23.7006 3.60557
2092 4 1 -12.5853 -23.7532 4.63506
2081 4 1 -8.99324 -21.9958 5.00964
2083 4 1 -10.5504 -21.5659 5.0645
2067 4 1 -5.97055 -23.7095 4.92461
2102 4 1 -15.8913 -20.6708 3.12702
2103 4 1 -14.9695 -19.9469 2.71987
2100 4 1 -13.9315 -21.0839 3.063
2098 4 1 -13.4655 -21.5083 3.7869
2123 4 1 -15.0032 -21.4884 4.6434
2126 4 1 -14.7116 -20.9393 4.90464
2125 4 1 -14.1548 -19.9192 5.07892
2099 4 1 -12.7608 -20.9187 2.94767
2082 4 1 -9.70089 -21.4028 4.19726
2062 4 1 -4.52724 -20.8618 5.29075
2057 4 1 -3.18008 -19.0228 4.30063
2061 4 1 -5.30473 -20.5299 4.42628
2060 4 1 -4.37783 -19.754 4.87048
2058 4 1 -4.26732 -19.5546 4.24304
2055 4 1 -1.13342 -19.769 5.03058
2056 4 1 -2.38157 -19.6555 4.79209
2053 4 1 -1.95018 -19.193 5.11883
1792 4 1 3.30909 -20.7425 3.4901
1791 4 1 4.18647 -20.1053 3.81264
1790 4 1 3.83247 -20.0253 2.7117
1789 4 1 3.72624 -20.0637 3.87852
1786 4 1 4.09405 -19.1348 5.24402
1788 4 1 3.80219 -18.8844 3.97617
2059 4 1 -4.00269 -18.5706 4.77397
1787 4 1 4.60544 -18.1743 4.64276
1783 4 1 4.81139 -18.2359 2.90701
1784 4 1 4.8508 -18.5998 4.02987
1781 4 1 5.21378 -17.5986 2.96988
1785 4 1 4.5303 -18.0193 5.09191
1778 4 1 6.47957 -16.7399 4.92036
1780 4 1 5.80118 -17.3946 3.98084
1779 4 1 6.82803 -16.8713 3.80974
2211 4 1 -18.4486 -15.7391 5.05804
1777 4 1 5.84182 -15.8963 5.31585
3602 4 1 -4.7831 -5.54546 2.93898
3565 4 1 -0.435356 -5.90221 4.84537
3561 4 1 -1.62693 -5.47954 3.27265
3563 4 1 -1.68671 -6.76954 5.00667
3564 4 1 -0.584892 -7.06233 4.44229
3566 4 1 -0.47774 -7.06482 5.25272
3562 4 1 -2.20887 -6.04003 4.24246
3552 4 1 1.4044 -5.64862 4.55347
3558 4 1 0.198277 -5.82431 3.25975
3554 4 1 2.61525 -6.69255 3.45702
3555 4 1 1.62599 -6.24133 2.87561
3553 4 1 1.74115 -5.84567 3.39963
3551 4 1 2.3609 -5.61063 3.82559
3601 4 1 -3.60615 -5.30436 3.04231
3600 4 1 -4.04714 -4.60404 3.94417
3599 4 1 -3.34778 -3.65593 4.30442
3559 4 1 -0.782862 -5.23446 2.89585
3550 4 1 1.46305 -4.83911 3.48384
3548 4 1 1.08727 -3.79216 3.34099
3549 4 1 0.37932 -4.56271 3.84231
3598 4 1 -3.48595 -2.52835 4.14605
3597 4 1 -2.36542 -2.35699 4.26726
2026 4 1 -3.20413 -27.1718 5.73449
2014 4 1 -2.17439 -27.6074 6.67959
2013 4 1 -2.17478 -28.6293 6.01431
2011 4 1 -2.59678 -28.5779 5.73635
2015 4 1 -1.37457 -27.0236 5.91451
2090 4 1 -11.0788 -25.245 5.75097
2073 4 1 -8.30322 -24.7637 6.57543
2072 4 1 -7.54392 -24.5491 7.41448
2071 4 1 -7.47347 -25.7373 7.45826
2070 4 1 -7.56547 -25.6927 6.27271
2029 4 1 -4.9947 -26.5307 6.43668
2030 4 1 -4.58189 -25.6959 7.12008
2024 4 1 -2.8136 -25.553 5.65343
2022 4 1 -2.84096 -25.2962 5.5539
2031 4 1 -4.67899 -24.5661 7.48511
2025 4 1 -2.2257 -26.6015 5.50401
2019 4 1 -1.88784 -24.86 6.14943
2016 4 1 -1.41409 -25.906 6.39659
2018 4 1 -1.59752 -25.3897 7.12686
2017 4 1 -0.531542 -25.1326 6.72667
2121 4 1 -15.0808 -22.5188 5.96567
2165 4 1 -13.771 -22.5899 6.72388
2088 4 1 -11.4806 -23.608 5.73014
2087 4 1 -11.9095 -22.5128 6.21978
2086 4 1 -10.8012 -22.3558 6.38332
2166 4 1 -12.5832 -22.5188 7.18209
2074 4 1 -9.02021 -23.8975 6.71388
2075 4 1 -8.3577 -22.9415 6.83289
2066 4 1 -5.94586 -24.04 6.05655
2076 4 1 -7.5187 -22.1697 6.40638
2077 4 1 -6.40517 -22.3344 6.60309
2065 4 1 -5.52777 -22.9297 6.29351
2079 4 1 -8.01591 -21.8867 6.12665
2064 4 1 -4.92297 -21.9726 6.86836
2198 4 1 -16.5491 -19.1728 7.71412
2199 4 1 -17.6516 -19.5699 7.38017
2122 4 1 -14.9777 -21.3755 5.81517
2164 4 1 -14.2544 -21.4325 6.82918
2162 4 1 -13.4766 -20.2087 7.16375
2127 4 1 -13.9178 -21.2413 5.73326
2124 4 1 -14.3812 -20.9916 5.51489
2203 4 1 -15.3686 -19.0385 7.13979
2084 4 1 -11.6771 -21.5022 5.41553
2128 4 1 -13.2781 -20.2788 5.90645
2129 4 1 -12.5216 -19.571 6.31736
2133 4 1 -11.8822 -18.9453 7.43153
2163 4 1 -13.1584 -21.1784 6.48097
2130 4 1 -11.8853 -20.2923 7.00221
2132 4 1 -11.9128 -20.1098 6.88617
2085 4 1 -10.5911 -21.3266 5.78241
2080 4 1 -8.82081 -21.1739 5.89144
2131 4 1 -10.6713 -20.1819 6.75396
2140 4 1 -9.0983 -19.2149 5.76058
2141 4 1 -9.12793 -20.1175 6.55778
2142 4 1 -8.32716 -20.3285 7.3838
2134 4 1 -10.7523 -18.9436 7.02769
2078 4 1 -7.23996 -21.4439 6.88654
2063 4 1 -4.88415 -20.8754 6.44024
2042 4 1 -4.58106 -20.3086 7.46312
2041 4 1 -4.54792 -19.1518 7.81798
2048 4 1 -0.639545 -21.1846 7.45105
2046 4 1 -1.27572 -20.5549 7.51491
2050 4 1 -0.895532 -19.6584 7.42841
2051 4 1 -0.400421 -19.4957 6.40289
1751 4 1 9.82747 -20.6892 7.16121
1752 4 1 8.7932 -21.3924 7.31984
1750 4 1 10.035 -19.5507 7.4226
1756 4 1 9.10614 -19.3979 7.73141
1748 4 1 11.1353 -19.6323 7.89887
1749 4 1 10.9964 -18.9255 7.00233
2206 4 1 -16.3402 -17.2172 6.82228
2207 4 1 -17.3489 -17.0105 6.14448
2208 4 1 -16.3563 -16.2881 6.10414
2201 4 1 -16.9013 -18.1355 7.37637
2202 4 1 -16.2592 -18.6765 6.45595
2205 4 1 -15.2994 -17.7967 6.90727
2204 4 1 -15.1407 -18.2791 7.9685
2160 4 1 -13.0129 -18.4212 7.98889
2137 4 1 -8.98479 -17.3879 5.85712
2139 4 1 -9.80032 -18.5476 6.54477
2138 4 1 -8.66015 -18.4775 6.0282
2136 4 1 -9.84848 -18.0288 6.52275
2135 4 1 -10.7329 -17.8139 7.34189
2052 4 1 -1.36647 -18.7967 6.14355
2054 4 1 -0.952985 -18.8406 5.81313
1776 4 1 5.75927 -16.2508 6.43665
1775 4 1 6.59878 -16.7576 7.11406
1773 4 1 6.66285 -16.7614 7.53778
1771 4 1 8.0756 -16.5054 7.99407
1774 4 1 5.90799 -17.7336 7.22698
1758 4 1 9.31023 -17.4677 7.73228
2221 4 1 -18.8542 -13.7794 7.04063
2210 4 1 -17.6691 -16.1537 5.86108
2209 4 1 -16.8802 -15.321 5.60989
2213 4 1 -17.3413 -15.7033 7.17502
2214 4 1 -17.2905 -14.4785 7.38062
2212 4 1 -17.792 -15.7804 5.995
2228 4 1 -18.559 -13.5497 5.61127
2218 4 1 -16.4089 -14.1367 7.59553
1769 4 1 8.62382 -15.9124 7.23522
2232 4 1 -21.5716 -11.2772 6.61278
2242 4 1 -23.6108 -10.9478 7.7359
2233 4 1 -21.306 -11.3753 7.77946
2230 4 1 -19.5886 -12.3367 6.93502
2231 4 1 -20.6019 -11.8337 6.47629
2227 4 1 -18.9394 -12.5304 6.23697
2229 4 1 -18.5905 -12.5356 6.21788
2219 4 1 -16.9645 -13.1446 7.60225
2220 4 1 -18.1724 -13.2771 7.91874
2222 4 1 -18.0769 -13.3137 7.73783
2226 4 1 -17.9546 -12.6678 6.9484
2225 4 1 -17.1969 -11.6649 7.08603
2224 4 1 -17.3836 -12.6188 6.34237
2223 4 1 -18.2511 -12.3077 7.16981
2264 4 1 -19.3709 -8.72705 7.49024
2265 4 1 -20.4773 -8.16217 7.6918
2261 4 1 -21.3144 -8.14652 7.16352
2257 4 3 -21.6823 -6.93873 7.35714
2248 4 1 -23.417 -6.82022 7.61027
2262 4 1 -20.7176 -7.31484 7.69251
2263 4 1 -19.5408 -7.60464 7.61236
2256 4 1 -20.6953 -6.41229 7.07876
2258 4 1 -21.103 -5.9874 7.83603
2260 4 1 -21.4864 -7.13117 7.71122
2259 4 1 -20.8503 -6.56194 6.80342
2255 4 1 -19.9958 -6.2396 8.07372
3569 4 1 -2.69238 -7.59851 6.26385
3570 4 1 -3.64945 -6.8918 6.62438
3571 4 1 -3.00989 -6.59 7.58609
3567 4 1 -1.1983 -6.64943 6.18898
3568 4 1 -1.58501 -7.73427 6.51186
3575 4 1 -0.237915 -5.47559 6.43712
3574 4 1 -1.40269 -5.78046 6.63497
3573 4 1 -1.16692 -6.76574 7.30561
3577 4 1 1.45332 -5.42453 7.70391
3576 4 1 0.233412 -5.66421 7.55417
3595 4 1 -2.21436 -3.39293 6.22688
3591 4 1 -1.02986 -3.25702 7.70581
3593 4 1 -1.70307 -3.50858 7.45102
3594 4 1 -1.7701 -4.42519 6.63836
3578 4 1 2.34522 -4.61176 7.78632
3580 4 1 1.30269 -5.22716 7.55693
3589 4 1 0.59234 -2.81727 7.51583
3596 4 1 -2.30672 -2.44832 5.47778
3590 4 1 -0.405886 -2.31596 7.97917
2032 4 1 -3.72911 -24.4981 8.20859
2167 4 1 -12.4271 -21.753 8.17143
2169 4 1 -13.2895 -21.6951 9.1629
2148 4 1 -6.59365 -21.9522 9.64538
2033 4 1 -4.37873 -23.5537 8.53749
2034 4 1 -5.13929 -23.1822 9.43894
2035 4 1 -4.89156 -22.6242 10.5156
2036 4 1 -3.97537 -22.3007 9.70404
2044 4 1 -2.87974 -21.5731 8.35811
2196 4 1 -16.3753 -20.1364 9.61231
2195 4 1 -17.5683 -19.9862 9.96524
2197 4 1 -16.0761 -19.9609 8.52037
2161 4 1 -13.456 -19.5517 8.20768
2159 4 1 -12.8186 -19.0959 8.91338
2170 4 1 -13.093 -21.506 10.3396
2168 4 1 -12.596 -20.8001 8.981
2155 4 1 -11.4449 -19.7396 9.98396
2154 4 1 -11.2046 -19.9239 8.84922
2153 4 1 -10.2599 -20.6264 9.23828
2151 4 1 -8.65247 -20.5174 10.5947
2152 4 1 -9.19784 -20.3699 9.54207
2144 4 1 -8.73404 -20.5927 8.60678
2145 4 1 -8.33553 -21.3339 9.49331
2143 4 1 -7.52755 -20.5628 8.27049
2149 4 1 -6.92734 -20.7714 9.79509
2146 4 1 -7.35323 -21.1634 8.82233
2147 4 1 -6.24636 -21.4073 8.63956
2037 4 1 -4.23971 -21.0955 9.83333
2040 4 1 -4.82217 -20.1717 8.32509
2043 4 1 -3.95465 -20.9486 8.31503
2039 4 1 -3.73127 -20.0843 8.94909
2038 4 1 -4.36045 -19.9227 9.89031
2047 4 1 -0.403287 -20.5258 8.31519
2049 4 1 -0.178864 -20.2907 8.20252
2045 4 1 -2.27006 -20.5562 8.23508
1754 4 1 8.00201 -20.1918 8.53226
1753 4 1 9.02927 -20.693 8.21613
1745 4 1 9.55279 -19.2019 10.0378
1747 4 1 10.293 -19.6895 8.82946
1755 4 1 8.20334 -19.0304 8.40068
1746 4 1 9.50527 -20.1949 9.46393
1744 4 1 10.296 -18.9143 9.16342
2200 4 1 -17.5889 -18.6858 8.14184
2156 4 1 -12.0133 -18.6507 10.029
2157 4 1 -11.7204 -17.6378 9.39913
2158 4 1 -12.8982 -17.8987 9.14408
1772 4 1 7.19941 -17.3181 8.4284
1757 4 1 8.78358 -18.3696 8.2538
1759 4 1 10.3034 -17.6842 8.21446
1760 4 1 10.5994 -16.858 9.01487
1770 4 1 9.21077 -16.2205 8.19942
1743 4 1 9.59033 -17.8683 9.08613
1742 4 1 8.38958 -18.1055 9.14825
1741 4 1 9.40685 -17.5548 9.60514
1762 4 1 10.6182 -17.7932 9.35463
1767 4 1 9.15917 -16.6126 8.68175
1763 4 1 10.5232 -17.4591 10.4551
1740 4 1 8.994 -17.9131 10.7143
1761 4 1 11.3822 -17.0542 9.98699
2274 4 1 -21.4623 -13.6864 9.9902
2273 4 1 -20.2722 -13.8905 10.0681
2215 4 1 -17.0655 -13.9487 8.48145
2217 4 1 -16.445 -13.4989 8.57021
2216 4 1 -16.2333 -14.6376 9.06636
1768 4 1 9.33896 -15.6294 8.11721
1766 4 1 9.55709 -16.1535 9.77886
1765 4 1 10.7319 -16.113 10.1316
2236 4 1 -22.6545 -11.2216 9.74607
2235 4 1 -21.9076 -12.18 9.6885
2270 4 1 -19.9443 -11.9526 8.66911
2234 4 1 -21.2068 -11.8861 8.84202
2269 4 1 -19.4125 -11.3997 9.51679
2272 4 1 -19.4056 -13.0744 10.1299
2271 4 1 -19.3704 -11.9491 9.75208
2275 4 1 -20.2833 -13.2212 10.0847
2238 4 1 -21.9057 -10.6779 10.0961
2244 4 1 -23.3367 -9.5253 8.62933
2241 4 1 -23.0409 -10.4574 8.68176
2240 4 1 -21.8716 -10.6169 8.31176
2243 4 1 -24.1504 -10.4567 8.73542
2245 4 1 -22.3256 -8.81639 8.54631
2239 4 1 -21.0929 -10.7161 9.25749
2267 4 1 -19.4517 -9.33903 8.99948
2268 4 1 -19.0734 -10.4831 8.825
2266 4 1 -20.5635 -8.9845 8.64467
2280 4 1 -20.7511 -10.737 10.756
2246 4 1 -22.0293 -7.6314 8.61506
2247 4 1 -22.5801 -6.64499 8.59475
2249 4 1 -23.7728 -6.5841 8.71906
2251 4 1 -23.0977 -5.94631 9.4024
2252 4 1 -22.0746 -5.66032 9.7081
2253 4 1 -21.5699 -5.69329 8.66162
2250 4 1 -23.7161 -6.96624 9.84054
2254 4 1 -20.4788 -5.96754 9.0609
3572 4 1 -1.91503 -6.29179 8.10025
3579 4 1 2.10598 -5.74022 8.23676
3592 4 1 -1.55781 -3.59337 8.67506
3586 4 1 0.381025 -3.02043 9.42799
3588 4 1 0.219458 -2.84658 8.60797
3581 4 1 1.51135 -4.32671 8.34245
3582 4 1 0.982913 -3.85259 9.27962
3583 4 1 1.63948 -2.96411 9.80982
3585 4 1 1.50796 -2.48192 9.6048
3587 4 1 0.742006 -1.8927 9.18375
3584 4 1 2.52813 -2.28368 10.1756
2194 4 1 -17.3876 -19.4633 11.0052
2173 4 1 -15.2481 -20.5565 12.0169
2172 4 1 -14.6784 -21.3098 11.2729
2175 4 1 -13.8326 -19.5181 13.2865
2176 4 1 -14.9483 -19.0437 13.253
2174 4 1 -14.2238 -20.3292 12.5451
2171 4 1 -13.4613 -21.093 11.3815
2150 4 1 -7.53222 -20.8821 10.7867
1704 4 10 14.465 -20.2322 12.3383
1702 4 10 13.7526 -20.5919 13.3105
1703 4 10 14.9158 -20.6781 13.4275
2193 4 1 -18.1134 -18.7049 11.532
2192 4 1 -17.2837 -18.1511 12.2078
2191 4 1 -17.8362 -17.0909 12.5484
2190 4 1 -17.7032 -16.2418 13.3221
2177 4 1 -13.8606 -18.6665 13.1082
2179 4 1 -13.3263 -17.2507 13.3211
1764 4 1 10.4547 -16.5376 11.1941
1739 4 1 9.45698 -18.2493 11.8557
1738 4 1 8.49768 -17.7093 12.3847
1737 4 1 9.48178 -17.06 12.6562
1715 4 1 15.659 -16.8065 11.4193
1714 4 1 15.5245 -17.9849 11.2479
1712 4 1 14.5545 -17.0175 13.0599
1713 4 1 15.4133 -17.3465 12.2237
1717 4 1 14.7779 -16.7543 11.7477
2189 4 1 -18.3876 -15.2436 13.1916
2188 4 1 -17.5454 -15.003 12.4564
2187 4 1 -16.5108 -15.0804 11.7174
2184 4 1 -13.6977 -13.8782 13.1727
2186 4 1 -15.8332 -14.2781 12.1382
2185 4 1 -14.8852 -14.1009 12.8832
2183 4 1 -13.618 -15.0659 13.3872
1716 4 1 15.4049 -16.0141 12.324
1718 4 1 13.8948 -15.9762 11.9163
1719 4 1 14.6215 -15.4013 12.7739
2237 4 1 -22.7517 -10.78 10.879
2276 4 1 -19.9765 -13.1001 11.2059
2278 4 1 -20.3222 -11.2809 12.0082
2277 4 1 -20.7391 -12.2194 11.3915
2281 4 1 -20.3813 -11.0633 11.8021
2285 4 1 -21.7813 -9.10485 11.5062
2286 4 1 -22.3163 -8.26072 12.2161
2282 4 1 -19.9908 -9.93149 11.5428
2284 4 1 -20.6819 -9.07429 11.2063
2279 4 1 -21.374 -10.6363 11.7944
2283 4 1 -20.9056 -10.1991 10.8784
2288 4 1 -22.7949 -7.23217 12.9567
2289 4 1 -21.6492 -6.81377 12.9969
2290 4 1 -22.1388 -5.67435 13.211
2287 4 1 -23.2733 -7.64599 11.8711
2292 4 1 -22.078 -5.54755 13.2688
2904 4 1 23.3753 -0.839771 12.2674
2905 4 1 23.6603 -1.93732 12.7595
2901 4 1 24.651 -0.318617 11.9906
2903 4 1 24.4826 -0.567949 12.034
2902 4 1 24.5134 -0.565619 13.1943
1706 4 1 14.9848 -20.0215 14.3147
1705 4 1 14.008 -20.1616 13.5427
1707 4 1 14.0527 -19.7669 14.9709
1709 4 1 14.8662 -19.6938 14.5152
1708 4 1 13.9983 -19.5899 13.7455
2180 4 1 -13.8712 -16.4725 14.0202
2178 4 1 -14.141 -17.9266 14.0071
2182 4 1 -13.773 -16.161 13.9904
2181 4 1 -12.8479 -16.8866 14.4462
1736 4 1 9.87455 -17.2757 13.6787
1735 4 1 10.0914 -16.7997 14.7821
1733 4 1 9.9732 -16.9865 15.0217
1732 4 1 11.0848 -17.4045 15.2356
1734 4 1 10.8297 -16.4559 15.7111
1726 4 1 13.2677 -16.3203 15.7535
1710 4 1 14.6804 -18.5027 14.6523
1711 4 1 14.3103 -18.0772 13.6357
1722 4 1 15.4005 -16.8114 14.8677
1723 4 1 14.7265 -17.542 15.4928
1721 4 1 15.0786 -15.6316 14.9623
1720 4 1 14.3186 -15.4643 13.9483
2291 4 1 -21.7694 -6.68462 13.7459
2293 4 1 -21.3665 -5.7786 14.1701
2296 4 1 -19.974 -5.39607 15.3885
2295 4 1 -19.813 -5.69609 14.24
2294 4 1 -20.4778 -6.63657 13.9596
2321 4 1 -18.9985 -2.90328 15.5066
2316 4 1 -19.337 -3.29994 14.5009
2312 4 1 -17.5916 -3.38262 15.327
2310 4 1 -17.4178 -3.62393 14.8852
2315 4 1 -18.4396 -3.4212 13.6295
2313 4 1 -18.352 -4.15353 14.8035
2314 4 1 -18.2512 -2.91177 14.6523
2309 4 1 -18.1408 -3.86668 15.8744
2910 4 1 23.4799 -2.84509 15.0853
2909 4 1 22.9586 -3.51335 14.3235
2911 4 1 22.2955 -2.90868 15.2303
2319 4 1 -19.6559 -2.48776 14.4277
2317 4 1 -20.1451 -2.37307 14.3513
2318 4 1 -19.957 -1.63938 15.2939
2320 4 1 -19.0844 -1.80221 15.3185
2311 4 1 -17.828 -2.60182 14.4161
2908 4 1 23.2865 -2.50794 14.7723
2906 4 1 22.6176 -2.00297 13.4687
2907 4 1 22.3788 -1.73878 14.6601
1729 4 1 10.4756 -17.4763 17.1567
1731 4 1 11.2637 -17.219 16.4385
1730 4 1 11.1572 -16.4776 17.3766
1728 4 1 11.6421 -17.5775 17.0111
1727 4 1 12.3703 -16.8472 16.4715
1724 4 1 14.0147 -16.9512 16.2567
1725 4 1 14.1684 -15.7795 16.3572
2302 4 1 -19.1903 -6.11491 18.427
2306 4 1 -17.9919 -5.59699 18.5449
2301 4 1 -18.3782 -5.78735 17.591
2324 4 1 -21.1239 -2.77941 18.2838
2322 4 1 -19.6052 -3.20058 16.5446
2299 4 1 -19.3035 -4.29673 17.3539
2297 4 1 -20.5855 -5.13358 16.3606
2298 4 1 -20.4665 -4.20869 17.0744
2300 4 1 -19.4923 -5.34342 17.8804
2323 4 1 -20.1991 -2.94912 17.6463
2307 4 1 -18.0305 -4.64902 17.8118
2308 4 1 -18.2328 -4.79689 16.6488
2929 4 1 18.6257 -3.33899 17.0947
2913 4 1 21.124 -2.97465 16.7511
2923 4 1 19.837 -4.54272 18.523
2928 4 1 19.344 -4.01883 16.4284
2927 4 1 19.195 -5.03312 17.1335
2926 4 1 19.2879 -3.82768 17.2795
2925 4 1 20.1968 -3.50005 18.0644
2912 4 1 22.2821 -3.14172 16.3966
2914 4 1 22.1807 -3.58077 16.7636
2916 4 1 21.9064 -3.41992 18.0241
2326 4 1 -21.2991 -0.547141 17.6157
2325 4 1 -21.3927 -1.69937 17.7628
2975 4 1 16.8155 -0.0232058 18.1833
2968 4 1 17.5644 -0.64433 16.7929
2931 4 1 18.6037 -2.048 17.8533
2967 4 1 17.4129 -1.13727 17.9021
2965 4 1 17.7599 -1.59677 18.3001
2930 4 1 19.3598 -2.33041 16.9249
2933 4 1 20.3684 -1.00211 18.6645
2932 4 1 19.2559 -1.34421 18.7197
2915 4 1 22.3612 -2.49378 17.2447
2918 4 1 22.3191 -2.32172 18.8343
2917 4 1 22.0316 -2.24237 17.6028
2305 4 1 -18.9463 -5.58593 19.2934
2303 4 1 -19.1041 -5.32451 19.3669
2304 4 1 -18.444 -5.2622 20.3632
2920 4 1 20.8724 -3.94387 19.1063
2924 4 1 19.8541 -3.5607 19.2425
2922 4 1 20.9106 -4.204 18.9517
2921 4 1 19.7513 -4.38526 19.2641
2919 4 1 21.8914 -3.37995 19.3607
2959 4 1 16.1466 -0.66958 21.0712
2966 4 1 17.2707 -0.759717 19.0428
2936 4 1 17.9444 -1.53583 20.5191
2963 4 1 16.6331 -0.618045 19.4798
2964 4 1 17.5819 -1.23105 19.4876
2937 4 1 16.9943 -1.89953 21.1609
2935 4 1 18.8616 -1.29533 19.8234
2934 4 1 20.0387 -1.33695 19.8613
2953 4 1 12.9355 -1.39028 24.2255
2955 4 1 13.6223 -0.222731 23.0392
2954 4 1 13.6696 -1.37406 23.1787
2949 4 1 14.355 -0.772809 24.1577
2940 4 1 17.338 -2.13844 22.6003
2938 4 1 17.4887 -1.57885 22.1553
2941 4 1 16.9843 -1.11793 23.1372
2942 4 1 16.6841 -0.0661772 23.5696
2944 4 1 16.5525 -0.354417 23.9195
2943 4 1 16.7171 -1.17049 22.9622
2939 4 1 16.2779 -1.81198 22.1148
2952 4 1 12.4728 -0.680653 25.1376
2951 4 1 13.1017 -1.41515 24.557
2946 4 1 15.0721 -1.37964 25.1109
2948 4 1 15.4617 -0.808531 24.663
2945 4 1 16.0673 -1.34407 24.4311
2950 4 1 14.2336 -1.80334 24.7036
2947 4 1 14.3015 -0.663654 24.6159
3402 4 1 3.39392 13.5361 -11.0042
3457 4 1 -5.57731 0.565909 -8.37522
3454 4 1 -3.38873 1.39921 -8.31236
3453 4 1 -2.68281 2.09891 -8.87663
3451 4 1 -3.13558 3.12492 -8.25817
3405 4 1 3.74687 13.1709 -8.57741
3404 4 1 4.0944 12.6585 -9.55772
3403 4 1 3.08452 13.217 -9.83888
3401 4 1 2.31693 13.8552 -10.7186
3396 4 1 2.51007 16.1516 -8.83321
3400 4 1 2.74262 15.0043 -10.7567
3399 4 1 3.12885 15.7196 -9.93068
3397 4 1 3.3559 15.9489 -9.65629
3398 4 1 4.10576 15.0278 -9.84347
3394 4 1 2.44132 17.6619 -8.61608
3395 4 1 3.30956 17.0823 -9.07324
3382 4 1 5.58035 16.4094 -8.35263
3381 4 1 6.20472 17.3442 -8.63756
3459 4 1 -5.85527 0.671478 -6.43246
3460 4 1 -5.45155 1.58459 -5.85476
3456 4 1 -4.66597 0.188094 -7.69987
3455 4 1 -3.44295 0.441599 -7.56559
3452 4 1 -3.30549 2.00171 -7.76488
3449 4 1 -3.9327 2.25678 -6.2845
3447 4 1 -3.94021 2.33517 -6.15456
3458 4 1 -5.37109 0.0162772 -7.31973
3442 4 1 -3.1546 3.83897 -5.6504
3439 4 1 -3.80257 4.7491 -7.03658
3450 4 1 -3.60778 3.01644 -7.18536
3448 4 1 -4.98458 2.80087 -6.03941
3441 4 1 -3.52592 3.93752 -6.82413
3440 4 1 -2.91654 4.58909 -6.21289
3437 4 1 -4.97374 4.8298 -7.71805
3438 4 1 -4.62458 5.54879 -6.83045
3436 4 1 -4.58298 5.64204 -6.99871
3435 4 1 -4.82142 6.18079 -5.92811
3434 4 1 -4.3058 7.26852 -5.57417
3433 4 1 -3.57269 7.9181 -6.11699
3422 4 1 1.07926 7.57312 -5.51762
3423 4 1 0.18087 6.77863 -5.40307
3418 4 1 2.92109 7.93028 -5.77823
3432 4 1 -3.10533 8.37834 -7.09131
3431 4 1 -2.1744 8.86484 -6.42095
3430 4 1 -2.07645 8.85629 -7.66816
3429 4 1 -1.55778 8.71389 -6.61501
3428 4 1 -2.06394 8.49152 -5.55326
3412 4 1 1.51497 10.5904 -6.35343
3413 4 1 2.60759 10.5972 -6.88359
3414 4 1 3.4137 10.2394 -6.08798
3410 4 1 2.00408 12.5873 -7.18478
3411 4 1 1.96444 11.6519 -6.33645
3408 4 1 3.30536 12.6623 -6.44522
3407 4 1 4.29001 12.7977 -7.13314
3409 4 1 3.16948 12.6417 -7.66554
3406 4 1 3.45961 13.5429 -7.53465
3374 4 1 5.35965 15.1795 -6.06081
3372 4 1 5.02233 14.6349 -5.58463
3376 4 1 5.05591 16.089 -5.70875
3377 4 1 5.52848 15.5872 -6.68335
3393 4 1 2.35974 16.6718 -7.88986
3392 4 1 1.08037 16.797 -7.76861
3388 4 1 2.66847 17.1686 -5.64909
3391 4 1 1.40672 16.797 -6.66612
3390 4 1 2.26614 17.7184 -6.76442
3384 4 1 3.9797 17.4065 -6.92935
3387 4 1 2.74068 16.4807 -6.6764
3386 4 1 3.63124 17.0323 -6.00502
3385 4 1 3.91408 16.2698 -6.84586
3389 4 1 3.09868 18.2234 -5.94479
3383 4 1 4.57164 16.8701 -7.8573
3379 4 1 5.9783 17.1694 -7.31994
3378 4 1 6.26005 16.5336 -6.42308
3380 4 1 6.81716 16.5895 -7.90578
3375 4 1 5.87971 16.161 -6.59993
3461 4 1 -5.63905 1.60899 -4.67059
3464 4 1 -5.7985 1.28788 -3.12444
3463 4 1 -5.19599 2.03731 -3.82394
3465 4 1 -4.80449 1.46895 -3.69538
3466 4 1 -4.69469 0.580017 -2.81253
3462 4 1 -4.45978 1.91818 -4.82737
3446 4 1 -3.24427 2.46269 -5.08265
3469 4 1 -3.00822 1.96111 -3.26279
3471 4 1 -3.83741 0.556082 -3.96371
3470 4 1 -3.38955 0.817736 -2.95146
3443 4 1 -4.24844 3.72673 -5.21101
3445 4 1 -3.4668 3.02186 -4.12764
3444 4 1 -3.2626 4.11195 -4.74375
2582 4 1 -0.522209 3.85545 -2.98735
2583 4 1 0.0998326 4.31366 -3.79681
2584 4 1 0.0274479 5.12836 -2.98426
3427 4 1 -1.06459 7.84194 -5.36912
3425 4 1 -0.70378 7.65559 -3.7881
3424 4 1 -0.62973 7.59418 -4.96586
3421 4 1 1.04132 7.07346 -4.45543
3420 4 1 1.8785 7.73684 -4.89911
2602 4 1 2.90522 6.12858 -3.01998
2604 4 1 4.66202 7.5256 -3.15986
3417 4 1 3.23264 7.38006 -4.81782
2605 4 1 3.50907 7.28701 -2.97327
3426 4 1 -0.882291 8.58531 -4.53847
3419 4 1 2.28201 8.78642 -5.34231
3415 4 1 3.73478 9.55283 -5.21609
3416 4 1 3.83712 8.40488 -4.90408
3369 4 1 5.62102 14.9662 -3.10995
3371 4 1 5.50049 15.2949 -4.76333
3370 4 1 5.3924 14.304 -3.9924
3373 4 1 5.86827 15.1693 -4.96881
3318 4 1 12.4142 15.8229 -2.97837
3319 4 1 12.6783 17.0151 -3.16602
3320 4 1 11.5577 17.6206 -3.38158
3468 4 1 -3.20223 2.18009 -2.15609
3467 4 1 -4.15724 1.42161 -2.14778
2579 4 1 -1.61137 3.40407 -0.0370825
2581 4 1 -0.990121 3.05462 -2.3462
2580 4 1 -1.20832 3.51777 -1.16275
2592 4 1 2.30907 4.1409 -0.117574
2588 4 1 0.86521 4.59464 -0.755
2585 4 1 0.0207194 5.00792 -1.77468
2589 4 1 1.69176 3.71831 -0.499786
2591 4 1 1.11232 4.23648 -0.278603
2599 4 1 3.21566 5.22502 -1.77069
2598 4 1 3.58906 4.25825 -1.09441
2597 4 1 3.20304 3.09112 -0.729167
2512 4 1 -6.09324 7.27173 -1.16682
2509 4 1 -7.46269 8.0671 -0.704795
2511 4 1 -6.8461 7.5622 -0.277634
2513 4 1 -6.10014 6.55511 -0.130891
2572 4 1 -3.16303 6.02697 -0.144635
2571 4 1 -2.41642 6.91738 -0.0374541
2586 4 1 1.10223 5.43881 -1.99227
2587 4 1 0.599986 5.7496 -0.935139
2603 4 1 3.74375 6.86533 -2.61444
2601 4 1 3.48333 6.44125 -2.0806
2600 4 1 3.07631 6.08829 -0.937461
2607 4 1 2.77793 8.03563 -1.64739
2508 4 1 -6.35693 8.46475 -1.01542
2510 4 1 -6.42274 8.56993 -0.837604
2507 4 1 -5.27725 8.14191 -0.626409
2567 4 1 -1.17482 8.99136 -0.123821
2566 4 1 -0.970295 10.155 -0.374222
2564 4 1 -1.95469 9.95238 -0.17445
2613 4 1 2.16163 10.5497 -1.71037
2615 4 1 2.37653 10.5033 -1.71783
2616 4 1 3.21441 10.7244 -0.859669
2617 4 1 4.18861 10.0062 -0.897226
2612 4 1 2.78654 9.58577 -1.50851
2608 4 1 3.52299 8.50135 -0.814975
2606 4 1 3.3696 8.36569 -2.64357
2611 4 1 3.09374 9.67307 -0.325098
2614 4 1 2.80788 9.50356 -1.40585
2561 4 1 -3.65403 11.2728 -0.866895
2559 4 1 -4.90386 12.2973 -1.89824
2558 4 1 -4.20659 12.8319 -1.10394
2560 4 1 -4.09039 12.3336 -1.1029
2618 4 1 4.74807 10.9231 -0.390045
3363 4 1 7.40001 13.0061 -0.152796
3368 4 1 5.22124 14.2087 -2.17683
3366 4 1 6.30285 14.4615 -1.73804
3367 4 1 5.47732 15.3343 -1.7891
3365 4 1 7.33624 15.0313 -1.44537
3364 4 1 7.47195 14.2398 -0.471581
3327 4 1 12.0961 14.4896 -0.119458
3324 4 1 11.8083 15.2177 -0.974398
3326 4 1 11.4994 13.6167 -0.532501
3325 4 1 10.8188 14.5478 -0.938164
3322 4 1 11.7098 16.8118 -1.68398
3321 4 1 11.1959 17.7707 -2.19839
3317 4 1 12.6872 16.7506 -2.27983
3323 4 1 12.3893 16.2663 -0.937005
3316 4 1 13.4882 17.4613 -1.73905
3314 4 1 14.0625 18.5691 -0.997261
3313 4 1 13.8728 17.5476 -0.528078
3315 4 1 14.4539 17.9717 -1.93585
2577 4 1 -1.79876 4.92365 1.55553
2574 4 1 -1.28867 4.93806 0.824073
2578 4 1 -1.95376 3.83882 1.0664
2590 4 1 1.8748 4.15108 0.62022
2594 4 1 3.59136 3.95009 0.98806
2595 4 1 4.68323 3.64735 0.755882
2593 4 1 2.72759 4.80846 0.818491
2596 4 1 3.67436 3.79143 0.14904
2517 4 1 -6.54298 5.99086 1.49018
2519 4 1 -6.14682 7.8408 2.68238
2518 4 1 -6.53111 7.01435 1.99224
2514 4 1 -5.4921 7.04116 0.863742
2516 4 1 -5.41773 6.47996 1.66523
2515 4 1 -4.60328 7.39292 1.59262
2524 4 1 -3.63343 6.8411 2.27267
2531 4 1 -2.78815 7.72535 2.39179
2530 4 1 -3.80797 8.00854 1.82239
2573 4 1 -2.32203 5.64288 0.590561
2575 4 1 -0.923415 5.8424 0.231389
2576 4 1 -1.84944 5.96803 0.94181
2570 4 1 -1.74748 7.84567 0.338884
2569 4 1 -2.20696 7.76686 1.36015
2568 4 1 -1.72668 8.05599 0.262694
2626 4 1 2.64551 7.12644 0.792513
2629 4 1 1.56065 7.07905 2.19895
2627 4 1 2.64205 6.15312 1.46363
2625 4 1 2.52723 7.79625 1.82468
2628 4 1 2.70383 6.96714 2.25256
2505 4 1 -5.85302 9.75671 0.851027
2504 4 1 -5.51935 10.4218 1.73498
2506 4 1 -5.39881 8.85839 0.254046
2529 4 1 -4.504 9.01381 2.04651
2532 4 1 -2.01278 8.65787 2.26129
2565 4 1 -1.25941 10.434 0.746984
2563 4 1 -2.56735 10.5208 0.673948
2621 4 1 2.45481 10.7581 1.60835
2623 4 1 2.28928 9.82301 1.09411
2622 4 1 2.2026 9.73075 2.23619
2624 4 1 2.84423 9.01291 1.74676
2620 4 1 3.07792 10.3603 0.593833
2609 4 1 4.34005 8.39942 0.0537406
2610 4 1 3.97377 9.49089 0.472349
2481 4 1 -18.9472 11.6771 2.60279
2478 4 1 -19.8517 12.1893 2.57019
2501 4 1 -6.47576 11.1395 2.50914
2562 4 1 -3.43168 11.2702 0.357559
2503 4 1 -5.35803 11.4509 2.2118
2557 4 1 -3.82616 13.2342 0.021699
2619 4 1 3.73492 11.2463 0.118843
3360 4 1 8.75198 13.2337 0.12757
3362 4 1 8.31007 12.26 0.244134
3353 4 1 10.6872 13.1687 2.6216
3352 4 1 10.0265 12.222 2.57953
3354 4 1 10.5829 12.7774 1.54292
3361 4 1 8.51412 12.8388 1.33118
2552 4 1 -3.82772 14.6021 2.6038
2549 4 1 -4.07944 13.4681 2.46961
2554 4 1 -3.86018 13.602 0.689284
2553 4 1 -4.18215 14.4071 1.48055
2556 4 1 -3.52932 14.2169 0.702358
2555 4 1 -3.02158 13.469 1.4694
3357 4 1 9.7381 14.3174 1.66015
3358 4 1 8.72511 13.6194 1.56941
3359 4 1 8.99231 14.3193 0.725364
3356 4 1 10.7798 13.7384 1.94695
3329 4 1 12.5282 15.741 1.06137
3328 4 1 11.9222 14.6796 1.03972
3330 4 1 11.7607 16.1682 1.95333
3310 4 1 12.8358 16.9612 2.03868
3308 4 1 13.3234 17.6496 1.86447
3306 4 1 14.1018 17.2122 2.00955
3311 4 1 13.484 17.3493 1.06733
3312 4 1 14.0565 16.684 0.338815
3303 4 1 15.6787 18.8605 2.45571
3300 4 1 15.0689 19.7132 1.57643
3301 4 1 15.2733 20.5854 2.28908
3299 4 1 15.6117 20.757 1.5488
3298 4 1 15.9806 21.4798 0.730815
3295 4 1 17.7639 19.7489 2.20024
3297 4 1 17.0118 20.8575 0.932613
3296 4 1 17.3364 19.7567 0.999885
2780 4 1 10.2118 4.70636 4.3006
2774 4 1 9.30466 4.77395 4.79511
2778 4 1 10.6051 5.25273 2.90086
2777 4 1 10.416 5.10598 4.06548
2775 4 1 9.13302 5.36302 3.75926
2764 4 1 12.8334 3.14016 5.23734
2765 4 1 12.4522 4.3328 5.10605
2769 4 1 11.2861 4.57978 4.68702
2768 4 1 12.0966 3.80849 4.36126
2766 4 1 12.5762 4.79447 4.07805
2767 4 1 11.8018 4.82469 4.96654
2763 4 1 13.9324 3.44845 4.95079
2752 4 1 15.4826 3.40423 5.22993
2520 4 1 -6.47085 7.06131 3.56263
2522 4 1 -5.50338 7.75412 3.48657
2525 4 1 -4.44693 6.24946 3.02649
2523 4 1 -4.36258 7.42407 3.05157
2526 4 1 -4.58627 7.30088 3.74988
2537 4 1 -1.81284 7.8618 5.33625
2535 4 1 -1.84509 6.34711 4.57848
2534 4 1 -2.50101 7.20188 4.01575
2630 4 1 1.56201 7.18637 3.39177
2632 4 1 0.477694 7.7057 3.56152
2633 4 1 0.960649 6.73603 4.23344
2634 4 1 1.29984 6.92572 5.27751
2776 4 1 9.75516 5.83766 4.64973
2779 4 1 10.0475 5.83991 3.83843
2784 4 1 11.3518 7.96165 5.08168
2781 4 1 10.9488 5.61113 4.7385
2782 4 1 11.393 6.69257 4.73704
2809 4 1 16.7465 7.7979 4.8167
2817 4 1 18.9581 7.62598 4.62064
2484 4 1 -15.8835 10.2137 3.42103
2489 4 1 -13.5601 9.28562 3.58782
2488 4 1 -14.5558 9.15198 2.79589
2490 4 1 -13.7984 9.61514 4.70085
2487 4 1 -14.7525 10.3342 3.01418
2491 4 1 -13.9005 9.081 3.6151
2492 4 1 -12.8461 9.51386 3.13356
2493 4 1 -11.6591 9.26486 3.0685
2494 4 1 -11.585 10.4659 3.20305
2497 4 1 -8.92299 10.7001 3.69078
2521 4 1 -6.54017 8.12719 3.00726
2544 4 1 -3.39885 10.1742 3.98221
2528 4 1 -4.78624 9.23227 3.26482
2527 4 1 -4.61186 8.49842 4.16273
2540 4 1 -2.02057 10.4822 4.29786
2533 4 1 -2.34813 8.11376 3.23531
2538 4 1 -1.73366 9.09803 5.03914
2539 4 1 -1.37552 9.57621 4.03424
2541 4 1 -2.2004 9.93638 5.35202
2543 4 1 -2.45558 9.70441 4.4455
2542 4 1 -1.36559 10.0363 4.50731
2631 4 1 1.4808 8.16926 4.14795
2785 4 1 10.3394 8.64554 4.80821
2661 4 1 14.6543 10.3446 5.36361
2662 4 1 14.7979 9.21836 5.06311
2808 4 1 15.6522 8.15434 5.28192
2815 4 1 18.4231 9.6484 5.2738
2816 4 1 18.4603 8.4389 5.3378
2480 4 1 -19.4213 11.1229 3.55679
2479 4 1 -20.0546 12.166 3.7548
2477 4 1 -20.1624 12.9731 3.4581
2483 4 1 -16.8715 10.9984 3.50193
2482 4 1 -18.0113 11.0679 3.05746
2485 4 1 -15.0305 11.0951 3.32021
2486 4 1 -13.8918 11.0316 2.96476
2496 4 1 -9.52981 11.2755 2.94449
2495 4 1 -10.5455 11.0547 3.41875
2499 4 1 -7.63237 12.0203 3.70071
2498 4 1 -7.7136 10.8541 3.40988
2500 4 1 -6.75936 11.2744 3.58616
2502 4 1 -5.51986 11.1055 3.35842
2546 4 1 -2.92916 11.8777 4.30496
2545 4 1 -3.14371 10.8972 5.02003
2548 4 1 -3.15179 13.2881 3.23855
2547 4 1 -2.53593 13.0807 4.17636
3351 4 1 9.5282 13.3216 2.6983
3350 4 1 10.0879 12.9777 3.67891
3347 4 1 9.98603 12.7247 4.74747
3355 4 1 10.884 12.8121 2.72106
3348 4 1 10.7922 13.2006 4.06448
2473 4 1 -21.8701 14.4792 3.79358
2472 4 1 -22.7748 14.4046 4.65923
2474 4 1 -20.7881 14.0568 3.38162
2475 4 1 -19.9909 14.1468 4.341
2476 4 1 -20.6447 14.1353 3.33789
2470 4 1 -21.2188 14.1109 4.54466
2551 4 1 -4.88178 15.0569 2.87899
2550 4 1 -4.85408 13.8921 3.24791
3341 4 1 8.02112 14.2387 3.9855
3349 4 1 9.97187 13.9698 4.41006
3342 4 1 8.24039 14.4171 5.18862
3339 4 1 9.63069 15.8056 4.92953
3338 4 1 10.4085 15.0381 4.67157
3340 4 1 8.82646 15.1423 4.25084
3332 4 1 11.5024 15.028 3.8044
3333 4 1 12.5033 15.1645 3.19012
3331 4 1 11.0093 15.8039 2.91901
3335 4 1 12.0095 16.0869 3.22815
3334 4 1 11.5515 15.2482 3.89419
3337 4 1 10.965 16.1518 4.40718
3336 4 1 11.7164 17.0684 4.03155
3309 4 1 13.701 17.1014 2.83903
3307 4 1 13.7412 17.9224 2.92506
3305 4 1 13.9608 18.0627 2.82234
3304 4 1 15.2053 17.8932 2.88235
3302 4 1 15.9949 19.8613 2.87718
3294 4 1 18.6784 19.7911 2.94197
3292 4 1 18.9189 20.5463 5.02083
3293 4 1 19.0861 20.4002 3.78417
2743 4 1 13.4611 1.49573 7.12658
2744 4 1 12.3616 1.96587 6.91699
2742 4 1 12.3656 1.40574 6.70712
2741 4 1 13.2007 1.88734 7.52656
2751 4 1 14.5426 2.68258 5.66724
2750 4 1 13.535 2.14973 5.79424
2772 4 1 9.56093 5.08833 6.33484
2773 4 1 8.58344 5.11589 5.69161
2644 4 1 8.25858 5.05352 7.5036
2749 4 1 13.0741 3.25336 6.28622
2747 4 1 13.2292 4.2267 6.39446
2770 4 1 11.0939 5.0494 5.71973
2746 4 1 13.3534 3.05606 6.59198
2748 4 1 13.3915 3.51468 7.37869
2745 4 1 12.1244 3.10043 6.66775
2650 4 1 11.7832 5.16584 7.95208
2762 4 1 14.5885 4.31346 5.56096
2758 4 1 14.8415 4.53947 7.21414
2757 4 1 15.4259 3.58849 7.5757
2760 4 1 15.9243 4.7121 6.80939
2761 4 1 15.4842 4.99281 5.79713
2759 4 1 15.7571 4.89872 7.99858
2754 4 1 15.773 3.70521 6.77988
2753 4 1 14.8406 3.17168 6.2149
2755 4 1 16.3751 2.87878 7.49881
2536 4 1 -1.83893 6.67881 5.7316
2636 4 1 1.92891 7.14571 6.69523
2637 4 1 2.21421 7.47019 7.83294
2635 4 1 2.04837 7.72052 5.70902
2638 4 1 2.45226 6.35562 7.79742
2771 4 1 10.109 5.81647 5.64433
2783 4 1 10.7885 7.16959 5.75925
2655 4 1 11.1049 6.71442 7.64713
2656 4 1 11.9919 6.81263 6.77891
2657 4 1 13.0266 7.45104 6.88425
2651 4 1 12.5677 5.98109 7.57387
2807 4 1 15.5515 7.50326 6.31445
2819 4 1 18.656 7.589 6.9153
2818 4 1 18.4605 7.54347 5.71893
2830 4 1 20.9818 8.01502 8.068
2820 4 1 18.9873 7.4348 8.06025
2828 4 1 20.8613 7.84521 5.88723
2831 4 1 21.7577 8.00549 7.241
2838 4 1 23.8952 7.9081 7.17474
2842 4 1 24.9028 7.83692 7.662
2787 4 1 10.0056 9.56496 6.47287
2786 4 1 9.7931 8.5321 5.87598
2790 4 1 10.4343 10.6155 6.66276
2789 4 1 9.60159 9.793 6.34314
2788 4 1 9.21332 9.45751 7.43947
2659 4 1 12.977 9.24569 5.84573
2791 4 1 11.2764 10.1805 5.89013
2792 4 1 11.229 9.99116 7.12428
2794 4 1 11.8365 10.0903 7.95768
2658 4 1 13.6498 8.3428 6.49189
2660 4 1 13.7143 10.1829 6.05096
2663 4 1 14.3641 10.3048 5.4651
2803 4 1 14.2481 9.16309 7.06615
2802 4 1 13.4712 8.40434 7.73351
2805 4 1 15.7157 8.88435 7.02454
2806 4 1 14.7464 8.2046 6.81203
2666 4 1 14.6219 10.684 6.2681
2665 4 1 15.5408 9.96328 6.41394
2804 4 1 14.9954 9.15137 8.00826
2668 4 1 15.8509 10.4503 7.75346
2810 4 1 16.9713 8.12077 5.92729
2814 4 1 18.6704 9.45282 6.4395
2822 4 1 17.8329 8.18656 7.43726
2811 4 1 17.5003 9.16018 6.21373
2812 4 1 18.6581 9.50673 6.41916
2813 4 1 17.5701 9.71905 6.76813
2823 4 1 18.7824 8.68194 7.8261
2671 4 1 16.2502 9.9358 7.89571
2827 4 1 20.2052 8.64952 6.53803
2825 4 1 18.8555 8.89856 7.948
2829 4 1 20.7394 8.35498 6.96843
2826 4 1 20.0308 8.75314 7.75119
2833 4 1 21.327 9.99818 6.0022
2832 4 1 21.8125 9.13525 6.80245
2834 4 1 21.9423 9.09124 5.5988
2835 4 1 23.1783 9.13911 5.58362
2841 4 1 24.1106 8.60159 7.90844
2840 4 1 23.4021 9.28902 7.15689
2839 4 1 24.4067 8.85782 7.52131
2837 4 1 24.3978 9.01815 6.90743
2836 4 1 24.3153 8.92187 5.68747
2843 4 1 25.886 8.46754 7.7432
2467 4 1 -21.9416 13.0947 7.06367
2468 4 1 -20.9226 13.0799 6.30174
3346 4 1 10.3441 13.2353 5.75675
2793 4 1 11.7149 11.1128 7.37744
2664 4 1 15.1665 11.0153 6.07427
2667 4 1 15.063 11.2566 7.24019
2471 4 1 -21.9693 13.7458 5.39299
2466 4 1 -22.6225 13.5602 7.92492
2465 4 1 -21.7284 14.249 7.84388
2469 4 1 -20.4492 13.6654 5.41587
3343 4 1 8.02541 15.256 6.00448
3344 4 1 9.20744 15.275 6.14772
3345 4 1 10.0641 14.4004 6.1858
3285 4 1 19.5312 18.6237 7.006
3289 4 1 18.8059 19.914 6.63342
3288 4 1 17.6461 20.3221 6.36005
3287 4 1 18.3274 19.3269 6.29782
3290 4 1 18.6596 21.0071 6.24664
3286 4 1 19.5591 19.4864 6.23456
3291 4 1 19.2683 21.6662 5.39776
2739 4 1 12.3471 1.06914 8.44864
2738 4 1 12.9649 0.356697 9.06787
2737 4 1 12.9468 1.50665 9.18678
2736 4 1 12.33 2.45838 9.67166
2740 4 1 13.5482 1.32751 8.52394
2688 4 1 15.5071 2.37954 10.2459
2892 4 1 17.9641 1.03787 10.3301
2893 4 1 18.8513 0.139149 10.0002
2894 4 1 19.8433 0.812958 9.96745
2895 4 1 20.8468 1.03909 10.6611
2732 4 1 10.7489 2.72739 10.5914
2646 4 1 9.62134 4.98847 8.21075
2645 4 1 8.79016 4.21285 8.20615
2735 4 1 11.6978 3.41073 9.20865
2734 4 1 12.2239 2.95498 10.1283
2649 4 1 11.1533 4.36183 8.4848
2725 4 1 11.5428 4.16704 10.6752
2687 4 1 15.0662 3.52423 10.0914
2685 4 1 15.0595 4.48368 9.14291
2686 4 1 15.7097 3.41116 9.00239
2684 4 1 14.3113 5.3425 9.36945
2756 4 1 16.4148 3.73623 8.34504
2689 4 1 16.1699 3.39909 10.2083
2693 4 1 17.3845 4.25451 10.5301
2694 4 1 18.5202 4.18259 10.1101
2691 4 1 16.1803 4.78756 10.6498
2639 4 1 3.58579 6.11083 8.13229
2640 4 1 4.64413 5.99058 8.76765
2642 4 1 6.71352 6.03597 9.02818
2641 4 1 5.58796 5.51896 9.23397
2643 4 1 7.60085 5.78122 8.13804
2647 4 1 9.62173 6.12422 8.56118
2648 4 1 10.6293 5.40906 8.35585
2654 4 1 11.4282 7.05347 8.77374
2652 4 1 12.7631 6.93132 8.27077
2653 4 1 12.0513 7.96663 8.39871
2801 4 1 13.5614 7.98514 8.84821
2800 4 1 14.5126 7.55979 8.19611
2683 4 1 14.1545 6.42036 8.96202
2682 4 1 14.7204 6.61894 9.94667
2681 4 1 14.5279 7.8355 9.99805
2680 4 1 15.4315 7.90525 9.2065
2799 4 1 13.4738 7.83254 8.86617
2679 4 1 15.0662 8.05461 10.2894
2821 4 1 17.818 7.30071 8.16448
2881 4 1 19.5769 7.60968 10.3963
2437 4 1 -22.9888 10.5887 10.7312
2795 4 1 10.7247 10.1282 8.40618
2798 4 1 12.4825 8.16294 9.40795
2796 4 1 11.9224 10.0791 8.65146
2797 4 1 11.8288 8.83912 8.69908
2676 4 1 14.9692 10.647 9.99622
2678 4 1 14.6298 9.13248 10.3303
2677 4 1 14.1839 9.94448 9.48846
2670 4 1 15.634 9.95667 8.95786
2672 4 1 15.9304 10.5857 8.88756
2824 4 1 18.3838 8.17969 8.78159
2669 4 1 16.6523 9.76114 8.34944
2846 4 1 24.002 8.08846 9.70048
2848 4 1 24.312 8.77239 9.8951
2849 4 1 24.4084 9.14705 8.83648
2844 4 1 26.0619 8.76556 8.94548
2847 4 1 24.9331 8.38887 8.96024
2845 4 1 24.9694 8.29416 8.95046
2851 4 1 25.1932 10.265 10.1866
2850 4 1 25.4481 9.54115 9.24354
2432 4 1 -24.3827 12.2336 10.5602
2434 4 1 -22.7025 13.0152 9.54329
2431 4 1 -23.6294 13.1223 10.6597
2433 4 1 -23.732 12.5922 9.5644
2435 4 1 -21.866 12.046 9.48523
2429 4 1 -22.0557 12.8939 10.5247
2430 4 1 -22.897 12.1189 10.7295
2436 4 1 -22.0872 11.0123 10.157
2420 4 1 -17.6712 12.6137 10.5174
2419 4 1 -17.1825 11.4915 10.7505
2418 4 1 -16.7731 11.8473 9.71247
2417 4 1 -16.6133 12.901 10.2442
2675 4 1 14.9674 11.8547 9.65789
2674 4 1 16.1486 12.0388 9.50662
2673 4 1 15.8847 10.9706 10.0336
2855 4 1 23.2306 11.1345 10.3063
2854 4 1 24.0441 11.387 9.3651
2852 4 1 25.4551 11.2287 9.64521
2853 4 1 24.8965 11.2192 8.5518
2463 4 1 -21.9817 14.2693 9.62302
2461 4 1 -21.712 14.6111 10.112
2464 4 1 -21.1079 14.5344 8.86167
2459 4 1 -20.0847 15.3217 9.02817
2458 4 1 -19.6891 15.7714 10.1244
2462 4 1 -20.8361 14.305 9.33107
2460 4 1 -20.5104 14.6521 9.85448
2455 4 1 -19.0255 13.7478 10.5529
2457 4 1 -18.693 15.251 10.0193
3275 4 1 20.7864 15.2735 9.74612
3268 4 1 20.6935 15.9805 10.6399
3277 4 1 21.8082 15.4906 9.44419
3278 4 1 22.5937 15.653 8.47634
3276 4 1 21.6873 15.3735 10.6384
3255 4 1 14.7771 18.1414 10.1203
3254 4 1 13.8538 17.6006 10.7555
3258 4 1 17.6703 17.9603 9.44903
3257 4 1 16.8231 18.6357 9.90334
3284 4 1 19.1324 18.5117 8.13158
3283 4 1 20.3921 18.5533 8.09985
3282 4 1 20.7195 17.4256 8.60023
3267 4 1 19.8657 16.8578 10.7294
3279 4 1 22.6686 16.3353 9.40005
3280 4 1 21.5445 16.4713 9.18024
3281 4 1 21.8454 17.2217 8.26287
3256 4 1 15.6055 18.8759 9.63466
3259 4 1 18.1989 19.022 9.1745
3260 4 1 17.1659 19.6532 9.10143
3262 4 1 17.1456 20.532 10.563
3261 4 1 16.4278 19.7488 9.98413
2731 4 1 10.075 2.20266 11.4739
2729 4 1 10.1403 2.41187 11.3614
2891 4 1 17.4484 0.47194 11.2585
2890 4 1 16.5642 1.15159 11.7682
2889 4 1 16.3218 1.64675 12.8496
2699 4 1 19.7279 1.73794 11.6935
2700 4 1 19.0281 1.58061 12.7194
2701 4 1 20.1534 1.75527 13.1068
2896 4 1 22.028 0.844752 10.9045
2897 4 1 23.1347 1.10319 11.3331
2898 4 1 23.6547 0.282627 12.0352
2900 4 1 24.9553 0.549101 11.3282
2899 4 1 24.8063 0.469161 12.4975
2349 4 1 -22.934 5.05697 13.4282
2730 4 1 10.1077 3.15914 12.296
2728 4 1 9.16105 2.92363 11.8675
2727 4 1 9.85394 3.6206 11.2105
2733 4 1 11.8181 2.95277 11.2152
2726 4 1 11.0484 3.60476 11.495
2723 4 1 12.3379 4.03242 12.188
2722 4 1 11.7718 3.53215 13.05
2720 4 1 13.406 4.46051 11.8272
2721 4 1 12.7633 3.98819 12.7836
2724 4 1 11.3518 4.53998 11.8024
2690 4 1 15.5226 3.94866 11.0771
2718 4 1 13.6954 4.20168 12.1474
2719 4 1 14.3857 4.38281 11.154
2717 4 1 14.4316 4.54592 13.0538
2716 4 1 15.236 3.67723 12.8303
2712 4 1 16.1021 4.45406 12.9956
2692 4 1 17.096 5.16716 11.1912
2695 4 1 18.7376 4.53777 11.2814
2888 4 1 16.6515 2.82673 12.9233
2706 4 1 18.1433 4.71219 12.7573
2886 4 1 17.3067 3.30683 12.4105
2887 4 1 16.4944 2.69479 11.7917
2885 4 1 17.4807 4.37786 11.8303
2884 4 1 18.1783 5.29438 11.6564
2697 4 1 20.8487 3.65316 11.4508
2696 4 1 19.9512 4.48703 11.4863
2698 4 1 19.9539 2.8146 11.2234
2702 4 1 20.7084 2.86051 12.8896
2704 4 1 19.0779 3.97558 13.2611
2705 4 1 19.2008 4.65127 12.2279
2351 4 1 -23.1866 6.54487 13.0195
2350 4 1 -23.7096 5.50842 12.5727
2352 4 1 -23.9061 7.40869 13.4001
3198 4 1 11.7834 6.87915 12.8204
3199 4 1 12.4407 5.89827 12.9275
3201 4 1 11.8981 7.13406 13.2317
3202 4 1 10.972 7.99445 13.4444
3204 4 1 10.8153 8.03975 13.1338
3196 4 1 12.5869 5.51916 13.3908
3197 4 1 11.7163 5.77312 12.5308
2882 4 1 18.7388 7.1098 11.1172
2875 4 1 16.8337 7.78471 12.0711
2711 4 1 16.6282 5.47353 12.8519
2710 4 1 17.5616 5.71983 13.4131
2708 4 1 17.2487 5.44313 13.0209
2709 4 1 16.8519 6.55234 12.9637
2873 4 1 17.2278 7.48068 13.4285
2883 4 1 19.1102 5.92271 11.3381
2880 4 1 19.1371 7.7395 11.5021
2441 4 1 -22.5017 9.91936 12.2307
2442 4 1 -22.3188 10.1503 13.4219
2440 4 1 -23.3279 10.4417 11.5127
2438 4 1 -24.1492 10.4709 11.1377
3206 4 1 11.36 10.3673 13.2647
2877 4 1 17.9408 9.27782 11.656
2876 4 1 16.8448 8.87264 11.3824
2878 4 1 18.7984 8.7815 10.9902
2872 4 1 17.5793 8.52365 12.9913
2874 4 1 16.6344 8.42915 13.0215
2871 4 1 18.3646 9.48585 13.1643
2870 4 1 17.5868 10.4811 12.9799
2879 4 1 19.8917 8.32856 10.8019
2860 4 1 21.7894 10.6855 11.781
2862 4 1 21.5791 10.7362 11.9941
2439 4 1 -23.9831 11.2837 11.9936
2426 4 1 -21.7232 12.6054 12.0789
2424 4 1 -20.378 12.2113 11.5518
2423 4 1 -19.426 11.6599 11.8743
2428 4 1 -21.2021 13.0046 11.2646
2425 4 1 -21.1262 11.7047 12.4392
2422 4 1 -18.2937 11.3811 11.7242
2421 4 1 -17.3197 11.9521 11.3883
2413 4 1 -16.2282 13.3644 12.6564
2414 4 1 -15.7904 12.6398 11.8289
2415 4 1 -15.2598 11.6464 11.5318
2416 4 1 -16.0616 12.3159 11.0602
2409 4 1 -14.8701 13.1893 13.1438
3208 4 1 11.0776 12.3164 13.3543
2869 4 1 18.5039 11.1915 13.0783
2863 4 1 20.9265 10.9709 12.9733
2859 4 1 21.7114 11.5101 12.6153
2858 4 1 22.2046 12.5179 12.3158
2856 4 1 23.3287 12.0518 11.0337
2861 4 1 22.4269 10.9798 12.833
2857 4 1 23.2373 12.8261 11.8399
2427 4 1 -22.0089 13.7239 11.743
2456 4 1 -19.2853 14.9002 11.0243
2452 4 1 -19.7626 14.9174 13.3158
2454 4 1 -19.2276 14.0902 11.6358
2453 4 1 -19.1986 13.9741 12.8336
3214 4 1 11.2933 15.227 12.5043
3211 4 1 12.0744 14.1012 13.2204
3213 4 1 12.3452 15.3536 13.1113
3273 4 1 20.8058 14.4641 11.8574
3274 4 1 20.7515 14.865 10.8055
3272 4 1 19.7172 14.6012 12.2621
3271 4 1 20.2244 15.7554 12.3852
3270 4 1 21.3823 15.6722 12.2161
3215 4 1 11.0337 16.303 12.8944
3252 4 1 14.7588 18.2944 11.0909
3265 4 1 17.7931 17.1782 11.29
3264 4 1 17.6276 18.3519 11.1737
3269 4 1 21.1142 16.637 11.5139
3266 4 1 18.9652 17.5101 11.195
3242 4 1 11.1291 19.6167 13.2098
3244 4 1 12.2569 19.5883 13.399
3251 4 1 14.3338 19.1879 11.7323
3253 4 1 13.7644 18.855 10.9185
3250 4 1 14.7046 19.4029 12.8739
3249 4 1 14.5329 20.4656 12.4501
3248 4 1 13.9083 21.4897 12.1157
3247 4 1 13.9385 20.347 12.4511
3263 4 1 17.075 19.3499 10.8826
2335 4 1 -22.2691 0.98203 14.6496
2331 4 1 -23.6851 1.60051 15.364
2332 4 1 -23.8657 2.05346 14.2697
2334 4 1 -22.4589 1.92562 13.9696
2336 4 1 -21.6243 1.70276 15.4336
2348 4 1 -23.0911 4.41296 14.4742
2333 4 1 -23.0515 2.96657 13.8993
2339 4 1 -21.6286 3.00466 15.7151
2344 4 1 -22.3591 4.17559 16.0722
2347 4 1 -22.1627 4.72254 15.2199
2338 4 1 -20.8262 3.77712 15.1432
2337 4 1 -21.02 2.71354 15.4214
2714 4 1 14.5085 4.26755 14.7149
2715 4 1 14.4907 3.57868 13.7424
2713 4 1 15.1816 4.49507 13.7264
2707 4 1 18.1286 5.35708 13.8011
2703 4 1 19.957 3.28594 13.7252
2354 4 1 -23.1583 7.30232 14.8924
2355 4 1 -22.3939 7.11657 15.7853
2353 4 1 -23.0666 6.68211 13.8201
2357 4 1 -21.3601 6.39338 15.8202
2358 4 1 -20.3413 6.60888 15.3282
2359 4 1 -19.9526 7.55515 16.0107
2360 4 1 -19.1483 6.59858 15.8205
2361 4 1 -19.9576 7.38111 15.5138
3188 4 1 9.84543 7.3753 15.1239
3200 4 1 11.5779 6.14537 13.8005
3195 4 1 12.9784 5.85897 14.4812
3193 4 1 11.5812 7.02074 15.9086
3194 4 1 12.3226 6.70535 14.9741
3192 4 1 11.2483 7.31383 14.7551
3190 4 1 11.8091 7.05083 15.7524
3191 4 1 10.8968 6.29005 15.3501
3189 4 1 10.848 6.67054 15.008
2371 4 1 -21.9112 8.82924 16.0557
2374 4 1 -19.3495 8.55843 15.4819
2373 4 1 -20.3324 9.1101 15.0538
2372 4 1 -21.4439 9.49415 15.1206
2375 4 1 -18.2699 8.85918 15.1029
2376 4 1 -17.196 9.08564 15.5049
2377 4 1 -16.8248 8.5699 14.4442
2378 4 1 -15.7618 8.9098 15.0028
2381 4 1 -15.6064 9.95064 16.1112
2382 4 1 -14.5606 9.53034 15.7906
2383 4 1 -15.6108 10.1185 15.8562
3179 4 1 7.41601 9.51275 15.8388
3177 4 1 7.14548 8.36388 15.6409
3178 4 1 7.47922 9.03834 14.7615
3180 4 1 7.48212 9.78029 14.7465
3203 4 1 10.1961 8.72509 13.946
3182 4 1 8.81846 8.96985 15.7409
3181 4 1 8.50132 10.0211 15.3413
3205 4 1 11.0454 9.13248 13.5283
3127 4 1 18.0828 8.96331 16.0954
2867 4 1 18.5852 10.7537 14.1374
2865 4 1 19.2736 9.82126 14.2049
2866 4 1 19.5345 10.7575 14.9429
2864 4 1 20.0789 10.4233 13.6833
3126 4 1 19.1498 8.94531 15.4633
2443 4 1 -21.7781 10.7996 14.2541
2444 4 1 -21.038 11.517 14.7338
2445 4 1 -20.7318 12.6384 14.9352
2446 4 1 -19.7844 13.2378 15.1909
2448 4 1 -18.9637 12.6944 14.9708
2412 4 1 -16.8473 12.9929 13.597
2449 4 1 -18.7043 13.1831 13.9372
2410 4 1 -14.9886 12.7789 14.2447
2411 4 1 -15.9996 13.3416 14.3249
2408 4 1 -14.3015 12.7682 14.0779
3209 4 1 10.0291 12.8219 13.7488
3207 4 1 11.3561 11.3905 13.9416
2868 4 1 17.954 11.7222 14.0698
2451 4 1 -19.6297 14.5795 14.4709
2450 4 1 -19.8003 13.4997 13.8014
2447 4 1 -18.7833 13.817 15.4373
2407 4 1 -14.202 13.9894 14.1666
2406 4 1 -13.7077 15.0056 14.5452
2404 4 1 -14.8382 15.1324 14.0082
2403 4 1 -14.713 16.0534 14.7296
2405 4 1 -14.2657 14.1945 13.8818
2395 4 1 -16.0104 14.6442 16.0711
2402 4 1 -14.4418 15.9076 15.9355
3210 4 1 10.9782 13.6084 13.5915
3212 4 1 11.6726 14.899 13.9617
3221 4 1 11.8671 15.4951 15.5123
2401 4 1 -15.4584 16.6155 15.6969
3216 4 1 10.537 16.1848 13.9777
3239 4 1 10.6028 18.4473 16.1491
3217 4 1 11.6794 16.3972 14.4891
3219 4 1 10.9961 16.802 15.0847
3218 4 1 11.9043 17.4703 15.052
3220 4 1 12.1601 16.7562 15.4743
3240 4 1 11.247 18.3873 15.1348
3243 4 1 11.6387 18.9507 14.1587
3241 4 1 11.0711 19.0725 14.2532
3245 4 1 12.7984 20.0222 14.3783
3246 4 1 13.5882 20.1617 13.5546
2327 4 1 -21.9413 0.502708 17.6561
2328 4 1 -22.2708 1.16687 16.775
2330 4 1 -23.5972 1.97449 16.4428
2329 4 1 -23.2685 1.35657 17.3886
2977 4 1 15.9682 1.19096 18.0845
2973 4 1 16.5597 0.304692 18.3859
2970 4 1 17.3032 0.668344 16.1594
2971 4 1 17.423 1.57846 16.9686
2972 4 1 17.4715 0.923151 17.9753
2969 4 1 16.5355 0.0724947 17
2974 4 1 17.2503 0.744607 17.4539
2346 4 1 -21.953 4.11406 16.2033
2342 4 1 -22.712 4.2596 17.6042
2343 4 1 -22.8663 5.0594 16.6912
2345 4 1 -22.1507 4.88025 17.059
2341 4 1 -23.1105 3.22427 17.1082
2340 4 1 -21.9925 3.16746 16.8039
3149 4 1 13.7543 4.66883 18.7932
3147 4 1 14.0352 4.50475 18.7844
2356 4 1 -22.1275 6.41993 16.7311
2362 4 1 -19.912 7.19009 16.6749
2365 4 1 -19.8974 7.58123 17.3743
3172 4 1 8.33759 7.36716 18.1069
3167 4 1 10.6725 5.94725 17.4805
3187 4 1 9.76251 7.34302 16.3433
3168 4 1 10.9621 5.65234 18.6596
3164 4 1 11.8786 7.45749 18.4574
3166 4 1 11.7376 5.59658 17.5696
3165 4 1 12.3602 6.46639 18.0951
3150 4 1 14.4756 5.60516 18.7103
3151 4 1 15.3736 6.4882 18.7421
3161 4 1 13.6474 8.01992 18.5726
3153 4 1 15.9802 6.18503 18.7318
3131 4 1 18.1052 8.00495 18.295
2364 4 1 -20.9148 8.1993 17.8199
2366 4 1 -19.6747 8.76868 17.0328
2363 4 1 -19.7372 8.11327 17.4344
2367 4 1 -20.6177 9.37184 16.7899
2369 4 1 -20.4169 8.47317 16.6286
2368 4 1 -21.4983 8.65243 17.1325
2370 4 1 -21.16 9.47305 16.6932
2380 4 1 -16.4938 9.17967 16.598
2384 4 1 -16.1998 10.4677 16.8926
2379 4 1 -15.4129 9.06011 16.1658
3174 4 1 7.45682 8.83165 17.1685
3173 4 1 7.62706 8.24085 18.2176
3175 4 1 6.86222 9.80522 17.2993
3176 4 1 6.69826 9.34806 16.1687
3183 4 1 9.7237 8.87998 16.4013
3184 4 1 9.52615 8.39829 17.5403
3186 4 1 9.2495 8.31941 16.6996
3185 4 1 8.45904 8.76497 17.5763
3160 4 1 13.9136 9.09016 18.1699
3158 4 1 14.2338 9.44507 18.533
3130 4 1 17.4114 8.43361 17.4915
3129 4 1 18.4753 8.78351 17.8522
3128 4 1 17.9157 8.1578 17.0024
3121 4 1 18.4414 10.2475 17.1591
3122 4 1 19.446 9.85095 17.6785
3125 4 1 19.6452 9.75019 16.1642
3124 4 1 20.8019 9.38487 16.5376
3123 4 1 19.768 8.95671 16.9939
2387 4 1 -16.3818 10.8793 18.313
2389 4 1 -16.2655 12.6402 17.059
2390 4 1 -17.2366 12.7639 17.8393
2385 4 1 -15.5927 11.4428 16.4607
2386 4 1 -15.6626 11.5652 17.6527
2388 4 1 -16.076 11.5353 17.3116
3041 4 1 10.3015 12.5797 17.5997
3043 4 1 10.6144 12.0674 18.762
3042 4 1 9.46661 12.3451 18.3514
3040 4 1 10.8413 13.0946 16.6586
3116 4 1 16.0659 12.2332 18.8276
3118 4 1 17.3451 12.3372 18.4092
3117 4 1 16.8481 11.3735 18.811
3119 4 1 18.0859 11.7689 17.668
3120 4 1 18.7546 11.2894 16.8118
2391 4 1 -16.6271 13.6019 17.2172
2392 4 1 -16.2976 14.2352 18.1855
2393 4 1 -17.1749 13.7377 17.4857
2397 4 1 -16.0624 15.6583 16.3508
2394 4 1 -16.1254 13.9513 17.0195
2396 4 1 -15.332 14.8948 16.9443
2399 4 1 -15.065 15.8694 16.8992
2398 4 1 -15.8163 15.1481 17.38
3224 4 1 12.6047 15.5007 16.9247
3223 4 1 13.2532 14.4009 16.894
3039 4 1 10.9493 13.9216 17.5689
3038 4 1 11.8561 14.4646 18.0906
3036 4 1 11.2405 15.8162 18.8386
3222 4 1 12.3458 15.001 16.4891
3228 4 1 13.5572 16.0381 18.0768
2400 4 1 -16.0115 16.5572 16.6806
3238 4 1 10.7675 18.6431 17.2563
3225 4 1 13.3287 16.3988 16.3545
3226 4 1 13.1017 17.1242 17.2357
3234 4 1 12.1702 18.7757 17.9566
3229 4 1 12.7423 16.9887 18.09
3227 4 1 14.1852 16.9994 17.6669
3236 4 1 12.5033 18.9648 17.9117
3235 4 1 11.8288 19.9437 17.9299
3237 4 1 11.884 18.9715 16.8826
2961 4 1 15.823 0.0156273 21.0226
2976 4 1 16.02 0.4131 18.9394
2962 4 1 16.8632 0.00222626 20.554
2960 4 1 16.7478 0.222503 20.4218
2979 4 1 16.5197 2.61343 19.1529
2978 4 1 16.2656 1.46724 19.2613
2980 4 1 16.9716 1.90398 19.9625
2981 4 1 16.163 1.79403 20.9201
2983 4 1 17.1377 2.52158 21.2904
3088 4 1 9.51305 3.55658 21.2042
3089 4 1 10.7538 3.5734 21.0471
3146 4 1 13.3105 3.65302 19.3107
3093 4 1 12.4392 5.15799 21.2822
3090 4 1 11.4788 4.41341 20.5906
3092 4 1 12.6934 4.02119 21.3708
3148 4 1 13.2655 3.76012 19.5013
3095 4 1 12.6716 5.35369 21.4041
3145 4 1 14.093 3.78705 20.2335
3144 4 1 14.5861 2.71001 20.2548
3143 4 1 14.225 3.77723 20.1277
3141 4 1 15.5566 4.51098 20.0452
3152 4 1 15.1814 5.35651 19.1032
3140 4 1 16.0634 4.03004 19.0503
3142 4 1 14.4382 4.98518 20.1833
3139 4 1 16.2456 5.1818 19.3661
3056 4 1 7.53066 6.32038 20.7225
3169 4 1 9.96876 6.06583 19.1583
3170 4 1 8.78652 5.69706 19.371
3171 4 1 8.67623 6.83299 19.0867
3055 4 1 8.12299 7.34374 20.2216
3018 4 1 9.70946 8.01138 21.1489
3163 4 1 11.4317 7.79787 19.5017
3162 4 1 12.5474 7.65549 19.106
3094 4 1 11.7586 6.14884 21.2731
3137 4 1 15.9757 7.32237 20.0184
3155 4 1 15.0055 7.47185 20.123
3154 4 1 15.4347 7.18947 19.0704
3133 4 1 18.2764 7.30037 19.209
3138 4 1 16.4324 6.17267 19.9165
2989 4 1 18.0154 5.47346 20.87
3052 4 1 6.65524 8.26548 21.4007
3049 4 1 7.15048 10.4886 19.5124
3051 4 1 6.71991 8.43639 20.1587
3050 4 1 6.50143 9.55878 20.0552
3053 4 1 7.58296 8.22753 20.5965
3047 4 1 8.39076 10.1359 20.1489
3046 4 1 9.36414 9.80405 20.827
3021 4 1 10.4377 9.69461 19.702
3054 4 1 8.28796 8.47909 19.732
3019 4 1 9.72719 8.77168 20.2885
3020 4 1 10.6952 9.25499 20.6802
3022 4 1 11.0092 9.4663 20.7642
3107 4 1 13.2504 10.0478 20.0747
3023 4 1 12.041 10.092 20.6191
3159 4 1 14.2179 8.35651 19.0895
3157 4 1 14.7447 9.20825 19.6053
3156 4 1 14.5228 8.4958 20.4167
3106 4 1 14.1505 10.3429 19.3838
3105 4 1 14.1128 9.6273 20.3643
3104 4 1 13.6543 9.29176 21.3703
3108 4 1 14.2422 10.6382 19.8265
3110 4 1 14.5206 10.2864 21.3156
3112 4 1 15.6702 10.0843 20.3823
3132 4 1 17.4082 8.17286 19.2335
3134 4 1 17.9284 8.36079 19.3751
3135 4 1 16.7253 8.16642 19.5511
3136 4 1 16.4938 8.18206 20.7133
3048 4 1 8.18091 11.1384 19.5402
3045 4 1 10.0847 10.8096 20.7079
3044 4 1 10.0919 11.3642 19.5976
3025 4 1 11.8818 11.0574 20.3144
3027 4 1 11.6163 12.0808 19.0912
3024 4 1 11.8667 10.9353 21.4534
3026 4 1 11.5398 12.2188 20.2828
3028 4 1 12.2971 13.0888 19.3963
3030 4 1 13.1143 12.4514 20.6345
3031 4 1 12.3163 13.2781 20.1801
3109 4 1 13.8676 11.1931 20.7526
3113 4 1 16.1948 10.8424 19.5857
3114 4 1 17.1994 11.4277 19.9505
3115 4 1 16.2728 12.2337 19.9736
3037 4 1 11.5255 14.6763 19.2402
3035 4 1 12.3504 15.604 19.3756
3034 4 1 12.9669 15.1509 20.2953
3029 4 1 13.1177 13.5759 20.176
3032 4 1 12.9086 14.2199 20.6148
3033 4 1 14.066 14.5597 20.4749
3233 4 1 12.5832 18.2723 18.8934
3232 4 1 12.1028 17.2643 19.194
3230 4 1 11.8842 17.0294 18.9594
3231 4 1 11.8709 16.3712 19.9258
3086 4 1 9.88768 1.80555 22.8002
3085 4 1 10.2923 2.15367 23.8554
3083 4 1 11.0973 2.64233 23.2875
3084 4 1 11.1455 1.45136 23.5797
2956 4 1 14.1951 0.608736 22.4584
2958 4 1 16.1051 0.256632 21.7077
2957 4 1 15.3195 0.861518 22.3981
2982 4 1 16.2566 2.06228 22.1133
3087 4 1 9.55087 2.83418 22.1439
3069 4 1 8.7704 4.07144 23.6279
3082 4 1 11.7751 3.11313 24.0922
3091 4 1 11.5548 4.02597 21.7477
2996 4 1 12.5681 4.29446 24.213
2997 4 1 11.5267 4.92703 24.1456
3097 4 1 14.5115 5.29142 22.2886
2995 4 1 13.6836 4.11441 23.7852
2992 4 1 15.5488 4.79741 22.3344
3096 4 1 13.6669 4.67189 21.7449
2994 4 1 14.454 4.98552 24.0696
2993 4 1 15.4508 5.12884 23.4565
2987 4 1 18.5121 3.97717 22.6177
2990 4 1 17.3552 5.07535 21.7725
2984 4 1 18.1314 2.99039 21.8951
2988 4 1 18.0189 4.77703 21.8866
2985 4 1 19.308 2.90645 21.6008
2986 4 1 19.2783 4.15998 21.6143
3059 4 1 6.91771 7.37475 22.1549
3060 4 1 8.06741 7.00888 22.3084
3057 4 1 7.17429 7.04514 21.6372
3058 4 1 8.10296 7.65756 21.9153
3065 4 1 9.78849 6.05915 22.9397
3063 4 1 8.92324 5.51213 21.9318
3064 4 1 8.66006 5.88728 22.9753
3062 4 1 9.715 6.46229 21.9786
3061 4 1 9.10594 6.91785 22.9869
3066 4 1 9.13544 5.59983 23.8728
3100 4 1 13.3984 7.38853 23.2753
3101 4 1 14.3089 7.9324 22.8271
3098 4 1 13.9873 6.17899 21.693
3099 4 1 14.3277 6.88812 22.5839
2991 4 1 16.4409 5.57448 22.3854
3012 4 1 9.62691 9.9826 24.0887
3017 4 1 10.6059 8.69697 21.7366
3001 4 1 10.4379 8.32495 24.0621
3013 4 1 10.2571 10.3964 23.1842
3016 4 1 10.8427 9.79839 22.2448
3111 4 1 15.5725 9.90205 21.637
3103 4 1 14.3065 9.4965 22.3492
3102 4 1 14.3145 8.99034 23.482
3014 4 1 9.92688 11.568 23.2596
3015 4 1 10.5999 10.8716 22.4786
3076 4 1 7.56816 1.32773 25.9497
3075 4 1 7.50184 2.47081 25.5207
3078 4 1 9.48178 1.34588 25.3466
3077 4 1 8.38716 1.95696 25.3982
3079 4 1 10.2158 2.20769 25.5848
3081 4 1 11.7599 2.4596 25.1637
3080 4 1 11.2205 1.90221 26.1111
3073 4 1 7.57853 4.80917 25.0779
3074 4 1 7.87178 3.60146 25.1768
3072 4 1 6.6117 4.14781 24.9061
3071 4 1 7.71426 4.46032 25.3096
3068 4 1 8.73979 5.10374 24.3646
3070 4 1 8.75627 4.12928 24.9077
3067 4 1 9.31423 6.08048 24.9651
3007 4 1 8.3929 7.92671 24.2935
3006 4 1 8.48722 7.77321 25.529
3003 4 1 9.68303 7.53618 25.3811
3000 4 1 10.758 7.27793 24.4642
2999 4 1 11.7209 6.60423 24.4193
2998 4 1 11.0958 5.79655 24.8973
3008 4 1 7.9686 9.05512 24.5513
3010 4 1 7.96998 9.72898 25.4364
3009 4 1 8.97962 9.60002 24.9185
3005 4 1 8.26295 8.3471 24.4542
3004 4 1 8.98718 8.54663 25.4051
3002 4 1 9.86289 8.61704 25.0801
3011 4 1 8.64037 9.4922 24.58
ITEM: TIMESTEP
13800000
ITEM: NUMBER OF ATOMS
1913
ITEM: BOX BOUNDS ff ff ff
-3.5000000000000000e+01 3.5000000000000000e+01
-3.5000000000000000e+01 3.5000000000000000e+01
-3.5000000000000000e+01 3.5000000000000000e+01
ITEM: ATOMS id mol type x y z
1925 4 1 -6.58452 -20.8737 -9.64051
1924 4 1 -5.48337 -21.3139 -9.6245
1926 4 1 -7.43203 -20.1121 -9.74914
1928 4 1 -7.74817 -20.9765 -8.15643
1927 4 1 -7.97248 -19.9839 -8.735
1923 4 1 -4.49096 -21.1845 -8.94107
1832 4 1 2.97793 -17.8779 -8.47616
1898 4 1 -1.4269 -25.84 -5.48142
1901 4 1 -2.5193 -25.3016 -6.19421
1899 4 1 -2.38706 -25.9517 -6.16331
1857 4 1 -3.551 -22.2219 -5.66757
1912 4 1 -4.50348 -22.4974 -5.58234
1854 4 1 -1.63798 -22.4013 -6.47801
1856 4 1 -2.49684 -21.8897 -6.03504
1855 4 1 -2.54547 -22.4133 -7.19643
1850 4 1 -0.192349 -22.6861 -6.41207
1851 4 1 -1.10294 -21.8417 -6.35611
1849 4 1 0.425539 -23.3956 -5.69672
1845 4 1 1.0813 -21.8308 -5.88415
1847 4 1 1.63494 -22.6952 -5.85121
1929 4 1 -8.08341 -20.8947 -6.97798
1931 4 1 -9.60833 -19.8597 -6.20966
1930 4 1 -8.89638 -20.9396 -6.11382
1932 4 1 -8.61405 -19.8418 -5.51221
1934 4 1 -9.62174 -18.8847 -6.79065
1920 4 1 -4.85644 -20.8302 -6.46424
1921 4 1 -5.03832 -21.1961 -7.5994
1916 4 1 -4.52625 -20.5617 -5.55414
1922 4 1 -3.95834 -20.7664 -7.90546
1919 4 1 -4.04548 -20.3491 -7.13199
1918 4 1 -4.73871 -21.2346 -6.98081
1917 4 1 -5.03456 -20.1667 -6.5802
1853 4 1 -1.0739 -21.3722 -6.09292
1852 4 1 -0.752638 -21.3056 -7.28951
1844 4 1 2.16322 -21.5166 -5.76939
1836 4 1 3.12479 -18.8822 -6.39786
1933 4 1 -8.60872 -18.8044 -6.16044
1936 4 1 -10.2142 -17.8449 -5.90402
1935 4 1 -9.14358 -17.7885 -6.34305
1831 4 1 2.46649 -18.5381 -7.60911
1819 4 1 2.67003 -17.8991 -5.676
1835 4 1 3.78574 -17.8388 -6.48753
1829 4 1 3.57264 -16.5103 -7.22499
1837 4 1 4.05101 -18.2146 -6.02316
1833 4 1 3.87808 -18.2262 -7.75298
1834 4 1 4.40014 -17.1806 -7.30465
1830 4 1 3.0701 -17.457 -7.7471
1826 4 1 3.04161 -14.8861 -6.20477
1827 4 1 3.11293 -15.7623 -7.10452
1828 4 1 4.27632 -15.5479 -7.14658
3492 4 1 -1.717 -3.89411 -5.79221
3491 4 1 -1.67348 -3.17436 -6.77457
3495 4 1 -0.0354615 -3.0662 -5.57672
3474 4 1 -3.42177 -0.546259 -7.03626
3475 4 1 -3.97062 -0.807863 -6.02732
3487 4 1 -2.74962 -2.42197 -6.09203
3489 4 1 -2.40103 -2.04923 -7.88297
3488 4 1 -1.98694 -2.61035 -6.92404
3490 4 1 -1.79814 -2.02347 -6.84621
1903 4 1 -3.33764 -25.1803 -4.65209
1904 4 1 -3.61644 -24.9436 -3.58866
1897 4 1 -2.05766 -26.4875 -4.65705
1888 4 1 -0.600578 -24.6221 -4.65863
1900 4 1 -1.77749 -25.6381 -5.26634
1887 4 1 -0.158491 -25.75 -4.89702
1895 4 1 -0.270063 -25.73 -3.48653
1896 4 1 -1.39503 -25.6041 -4.03646
1889 4 1 -0.358093 -24.6708 -3.4738
1891 4 1 -1.32334 -25.2802 -2.98732
1894 4 1 -1.41674 -25.4381 -3.64216
1902 4 1 -2.37459 -24.7462 -5.13236
1892 4 1 -1.82993 -26.3178 -3.34081
1890 4 1 -1.45797 -24.2876 -3.65993
1893 4 1 -2.58698 -25.794 -4.0386
1885 4 1 0.906379 -25.3058 -3.33144
1884 4 1 0.975548 -25.9775 -4.32358
1883 4 1 1.88953 -25.4734 -3.79235
1886 4 1 0.00901447 -24.8889 -3.96501
1880 4 1 2.89056 -26.1171 -2.97365
1911 4 1 -3.8214 -22.4235 -4.68503
1907 4 1 -3.11757 -23.4227 -3.14103
1910 4 1 -3.70014 -22.7756 -3.58403
1859 4 1 -1.66107 -22.3372 -4.54961
1858 4 1 -2.66216 -21.8228 -5.02026
1860 4 1 -1.80218 -22.9287 -3.50456
1862 4 1 -0.990011 -22.3455 -3.35835
1861 4 1 -1.90642 -22.0564 -2.71128
1906 4 1 -2.02945 -23.851 -2.77479
1863 4 1 0.0327303 -22.1179 -2.83029
1864 4 1 1.21667 -21.9021 -3.10566
1848 4 1 1.41156 -23.5629 -5.02408
1846 4 1 0.73191 -22.6198 -4.97536
1976 4 1 -8.88421 -18.9678 -3.50254
1973 4 1 -6.9471 -19.0937 -2.72954
1972 4 1 -6.99637 -19.2371 -3.96049
1914 4 1 -5.27087 -20.8232 -5.10855
1915 4 1 -4.40688 -20.6014 -4.39388
1913 4 1 -4.28889 -21.3977 -5.24688
1842 4 1 1.94636 -21.0543 -4.02534
1841 4 1 2.26693 -20.4597 -4.9855
1840 4 1 3.32183 -20.1058 -4.7119
1838 4 1 3.95202 -19.1696 -5.34417
1843 4 1 2.82186 -21.0661 -4.85631
1839 4 1 3.43148 -19.0309 -4.24316
1937 4 1 -10.689 -18.1297 -4.8631
1938 4 1 -10.3112 -18.491 -3.74729
1971 4 1 -6.20679 -18.2873 -3.61355
1970 4 1 -6.39484 -17.5449 -2.77467
1817 4 1 2.67858 -17.8384 -3.53415
1821 4 1 2.5988 -16.2612 -4.1953
1820 4 1 2.93244 -16.84 -5.22909
1818 4 1 2.86778 -17.4142 -4.60622
1814 4 1 4.7432 -17.0894 -5.05856
1813 4 1 4.14316 -18.0278 -4.71635
1816 4 1 3.48512 -17.1088 -2.99859
1812 4 1 4.77811 -17.0571 -4.74883
1815 4 1 4.28325 -17.0661 -3.95658
1811 4 1 5.73599 -17.4395 -4.05121
1810 4 1 5.41461 -16.4309 -3.6119
1822 4 1 2.00458 -15.4291 -3.54466
1823 4 1 2.05502 -14.6602 -4.50928
1824 4 1 3.02166 -14.493 -3.76055
1825 4 1 2.96032 -14.8993 -4.93821
1808 4 1 6.54934 -14.4942 -2.85944
1806 4 1 7.7452 -14.8162 -3.31257
1809 4 1 5.77032 -15.4919 -3.00486
1807 4 1 7.05469 -13.8647 -3.75078
1805 4 1 6.44287 -14.7209 -3.43257
1804 4 1 7.60869 -14.7875 -3.28802
1802 4 1 8.31316 -13.9934 -3.68662
1803 4 1 8.72585 -15.1131 -3.61536
3594 4 1 -3.70608 -8.14745 -3.40603
3508 4 1 -0.346484 -9.52259 -2.82316
3595 4 1 -2.77412 -7.58408 -2.93566
3593 4 1 -4.56695 -7.36614 -3.71321
3592 4 1 -4.18971 -6.20967 -3.62149
3591 4 1 -4.41707 -5.36208 -2.80552
3485 4 1 -2.87227 -3.1029 -3.81966
3486 4 1 -2.90273 -3.0479 -5.02592
3484 4 1 -1.91337 -3.18826 -3.06117
3494 4 1 -0.830143 -3.54631 -4.74273
3497 4 1 -0.619045 -3.01909 -3.76794
3493 4 1 -1.44682 -2.7447 -5.379
3482 4 1 -3.79915 -2.20524 -3.63065
3479 4 1 -4.41246 -1.20221 -3.85614
3480 4 1 -5.01542 -1.81656 -4.6634
3481 4 1 -3.87393 -2.00621 -4.77807
3483 4 1 -2.72138 -2.3024 -3.0701
3476 4 1 -4.601 -0.957897 -5.06145
3477 4 1 -5.32779 -0.92588 -4.17408
3478 4 1 -4.74204 -1.83634 -4.75455
3496 4 1 0.243318 -2.48892 -4.52433
1994 4 1 -6.99414 -27.901 -0.468373
1996 4 1 -6.92746 -27.6935 -0.627215
1998 4 1 -5.65365 -27.9254 -1.74751
1995 4 1 -6.19768 -28.6053 -0.946604
1997 4 1 -5.91766 -27.1242 -1.01545
1999 4 1 -4.71898 -27.6204 -1.12727
2002 4 1 -4.13972 -26.9363 -0.126787
1878 4 1 1.46385 -27.3122 -1.91221
1877 4 1 1.75439 -27.8789 -1.00642
1876 4 1 1.34136 -27.4574 -2.16515
1985 4 1 -8.2678 -25.5777 -0.720786
1984 4 1 -8.69594 -25.1022 -1.75577
1983 4 1 -9.77705 -24.9282 -1.28754
1989 4 1 -7.80382 -24.3245 -0.0731849
1992 4 1 -6.66921 -26.3887 -0.140315
1986 4 1 -7.14901 -24.9728 -0.708931
1987 4 1 -5.98572 -25.0703 -0.516408
1905 4 1 -2.9493 -24.5273 -2.65839
1882 4 1 1.82986 -24.9803 -2.65802
1881 4 1 2.40025 -25.6603 -1.90473
1879 4 1 2.38206 -26.4782 -1.98986
1872 4 1 1.16321 -24.7684 -0.510987
1874 4 1 1.10135 -25.4715 -1.42425
1873 4 1 0.149784 -24.8864 -1.07518
1875 4 1 1.51051 -26.5727 -1.35114
1981 4 1 -9.38237 -23.0265 -1.79176
1980 4 1 -9.71476 -22.0707 -2.3505
1982 4 1 -10.1205 -23.8442 -1.28358
1909 4 1 -3.22054 -23.0482 -2.53524
1908 4 1 -2.256 -23.6668 -2.35054
1865 4 1 0.532846 -21.9468 -2.15587
1866 4 1 0.0174097 -22.9829 -2.08871
1870 4 1 1.99842 -23.2408 -0.430504
1869 4 1 1.60288 -22.354 -1.05878
1868 4 1 1.07969 -23.0252 -1.91862
1867 4 1 0.474251 -21.9935 -1.7073
1871 4 1 1.05305 -23.7305 -1.01201
1944 4 1 -10.4624 -19.2212 -0.911419
1979 4 1 -9.36318 -20.8886 -2.52904
1978 4 1 -8.39174 -20.1724 -2.61731
1977 4 1 -8.32215 -19.0197 -2.39555
1975 4 1 -9.11072 -19.0874 -2.33436
1952 4 1 -7.01196 -19.2512 -0.666729
1953 4 1 -5.90424 -19.1644 -0.232551
1974 4 1 -7.99251 -19.3495 -2.23628
1940 4 1 -9.62071 -17.9258 -1.82125
1941 4 1 -8.62507 -17.8011 -2.54371
1939 4 1 -10.2893 -18.6231 -2.54757
1942 4 1 -9.29269 -17.6613 -1.50795
1943 4 1 -9.45672 -18.6839 -0.972337
1967 4 1 -7.38722 -17.2012 -0.438779
1969 4 1 -6.47135 -17.815 -1.55068
1968 4 1 -6.13607 -17.1873 -0.669079
1951 4 1 -6.19219 -18.5047 -0.404503
1954 4 1 -5.49361 -17.978 -0.121138
1955 4 1 -4.76515 -16.9346 -0.111887
1796 4 1 6.62802 -16.6586 -0.88326
1795 4 1 6.5603 -17.742 -0.45322
1797 4 1 7.49644 -16.4902 -1.7863
1798 4 1 7.89935 -15.3766 -1.80239
1799 4 1 8.13749 -14.1674 -1.9842
1800 4 1 9.04807 -13.5927 -1.48877
1801 4 1 8.39499 -13.6191 -2.51056
3612 4 10 -6.54343 -8.12786 -0.449033
3598 4 1 -3.82732 -8.44627 -0.694152
3601 4 1 -4.55266 -8.96158 -0.794297
3600 4 1 -5.22344 -8.99742 -1.79138
3509 4 1 0.540475 -9.08299 -2.20098
3510 4 1 0.888318 -8.34362 -1.27463
3507 4 1 0.259728 -8.47075 -2.67171
3614 4 10 -6.35684 -8.07102 -0.307385
3599 4 1 -4.51805 -8.03497 -1.53885
3596 4 1 -2.86937 -6.80985 -2.01554
3611 4 1 -5.36165 -7.94033 -0.10373
3586 4 1 -2.77751 -6.21388 -1.24233
3597 4 1 -3.25693 -7.89362 -1.63093
3589 4 1 -3.8373 -6.67913 -1.00874
3587 4 1 -3.75531 -5.83894 -0.697902
3588 4 1 -3.29304 -5.9846 -1.81813
3590 4 1 -3.88853 -6.13556 -2.04439
3502 4 1 -0.109819 -5.58134 -0.0746185
3505 4 1 -0.864603 -6.72217 -1.45514
3504 4 1 -0.123691 -6.06385 -2.17737
3506 4 1 -0.11109 -7.37009 -2.20677
3514 4 1 2.31621 -7.80008 -0.480961
3519 4 1 1.57342 -5.84015 -0.289683
3517 4 1 1.20169 -5.54956 -0.108946
3512 4 1 1.32752 -6.00579 -1.54811
3513 4 1 1.93094 -6.69401 -0.762543
3503 4 1 0.171036 -6.24664 -1.00592
3511 4 1 1.03834 -7.09584 -1.35377
3583 4 1 -4.16441 -4.30098 -0.28789
3582 4 1 -3.71861 -4.25509 -1.32972
3584 4 1 -4.43375 -4.61102 -1.39617
3585 4 1 -3.28775 -5.09654 -1.19081
3581 4 1 -3.47495 -3.10894 -1.2205
3501 4 1 -0.656611 -4.9065 -0.77344
3498 4 1 -0.768522 -2.90609 -2.59718
3499 4 1 -0.526565 -3.81478 -1.89958
3500 4 1 0.206683 -4.10186 -0.994421
3577 4 1 -5.38797 -0.905808 -2.4318
3573 4 1 -5.94701 -2.23413 -0.471851
3579 4 1 -4.18258 -1.28607 -1.24491
3578 4 1 -5.37003 -1.48197 -1.43315
3576 4 1 -4.94819 -0.884331 -1.3442
3575 4 1 -5.27177 -0.227736 -0.479426
3580 4 1 -4.48007 -2.4202 -1.43005
1993 4 1 -7.59347 -27.041 0.0703079
2003 4 1 -3.74922 -27.2364 0.922277
2001 4 1 -3.99691 -28.0663 0.0790369
2000 4 1 -5.04885 -27.5411 0.050997
2004 4 1 -3.13073 -27.2729 1.91866
1988 4 1 -6.91901 -24.9457 0.308896
2015 4 1 -7.4857 -26.8716 2.54743
2018 4 1 -7.61308 -25.2607 2.63527
1990 4 1 -8.02572 -25.3593 0.392897
1991 4 1 -7.80635 -26.5376 0.141938
2005 4 1 -4.09977 -26.6341 1.806
1946 4 1 -9.09559 -19.1121 0.364184
1945 4 1 -10.1179 -19.582 0.210451
1783 4 1 12.3187 -19.506 1.77943
1784 4 1 11.2688 -18.9002 1.44287
1782 4 1 13.5308 -19.3908 1.49634
1947 4 1 -9.8896 -18.2312 0.368086
1948 4 1 -8.89235 -17.5461 0.488202
1966 4 1 -7.46948 -16.2651 0.377009
1949 4 1 -7.847 -17.695 1.00576
1959 4 1 -6.25385 -16.6924 1.04524
1958 4 1 -6.23661 -16.9804 2.21113
1950 4 1 -7.30105 -18.2135 0.13399
1956 4 1 -5.48708 -17.5703 0.545423
1957 4 1 -6.42106 -17.0225 0.987129
1792 4 1 7.89813 -18.2171 1.18046
1789 4 1 7.93483 -18.4526 0.510452
1790 4 1 7.33274 -17.7959 1.31855
1793 4 1 7.06991 -17.3173 1.33658
1794 4 1 6.89875 -16.8663 0.236189
1791 4 1 8.11801 -17.0719 0.810326
1787 4 1 9.916 -17.5851 1.56899
1788 4 1 9.00003 -18.0694 0.976192
1785 4 1 11.7084 -18.0059 2.16978
1786 4 1 10.7706 -18.3793 1.568
1780 4 1 13.0552 -18.1198 2.49315
1781 4 1 14.148 -18.7396 2.26139
1965 4 1 -7.2285 -15.8687 1.45244
1960 4 1 -5.90337 -15.5605 1.28727
1964 4 1 -7.13042 -15.8794 2.61413
1963 4 1 -6.97657 -15.0361 1.7144
1961 4 1 -5.4979 -15.4084 2.41714
1962 4 1 -6.64523 -15.8886 2.50404
3603 4 1 -5.06082 -9.14891 0.352867
3604 4 1 -4.16819 -9.27686 1.19188
3602 4 1 -3.95017 -9.45431 0.0485305
3605 4 1 -4.08045 -8.12415 0.783277
3544 4 1 -1.23204 -8.07825 0.388912
3546 4 1 -1.31596 -9.45473 0.751389
3547 4 1 -1.40135 -9.95634 1.8698
3545 4 1 -2.22207 -8.78609 0.484938
3548 4 1 -1.25154 -8.89752 2.38332
3537 4 1 -1.41313 -8.07798 1.80604
3543 4 1 -2.31652 -8.18975 0.00967375
3613 4 10 -7.00886 -7.17374 0.0218665
3608 4 1 -4.19523 -6.92711 1.55949
3609 4 1 -5.37255 -6.96131 1.47829
3610 4 1 -4.94124 -6.82703 0.372621
3533 4 1 -3.01299 -6.85194 2.41473
3606 4 1 -4.43752 -7.78442 1.8829
3536 4 1 -2.16732 -7.47032 2.46361
3538 4 1 -0.597495 -7.15189 1.59298
3541 4 1 -1.8987 -6.29246 1.16622
3539 4 1 -0.192845 -6.22948 0.86111
3540 4 1 -1.07742 -6.86457 0.456571
3542 4 1 -1.73545 -7.06906 0.210036
3516 4 1 2.05304 -6.32161 0.0100672
3518 4 1 1.2804 -6.32336 0.789478
3515 4 1 1.64049 -7.35357 0.445695
3569 4 1 -6.219 -3.41933 2.36911
3523 4 1 -0.0712642 -2.87913 1.27663
3520 4 1 0.73617 -5.08311 0.232164
3522 4 1 0.688924 -3.69465 1.59389
3524 4 1 0.89748 -3.21908 1.87462
3521 4 1 1.43868 -4.47092 1.03352
3525 4 1 0.153449 -3.8549 2.56143
3572 4 1 -6.34079 -1.60611 0.389403
3570 4 1 -6.14929 -2.21439 2.35337
3571 4 1 -6.15782 -1.27988 1.57807
3574 4 1 -5.34425 -1.32242 0.0570854
2013 4 1 -8.11689 -27.4774 4.76948
2012 4 1 -6.98087 -27.3442 5.29259
2014 4 1 -7.65549 -27.0947 3.72822
2010 4 1 -5.22272 -27.2554 4.40811
2011 4 1 -6.12094 -26.696 4.79094
2023 4 1 -7.80727 -25.0191 4.43944
2022 4 1 -7.07717 -24.5007 5.28801
2017 4 1 -6.86613 -25.7685 3.49914
2016 4 1 -7.97213 -25.8929 3.0867
2019 4 1 -7.74257 -24.4805 3.44934
2007 4 1 -5.16167 -25.7217 3.74516
2006 4 1 -4.68539 -26.3816 2.77203
2008 4 1 -5.16026 -26.4824 4.6833
2020 4 1 -8.11795 -24.1153 4.47356
2021 4 1 -7.29618 -23.3387 4.97372
2091 4 1 -6.25914 -21.9397 5.24254
2089 4 1 -4.04312 -21.6353 4.50727
2080 4 1 -3.47543 -23.4422 4.55718
2081 4 1 -3.7604 -22.465 5.25317
2090 4 1 -5.26762 -21.6075 4.61754
2064 4 1 -0.951654 -22.1264 5.20869
2208 4 1 -18.8874 -20.2265 4.10039
2210 4 1 -18.8659 -19.4693 4.44597
2212 4 1 -19.2408 -19.4988 5.07645
2205 4 1 -17.2029 -19.6192 3.09312
2204 4 1 -17.9511 -19.2724 3.9467
2206 4 1 -17.4336 -20.0238 4.22596
2207 4 1 -18.0895 -20.8857 3.59981
2209 4 1 -18.0281 -20.1513 4.92657
2211 4 1 -17.9629 -19.392 5.15748
2106 4 1 -11.411 -19.018 5.12154
2105 4 1 -12.6175 -18.9482 5.03405
2141 4 1 -10.1862 -20.1304 5.23071
2088 4 1 -3.3141 -20.891 5.17354
2065 4 1 -1.49737 -21.4584 4.26994
2213 4 1 -18.9104 -18.3606 5.23866
2203 4 1 -16.9488 -18.786 4.39437
2215 4 1 -17.411 -17.2433 4.87532
2214 4 1 -17.6996 -18.4368 5.18584
2216 4 1 -16.2757 -17.3545 5.19284
2200 4 1 -16.1293 -18.065 3.93843
2202 4 1 -16.0889 -18.0923 3.75924
2201 4 1 -15.095 -17.4805 3.76393
2199 4 1 -15.8397 -18.5929 4.97848
2115 4 1 -13.5488 -17.2356 4.91919
2114 4 1 -12.8074 -16.4015 4.4468
2113 4 1 -12.384 -16.5829 3.45254
2111 4 1 -10.7839 -17.3399 4.81963
2112 4 1 -11.3824 -17.0922 3.78114
2139 4 1 -9.57336 -18.0574 5.12028
2138 4 1 -8.83996 -17.068 5.21507
1778 4 1 12.1332 -18.534 4.50641
1779 4 1 13.0677 -18.3578 3.72071
1777 4 1 11.7916 -17.3513 4.57848
2118 4 1 -12.7828 -15.0625 4.55557
3559 4 1 -5.81117 -8.28126 3.94236
3556 4 1 -2.73618 -8.52501 4.53207
3558 4 1 -4.98651 -9.08347 4.12333
3557 4 1 -3.8888 -8.57532 4.38396
3555 4 1 -1.81832 -9.21385 4.73354
3550 4 1 -0.282806 -8.12358 4.10739
3549 4 1 -0.388372 -8.17858 2.92699
3552 4 1 -1.30247 -8.44808 4.38438
3553 4 1 -1.61211 -9.35027 5.00182
3561 4 1 -5.86372 -7.05298 3.42331
3563 4 1 -5.51169 -7.12132 3.43813
3560 4 1 -6.17383 -7.28472 4.52426
3562 4 1 -5.37803 -6.1064 2.95977
3564 4 1 -4.65749 -6.22759 3.49712
3532 4 1 -2.89427 -6.16428 3.40447
3607 4 1 -3.89575 -7.20508 2.73436
3535 4 1 -1.75365 -7.1752 3.52545
3534 4 1 -2.67301 -7.75732 3.11445
3551 4 1 -1.18796 -7.33374 4.34714
3531 4 1 -1.94667 -5.73624 2.8149
3530 4 1 -1.25393 -5.43728 3.83291
3567 4 1 -5.41995 -5.18903 3.61507
3568 4 1 -6.08512 -4.51595 2.79758
3566 4 1 -5.72862 -4.39793 2.80768
3565 4 1 -4.9252 -5.29619 2.72572
3527 4 1 -1.09575 -4.43953 3.41041
3526 4 1 -0.187413 -3.78576 3.71291
3529 4 1 -1.45983 -4.30849 4.12728
3528 4 1 -2.20171 -4.79384 3.23287
2028 4 1 -8.69885 -26.9374 7.5957
2009 4 1 -4.62619 -27.2313 5.50364
2025 4 1 -8.32291 -24.8438 6.19049
2027 4 1 -9.08281 -26.3881 6.63384
2026 4 1 -8.07373 -26.0511 6.17695
2024 4 1 -7.31375 -24.954 5.5826
2032 4 1 -7.04588 -24.6642 7.16397
2034 4 1 -6.01054 -25.3896 8.00917
2033 4 1 -5.91255 -25.0909 6.89511
2077 4 1 -3.03162 -25.3491 7.06
2076 4 1 -2.51964 -25.5255 8.03729
2074 4 1 -2.07624 -24.855 7.84055
2075 4 1 -2.28907 -25.4734 6.90846
2073 4 1 -0.943021 -24.4354 7.62344
2078 4 1 -2.62731 -24.4057 6.35757
2098 4 1 -11.8985 -21.6411 7.78457
2100 4 1 -12.4228 -21.6941 7.49817
2097 4 1 -10.8092 -22.0455 7.98788
2096 4 1 -9.75421 -22.4266 7.68453
2094 4 1 -8.15961 -23.1665 7.07603
2095 4 1 -9.10484 -23.4376 7.71853
2092 4 1 -6.39522 -22.1061 6.39097
2093 4 1 -7.41956 -22.2041 7.10408
2079 4 1 -2.8696 -23.4846 5.59154
2082 4 1 -2.80683 -22.0556 5.74588
2083 4 1 -3.49812 -21.911 6.69682
2067 4 1 -0.977437 -22.9087 5.80496
2066 4 1 -1.41358 -21.8055 5.48831
2071 4 1 -0.581252 -24.0643 7.41984
2070 4 1 -1.17118 -24.077 6.37345
2069 4 1 -0.293492 -23.6892 5.71457
2068 4 1 -1.18629 -23.952 6.42363
2062 4 1 -1.41568 -21.7444 7.42178
2063 4 1 -1.50919 -21.9562 6.23374
2198 4 1 -16.3863 -19.5534 5.50051
2104 4 1 -13.2479 -19.4851 5.96652
2102 4 1 -12.4046 -19.9438 6.79645
2101 4 1 -11.6858 -20.6869 7.31354
2142 4 1 -11.0996 -20.5164 5.9351
2145 4 1 -11.3201 -19.0419 6.81902
2146 4 1 -10.9752 -19.6021 7.8664
2140 4 1 -10.2532 -18.9542 5.58072
2144 4 1 -10.5718 -20.0762 6.53107
2143 4 1 -10.1057 -21.114 6.22739
2087 4 1 -3.25059 -19.7889 5.64459
2086 4 1 -3.49849 -20.8061 6.24112
2084 4 1 -2.84647 -21.0468 6.22484
2085 4 1 -2.76623 -20.0712 6.84393
2197 4 1 -16.2908 -18.7225 6.33597
2217 4 1 -17.0537 -16.5579 5.75002
2193 4 1 -16.2668 -18.3527 7.40747
2195 4 1 -15.0582 -17.9168 6.25357
2196 4 1 -16.1511 -17.5454 6.67926
2194 4 1 -16.0152 -17.4363 6.69477
2116 4 1 -13.6945 -16.4054 5.69479
2107 4 1 -10.9026 -17.999 5.58704
2109 4 1 -11.7917 -17.7466 5.57739
2110 4 1 -11.4691 -16.6757 5.48144
2103 4 1 -12.8335 -18.812 6.86955
2108 4 1 -11.351 -17.7482 6.75154
2127 4 1 -11.6883 -16.2532 6.92277
2137 4 1 -9.92899 -17.4763 5.67181
2136 4 1 -8.94828 -17.298 6.23517
2134 4 1 -9.86132 -16.5938 6.12767
2130 4 1 -10.5955 -16.2469 7.41686
2131 4 1 -10.5462 -17.0024 6.51902
1771 4 1 10.3999 -16.4475 6.03023
1769 4 1 10.7692 -16.8 7.56894
1768 4 1 9.63583 -17.2749 7.42882
1775 4 1 10.9408 -17.7818 5.54247
1776 4 1 12.1083 -17.8005 5.62084
1774 4 1 10.9681 -17.2525 6.69882
1772 4 1 11.2723 -17.1552 6.38579
1773 4 1 11.7489 -18.2233 6.66581
2225 4 1 -19.3149 -14.1353 8.0737
2218 4 1 -16.3437 -15.7321 6.17902
2221 4 1 -17.4642 -14.3254 7.50472
2222 4 1 -18.4507 -14.0289 8.02403
2219 4 1 -17.1366 -14.9035 5.82389
2220 4 1 -16.9429 -15.2314 6.87246
2119 4 1 -13.0693 -15.3574 5.61649
2117 4 1 -12.5803 -15.8422 5.41383
2121 4 1 -12.2847 -14.2581 6.85946
2124 4 1 -12.8067 -16.0995 7.38228
2126 4 1 -12.4818 -15.7097 7.60036
2120 4 1 -12.1087 -14.8062 5.87655
2123 4 1 -12.344 -15.4368 6.47334
2122 4 1 -12.7919 -14.4795 5.79059
2133 4 1 -9.33165 -15.7606 6.70094
2135 4 1 -8.84128 -16.0485 6.16788
2132 4 1 -10.1448 -16.0491 5.93898
1770 4 1 10.0596 -15.9534 7.06576
2226 4 1 -19.5291 -12.9608 7.80919
2268 4 1 -25.7743 -8.27657 5.53411
2269 4 1 -26.3912 -8.89376 6.34879
2270 4 1 -26.4842 -9.30732 7.48243
3554 4 1 -2.26245 -8.56116 5.69434
2267 4 1 -25.3985 -7.53778 6.52361
2265 4 1 -25.0875 -7.17063 7.62646
2266 4 1 -25.8006 -6.45986 6.85937
2264 4 1 -25.8465 -6.834 6.79964
2263 4 1 -26.4346 -6.97555 7.82785
2624 4 1 3.35411 -0.118025 7.35693
2627 4 1 5.02681 -0.518317 6.92408
2625 4 1 3.00802 -0.0400964 6.20843
2628 4 1 5.71345 -1.51711 6.87082
2629 4 1 6.67868 -1.65046 6.13782
2630 4 1 5.77787 -1.00894 6.65816
2631 4 1 6.84991 -0.3606 6.70185
2030 4 1 -8.87836 -24.8045 8.49471
2029 4 1 -8.5876 -25.9282 8.23768
2031 4 1 -7.77632 -24.5109 8.08104
2036 4 1 -6.61395 -25.2394 9.72031
2037 4 1 -7.59922 -24.5914 9.94839
2035 4 1 -6.09683 -24.5248 8.82756
2099 4 1 -12.4343 -22.5737 8.19692
2038 4 1 -7.69585 -23.5961 10.576
2053 4 1 -6.72786 -22.7381 9.88706
2052 4 1 -7.04132 -21.543 9.9226
2054 4 1 -6.03544 -21.8622 9.86318
2056 4 1 -4.58058 -21.9061 9.10204
2072 4 1 -1.00489 -23.6171 8.50451
2061 4 1 -2.20062 -21.5515 8.34194
2058 4 1 -2.66315 -22.256 8.91218
2059 4 1 -2.41557 -23.2877 8.41948
2060 4 1 -1.60308 -22.5413 8.95231
2185 4 1 -16.2622 -20.1167 9.91758
2184 4 1 -17.3355 -19.8683 9.65188
2159 4 1 -14.8661 -20.3875 9.78977
2160 4 1 -14.9539 -21.339 10.6184
2158 4 1 -13.9641 -20.7354 10.569
2189 4 1 -14.7886 -18.9199 8.3983
2187 4 1 -15.5822 -19.4191 8.58198
2186 4 1 -15.6372 -20.5907 8.97917
2156 4 1 -13.3284 -19.079 10.4031
2151 4 1 -11.9775 -19.017 10.4537
2147 4 1 -10.4365 -18.8919 8.53328
2050 4 1 -7.46227 -21.3486 10.7365
2048 4 1 -6.98426 -20.7121 10.7478
2051 4 1 -6.78012 -20.4557 10.1862
2049 4 1 -6.93197 -21.0403 9.62359
2057 4 1 -3.50782 -21.4658 8.71386
2055 4 1 -5.16851 -20.9769 9.64401
2180 4 1 -18.9458 -17.6272 10.4812
2192 4 1 -16.5343 -17.9694 8.4848
2191 4 1 -17.1301 -18.7529 9.04615
2183 4 1 -17.766 -18.682 9.80445
2182 4 1 -18.6429 -18.126 10.3793
2190 4 1 -15.9503 -18.7524 8.58987
2188 4 1 -15.6231 -18.4075 9.17044
2148 4 1 -11.4498 -18.2491 8.33019
2149 4 1 -12.2601 -17.5569 8.94141
2150 4 1 -12.3695 -18.7358 9.4002
2128 4 1 -11.2943 -16.2643 8.11375
1762 4 1 7.72861 -18.4788 10.2114
1765 4 1 7.64001 -17.0869 8.49122
1757 4 1 7.92769 -16.6078 10.2219
1764 4 1 8.77254 -16.9284 8.97834
1763 4 1 8.29889 -18.0008 9.29458
1766 4 1 8.5916 -17.6796 8.28879
1767 4 1 9.73238 -17.8395 8.478
1760 4 1 8.74583 -17.6475 10.3836
1759 4 1 8.1735 -16.7842 9.77662
1761 4 1 8.72928 -18.7846 10.6829
1750 4 1 10.4016 -16.3149 10.321
2291 4 1 -21.9966 -13.6812 8.89988
2292 4 1 -23.162 -13.4818 8.6362
2294 4 1 -22.2243 -15.4741 9.26401
2293 4 1 -22.6425 -14.5506 8.7063
2287 4 1 -23.6557 -13.7467 10.327
2288 4 1 -22.4672 -13.5292 10.1952
2223 4 1 -19.0782 -14.9429 8.26686
2224 4 1 -19.3589 -14.4585 9.28498
2289 4 1 -21.5261 -13.8122 9.50514
2295 4 1 -21.1604 -14.8086 9.0668
2296 4 1 -20.5838 -13.6883 9.04804
2297 4 1 -20.7876 -14.5877 9.81872
2298 4 1 -21.4582 -15.2685 10.578
2125 4 1 -13.384 -15.3888 8.24418
2129 4 1 -10.6049 -15.2454 8.16558
1758 4 1 7.91646 -15.6389 9.56498
1754 4 1 8.65701 -14.1326 10.3125
1753 4 1 9.6213 -14.795 10.6081
1756 4 1 8.87118 -15.9139 10.3624
2284 4 1 -23.0302 -12.5331 10.1551
2282 4 1 -23.1339 -11.459 10.7261
2281 4 1 -22.5275 -11.0593 9.75097
2283 4 1 -22.6968 -11.5018 9.6429
2280 4 1 -22.0958 -11.4606 8.73936
2285 4 1 -24.1392 -12.1807 9.98441
2290 4 1 -21.2323 -12.7989 8.93392
2227 4 1 -19.1039 -12.6368 8.90993
2228 4 1 -19.6797 -11.5993 8.87164
2232 4 1 -19.3409 -11.4672 10.0925
2230 4 1 -19.0359 -11.0702 8.65712
2231 4 1 -18.4228 -11.708 9.43831
2229 4 1 -18.6874 -11.5819 9.65865
2274 4 1 -24.6801 -10.4605 9.71983
2273 4 1 -24.3835 -9.31671 9.53544
2272 4 1 -25.2597 -9.00601 8.76669
2271 4 1 -25.6147 -10.0063 8.08681
2277 4 1 -23.4972 -9.48899 9.98695
2276 4 1 -23.2398 -9.17584 8.84462
2275 4 1 -23.5558 -10.286 9.20358
2278 4 1 -23.4114 -10.6046 9.77066
2279 4 1 -22.6184 -10.4481 8.9046
2260 4 1 -26.0419 -6.11515 8.59909
2259 4 1 -25.6408 -6.07975 9.68598
2258 4 1 -25.0719 -6.91377 10.1964
2262 4 1 -25.551 -6.09785 8.10841
2261 4 1 -24.9089 -6.34564 9.05338
2255 4 1 -24.1698 -5.56571 10.1378
2039 4 1 -8.24606 -24.4241 11.3012
2040 4 1 -9.15149 -24.2896 12.0098
2161 4 1 -15.7902 -21.5394 11.5183
2041 4 1 -9.23319 -23.0591 11.868
2043 4 1 -10.0511 -23.1528 12.8546
2042 4 1 -9.94487 -24.0493 11.9863
2044 4 1 -9.42031 -22.4372 12.0604
2170 4 1 -16.7083 -18.9561 12.7935
2162 4 1 -14.7827 -21.0068 11.7277
2163 4 1 -14.5107 -20.0392 12.3564
2157 4 1 -14.0005 -19.7384 11.1622
2154 4 1 -13.656 -18.9983 11.8315
2166 4 1 -15.4283 -20.0878 12.9798
2155 4 1 -12.5628 -19.3789 11.3714
2046 4 1 -9.05887 -20.7342 11.6532
2045 4 1 -9.99349 -21.4051 12.0788
2047 4 1 -7.81796 -20.6526 11.5511
2178 4 1 -19.4181 -18.392 12.2361
2181 4 1 -18.5411 -17.8286 11.5678
2179 4 1 -18.6353 -17.8854 11.5168
2174 4 1 -17.9949 -18.805 13.2072
2175 4 1 -17.1002 -18.0008 12.7816
2176 4 1 -18.061 -17.663 13.4358
2177 4 1 -18.3408 -18.3907 12.5847
2152 4 1 -12.2055 -17.915 10.8957
2153 4 1 -13.2416 -18.4315 10.8112
1747 4 1 10.672 -16.9771 12.8709
1748 4 1 10.4871 -16.9966 11.709
1744 4 1 10.2712 -18.2505 13.1237
1746 4 1 10.9995 -17.7409 12.131
1745 4 1 11.3501 -17.6252 13.2637
2299 4 1 -21.9713 -14.3661 11.2663
1749 4 1 10.4884 -15.9379 11.4492
1755 4 1 8.22146 -15.112 10.9991
1751 4 1 10.7372 -16.1259 11.4043
1752 4 1 10.7694 -15.1238 10.8983
2286 4 1 -23.8772 -12.8264 11.0285
2300 4 1 -22.2199 -13.2507 11.7534
2301 4 1 -23.1247 -12.9886 12.5004
2302 4 1 -22.4586 -12.6665 13.4053
2303 4 1 -21.3646 -12.1519 13.3773
2233 4 1 -19.8883 -12.2241 10.9051
2234 4 1 -19.1147 -13.0087 11.4824
2239 4 1 -18.6059 -10.9737 13.2428
2236 4 1 -18.2471 -11.8057 13.1034
2235 4 1 -18.2723 -12.6611 12.2389
2238 4 1 -17.8024 -11.7899 12.8391
2247 4 1 -20.3108 -8.10018 11.7573
2242 4 1 -18.7109 -8.65771 11.4619
2237 4 1 -18.313 -10.6913 12.6658
2240 4 1 -18.2682 -9.84868 12.9681
2241 4 1 -18.5733 -8.74314 12.6586
2257 4 3 -25.7619 -6.22316 10.7817
2256 4 1 -24.5614 -6.07272 11.1248
2251 4 1 -22.2791 -5.61054 11.9533
2252 4 1 -22.8886 -5.96658 10.9594
2245 4 1 -19.7618 -6.83475 12.2597
2243 4 1 -19.3781 -7.62843 11.3652
2250 4 1 -21.4016 -6.2517 11.4447
2249 4 1 -21.01 -7.39449 11.4404
2248 4 1 -21.3554 -8.0235 12.3751
2246 4 1 -20.3335 -7.63482 12.8735
2244 4 1 -18.6093 -6.79998 11.9554
2253 4 1 -22.7721 -5.24772 11.9512
2254 4 1 -23.5738 -5.13778 11.0711
2331 4 1 -22.7114 -2.11046 13.3436
2332 4 1 -23.0486 -1.08505 12.8722
2335 4 1 -21.8159 -0.883946 13.3212
2334 4 1 -22.9393 -0.850519 12.8282
2169 4 1 -16.3046 -19.919 13.5227
2173 4 1 -17.149 -19.0675 14.112
2168 4 1 -16.2104 -18.9142 14.237
2164 4 1 -14.8523 -20.0991 13.4749
2167 4 1 -16.0957 -19.9689 13.9063
2165 4 1 -15.5208 -19.1921 13.8159
1739 4 1 11.0608 -18.8692 14.2758
2171 4 1 -16.3881 -18.435 13.8229
2172 4 1 -16.6737 -18.2474 14.9725
1743 4 1 9.60007 -18.6424 14.1174
1740 4 1 10.202 -18.311 14.8649
1741 4 1 9.86275 -17.7219 13.8894
1734 4 1 10.2322 -18.2927 16.0941
1737 4 1 10.4034 -18.1961 16.1225
1742 4 1 10.7809 -18.5663 14.3042
1738 4 1 11.2396 -18.386 15.2748
2311 4 1 -21.5586 -11.2369 15.545
2304 4 1 -21.1627 -11.4007 14.3007
2305 4 1 -20.7491 -12.3675 13.7408
2307 4 1 -19.8873 -12.1713 15.7339
2306 4 1 -20.0612 -12.7814 14.6509
2313 4 1 -21.789 -9.59909 15.6039
2312 4 1 -22.0118 -10.3293 14.7698
2314 4 1 -22.0588 -9.83801 14.4542
2316 4 1 -20.3982 -8.50354 14.2439
2315 4 1 -21.0101 -9.41745 14.7391
2320 4 1 -19.9598 -6.84201 14.5958
2321 4 1 -19.8989 -5.61655 14.7366
2319 4 1 -19.854 -7.97127 15.0468
2317 4 1 -20.1936 -7.40328 14.4653
2318 4 1 -21.0034 -7.40796 15.3356
2330 4 1 -21.9204 -2.72992 13.8941
2325 4 1 -20.9504 -3.43445 15.7126
2322 4 1 -20.5615 -5.20451 15.7187
2323 4 1 -19.5709 -4.51041 15.8952
2328 4 1 -20.577 -3.29077 13.8313
2327 4 1 -20.4167 -3.74835 14.9528
2326 4 1 -19.8249 -3.85025 16.0212
2333 4 1 -23.7297 -0.666811 13.7163
2337 4 1 -22.62 -0.309277 13.7109
2336 4 1 -22.4147 -1.41089 14.2239
2329 4 1 -20.8857 -2.34048 14.4705
1735 4 1 10.9408 -19.264 16.4029
1732 4 1 12.024 -19.0793 16.9771
1733 4 1 11.3728 -18.1888 16.478
1731 4 1 13.1647 -18.8328 17.3986
1736 4 1 11.4577 -18.1598 16.7319
1729 4 1 12.5658 -17.4387 18.3919
1730 4 1 13.5992 -17.8717 17.8044
1727 4 1 13.6662 -16.3122 18.4609
1726 4 1 13.8086 -15.1662 18.2857
1721 4 1 14.146 -14.5221 17.5738
1722 4 1 14.9403 -14.3077 18.3941
1720 4 1 13.4864 -13.7062 18.1563
1703 4 10 16.3565 -14.4117 18.8342
2308 4 1 -20.9568 -12.3751 16.238
2310 4 1 -21.0681 -12.0102 16.4114
2309 4 1 -19.872 -11.9787 16.4723
1717 4 1 12.9087 -12.1916 18.3816
1719 4 1 13.0688 -12.7274 18.6263
1718 4 1 13.1461 -13.0933 17.5337
1714 4 1 14.3185 -11.0689 16.9198
1716 4 1 13.8909 -11.7909 17.8344
1713 4 1 15.2855 -11.0219 17.7344
1704 4 10 15.8407 -13.3035 18.6417
1708 4 1 17.3233 -10.8016 18.3639
1709 4 1 17.4979 -11.9603 18.4479
1706 4 1 17.5992 -12.6937 18.5518
1710 4 1 16.5798 -11.2383 18.3344
1702 4 10 16.317 -13.2506 18.5583
1707 4 1 16.8566 -11.7774 18.7495
1715 4 1 13.6502 -10.5723 17.7152
1712 4 1 15.0882 -10.3633 18.7358
1711 4 1 16.2313 -10.1534 18.3043
2932 4 1 15.5016 -5.97153 18.618
2324 4 1 -19.9632 -3.5348 16.3048
2946 4 1 12.8243 -0.996836 18.4851
2915 4 1 18.2015 -0.406931 17.262
2916 4 1 17.6229 -0.177198 18.3014
2918 4 1 17.9253 -1.16112 18.328
2919 4 1 17.0064 -2.04777 18.2919
2914 4 1 19.264 -0.733017 17.02
1728 4 1 13.0111 -16.8731 19.2494
1724 4 1 13.3076 -14.8454 19.822
1725 4 1 13.7137 -15.8446 19.3071
1723 4 1 14.4266 -14.66 19.4182
1705 4 1 16.7027 -12.9562 19.2903
2936 4 1 12.4668 -5.44409 20.9801
2933 4 1 15.1949 -5.57793 19.7455
2931 4 1 14.9749 -6.31052 19.618
2930 4 1 15.6363 -5.38537 20.1601
2929 4 1 16.7058 -5.75846 20.4286
2943 4 1 10.4721 -2.85752 19.6982
2940 4 1 13.1658 -3.78587 19.9547
2939 4 1 12.8166 -2.72848 20.3024
2937 4 1 12.4961 -4.28688 21.0884
2941 4 1 11.9959 -3.67123 19.7867
2935 4 1 13.1877 -5.15741 20.0672
2942 4 1 11.3896 -2.80722 20.3906
2938 4 1 13.4421 -3.48599 21.0844
2934 4 1 14.076 -5.14482 19.3729
2925 4 1 16.0066 -3.84666 19.5267
2924 4 1 15.0805 -3.67186 20.2769
2927 4 1 16.3485 -4.91808 21.0637
2926 4 1 16.5918 -3.97137 20.4737
2923 4 1 16.199 -3.43043 20.1657
2928 4 1 17.4831 -4.81484 20.536
2947 4 1 13.1619 -0.175549 19.2842
2945 4 1 11.7433 -1.27902 18.9345
2944 4 1 11.5236 -2.27528 19.6483
2921 4 1 16.0329 -1.3447 19.7642
2922 4 1 15.6552 -2.393 20.1309
2917 4 1 17.7288 -0.683536 19.4345
2920 4 1 16.1999 -2.26593 19.0882
3415 4 1 2.20536 13.1709 -11.1375
3414 4 1 2.03121 12.0685 -11.7405
3416 4 1 1.40326 12.2914 -10.8642
3413 4 1 2.78397 12.8774 -12.0345
3409 4 1 2.59764 15.1879 -10.9737
3412 4 1 3.00145 14.0065 -12.1978
3411 4 1 3.935 13.7535 -11.5162
3410 4 1 3.7397 14.8001 -10.8687
3427 4 1 -0.537002 9.32332 -9.23215
3426 4 1 -0.792346 9.93354 -8.2427
3425 4 1 -1.42369 9.70413 -9.14672
3424 4 1 -2.23327 10.4274 -8.57218
3428 4 1 -1.13611 8.97061 -8.26812
3423 4 1 -1.12088 10.8984 -8.55371
3422 4 1 -1.29403 11.8238 -9.36062
3419 4 1 -0.229351 12.3717 -9.04805
3420 4 1 -1.36819 12.0688 -8.63931
3421 4 1 -1.91638 12.8389 -9.22348
3418 4 1 0.593128 11.7636 -9.55795
3417 4 1 1.70751 12.3104 -9.71599
3403 4 1 2.49862 15.7187 -9.00633
3405 4 1 1.97537 15.3105 -8.77778
3402 4 1 1.31892 15.6258 -9.12663
3407 4 1 3.94839 15.7798 -9.29003
3406 4 1 3.11825 15.4457 -8.51629
3408 4 1 3.18958 14.9795 -9.90988
3472 4 1 -3.31855 1.12379 -6.86084
3473 4 1 -2.7934 0.295166 -7.61983
3470 4 1 -3.87624 0.839718 -7.23817
3469 4 1 -3.38377 1.34926 -6.29413
3471 4 1 -2.87459 0.913887 -7.97132
3468 4 1 -3.92186 2.2177 -6.79706
3467 4 1 -4.84336 2.606 -6.0191
3461 4 1 -1.65055 4.89395 -5.49135
3460 4 1 -1.93129 3.69493 -5.38937
3459 4 1 -2.23063 4.79228 -5.89818
3433 4 1 -2.37781 8.04656 -7.48768
3435 4 1 -2.04927 6.79475 -6.59164
3436 4 1 -2.37397 7.9233 -7.00093
3434 4 1 -1.68562 7.11127 -7.78993
3437 4 1 -1.31359 7.2866 -7.02761
3438 4 1 -1.03606 7.96958 -6.11496
3432 4 1 -2.83374 8.99935 -6.90691
3430 4 1 -2.49791 9.74942 -6.81451
3431 4 1 -2.03317 9.26213 -7.74295
3429 4 1 -2.15393 9.63003 -7.90135
3439 4 1 -2.0394 8.4377 -6.37366
3440 4 1 -0.82622 8.66842 -6.49763
3442 4 1 -1.45368 8.95038 -5.79133
3441 4 1 -0.675968 8.19896 -5.44778
3443 4 1 -0.726386 9.85429 -6.09135
3444 4 1 -1.41319 10.7886 -5.61231
3392 4 1 -1.1734 15.5909 -5.47639
3393 4 1 -0.0151985 15.7051 -5.87217
3398 4 1 1.88131 16.0876 -6.26609
3404 4 1 2.32465 16.0598 -7.83184
3369 4 1 5.24171 15.1235 -6.34747
3368 4 1 6.05754 14.7665 -5.53028
3367 4 1 6.86557 14.9578 -6.40332
3366 4 1 7.89618 14.779 -5.76719
3399 4 1 0.823035 16.6666 -6.33565
3400 4 1 1.75369 16.2176 -6.9334
3401 4 1 1.32799 16.2402 -8.03402
3380 4 1 2.44552 18.4239 -5.46798
3379 4 1 2.45466 17.9673 -6.6078
3371 4 1 3.89155 16.4374 -6.67852
3378 4 1 3.34121 17.5939 -5.93673
3373 4 1 4.89069 18.1665 -5.86954
3372 4 1 4.27865 17.5355 -6.71677
3370 4 1 5.11627 16.1943 -6.81818
3374 4 1 4.90917 19.4338 -6.06293
3375 4 1 3.93715 18.9549 -5.69267
3466 4 1 -4.27759 3.4022 -5.26517
3465 4 1 -3.37865 3.04484 -4.60126
3464 4 1 -2.31702 3.49567 -4.28747
3463 4 1 -1.81072 4.24764 -3.53668
3462 4 1 -1.72301 3.94034 -4.66423
3454 4 1 -3.2799 7.53621 -4.94806
3457 4 1 -1.18534 5.48122 -4.20177
3458 4 1 -1.84215 5.58068 -5.16725
3456 4 1 -2.41834 5.60717 -4.35003
3455 4 1 -2.42591 6.70101 -4.85638
3453 4 1 -3.33581 8.57005 -4.23087
3452 4 1 -3.15669 8.09034 -3.05981
3450 4 1 -2.74254 8.92417 -3.75612
3451 4 1 -2.0105 8.57013 -2.82661
3448 4 1 -1.61206 9.33346 -4.44685
3449 4 1 -2.36666 8.51022 -4.8057
3447 4 1 -0.93112 10.2048 -3.89438
3445 4 1 -1.7463 10.267 -4.60413
3446 4 1 -0.766995 10.6566 -4.93934
3387 4 1 -0.945081 16.1297 -3.61338
3397 4 1 1.26276 15.8433 -5.2727
3396 4 1 0.484007 14.9302 -5.38159
3394 4 1 0.195754 15.0103 -4.94222
3395 4 1 1.13689 14.4658 -4.45338
3363 4 1 7.62064 15.5009 -3.38934
3364 4 1 7.89198 14.5715 -4.07747
3361 4 1 6.58634 15.2239 -3.22875
3360 4 1 7.51111 14.5695 -3.06136
3365 4 1 8.54507 15.0761 -4.85771
3391 4 1 -1.5899 16.5942 -4.9136
3390 4 1 -0.529296 17.0065 -4.75512
3389 4 1 -0.922068 17.2194 -3.60593
3388 4 1 -0.516155 16.7106 -4.58421
3384 4 1 1.54819 17.4405 -3.0827
3377 4 1 2.38162 18.0664 -5.33219
3386 4 1 0.0508767 16.6974 -3.21621
3383 4 1 2.60607 17.9037 -3.35282
3376 4 1 3.55922 17.9708 -5.2015
3382 4 1 3.32976 18.8169 -3.52902
3362 4 1 6.84332 16.3094 -3.71918
3381 4 1 3.20771 19.0099 -4.63246
2594 4 1 0.70349 3.77277 -0.424369
2560 4 1 -3.12919 8.19933 -0.00878791
2557 4 1 -0.789405 8.11212 -0.0443162
2559 4 1 -2.06395 8.62393 -0.485036
2551 4 1 -1.11433 13.0665 -0.241626
2550 4 1 -2.02123 13.9361 -0.175427
3355 4 1 7.08563 16.0511 -0.74563
3359 4 1 6.61222 15.1315 -2.50414
3356 4 1 7.55806 15.287 -1.50828
3385 4 1 0.505746 17.5737 -2.61141
3357 4 1 7.2456 16.2378 -2.11117
3358 4 1 6.09953 16.1587 -2.065
3354 4 1 8.29552 16.2213 -0.356305
3334 4 1 13.0863 16.3211 -0.432701
3333 4 1 13.9278 17.105 -0.104788
2582 4 1 -3.04537 2.00234 1.07398
2585 4 1 -2.72558 0.27243 1.7597
2583 4 1 -3.69593 0.980168 1.37374
2590 4 1 -0.286942 1.03672 1.79734
2584 4 1 -2.65016 1.08662 0.887483
2589 4 1 -1.41811 1.11835 1.33729
2588 4 1 -1.8908 0.973046 2.42105
2592 4 1 0.977954 2.59371 1.73397
2591 4 1 0.137027 1.93272 2.31451
2575 4 1 -5.52413 4.61377 2.36583
2576 4 1 -5.90529 4.43912 1.29308
2580 4 1 -4.09942 2.73878 1.14081
2581 4 1 -3.01858 3.19439 0.84085
2577 4 1 -4.88425 3.87521 0.983798
2578 4 1 -4.15294 4.78077 0.749535
2579 4 1 -4.53281 3.7196 0.536329
2600 4 1 1.59341 5.23576 1.59359
2593 4 1 0.707838 3.22991 0.701662
2595 4 1 1.29698 4.70274 0.0385405
2606 4 1 5.0711 4.87653 2.44015
2772 4 1 12.5027 5.13801 2.13628
2771 4 1 11.49 4.92295 2.59263
2567 4 1 -4.86842 6.56071 1.92893
2565 4 1 -4.07959 6.71237 0.73435
2569 4 1 -5.21743 7.73859 2.53649
2566 4 1 -3.72606 7.03061 1.87736
2561 4 1 -3.10129 7.58514 1.04272
2564 4 1 -3.50708 7.67777 0.839446
2597 4 1 1.52485 5.81962 1.3057
2598 4 1 1.67038 6.93662 1.41011
2599 4 1 0.789128 6.08193 1.48404
2601 4 1 2.63553 5.63077 1.94871
2596 4 1 1.20887 5.87238 0.101484
2604 4 1 2.98309 5.634 2.28252
2605 4 1 4.1507 5.54799 2.15152
2482 4 1 -14.6433 9.72827 1.93396
2484 4 1 -14.0272 9.06734 2.67323
2562 4 1 -2.92388 8.14166 2.1211
2563 4 1 -2.48643 8.18103 1.02573
2541 4 1 -0.392584 9.84324 1.80027
2555 4 1 -2.02418 9.67489 0.306359
2558 4 1 -1.28856 9.21127 0.151423
2556 4 1 -0.928486 9.25382 0.227683
2542 4 1 0.111189 10.6647 0.979703
2783 4 1 14.1935 9.50807 2.44082
2479 4 1 -13.9655 12.3076 2.3405
2480 4 1 -13.5551 11.1997 2.37232
2478 4 1 -13.7204 13.4039 2.53818
2553 4 1 -1.01751 11.2143 0.685458
2552 4 1 -1.34802 12.2931 0.668703
2554 4 1 -1.98973 10.8813 0.0353279
2543 4 1 0.308369 11.8083 1.07061
2547 4 1 0.781759 13.1153 0.207291
2544 4 1 0.688062 11.8881 2.24358
2546 4 1 1.94883 13.0671 0.680271
2545 4 1 1.49648 12.161 1.37898
2462 4 1 -21.5994 14.5044 2.562
2464 4 1 -19.8091 15.4242 1.68724
2465 4 1 -19.1264 14.9578 0.859351
2463 4 1 -20.9328 15.4156 2.14083
2466 4 1 -19.1288 14.7702 2.01665
2469 4 1 -18.8544 13.9303 2.08054
2473 4 1 -16.2341 14.7092 1.5807
2467 4 1 -18.5027 13.7608 2.32932
2470 4 1 -17.6745 13.8921 1.7441
2471 4 1 -16.7882 14.3603 2.25681
2472 4 1 -16.6487 13.569 1.35205
2474 4 1 -15.608 14.2979 2.44074
2549 4 1 -0.853356 13.6445 0.144606
2548 4 1 0.169872 14.0511 0.627596
3353 4 1 7.8602 15.6619 0.660791
3350 4 1 8.68541 15.7486 2.13288
3336 4 1 13.2135 16.0455 1.3764
3335 4 1 12.6739 15.5192 0.403648
3338 4 1 13.5226 15.0413 2.58147
3352 4 1 7.95556 16.8067 1.06183
3351 4 1 8.44028 16.9496 2.22892
3332 4 1 13.0623 17.2469 0.721761
3337 4 1 13.5706 16.2433 2.42994
3331 4 1 13.9613 17.6584 1.33495
3330 4 1 14.9741 18.1179 1.28261
3328 4 1 14.1489 18.0905 1.98811
3329 4 1 13.9838 18.8809 1.08592
3321 4 1 15.162 21.5202 2.47933
3320 4 1 16.1947 21.1037 2.28685
2587 4 1 -1.71154 1.79944 3.24089
2586 4 1 -2.47104 1.02536 2.70533
2614 4 1 3.86682 2.10128 4.77507
2617 4 1 5.06786 2.51596 5.32403
2616 4 1 4.40654 1.63441 4.92024
2754 4 1 14.7646 1.81995 4.24601
2755 4 1 13.7501 2.53518 4.25844
2753 4 1 15.805 2.33171 4.51186
2750 4 1 15.4347 2.24465 5.19706
2752 4 1 14.7773 2.31741 3.82556
2574 4 1 -5.04286 5.17042 3.32595
2602 4 1 2.62384 5.30235 3.03791
2610 4 1 2.61284 3.28878 4.98007
2607 4 1 4.34101 4.21525 3.1635
2611 4 1 3.54785 3.88693 5.26043
2609 4 1 3.75516 3.37297 4.88678
2608 4 1 3.58782 3.44685 3.71767
2769 4 1 10.1865 3.64792 3.45823
2768 4 1 11.1219 3.72848 4.14127
2770 4 1 11.1639 3.8283 2.72665
2767 4 1 11.4255 4.62895 4.93238
2766 4 1 12.4071 5.32557 5.05834
2765 4 1 11.2298 5.35254 4.58789
2773 4 1 12.906 5.26248 3.22886
2756 4 1 12.818 3.21084 3.91188
2757 4 1 13.3725 3.20825 4.95957
2763 4 1 13.2171 5.37629 5.18354
2758 4 1 14.079 4.00458 5.31513
2751 4 1 15.1933 3.26326 4.53176
2879 4 1 17.8514 4.51455 5.19121
2878 4 1 18.1552 5.38417 4.32605
2568 4 1 -5.58512 6.7133 2.95858
2573 4 1 -4.47768 5.98572 4.0274
2572 4 1 -5.1035 7.01718 4.30459
2571 4 1 -4.43919 6.97383 3.36795
2603 4 1 3.73403 5.73998 3.13336
2774 4 1 13.2065 5.9459 4.17365
2775 4 1 12.2495 6.01115 3.47816
2777 4 1 12.3265 7.36894 4.39655
2776 4 1 11.4031 6.78227 3.88524
2778 4 1 12.5851 7.82991 3.32603
2764 4 1 12.1333 5.8515 5.19486
2779 4 1 13.5337 7.11183 3.45608
2804 4 1 15.5305 7.85656 5.03327
2780 4 1 14.0198 7.96904 2.90442
2877 4 1 18.8227 6.07428 5.10254
2812 4 1 18.2337 7.81325 4.33384
2817 4 1 21.4143 6.63669 5.19682
2813 4 1 19.0314 7.31198 3.58139
2814 4 1 19.6276 6.85464 4.47083
2819 4 1 23.3684 7.94144 5.33353
2821 4 1 24.0083 8.07223 5.13803
2481 4 1 -14.5424 10.5837 2.81869
2483 4 1 -14.5974 10.0341 3.09612
2486 4 1 -12.6883 10.5957 3.46588
2485 4 1 -13.2173 9.50315 3.39095
2488 4 1 -11.4275 10.7221 4.47347
2487 4 1 -12.6364 10.4953 4.61843
2490 4 1 -10.4455 10.7177 5.10166
2494 4 1 -8.42879 10.4593 3.80712
2495 4 1 -8.02345 10.5637 4.90241
2570 4 1 -4.24895 8.0952 2.96112
2532 4 1 -3.34045 9.84267 3.76649
2535 4 1 -2.70371 10.5214 4.05714
2534 4 1 -3.68808 10.0883 3.65428
2533 4 1 -3.95387 10.1528 4.79628
2538 4 1 -0.714197 10.1615 3.4208
2537 4 1 -1.7789 9.86649 2.94525
2539 4 1 -1.54559 9.30781 3.22548
2540 4 1 -0.347277 9.48599 2.9716
2528 4 1 -1.25336 10.3297 4.30044
2529 4 1 -2.17736 10.2394 5.10238
2527 4 1 -1.82791 9.62053 5.01279
2781 4 1 13.4458 8.82935 3.44604
2806 4 1 14.6411 8.35781 4.94696
2805 4 1 15.6349 9.02325 4.94986
2782 4 1 14.3723 9.62203 3.65634
2784 4 1 13.8274 9.30094 3.57065
2785 4 1 14.3255 10.3301 3.91957
2786 4 1 13.7825 9.93896 4.91013
2811 4 1 17.2811 8.57967 4.49878
2460 4 1 -21.5429 13.1342 4.47621
2459 4 1 -22.7134 12.9565 4.12826
2458 4 1 -22.3425 12.3207 5.06885
2468 4 1 -19.4074 13.3271 2.97769
2475 4 1 -15.39 13.3476 3.14455
2476 4 1 -14.5865 12.7865 3.91071
2477 4 1 -14.247 12.3826 2.77782
2489 4 1 -10.4059 10.9067 3.92658
2492 4 1 -8.54152 11.3087 3.97032
2491 4 1 -9.22316 10.87 4.88739
2493 4 1 -7.93575 11.1755 2.95286
2530 4 1 -2.98364 11.168 5.26909
2531 4 1 -3.78458 10.7795 4.38298
2536 4 1 -1.92089 11.0642 3.24271
2461 4 1 -21.6689 13.7599 3.53738
3346 4 1 10.5449 15.249 3.01025
3347 4 1 10.4589 15.8623 4.04179
3339 4 1 13.4407 15.4565 3.63232
3340 4 1 12.2798 15.5723 3.85711
3345 4 1 11.5866 14.885 3.42365
3344 4 1 10.7897 15.7344 3.66584
3293 4 1 13.5155 15.797 5.14031
3349 4 1 8.82571 16.274 3.18416
3348 4 1 9.87118 16.807 3.60125
3343 4 1 11.4468 16.7986 3.69995
3342 4 1 11.8021 16.974 4.8093
3341 4 1 12.7937 16.5586 4.19184
3326 4 1 13.8068 18.7148 4.15978
3327 4 1 13.6743 18.3919 3.05507
3323 4 1 14.9 21.1832 2.74412
3324 4 1 15.1174 20.0992 3.10743
3325 4 1 14.8146 19.0514 3.72826
3314 4 1 16.5717 20.7623 5.10775
3315 4 1 17.7808 20.754 4.83791
3319 4 1 16.6373 21.5096 3.40479
3322 4 1 14.3698 22.248 3.01199
3316 4 1 17.5599 21.6912 4.08642
3318 4 1 17.4061 22.2755 3.69656
3317 4 1 16.4077 21.6747 4.20337
2626 4 1 4.11291 0.0750937 6.56678
2615 4 1 4.62464 2.6622 5.45013
2619 4 1 4.03365 1.67997 7.15715
2622 4 1 3.28027 0.761965 6.75507
2620 4 1 3.03291 1.41089 7.62643
2618 4 1 4.77399 2.41909 6.49816
2623 4 1 2.92519 0.859263 7.81355
2621 4 1 3.61294 1.95533 6.7226
2636 4 1 6.77762 1.96236 5.92411
2635 4 1 5.72009 1.51797 6.02818
2634 4 1 6.75022 0.772086 6.00895
2639 4 1 7.68274 1.80786 6.19411
2632 4 1 5.88645 0.341044 6.55509
2633 4 1 5.75194 0.611742 5.43161
2749 4 1 14.6836 2.09572 6.18074
2747 4 1 14.1027 1.08289 6.57916
2741 4 1 14.7218 1.99275 7.98507
2745 4 1 15.8419 1.04263 6.92864
2742 4 1 15.6957 1.53152 7.57514
2743 4 1 15.4646 0.464912 7.23434
2748 4 1 14.4716 1.07894 5.47683
2746 4 1 15.0912 1.64756 6.28241
2744 4 1 16.5769 0.671331 7.75699
2883 4 1 20.0657 2.59158 7.14895
2882 4 1 19.0035 2.62749 6.46748
2613 4 1 4.1513 2.8965 5.67359
2612 4 1 4.4594 4.08973 5.93049
2637 4 1 6.09809 2.89249 5.91561
2638 4 1 7.2932 2.9569 6.21708
2640 4 1 8.51627 2.69501 6.33658
2641 4 1 8.92118 3.03731 7.47656
2759 4 1 14.6954 4.19546 6.34313
2761 4 1 14.9826 4.42849 6.01619
2762 4 1 13.7263 4.64445 6.06346
2760 4 1 15.1337 3.37037 5.54833
2870 4 1 18.3234 5.30448 7.93126
2880 4 1 18.8579 3.74811 5.39209
2881 4 1 19.3408 3.79004 6.45593
2521 4 1 -4.75936 7.51584 7.25287
2522 4 1 -3.78431 7.64663 6.64924
2523 4 1 -3.5733 7.83417 5.54831
2524 4 1 -2.90022 6.95836 5.71093
2519 4 1 -4.85535 7.64153 7.5015
2525 4 1 -2.38814 7.7396 6.3907
2653 4 1 10.2114 6.98735 6.52078
2655 4 1 12.1287 7.5306 7.181
2654 4 1 11.4729 6.67745 6.65118
2652 4 1 11.1416 7.04348 7.24732
2801 4 1 15.526 8.06613 7.08219
2793 4 1 13.5892 8.07123 7.87548
2803 4 1 16.2127 7.15315 5.7675
2802 4 1 16.5862 7.63771 6.83963
2875 4 1 18.1869 6.33249 7.14953
2876 4 1 18.7439 5.73526 6.27261
2874 4 1 17.4115 6.83362 7.96304
2872 4 1 18.384 5.97183 7.93999
2815 4 1 20.1708 6.77136 5.54484
2816 4 1 21.0362 7.02065 6.24587
2818 4 1 22.2932 7.45657 5.55175
2824 4 1 24.9858 7.68123 6.27853
2408 4 1 -13.5456 8.4947 6.46095
2409 4 1 -13.407 9.64056 6.06785
2407 4 1 -12.7521 9.25432 6.9601
2406 4 1 -11.8112 8.59848 6.78584
2413 4 1 -13.0017 9.37045 8.0519
2411 4 1 -12.8796 8.827 7.98681
2410 4 1 -13.1917 9.64691 7.22382
2403 4 1 -11.0724 9.25972 7.39405
2405 4 1 -10.8249 8.69484 6.07586
2506 4 1 -8.14034 8.5232 5.73899
2504 4 1 -9.27936 9.70518 6.34023
2505 4 1 -9.06494 8.48226 6.4857
2507 4 1 -8.57118 9.4625 6.4565
2502 4 1 -10.3695 10.6248 6.61664
2404 4 1 -10.4041 8.37971 7.11091
2402 4 1 -10.2115 8.42811 7.28278
2401 4 1 -9.50468 9.17526 7.89598
2508 4 1 -7.42314 9.62804 6.16437
2509 4 1 -6.20782 9.7638 6.28095
2514 4 1 -5.42508 10.4218 7.13131
2520 4 1 -3.84504 8.08185 6.93738
2518 4 1 -5.07002 8.71055 7.01461
2517 4 1 -4.04535 9.27639 6.70841
2516 4 1 -4.25722 9.53226 7.8388
2515 4 1 -5.38062 9.23711 7.51461
2526 4 1 -1.94577 8.52636 5.53909
2657 4 1 12.1147 9.42803 7.35654
2656 4 1 12.1553 8.58972 6.48927
2658 4 1 13.1491 9.07242 7.12503
2660 4 1 12.993 9.18442 6.94159
2787 4 1 13.1741 9.55524 5.84793
2788 4 1 12.251 10.1752 6.26227
2800 4 1 14.3242 8.13475 7.07009
2662 4 1 13.9482 10.5576 7.30655
2807 4 1 15.1018 8.90363 5.85122
2659 4 1 14.0502 9.43502 6.47601
2661 4 1 13.4949 9.60452 7.87916
2666 4 1 16.1163 9.24303 6.7529
2663 4 1 14.8552 10.4519 6.54985
2664 4 1 15.7234 10.3255 7.29285
2667 4 1 15.5673 9.52507 7.77705
2665 4 1 15.37 9.23256 7.72685
2808 4 1 16.2259 8.45685 6.16029
2809 4 1 16.9704 9.18506 5.60992
2810 4 1 17.5613 8.13652 5.65141
2680 4 1 16.332 10.2221 5.92972
2681 4 1 17.2077 10.2709 6.81829
2683 4 1 18.8441 9.28661 5.9821
2682 4 1 18.0387 10.1412 6.01006
2684 4 1 19.5924 10.1467 6.17194
2685 4 1 20.5362 10.6806 6.46691
2686 4 1 21.7579 10.6022 6.22586
2688 4 1 22.5339 9.28236 6.93126
2687 4 1 22.0168 9.50019 5.85075
2689 4 1 22.4644 8.52719 7.89918
2820 4 1 23.7706 8.85926 6.04971
2822 4 1 23.8086 9.01285 5.75545
2825 4 1 26.1164 8.08562 6.38549
2827 4 1 25.5888 9.43906 6.43774
2828 4 1 25.2161 10.6284 6.35459
2826 4 1 26.0377 8.76856 7.28968
2823 4 1 24.819 8.60785 5.57934
2455 4 1 -21.8869 12.961 7.04089
2457 4 1 -21.7682 11.3356 5.51015
2456 4 1 -22.1123 12.3541 5.94415
2448 4 1 -19.2364 11.8211 6.94537
2454 4 1 -20.7621 13.3922 6.72607
2449 4 1 -18.9004 12.8941 6.69983
2447 4 1 -19.7507 12.96 6.73752
2445 4 1 -19.159 11.8522 7.28687
2446 4 1 -18.8182 13.0121 7.49678
2499 4 1 -11.5848 11.0656 5.91637
2496 4 1 -8.41233 11.4326 5.60429
2498 4 1 -10.7345 11.8478 5.63665
2497 4 1 -9.56449 11.6092 5.62584
2500 4 1 -10.7481 10.9483 6.76237
2501 4 1 -9.92906 11.4288 7.48775
2503 4 1 -9.26482 10.831 6.38419
2513 4 1 -6.05653 11.1614 6.30603
2510 4 1 -6.00521 10.9557 6.30456
2511 4 1 -5.50236 12.0413 5.98358
2512 4 1 -4.83624 11.2575 6.59202
2789 4 1 11.9986 10.8644 7.26808
2673 4 1 15.8878 12.0085 7.97121
3287 4 1 14.4635 13.1293 7.08436
2679 4 1 16.686 11.304 6.3906
2677 4 1 18.3303 12.1839 6.60826
2674 4 1 16.8343 11.9199 7.18498
2678 4 1 17.3741 12.1207 5.81644
2676 4 1 17.4665 11.5591 7.26002
2834 4 1 24.2168 13.3041 7.73664
2829 4 1 24.4137 11.4578 6.13455
2831 4 1 24.9636 12.8419 6.98171
2830 4 1 24.5125 12.5677 5.89866
2453 4 1 -19.831 14.1189 6.37539
2450 4 1 -19.5462 13.7464 6.1881
2452 4 1 -20.1468 15.2198 6.28223
2451 4 1 -20.3703 14.2798 6.90824
3292 4 1 13.201 15.4938 6.27238
3290 4 1 13.1763 15.8308 6.44286
3291 4 1 13.9475 15.357 7.19697
3289 4 1 13.6196 14.9162 5.80909
3286 4 1 13.6069 13.8445 7.50556
3285 4 1 13.9625 13.4854 6.40392
3284 4 1 14.716 13.6246 7.28874
3288 4 1 13.8484 13.8096 6.28426
3283 4 1 13.792 14.0344 7.96811
3280 4 1 16.5778 13.5089 7.8236
2840 4 1 21.4328 15.8335 7.14929
2841 4 1 21.4935 14.701 6.77054
2835 4 1 23.9531 14.0577 6.8966
2839 4 1 22.3293 15.0438 6.7836
2838 4 1 23.0169 14.6772 7.76207
2836 4 1 23.2075 13.4863 7.61067
2842 4 1 21.9574 15.6221 7.5347
2832 4 1 24.5974 13.7161 7.80701
3294 4 1 13.2548 16.797 5.79901
3300 4 1 12.9681 17.2949 6.96177
3302 4 1 12.6578 18.7448 6.53246
3301 4 1 13.2041 18.2897 7.48165
3295 4 1 14.2454 16.2675 5.63467
3296 4 1 14.0956 17.4085 6.03219
3297 4 1 14.1671 18.0629 6.99025
3298 4 1 14.8927 17.7609 6.14011
3299 4 1 14.0883 17.5338 7.02042
3306 4 1 13.4044 19.9211 7.94463
3305 4 1 13.1867 21.0339 7.48024
3308 4 1 13.7893 20.6162 6.4222
3307 4 1 14.381 20.5505 7.43991
3309 4 1 14.9142 20.8903 6.96795
3313 4 1 15.926 21.4357 5.84429
3304 4 1 13.6124 19.8925 7.3048
3303 4 1 13.6375 19.3907 6.26948
3312 4 1 15.9901 22.4419 6.55483
3310 4 1 15.3985 21.846 6.53599
3311 4 1 15.3753 22.4471 5.47997
2643 4 1 10.0754 2.4804 8.63017
2731 4 1 13.2264 2.44014 10.1261
2725 4 1 10.9202 1.65302 9.54076
2724 4 1 11.4525 1.91581 10.5877
2726 4 1 11.603 1.90555 8.48891
2740 4 1 15.8359 1.39711 8.23288
2739 4 1 15.6721 2.60809 8.44043
2737 4 1 15.2585 2.48519 8.82204
2738 4 1 16.2609 2.56386 9.47451
2884 4 1 19.7367 2.63113 8.29402
2889 4 1 20.2613 2.30716 9.57971
2642 4 1 8.84239 2.69767 8.68355
2647 4 1 10.2901 4.69534 9.23216
2644 4 1 9.71047 3.53543 8.1517
2645 4 1 10.3861 3.36399 9.18226
2646 4 1 9.98717 4.06265 8.21638
2727 4 1 11.6409 2.75178 9.31253
2730 4 1 13.3923 3.65209 10.0506
2723 4 1 12.1457 2.89154 10.7499
2728 4 1 12.6325 3.48756 9.31984
2734 4 1 14.5965 4.21539 9.49366
2735 4 1 15.526 3.42854 9.51216
2729 4 1 13.6722 2.81606 9.26813
2733 4 1 14.7911 3.31961 10.1875
2732 4 1 13.6623 3.58906 10.3111
2736 4 1 16.3221 3.04673 8.64697
2892 4 1 18.748 2.76677 8.95075
2891 4 1 18.3653 3.00671 9.99764
2885 4 1 20.7416 3.25317 8.50514
2886 4 1 20.6925 3.03557 9.6872
2888 4 1 21.0905 2.84889 10.2711
2893 4 1 19.3212 3.24586 9.90913
2890 4 1 19.5381 3.10585 9.86031
2887 4 1 21.8251 2.9234 9.34178
2416 4 1 -14.5264 7.90774 9.71302
3218 4 1 6.94498 7.40848 10.106
3221 4 1 6.96537 6.63619 10.2908
3220 4 1 7.55456 7.45832 9.58901
3219 4 1 7.30014 6.27917 9.88202
3223 4 1 8.75503 7.6868 10.245
3222 4 1 8.16039 6.64105 10.1065
2648 4 1 11.2175 5.46003 8.93129
2651 4 1 11.8375 6.52745 8.1614
2649 4 1 12.2835 5.44973 9.48405
2650 4 1 11.8434 6.60846 9.36682
2797 4 1 15.2172 6.51362 8.54239
2794 4 1 13.5292 7.75533 8.97679
2796 4 1 14.729 7.40352 9.21153
2798 4 1 14.9532 7.49568 9.11528
2795 4 1 13.8888 6.58642 9.29875
2714 4 1 14.289 6.79846 10.578
2873 4 1 18.5077 7.13621 8.35868
2871 4 1 18.7856 5.53799 9.03093
2703 4 1 18.5734 5.83983 10.5269
2869 4 1 19.3693 5.63648 8.44695
2868 4 1 20.4575 6.22181 8.45756
2867 4 1 21.3717 6.99483 8.54952
2866 4 1 20.1799 7.23551 8.20888
2691 4 1 22.7664 8.06797 8.39428
2415 4 1 -13.7138 8.36422 8.96117
2417 4 1 -15.1375 8.88317 9.91749
2418 4 1 -15.2426 10.0745 9.49549
2414 4 1 -13.366 9.50609 9.17177
2412 4 1 -12.4051 9.29733 9.00577
2398 4 1 -10.9394 10.7225 10.6531
2400 4 1 -9.54425 9.80908 8.96618
2399 4 1 -10.4212 10.0792 9.68709
3217 4 1 6.38077 8.32171 10.7427
3215 4 1 7.20953 9.16427 10.7063
3225 4 1 8.72668 8.50028 10.5727
3227 4 1 8.12581 8.33915 10.7375
3228 4 1 9.29689 8.55034 10.4046
2791 4 1 11.969 9.09246 9.02767
2792 4 1 12.3999 8.31882 8.18013
2790 4 1 12.0583 9.98692 8.18323
2799 4 1 14.642 8.24951 8.15018
2668 4 1 15.7921 9.92023 8.90116
2669 4 1 15.0513 10.6031 8.2247
2862 4 1 20.5898 9.02454 9.10776
2863 4 1 19.5472 8.52871 8.69051
2859 4 1 19.7694 9.64377 9.92467
2860 4 1 20.728 9.34465 9.11118
2861 4 1 20.7996 9.0972 10.2985
2865 4 1 19.8667 8.12921 8.91199
2864 4 1 19.1324 8.51613 9.78442
2858 4 1 19.2361 10.7076 9.87585
2690 4 1 22.141 9.09504 8.83783
2693 4 1 23.9053 8.98856 9.57481
2692 4 1 22.8751 8.43784 9.61252
2694 4 1 23.571 9.26892 10.6457
2696 4 1 22.5109 8.74482 10.7387
2444 4 1 -18.2784 12.0628 8.17468
2420 4 1 -16.2562 11.4222 10.3181
2443 4 1 -18.3473 11.8199 9.40354
2442 4 1 -18.6127 10.809 9.88255
2419 4 1 -15.2419 11.2594 9.67352
2672 4 1 15.5646 11.5256 9.05182
2671 4 1 14.707 12.3685 8.86419
2670 4 1 14.1339 11.2523 8.59097
3281 4 1 15.5937 13.2842 8.48403
2675 4 1 17.2594 12.4772 8.08871
2857 4 1 20.1346 11.293 9.25614
2856 4 1 19.2608 12.1589 9.22889
2855 4 1 19.736 12.0039 10.3839
2854 4 1 20.681 11.1951 10.2714
3242 4 1 12.8114 15.132 10.6823
3282 4 1 14.9211 14.3474 8.44909
3269 4 1 15.0808 15.9597 8.86446
3279 4 1 15.9112 14.2127 8.60933
3278 4 1 16.0629 13.891 9.8134
3265 4 1 18.3019 15.2352 9.97331
3267 4 1 16.335 15.0625 9.85111
3266 4 1 17.3982 14.653 9.5042
3268 4 1 16.173 15.5152 8.72797
3263 4 1 18.4111 16.1392 10.0068
2843 4 1 21.4103 15.0891 8.44475
2833 4 1 24.2241 13.4791 8.88451
2837 4 1 22.4078 13.8409 8.32391
2845 4 1 22.3214 14.1863 10.3587
2844 4 1 21.9843 14.8716 9.39349
3271 4 1 14.6954 17.5963 8.98279
3272 4 1 15.089 16.8094 9.81614
3270 4 1 15.4597 16.9351 8.37222
3273 4 1 16.2635 16.3621 10.059
3262 4 1 18.2613 17.2708 9.71591
3261 4 1 17.7154 17.8023 10.7182
2341 4 1 -21.4258 2.49318 12.7664
2721 4 1 13.0761 2.26021 11.4174
2899 4 1 18.4523 0.708133 13.3065
2898 4 1 18.6518 1.22976 12.3277
2897 4 1 19.0227 2.3163 12.0616
2905 4 1 20.3209 2.14003 13.3909
2342 4 1 -20.4435 3.1645 12.7607
2343 4 1 -19.2443 3.49635 12.6028
2345 4 1 -19.4521 3.97112 12.8186
2722 4 1 12.251 2.95811 11.9634
2720 4 1 13.7616 3.11778 11.8392
2719 4 1 14.7911 3.69466 11.5391
2718 4 1 14.9361 3.9162 12.654
2716 4 1 14.5421 5.20562 11.0885
2717 4 1 15.2608 4.86113 11.9813
2896 4 1 18.3808 3.1518 11.4981
2895 4 1 18.6142 4.23639 11.9859
2904 4 1 19.3656 2.77518 13.448
2894 4 1 18.9088 3.91127 10.8018
2907 4 1 20.8103 2.98851 13.4584
2347 4 1 -20.0601 5.65092 13.4514
3224 4 1 9.48015 7.93853 11.2387
2715 4 1 14.8164 6.2249 11.5377
2712 4 1 15.9606 7.89228 11.5024
2713 4 1 14.9354 7.3783 11.4874
2711 4 1 16.9036 7.28682 11.2288
2707 4 1 16.4903 6.99832 12.5265
2710 4 1 17.9688 7.8215 11.2728
2706 4 1 17.2281 5.98249 12.5874
2704 4 1 17.8167 6.64311 10.9336
2705 4 1 17.4792 7.02797 12.0463
2701 4 1 19.453 6.62739 11.7966
2702 4 1 19.7005 5.79403 10.979
2700 4 1 20.2283 7.57205 11.6635
2438 4 1 -18.9709 9.92836 11.9459
2437 4 1 -19.752 10.3613 12.8169
2440 4 1 -19.3164 10.6329 11.5333
2441 4 1 -18.2336 10.6106 11.032
2439 4 1 -18.1374 10.5654 11.2472
2397 4 1 -10.93 10.6203 11.7799
2396 4 1 -11.6553 10.7584 12.699
3216 4 1 6.73846 8.87359 11.7876
3211 4 1 7.47085 8.90914 13.2027
3229 4 1 9.49209 9.3825 11.2694
3226 4 1 8.81866 8.32145 11.7523
3230 4 1 8.8873 10.3406 10.8665
3231 4 1 9.8316 9.91501 11.5101
3212 4 1 8.58532 8.80839 12.8439
3214 4 1 8.2313 9.5481 11.0792
3213 4 1 8.80882 9.80979 12.1965
3210 4 1 8.47914 8.3672 13.0492
3232 4 1 10.8303 10.2249 12.0122
2709 4 1 17.8068 8.21157 12.3616
2708 4 1 16.5771 8.21013 12.478
2699 4 1 21.0836 8.41563 12.0151
2698 4 1 22.2846 8.22233 11.7979
2697 4 1 21.6894 9.19041 11.4883
2695 4 1 23.1643 9.12933 11.7136
2436 4 1 -19.5749 11.3796 12.1848
2434 4 1 -19.4308 11.442 13.3781
2432 4 1 -18.0194 11.077 12.1173
2431 4 1 -17.3047 11.3131 12.974
2429 4 1 -17.9276 12.9284 11.8493
2424 4 1 -16.76 12.6812 12.1356
2426 4 1 -18.3467 13.1347 11.7799
2423 4 1 -16.1977 12.8732 11.1009
2435 4 1 -18.5638 11.8692 12.6045
2433 4 1 -18.7909 12.0316 12.5102
2430 4 1 -17.4179 11.8643 11.9125
2421 4 1 -15.2596 11.6253 10.963
2422 4 1 -15.9528 12.0126 11.9022
2395 4 1 -12.7076 11.0927 13.339
3207 4 1 7.3901 10.9731 13.2249
3233 4 1 11.1937 10.9599 11.185
3234 4 1 10.7791 11.647 12.1823
3235 4 1 11.345 12.6615 12.6793
3239 4 1 14.7965 12.8503 11.107
2852 4 1 20.035 11.8876 11.4144
2853 4 1 21.2289 11.7987 11.2253
2850 4 1 20.7252 12.778 12.7536
2849 4 1 19.5773 13.0751 12.6388
2847 4 1 20.6295 13.1503 10.7718
2851 4 1 19.6053 12.4913 12.3359
2848 4 1 19.7529 13.3082 11.532
2846 4 1 21.8636 13.1765 10.9488
2425 4 1 -17.4053 13.6865 12.387
2428 4 1 -17.9332 13.5778 10.9158
2427 4 1 -18.709 14.286 11.5813
3237 4 1 13.0867 13.6685 12.2168
3236 4 1 11.9583 13.5682 12.0626
3243 4 1 13.0419 15.9706 11.5428
3238 4 1 13.9065 13.5991 11.3168
3241 4 1 13.7427 14.5532 11.2924
3276 4 1 16.0857 14.5783 11.6648
3275 4 1 15.9101 15.7683 11.3372
3244 4 1 14.2033 16.0788 11.9971
3240 4 1 13.7983 13.4736 10.8199
3277 4 1 16.5094 13.6926 10.9147
3264 4 1 19.0259 15.6202 10.8204
3245 4 1 14.4773 16.2907 13.095
3253 4 1 15.3523 18.6968 12.8917
3250 4 1 15.1392 18.1267 13.3266
3248 4 1 15.928 17.2095 12.9958
3249 4 1 14.8398 17.4095 12.4303
3251 4 1 14.8861 18.8381 12.4206
3274 4 1 16.6396 16.758 11.0957
3259 4 1 17.1425 18.2875 11.0821
3260 4 1 17.4577 17.2559 11.6975
3257 4 1 17.5974 18.177 12.5077
3252 4 1 14.7946 19.7574 13.2806
3256 4 1 17.6579 19.2556 11.983
3258 4 1 16.9728 19.1017 11.9552
3255 4 1 17.0982 19.6885 12.9494
2338 4 1 -22.1712 0.35664 14.5255
2339 4 1 -22.0052 1.10046 13.592
2340 4 1 -21.0947 1.89174 13.687
2900 4 1 18.0696 1.43215 14.2053
2911 4 1 18.7319 2.095 16.1538
2902 4 1 19.4875 0.577395 13.8419
2903 4 1 19.7816 1.71555 13.8463
2910 4 1 19.6547 2.30676 15.5632
2901 4 1 19.2323 1.58156 14.4599
2346 4 1 -19.6624 4.56054 13.8978
2344 4 1 -19.8783 3.10849 13.4619
2906 4 1 19.6682 2.89346 13.9575
2908 4 1 20.0553 3.82273 14.0339
2909 4 1 20.1878 3.21647 15.031
2353 4 1 -21.8748 7.19295 15.259
2350 4 1 -20.7204 6.06661 15.1693
2348 4 1 -20.0378 5.6864 14.6597
2349 4 1 -21.055 5.67145 14.0674
2351 4 1 -21.4772 6.25778 16.0412
2354 4 1 -20.7573 7.0577 15.449
2352 4 1 -21.3112 6.2018 14.9037
2356 4 1 -19.9404 7.21515 16.0155
2357 4 1 -18.8637 7.62997 15.5141
2370 4 1 -16.5755 9.77527 16.0619
2371 4 1 -17.1282 10.4417 15.1982
2373 4 1 -18.1781 10.4376 14.5091
2369 4 1 -16.0892 10.5323 15.2999
3208 4 1 7.45874 10.1716 14.183
3206 4 1 7.1326 10.4574 14.3096
3173 4 1 8.10103 8.10041 15.7867
3209 4 1 8.20414 9.25236 13.7279
2375 4 1 -19.0574 12.6219 15.4175
2372 4 1 -17.1754 10.9117 14.1127
2374 4 1 -18.7578 11.5134 14.8641
2393 4 1 -13.9407 12.7207 14.5497
2392 4 1 -13.5307 11.8537 15.3557
2391 4 1 -13.7254 12.9501 14.9982
2390 4 1 -14.8571 13.2505 15.0506
2394 4 1 -13.3668 11.9376 13.8968
3205 4 1 6.54213 11.1866 13.5631
3204 4 1 6.10504 11.9248 14.3644
3198 4 1 5.7427 13.2214 15.6858
3203 4 1 6.89415 12.8564 14.4204
2389 4 1 -15.1166 14.4373 15.0601
2388 4 1 -15.778 15.2391 15.6197
2387 4 1 -14.8047 14.6361 15.7767
3202 4 1 6.69453 13.9993 14.1436
3201 4 1 6.32727 13.8493 15.3385
3199 4 1 6.6928 13.9923 15.6561
3246 4 1 13.9067 17.0585 13.8959
3247 4 1 15.0141 17.6026 13.7625
3254 4 1 16.378 18.8693 13.4904
3152 4 1 12.4803 1.9543 18.5571
2951 4 1 13.8637 2.5048 17.4573
2953 4 1 14.7266 1.15822 18.2532
2954 4 1 15.3741 2.21722 18.3106
2952 4 1 13.746 1.83591 18.3887
2950 4 1 14.2776 1.56358 18.0061
2913 4 1 18.7109 0.255608 16.9301
2912 4 1 19.2252 1.2591 16.8805
3158 4 1 10.5292 3.40609 18.4601
3159 4 1 10.527 4.58949 18.4451
3156 4 1 11.9112 5.03336 18.7026
3157 4 1 10.8065 4.48926 18.4293
3153 4 1 12.4672 2.89191 17.7852
3154 4 1 13.2234 3.76355 18.2643
3155 4 1 11.9896 3.95268 18.1446
2355 4 1 -20.8863 6.96585 16.5691
3174 4 1 7.39485 7.77778 16.7334
3172 4 1 8.92918 7.37901 16.2023
3171 4 1 8.83431 7.97019 17.2123
3169 4 1 10.0382 7.80948 17.3715
3167 4 1 10.179 7.84846 18.0097
3166 4 1 11.2289 7.32645 18.2416
3164 4 1 11.5218 7.29123 18.784
3123 4 1 14.0601 7.05971 18.0015
3124 4 1 15.2527 7.05396 18.4061
3128 4 1 16.4326 7.13788 18.3348
3125 4 1 16.3461 7.59185 18.243
3126 4 1 16.6125 7.61441 17.0558
3127 4 1 17.4077 7.10417 17.7118
2359 4 1 -19.0739 8.61193 17.0023
2361 4 1 -18.8581 9.553 18.7499
2358 4 1 -18.1711 8.12738 16.3815
2360 4 1 -18.8362 8.56484 18.2303
2362 4 1 -18.3349 9.86182 17.7331
2364 4 1 -17.8857 9.95646 18.1438
2365 4 1 -16.7609 10.0253 18.6486
2366 4 1 -16.2133 9.95547 17.6209
2363 4 1 -17.3674 10.3874 17.1596
3175 4 1 8.05199 8.73209 16.689
3176 4 1 7.20778 9.61077 16.9875
3178 4 1 6.03856 10.2172 18.1028
3177 4 1 6.11032 9.92735 16.936
3180 4 1 6.08131 10.1759 18.1775
3179 4 1 5.75061 9.41603 17.2951
3004 4 1 7.38514 8.9967 18.493
3170 4 1 9.43009 8.50445 18.1389
3168 4 1 9.10168 8.29355 17.8488
3114 4 1 10.0571 9.96413 17.9533
3118 4 1 12.1542 10.5735 18.647
3117 4 1 11.9178 9.9228 17.585
3165 4 1 11.1421 8.39551 18.7799
3116 4 1 11.6817 8.7083 17.4528
3115 4 1 10.8866 9.57888 17.1256
2377 4 1 -19.5922 13.0352 17.2482
2367 4 1 -16.5128 10.8812 16.8589
2376 4 1 -18.6467 12.9417 16.4498
2378 4 1 -18.531 12.9709 16.7397
2368 4 1 -15.5084 11.0413 16.1838
3181 4 1 6.94207 10.8973 18.2467
3192 4 1 6.85075 13.185 18.7361
3184 4 1 6.38682 11.3295 18.0465
3183 4 1 7.03909 12.2513 18.3672
3182 4 1 6.10505 11.684 17.7318
3108 4 1 10.5776 12.2975 17.5721
3113 4 1 9.39246 10.8083 18.5663
3111 4 1 9.38539 11.7816 18.2781
3112 4 1 9.85527 10.904 17.5249
3109 4 1 10.0357 11.4111 17.0415
3106 4 1 10.454 12.4191 17.8349
3110 4 1 9.23081 12.2597 17.196
3107 4 1 10.9059 11.2891 18.1176
3105 4 1 11.6283 12.5301 17.7141
2379 4 1 -17.9306 14.0051 16.9448
2381 4 1 -16.5924 14.1842 18.5244
2380 4 1 -17.5762 14.4973 18.0012
2384 4 1 -15.1667 15.7989 17.3834
2386 4 1 -14.2323 13.8927 16.5493
2385 4 1 -14.5249 14.8932 17.0841
2383 4 1 -14.9945 14.9287 18.2237
2382 4 1 -16.1478 15.237 18.1703
3196 4 1 3.97965 14.4125 16.5665
3194 4 1 5.36733 14.7265 18.1603
3195 4 1 4.52317 14.1339 17.575
3197 4 1 5.11028 14.1323 16.1995
3193 4 1 5.78256 13.6738 18.2357
3200 4 1 5.60812 14.2045 16.2652
3191 4 1 6.78158 14.1458 18.0723
3104 4 1 11.6233 13.5045 18.4096
3151 4 1 11.7497 2.3308 19.2946
3150 4 1 12.4773 1.70129 19.9374
3149 4 1 12.3896 1.93043 21.0355
3147 4 1 10.9667 2.32814 20.7293
3148 4 1 11.9208 2.03096 19.9642
2948 4 1 14.1683 0.468938 18.9377
2949 4 1 14.0475 1.65746 19.1043
2959 4 1 14.1832 1.48919 20.9495
2958 4 1 14.2908 2.64799 20.605
2960 4 1 13.6316 2.54431 20.8443
2955 4 1 14.8745 2.37586 19.3838
3160 4 1 10.6502 4.1953 19.5775
3145 4 1 10.2344 4.08446 20.7408
3161 4 1 10.4948 5.3291 19.5482
3146 4 1 10.1605 3.03363 21.3418
3144 4 1 9.89233 5.03212 21.3751
3141 4 1 11.9385 3.90406 20.7906
3140 4 1 13.1047 4.20421 20.8883
2961 4 1 12.6901 3.3461 21.1444
3075 4 1 11.2421 5.30085 20.6117
3076 4 1 12.0378 5.0179 21.4961
2956 4 1 14.156 3.06858 19.98
2957 4 1 15.3053 3.25635 20.2932
3138 4 1 14.4963 4.06673 20.4142
3139 4 1 13.4823 3.85116 19.8232
3137 4 1 14.7 4.38547 19.2659
3135 4 1 13.9493 4.93988 19.7493
3134 4 1 14.3636 5.36523 20.856
2996 4 1 5.94641 7.37226 21.3946
2998 4 1 8.06688 6.16391 20.8825
2997 4 1 7.03343 6.79235 21.1685
2999 4 1 7.45098 5.6712 19.9948
3162 4 1 10.5167 6.27592 18.9793
3001 4 1 8.87328 6.74168 19.1895
3163 4 1 10.3757 7.38982 18.9985
3000 4 1 8.5569 5.7527 19.6496
3002 4 1 8.746 7.90165 19.4537
3074 4 1 10.7486 6.28411 20.9879
3121 4 1 12.6129 7.46765 19.3555
3073 4 1 11.0655 7.39924 20.9512
3136 4 1 14.8085 5.60564 19.1739
3131 4 1 14.4716 6.37171 20.6976
3122 4 1 13.5462 6.82206 19.0656
3129 4 1 16.1139 7.15717 19.43
3132 4 1 15.5653 5.7362 20.571
3130 4 1 15.2377 7.31522 20.2688
3013 4 1 4.1553 10.0786 21.3297
3011 4 1 4.97656 9.52878 20.8789
2995 4 1 5.9519 8.55829 21.2435
3005 4 1 7.69132 9.7006 19.3868
3006 4 1 7.23216 9.33705 20.3914
3010 4 1 5.80797 10.2854 21.4671
3003 4 1 7.70199 8.38853 19.469
3008 4 1 7.2357 10.1129 19.86
3009 4 1 6.4122 9.85776 20.6211
3007 4 1 6.42296 9.23616 19.5567
3119 4 1 12.7006 9.56654 18.9275
3120 4 1 12.1731 8.64293 19.2985
3014 4 1 3.75453 11.1504 21.3828
3017 4 1 4.12316 12.2096 21.0938
3016 4 1 2.92865 12.1309 21.2809
3185 4 1 6.2204 12.1502 18.9283
3186 4 1 6.83251 12.1036 19.942
3187 4 1 6.26202 13.126 20.0508
3052 4 1 7.2879 13.286 21.4905
3049 4 1 8.49197 13.4455 20.9531
3050 4 1 8.97127 12.4659 21.4178
3094 4 1 12.5901 13.1729 20.7671
3093 4 1 13.0543 12.3815 21.5214
3036 4 1 5.31492 16.0345 20.6541
3037 4 1 4.55081 15.3069 21.3172
3188 4 1 7.14753 13.9635 20.01
3190 4 1 7.08065 13.9323 19.1882
3189 4 1 6.64586 14.9482 19.6316
3102 4 1 10.2023 15.0394 19.1883
3103 4 1 10.7394 14.0225 19.0894
3048 4 1 8.61821 14.4997 20.3844
3047 4 1 8.89493 15.291 21.2868
3095 4 1 13.2124 14.0124 21.371
3097 4 1 13.2002 14.0401 21.0736
3101 4 1 11.0423 15.5544 19.8522
3100 4 1 11.7999 15.1438 19.1162
3099 4 1 11.6837 14.0596 19.6538
3098 4 1 12.6692 14.5919 20.2068
3096 4 1 12.5271 15.0018 21.3197
3035 4 1 5.00417 17.1566 21.0392
3033 4 1 5.11257 16.6831 20.8538
2966 4 1 10.7527 2.29377 24.0931
2967 4 1 9.58959 1.97292 23.7121
2969 4 1 8.62396 2.17099 23.6986
2964 4 1 12.1654 1.5639 23.1392
2963 4 1 13.1256 2.32485 23.2407
2965 4 1 11.9232 2.51133 23.9309
2980 4 1 9.24745 5.29913 22.2347
2979 4 1 9.81578 5.37199 23.3193
3143 4 1 11.0833 5.36656 21.6087
3142 4 1 11.1508 4.23964 21.6412
2962 4 1 13.0197 3.13357 22.2918
3077 4 1 12.0875 5.34445 22.649
3133 4 1 15.2394 5.19043 21.6235
2993 4 1 7.40394 7.94539 22.8223
2992 4 1 7.72593 6.95044 22.3306
2988 4 1 7.60716 6.30026 24.199
2991 4 1 7.05959 7.49945 23.2237
2985 4 1 9.44846 7.08559 22.7706
2986 4 1 9.0661 6.42155 23.5692
2984 4 1 9.79537 6.32132 21.8547
2982 4 1 9.30334 5.84732 21.9399
2981 4 1 10.2641 5.57188 22.7445
2983 4 1 8.71846 6.87556 22.1867
2987 4 1 8.09492 5.97995 23.1591
3072 4 1 11.2866 7.60643 22.0981
3078 4 1 13.1167 5.53945 22.2631
3079 4 1 13.3476 6.72768 22.3997
3081 4 1 14.586 7.58578 24.0994
3080 4 1 14.0797 6.93226 23.2214
3082 4 1 13.4979 7.69501 23.5917
3012 4 1 4.74562 9.17362 22.0181
2994 4 1 7.08918 8.41844 21.6784
3062 4 1 7.67392 10.3149 23.3198
3061 4 1 7.30312 9.14821 23.2575
3063 4 1 7.86025 9.32875 24.0875
3060 4 1 6.47628 9.77612 23.9248
3066 4 1 9.28377 10.0608 23.8908
3067 4 1 10.356 10.3272 23.4116
3069 4 1 10.7468 9.00726 22.9051
3068 4 1 9.83544 9.61216 22.616
3088 4 1 12.5629 9.30323 22.0075
3071 4 1 10.9296 8.63426 21.754
3070 4 1 11.8231 8.80812 22.4961
3089 4 1 11.7042 10.1715 22.0502
3085 4 1 13.8463 10.4894 22.607
3084 4 1 13.6637 9.5588 23.3714
3083 4 1 14.1786 8.59644 23.2438
3086 4 1 14.6648 9.74697 22.1573
3087 4 1 13.6546 9.17756 22.4534
3020 4 1 2.58491 12.9978 22.62
3019 4 1 3.79506 12.958 22.7987
3015 4 1 3.10327 11.5294 22.322
3055 4 1 4.94491 13.2725 21.989
3056 4 1 5.35982 12.3891 22.7634
3057 4 1 5.35668 11.2753 23.1323
3018 4 1 4.47361 12.2214 22.1926
3058 4 1 5.72719 12.0972 23.8744
3059 4 1 6.23823 11.03 23.845
3054 4 1 5.85828 12.5749 22.396
3053 4 1 6.90585 12.8942 22.5608
3051 4 1 8.31667 13.2234 22.0945
3090 4 1 10.7013 10.7924 22.2786
3091 4 1 11.5301 11.2595 23.0402
3092 4 1 11.9886 11.9373 22.0717
3022 4 1 2.50853 13.8803 23.9374
3021 4 1 1.7168 13.5595 23.0974
3023 4 1 1.51019 14.2809 23.5907
3025 4 1 1.51099 15.8937 23.2823
3024 4 1 2.37532 15.1168 23.247
3030 4 1 4.05065 16.1041 22.4187
3038 4 1 4.96243 15.6522 22.4235
3029 4 1 3.64549 15.6634 23.4177
3041 4 1 7.24108 15.227 22.8991
3039 4 1 5.90675 15.2454 21.8446
3040 4 1 6.22897 14.651 22.7443
3046 4 1 7.84006 15.1497 21.6899
3043 4 1 9.07161 15.1045 22.2514
3042 4 1 8.27877 15.8507 22.5854
3045 4 1 8.86599 14.9681 22.2015
3044 4 1 8.22736 15.9136 22.6717
3027 4 1 1.77884 16.2215 23.1995
3032 4 1 4.36055 16.2555 21.7032
3031 4 1 4.42233 17.2768 22.3518
3028 4 1 2.94103 16.4784 22.9877
3034 4 1 5.56762 16.8993 22.0164
2971 4 1 7.68424 2.81824 24.7329
2972 4 1 8.21362 3.91057 24.9956
2973 4 1 8.19215 2.87107 25.6621
2968 4 1 9.24126 2.94542 24.3823
2970 4 1 8.74135 3.01148 24.4397
2977 4 1 8.77582 4.76401 25.0767
2975 4 1 9.28439 4.80002 24.8115
2974 4 1 8.69203 3.82958 25.161
2976 4 1 9.54578 5.0724 26.0133
2989 4 1 7.01271 6.6872 25.2366
2990 4 1 7.29794 7.58362 24.3867
2978 4 1 9.02285 5.56388 24.3233
3065 4 1 9.79988 10.1881 24.9576
3064 4 1 9.02507 9.7715 24.2565
3026 4 1 1.58092 16.2316 24.393
ITEM: TIMESTEP
13900000
ITEM: NUMBER OF ATOMS
1913
ITEM: BOX BOUNDS ff ff ff
-3.5000000000000000e+01 3.5000000000000000e+01
-3.5000000000000000e+01 3.5000000000000000e+01
-3.5000000000000000e+01 3.5000000000000000e+01
ITEM: ATOMS id mol type x y z
1862 4 1 -2.14194 -21.4904 -8.24535
1861 4 1 -1.82226 -20.5026 -8.825
1858 4 1 -0.510093 -19.1061 -8.6751
1864 4 1 -2.56921 -19.5923 -8.54078
1857 4 1 0.412773 -18.6163 -8.13001
1856 4 1 1.17272 -18.8192 -9.01119
1855 4 1 1.84714 -18.7583 -8.08929
1916 4 1 -7.38301 -24.2622 -6.45636
1930 4 1 -10.792 -24.1498 -5.62666
1922 4 1 -8.21041 -22.4757 -7.38791
1956 4 1 -9.047 -23.8051 -6.88455
1955 4 1 -9.92803 -22.9947 -6.84477
1957 4 1 -9.53414 -23.0442 -5.98689
1958 4 1 -9.39759 -24.1832 -5.51147
1954 4 1 -10.1995 -21.7904 -7.0662
1929 4 1 -10.6478 -22.9436 -5.73821
1927 4 1 -9.44256 -21.816 -5.95988
1926 4 1 -8.56369 -21.6293 -6.83086
1928 4 1 -10.497 -21.7246 -5.41731
1921 4 1 -7.38237 -21.6327 -6.92842
1915 4 1 -6.41218 -23.9998 -5.82222
1917 4 1 -6.65572 -23.3777 -6.32052
1919 4 1 -7.18686 -21.5618 -7.6902
1918 4 1 -7.28298 -22.3773 -6.71614
1950 4 1 -11.328 -20.6687 -6.22903
1951 4 1 -11.1615 -19.5701 -6.68036
1949 4 1 -12.4336 -20.8946 -5.66565
1948 4 1 -13.3306 -20.0964 -5.40576
1923 4 1 -8.08399 -21.2622 -7.43505
1953 4 1 -10.5618 -21.0123 -6.28631
1952 4 1 -10.2794 -20.3155 -7.1775
1924 4 1 -8.04346 -20.176 -7.93336
1920 4 1 -7.0177 -20.5075 -7.3076
1925 4 1 -8.074 -20.5303 -6.79553
1867 4 1 -3.2265 -19.69 -7.38842
1866 4 1 -3.02779 -19.4486 -6.22257
1868 4 1 -3.36008 -19.4829 -6.15525
1860 4 1 -1.35505 -20.6574 -7.63917
1859 4 1 -1.50927 -19.529 -8.02646
1865 4 1 -2.4185 -19.4794 -7.27742
1863 4 1 -1.89865 -20.4273 -7.89647
1853 4 1 1.08936 -19.5732 -6.46471
1852 4 1 1.38879 -20.1324 -5.42774
1854 4 1 2.07751 -19.0363 -6.97991
1851 4 1 1.65558 -18.9829 -5.93276
1869 4 1 -2.93398 -18.3732 -6.44447
1850 4 1 2.53642 -18.1322 -5.69094
1834 4 1 6.598 -14.1301 -5.68862
1831 4 1 5.44737 -14.8547 -5.42727
3478 4 1 -3.91322 -0.551736 -6.10496
3477 4 1 -3.32862 -0.738222 -7.21053
3476 4 1 -3.79432 -0.0773518 -6.33881
1963 4 1 -6.59131 -27.2612 -4.6222
1964 4 1 -7.74879 -27.1532 -4.20433
1962 4 1 -7.43447 -26.9541 -3.76558
1981 4 1 -11.8585 -24.3563 -4.93946
1965 4 1 -8.45008 -26.4524 -3.46914
1974 4 1 -9.90424 -25.0435 -3.15915
1972 4 1 -8.23145 -24.7233 -2.89389
1959 4 1 -8.78942 -24.8759 -4.74951
1960 4 1 -7.98193 -25.4283 -4.06344
1961 4 1 -7.44615 -26.264 -4.70314
1966 4 1 -7.52791 -26.0081 -2.84582
1967 4 1 -6.92358 -25.0332 -3.16299
1984 4 1 -14.4938 -22.9489 -4.54833
1986 4 1 -14.5547 -22.8067 -4.56543
1985 4 1 -15.5845 -22.5071 -4.08657
1987 4 1 -14.6711 -21.689 -4.1579
1980 4 1 -11.0888 -23.6556 -4.28906
1982 4 1 -12.3367 -23.5192 -4.3032
1983 4 1 -13.3577 -22.8746 -4.25944
1934 4 1 -12.3481 -22.864 -3.05996
1933 4 1 -12.0046 -21.9012 -3.54246
1932 4 1 -11.4875 -22.4658 -4.39513
1936 4 1 -11.923 -22.698 -2.8087
1975 4 1 -10.1205 -23.7994 -2.87962
1979 4 1 -9.85954 -23.5152 -3.95294
1978 4 1 -8.7639 -23.2482 -3.87276
1976 4 1 -8.89062 -23.7564 -2.87291
1977 4 1 -9.11635 -22.589 -2.87783
1931 4 1 -10.5681 -23.1091 -4.98004
1912 4 1 -5.87263 -22.0351 -4.05703
1911 4 1 -6.89395 -22.5801 -3.77715
1914 4 1 -5.49494 -23.3605 -5.26775
1910 4 1 -7.65081 -22.2667 -4.60885
1890 4 1 -6.33398 -24.1584 -3.13538
1888 4 1 -6.24697 -23.8037 -3.90065
1913 4 1 -5.02301 -22.2547 -4.92891
1889 4 1 -5.36242 -23.4253 -3.06793
1887 4 1 -5.38078 -23.9029 -3.01452
1880 4 1 -2.92164 -21.5883 -3.01741
1989 4 1 -16.2983 -20.5867 -4.41785
1990 4 1 -16.326 -19.6605 -3.55136
1988 4 1 -15.5348 -21.4147 -4.9123
1991 4 1 -15.3631 -19.523 -2.89814
1947 4 1 -12.3351 -20.3498 -4.96381
1946 4 1 -12.9271 -19.4535 -4.57576
1945 4 1 -11.8025 -19.2245 -4.35918
1943 4 1 -13.1072 -20.7943 -3.3535
1944 4 1 -12.2783 -20.1684 -3.91618
1908 4 1 -8.20065 -20.5629 -3.97575
1909 4 1 -7.92871 -21.151 -4.92563
1907 4 1 -7.49651 -20.8709 -4.86842
1904 4 1 -7.35048 -20.0417 -3.03687
1906 4 1 -6.37205 -20.5072 -4.65143
1905 4 1 -6.68722 -20.8429 -3.62391
1875 4 1 -3.6838 -19.5404 -3.9227
1876 4 1 -3.86183 -19.9414 -2.89248
1878 4 1 -4.08739 -19.636 -3.26054
1879 4 1 -3.49532 -20.6324 -3.00835
1806 4 1 -0.858067 -18.9768 -3.54631
1849 4 1 3.31381 -18.8586 -5.24675
1848 4 1 3.96812 -19.4284 -4.35207
1870 4 1 -3.10368 -18.7487 -5.25109
1871 4 1 -3.57607 -18.5039 -4.11363
1873 4 1 -3.7576 -17.7594 -3.67177
1874 4 1 -3.03113 -18.6026 -3.78754
1872 4 1 -4.68497 -18.2544 -4.18266
1846 4 1 3.90169 -17.6909 -3.91346
1844 4 1 5.10327 -18.4425 -3.8798
1847 4 1 3.69039 -18.7579 -3.44562
1845 4 1 4.23062 -18.4801 -3.10338
1842 4 1 5.17607 -16.8949 -3.27253
1841 4 1 5.29193 -17.5399 -4.33599
1837 4 1 6.78567 -16.1809 -3.65389
1843 4 1 5.68488 -17.9378 -2.93982
1840 4 1 6.38638 -17.6967 -4.01936
1839 4 1 6.62107 -16.4836 -3.81937
1825 4 1 2.78368 -14.9502 -2.91157
1827 4 1 4.58537 -15.6625 -3.32026
1838 4 1 5.68484 -15.9919 -3.15389
1835 4 1 7.24092 -14.379 -4.63264
1836 4 1 7.52514 -15.4983 -4.36642
1832 4 1 5.40425 -14.4706 -4.31781
1830 4 1 5.73335 -14.1357 -4.51489
1829 4 1 5.79048 -14.5517 -3.39501
1833 4 1 5.83597 -14.9322 -5.25877
3501 4 1 -1.51479 -2.96594 -3.69004
3500 4 1 -1.36832 -3.23316 -4.78671
3502 4 1 -0.589332 -3.52909 -3.36537
3480 4 1 -5.58338 -0.617391 -4.4897
3479 4 1 -4.6489 -0.990634 -5.24281
3496 4 1 -2.0603 -1.28438 -2.93337
3497 4 1 -1.03309 -1.60352 -3.26872
3494 4 1 -1.69706 -1.05628 -3.13853
3498 4 1 -1.67184 -2.37763 -3.99752
3499 4 1 -2.17929 -2.38603 -5.17494
3503 4 1 0.0802322 -2.52414 -3.51361
1973 4 1 -9.14405 -25.3418 -2.32284
1971 4 1 -8.9352 -25.0818 -2.00352
1969 4 1 -8.1262 -25.6974 -1.18253
1970 4 1 -8.79321 -26.3077 -1.89779
1968 4 1 -7.67703 -25.1233 -2.16494
1995 4 1 -16.1597 -21.5684 -1.76901
1939 4 1 -14.3068 -23.7008 -1.03699
1999 4 1 -13.8505 -23.4236 -0.166249
1941 4 1 -13.7075 -22.6379 -2.35076
1997 4 1 -14.9165 -22.1282 -0.499444
1998 4 1 -13.9568 -22.4883 -0.961612
1940 4 1 -13.2648 -23.4924 -1.55493
1938 4 1 -13.1243 -23.6635 -1.51813
1935 4 1 -11.9128 -23.7622 -2.38782
1937 4 1 -12.5735 -23.7389 -2.53537
1893 4 1 -6.60432 -22.7011 -2.3551
1892 4 1 -7.65698 -22.6739 -1.86075
1894 4 1 -7.29561 -22.0852 -1.50799
1895 4 1 -6.14372 -22.2878 -1.86719
1891 4 1 -7.15257 -23.4905 -2.52043
1885 4 1 -4.79326 -21.7477 -2.19845
1886 4 1 -4.99219 -22.8458 -2.53924
1883 4 1 -3.10819 -21.9577 -1.11583
1881 4 1 -3.64579 -21.7433 -2.04627
1994 4 1 -15.23 -21.1668 -1.18545
1993 4 1 -14.2844 -20.7893 -1.7788
1992 4 1 -15.4332 -20.479 -2.07814
1996 4 1 -16.0136 -21.4914 -0.552444
2127 4 1 -10.8534 -20.5846 -0.255402
1942 4 1 -13.2373 -21.4803 -2.46892
2125 4 1 -9.43537 -21.4664 -0.550487
1903 4 1 -6.4447 -20.1074 -2.27943
1896 4 1 -6.75868 -21.4318 -1.22015
1898 4 1 -6.07754 -19.4758 -0.400463
1902 4 1 -6.83492 -19.3492 -1.37212
1901 4 1 -7.44265 -19.2856 -2.33051
1897 4 1 -6.27769 -20.6857 -0.425174
1899 4 1 -7.21537 -19.2146 -0.0582023
1900 4 1 -6.98443 -19.4135 -1.26871
1884 4 1 -3.86944 -21.1581 -1.75899
1882 4 1 -3.34083 -20.8264 -1.39867
1801 4 1 -1.73921 -20.2178 -0.823533
1804 4 1 -1.71423 -19.9525 -2.07606
1805 4 1 -0.882185 -19.2255 -2.37465
1803 4 1 -0.610326 -20.1671 -2.16213
1802 4 1 -1.02138 -20.921 -1.32911
1800 4 1 -2.61931 -21.0515 -0.647651
1799 4 1 -1.7116 -20.3597 -0.403379
1877 4 1 -3.62396 -18.8263 -2.60314
1814 4 1 -0.432133 -17.4447 -0.362532
1812 4 1 -0.224154 -18.341 -0.968021
1811 4 1 0.0244876 -17.3081 -0.556241
1807 4 1 0.014252 -18.8099 -2.68515
1808 4 1 0.707076 -18.4644 -1.81788
1809 4 1 1.38433 -17.4909 -1.57778
1810 4 1 0.197643 -17.5488 -1.67269
1823 4 1 3.56917 -16.1861 -1.39794
1822 4 1 2.91536 -16.2005 -0.395272
1821 4 1 2.31595 -15.2353 -0.226935
1826 4 1 3.80264 -15.4059 -2.46645
1824 4 1 2.98372 -16.0437 -2.41061
1828 4 1 5.22818 -15.1621 -2.54436
3609 4 1 -6.14709 -6.50556 -0.160086
3517 4 1 -3.90784 -5.63208 -0.0724624
3603 4 1 -5.7645 -5.14933 -0.312432
3599 4 1 -6.92245 -4.68821 -1.40373
3600 4 1 -7.96218 -4.83992 -0.687299
3598 4 1 -5.91522 -4.01594 -1.45302
3597 4 1 -6.36318 -3.68894 -0.360421
3516 4 1 -4.38122 -4.55184 -0.323146
3512 4 1 -3.22465 -2.73923 -2.16633
3514 4 1 -3.58621 -2.70571 -0.676263
3515 4 1 -3.85633 -3.82171 -1.0933
3596 4 1 -5.20921 -3.37578 -0.013865
3508 4 1 -0.986808 -3.05736 -1.06646
3593 4 1 -5.951 -2.64114 -1.25957
3592 4 1 -6.09009 -1.43534 -1.00855
3591 4 1 -5.9727 -0.284582 -1.31947
3594 4 1 -5.57635 -1.75457 -0.525053
3589 4 1 -4.25819 -0.924845 -0.815182
3587 4 1 -4.32813 -0.642573 -1.14671
3510 4 1 -2.8209 -2.33404 -1.82354
3492 4 1 -3.05368 -0.0104073 -2.56978
3513 4 1 -4.30746 -2.43528 -1.68192
3511 4 1 -3.90597 -2.07631 -1.34706
3588 4 1 -3.17985 -0.39061 -0.793804
3595 4 1 -4.65707 -2.44195 -0.594012
3590 4 1 -5.20345 -1.17983 -1.45853
3495 4 1 -2.11469 -0.272557 -2.2124
3504 4 1 -0.0473086 -1.74481 -2.66366
3509 4 1 -1.78372 -2.09096 -1.17348
3505 4 1 -0.533596 -2.03728 -1.53856
3507 4 1 -1.55423 -1.96794 -1.14845
3506 4 1 -0.603665 -2.44379 -0.471531
2089 4 1 -10.4667 -26.9419 2.2755
2005 4 1 -16.2064 -24.2826 0.259445
2004 4 1 -15.6365 -24.2837 1.30891
2006 4 1 -15.7822 -24.3167 1.45625
2094 4 1 -11.7468 -25.6165 2.0321
2091 4 1 -10.5018 -26.3682 2.64036
2096 4 1 -9.47678 -25.266 1.23322
2097 4 1 -8.70494 -24.3225 0.89144
2099 4 1 -9.3911 -24.6591 1.55311
2095 4 1 -10.6798 -25.407 1.49443
2090 4 1 -9.33112 -26.8309 2.61552
2104 4 1 -6.11262 -24.9225 1.39943
2105 4 1 -5.0605 -24.4406 1.16347
2106 4 1 -4.58108 -25.0991 0.299909
2107 4 1 -4.67871 -24.8085 1.40739
2054 4 1 -4.51409 -24.6416 2.65368
2008 4 1 -16.3465 -23.768 2.37531
2007 4 1 -16.6677 -23.5833 1.2572
2003 4 1 -15.3551 -23.5963 2.31257
2002 4 1 -15.5902 -22.6155 1.7728
2000 4 1 -14.4069 -22.465 0.485697
2001 4 1 -14.5878 -23.2324 1.37279
2139 4 1 -13.1509 -21.6317 1.83256
2100 4 1 -8.74929 -24.1323 0.718863
2031 4 1 -9.50765 -22.3414 0.722253
2030 4 1 -9.54259 -22.6544 1.94265
2032 4 1 -9.05687 -22.0379 1.73884
2098 4 1 -8.45928 -24.135 2.11982
2101 4 1 -7.81302 -23.6481 1.31175
2103 4 1 -6.64432 -23.9938 0.961346
2102 4 1 -7.49783 -23.6903 0.173863
2113 4 1 -5.38565 -22.6867 0.854599
2122 4 1 -7.54617 -21.7092 1.26498
2121 4 1 -6.79729 -22.4037 2.05253
2110 4 1 -2.78804 -23.6122 1.52791
2108 4 1 -4.39587 -23.7575 0.772373
2109 4 1 -3.87895 -23.4384 1.8368
2114 4 1 -5.29292 -21.6273 0.270997
2111 4 1 -3.90656 -23.518 1.29059
2053 4 1 -4.60596 -23.472 2.43111
2112 4 1 -4.32545 -22.365 1.28507
1790 4 1 -0.102916 -22.3725 2.62624
1791 4 1 -1.13326 -21.7396 2.6812
2135 4 1 -14.9994 -19.0657 2.59462
2138 4 1 -13.7645 -20.9131 2.57253
2128 4 1 -11.5193 -20.0892 0.566207
2129 4 1 -12.4767 -19.6624 1.08316
2130 4 1 -12.5593 -19.0425 2.09249
2140 4 1 -13.0197 -20.8147 2.62647
2033 4 1 -9.91517 -21.2223 1.92553
2124 4 1 -9.2376 -20.9363 0.583669
2126 4 1 -9.69718 -20.46 0.0643495
2119 4 1 -6.16578 -21.3584 2.63261
2123 4 1 -8.04775 -21.0353 0.453696
2040 4 1 -7.52902 -18.9871 2.67596
2116 4 1 -4.81989 -21.2715 2.20766
2117 4 1 -4.56006 -20.1099 2.62457
2118 4 1 -5.20688 -20.9619 2.01276
2115 4 1 -4.38247 -21.4489 1.11154
1797 4 1 -0.871895 -21.1911 1.29127
1795 4 1 -0.473288 -20.69 1.14548
1796 4 1 -0.637342 -20.5207 2.31203
1793 4 1 -0.801348 -21.4165 2.5432
1798 4 1 -1.21198 -21.2333 0.116959
1794 4 1 0.174949 -21.4405 1.81834
2133 4 1 -14.6943 -18.5587 2.52523
2132 4 1 -13.584 -18.1999 2.59193
2134 4 1 -15.3718 -18.7266 1.53122
2131 4 1 -12.6779 -17.8932 1.85462
1813 4 1 -0.775537 -18.5897 0.0254781
1817 4 1 1.3558 -16.6428 1.3408
1818 4 1 0.222828 -16.5621 1.12629
1816 4 1 0.735958 -17.6552 1.29164
1815 4 1 0.114091 -18.1849 0.404025
1819 4 1 1.33131 -15.9911 1.2776
1820 4 1 1.38873 -15.8469 0.100848
3612 4 10 -5.47871 -8.26551 1.39193
3614 4 10 -5.39196 -8.27597 1.30141
3613 4 10 -5.74492 -9.16938 1.99427
3523 4 1 -3.4657 -8.23273 2.66551
3567 4 1 -0.0758153 -8.12204 1.11087
3610 4 1 -6.20427 -7.05638 0.976898
3607 4 1 -7.24612 -5.9499 1.32661
3608 4 1 -6.19414 -6.03715 0.909383
3611 4 1 -4.96464 -7.18187 1.06199
3521 4 1 -3.10094 -6.69935 1.5662
3518 4 1 -4.59562 -5.91159 0.895876
3520 4 1 -4.0594 -5.99076 1.64113
3573 4 1 -0.0643894 -5.43293 0.227851
3522 4 1 -2.56056 -7.55629 2.10787
3565 4 1 -0.421057 -6.46001 2.28737
3568 4 1 0.97919 -7.80774 1.56367
3569 4 1 1.02188 -6.7264 2.19756
3570 4 1 1.64444 -6.762 1.18457
3566 4 1 0.0233876 -7.529 2.10575
3571 4 1 0.635889 -6.15313 1.24048
3572 4 1 0.0388902 -6.72369 0.385854
3602 4 1 -6.08904 -4.66094 0.776576
3606 4 1 -7.95706 -5.27415 1.98908
3604 4 1 -6.53338 -4.48065 0.356686
3605 4 1 -7.39984 -5.11902 0.918841
3601 4 1 -7.00281 -4.96521 0.0838384
3519 4 1 -3.82976 -4.97456 0.940181
3581 4 1 -2.91332 -2.75861 0.858183
3575 4 1 -0.199648 -4.64874 0.957884
3579 4 1 -1.42759 -2.96051 1.51121
3583 4 1 -2.56362 -2.82496 1.0868
3582 4 1 -2.32861 -3.57564 0.18511
3578 4 1 -0.607539 -2.85147 0.631067
3574 4 1 -1.09331 -4.86242 0.249399
3577 4 1 0.330425 -3.33475 1.36865
3576 4 1 0.906813 -4.16867 0.909062
3586 4 1 -4.31045 -0.602514 0.0393984
3585 4 1 -3.76244 -1.37415 0.831009
3580 4 1 -1.84054 -2.60665 0.412673
3584 4 1 -2.55268 -1.61617 0.838741
2060 4 1 -6.00039 -27.7126 4.62291
2057 4 1 -5.78126 -27.0045 4.15727
2065 4 1 -3.10085 -27.9416 5.02109
2064 4 1 -3.77693 -27.4507 4.21202
2063 4 1 -4.84214 -27.732 3.93508
2093 4 1 -12.394 -26.0213 2.90196
2092 4 1 -11.2301 -25.5872 3.05559
2088 4 1 -11.044 -26.5409 3.22839
2087 4 1 -10.8525 -26.2609 4.35709
2086 4 1 -10.1949 -25.4654 3.66977
2083 4 1 -8.41354 -25.8384 5.33659
2084 4 1 -9.28759 -26.5093 5.29309
2085 4 1 -9.41287 -25.5555 4.65134
2058 4 1 -6.34727 -26.0995 4.77937
2059 4 1 -5.87546 -26.7686 3.84602
2056 4 1 -5.99285 -26.5105 3.10474
2082 4 1 -7.22668 -25.9955 5.33059
2062 4 1 -4.61221 -26.9166 4.79426
2055 4 1 -5.37014 -25.4127 2.91258
2009 4 1 -16.4903 -23.0228 3.33017
2010 4 1 -16.423 -22.0617 4.07559
2011 4 1 -15.9088 -22.777 4.8697
2013 4 1 -15.1931 -21.5691 3.58594
2014 4 1 -14.704 -22.496 2.9306
2016 4 1 -13.4814 -22.4893 3.93973
2015 4 1 -13.5 -22.7986 2.75508
2012 4 1 -14.9824 -22.1952 4.53707
2020 4 1 -11.2318 -22.739 3.32473
2018 4 1 -13.0159 -22.6307 3.75015
2017 4 1 -12.6295 -22.2996 4.79725
2019 4 1 -12.286 -22.6568 2.7469
2021 4 1 -12.0988 -23.0182 4.06825
2022 4 1 -11.3971 -23.4384 4.918
2023 4 1 -10.6399 -24.0269 4.25585
2027 4 1 -9.02774 -22.5775 3.3253
2024 4 1 -9.91803 -23.3106 4.93226
2026 4 1 -8.80294 -23.7248 3.58367
2028 4 1 -10.2233 -22.5359 3.43094
2025 4 1 -8.6629 -23.1957 4.72666
2029 4 1 -9.52743 -23.3365 2.87783
2035 4 1 -9.61381 -21.7788 2.97429
2047 4 1 -6.52735 -21.8257 4.44407
2049 4 1 -5.55577 -21.6261 3.76866
2120 4 1 -7.37315 -21.6226 2.80362
2052 4 1 -4.27415 -22.6159 3.15299
2051 4 1 -4.32329 -22.3262 4.36161
2050 4 1 -4.41482 -21.683 3.40314
1792 4 1 -0.330153 -21.9268 3.58275
1789 4 1 0.996223 -22.876 2.93492
1788 4 1 2.11265 -23.2384 3.36499
1787 4 1 2.26341 -22.1247 3.85034
1786 4 1 2.88021 -23.0375 4.1823
1785 4 1 2.72777 -24.0452 4.87011
2137 4 1 -14.3934 -20.8362 3.6309
2136 4 1 -14.1626 -19.7758 3.17745
2142 4 1 -12.9459 -21.1635 4.79172
2141 4 1 -13.2173 -21.3656 3.67278
2034 4 1 -9.26166 -20.6708 2.74258
2037 4 1 -8.26209 -19.8505 2.82746
2036 4 1 -8.78084 -20.8741 2.91613
2044 4 1 -8.19947 -20.0796 4.31357
2048 4 1 -6.2951 -20.7053 4.14942
2038 4 1 -7.34138 -19.1274 2.69313
2045 4 1 -7.98578 -20.9647 5.14338
2039 4 1 -7.80832 -20.0958 3.04645
2043 4 1 -7.03663 -19.7701 4.62223
2042 4 1 -7.55678 -20.1723 3.57335
2041 4 1 -6.90513 -19.1869 3.61963
3524 4 1 -3.83759 -8.00218 3.76811
3526 4 1 -4.66974 -6.73419 4.79204
3525 4 1 -3.99969 -7.66567 4.85525
3558 4 1 -2.90739 -5.86363 4.99103
3559 4 1 -2.39455 -6.29519 3.95537
3560 4 1 -1.39944 -6.78858 3.88205
3561 4 1 -1.82481 -7.86482 3.68734
3564 4 1 -0.400929 -5.60496 3.22558
3562 4 1 -0.969504 -7.27724 4.32251
3563 4 1 -1.25988 -6.40428 3.51414
3557 4 1 -2.47061 -4.89244 4.50447
2080 4 1 -7.67072 -26.9515 6.23104
2061 4 1 -5.07272 -27.7466 5.4383
2066 4 1 -3.61852 -27.1047 5.60974
2081 4 1 -6.47998 -26.658 5.92338
2079 4 1 -7.81711 -26.5675 7.29539
2072 4 1 -5.63739 -25.5354 6.54852
2070 4 1 -4.10987 -25.3834 7.27883
2069 4 1 -2.99454 -25.2831 6.99633
2071 4 1 -5.11157 -25.9616 7.53302
2073 4 1 -5.24119 -25.392 7.6245
2067 4 1 -2.89404 -26.2154 5.47653
2068 4 1 -2.08082 -25.7272 6.23066
1780 4 1 2.65979 -24.8965 7.59644
1779 4 1 2.2334 -25.4254 6.59138
1781 4 1 2.03141 -24.6916 6.5522
1778 4 1 2.10348 -24.4965 7.30756
1702 4 10 8.88805 -26.1446 8.07345
2147 4 1 -13.9553 -23.5521 8.02358
2143 4 1 -13.5619 -21.8454 5.61203
2144 4 1 -13.5956 -23.1376 5.50024
2146 4 1 -14.608 -23.1293 7.07512
2145 4 1 -13.4926 -22.8937 6.71767
2148 4 1 -13.2403 -22.6663 7.92598
2153 4 1 -10.507 -22.1997 7.9242
2154 4 1 -10.3799 -22.9014 7.02612
1784 4 1 1.7974 -23.7888 5.68172
1783 4 1 1.98112 -22.9197 6.42979
1782 4 1 2.78421 -23.8587 6.27854
2163 4 1 -10.8722 -18.917 7.2409
2164 4 1 -11.0128 -20.0231 7.59834
2166 4 1 -9.34961 -20.2525 8.05031
2167 4 1 -9.01637 -19.7129 7.0653
2046 4 1 -7.02654 -21.4525 5.47749
2186 4 1 -9.44768 -17.5975 7.11522
2185 4 1 -8.43505 -18.2556 7.02165
2187 4 1 -9.11497 -16.5191 7.50006
2184 4 1 -8.52612 -17.2997 6.32508
2183 4 1 -8.09672 -16.696 7.184
2181 4 1 -7.94169 -17.4885 7.8603
2182 4 1 -7.16425 -17.293 6.86383
2201 4 1 -13.5857 -13.6768 8.00684
2202 4 1 -12.6745 -13.8286 7.25474
2195 4 1 -10.8653 -13.7002 7.65689
2191 4 1 -8.61459 -15.133 7.50189
2193 4 1 -9.71915 -14.9813 7.62696
2188 4 1 -9.09392 -15.6181 6.77194
2189 4 1 -10.1873 -15.9387 7.19611
2190 4 1 -9.14379 -15.9131 6.70168
2203 4 1 -13.3596 -13.0706 7.81486
3538 4 1 -4.44857 -10.1517 8.03642
3544 4 1 -5.11521 -8.49469 7.76272
3527 4 1 -5.5738 -7.11059 5.55052
3550 4 1 -6.27993 -6.09569 7.56903
3552 4 1 -5.24578 -5.68363 7.02059
3551 4 1 -5.33599 -6.87238 7.43066
3528 4 1 -4.42668 -7.5326 5.53742
3553 4 1 -4.25548 -6.27391 6.81578
3555 4 1 -4.13687 -5.94938 5.59554
3529 4 1 -3.69921 -7.75093 6.52465
3530 4 1 -3.98156 -7.3581 7.57253
3554 4 1 -3.40329 -6.68639 6.18068
3556 4 1 -3.23667 -5.1889 5.4911
2078 4 1 -7.89816 -27.157 8.34456
2077 4 1 -7.35407 -26.4252 9.12582
2075 4 1 -6.17478 -24.7284 8.64913
2074 4 1 -5.57236 -25.735 8.71334
2076 4 1 -6.76866 -25.3908 9.37735
1777 4 1 2.26599 -24.6868 8.43365
1704 4 10 9.10889 -25.359 9.90486
1703 4 10 9.55758 -25.6671 8.91515
1705 4 1 9.75794 -24.3297 9.99864
2151 4 1 -12.5289 -22.0788 9.01155
2150 4 1 -12.8633 -23.1104 8.65616
2149 4 1 -13.45 -22.0657 8.96405
2152 4 1 -11.4868 -21.9516 8.46519
2155 4 1 -10.1202 -22.304 8.1034
2156 4 1 -9.74941 -22.2775 9.20908
1776 4 1 2.97594 -23.9814 9.09388
1775 4 1 3.75801 -23.3134 9.67583
1772 4 1 4.86588 -22.5347 10.6416
1774 4 1 4.4842 -22.3282 9.74185
1771 4 1 4.08045 -21.8095 10.2685
1769 4 1 6.1529 -22.0318 10.2771
2162 4 1 -10.9191 -19.4545 8.37779
2161 4 1 -10.8741 -20.5799 8.8141
2165 4 1 -10.3395 -19.7762 8.50544
2168 4 1 -8.8581 -19.3605 8.28754
2159 4 1 -9.62435 -19.7651 9.73825
2157 4 1 -10.1015 -21.4068 9.94552
2160 4 1 -9.79798 -20.8994 9.31191
2158 4 1 -10.2795 -20.3725 10.5907
2170 4 1 -8.06024 -18.9186 8.86568
1773 4 1 5.15332 -21.427 10.2633
1770 4 1 5.21377 -21.4812 10.0493
1768 4 1 6.31733 -20.9028 10.5035
2169 4 1 -9.00251 -18.2438 8.55143
2172 4 1 -9.41799 -18.6915 9.72514
2173 4 1 -10.0528 -17.7101 9.69158
2171 4 1 -8.76219 -18.0345 9.05744
2174 4 1 -8.90077 -17.2655 9.78265
2177 4 1 -7.2581 -17.0459 10.6092
2180 4 1 -7.09599 -16.9813 8.49132
2175 4 1 -7.70981 -17.2386 10.114
2207 4 1 -16.605 -14.3693 9.80675
2206 4 1 -15.5551 -14.7377 9.7584
2205 4 1 -14.791 -13.8512 9.47855
2209 4 1 -15.6173 -15.2698 10.438
2200 4 1 -13.0873 -14.7041 8.34841
2199 4 1 -12.3986 -14.8262 9.33779
2198 4 1 -11.2572 -15.2192 9.512
2197 4 1 -12.1227 -14.3309 9.32159
2196 4 1 -11.6913 -14.4064 8.22244
2192 4 1 -8.95723 -15.3104 8.58145
2194 4 1 -10.1945 -14.1433 8.43211
2178 4 1 -6.95749 -15.9396 10.2154
2179 4 1 -7.53215 -15.9902 9.10234
2238 4 1 -21.5508 -10.8251 10.1391
2234 4 1 -20.4806 -12.3877 9.83656
2236 4 1 -20.6411 -12.9826 10.0724
2237 4 1 -21.2138 -11.9495 9.77092
2235 4 1 -19.4641 -13.0045 10.0734
2204 4 1 -13.9586 -13.3328 8.76967
3540 4 1 -5.33127 -10.9678 8.16204
3539 4 1 -4.08833 -11.2447 8.11547
2240 4 1 -23.4075 -9.8331 9.36163
2239 4 1 -22.5421 -10.5456 9.53119
2243 4 1 -24.0301 -8.79024 10.0291
2241 4 1 -22.7568 -9.90126 10.3396
3542 4 1 -6.04746 -9.84554 8.98223
3541 4 1 -4.9403 -10.3396 9.06355
3543 4 1 -4.97432 -9.44165 8.52402
3537 4 1 -3.79219 -9.27311 8.51014
3536 4 1 -2.90009 -8.49494 8.68355
3535 4 1 -3.20856 -8.88696 9.74043
3549 4 1 -6.05588 -6.23087 8.69449
3546 4 1 -5.66088 -6.64475 9.18619
3548 4 1 -5.63559 -7.13423 8.10016
3532 4 1 -2.74396 -6.1044 9.19471
3533 4 1 -3.58611 -6.67968 9.98516
3531 4 1 -3.34226 -6.85142 8.52781
3547 4 1 -4.58398 -6.75494 8.56017
3545 4 1 -5.13922 -7.47716 8.42823
3534 4 1 -3.41885 -7.80635 10.0835
2728 4 1 14.9796 -0.371378 10.1054
2735 4 1 16.0026 -0.672229 8.2324
2738 4 1 18.2468 -0.663271 8.48754
2734 4 1 16.7586 -0.0990538 8.8313
1706 4 1 9.96161 -23.5166 10.8795
1707 4 1 10.7087 -22.6772 11.4056
1708 4 1 10.4823 -23.7485 11.7701
1709 4 1 10.0056 -22.8149 12.3201
1710 4 1 9.94682 -21.7262 12.7409
1767 4 1 6.40364 -21.132 11.6744
1765 4 1 7.29447 -20.3452 12.1171
1766 4 1 7.16569 -21.3679 12.5515
1764 4 1 6.92525 -20.9929 13.1424
1711 4 1 10.8366 -21.0239 13.0741
2228 4 1 -18.9851 -17.3302 11.8319
2229 4 1 -19.3682 -16.1951 11.357
2226 4 1 -18.6766 -16.6371 13.3089
2227 4 1 -18.0129 -16.6742 12.3279
2224 4 1 -17.3327 -17.4447 13.2946
2222 4 1 -17.4583 -17.2485 13.442
2221 4 1 -16.4885 -16.9613 12.8993
2214 4 1 -16.7131 -16.8036 11.4338
2217 4 1 -16.9916 -16.2749 12.2428
2216 4 1 -17.0928 -17.1579 11.3676
2212 4 1 -14.6627 -16.2083 12.3443
2213 4 1 -15.8533 -16.3665 12.0497
2176 4 1 -8.36841 -16.6345 10.8301
2231 4 1 -19.8929 -14.6103 12.1987
2232 4 1 -20.2357 -13.6556 11.6452
2230 4 1 -19.6965 -15.1221 11.0862
2208 4 1 -16.2093 -14.281 10.9288
2218 4 1 -16.5237 -15.5255 12.9562
2215 4 1 -17.5812 -16.0192 11.2588
2220 4 1 -16.9452 -15.8916 12.8487
2211 4 1 -14.0844 -15.4553 11.5184
2210 4 1 -14.696 -14.653 10.8972
2233 4 1 -20.3457 -12.6378 10.9736
2245 4 1 -22.8149 -9.14807 11.5588
2244 4 1 -23.864 -8.61833 11.163
2242 4 1 -23.2039 -8.92712 10.8628
2246 4 1 -22.2462 -9.76543 12.4947
2247 4 1 -21.9669 -8.89267 13.3411
2252 4 1 -24.4146 -6.48051 13.4344
2253 4 1 -24.2763 -5.78026 12.4246
2255 4 1 -24.328 -5.8858 12.0869
2257 4 3 -25.3802 -5.41035 10.8772
2248 4 1 -21.4722 -7.8684 13.4311
2256 4 1 -24.5858 -4.88553 11.603
2259 4 1 -25.0146 -3.64686 12.1141
2258 4 1 -25.678 -4.24479 11.2441
2260 4 1 -25.1786 -4.5329 12.881
2254 4 1 -24.1559 -4.64001 12.1347
2903 4 1 24.1596 -4.97588 13.1696
2899 4 1 22.0466 -4.97051 12.6055
2900 4 1 23.1738 -5.37571 12.3211
2901 4 1 23.1341 -4.73685 13.2846
2902 4 1 23.9394 -3.8363 13.3916
2898 4 1 21.5811 -3.93696 12.968
2723 4 1 14.6939 -0.984677 11.7106
2727 4 1 14.1561 -0.18047 11.0893
2726 4 1 14.3515 -1.40858 11.2219
2724 4 1 13.7656 -0.498671 12.3766
2725 4 1 13.8317 -1.6529 12.2252
1712 4 1 10.2974 -21.6265 14.0115
1763 4 1 6.79064 -20.1984 14.0191
1762 4 1 7.7183 -20.9361 14.1404
1761 4 1 6.76821 -20.3395 14.3005
1760 4 1 6.9414 -19.655 15.1955
1713 4 1 10.0791 -20.8725 14.9777
1714 4 1 9.67163 -21.3938 15.9022
1757 4 1 8.94133 -19.0253 14.5108
1756 4 1 10.1766 -18.8804 14.4103
1759 4 1 8.1593 -19.3545 15.4736
1716 4 1 9.3488 -21.2037 15.8982
1758 4 1 8.35839 -20.0199 14.5193
1719 4 1 9.00918 -20.2305 16.1439
2225 4 1 -18.3628 -17.6317 13.8188
2223 4 1 -16.2894 -17.0864 13.695
1754 4 1 9.60826 -17.3097 14.3346
1753 4 1 9.46846 -17.9515 15.363
1755 4 1 10.6782 -17.8036 14.2801
1751 4 1 8.30275 -17.9661 15.5028
1752 4 1 8.82315 -17.8474 14.382
2219 4 1 -17.5125 -15.2654 13.6628
2310 4 1 -19.5272 -11.6189 15.3977
2311 4 1 -20.5627 -11.0845 15.2745
2309 4 1 -20.4599 -12.3103 14.8934
2308 4 1 -19.9908 -11.9365 15.9576
2307 4 1 -19.4705 -10.8899 15.814
2314 4 1 -19.4711 -8.49239 15.6271
2316 4 1 -20.5952 -9.0718 15.1767
2317 4 1 -19.4313 -9.0349 15.2896
2312 4 1 -20.1015 -10.0056 15.6477
2250 4 1 -21.9564 -6.17064 13.7085
2251 4 1 -23.2057 -6.20744 13.5393
2249 4 1 -21.7034 -7.14666 14.3136
2266 4 1 -21.9941 -6.27435 15.6363
2265 4 1 -23.0806 -5.9108 15.9318
2315 4 1 -20.2258 -7.97475 14.8134
2319 4 1 -19.4227 -6.8022 14.8269
2318 4 1 -19.3363 -7.98746 14.7432
2320 4 1 -20.0189 -5.79258 15.0436
2919 4 1 20.2604 -6.27751 16.0519
2262 4 1 -25.2165 -4.84933 13.5748
2263 4 1 -24.2966 -5.32884 14.1689
2261 4 1 -24.157 -4.23382 13.5672
2264 4 1 -23.3706 -5.22359 14.9638
2325 4 1 -22.3422 -3.53883 16.0714
2324 4 1 -21.2438 -3.79659 15.6123
2897 4 1 20.5191 -4.18862 13.6212
2896 4 1 20.0542 -3.75155 14.6346
2923 4 1 18.9794 -3.38339 16.1498
2904 4 1 23.1732 -4.53852 13.5105
2905 4 1 23.8669 -3.97565 14.2707
2907 4 1 21.8183 -3.61008 14.1562
2906 4 1 22.7361 -4.18689 14.5851
2910 4 1 22.8113 -4.4335 15.6839
2911 4 1 21.7978 -4.82306 15.2618
2908 4 1 21.6457 -3.14644 15.2172
2909 4 1 22.5597 -3.31699 16.0451
2913 4 1 21.9126 -4.80049 15.2242
2912 4 1 22.7712 -5.17157 14.5596
2338 4 1 -22.3595 -1.37024 15.3703
2341 4 1 -24.1692 -0.818574 15.9838
2336 4 1 -22.5404 -1.42944 14.8066
2337 4 1 -23.3038 -0.69408 15.3397
2339 4 1 -23.3348 -2.09243 15.4166
2335 4 1 -22.2173 -0.69017 15.744
2333 4 1 -20.5818 -1.04564 15.6104
2334 4 1 -21.2624 -0.212023 15.1686
2332 4 1 -20.7442 -2.23358 15.8051
2893 4 1 18.63 -0.767847 14.0014
2892 4 1 18.2495 -1.87167 14.3208
2889 4 1 21.4583 -0.297513 14.4654
2890 4 1 20.4593 -0.942689 14.6434
2894 4 1 19.0756 -1.85539 13.7762
2891 4 1 19.3997 -1.38522 14.1898
2895 4 1 19.7756 -2.57588 14.394
2888 4 1 21.11 -1.33283 14.1128
2887 4 1 21.5794 -0.251445 13.9279
1721 4 1 8.02103 -19.6632 17.4539
1715 4 1 9.50492 -21.0186 17.0685
1717 4 1 8.88927 -20.7822 16.8903
1718 4 1 9.88219 -20.1064 17.0561
1720 4 1 9.05558 -19.4366 17.0878
1722 4 1 8.84396 -19.2084 18.122
1724 4 1 9.38267 -19.3005 18.2203
1749 4 1 7.17253 -17.33 16.889
1748 4 1 7.45842 -16.1819 17.1495
1723 4 1 9.55196 -18.3292 17.6074
1750 4 1 8.30519 -17.2704 16.5267
1734 4 1 12.8478 -16.6403 18.7283
1747 4 1 7.3171 -15.1146 16.5954
1746 4 1 8.3896 -14.5511 16.3125
1745 4 1 9.5722 -14.3342 16.5659
1742 4 1 10.448 -13.9894 17.9714
1741 4 1 11.6358 -14.4527 17.946
1739 4 1 12.5284 -14.6764 18.4226
2306 4 1 -19.4351 -11.4726 16.8729
2304 4 1 -18.9636 -12.2214 16.8307
2305 4 1 -20.1141 -12.4325 17.1314
2302 4 1 -18.4414 -11.7762 17.5965
2303 4 1 -18.1157 -12.8885 17.4661
2301 4 1 -18.1372 -12.1099 18.6588
1743 4 1 9.53528 -13.2961 18.1155
1744 4 1 9.97092 -13.2245 16.9278
2272 4 1 -21.8721 -8.93982 16.8069
2273 4 1 -20.891 -8.35075 16.7045
2313 4 1 -19.7957 -9.283 16.5088
2271 4 1 -20.881 -8.34786 16.4445
2274 4 1 -20.5642 -8.39082 17.7739
2278 4 1 -19.7182 -9.78994 18.3404
2277 4 1 -19.8695 -8.5621 18.4714
2285 4 1 -16.9522 -9.19442 17.8475
2286 4 1 -17.1731 -8.14193 18.2541
2280 4 1 -18.1387 -10.5451 18.7715
2288 4 1 -16.4564 -8.31907 18.4151
2289 4 1 -15.4305 -8.72119 18.0335
2268 4 1 -21.6888 -6.44188 16.9589
2267 4 1 -22.6034 -6.98183 16.4518
2269 4 1 -21.7612 -7.58898 17.0384
2276 4 1 -20.4978 -8.00614 17.7666
2270 4 1 -20.9494 -7.086 16.3464
2321 4 1 -20.088 -5.53584 16.223
2287 4 1 -16.4628 -7.54881 17.4798
2920 4 1 19.1974 -5.85869 16.5831
2914 4 1 21.537 -5.46399 16.1649
2327 4 1 -21.9224 -2.8646 18.0999
2326 4 1 -22.0659 -3.62852 17.2158
2323 4 1 -21.3929 -4.39248 16.6474
2322 4 1 -20.2021 -4.55463 16.8216
2328 4 1 -20.8637 -3.03662 18.5511
2330 4 1 -20.7743 -3.35932 16.77
2930 4 1 15.8516 -4.29358 18.4284
2921 4 1 18.3729 -5.07159 16.9689
2925 4 1 18.5013 -4.0929 17.4418
2924 4 1 18.0372 -4.08453 16.3593
2922 4 1 17.9819 -4.14309 16.2717
2927 4 1 18.7835 -3.59322 17.2225
2929 4 1 16.9555 -3.97989 18.2626
2928 4 1 17.8411 -3.34374 17.8634
2932 4 1 17.0259 -4.06826 18.6557
2931 4 1 16.619 -5.14674 18.4747
2915 4 1 21.4144 -4.46774 16.8734
2926 4 1 19.504 -4.23133 16.5811
2918 4 1 20.5638 -5.29464 16.6571
2916 4 1 20.7264 -5.26793 16.2544
2917 4 1 21.6272 -4.69151 16.7594
2340 4 1 -23.5251 -1.64934 16.5691
2331 4 1 -21.2286 -2.29433 17.0206
2329 4 1 -20.2751 -2.6887 17.5816
1725 4 1 9.48766 -19.276 19.4855
1726 4 1 9.60384 -18.2121 20.0225
1728 4 1 9.63493 -16.4339 21.0213
1727 4 1 10.1224 -17.4982 20.8549
1729 4 1 10.1596 -16.3354 19.8887
1733 4 1 12.8282 -16.8528 19.9314
1731 4 1 12.1679 -17.6452 19.9537
1732 4 1 11.6925 -16.6273 19.5592
1730 4 1 11.176 -16.8788 19.7783
1740 4 1 11.6059 -14.3936 19.1396
1738 4 1 12.8138 -14.9276 19.5473
1735 4 1 13.3279 -15.9295 19.547
1737 4 1 13.562 -15.2806 20.481
1736 4 1 13.8458 -14.8601 19.3451
2300 4 1 -17.5939 -11.9845 19.7533
2299 4 1 -16.3967 -12.0763 19.7023
2293 4 1 -16.2555 -10.7933 19.7068
2298 4 1 -15.3087 -12.0024 20.2172
2297 4 1 -15.1815 -10.8349 19.9098
2292 4 1 -15.4281 -11.0387 18.9216
2279 4 1 -19.0204 -9.87692 19.2587
2282 4 1 -17.0692 -9.10202 20.0499
2284 4 1 -17.2624 -9.65032 18.9434
2283 4 1 -17.8165 -8.56114 19.1989
2294 4 1 -16.4065 -9.83489 20.3257
2295 4 1 -17.2026 -10.7118 20.5334
2281 4 1 -18.0677 -9.48535 19.4575
2290 4 1 -14.9812 -9.35982 18.9946
2296 4 1 -15.9643 -10.6354 20.7442
2291 4 1 -14.3809 -10.466 19.04
2275 4 1 -20.6429 -8.02564 18.9309
2934 4 1 17.1476 -5.07119 19.797
2936 4 1 17.1721 -3.11652 19.5682
2935 4 1 17.8048 -4.16952 19.4409
2933 4 1 17.8558 -4.88954 18.8892
2937 4 1 18.3843 -2.8108 19.8812
2940 4 1 18.9385 -3.35571 19.8118
2938 4 1 18.8972 -3.82995 20.2526
2939 4 1 19.6798 -4.38554 19.6051
2943 4 1 18.4674 -0.434088 20.5034
2941 4 1 19.3439 -2.27556 19.6454
2942 4 1 18.8906 -1.61495 20.4926
3427 4 1 -0.714034 12.9973 -16.3279
3414 4 1 0.965535 10.5266 -13.7013
3425 4 1 -0.805629 12.9737 -14.8121
3426 4 1 -1.72262 13.2032 -15.6093
3411 4 1 0.410894 13.2992 -13.5485
3424 4 1 0.104704 12.3512 -15.2563
3421 4 1 2.31721 13.277 -15.3952
3423 4 1 1.03743 12.9495 -14.643
3418 4 1 2.66956 12.0474 -13.9103
3420 4 1 1.84241 12.234 -15.9068
3416 4 1 0.915904 11.8484 -14.1552
3419 4 1 2.80852 12.1749 -15.1475
3430 4 1 -1.95168 14.4798 -13.8818
3429 4 1 -1.11991 13.9012 -14.5493
3428 4 1 -0.852035 13.9701 -15.7377
3422 4 1 1.14811 13.5289 -15.7007
3413 4 1 -0.135358 11.0478 -13.414
3433 4 1 -2.16251 13.2834 -12.4751
3436 4 1 -1.76085 12.5076 -10.9802
3417 4 1 1.71834 11.5092 -13.4016
3412 4 1 0.1632 12.1884 -13.4262
3415 4 1 0.410829 11.4906 -13.1253
3410 4 1 0.934461 12.6343 -12.7509
3409 4 1 1.08439 11.9949 -11.8253
3408 4 1 1.19752 13.1407 -11.5541
3431 4 1 -1.50421 14.0391 -12.9668
3432 4 1 -2.63212 14.0507 -13.3364
3434 4 1 -1.85643 14.3778 -12.0021
3435 4 1 -1.56788 13.6224 -11.0349
3407 4 1 0.960857 14.1565 -12.0989
3406 4 1 1.89072 14.6687 -11.4899
3398 4 1 3.45306 15.4276 -11.5436
3397 4 1 3.33618 15.543 -12.7627
3396 4 1 3.15439 15.3946 -11.5069
3395 4 1 4.20942 15.0541 -12.1024
3394 4 1 5.03664 15.4439 -11.2631
3399 4 1 3.71427 14.2947 -11.6564
3389 4 1 4.08928 16.1286 -11.667
3393 4 1 5.36892 16.5229 -11.65
3391 4 1 5.29943 16.6678 -11.6901
3390 4 1 4.30176 17.3565 -11.8696
3387 4 1 3.68868 18.2079 -11.7666
3388 4 1 3.48171 17.0922 -12.1012
3386 4 1 3.06056 18.6015 -10.8535
3385 4 1 3.62511 17.4647 -10.8993
3392 4 1 6.17403 16.2235 -12.398
3380 4 1 6.83797 18.2004 -11.5494
3440 4 1 -1.98838 10.6633 -10.1017
3441 4 1 -1.52225 10.4211 -9.01014
3437 4 1 -1.70692 12.6176 -9.87095
3438 4 1 -0.971565 11.7606 -9.59046
3439 4 1 -1.65974 10.8952 -8.97471
3405 4 1 1.03264 14.3928 -10.645
3402 4 1 1.87138 15.2535 -9.61162
3404 4 1 1.91876 14.0191 -9.93189
3403 4 1 0.873597 14.7678 -10.1581
3400 4 1 3.39365 14.6262 -10.6238
3401 4 1 2.97082 14.7231 -9.53281
3376 4 1 7.40891 16.0036 -8.68601
3374 4 1 8.73779 14.6861 -8.33684
3375 4 1 8.4183 15.5289 -9.18758
3369 4 1 10.3743 14.6101 -8.22822
3384 4 1 4.64345 17.8541 -10.2967
3379 4 1 7.16314 17.7696 -10.4596
3378 4 1 7.39838 16.6024 -10.4132
3383 4 1 5.80407 17.7465 -10.052
3377 4 1 7.86941 16.8663 -9.32495
3381 4 1 6.45776 18.1906 -10.3949
3382 4 1 6.81809 17.6583 -9.37598
3471 4 1 -5.47925 1.69977 -5.61357
3475 4 1 -2.75807 0.438453 -6.85669
3473 4 1 -3.75033 1.70731 -5.93504
3474 4 1 -2.57974 1.33712 -6.04752
3466 4 1 -5.10887 4.19323 -5.43185
3465 4 1 -4.04255 3.55779 -5.47204
3464 4 1 -3.20566 4.27612 -5.70947
3463 4 1 -2.69017 5.20708 -6.20752
3460 4 1 -3.0141 6.38805 -6.22724
3458 4 1 -1.44512 6.8119 -5.69563
3459 4 1 -2.09167 6.93616 -6.79283
3461 4 1 -2.25349 7.12549 -5.59997
3462 4 1 -1.9385 6.02672 -6.13225
3451 4 1 -0.404766 10.1627 -5.59087
3442 4 1 -1.64156 10.521 -7.79494
3445 4 1 -1.56577 10.5455 -7.32073
3446 4 1 -1.62849 9.532 -6.66803
3447 4 1 -0.448838 9.85371 -6.64878
3448 4 1 -0.211224 10.5724 -5.69081
3450 4 1 -1.1332 9.30945 -5.86639
3444 4 1 -0.376567 10.654 -7.20978
3449 4 1 0.0452301 9.4801 -6.30645
3443 4 1 -1.48881 11.0393 -6.72961
3368 4 1 10.7349 15.7601 -7.99733
3371 4 1 10.2503 15.4045 -6.97423
3373 4 1 9.07913 15.2462 -7.34823
3372 4 1 9.72528 14.2944 -7.04893
3370 4 1 9.58806 14.4548 -7.36628
3362 4 1 10.6375 14.7695 -5.91396
3363 4 1 10.4584 15.9401 -5.7347
3367 4 1 11.2885 16.1518 -7.0097
3365 4 1 11.1645 15.7763 -6.62319
3364 4 1 10.7349 16.8418 -6.46569
3366 4 1 11.5537 16.7394 -6.05473
3470 4 1 -5.78702 2.59985 -4.85085
3481 4 1 -5.60176 0.514267 -4.00514
3472 4 1 -4.4421 2.31 -5.27386
3482 4 1 -5.15503 1.4602 -3.48819
3491 4 1 -2.70804 1.07835 -3.08408
3483 4 1 -4.49199 2.10658 -4.23894
3484 4 1 -5.10256 2.61898 -3.39656
3489 4 1 -2.38864 2.29425 -3.08488
3493 4 1 -2.10533 0.0855424 -3.40922
3469 4 1 -6.09488 3.7889 -4.89538
3468 4 1 -5.16423 4.38033 -4.53202
3467 4 1 -4.98677 5.31249 -5.14997
2551 4 1 -4.14049 6.30555 -3.15867
2550 4 1 -3.55045 7.00261 -4.02924
2549 4 1 -2.91852 6.9551 -3.04304
3457 4 1 -0.936448 7.82619 -5.22884
3455 4 1 -0.5288 7.97261 -4.61739
3456 4 1 0.103394 7.1601 -5.26774
2547 4 1 -4.48725 8.11475 -3.28292
2515 4 1 -1.87033 10.4959 -2.95305
3452 4 1 0.174681 9.30114 -5.0588
3454 4 1 0.328397 8.8489 -4.40925
3453 4 1 0.911092 8.40687 -5.30984
2514 4 1 -1.78715 11.5499 -3.58298
2513 4 1 -2.65856 12.0411 -2.86462
2517 4 1 -0.744108 11.9092 -2.9554
2518 4 1 0.0317975 12.9212 -2.98642
2520 4 1 0.450973 12.9667 -3.2473
2519 4 1 0.222636 11.8035 -3.00118
2521 4 1 1.48725 12.471 -3.01249
3361 4 1 10.6459 14.5143 -4.73263
3360 4 1 10.9447 14.4665 -3.58149
3359 4 1 11.1608 15.4003 -2.89524
3485 4 1 -4.49984 2.23438 -2.47452
3490 4 1 -1.79453 1.52186 -2.44152
3487 4 1 -2.96506 4.08441 -1.88045
3488 4 1 -2.80445 2.9556 -2.18727
3486 4 1 -3.79597 3.15774 -2.03078
2564 4 1 -0.601341 5.35802 -0.38176
2464 4 1 -13.1643 7.36966 -0.696498
2465 4 1 -12.0384 7.52634 -0.201657
2554 4 1 -2.81834 6.50973 -0.706369
2552 4 1 -3.58715 6.27453 -2.11809
2548 4 1 -3.4232 7.84905 -2.62812
2565 4 1 -0.970403 6.44061 -0.797201
2563 4 1 -1.62388 5.96433 -0.298983
2553 4 1 -2.46212 6.22327 -1.86468
2566 4 1 -1.00801 7.60839 -0.979541
2466 4 1 -12.2363 8.74241 -0.329935
2546 4 1 -3.92111 8.70243 -2.39106
2545 4 1 -3.31943 8.79441 -1.36888
2544 4 1 -3.0728 9.73754 -0.599551
2567 4 1 -1.67225 8.50896 -1.25686
2568 4 1 -1.5438 9.50008 -1.89694
2569 4 1 -1.48789 10.3719 -0.998402
2571 4 1 -0.669248 9.34257 -1.49779
2572 4 1 -1.17942 8.91627 -0.44072
2570 4 1 -1.61014 9.86582 -2.11099
2543 4 1 -2.62076 10.1051 -1.71582
2525 4 1 2.63621 9.06332 -0.92161
2526 4 1 1.69514 9.36112 -0.207331
2527 4 1 0.675928 9.90468 -0.0620049
2524 4 1 3.0909 10.2651 -0.876118
2512 4 1 -3.77956 12.1353 -2.39729
2511 4 1 -3.6065 13.0261 -1.58974
2542 4 1 -3.29574 10.8826 -1.14409
2541 4 1 -2.98194 11.9725 -1.5289
2509 4 1 -3.82772 13.1079 -1.10942
2516 4 1 -0.920371 10.9094 -2.31852
2539 4 1 -1.01829 12.9346 -1.52376
2538 4 1 -1.00928 11.9106 -0.938858
2540 4 1 -1.89018 12.3273 -1.10104
2510 4 1 -2.67865 13.2197 -0.828542
2537 4 1 -0.495807 12.9497 -1.16326
2523 4 1 2.35224 11.0397 -1.27634
2522 4 1 1.89814 11.737 -2.21195
3355 4 1 10.8246 13.2048 -0.20362
2507 4 1 -3.93153 14.4165 -1.14134
2508 4 1 -3.85181 13.7805 -0.115408
2536 4 1 -1.21751 13.906 -1.0041
3358 4 1 11.8988 14.7829 -2.19428
3357 4 1 11.3591 13.7544 -2.00209
3356 4 1 11.2896 14.1825 -0.886048
2561 4 1 -1.2483 4.35431 1.15253
2462 4 1 -14.2124 7.66414 0.889688
2463 4 1 -13.7105 6.90215 0.21096
2461 4 1 -15.1764 8.07021 0.366586
2475 4 1 -11.8582 7.83086 2.18137
2483 4 1 -9.64074 8.01951 1.92098
2555 4 1 -3.34766 6.98673 0.218022
2562 4 1 -1.14899 5.46986 0.744422
2560 4 1 -1.34163 5.5792 1.36566
2557 4 1 -2.31824 7.48703 1.69641
2559 4 1 -2.31028 6.30774 1.48927
2558 4 1 -2.663 6.66387 2.57434
2579 4 1 -0.151328 6.73835 2.19546
2578 4 1 -0.849351 7.31406 1.45583
2576 4 1 -0.918287 7.2885 1.34342
2585 4 1 -0.350487 5.41474 2.68941
2556 4 1 -2.19885 7.06901 0.624832
2574 4 1 0.450002 7.55298 0.404341
2577 4 1 0.00363304 8.06386 1.41579
2586 4 1 0.695028 5.76551 2.23927
2588 4 1 2.04114 5.74469 2.52137
2589 4 1 3.22487 5.76162 2.594
2460 4 1 -15.0779 9.2016 0.0530061
2459 4 1 -15.4656 10.2486 0.337365
2474 4 1 -12.0289 8.96416 2.21122
2468 4 1 -12.5146 10.7478 0.282841
2472 4 1 -12.5244 10.1753 1.96572
2467 4 1 -11.8266 9.81293 0.0516061
2496 4 1 -8.37328 9.89994 2.40045
2482 4 1 -8.55692 8.38942 2.21513
2484 4 1 -8.59474 8.31914 2.45006
2498 4 1 -6.46382 9.70135 1.52094
2497 4 1 -7.6763 9.90313 1.47755
2499 4 1 -5.33183 9.90625 1.77764
2501 4 1 -3.99388 10.7369 2.53882
2575 4 1 -0.417787 8.24566 0.846128
2529 4 1 -1.01713 10.7194 1.25944
2573 4 1 -0.0933679 8.52597 0.166401
2528 4 1 0.0211475 10.5063 0.719112
2657 4 1 10.0299 10.2062 2.61708
2781 4 1 13.0557 8.2125 2.5226
2782 4 1 11.9865 8.73825 2.61952
2454 4 1 -16.2106 12.2315 2.25829
2458 4 1 -16.3492 11.0838 0.145439
2456 4 1 -15.8022 11.0985 1.04738
2457 4 1 -15.8961 12.1315 0.471307
2455 4 1 -15.3795 11.4779 2.05754
2469 4 1 -12.7116 11.5558 1.08737
2470 4 1 -11.8392 11.0982 1.77668
2500 4 1 -4.87512 11.0639 1.78904
2502 4 1 -3.89177 11.016 1.30477
2503 4 1 -4.40235 12.1031 1.02389
2504 4 1 -3.86121 13.1828 1.13758
2530 4 1 -0.0213804 11.3764 1.01978
2535 4 1 -1.43379 13.3327 0.0505021
2534 4 1 -0.822124 13.1885 0.977771
2532 4 1 0.751208 12.9812 0.284566
2531 4 1 0.528501 11.7641 0.0652265
3354 4 1 9.61964 13.3098 0.0950104
3353 4 1 10.4116 12.4734 0.424427
3351 4 1 11.684 11.4718 2.01015
3349 4 1 12.9379 11.5713 2.3156
3350 4 1 12.487 11.8791 1.17784
3352 4 1 11.2207 12.4587 1.33084
2505 4 1 -3.41738 13.4817 0.0223563
2506 4 1 -3.951 14.5705 0.0162931
2533 4 1 0.253359 13.7543 0.975326
2765 4 1 13.1466 2.64066 4.73692
2584 4 1 -0.856459 4.37983 2.72811
2582 4 1 -0.400648 5.01669 3.86064
2587 4 1 1.18679 4.94449 2.95374
2593 4 1 4.82646 5.10807 4.59518
2763 4 1 12.7981 3.09262 4.26358
2762 4 1 12.6908 2.72515 5.32008
2760 4 1 12.8859 4.37347 5.21198
2766 4 1 13.8561 3.65769 4.46371
2767 4 1 14.8649 3.86595 4.00212
2768 4 1 15.9437 4.16959 3.73072
2764 4 1 13.5501 3.74434 4.88195
2769 4 1 16.9856 4.43934 4.17231
2770 4 1 16.9638 3.5989 5.01257
2771 4 1 16.4671 4.39175 4.22386
2772 4 1 17.3212 5.31013 4.23942
2481 4 1 -9.37818 7.67042 2.84863
2485 4 1 -8.08675 7.77566 3.34241
2486 4 1 -7.27213 8.01477 4.14039
2583 4 1 -0.86355 5.49556 2.85138
2581 4 1 -0.355668 6.15459 4.15738
2580 4 1 0.16805 6.84266 3.35122
2591 4 1 4.56441 6.59407 2.96077
2592 4 1 4.55415 6.15604 4.04343
2590 4 1 3.40827 6.58657 3.42011
2664 4 1 10.5675 8.03988 5.22703
2780 4 1 13.4158 7.65967 3.49108
2779 4 1 14.4371 7.28064 4.10511
2777 4 1 15.9027 7.98744 3.27399
2778 4 1 15.4938 6.99019 3.76286
2673 4 1 15.2319 7.5228 4.81717
2671 4 1 14.3997 6.86237 5.1943
2672 4 1 14.2023 8.05071 5.05015
2676 4 1 15.276 7.95023 4.70656
2776 4 1 16.1994 7.0094 3.84788
2773 4 1 18.4617 5.43008 3.99168
2775 4 1 17.3074 6.46111 3.70238
2774 4 1 17.6889 5.39124 3.16374
2799 4 1 20.1313 7.64708 4.44217
2800 4 1 19.5019 6.72271 4.89551
2802 4 1 20.5496 7.66842 4.49387
2801 4 1 19.8241 6.97952 3.73493
2810 4 1 23.3038 8.00326 4.99612
2447 4 1 -16.9213 10.6594 3.49741
2445 4 1 -17.6672 10.5282 4.1376
2476 4 1 -10.9903 8.25916 2.91265
2473 4 1 -11.6455 9.89585 2.87772
2471 4 1 -12.0216 10.7604 2.87481
2479 4 1 -9.70717 9.09091 3.03798
2480 4 1 -9.64391 8.20785 3.91614
2478 4 1 -9.48712 9.41808 4.19825
2477 4 1 -10.305 9.03179 3.40497
2492 4 1 -9.09793 9.42634 5.2262
2493 4 1 -8.65773 10.2386 4.40217
2494 4 1 -8.73781 10.6946 3.27754
2487 4 1 -6.71946 9.07088 3.94586
2488 4 1 -7.00133 9.5284 4.98583
2495 4 1 -7.62024 10.6721 2.94719
2660 4 1 10.6533 9.16431 4.60116
2658 4 1 8.95139 10.0493 3.2019
2661 4 1 9.89374 8.36477 5.02099
2659 4 1 9.94907 9.82071 3.89063
2655 4 1 8.7489 9.59018 4.26774
2656 4 1 9.35078 10.4128 3.6551
2654 4 1 8.7548 8.87373 5.25707
2662 4 1 11.041 8.29662 4.98254
2784 4 1 12.0094 9.3916 4.35077
2785 4 1 12.9242 9.03723 4.94775
2783 4 1 12.7683 8.98652 3.46886
2677 4 1 15.6361 8.79851 3.8966
2678 4 1 15.62 9.76362 4.44334
2679 4 1 14.8101 9.4309 5.28645
2794 4 1 17.5863 9.01504 3.78674
2793 4 1 18.2082 8.2814 4.60615
2792 4 1 17.6996 9.24545 4.89006
2790 4 1 16.1583 8.99131 5.30458
2795 4 1 18.0319 9.28534 4.94871
2796 4 1 18.3601 8.14846 5.23348
2803 4 1 21.4054 8.4285 4.86166
2797 4 1 19.4633 8.63009 4.8868
2804 4 1 21.8003 8.85822 3.81201
2805 4 1 22.8056 8.41695 3.96605
2806 4 1 22.1722 8.96914 4.83392
2807 4 1 23.2298 9.39076 4.36028
2808 4 1 22.4813 9.26042 5.35134
2819 4 1 24.6866 10.6339 4.95079
2450 4 1 -19.3909 12.5536 3.01656
2453 4 1 -16.9272 13.1794 2.73978
2452 4 1 -17.7267 12.7147 3.52407
2451 4 1 -18.5108 11.7872 3.2945
2448 4 1 -17.4014 11.5519 2.83526
2449 4 1 -18.5002 11.9378 3.32722
2446 4 1 -16.6939 11.3078 4.45903
2444 4 1 -18.3046 10.8465 5.02643
3336 4 1 9.74757 12.3403 5.21213
3339 4 1 10.7371 12.3939 4.52651
3348 4 1 13.3926 11.8713 3.31168
3346 4 1 13.055 12.6166 4.32872
3347 4 1 12.8904 12.9638 3.1895
3340 4 1 11.2294 13.3459 4.08236
3338 4 1 11.7997 12.5284 4.20364
3337 4 1 10.949 12.2473 4.981
3333 4 1 12.339 11.7393 5.33723
2825 4 1 20.7125 12.8312 5.30877
2823 4 1 21.8199 11.3561 5.13359
2821 4 1 22.6663 10.903 4.86245
2824 4 1 21.9173 12.5476 5.30037
3342 4 1 10.6903 14.4944 2.98911
3341 4 1 10.2027 13.7081 3.66721
3345 4 1 12.3809 13.5945 4.35007
3343 4 1 11.4839 13.6108 3.32054
3344 4 1 12.6194 13.9866 3.16785
3325 4 1 11.132 15.1444 5.01347
3318 4 1 14.8958 17.6983 5.19787
3317 4 1 14.8833 18.7938 4.81247
3319 4 1 14.8939 16.6163 4.54674
3310 4 1 17.6499 18.6235 5.23779
3311 4 1 17.2112 18.4958 4.04257
3316 4 1 14.8335 19.1936 3.66896
3313 4 1 15.8917 19.4914 4.26176
3314 4 1 15.9451 19.8948 3.16001
3315 4 1 15.6076 19.905 4.32036
3312 4 1 17.0783 19.6988 4.08303
3307 4 1 17.8632 20.6761 3.98211
3309 4 1 16.9581 19.4068 4.68696
3308 4 1 16.8739 20.5213 4.7573
3306 4 1 18.5617 19.7949 4.45194
3304 4 1 18.3661 20.0948 4.33242
3305 4 1 19.4906 20.1915 3.86758
2745 4 1 16.556 2.59775 7.83857
2744 4 1 17.1873 1.778 7.33005
2594 4 1 4.68405 4.85583 5.83655
2601 4 1 5.00739 3.98052 6.31714
2597 4 1 5.80356 5.14249 5.86876
2602 4 1 5.61946 3.91411 7.34348
2598 4 1 6.48352 4.10372 5.90514
2599 4 1 7.13579 4.57253 6.83438
2600 4 1 6.25594 3.84615 6.28779
2604 4 1 5.51496 4.07887 7.4002
2761 4 1 12.6553 3.60811 6.06945
2758 4 1 14.3191 4.83743 6.62348
2759 4 1 13.6967 3.9298 6.00348
2755 4 1 15.2165 5.33601 7.80449
2756 4 1 14.7309 5.32641 6.73554
2747 4 1 16.6225 3.74294 7.61344
2596 4 1 5.176 6.17374 6.13141
2595 4 1 4.20475 5.96849 5.43844
2666 4 1 10.9224 7.96489 6.27345
2668 4 1 12.2583 7.88654 6.31212
2670 4 1 13.3207 7.31375 5.57299
2669 4 1 13.21 7.17174 6.73396
2675 4 1 15.3519 7.2411 5.67007
2757 4 1 13.6387 5.77975 6.72026
2798 4 1 20.0669 7.86209 5.61914
2813 4 1 23.6648 7.30888 7.64317
2443 4 1 -18.7528 10.4479 6.02868
2491 4 1 -8.45961 10.0579 6.04768
2490 4 1 -7.33718 9.85973 6.34251
2489 4 1 -6.3642 9.32733 5.92288
2652 4 1 7.63311 8.78429 6.97279
2653 4 1 7.85695 8.33961 5.91705
2665 4 1 9.83339 8.41765 6.04821
2651 4 1 8.79122 9.06931 6.9423
2650 4 1 9.01569 8.47128 7.9659
2663 4 1 10.9577 8.74985 6.05824
2667 4 1 11.6912 8.35953 7.16309
2786 4 1 12.8765 10.0436 5.5153
2674 4 1 15.2693 8.42741 5.45156
2680 4 1 14.9331 10.6117 5.46747
2789 4 1 15.6219 9.91768 5.68314
2788 4 1 14.6096 10.1512 6.38497
2787 4 1 13.5351 10.5343 6.32345
2791 4 1 16.9377 9.79977 5.57436
2689 4 1 18.7428 10.5552 7.88405
2820 4 1 23.5626 10.5034 5.43055
2809 4 1 22.5117 8.25729 5.88891
2811 4 1 22.6647 8.15421 6.02974
2816 4 1 23.5436 9.33988 6.73867
2817 4 1 23.7616 10.4227 6.43824
2812 4 1 23.1953 8.14482 7.05171
2818 4 1 24.8631 10.515 6.08012
2814 4 1 24.2644 8.27408 7.54872
2815 4 1 24.7368 9.28203 6.91078
2441 4 1 -18.7369 11.8405 7.40524
2442 4 1 -18.1873 11.4913 6.42353
3335 4 1 10.5854 11.681 5.71861
3334 4 1 11.6637 11.5102 6.24533
3331 4 1 12.9774 12.557 7.37194
3332 4 1 12.55 12.2288 6.383
3330 4 1 11.96 12.7409 7.8938
2683 4 1 15.7937 10.959 6.40795
2681 4 1 15.7326 11.0094 6.35014
2682 4 1 14.78 11.63 6.66175
2684 4 1 16.6042 11.7992 6.81967
2688 4 1 18.017 11.3873 7.41719
2685 4 1 16.7434 10.8642 7.65331
2828 4 1 19.4502 13.2856 7.00703
2829 4 1 19.4089 12.3781 7.81409
2822 4 1 22.7332 11.4138 5.86397
3329 4 1 12.7005 13.546 7.52216
3328 4 1 13.4113 14.142 6.78382
3324 4 1 11.8078 14.9934 5.93587
3327 4 1 12.2215 14.4125 6.88184
3323 4 1 12.7164 15.8028 5.98604
3326 4 1 11.4197 14.4642 5.94447
3322 4 1 13.4738 15.1339 6.66846
2841 4 1 15.9907 15.4943 7.75796
2839 4 1 15.988 14.6767 5.95167
2834 4 1 17.7577 15.7644 6.42819
2833 4 1 18.1062 15.4226 7.55461
2840 4 1 16.4507 14.5913 7.08002
2838 4 1 16.4271 15.4675 6.77336
2826 4 1 20.3193 13.6898 5.98536
2827 4 1 20.3862 13.9756 7.18832
2832 4 1 19.1201 14.9974 7.08823
2830 4 1 19.5712 13.5966 7.78223
2831 4 1 19.4939 13.8938 6.73462
3320 4 1 14.4586 16.8188 5.6053
3321 4 1 14.0645 16.2122 6.45833
2835 4 1 16.7057 16.2102 6.57074
2836 4 1 16.4618 16.9551 5.65016
2837 4 1 17.0457 16.5207 6.70907
3300 4 1 18.6902 18.1747 7.20825
3298 4 1 18.6086 17.7816 7.62083
3301 4 1 18.159 18.5743 6.18023
3299 4 1 19.4533 17.3215 6.83089
3303 4 1 17.9274 20.1238 5.42792
3302 4 1 18.6554 19.7105 6.33395
2729 4 1 15.852 0.0319146 9.44782
2730 4 1 15.3226 0.781137 10.22
2737 4 1 17.7934 0.0477021 9.30068
2736 4 1 16.7799 0.0742088 8.75819
2740 4 1 17.8766 1.04549 9.00676
2743 4 1 17.1284 1.7078 8.47316
2739 4 1 18.8008 0.413118 8.59943
2732 4 1 16.2428 1.5603 10.4908
2742 4 1 18.0211 1.14681 9.16488
2741 4 1 17.5585 1.77876 8.19528
2731 4 1 16.322 0.857972 9.61152
2733 4 1 16.6438 0.806317 9.60721
2605 4 1 6.30126 4.21206 8.25113
2603 4 1 6.31137 4.25399 8.25566
2607 4 1 6.91675 4.23678 10.1631
2606 4 1 6.38075 4.78163 9.28212
2625 4 1 9.99099 3.18465 10.49
2632 4 1 10.5058 4.85252 10.2501
2636 4 1 11.599 5.05699 10.2858
2626 4 1 11.1609 3.12678 10.4649
2751 4 1 15.9213 4.98577 8.37779
2746 4 1 15.9505 3.35394 8.60598
2750 4 1 16.7731 5.19806 9.20603
2748 4 1 16.4466 4.5741 8.4252
2749 4 1 17.5565 4.68684 8.57588
2649 4 1 9.31535 7.521 8.61836
2648 4 1 9.87673 6.47774 8.37983
2647 4 1 10.1008 7.54571 8.85721
2646 4 1 9.69124 6.98331 9.81389
2645 4 1 10.5328 7.5991 10.3749
2613 4 1 8.29302 6.08797 10.5158
2633 4 1 10.7208 5.909 10.5782
2640 4 1 11.6208 7.31852 9.46283
2639 4 1 12.4394 6.47074 9.63758
2638 4 1 11.9783 5.51541 10.2294
2754 4 1 14.5969 6.21487 8.1998
2753 4 1 15.4619 5.515 8.6032
2867 4 1 14.9636 7.41074 9.34007
2869 4 1 15.7563 5.96097 9.96553
2868 4 1 15.6371 7.16044 10.2876
2865 4 1 14.8293 7.73224 9.63379
2863 4 1 14.5586 7.97437 10.1893
2752 4 1 16.5415 5.44389 9.24983
2696 4 1 16.6266 7.94588 9.33789
2697 4 1 16.7601 7.20727 10.3184
2438 4 1 -18.8467 9.56552 9.36236
2439 4 1 -18.2351 10.4813 8.76451
2437 4 1 -18.188 10.2713 10.1282
2641 4 1 11.1171 8.18089 8.80333
2644 4 1 11.518 8.35124 10.3672
2643 4 1 11.2147 8.98692 9.44777
2642 4 1 12.138 8.18426 9.34441
2866 4 1 14.9264 8.55418 8.80537
2864 4 1 15.1281 8.91849 9.71886
2862 4 1 14.0891 8.9792 10.2813
2694 4 1 18.6307 9.30255 9.39814
2695 4 1 17.6143 8.69704 9.25643
2693 4 1 17.7623 9.97799 9.96253
2691 4 1 18.4216 10.077 10.0011
2690 4 1 18.9573 10.6349 9.04716
2440 4 1 -19.0832 11.3442 8.45139
3261 4 1 12.558 13.258 10.6283
3263 4 1 13.113 13.2052 10.1746
3264 4 1 11.9663 13.2628 10.4512
2850 4 1 16.0446 12.7633 10.0509
2852 4 1 15.3895 13.1418 9.92321
2851 4 1 16.0812 13.4495 9.02373
2686 4 1 16.5351 11.803 8.40725
2687 4 1 17.6606 11.7663 8.53699
2849 4 1 17.1919 13.1396 10.1061
3262 4 1 12.0441 13.4809 9.52111
3266 4 1 11.8448 15.5082 9.83512
3267 4 1 13.0289 15.2827 9.59541
3268 4 1 12.689 15.3697 10.7579
3265 4 1 11.8665 14.4453 10.3196
2842 4 1 15.737 16.1324 8.68517
3269 4 1 13.4649 15.38 9.81724
2844 4 1 16.9355 15.4566 9.61246
2843 4 1 16.5227 15.3083 8.52563
2848 4 1 16.9826 14.2198 9.60561
2846 4 1 17.0501 14.4936 9.33116
2847 4 1 18.1909 14.1997 9.53859
2845 4 1 18.0234 15.0836 9.18525
3283 4 1 15.8403 17.6918 10.2891
3287 4 1 16.0124 18.6108 10.4908
3292 4 1 18.3538 18.0219 10.0743
3282 4 1 16.8787 17.3443 9.95164
3284 4 1 16.4513 18.496 9.58971
3291 4 1 17.2446 18.3512 10.4864
3290 4 1 18.1347 17.6486 10.1044
3296 4 1 19.6519 18.3944 9.65329
3297 4 1 19.0346 18.378 8.55636
3295 4 1 19.2497 17.4438 9.16538
3294 4 1 19.3048 18.238 10.1283
3293 4 1 19.0381 17.1265 10.4157
3286 4 1 15.4275 19.5949 9.96868
3285 4 1 16.3345 19.1204 10.5781
2624 4 1 9.34042 2.399 11.1356
2623 4 1 10.0165 2.68241 12.1536
2622 4 1 10.9708 1.93058 12.3199
2722 4 1 14.7161 0.164737 12.1198
2721 4 1 14.9943 1.02611 12.9257
2881 4 1 20.7034 2.62303 13.4588
2609 4 1 7.74903 4.67571 12.3784
2610 4 1 7.28697 4.62206 11.3657
2608 4 1 7.39534 4.24877 11.2992
2611 4 1 8.48043 4.67025 11.1782
2619 4 1 9.7059 4.748 13.4301
2621 4 1 10.6947 2.85631 12.96
2620 4 1 10.5389 4.00123 13.1156
2637 4 1 12.3667 4.71057 11.0743
2627 4 1 11.6446 2.72805 11.5191
2628 4 1 11.9177 3.51027 12.312
2635 4 1 11.9474 5.26433 11.3496
2630 4 1 10.9748 4.33311 12.0585
2631 4 1 11.313 4.24939 10.9658
2629 4 1 11.5421 3.83276 11.1837
2712 4 1 15.297 3.04817 12.9302
2710 4 1 14.5714 3.81605 13.1844
2708 4 1 13.7717 4.05035 13.0902
2706 4 1 14.1405 4.71831 12.5266
2705 4 1 14.8827 5.34276 13.2583
2874 4 1 17.5529 4.87056 13.3433
2873 4 1 18.0497 3.93743 12.799
2875 4 1 18.4415 5.23903 12.6843
2871 4 1 16.5647 5.26617 11.7377
2872 4 1 17.5637 4.78565 12.18
2612 4 1 9.09027 5.75587 11.386
2615 4 1 9.30684 5.41923 12.51
2614 4 1 9.04498 5.6867 11.3657
2617 4 1 9.19988 6.44313 13.2751
2634 4 1 11.4304 6.41667 11.4122
2870 4 1 15.5588 5.5741 11.0663
2704 4 1 16.0909 5.78106 13.3742
2701 4 1 16.249 7.24269 12.53
2698 4 1 17.5307 8.06154 10.8849
2699 4 1 17.8046 6.93681 11.2319
2700 4 1 17.2957 6.83439 12.3627
2876 4 1 18.5874 6.09584 13.4082
2436 4 1 -17.9534 9.39816 10.9383
2435 4 1 -18.724 10.3375 11.302
2434 4 1 -18.6443 9.79272 12.3571
2433 4 1 -17.6435 9.32006 11.9081
2432 4 1 -16.7626 8.64168 11.4334
2431 4 1 -16.7508 9.72617 11.9149
2429 4 1 -17.2372 9.77828 12.822
2430 4 1 -17.5897 8.95711 12.0626
2427 4 1 -16.0879 9.07107 13.2703
2860 4 1 13.1181 9.71651 11.9455
2861 4 1 13.6007 8.73548 11.4035
2859 4 1 14.3384 9.8421 11.6667
2692 4 1 18.0346 10.7621 10.8915
2405 4 1 -15.7019 11.8418 12.5752
2404 4 1 -15.9241 12.784 13.2761
2407 4 1 -15.687 11.8072 13.3705
2406 4 1 -14.8715 10.9881 13.003
3260 4 1 11.8059 13.1129 11.4984
2853 4 1 15.0708 12.4553 10.8178
2858 4 1 14.7716 10.9449 11.6033
2857 4 1 15.6618 11.6466 11.8249
2854 4 1 14.6315 12.5617 11.9267
2855 4 1 15.3493 11.9497 12.7585
2856 4 1 14.673 11.0764 12.2881
3259 4 1 11.7617 14.3474 11.6392
3256 4 1 12.1927 15.0434 11.8493
3257 4 1 11.8309 14.0572 11.4629
3255 4 1 11.7549 15.8837 11.1837
3258 4 1 11.7494 13.5478 12.5439
3271 4 1 13.0441 15.6595 12.0894
3270 4 1 12.9675 15.6226 10.9429
3272 4 1 14.2025 15.8966 11.8811
3273 4 1 14.6454 15.7443 12.9743
3274 4 1 15.7959 15.8314 13.32
3275 4 1 16.9928 15.5438 13.4182
3253 4 1 11.7219 17.3415 12.3402
3254 4 1 11.7825 16.1769 12.3979
3252 4 1 11.2049 17.2588 13.3457
3251 4 1 12.1868 17.8471 13.4295
3280 4 1 16.1396 18.0429 11.8646
3281 4 1 16.1575 17.3529 10.9501
3288 4 1 17.0608 18.674 11.0852
3289 4 1 17.7487 17.6954 11.2185
3276 4 1 17.0002 16.663 13.3464
3279 4 1 16.8165 17.5684 12.8483
3278 4 1 17.8907 16.9835 12.5514
3277 4 1 17.3083 17.8408 13.2139
3247 4 1 11.1862 19.8443 12.9744
3243 4 1 13.7922 21.2733 13.4159
3242 4 1 14.9108 21.6244 13.1276
2344 4 1 -24.5378 2.02394 15.4003
2343 4 1 -24.6424 0.834609 15.7365
2342 4 1 -23.6537 0.262398 15.8836
2720 4 1 15.3693 1.3205 14.118
2719 4 1 16.5154 1.25782 14.5769
2716 4 1 17.5214 2.46699 14.345
2717 4 1 16.9875 1.62076 15.0456
2715 4 1 16.3923 2.05748 13.9385
2718 4 1 17.3703 0.430716 14.9596
2884 4 1 20.7014 1.23852 15.2784
2886 4 1 20.5188 0.410813 14.0322
2885 4 1 19.6341 0.878488 14.7524
2883 4 1 21.2004 2.03964 14.5132
2882 4 1 21.9186 2.67216 13.7768
2345 4 1 -24.7562 3.28457 15.2093
2346 4 1 -23.752 2.87853 15.6703
2348 4 1 -22.9282 3.74815 15.8903
2616 4 1 9.20854 5.37241 13.7411
2711 4 1 15.3496 3.55492 14.0669
2709 4 1 14.1959 3.90135 14.2747
2707 4 1 14.0374 5.02877 13.6265
2713 4 1 15.464 3.81431 13.873
2714 4 1 16.4825 3.19802 13.6268
2879 4 1 20.3355 4.21802 14.4203
2878 4 1 19.673 4.64052 13.504
2880 4 1 20.0172 3.06153 14.2027
2618 4 1 9.97824 5.76249 13.9261
2702 4 1 15.7955 7.5198 13.5718
2703 4 1 16.2567 6.58321 14.1699
2877 4 1 19.2319 5.51508 14.1983
2417 4 1 -18.901 8.28306 15.816
2428 4 1 -17.121 9.01776 13.7405
2414 4 1 -16.2306 9.14375 15.0073
2416 4 1 -18.328 8.31772 14.8135
2425 4 1 -17.2503 8.71532 14.0494
2423 4 1 -17.1304 9.57356 15.0554
2424 4 1 -17.7937 9.76256 14.056
2415 4 1 -17.1427 8.34528 15.058
2426 4 1 -16.0045 8.45336 14.2445
2413 4 1 -15.101 9.46903 15.0732
2412 4 1 -15.6654 10.4229 15.4681
2410 4 1 -16.6984 11.68 15.305
2408 4 1 -15.874 12.153 14.5316
2411 4 1 -15.876 11.4707 16.1237
2409 4 1 -15.764 12.3989 15.7214
2403 4 1 -15.3064 13.3061 14.1484
2402 4 1 -14.6193 14.1408 14.4325
2401 4 1 -15.0991 14.3949 15.4523
3249 4 1 11.5753 18.7319 15.0747
3250 4 1 12.321 18.0272 14.5958
3231 4 1 10.0269 21.0079 16.1122
3233 4 1 10.3657 21.4915 15.9226
3230 4 1 8.84488 20.7931 16.0559
3248 4 1 11.3021 19.2514 14.0401
3234 4 1 11.2063 21.3385 15.1246
3240 4 1 12.8456 21.3198 13.5713
3246 4 1 12.0059 20.361 13.6571
3245 4 1 12.9877 20.5471 14.3753
3232 4 1 11.1924 20.6878 15.7012
3241 4 1 13.9883 21.3469 13.6784
3244 4 1 13.7226 20.0694 13.6673
3236 4 1 11.3238 21.9401 14.7038
3235 4 1 12.4129 21.6603 15.0594
3239 4 1 12.7417 22.4502 14.0266
3238 4 1 11.8013 22.4147 14.8188
3237 4 1 11.6707 22.5878 13.6373
2347 4 1 -23.7479 3.3978 16.6585
2349 4 1 -23.014 4.78114 16.5311
2350 4 1 -21.9 4.47523 16.9814
2352 4 1 -22.6146 5.11855 17.3307
2353 4 1 -21.9088 5.01537 16.4399
2355 4 1 -22.598 5.37116 18.0867
2351 4 1 -22.1156 4.37365 18.1837
2358 4 1 -19.6422 5.18521 17.909
3128 4 1 11.2019 5.12316 18.4382
3130 4 1 13.0967 5.34488 17.7025
2354 4 1 -21.7031 5.71362 17.4287
2356 4 1 -21.6839 6.11301 18.0828
2360 4 1 -19.8747 5.6828 17.7854
2361 4 1 -19.6126 6.79216 17.9203
2362 4 1 -19.1048 7.72118 18.4365
2357 4 1 -20.479 6.0728 17.8312
2359 4 1 -19.3993 6.05987 18.7816
2366 4 1 -16.6846 7.33482 18.1025
2365 4 1 -17.5803 8.07432 18.6438
3127 4 1 10.3517 5.91205 17.9751
3126 4 1 10.4821 7.07263 18.1091
3131 4 1 13.2974 6.54667 17.6019
3129 4 1 12.2877 5.68067 18.4809
3125 4 1 11.5304 7.32495 18.8034
3133 4 1 14.8727 7.38315 17.8992
3132 4 1 13.7658 7.64035 17.4613
2419 4 1 -19.2547 8.934 17.8018
2418 4 1 -18.6932 9.05443 16.71
2422 4 1 -17.3318 9.15862 16.2391
2421 4 1 -18.3897 9.48166 16.3994
2420 4 1 -18.1641 8.63607 17.2679
3200 4 1 8.29176 10.653 16.7521
3124 4 1 12.1055 8.32473 18.3749
3134 4 1 14.3339 8.31865 18.4377
2396 4 1 -14.1664 13.0265 17.9818
2397 4 1 -13.4299 12.6672 17.0012
3193 4 1 4.13153 13.1301 17.7194
3194 4 1 4.91211 12.4442 18.334
3192 4 1 4.11194 12.3875 18.6789
3195 4 1 6.10959 12.5873 18.701
3196 4 1 6.00628 11.4681 18.721
3202 4 1 7.57114 12.5586 17.2751
3201 4 1 7.5536 11.3445 17.4386
3198 4 1 6.60872 11.3404 17.9244
3197 4 1 6.10346 12.446 18.0311
3199 4 1 7.77983 10.9599 17.7434
3165 4 1 10.5724 11.3731 18.7261
3169 4 1 9.06299 11.268 18.4238
3170 4 1 9.87342 10.8013 17.5461
3172 4 1 8.34395 12.5812 17.9029
3171 4 1 9.08776 11.6869 17.7369
3074 4 1 11.063 13.075 18.0662
3164 4 1 11.7603 11.4346 18.3518
2399 4 1 -14.0319 14.4155 16.8946
2400 4 1 -14.8852 15.1085 16.3801
2398 4 1 -13.1667 13.7303 17.4508
3210 4 1 5.25096 15.6199 18.8404
3203 4 1 8.03544 13.7262 17.2992
3205 4 1 7.61534 14.8266 18.0247
3209 4 1 6.16937 15.2806 18.1266
3206 4 1 6.9166 15.1189 17.0094
3207 4 1 6.56979 15.1596 18.1574
3204 4 1 8.77852 14.4681 17.7066
3075 4 1 10.9354 14.1289 18.627
3076 4 1 11.8715 14.9404 18.5112
3077 4 1 10.8127 15.5121 18.4188
3079 4 1 11.0124 15.4894 18.392
3212 4 1 5.47624 17.0926 18.4991
3211 4 1 6.29275 16.2663 18.6623
3080 4 1 10.5525 16.5545 18.1037
3082 4 1 12.4776 16.2946 18.3805
3223 4 1 7.21997 19.8614 17.9822
3225 4 1 6.29343 21.5039 16.6845
3224 4 1 6.83216 20.7612 17.3696
3222 4 1 6.5487 20.5273 18.8043
3220 4 1 6.67141 18.9476 18.3139
3227 4 1 6.5006 22.7199 16.9396
3226 4 1 5.58526 22.0078 17.4509
3228 4 1 6.99293 21.8377 16.2288
3229 4 1 8.22027 21.7822 16.4828
2944 4 1 17.7012 0.453578 20.0764
2945 4 1 18.1946 0.836008 21.1
2959 4 1 11.7233 3.0963 21.4201
2364 4 1 -17.7363 7.53827 19.6511
2367 4 1 -16.6382 7.82111 19.1587
2368 4 1 -16.2689 7.74892 20.2896
2369 4 1 -15.2805 7.62538 21.0026
2370 4 1 -15.9727 7.08658 20.133
3156 4 1 10.5795 7.96292 21.5104
3140 4 1 13.3255 6.67647 20.5814
3139 4 1 14.0746 7.49002 20.879
3135 4 1 14.8188 7.42229 18.9992
3136 4 1 15.9671 7.64008 19.2927
3138 4 1 15.3359 7.68608 20.8072
3142 4 1 13.7169 6.88306 20.8953
3137 4 1 16.2669 7.14872 20.3073
2363 4 1 -18.5486 8.33221 19.2991
2371 4 1 -16.2859 8.14483 20.6805
2374 4 1 -14.9527 9.07979 19.9081
2375 4 1 -14.7569 9.4249 21.1369
2372 4 1 -15.4458 8.89329 20.6183
2373 4 1 -15.378 10.0465 20.6334
3189 4 1 5.14575 10.5121 20.3472
3185 4 1 6.97081 10.3312 21.1182
3167 4 1 9.40408 9.89295 19.8284
3166 4 1 10.2749 10.2536 19.015
3123 4 1 12.4649 8.29098 19.5228
3122 4 1 12.9818 8.68859 20.5093
3163 4 1 11.7849 10.7338 19.2881
3161 4 1 12.126 10.4879 20.2201
3159 4 1 13.0935 9.71485 20.2183
3157 4 1 11.0222 8.69541 20.6869
3158 4 1 12.0269 9.10382 20.197
3121 4 1 14.1643 8.98035 20.6734
3120 4 1 14.76 8.68069 19.7426
3117 4 1 15.22 9.41905 19.847
3119 4 1 13.6832 8.16681 19.5454
3116 4 1 15.2104 10.0423 20.7812
3118 4 1 14.8522 8.43831 19.2921
2395 4 1 -14.7456 12.5634 18.9361
2394 4 1 -13.8778 12.7122 19.8084
2379 4 1 -15.8908 11.339 21.1037
2381 4 1 -13.6896 11.985 21.2186
2380 4 1 -14.827 11.885 21.0068
2392 4 1 -12.3636 13.2903 20.4224
2388 4 1 -12.3626 13.4579 21.4726
2386 4 1 -13.4114 13.1389 21.2605
3015 4 1 -1.84921 12.2017 21.4526
3191 4 1 4.62951 12.202 19.7973
3190 4 1 5.53653 11.366 19.5912
3188 4 1 6.08447 11.2835 20.5684
3176 4 1 7.25427 12.7568 19.8307
3179 4 1 7.49489 12.8018 20.3887
3180 4 1 6.982 12.6958 21.4941
3168 4 1 8.80252 10.8034 19.4534
3177 4 1 8.45643 12.8717 20.2222
3174 4 1 9.39503 12.873 19.6898
3175 4 1 8.24033 13.1157 19.2715
3173 4 1 8.30845 12.4382 19.1388
3073 4 1 11.4053 13.1864 19.2842
3162 4 1 11.0631 11.0552 20.2917
3160 4 1 13.2747 10.8335 20.3586
3088 4 1 12.3188 13.0763 20.8514
3114 4 1 15.4336 10.8521 20.727
3113 4 1 15.2077 11.9942 20.7906
2393 4 1 -12.9722 13.4845 19.4291
2391 4 1 -12.5965 14.2576 21.0434
2390 4 1 -13.2962 14.4242 20.0789
2389 4 1 -13.3468 14.1628 21.2639
3033 4 1 -3.53983 14.7551 21.1946
3035 4 1 -3.76093 15.1841 21.3178
3034 4 1 -4.61074 14.519 20.8451
3178 4 1 7.93094 13.5463 19.4628
3208 4 1 6.18807 15.2064 19.3163
3072 4 1 10.7359 13.6926 20.0887
3069 4 1 8.43344 14.7686 19.2151
3071 4 1 10.112 14.7064 20.5274
3068 4 1 8.57809 14.2766 20.3404
3070 4 1 8.987 15.025 20.2055
3078 4 1 10.538 15.2293 19.519
3066 4 1 8.40276 13.6153 21.2322
3067 4 1 9.09565 14.6263 21.2987
3085 4 1 12.2688 15.922 20.1604
3087 4 1 12.3083 14.2385 20.4848
3086 4 1 13.1084 15.0023 19.9817
3083 4 1 12.6479 15.8037 19.5078
3084 4 1 11.5076 15.4334 19.3965
3081 4 1 11.3909 16.1455 18.8996
3089 4 1 12.9313 14.1138 21.0681
3036 4 1 -3.05376 16.2041 21.3848
3213 4 1 4.98616 18.1293 18.9998
3216 4 1 4.72693 17.9322 21.1943
3217 4 1 4.8525 18.6808 20.4149
3215 4 1 5.71647 18.1022 20.3673
3214 4 1 6.11228 18.42 19.2844
3218 4 1 5.59197 19.3922 19.8827
3221 4 1 6.81777 19.5019 19.312
3219 4 1 6.72309 19.2418 19.5112
2955 4 1 12.7682 0.789155 22.6513
2957 4 1 13.2421 1.85059 22.0728
2960 4 1 11.8479 2.44615 22.4918
2958 4 1 12.152 2.08563 21.9212
2961 4 1 11.0874 2.65545 21.6243
2954 4 1 14.0283 0.772531 22.8311
2948 4 1 15.6962 1.26603 23.4054
2956 4 1 13.8583 1.04126 22.8511
2950 4 1 15.0127 1.20229 23.7146
2953 4 1 14.3742 1.92292 22.3726
2951 4 1 14.754 0.65143 22.6391
2952 4 1 15.1186 1.3364 21.7246
2947 4 1 16.8639 1.37957 22.9898
2946 4 1 17.3948 1.28773 21.8375
2980 4 1 6.56204 3.74299 24.1647
2982 4 1 7.30489 3.92246 24.0836
2987 4 1 7.93574 4.39344 22.6726
2984 4 1 8.88671 3.47415 22.8434
2985 4 1 8.98123 4.58398 23.2947
2983 4 1 8.37213 3.34827 23.9564
2990 4 1 8.14561 5.26768 24.1224
2963 4 1 11.7936 4.10345 22.838
2962 4 1 10.9261 3.71139 22.1316
2964 4 1 11.4593 3.71102 24.002
2988 4 1 7.88626 5.64018 22.7566
2986 4 1 8.48988 5.47869 22.7454
2989 4 1 8.79442 5.94615 23.3617
3155 4 1 10.9333 8.01995 22.6468
3141 4 1 12.6906 6.89743 21.5755
3150 4 1 13.0802 7.16385 24.2212
3147 4 1 14.8795 6.898 23.8032
3146 4 1 15.4225 7.33952 22.7812
3144 4 1 15.5568 7.62942 22.1342
3143 4 1 14.4537 7.24451 21.7919
3149 4 1 13.8329 7.59732 23.4855
3148 4 1 14.9334 7.93343 23.0545
3145 4 1 16.1745 6.63845 22.1006
2378 4 1 -16.604 10.6524 21.8755
2377 4 1 -15.8777 9.76416 21.8915
2376 4 1 -14.7898 9.38352 22.4097
3003 4 1 5.29059 9.20116 24.0143
3005 4 1 3.88083 10.1271 24.0569
3183 4 1 6.80317 10.3981 23.1737
3186 4 1 6.585 9.76862 22.0883
3154 4 1 10.5303 8.24926 23.7932
3105 4 1 10.4774 9.03485 22.6698
3106 4 1 10.6574 10.2132 22.7324
3153 4 1 11.6144 8.10594 23.2461
3152 4 1 12.7724 8.22988 23.6386
3102 4 1 10.8109 9.45751 23.8886
3108 4 1 12.5782 10.3407 23.0889
3104 4 1 11.0964 9.16856 23.669
3109 4 1 13.5342 9.68873 23.1171
3115 4 1 16.0876 10.3325 21.6636
2384 4 1 -13.5538 11.5576 22.5921
2383 4 1 -12.3777 11.4597 23.0425
2382 4 1 -12.7511 11.8855 22.0221
2385 4 1 -13.4381 12.8035 22.383
3025 4 1 -6.41942 12.0182 23.813
3026 4 1 -6.43642 13.1041 23.1757
3024 4 1 -6.20612 10.8669 23.436
3023 4 1 -6.02531 11.79 22.7548
3020 4 1 -3.73615 12.3749 23.0982
3022 4 1 -5.04799 11.4742 22.2218
3021 4 1 -4.79343 11.9912 23.2702
3018 4 1 -4.21927 12.0725 22.0305
3019 4 1 -3.03653 11.9337 22.2906
3017 4 1 -3.04515 11.9908 21.95
3016 4 1 -2.30281 12.8334 22.2915
3014 4 1 -1.62534 13.0383 22.1996
3013 4 1 -0.756793 12.5759 22.8597
3011 4 1 1.13421 11.933 23.7856
3012 4 1 0.189063 11.9056 23.0027
3056 4 1 3.98031 13.2937 22.6619
3057 4 1 4.66599 13.1509 23.6546
3181 4 1 6.36801 12.3466 22.5002
3187 4 1 6.55661 10.9323 21.5937
3182 4 1 6.55535 11.5482 23.4044
3184 4 1 6.64955 10.9079 22.1015
3062 4 1 6.94929 13.1997 23.4661
3094 4 1 9.10155 12.8245 22.8729
3099 4 1 9.64344 10.85 24.0569
3095 4 1 9.74961 12.0209 23.3834
3107 4 1 11.6011 10.9455 22.8113
3110 4 1 13.6853 10.7693 22.5804
3111 4 1 13.6536 11.9391 22.4017
3112 4 1 14.6394 12.294 21.8599
2387 4 1 -13.1908 14.1713 21.8843
3027 4 1 -6.39918 14.2659 23.4548
3031 4 1 -5.43148 14.6127 21.9239
3028 4 1 -5.72814 15.0583 22.6696
3029 4 1 -5.71696 15.5706 21.6242
3032 4 1 -4.28277 14.1722 21.8929
3030 4 1 -4.58954 15.485 21.9176
3037 4 1 -3.2862 15.9988 22.6033
3055 4 1 3.93711 14.4233 23.0172
3054 4 1 4.88165 15.1632 23.3634
3063 4 1 7.41024 14.1321 24.1079
3064 4 1 7.88172 14.7629 23.1355
3065 4 1 7.96988 14.0125 22.2978
3061 4 1 5.91778 13.5042 23.0053
3060 4 1 6.16086 13.4901 24.1704
3093 4 1 9.65919 13.8794 22.6293
3092 4 1 10.6646 13.4624 22.3216
3091 4 1 11.8235 13.8529 22.4479
3090 4 1 12.1606 14.7906 21.6886
3040 4 1 -0.47135 16.5164 23.2345
3038 4 1 -2.55534 16.5404 23.3823
3039 4 1 -1.56164 17.1675 23.0954
3042 4 1 -0.192388 16.7395 22.4739
3044 4 1 1.866 16.9294 23.1906
3045 4 1 1.01828 17.0028 22.3259
3046 4 1 2.08211 17.2983 22.5884
3043 4 1 0.712172 16.9198 23.3093
3041 4 1 0.11732 17.619 23.2109
3048 4 1 3.16565 16.5857 23.5975
3050 4 1 4.99269 17.2531 22.7302
3047 4 1 2.79212 17.6343 23.4743
3049 4 1 4.18093 17.2465 23.6024
3053 4 1 5.1378 16.3291 23.5044
3051 4 1 5.46577 17.3177 21.6655
3052 4 1 5.56545 16.3281 22.337
2974 4 1 6.39378 2.40242 26.0769
2949 4 1 15.7831 1.95234 24.3532
2978 4 1 5.17851 4.34527 25.1555
2976 4 1 5.20732 4.24414 25.3854
2979 4 1 5.78839 4.62545 24.2348
2981 4 1 6.88746 4.37252 25.1814
2977 4 1 5.81047 3.73678 24.3945
2975 4 1 5.60108 3.13944 25.7527
2973 4 1 6.24849 3.62855 26.2151
2972 4 1 6.74328 2.84712 26.9075
2971 4 1 7.90334 2.94061 26.884
2967 4 1 9.81753 3.94787 25.4206
2969 4 1 8.61934 4.09307 26.103
2968 4 1 9.12664 3.09429 25.7001
2966 4 1 10.7462 3.37004 25.8036
2970 4 1 9.05751 3.21547 26.878
2965 4 1 11.2424 2.90264 24.8821
2999 4 1 5.14288 7.23054 26.3435
2996 4 1 6.34677 7.42023 26.697
2997 4 1 5.5585 6.68274 26.448
2992 4 1 6.87575 6.573 25.7129
2993 4 1 6.30499 7.63031 25.7439
2991 4 1 7.41528 5.95972 24.9062
2994 4 1 6.38894 6.4367 25.877
3008 4 1 2.2805 10.769 24.7015
3004 4 1 4.79304 9.90503 24.8387
3006 4 1 2.88984 10.0891 24.8056
3002 4 1 4.48675 8.84185 24.7877
3000 4 1 4.79583 8.21731 25.8314
3001 4 1 5.52246 9.09444 25.4026
3101 4 1 10.2581 10.3441 24.3732
3100 4 1 9.10669 9.88423 24.3071
3151 4 1 12.686 8.16197 24.8571
3103 4 1 11.0288 8.77024 24.8516
3010 4 1 0.914606 12.3946 24.8965
3009 4 1 1.19375 11.2863 24.4982
3007 4 1 2.82266 10.8317 25.7864
3097 4 1 8.96707 11.8377 25.3259
3096 4 1 9.76249 11.6415 24.4964
3098 4 1 8.6104 11.1559 24.4156
3059 4 1 5.31286 13.6887 25.1567
3058 4 1 4.89129 14.1555 24.2323
2998 4 1 6.18339 7.56372 26.9756
2995 4 1 6.91808 6.3559 26.9882
ITEM: TIMESTEP
14000000
ITEM: NUMBER OF ATOMS
1913
ITEM: BOX BOUNDS ff ff ff
-3.5000000000000000e+01 3.5000000000000000e+01
-3.5000000000000000e+01 3.5000000000000000e+01
-3.5000000000000000e+01 3.5000000000000000e+01
ITEM: ATOMS id mol type x y z
1847 4 1 1.82414 -18.9267 -10.8027
1972 4 1 -8.7311 -22.9648 -8.99546
1971 4 1 -7.54762 -22.7275 -8.80812
1973 4 1 -7.71494 -23.6613 -8.76658
1970 4 1 -7.65959 -22.0451 -9.843
1975 4 1 -7.11073 -24.1429 -8.1866
1864 4 1 -2.56836 -23.0601 -8.23688
1959 4 1 -14.2756 -20.0402 -9.01079
1960 4 1 -13.5372 -20.4089 -8.21564
1963 4 1 -10.9507 -21.3078 -8.50572
1962 4 1 -11.6409 -20.4158 -9.00747
1961 4 1 -12.3878 -20.7526 -8.14041
1968 4 1 -8.41757 -20.7503 -8.10391
1966 4 1 -9.80754 -21.017 -8.5356
1969 4 1 -7.76157 -21.1231 -9.03288
1858 4 1 -1.19418 -21.2086 -9.67852
1859 4 1 -1.87033 -21.4139 -8.73352
1856 4 1 -1.26018 -19.2676 -8.69528
1857 4 1 -0.661423 -20.1999 -9.2793
1846 4 1 2.0026 -19.9471 -10.121
1845 4 1 1.3681 -19.2702 -9.39955
1849 4 1 1.74554 -18.6442 -8.31137
1848 4 1 1.72303 -18.5611 -9.63098
1844 4 1 0.614908 -18.4852 -9.99245
1842 4 1 0.992676 -16.7927 -9.05444
1843 4 1 1.14289 -17.4174 -10.1075
1839 4 1 0.637192 -14.1282 -9.14343
1841 4 1 1.42098 -15.9522 -8.32292
1840 4 1 1.2159 -15.1539 -9.21205
1835 4 1 0.195065 -10.8448 -8.36003
1837 4 1 1.94033 -12.3228 -8.60505
1838 4 1 1.30283 -13.1687 -9.17163
1836 4 1 0.952404 -11.7308 -8.62483
1832 4 1 -0.547467 -9.28105 -8.17764
1833 4 1 -0.235596 -10.0568 -8.95025
1834 4 1 0.931605 -9.96023 -8.71733
1974 4 1 -8.13285 -24.5818 -8.04264
1983 4 1 -9.16429 -26.0825 -6.82817
1980 4 1 -9.07286 -25.2099 -7.08624
1982 4 1 -9.73968 -25.5634 -7.66771
1981 4 1 -9.95073 -25.7887 -6.49086
1976 4 1 -8.19447 -24.2808 -7.72313
1979 4 1 -8.40587 -24.2409 -6.67645
1977 4 1 -8.4775 -24.3482 -6.58448
1984 4 1 -8.24437 -25.7766 -6.19607
1990 4 1 -8.86145 -24.3303 -5.62277
1873 4 1 -1.93642 -24.3175 -5.49444
1964 4 1 -11.1086 -22.4127 -8.0359
1978 4 1 -9.36612 -23.8299 -7.21537
1932 4 1 -8.85286 -21.9478 -6.45927
1993 4 1 -8.94979 -23.0075 -5.90053
1992 4 1 -9.34219 -24.1254 -5.79712
1929 4 1 -6.78569 -22.5685 -5.39274
1931 4 1 -7.9583 -22.5708 -7.05545
1930 4 1 -6.83896 -22.8358 -6.5909
1926 4 1 -6.77721 -23.287 -5.68133
1868 4 1 -3.63345 -22.1318 -6.12053
1865 4 1 -3.13487 -23.8827 -7.54873
1861 4 1 -1.20659 -22.3362 -7.94173
1860 4 1 -2.32017 -22.0064 -7.82206
1866 4 1 -2.24045 -23.1433 -7.61248
1867 4 1 -2.66138 -22.8449 -6.48574
1862 4 1 -2.23611 -21.6484 -7.78928
1863 4 1 -2.04124 -22.6754 -7.24555
1871 4 1 -2.19317 -23.7029 -6.24068
1957 4 1 -13.6962 -19.4997 -6.80177
1958 4 1 -13.6569 -19.9728 -7.96032
1965 4 1 -10.7758 -21.3048 -7.84322
1941 4 1 -12.184 -21.4038 -5.43404
1940 4 1 -12.2909 -21.5321 -6.59131
1944 4 1 -11.7766 -19.6698 -6.22706
1942 4 1 -12.1649 -20.803 -6.54002
1943 4 1 -12.1651 -19.9286 -7.30298
1939 4 1 -11.3793 -20.8482 -6.32423
1967 4 1 -9.50887 -20.387 -7.58385
1933 4 1 -9.65163 -21.0367 -6.10984
1934 4 1 -10.1566 -19.9522 -6.17081
1935 4 1 -9.00053 -19.7387 -6.03625
1937 4 1 -10.0792 -20.11 -5.86696
1936 4 1 -9.69 -19.757 -6.93047
1956 4 1 -14.4032 -18.6031 -6.43168
1955 4 1 -13.2338 -18.5847 -6.34971
1953 4 1 -13.0934 -17.75 -6.22881
1952 4 1 -12.6061 -18.6402 -5.50267
1951 4 1 -12.5179 -17.468 -5.44655
1852 4 1 -0.214237 -17.1272 -7.46068
1853 4 1 -0.108289 -18.2278 -8.04509
1855 4 1 -1.89349 -18.5443 -7.92967
1854 4 1 -0.891553 -18.6949 -7.37921
1851 4 1 -0.103506 -18.3226 -7.33089
1850 4 1 1.00958 -18.8277 -7.41597
1829 4 1 0.462334 -11.468 -5.86544
1827 4 1 1.42838 -12.2821 -6.41866
1828 4 1 0.27317 -12.5358 -6.31133
1826 4 1 1.76581 -13.1786 -5.60769
1825 4 1 2.71688 -13.1189 -6.36928
1831 4 1 -0.0627547 -9.94264 -7.29871
1830 4 1 0.783312 -10.6049 -6.713
3522 4 1 -0.912307 -3.96193 -5.48106
3517 4 1 1.11208 -3.32453 -5.5902
1908 4 1 -6.52723 -27.3444 -2.84747
1986 4 1 -8.65429 -25.8833 -4.41059
1987 4 1 -9.5484 -25.1249 -4.23755
1989 4 1 -9.22807 -24.7131 -4.53546
1988 4 1 -9.2519 -25.8026 -5.11092
1985 4 1 -7.933 -26.4176 -5.22093
1912 4 1 -5.98621 -26.1538 -2.97533
1914 4 1 -7.60037 -24.6268 -2.74142
1874 4 1 -2.25015 -24.9788 -4.46382
1875 4 1 -1.1183 -25.4193 -4.57825
1876 4 1 -1.98716 -25.3381 -3.74835
1877 4 1 -0.936475 -25.8658 -3.47
1878 4 1 -1.7814 -25.1398 -3.02139
1883 4 1 1.51857 -24.6093 -3.37526
1991 4 1 -9.0366 -23.6434 -4.69438
1922 4 1 -8.1415 -23.6318 -2.72514
1994 4 1 -9.28067 -23.0257 -4.702
1995 4 1 -10.2933 -22.5641 -4.30003
1996 4 1 -9.34963 -22.5507 -3.69455
1997 4 1 -8.41823 -21.8624 -4.00602
1928 4 1 -7.59463 -22.5483 -4.50597
1927 4 1 -7.92185 -23.4045 -5.2531
1924 4 1 -6.86396 -23.7835 -3.66363
1925 4 1 -6.22529 -23.2244 -4.52692
1998 4 1 -8.04349 -22.6773 -3.09923
2001 4 1 -7.82844 -21.9062 -3.09904
1923 4 1 -7.98626 -23.5662 -3.87649
2000 4 1 -6.58849 -21.9824 -3.20777
1999 4 1 -6.89164 -23.06 -3.01722
2072 4 1 -4.00777 -21.89 -3.78931
2073 4 1 -4.97081 -22.138 -3.21488
1869 4 1 -2.96322 -22.2344 -5.17145
1870 4 1 -2.22774 -23.23 -5.10366
1872 4 1 -1.59133 -23.1786 -5.37106
2067 4 1 -1.51421 -21.931 -4.24778
2062 4 1 -1.30065 -21.5928 -2.8986
2065 4 1 -1.07287 -21.7556 -4.02654
2061 4 1 -0.699299 -22.5849 -2.72217
1880 4 1 -0.300506 -23.6939 -2.85864
2059 4 1 -2.26697 -22.8508 -2.87771
2063 4 1 -0.502033 -21.779 -3.89098
1881 4 1 0.707441 -23.2538 -3.01596
1947 4 1 -13.7816 -19.4055 -3.29436
1946 4 1 -12.9011 -19.4372 -4.07202
1948 4 1 -12.9854 -19.1944 -4.23431
1945 4 1 -12.272 -19.7918 -5.10619
1938 4 1 -11.1385 -20.0836 -5.35682
2003 4 1 -9.18907 -20.5362 -2.69726
2103 4 1 -6.14748 -20.5145 -2.93563
2104 4 1 -5.62021 -19.6195 -3.66706
2105 4 1 -6.05268 -19.8165 -4.74334
2107 4 1 -7.33952 -18.9579 -4.03618
2071 4 1 -3.64322 -20.8307 -3.68319
2069 4 1 -2.75613 -20.4089 -4.00571
2070 4 1 -3.80203 -19.7218 -4.11756
2102 4 1 -5.13676 -19.7944 -3.23004
2068 4 1 -1.70815 -20.8438 -4.11099
2066 4 1 -0.822878 -21.4234 -5.13704
2064 4 1 -0.670384 -20.6529 -4.23057
1804 4 1 2.37708 -19.2616 -3.3366
1801 4 1 1.68537 -19.247 -3.10757
1805 4 1 1.9411 -20.323 -3.6122
1807 4 1 3.35788 -20.0758 -3.50196
1806 4 1 2.8543 -21.0006 -4.05615
1808 4 1 4.08551 -19.2836 -3.08799
1954 4 1 -13.4838 -18.2623 -5.17779
1950 4 1 -12.5884 -18.2502 -4.45257
1949 4 1 -12.3094 -18.5579 -3.41192
2108 4 1 -6.77047 -18.0645 -3.5445
2106 4 1 -6.58408 -18.7475 -4.91853
2109 4 1 -7.86871 -18.1533 -3.0889
2110 4 1 -7.37314 -17.0498 -3.45074
2097 4 1 -5.47454 -18.4204 -3.10974
2089 4 1 -4.86042 -16.8419 -2.85816
2098 4 1 -4.29638 -18.2459 -3.04247
2085 4 1 -2.34357 -17.8161 -3.51434
2086 4 1 -2.38026 -16.6747 -3.40468
1803 4 1 1.5757 -18.4052 -2.97176
1802 4 1 1.46923 -18.614 -4.10141
1813 4 1 2.48368 -17.1067 -3.08383
1812 4 1 3.16046 -18.0913 -2.79291
1810 4 1 3.84408 -18.5676 -3.1819
1811 4 1 3.97432 -17.3208 -3.07155
2090 4 1 -5.52855 -16.0518 -3.41204
2087 4 1 -3.05921 -15.691 -3.22524
1814 4 1 2.65122 -16.0126 -3.47394
1815 4 1 2.26313 -14.9355 -3.55205
1821 4 1 4.45367 -13.8323 -4.13089
1818 4 1 5.13364 -14.1548 -4.50283
1817 4 1 4.10551 -14.7286 -4.4068
1816 4 1 3.44795 -15.106 -3.45092
1820 4 1 5.53591 -14.1002 -4.64431
1819 4 1 5.75558 -14.3824 -3.49256
1824 4 1 3.15539 -12.9221 -5.36378
1822 4 1 4.69897 -12.6745 -4.50201
1823 4 1 3.97066 -12.176 -5.28641
3527 4 1 -1.98694 -5.74148 -2.93779
3530 4 1 -0.71206 -6.67874 -2.70583
3519 4 1 -0.92102 -3.35934 -4.37821
3526 4 1 -2.26133 -4.96619 -3.83299
3525 4 1 -1.92075 -3.80271 -3.69585
3524 4 1 -2.22392 -2.74304 -4.08839
3521 4 1 -1.3989 -4.67929 -4.62603
3520 4 1 -0.578476 -4.06133 -5.25737
3523 4 1 -1.86791 -3.52153 -4.97813
3500 4 1 -0.127421 -3.05968 -3.79611
3516 4 1 2.10647 -3.75283 -5.19904
3510 4 1 1.68278 -5.19938 -3.075
3518 4 1 0.26895 -3.28657 -4.66739
3515 4 1 0.925536 -3.77021 -4.80489
3514 4 1 2.02531 -3.56867 -5.17778
3513 4 1 2.4296 -4.50529 -4.54658
3502 4 1 0.229725 -3.5288 -3.55175
3503 4 1 1.14996 -2.96336 -3.02577
3511 4 1 2.7402 -4.7174 -3.39097
3512 4 1 3.17661 -3.74473 -4.0021
3495 4 1 -0.379623 -0.312013 -4.7998
3499 4 1 -0.67994 -2.02684 -3.62288
3497 4 1 -0.380553 -0.922197 -4.0389
3496 4 1 0.693446 -0.619145 -4.40896
3498 4 1 0.273374 -1.89204 -4.44648
3501 4 1 0.919598 -2.61655 -3.29681
1906 4 1 -6.39854 -28.5423 -1.08476
1905 4 1 -5.58468 -27.8409 -1.51189
1904 4 1 -5.40756 -28.8501 -0.974386
1907 4 1 -5.92613 -28.1622 -2.18786
1903 4 1 -5.50242 -27.836 -0.304383
1901 4 1 -5.17352 -27.3019 -0.0612991
1893 4 1 -1.22142 -27.711 -0.685815
1894 4 1 -2.20562 -26.9691 -0.750747
2023 4 1 -8.36848 -26.115 -0.0348913
1909 4 1 -5.66582 -26.7587 -2.14601
1910 4 1 -6.46984 -26.5417 -1.27599
1911 4 1 -6.91827 -25.8461 -2.19504
1913 4 1 -7.09293 -25.7505 -2.51275
1917 4 1 -7.16424 -24.3017 -1.86532
1895 4 1 -3.2599 -26.5747 -0.936826
1896 4 1 -2.8298 -25.5663 -0.56957
1879 4 1 -0.765772 -24.7775 -2.38555
1890 4 1 -0.463251 -26.0873 -1.90652
1891 4 1 -0.848089 -25.8396 -0.732301
1892 4 1 -1.615 -26.6131 -0.263851
1889 4 1 0.00189347 -25.2859 -1.07028
1886 4 1 1.36712 -24.8209 -0.52701
1888 4 1 0.641101 -24.6506 -0.200029
1887 4 1 0.470584 -25.0217 -1.26945
1885 4 1 1.13458 -25.0791 -1.62912
2006 4 1 -9.8697 -21.6785 -0.637576
1921 4 1 -8.29769 -22.9331 -1.77469
1920 4 1 -7.30794 -22.4987 -1.17733
1915 4 1 -7.48581 -24.035 -1.75896
1916 4 1 -6.62984 -23.4359 -1.11147
1919 4 1 -6.22989 -22.7707 -1.65896
1918 4 1 -6.64105 -23.7284 -1.03837
2040 4 1 -5.93853 -22.788 -0.00997868
2074 4 1 -5.06083 -23.2278 -2.56981
2075 4 1 -4.20329 -22.4916 -2.30162
2077 4 1 -5.18643 -21.6143 -1.19526
2055 4 1 -3.45018 -22.577 -1.43426
2056 4 1 -2.91347 -22.8321 -2.50308
2058 4 1 -3.08196 -22.581 -2.01693
2053 4 1 -3.68069 -22.7246 -1.09115
2054 4 1 -3.2096 -23.8014 -1.48433
2052 4 1 -3.1268 -21.8967 -0.297626
2057 4 1 -1.90279 -22.5258 -1.78206
2060 4 1 -1.34326 -23.5406 -2.41912
1882 4 1 1.27089 -24.0099 -2.36431
1793 4 1 2.53563 -22.3105 -0.851922
1884 4 1 1.73427 -24.2151 -2.26882
1792 4 1 3.62314 -22.1957 -0.434834
1795 4 1 2.98507 -22.3765 -0.838539
1780 4 1 3.45684 -24.2052 -0.01047
2007 4 1 -11.0604 -21.3563 -0.774039
2005 4 1 -10.4224 -20.9807 -1.40042
2004 4 1 -9.89396 -19.981 -1.89719
2002 4 1 -8.44138 -21.2412 -2.21193
2101 4 1 -4.68558 -19.2968 -2.27396
2076 4 1 -4.45992 -21.3427 -2.03769
2100 4 1 -5.37098 -20.057 -1.8351
2078 4 1 -4.13681 -21.1696 -1.27457
2083 4 1 -2.94389 -19.2913 -1.68596
2099 4 1 -4.80374 -19.2152 -2.54897
2079 4 1 -4.17083 -19.9079 -1.44775
2080 4 1 -3.01347 -19.9559 -1.25592
2081 4 1 -3.4429 -19.1694 -2.00363
2082 4 1 -3.61636 -18.8785 -0.782554
1800 4 1 0.928706 -19.4695 -2.17366
1798 4 1 0.905419 -20.5744 -0.551214
1799 4 1 0.884319 -20.4634 -1.66542
1796 4 1 2.54757 -21.2125 -0.714849
1797 4 1 1.94858 -20.3502 -0.0616361
2115 4 1 -8.92585 -18.6609 -0.648274
2121 4 1 -10.3987 -17.1742 -0.129883
2111 4 1 -7.60329 -17.2091 -2.30208
2112 4 1 -7.49213 -16.89 -1.12322
2113 4 1 -8.00172 -17.4494 -0.268623
2096 4 1 -5.6551 -18.0581 -1.95033
2095 4 1 -4.67166 -17.9363 -1.25792
2094 4 1 -4.36592 -17.3307 -0.295299
2093 4 1 -5.16161 -16.7818 -1.00557
2092 4 1 -4.2712 -16.8788 -1.75431
2091 4 1 -5.19832 -16.4731 -2.39897
2084 4 1 -2.37369 -18.6671 -2.63384
1809 4 1 4.96131 -18.5759 -2.67947
2088 4 1 -4.01239 -16.0504 -2.55937
3536 4 1 -3.24004 -9.70408 -1.11383
3535 4 1 -3.43772 -8.55775 -0.877367
3538 4 1 -3.47889 -10.7352 -1.33444
3539 4 1 -2.69343 -9.85069 -1.20106
3537 4 1 -2.36705 -10.5316 -1.26722
3534 4 1 -3.19599 -7.94731 -1.86736
3532 4 1 -2.81275 -6.89955 -1.53724
3528 4 1 -2.29557 -5.70575 -1.6923
3529 4 1 -1.83403 -6.54366 -2.40719
3605 4 1 -0.881983 -7.07062 -0.319211
3533 4 1 -2.49122 -7.88259 -0.840181
3531 4 1 -1.88804 -6.48771 -2.20353
3506 4 1 0.785949 -3.78772 -1.41746
3507 4 1 1.0723 -4.56181 -2.27606
3505 4 1 1.81032 -4.11337 -1.87366
3504 4 1 1.82701 -2.95693 -2.00255
3509 4 1 0.917785 -5.25537 -2.19535
3508 4 1 0.923817 -4.71393 -1.08534
2021 4 1 -8.98801 -27.4362 0.210985
1902 4 1 -6.0794 -27.4267 0.682133
2018 4 1 -10.7891 -25.2918 2.10717
2015 4 1 -11.4155 -25.5905 2.16034
2017 4 1 -11.2739 -25.7072 1.04545
2014 4 1 -11.7811 -24.4935 1.99744
2019 4 1 -10.3554 -26.4252 1.79809
2020 4 1 -9.51979 -26.6975 1.01928
2022 4 1 -8.98427 -26.4499 0.865314
2016 4 1 -10.6799 -24.8279 1.50541
2025 4 1 -7.06258 -25.7566 1.25089
2026 4 1 -6.52017 -25.8452 2.33961
2028 4 1 -5.70965 -25.4246 1.55048
2024 4 1 -7.25188 -26.4435 0.313242
2027 4 1 -5.8514 -26.5772 1.71281
2032 4 1 -4.7806 -24.3144 1.63182
1897 4 1 -3.33668 -26.2146 0.309015
1899 4 1 -3.22324 -26.0678 0.437273
2030 4 1 -4.6956 -24.6369 1.77621
2029 4 1 -4.98146 -25.655 2.49328
1900 4 1 -4.30559 -26.743 0.393247
1898 4 1 -2.81072 -26.5153 1.44685
1782 4 1 3.16496 -24.5962 0.686064
1781 4 1 4.19391 -25.1004 0.324053
1779 4 1 4.36345 -24.9447 0.197924
1777 4 1 5.3726 -24.6434 1.55543
1778 4 1 5.53306 -24.5461 0.319735
2013 4 1 -11.3757 -23.4122 2.30911
2009 4 1 -11.2471 -22.262 0.896999
2012 4 1 -10.352 -24.0661 2.12896
2010 4 1 -10.2294 -22.8099 1.27271
2011 4 1 -10.0884 -22.8792 2.48611
2038 4 1 -6.26696 -23.6366 1.57425
2041 4 1 -5.56531 -23.1892 1.04643
2042 4 1 -6.11348 -22.1117 1.11441
2039 4 1 -6.43203 -22.5553 0.985661
2033 4 1 -5.54691 -24.1987 2.606
2036 4 1 -6.56317 -22.8428 2.47094
2037 4 1 -7.36347 -22.9905 1.61126
2043 4 1 -5.08044 -21.9288 1.66543
2050 4 1 -2.77679 -22.0743 0.975406
2044 4 1 -4.27285 -22.0527 0.770721
2049 4 1 -1.70928 -22.4313 1.43558
2051 4 1 -2.00446 -21.7831 0.0917357
1783 4 1 3.95094 -23.6253 0.687686
1784 4 1 4.21444 -22.9332 1.7164
1788 4 1 5.16402 -22.2112 1.53342
1787 4 1 5.01166 -22.6359 2.58915
1791 4 1 4.454 -22.5367 0.33416
1776 4 1 4.33841 -24.1316 1.9703
1775 4 1 5.36474 -23.9149 2.52401
1785 4 1 4.35854 -22.1922 2.68009
1786 4 1 4.87834 -22.005 1.59975
1794 4 1 2.9246 -22.8276 0.22713
1789 4 1 5.46822 -22.306 0.391797
2008 4 1 -11.7205 -21.4935 0.186058
2119 4 1 -10.3279 -19.3227 0.92721
2117 4 1 -9.59233 -19.1935 1.25093
2118 4 1 -9.61246 -20.1353 0.487365
2046 4 1 -4.31462 -20.5875 1.17417
2047 4 1 -3.2609 -21.0051 1.58636
2045 4 1 -4.16714 -21.1196 0.0556762
2048 4 1 -2.28714 -21.5069 1.94592
1790 4 1 4.7345 -21.4049 0.116227
2126 4 1 -13.6508 -17.2194 1.80007
2127 4 1 -14.5936 -16.9192 2.50259
2125 4 1 -12.9485 -18.1818 2.21343
2124 4 1 -11.8372 -18.2274 2.25494
2123 4 1 -11.0503 -17.3327 2.27161
2120 4 1 -10.2494 -18.2223 0.335063
2122 4 1 -10.5994 -17.2551 1.07977
2116 4 1 -8.74478 -18.5383 0.548858
2114 4 1 -9.09921 -17.7783 0.086438
3545 4 1 -2.00959 -10.9716 1.50476
3542 4 1 -1.03946 -11.2646 0.416765
3544 4 1 -1.39848 -10.0814 2.13797
3546 4 1 -1.01214 -10.3154 1.84016
3547 4 1 -1.89839 -10.6159 2.5208
3541 4 1 -1.3835 -10.1643 0.34917
3543 4 1 -1.01703 -10.3019 1.04108
3540 4 1 -2.44042 -9.66184 0.00199339
3613 4 10 -5.70249 -7.56593 0.430661
3614 4 10 -5.54599 -6.49571 1.03043
3612 4 10 -5.50222 -6.58015 0.997459
3608 4 1 -3.24399 -6.52118 1.34443
3610 4 1 -3.6941 -6.48153 0.582647
3611 4 1 -4.76694 -6.43425 0.0496459
3609 4 1 -2.565 -6.18197 0.50306
3607 4 1 -2.1229 -6.48123 1.38952
3602 4 1 -0.447018 -6.83995 0.413624
3606 4 1 -1.4413 -6.4192 0.432304
3603 4 1 -1.17346 -7.70342 0.425606
3604 4 1 -0.0199926 -7.8417 0.0769803
3601 4 1 0.0727222 -7.46035 1.36088
3600 4 1 0.307132 -6.35085 1.15522
3599 4 1 1.18882 -6.06718 1.93434
3598 4 1 1.97812 -6.61625 2.62285
2034 4 1 -6.37643 -24.3702 3.47688
1773 4 1 5.00439 -25.66 3.75611
1772 4 1 4.80013 -25.4485 4.90626
1774 4 1 5.76495 -24.8298 3.14917
1771 4 1 5.58854 -24.7144 4.5662
2035 4 1 -6.17395 -23.1915 3.52457
2031 4 1 -4.61933 -24.0231 2.83657
2134 4 1 -12.8421 -19.2387 5.29236
2135 4 1 -11.7126 -19.3687 5.12742
2133 4 1 -13.6234 -18.3463 5.35232
2128 4 1 -13.6283 -17.3815 3.15499
2132 4 1 -13.2289 -17.1812 4.95506
2129 4 1 -12.824 -17.8783 3.94237
2130 4 1 -11.8937 -17.9546 4.78295
3548 4 1 -2.79158 -10.7937 3.30234
2189 4 1 -16.5588 -10.0425 5.0372
2190 4 1 -16.5525 -8.89197 5.3573
2191 4 1 -15.5168 -9.31217 4.91781
3551 4 1 -2.79609 -8.96273 3.56998
3554 4 1 -3.23689 -9.22296 4.71042
3553 4 1 -2.8587 -9.00065 3.54925
3549 4 1 -1.9772 -10.1278 3.7541
3550 4 1 -2.29274 -9.58657 2.71136
3552 4 1 -1.86989 -8.34715 3.17565
3572 4 1 -5.06283 -7.02376 4.62879
3573 4 1 -3.93756 -7.29519 4.50743
3574 4 1 -3.99914 -6.09298 4.68672
3575 4 1 -2.88646 -5.75986 4.80498
3597 4 1 2.94798 -5.99872 2.75561
3596 4 1 2.8031 -5.97938 3.96948
3595 4 1 2.19699 -5.35624 3.24919
3594 4 1 2.50091 -4.92591 4.39091
3590 4 1 1.45788 -3.9797 4.66682
3592 4 1 2.44131 -4.60405 4.77905
3593 4 1 3.60249 -4.78749 4.52051
1769 4 1 5.48883 -25.1924 5.8903
2143 4 1 -14.6193 -21.6292 7.58622
2142 4 1 -13.4728 -21.7347 7.6445
2141 4 1 -12.8469 -22.0577 6.69827
2140 4 1 -11.6435 -22.1263 6.81287
1767 4 1 4.1341 -24.1484 5.40622
1768 4 1 5.36571 -24.1377 5.435
1766 4 1 3.70245 -23.4873 6.23857
1764 4 1 4.15098 -22.5486 7.02219
1765 4 1 3.16622 -22.4101 6.24073
1763 4 1 3.71886 -22.1208 8.06437
1770 4 1 5.39198 -24.0821 5.61653
2152 4 1 -16.2628 -19.151 7.53644
2151 4 1 -16.7779 -19.7042 6.59119
2149 4 1 -14.8581 -19.3551 7.39823
2150 4 1 -15.7104 -19.1437 6.52474
2146 4 1 -13.8661 -20.8943 7.11869
2145 4 1 -13.9224 -19.9301 7.7545
2148 4 1 -13.6584 -19.5871 7.35471
2136 4 1 -11.6642 -20.5105 5.55084
2138 4 1 -12.8587 -21.0903 6.27586
2139 4 1 -11.6904 -20.9844 6.43604
2147 4 1 -13.0255 -20.1736 6.50027
2137 4 1 -11.6842 -21.4176 6.32445
2131 4 1 -12.2031 -17.0281 5.45817
2183 4 1 -14.3177 -11.2647 7.94118
2187 4 1 -15.864 -11.3617 6.71171
2186 4 1 -15.0009 -11.3794 7.44626
2188 4 1 -15.8029 -10.8031 5.66049
2185 4 1 -14.7594 -12.468 7.6448
2184 4 1 -15.5024 -11.5739 7.64704
2218 4 1 -20.4092 -8.39634 7.87201
2215 4 1 -19.1209 -9.29299 7.67702
2216 4 1 -19.3882 -8.38375 6.8378
2192 4 1 -15.4368 -8.51881 5.82977
2193 4 1 -14.4663 -8.42279 6.63514
3565 4 1 -5.57127 -8.47548 6.44808
3566 4 1 -6.5616 -8.34712 5.89538
3559 4 1 -3.18438 -9.0532 6.50362
3561 4 1 -3.81113 -8.50206 6.74944
3562 4 1 -4.67155 -8.53523 7.50909
3560 4 1 -3.60387 -9.41753 7.58259
3558 4 1 -2.17861 -9.1205 6.03724
3557 4 1 -1.26444 -9.42083 6.73025
3556 4 1 -2.39343 -10.0098 6.68177
3555 4 1 -2.48373 -9.63861 5.48064
2194 4 1 -14.0051 -7.84531 7.57575
3568 4 1 -5.62093 -6.74548 6.58135
3567 4 1 -5.74833 -7.93172 6.61671
3571 4 1 -5.49986 -6.77299 5.68542
3564 4 1 -5.63403 -7.73191 7.38231
3570 4 1 -4.65915 -7.40776 6.1937
3577 4 1 -3.43756 -5.57206 6.85821
3569 4 1 -4.71628 -7.05629 7.29836
3578 4 1 -2.42075 -6.08966 6.77541
3583 4 1 -1.80102 -5.68483 8.03939
3584 4 1 -1.19405 -6.57421 7.32046
3581 4 1 -1.31579 -5.7329 6.95443
3585 4 1 -0.733491 -6.46883 6.29689
3586 4 1 0.200201 -5.74895 6.64325
3576 4 1 -3.11619 -5.13785 5.76655
3579 4 1 -2.75434 -4.97079 6.82705
3582 4 1 -1.18476 -4.74324 7.66086
3580 4 1 -1.68784 -4.62902 6.69756
3587 4 1 0.36117 -4.67094 6.1803
3591 4 1 1.75638 -4.35234 5.73168
3588 4 1 0.922414 -3.68819 5.72251
3589 4 1 1.91741 -3.21982 5.4197
1702 4 10 9.24379 -25.6979 9.06075
1703 4 10 10.2288 -25.3181 9.58516
1704 4 10 11.0817 -24.5975 9.91104
1705 4 1 11.9995 -23.8626 10.2866
1706 4 1 11.4307 -22.8592 10.0466
1707 4 1 12.3596 -22.2708 9.49846
1708 4 1 11.8108 -21.8572 10.5072
1710 4 1 11.8656 -22.013 10.4047
2144 4 1 -14.3551 -20.8473 8.52397
2156 4 1 -14.5457 -19.0713 9.26271
1762 4 1 4.17251 -21.0327 8.26969
1761 4 1 4.67547 -20.7236 9.38014
1760 4 1 5.56276 -19.9334 9.54767
1758 4 1 5.46502 -18.9248 8.54062
2153 4 1 -15.8258 -18.596 8.55989
2155 4 1 -15.4643 -18.7598 8.44625
2158 4 1 -15.2202 -18.2569 10.6227
2154 4 1 -15.2444 -17.6187 8.26462
2157 4 1 -14.3695 -18.0152 9.75248
1759 4 1 5.65918 -18.8109 9.69996
1757 4 1 5.89036 -18.3404 9.55383
1756 4 1 6.64969 -17.7952 10.3592
2209 4 1 -16.8456 -11.2972 9.77347
2182 4 1 -14.0951 -12.0661 8.7068
2179 4 1 -13.6994 -12.0529 9.99834
2180 4 1 -12.6278 -12.3602 9.64539
2181 4 1 -13.3165 -12.9718 8.85458
2217 4 1 -19.2797 -8.28785 8.07838
2225 4 1 -21.016 -9.42488 10.6987
2214 4 1 -19.2448 -9.33563 8.83264
2224 4 1 -20.8802 -8.22735 10.2701
2212 4 1 -17.1551 -9.73312 9.60503
2213 4 1 -18.3704 -9.93631 9.30295
2211 4 1 -16.3268 -9.33621 10.3427
2210 4 1 -16.3053 -10.5713 10.5395
2207 4 1 -16.118 -9.23791 9.29107
2208 4 1 -16.1029 -10.3357 9.85469
2206 4 1 -15.339 -9.521 10.1001
2205 4 1 -15.0094 -8.33494 10.1998
2254 4 1 -23.3946 -5.99519 10.6381
2222 4 1 -19.9456 -7.02086 8.47949
2223 4 1 -20.2501 -7.76484 9.31241
2221 4 1 -20.0797 -7.5124 9.5016
2220 4 1 -21.2025 -7.60421 9.30522
2219 4 1 -21.23 -7.5718 8.11852
2203 4 1 -13.9963 -6.04327 10.2271
2196 4 1 -15.0187 -6.039 8.39939
2195 4 1 -14.2153 -6.89855 8.2237
2197 4 1 -15.8298 -6.31384 9.16641
2199 4 1 -15.5958 -5.78938 10.1639
2201 4 1 -15.5524 -5.75616 10.362
2202 4 1 -14.8814 -6.27949 9.50358
2204 4 1 -14.5044 -7.16317 10.1922
3563 4 1 -5.12029 -8.00309 8.50955
2256 4 1 -24.1165 -4.78265 10.6323
2198 4 1 -15.6447 -5.16349 9.14863
2200 4 1 -15.0678 -4.97854 9.48965
1712 4 1 10.492 -22.7498 12.0482
1709 4 1 11.1255 -22.01 11.4099
1711 4 1 10.9464 -22.0929 11.1756
1713 4 1 11.0721 -22.004 12.8748
1753 4 1 7.43062 -19.3064 12.9826
1752 4 1 7.28553 -20.3846 12.3998
1751 4 1 8.40384 -20.6942 12.4379
1749 4 1 9.66306 -19.375 11.9687
1750 4 1 8.62173 -19.7921 11.7688
1714 4 1 11.3945 -20.9118 12.5165
2159 4 1 -16.28 -18.2719 11.1661
2161 4 1 -16.3772 -18.3298 11.555
2162 4 1 -15.2899 -17.6667 11.7979
2160 4 1 -15.1893 -18.6251 11.6414
2163 4 1 -14.2592 -17.4085 12.4879
2164 4 1 -13.2616 -17.5944 13.1524
1754 4 1 7.94272 -18.5789 12.1317
1755 4 1 7.47454 -18.3266 11.0869
1748 4 1 9.85483 -18.2388 12.5083
2170 4 1 -10.8797 -14.7369 13.1475
2168 4 1 -12.5555 -14.4327 12.5727
2169 4 1 -11.3514 -14.2596 12.1662
2171 4 1 -10.1757 -14.142 12.3869
2233 4 1 -21.9254 -12.0394 11.2823
2234 4 1 -22.2369 -12.4258 12.3447
2232 4 1 -22.4953 -11.2655 11.944
2237 4 1 -22.2544 -12.0283 12.8482
2235 4 1 -22.7663 -12.6379 13.3709
2238 4 1 -22.0656 -10.9562 13.342
2231 4 1 -21.4625 -11.8677 11.9972
2228 4 1 -20.7552 -11.075 12.9041
2227 4 1 -21.2176 -10.9025 11.8348
2230 4 1 -20.8207 -11.4521 11.0134
2176 4 1 -12.4079 -13.0529 12.5617
2177 4 1 -13.1374 -12.3143 11.9631
2178 4 1 -13.2349 -11.6292 11.0216
2175 4 1 -11.3242 -12.7913 12.1674
2174 4 1 -10.1839 -12.2573 12.3016
2173 4 1 -9.3568 -12.8134 12.9551
2172 4 1 -10.4136 -13.3798 13.2867
2226 4 1 -21.7484 -10.3828 10.9344
2229 4 1 -20.4202 -10.7566 11.8385
2255 4 1 -24.3297 -5.69914 11.3745
2253 4 1 -23.4321 -6.41327 11.8387
2252 4 1 -22.7496 -5.67969 11.0904
2248 4 1 -21.6602 -6.66407 12.5697
2249 4 1 -22.6753 -6.05527 12.9157
2250 4 1 -22.3928 -6.95328 12.201
2251 4 1 -23.2721 -6.25333 12.0061
2246 4 1 -21.5731 -7.61518 13.1366
2259 4 1 -25.7252 -4.7988 12.0925
2257 4 3 -24.9392 -4.55041 11.4131
2258 4 1 -26.0597 -4.43555 10.9411
2260 4 1 -25.7864 -3.97981 12.9667
2261 4 1 -24.6603 -4.23005 13.1614
2262 4 1 -25.4198 -4.49723 12.2688
2263 4 1 -26.3 -3.85725 12.6785
2264 4 1 -25.3725 -3.09795 13.1498
2269 4 1 -21.9347 -2.72418 13.327
2275 4 1 -19.4089 -2.697 12.4535
2276 4 1 -20.1411 -3.2119 13.3438
2273 4 1 -18.1163 -1.90928 12.5907
2905 4 1 18.2142 -1.00574 13.3726
2904 4 1 18.7284 -0.12726 12.7265
1716 4 1 12.5272 -22.2326 13.7986
1719 4 1 12.2237 -22.3195 14.7473
1718 4 1 12.5344 -22.2949 13.6211
1717 4 1 13.6278 -21.9287 13.4994
1715 4 1 11.8469 -21.3011 13.6161
1721 4 1 11.6179 -20.4865 14.5134
1720 4 1 12.454 -21.1023 14.9836
1722 4 1 11.6614 -20.3552 15.7147
1723 4 1 12.1308 -19.2779 15.8612
2165 4 1 -12.6112 -16.7207 13.5317
1735 4 1 7.93724 -17.7226 14.6668
1734 4 1 7.94215 -17.0407 15.6665
1732 4 1 7.93867 -17.4685 15.7609
1747 4 1 9.95718 -17.9864 13.7499
1743 4 1 9.91021 -17.7838 14.7524
1742 4 1 9.85873 -16.6341 14.5455
1736 4 1 8.33086 -16.5952 14.3864
1744 4 1 10.7315 -18.6552 14.6879
1746 4 1 10.6839 -18.7244 14.4056
1733 4 1 8.8845 -17.3235 15.0797
1729 4 1 10.5468 -16.9984 15.8031
1745 4 1 11.1395 -17.7116 14.1043
1727 4 1 11.7049 -16.485 15.6819
1726 4 1 11.7464 -17.6861 15.7798
1724 4 1 11.5878 -18.2439 15.6119
2167 4 1 -12.9099 -15.1182 13.4665
2166 4 1 -12.8944 -15.8589 14.3265
1741 4 1 10.0357 -15.4578 14.7387
1737 4 1 8.86906 -15.4781 14.5122
1740 4 1 9.7422 -15.3121 13.5799
1739 4 1 9.85676 -14.2937 14.2765
1738 4 1 9.64477 -14.9514 15.2048
2236 4 1 -22.0946 -12.0651 14.1177
2239 4 1 -21.7877 -11.4873 14.3618
2245 4 1 -22.4002 -8.45381 13.5864
2244 4 1 -21.2316 -8.93494 13.6424
2242 4 1 -20.9199 -8.83297 14.0996
2240 4 1 -21.4904 -10.3906 14.8338
2241 4 1 -21.1748 -9.32528 15.197
2247 4 1 -21.7785 -6.63102 13.8195
2243 4 1 -21.444 -7.84287 13.8542
2297 4 1 -17.7606 -5.73919 15.4493
2265 4 1 -24.3578 -3.38253 13.756
2267 4 1 -22.0992 -2.75527 14.3788
2266 4 1 -23.2482 -2.92985 14.0833
2279 4 1 -20.1921 -4.82811 15.0167
2280 4 1 -20.9111 -4.56553 15.9826
2278 4 1 -20.4803 -4.22901 14.0504
2277 4 1 -19.3258 -4.12624 13.6451
2299 4 1 -17.1669 -4.80754 15.0189
2301 4 1 -17.2521 -4.97723 14.4018
2298 4 1 -18.0986 -5.31617 14.3269
2300 4 1 -17.0575 -3.7641 14.3822
2302 4 1 -16.6017 -3.96187 14.6981
2303 4 1 -16.9147 -2.99825 15.2551
2304 4 1 -16.0061 -3.67316 15.5818
2305 4 1 -15.6563 -4.06239 14.5442
2307 4 1 -15.1932 -5.25844 15.4656
2306 4 1 -15.569 -4.15713 15.737
2268 4 1 -22.9685 -2.25871 13.7421
2274 4 1 -18.9074 -2.30701 13.4909
2270 4 1 -20.9706 -2.17545 13.76
2271 4 1 -19.959 -1.64691 14.0802
2272 4 1 -18.8665 -1.66452 13.5834
2913 4 1 16.0039 -0.725625 15.4526
2912 4 1 16.8877 -0.699704 14.6152
2911 4 1 16.195 -0.186872 13.8478
2902 4 1 19.5964 -0.170914 14.9151
2901 4 1 20.5834 -0.52287 14.3749
1731 4 1 9.01599 -17.2465 16.3763
1730 4 1 9.93894 -17.9126 16.283
1725 4 1 11.6254 -18.1477 16.8449
1728 4 1 10.8394 -15.8794 16.261
2281 4 1 -20.5587 -5.64281 16.3633
2292 4 1 -19.5833 -5.95135 17.2544
2288 4 1 -19.9147 -5.9531 18.2882
2286 4 1 -20.3158 -6.99043 18.4032
2291 4 1 -19.1652 -5.58059 18.3138
2285 4 1 -20.4436 -5.80447 17.9959
2295 4 1 -17.0755 -5.61631 17.2893
2294 4 1 -17.666 -6.25076 18.0735
2293 4 1 -18.5644 -6.4818 17.3974
2283 4 1 -21.6994 -4.57645 17.5981
2290 4 1 -20.2118 -5.13453 18.7393
2282 4 1 -21.4531 -4.95602 16.5437
2284 4 1 -20.7478 -5.04288 17.1946
2296 4 1 -16.9405 -5.13705 16.1662
2310 4 1 -16.1572 -4.02823 16.869
2311 4 1 -16.6428 -3.12448 16.2819
2309 4 1 -16.3614 -4.90676 17.5782
2313 4 1 -17.5316 -2.70354 17.3943
2308 4 1 -15.8457 -5.01595 16.4939
2323 4 1 -20.2077 -0.212759 18.6781
2317 4 1 -20.3732 -2.1466 18.0306
2314 4 1 -17.7495 -1.86613 18.1743
2315 4 1 -18.8375 -1.73079 18.533
2312 4 1 -17.3338 -2.15918 16.4091
2919 4 1 18.4084 -0.0660906 18.3461
2917 4 1 18.0814 -0.652788 18.5075
2287 4 1 -19.3106 -6.73121 19.0481
2289 4 1 -20.5219 -6.12976 19.3971
2320 4 1 -20.5843 -0.520071 20.3823
2319 4 1 -19.633 -1.23796 20.0714
2316 4 1 -19.8003 -2.04509 19.1172
2318 4 1 -19.823 -1.32544 18.8575
2932 4 1 12.3854 -1.29768 19.637
2931 4 1 12.348 -0.0746315 19.3866
2935 4 1 12.331 -0.322732 21.5268
2933 4 1 11.5843 -0.33662 19.7286
2946 4 1 13.1914 -2.53523 21.4501
2944 4 1 14.9601 -2.91042 22.3914
2945 4 1 13.7771 -3.2223 22.3187
2956 4 1 9.65674 -1.0302 24.1181
2939 4 1 13.0441 -0.570712 23.2018
2936 4 1 11.3974 -0.395257 22.3086
2955 4 1 10.8197 -1.42534 24.1973
2950 4 1 11.6372 -2.39624 24.1328
2937 4 1 12.2099 -0.137477 23.1691
2947 4 1 13.0762 -1.99707 22.5389
2949 4 1 12.7018 -2.09719 23.6332
2948 4 1 11.8719 -2.10964 22.7464
2938 4 1 12.4746 -0.832306 22.26
2940 4 1 14.1653 -0.731705 23.708
2941 4 1 14.1191 -1.36574 22.6698
2943 4 1 14.8753 -1.9968 21.5707
2942 4 1 14.5251 -0.854812 21.629
2962 4 1 9.4966 -2.84797 25.5525
2961 4 1 9.94529 -3.0054 26.5651
2970 4 1 7.8187 -0.456089 26.7586
2973 4 1 7.04846 -0.292197 25.37
2966 4 1 7.64216 -1.27819 25.9205
2964 4 1 8.0579 -2.10497 25.2541
2957 4 1 10.0467 -0.0331903 24.6447
2969 4 1 9.04499 -0.318908 26.5316
2959 4 1 8.99916 -1.72249 25.9455
2960 4 1 10.1885 -2.01913 25.7553
2967 4 1 8.47102 -0.954384 25.2496
2968 4 1 8.09769 -0.0155473 25.8696
2958 4 1 9.67817 -1.1611 25.0304
2965 4 1 8.18262 -2.26572 26.3957
2963 4 1 9.03669 -2.22634 24.5518
2953 4 1 10.8148 -1.22846 25.7756
2954 4 1 11.329 -0.700447 24.9287
2951 4 1 11.0381 -2.04742 25.1469
2952 4 1 10.8897 -0.989954 24.6025
3419 4 1 -0.0508738 14.2647 -13.9773
3418 4 1 0.0921816 14.0568 -15.1168
3420 4 1 1.12512 14.1902 -13.7249
3416 4 1 1.63729 14.678 -15.2601
3417 4 1 1.13456 13.5674 -15.4455
3415 4 1 2.62622 13.8948 -15.4249
3413 4 1 3.29743 14.2719 -14.6798
3411 4 1 3.2317 15.7151 -14.4955
3412 4 1 4.03411 14.9359 -14.1152
3409 4 1 3.23591 15.9271 -14.0726
3414 4 1 2.92806 15.0474 -15.5262
3407 4 1 5.55193 15.9867 -14.13
3410 4 1 4.26546 16.378 -14.4844
3408 4 1 4.39039 16.28 -14.0573
3424 4 1 -0.408638 13.1593 -11.4982
3423 4 1 -0.282783 12.7869 -12.6175
3396 4 1 9.58095 13.0955 -12.19
3395 4 1 10.3701 12.8689 -13.0117
3421 4 1 0.289228 14.9803 -13.4536
3422 4 1 0.212392 13.9087 -12.9911
3406 4 1 6.04697 15.5703 -13.0969
3404 4 1 7.57465 15.9186 -12.8767
3402 4 1 7.93135 15.7472 -11.5685
3403 4 1 7.67923 14.8557 -12.3375
3399 4 1 8.51056 14.7257 -13.0261
3397 4 1 9.08935 13.4718 -11.1698
3400 4 1 8.52831 15.4649 -12.105
3398 4 1 8.81701 14.0728 -12.1186
3393 4 1 10.1408 13.7428 -12.1815
3391 4 1 10.3369 15.4835 -11.4835
3394 4 1 9.77056 13.8589 -13.2942
3392 4 1 10.7957 14.7652 -12.3336
3405 4 1 6.6564 16.5481 -13.4143
3401 4 1 7.90878 16.329 -12.6507
3389 4 1 9.6975 17.143 -11.243
3390 4 1 10.7433 16.5743 -11.4549
3426 4 1 0.745844 12.9158 -9.50888
3427 4 1 0.801511 12.8147 -8.29008
3425 4 1 0.0595476 12.9887 -10.4497
3385 4 1 9.48333 14.772 -8.51817
3383 4 1 9.5394 14.7923 -8.39764
3387 4 1 9.45588 15.2914 -10.0358
3386 4 1 8.58215 14.8727 -9.29827
3384 4 1 8.34364 14.4746 -8.37062
3381 4 1 10.3702 15.3732 -9.42171
3382 4 1 10.0244 14.2246 -9.42292
3380 4 1 10.6016 15.3851 -8.2228
3379 4 1 11.6486 15.837 -8.57744
3378 4 1 11.4742 14.6732 -8.62747
3376 4 1 13.0568 15.4888 -8.77453
3388 4 1 10.0595 16.1872 -10.6584
3494 4 1 -0.753347 0.653923 -5.51807
3492 4 1 -1.55954 1.37904 -7.36455
3491 4 1 -1.11924 2.38073 -6.90518
3493 4 1 -0.74007 0.975722 -6.66196
3487 4 1 0.915157 2.0477 -5.49439
3488 4 1 0.753196 2.20606 -6.60991
3486 4 1 0.881654 1.85544 -6.66845
3489 4 1 -0.139998 2.93508 -6.93403
3490 4 1 -1.16046 3.61449 -6.5895
3485 4 1 0.555029 2.74924 -6.02896
3442 4 1 1.60818 7.58576 -7.26243
3445 4 1 3.68096 7.93304 -5.41518
3438 4 1 0.026494 9.82525 -5.55978
3439 4 1 0.28949 9.23481 -6.66494
3441 4 1 2.41255 8.43385 -7.28856
3440 4 1 1.4057 9.13024 -7.13119
3437 4 1 1.05206 9.4985 -6.1548
3443 4 1 1.77167 8.4493 -6.4082
3436 4 1 0.184353 10.1204 -5.64006
3444 4 1 2.92455 8.69103 -6.09124
3435 4 1 -0.490219 11.1522 -5.73115
3430 4 1 0.947279 13.2117 -6.58562
3431 4 1 0.612207 12.3839 -5.77495
3433 4 1 1.02705 12.8382 -6.04547
3434 4 1 0.413953 11.8957 -5.65475
3428 4 1 0.482685 13.6026 -7.37596
3429 4 1 0.326624 14.1798 -6.38848
3374 4 1 12.1843 13.9875 -7.12293
3373 4 1 13.2518 13.5028 -6.62848
3375 4 1 12.4415 14.7413 -7.98663
3377 4 1 12.2973 15.2082 -7.90261
3371 4 1 13.2092 15.1762 -5.62074
3372 4 1 12.6352 14.4507 -6.30848
3369 4 1 12.5775 15.7109 -5.52719
3370 4 1 13.4703 16.2754 -6.00283
3467 4 1 -0.603726 1.82196 -3.98905
3468 4 1 -1.75939 2.25616 -3.72242
3466 4 1 -0.66007 1.27735 -2.88217
3456 4 1 2.43113 2.28643 -4.56407
3457 4 1 1.84764 1.44831 -4.9996
3459 4 1 0.579009 1.33695 -4.04193
3458 4 1 0.769336 0.906269 -5.12185
3463 4 1 1.78133 1.15471 -2.93608
3462 4 1 1.24088 0.117797 -3.01618
3461 4 1 0.992899 0.52094 -4.16791
3460 4 1 1.64836 1.5607 -4.37292
3469 4 1 -2.42621 3.23927 -3.72759
3470 4 1 -1.83071 3.77849 -2.77028
3471 4 1 -1.03773 3.09963 -3.51368
3472 4 1 -1.06899 4.27912 -3.90842
3473 4 1 -0.24941 4.39864 -2.98389
3482 4 1 0.305245 3.14367 -3.1965
3484 4 1 0.760747 3.72752 -5.32102
3483 4 1 0.18833 3.16652 -4.41045
3455 4 1 1.85808 3.22059 -4.21724
3454 4 1 2.56444 3.87124 -4.85086
3453 4 1 3.60925 4.43283 -4.39174
2490 4 1 -2.83153 6.36756 -2.76212
2484 4 1 -1.67245 7.99732 -3.45045
2489 4 1 -2.35464 7.24087 -3.48091
2488 4 1 -1.33548 7.02323 -4.01687
2486 4 1 -1.17375 7.6387 -2.84505
3452 4 1 4.18671 5.4565 -4.38577
3451 4 1 5.27854 5.64728 -3.79831
3446 4 1 3.24666 6.78367 -5.07594
3450 4 1 4.84815 6.16035 -2.82206
3448 4 1 5.25941 6.13613 -4.08843
3447 4 1 4.3831 6.6508 -4.80758
3449 4 1 5.31661 7.15295 -3.46727
2482 4 1 -3.06843 8.21371 -3.6981
2481 4 1 -3.32804 9.27621 -4.17436
2479 4 1 -3.67747 8.80746 -4.11411
2480 4 1 -4.39446 9.68805 -4.40722
2476 4 1 -3.22194 9.12673 -2.94018
2475 4 1 -3.82685 10.1998 -3.23168
2477 4 1 -3.15483 10.0886 -3.67477
2483 4 1 -2.2111 8.14453 -4.56802
2508 4 1 -1.03698 9.84338 -4.42574
2507 4 1 -0.0234276 10.4439 -3.91454
2487 4 1 -1.4556 8.28706 -3.8419
2478 4 1 -2.54932 9.38917 -4.33055
2509 4 1 0.0193538 9.8381 -3.89952
2510 4 1 0.814604 10.7599 -4.22141
2511 4 1 1.36404 9.95151 -3.51152
2474 4 1 -2.87803 10.9585 -3.16003
2504 4 1 -0.181134 12.3736 -3.04831
2502 4 1 -0.852085 11.5626 -3.33205
2503 4 1 0.281862 11.544 -3.82104
2505 4 1 0.457412 12.6708 -4.02161
2506 4 1 0.00740204 11.5954 -3.95661
2512 4 1 1.67398 11.0251 -3.02508
3432 4 1 0.553221 13.2043 -4.97609
2514 4 1 2.08679 10.989 -3.08159
2537 4 1 -1.02683 15.2214 -2.71606
3367 4 1 12.2447 15.764 -5.01373
3368 4 1 13.1073 15.1214 -4.56412
3365 4 1 12.7026 15.8229 -2.8908
3366 4 1 12.1064 16.1008 -3.90308
3464 4 1 1.19988 0.168992 -2.4513
3465 4 1 0.152338 0.559993 -2.43176
3480 4 1 0.667096 2.38043 -2.0364
3477 4 1 -0.440772 3.96472 -0.981148
3479 4 1 -0.33466 3.10848 -1.82607
3475 4 1 1.26083 4.89527 -2.47073
3474 4 1 0.42376 4.25698 -1.97826
3476 4 1 0.305935 4.48195 -1.81821
3481 4 1 1.20079 3.39764 -2.39561
3478 4 1 0.680996 3.54364 -1.24967
2491 4 1 -2.78011 6.90719 -1.59524
2492 4 1 -3.53576 6.63935 -0.742176
2493 4 1 -3.0185 7.44949 -1.50518
2456 4 1 -13.4926 10.7416 -0.748624
2455 4 1 -14.1292 10.5287 -1.7216
2458 4 1 -11.3499 10.1157 -0.2055
2460 4 1 -9.66132 9.15191 -1.28545
2459 4 1 -10.16 10.0128 -0.570837
2462 4 1 -9.70009 8.47793 -1.63115
2461 4 1 -10.3306 9.32922 -2.23143
2463 4 1 -8.72162 8.18334 -1.06043
2464 4 1 -7.82946 8.71776 -1.70105
2466 4 1 -7.40093 9.45389 -1.4097
2467 4 1 -6.81375 9.1643 -0.483695
2465 4 1 -7.96505 9.65471 -2.51263
2468 4 1 -6.7831 10.0304 -1.38549
2469 4 1 -5.73311 10.5099 -1.2114
2495 4 1 -2.94778 8.61374 -0.550075
2470 4 1 -4.65305 10.467 -1.86927
2521 4 1 -0.140192 9.24774 -0.732694
2499 4 1 -1.7768 10.0366 -0.861037
2485 4 1 -1.46576 8.70266 -2.49195
2500 4 1 -1.98201 10.2646 -1.95891
2494 4 1 -2.10775 8.29343 -1.35244
2520 4 1 -0.454937 10.4677 -0.910868
2566 4 1 2.61256 8.31381 -1.70371
2513 4 1 1.93595 10.6111 -1.9763
2567 4 1 2.64655 8.55498 -0.506919
2523 4 1 1.42825 10.4077 -0.904307
2522 4 1 0.457229 10.2801 -0.276463
2562 4 1 4.52394 10.3798 -0.45713
2570 4 1 2.76732 9.75184 -0.274486
2563 4 1 4.04111 9.72196 -1.37968
2565 4 1 3.65888 8.87894 -1.43728
2564 4 1 4.81182 8.77622 -1.48154
2568 4 1 3.17764 9.6531 -0.515876
2446 4 1 -17.0648 11.9563 -0.0474901
2449 4 1 -15.4221 12.4948 -0.129424
2451 4 1 -14.6057 11.9883 -1.39511
2452 4 1 -15.408 11.5851 -2.16473
2453 4 1 -14.6736 12.0664 -1.30703
2450 4 1 -15.1053 13.0526 -1.14329
2454 4 1 -14.6836 11.3372 -2.28009
2457 4 1 -12.355 10.7799 -0.401581
2472 4 1 -3.08076 10.8183 -1.82671
2471 4 1 -3.99515 11.1666 -1.24318
2473 4 1 -2.56736 11.7844 -2.28679
2501 4 1 -1.12721 11.0061 -2.26324
2519 4 1 -0.561718 11.4592 -1.6231
2525 4 1 2.29778 11.8767 -0.356788
2524 4 1 1.1865 11.2978 -0.238284
2515 4 1 1.22824 11.2354 -2.30948
2517 4 1 0.658706 12.3431 -1.05076
2516 4 1 0.201848 11.8782 -2.09298
2528 4 1 1.86455 12.9182 -2.29098
2518 4 1 0.263241 11.2391 -0.789018
2530 4 1 2.44243 13.4502 -1.86342
2569 4 1 3.14296 10.7701 -0.732998
2529 4 1 2.95704 12.4254 -2.36436
2526 4 1 2.79599 12.8496 -0.759664
2552 4 1 4.0476 12.0584 -0.786903
2448 4 1 -15.6858 13.6867 -0.458651
2534 4 1 -0.145346 16.0319 -2.55012
2539 4 1 -0.215064 14.9164 -0.876129
2538 4 1 -0.389368 14.4537 -1.98517
2536 4 1 -0.556975 14.1356 -2.48397
2533 4 1 0.716142 15.2875 -2.07296
2531 4 1 1.2619 13.6282 -1.52357
2532 4 1 0.482026 14.0973 -2.25523
2527 4 1 2.50366 13.6369 -1.58269
2535 4 1 0.295268 14.9307 -2.29936
3360 4 1 11.1883 15.4836 -0.702668
3363 4 1 12.3268 15.9068 -2.6382
3357 4 1 11.5977 14.8069 -0.0117634
3362 4 1 12.9868 15.8431 -1.59687
3361 4 1 12.209 14.9839 -1.17095
3364 4 1 12.6213 17.0291 -2.56553
2750 4 1 15.5047 2.15736 2.54624
2581 4 1 1.37353 7.5138 2.40895
2579 4 1 1.22933 7.57788 2.22093
2760 4 1 19.3056 5.53329 2.60303
2496 4 1 -3.64806 8.93345 0.381458
2497 4 1 -2.50143 8.98597 0.863473
2498 4 1 -2.48156 9.95662 0.0731434
2580 4 1 2.08065 8.42745 2.2149
2574 4 1 1.77487 9.26569 1.69888
2575 4 1 0.885831 8.53892 2.07912
2572 4 1 1.503 9.79811 1.69304
2573 4 1 0.985278 9.06467 0.875063
2578 4 1 0.865807 8.69571 1.93598
2576 4 1 0.00391242 9.03271 1.52242
2577 4 1 0.51045 8.19794 0.84212
2571 4 1 1.99538 9.7653 0.677656
2561 4 1 5.39443 10.294 0.316847
2444 4 1 -19.0202 12.0603 0.400342
2441 4 1 -17.1799 11.118 2.60747
2440 4 1 -16.3503 11.6284 1.96332
2443 4 1 -18.5895 11.2866 1.24179
2442 4 1 -17.4051 11.3074 1.50243
2445 4 1 -17.98 12.6592 0.253498
2447 4 1 -16.257 12.8021 0.0340691
2553 4 1 3.28736 12.1736 0.122957
2554 4 1 4.10868 12.7672 0.670321
2555 4 1 5.19743 12.3213 0.662092
2556 4 1 5.1626 12.923 1.66347
2551 4 1 3.90366 12.6604 0.327798
2548 4 1 2.85484 13.1363 0.734098
2558 4 1 6.59589 12.7479 0.514508
2559 4 1 6.57684 11.7107 1.07595
2560 4 1 5.4556 11.3878 0.764881
2557 4 1 5.40089 13.0955 0.449686
2540 4 1 -0.183566 15.51 0.175245
2547 4 1 1.82894 13.7664 0.786902
2546 4 1 2.21012 14.4841 1.68277
2545 4 1 1.78227 15.5522 1.88045
2544 4 1 1.73714 15.8812 0.699007
2549 4 1 3.12566 14.2053 1.13781
2550 4 1 4.12559 13.7528 0.624374
3355 4 1 12.2145 14.9732 1.58725
3358 4 1 12.3942 14.0713 0.358475
3356 4 1 11.3335 15.5232 0.865135
3354 4 1 12.8609 14.8035 2.62604
3359 4 1 12.0124 15.1154 0.0417837
2541 4 1 0.66028 16.1997 0.560969
2542 4 1 1.78009 16.4372 0.0917995
2543 4 1 2.79937 16.2732 0.680497
2751 4 1 15.7948 1.76297 3.64398
2752 4 1 16.8591 1.98068 4.04441
2585 4 1 1.78036 5.1383 4.83541
2590 4 1 3.48475 4.58961 4.87624
2591 4 1 3.47409 4.7048 3.74527
2586 4 1 2.8593 5.35614 4.29701
2588 4 1 3.32432 4.73216 3.4332
2589 4 1 4.40211 4.56036 4.01783
2587 4 1 2.77742 4.16318 4.2992
2747 4 1 13.0741 4.06092 4.0338
2746 4 1 13.4126 3.42063 5.05696
2749 4 1 14.7364 2.82957 3.23117
2748 4 1 13.6558 3.09405 3.69906
2753 4 1 16.0904 2.94945 4.20956
2754 4 1 17.0172 3.67827 4.01623
2755 4 1 17.4881 4.767 4.30793
2662 4 1 17.2906 3.8806 5.35904
2663 4 1 18.4478 3.79565 5.03402
2757 4 1 17.9703 5.31657 3.9191
2759 4 1 18.5162 5.11338 3.31524
2664 4 1 19.2047 4.75009 5.2669
2582 4 1 1.28646 6.71442 3.35548
2583 4 1 0.259884 6.27936 3.79329
2584 4 1 1.22874 6.0574 4.40035
2599 4 1 2.53082 6.93432 5.20342
2592 4 1 3.56407 5.93585 3.47154
2593 4 1 4.4917 6.14885 4.16255
2595 4 1 3.55357 7.5083 4.07385
2594 4 1 4.72204 7.26103 3.95231
2651 4 1 12.9341 6.02745 4.88663
2648 4 1 14.6975 7.56917 4.51129
2659 4 1 15.6269 5.535 4.83589
2650 4 1 13.9274 6.50737 4.8646
2649 4 1 15.0378 6.55729 5.05348
2756 4 1 18.0755 5.546 5.10691
2766 4 1 16.2959 7.88187 4.94262
2764 4 1 17.2085 7.69187 5.0044
2758 4 1 18.449 6.311 3.4286
2765 4 1 16.7507 7.01656 4.21109
2763 4 1 17.862 7.76299 4.03286
2761 4 1 18.7817 6.47649 3.23624
2665 4 1 19.9172 5.69227 5.33011
2762 4 1 18.9118 7.18712 4.16869
2672 4 1 21.3022 7.13727 3.91302
2673 4 1 20.8932 7.75818 4.7463
2670 4 1 22.1154 6.24518 5.10768
2671 4 1 22.3687 6.54865 3.98008
2597 4 1 2.78174 8.37029 4.45155
2596 4 1 2.82094 8.12634 3.29001
2623 4 1 8.79496 9.84057 5.05061
2624 4 1 8.09365 8.99488 4.46744
2647 4 1 15.1931 8.13952 5.37854
2637 4 1 13.8746 9.39353 4.88851
2639 4 1 13.976 10.0558 5.19839
2638 4 1 14.601 9.98454 4.09401
2674 4 1 20.8828 9.05065 4.6617
2676 4 1 20.2833 9.26958 4.51758
2675 4 1 20.6796 9.00741 3.44884
2679 4 1 19.6234 9.79008 4.98618
2439 4 1 -16.6277 11.219 3.12345
2437 4 1 -16.5208 12.0465 3.59019
2438 4 1 -15.9119 11.1679 4.04551
2435 4 1 -15.3559 12.7006 4.80942
2436 4 1 -15.5496 11.5863 4.24551
3353 4 1 13.4704 15.7366 2.94136
3352 4 1 13.3342 16.8563 3.43056
3351 4 1 13.7711 17.9464 3.24507
3350 4 1 14.7857 17.7393 2.69483
3349 4 1 15.0494 18.7446 3.22347
3348 4 1 15.2574 19.4821 4.16974
3345 4 1 14.7448 19.6491 5.05429
3347 4 1 14.2878 20.007 4.54
3346 4 1 13.8766 18.8778 4.762
2745 4 1 13.3701 2.28763 5.46458
2743 4 1 11.9658 2.50585 6.57534
2742 4 1 11.1322 2.61802 7.4626
2781 4 1 16.2154 2.09247 6.19697
2779 4 1 17.6397 2.51907 6.1977
2780 4 1 17.0665 2.02338 7.16603
2744 4 1 12.6069 3.16082 5.79052
2656 4 1 13.2085 4.64485 6.51606
2782 4 1 15.3907 2.86743 5.96203
2783 4 1 15.778 3.59016 6.85377
2657 4 1 14.1633 4.51963 5.77271
2658 4 1 15.1728 5.0998 5.89379
2661 4 1 16.1202 4.24448 5.64787
2773 4 1 17.7336 4.70429 6.54643
2778 4 1 18.521 3.41655 6.11069
2777 4 1 18.782 3.7416 7.27936
2775 4 1 18.0147 4.57153 6.8548
2776 4 1 18.7792 4.7726 7.84585
2784 4 1 16.8502 3.40131 7.49351
2666 4 1 20.4442 4.68424 5.79908
2667 4 1 19.5767 3.8971 5.8456
2668 4 1 20.5394 4.60283 5.88115
2802 4 1 21.4813 3.46644 7.82829
2800 4 1 20.5059 4.40377 7.06752
2801 4 1 21.68 4.60231 7.43715
2598 4 1 2.26487 8.02797 5.52327
2600 4 1 3.0232 7.77083 5.86259
2601 4 1 3.57044 7.15084 6.67164
2606 4 1 4.85081 7.39822 7.74505
2609 4 1 6.21704 7.97466 6.20003
2607 4 1 5.94126 7.92137 7.53205
2611 4 1 7.3394 6.51431 7.07356
2612 4 1 6.64927 5.8187 7.69923
2610 4 1 6.27557 6.88333 6.49172
2619 4 1 9.15423 7.31093 7.55866
2616 4 1 8.36763 7.11189 7.6488
2618 4 1 8.55381 7.76147 6.58698
2655 4 1 12.475 5.49244 6.15493
2654 4 1 12.476 6.42308 6.86604
2652 4 1 13.2904 5.8548 5.97026
2767 4 1 15.8543 7.4869 6.00529
2653 4 1 13.6732 6.56571 6.84839
2770 4 1 16.0746 6.62018 7.68763
2769 4 1 15.7658 7.72063 7.19916
2772 4 1 17.6542 5.91099 6.43662
2660 4 1 16.2425 5.38552 5.93621
2771 4 1 17.2456 6.64091 7.30588
2774 4 1 17.4142 5.40548 7.39003
2768 4 1 16.8079 7.46632 6.72687
2669 4 1 21.2629 5.51931 5.64846
2797 4 1 19.356 6.51941 7.24382
2799 4 1 20.1559 5.3952 6.60588
2798 4 1 20.589 6.40919 7.17932
2796 4 1 18.9752 7.0534 6.25781
2432 4 1 -14.0576 10.6328 7.34647
2602 4 1 3.90803 8.23868 7.17993
2605 4 1 4.34014 8.39433 7.5429
2603 4 1 4.28589 8.92315 8.03138
2608 4 1 5.85717 8.8697 6.84121
2621 4 1 7.9344 8.61779 7.02605
2622 4 1 8.24321 9.12413 5.92119
2620 4 1 9.11846 8.19568 6.77799
2625 4 1 8.73293 9.03071 5.48121
2626 4 1 9.55692 9.23724 6.30826
2628 4 1 10.7445 10.1141 6.96192
2631 4 1 8.83692 9.8084 7.77483
2629 4 1 9.55649 10.2971 7.15779
2617 4 1 8.8424 8.16579 7.66888
2632 4 1 10.0606 9.78206 7.88684
2627 4 1 10.7944 9.02646 6.41413
2633 4 1 11.0776 9.04978 7.90779
2634 4 1 12.2085 8.71725 7.63796
2635 4 1 12.5464 8.78892 6.55459
2641 4 1 12.9213 10.6588 6.16324
2640 4 1 12.8628 9.60096 5.57888
2636 4 1 13.5439 9.04993 6.01327
2646 4 1 14.767 9.13279 6.03968
2645 4 1 15.2562 9.97015 6.69429
2642 4 1 14.0773 10.5604 6.20126
2644 4 1 15.593 10.7527 5.89089
2794 4 1 18.7648 8.96046 7.16743
2793 4 1 17.8783 8.45542 7.88009
2677 4 1 20.1709 9.10455 5.63865
2795 4 1 19.1381 8.29341 6.24384
2681 4 1 20.2653 9.93527 7.30901
2680 4 1 20.0672 9.98776 6.09498
2678 4 1 19.5539 9.87659 6.20299
2433 4 1 -14.373 11.2318 6.39866
2434 4 1 -15.1935 11.6829 5.52682
2431 4 1 -13.6253 11.7507 7.19458
2430 4 1 -12.4975 11.9131 6.88994
2429 4 1 -11.4441 11.5171 6.60496
2428 4 1 -11.9393 12.3994 7.32714
2427 4 1 -12.8961 12.9322 6.96061
2643 4 1 14.865 11.1147 6.78738
2426 4 1 -13.3521 13.615 7.86575
2422 4 1 -12.2275 14.6349 7.78823
2421 4 1 -12.7207 15.7852 7.86003
2419 4 1 -11.1012 15.6302 7.3428
2420 4 1 -12.121 14.9641 7.11536
3338 4 1 16.0523 15.4064 7.38733
3339 4 1 15.5609 15.8942 6.47685
3336 4 1 17.6417 15.9181 7.80729
3337 4 1 17.1132 14.9053 7.44053
3343 4 1 14.6821 18.0072 5.57752
3342 4 1 14.9919 17.1688 6.43292
3340 4 1 14.5381 16.6448 6.50371
3341 4 1 15.1899 16.6437 7.46475
3331 4 1 15.3102 18.6499 7.2301
3335 4 1 16.6159 16.3745 7.51293
3334 4 1 17.0669 17.4046 7.62326
3333 4 1 17.5871 18.3432 7.29436
3332 4 1 16.3995 18.2762 7.38246
3344 4 1 15.0201 18.9588 6.05751
3328 4 1 14.98 19.875 6.99704
3327 4 1 16.0689 19.4779 7.05937
3321 4 1 16.0458 21.2119 6.77522
3329 4 1 14.2252 20.3019 6.1282
3330 4 1 14.9021 19.6772 6.79786
3326 4 1 16.5332 20.2977 7.70824
3325 4 1 16.5369 19.5788 6.74374
3324 4 1 16.4625 20.6961 6.5833
3322 4 1 17.052 20.5631 6.83807
3317 4 1 17.2691 21.291 8.07019
3323 4 1 16.8451 21.7126 7.13676
3320 4 1 16.6661 22.2055 7.21579
2739 4 1 13.1208 1.219 9.84338
2741 4 1 11.7291 1.72584 8.11439
2740 4 1 12.1975 1.71693 9.19389
2737 4 1 15.1669 2.02715 9.9712
2738 4 1 14.2991 1.25773 9.81604
2736 4 1 15.8772 1.24594 10.5857
2734 4 1 15.9216 1.63397 10.7509
2735 4 1 16.7527 1.74892 9.85949
2810 4 1 21.3459 2.27077 9.90066
2809 4 1 21.102 1.23304 10.5067
2807 4 1 22.1313 1.53711 10.6515
2806 4 1 22.0793 1.36075 9.38958
2804 4 1 22.6106 1.77398 8.92145
2803 4 1 22.0883 2.57073 8.1144
2805 4 1 23.1567 1.58302 9.96566
2785 4 1 17.03 3.08804 8.66375
2787 4 1 17.6777 4.57338 8.5212
2786 4 1 16.547 4.21053 8.58038
2811 4 1 21.0338 3.43338 9.82416
2813 4 1 21.1631 4.04393 10.1006
2814 4 1 20.7704 5.18489 9.88927
2812 4 1 22.1412 3.93278 9.48818
2604 4 1 4.52527 7.98929 8.67311
2615 4 1 7.65775 7.64653 8.35478
2613 4 1 7.09422 6.57043 8.44698
2614 4 1 7.9181 7.05161 9.29853
2847 4 1 15.2202 7.41943 10.0019
2846 4 1 14.3659 8.07327 10.673
2849 4 1 15.443 7.44686 9.8048
2848 4 1 15.5726 6.20756 9.98367
2791 4 1 17.093 7.38538 9.085
2789 4 1 17.3343 6.70328 8.90589
2788 4 1 17.0639 5.46409 9.02416
2790 4 1 18.2121 7.36889 8.53142
2850 4 1 16.2296 7.33196 10.6841
2861 4 1 19.6825 5.54988 10.122
2815 4 1 21.7256 5.80566 9.9631
2818 4 1 22.2273 7.61356 9.35293
2817 4 1 23.2565 7.01878 9.46643
2816 4 1 22.1979 6.84422 10.0282
2819 4 1 21.93 7.49359 8.18692
2821 4 1 22.3401 7.47348 9.17523
2630 4 1 10.0043 9.77709 8.16156
2842 4 1 15.3466 10.0125 10.7369
2792 4 1 16.8519 8.4371 8.5692
2686 4 1 18.7719 9.47485 9.98683
2687 4 1 17.7931 9.76851 10.5111
2833 4 1 18.7352 10.3426 8.63299
2683 4 1 19.5827 8.52494 8.6805
2682 4 1 20.4532 9.36755 8.31485
2685 4 1 19.0778 8.9138 8.90682
2684 4 1 19.4343 8.55204 9.92244
2824 4 1 20.0761 9.45918 9.95316
2822 4 1 21.4069 8.12825 9.07821
2823 4 1 20.967 9.2747 9.21728
2820 4 1 21.7922 8.47273 8.88415
2425 4 1 -13.2508 13.3823 9.08027
2424 4 1 -12.2197 13.43 8.36294
2841 4 1 14.9671 11.1127 10.654
2840 4 1 15.4998 12.1851 10.4045
2839 4 1 16.0362 12.8027 9.51691
2838 4 1 16.863 11.8652 9.47402
2837 4 1 16.5816 12.0427 8.33576
2836 4 1 17.6462 11.6132 8.31347
2834 4 1 17.8272 11.0128 8.24679
2835 4 1 18.1413 11.3175 9.33623
2832 4 1 19.1576 11.0936 9.42822
2830 4 1 19.38 12.9841 9.80171
2829 4 1 19.8696 12.1388 10.5612
2831 4 1 19.4566 11.9395 10.2481
2417 4 1 -12.7629 16.0191 8.93917
2418 4 1 -11.8565 16.0483 8.24166
2423 4 1 -11.4464 14.3042 8.71921
2416 4 1 -11.7699 15.8643 9.56576
2415 4 1 -12.7352 15.877 8.96503
3308 4 1 19.3655 15.4932 9.61533
2414 4 1 -13.2015 16.6229 9.71682
3310 4 1 18.0044 16.7114 10.2314
3309 4 1 18.7929 16.4969 9.37954
3306 4 1 19.7599 17.4777 9.36229
3307 4 1 18.9223 16.5887 9.41951
3304 4 1 19.6469 17.28 10.3552
3305 4 1 19.0809 18.3386 9.97172
3318 4 1 17.9186 21.3542 9.09583
3315 4 1 18.1208 20.9822 9.43628
3314 4 1 17.4044 20.2267 10.1258
3316 4 1 17.6367 20.318 8.4994
3319 4 1 17.338 21.732 8.11125
2729 4 1 14.0249 2.59208 13.1818
2730 4 1 15.0621 2.24019 12.6205
2733 4 1 16.0625 2.57228 11.4421
2808 4 1 21.4053 1.56806 11.6183
2726 4 1 13.1294 2.93581 13.1021
2728 4 1 13.2703 3.48166 13.1355
2727 4 1 13.7727 3.03569 12.0984
2731 4 1 16.0126 2.72883 13.205
2732 4 1 15.3574 2.97479 12.2797
2856 4 1 16.3614 5.25413 12.1608
2855 4 1 16.7557 4.17849 11.5652
2854 4 1 16.4074 5.21841 11.9409
2858 4 1 18.0457 4.98798 10.8999
2857 4 1 16.9115 4.83461 11.1615
2863 4 1 19.1831 4.65902 11.7088
2860 4 1 19.5904 5.17246 11.2341
2864 4 1 19.6734 4.03995 12.5964
2869 4 1 20.6589 5.12353 12.9201
2866 4 1 20.2873 3.41751 12.9505
2867 4 1 20.841 4.44989 12.854
2870 4 1 21.6925 4.83587 13.4515
2701 4 1 14.988 7.30755 13.2216
2698 4 1 16.0189 7.64129 13.2586
2859 4 1 18.5869 5.78811 11.523
2852 4 1 16.536 6.27364 11.4137
2851 4 1 17.429 7.07836 10.963
2697 4 1 17.0918 7.24911 12.9941
2696 4 1 16.8246 7.46476 11.8453
2695 4 1 17.9503 7.56165 12.0309
2853 4 1 17.1233 6.06314 12.4639
2862 4 1 19.5314 5.63703 11.2615
2844 4 1 15.3726 9.71344 10.9444
2843 4 1 14.4205 10.2023 11.4877
2845 4 1 15.4701 8.47728 10.9713
2700 4 1 14.6969 8.45154 13.3248
2699 4 1 15.3164 8.10879 12.4513
2688 4 1 18.4198 9.24245 11.4642
2690 4 1 17.6894 9.35263 13.1539
2689 4 1 18.7718 9.36335 12.5938
2692 4 1 16.5954 9.27525 12.3198
2693 4 1 17.4909 9.60945 11.5995
2691 4 1 17.7192 9.24051 11.9719
2694 4 1 17.2481 8.42493 11.7574
2825 4 1 19.5393 10.1327 10.8155
2827 4 1 18.2746 10.7789 11.5852
2828 4 1 19.1701 11.2398 10.9287
2826 4 1 19.419 11.2262 11.5258
2400 4 1 -18.2302 13.8966 13.2501
2401 4 1 -18.4378 14.9382 12.8059
2402 4 1 -17.3883 14.4167 13.1951
2403 4 1 -16.4356 15.1093 12.9859
2404 4 1 -15.4851 14.5796 13.429
2407 4 1 -14.4218 15.931 11.9569
2406 4 1 -14.385 15.1141 12.8688
2410 4 1 -13.8717 14.4861 11.5338
2411 4 1 -13.2723 15.3376 11.0095
2409 4 1 -12.8677 14.8527 11.7053
2408 4 1 -13.1937 15.9519 11.6176
3301 4 1 19.9532 16.0284 13.0232
2412 4 1 -13.9427 16.39 10.7976
2413 4 1 -12.712 16.6135 10.8499
3263 4 1 11.7908 17.8233 12.0741
3264 4 1 12.3715 17.6716 13.1396
3262 4 1 12.4635 18.8238 12.0052
3312 4 1 16.9695 18.4697 11.0481
3311 4 1 17.3775 17.4076 10.9436
3303 4 1 19.2665 17.177 11.4607
3302 4 1 20.1316 16.5289 12.0077
3261 4 1 12.9855 19.6898 12.7446
3313 4 1 17.7268 19.3638 10.8766
3164 4 1 11.2082 2.4993 15.7981
3162 4 1 11.605 1.04787 15.8563
3163 4 1 12.1791 2.00902 16.1525
2909 4 1 16.1201 1.32421 14.2746
2910 4 1 17.1198 0.58922 14.0708
2914 4 1 16.6008 0.284941 15.9584
2906 4 1 18.4479 0.0993031 13.7056
2907 4 1 17.3276 0.307197 13.5687
2908 4 1 17.0504 1.48616 13.5812
2903 4 1 19.0252 0.118668 13.8409
2900 4 1 21.091 0.19419 15.2177
2337 4 1 -21.7251 2.96187 13.5759
2335 4 1 -21.8881 2.86337 15.4135
2339 4 1 -22.3132 3.73096 13.9646
2341 4 1 -21.6364 4.73304 15.0312
2340 4 1 -22.7095 4.44116 14.8441
2336 4 1 -21.7432 3.70174 14.5986
2338 4 1 -21.0828 3.78927 14.1263
3166 4 1 10.2686 2.70613 15.749
2724 4 1 13.1828 4.2853 14.1874
2723 4 1 12.6834 5.12844 13.5134
3165 4 1 10.9075 2.696 14.7138
2725 4 1 13.9297 3.57275 13.7523
2865 4 1 19.9841 4.26378 13.7564
2872 4 1 20.6909 4.92509 15.0351
2868 4 1 21.6328 5.11376 13.593
2874 4 1 22.9748 4.58847 14.5835
2873 4 1 21.8421 4.86865 14.981
2875 4 1 22.907 5.16758 13.5321
2342 4 1 -20.8014 5.66094 15.0451
2345 4 1 -18.895 6.94541 14.208
2343 4 1 -19.9288 5.87743 14.1524
2346 4 1 -18.1767 7.39663 15.081
2344 4 1 -18.8413 5.85936 13.7261
2352 4 1 -16.204 6.78485 15.2324
2351 4 1 -16.1448 8.02251 15.4187
2354 4 1 -15.0828 7.18315 16.1511
2720 4 1 12.6998 7.2105 14.5403
2722 4 1 12.9535 6.01449 14.3648
2721 4 1 12.1641 6.39154 15.2013
2719 4 1 13.3116 6.39984 15.1884
2702 4 1 14.0324 7.4847 13.9525
2717 4 1 15.0524 6.45937 15.2368
2703 4 1 14.9853 7.34878 14.6783
2718 4 1 14.1191 5.94973 15.8787
2716 4 1 16.2356 6.2952 14.8825
2715 4 1 17.3539 6.79993 14.827
2714 4 1 17.9442 6.01299 14.1276
2713 4 1 17.8475 6.03494 15.2658
2712 4 1 17.4776 6.99163 15.882
2709 4 1 17.3851 7.84302 15.3872
2711 4 1 18.6562 6.78841 15.9189
2871 4 1 20.8354 5.53411 14.0009
2876 4 1 22.6472 5.74794 14.5236
2877 4 1 23.2895 5.66534 15.5671
2878 4 1 22.5244 6.53367 15.3687
2347 4 1 -17.9959 8.45402 15.4601
2348 4 1 -16.9099 8.44952 14.8908
2349 4 1 -17.2118 9.11952 15.7965
2389 4 1 -18.762 10.1962 15.6385
2350 4 1 -16.0361 9.01411 16.0404
3193 4 1 4.76597 8.35037 16.0838
3192 4 1 5.7757 8.85539 16.0695
3195 4 1 5.697 10.0436 14.8202
3194 4 1 5.38843 9.35808 15.7406
3191 4 1 6.75063 8.28337 15.7704
3198 4 1 7.00218 10.4985 15.8713
2704 4 1 15.687 8.27595 14.6759
2705 4 1 16.0556 8.28133 15.8084
2707 4 1 17.7288 9.42495 15.2484
2708 4 1 16.8807 8.83639 15.7121
2706 4 1 16.5489 9.4204 15.6155
2398 4 1 -19.589 13.216 14.2842
2397 4 1 -19.6087 12.0851 13.9203
2394 4 1 -17.0194 13.1587 15.6839
2392 4 1 -17.2101 11.868 14.6297
2399 4 1 -18.4618 12.9928 13.9804
2395 4 1 -17.961 12.7055 15.1439
2393 4 1 -16.6283 12.922 14.576
2396 4 1 -18.5192 12.1808 14.0982
2390 4 1 -18.1217 11.175 15.9657
2391 4 1 -17.0423 11.5737 15.8087
3196 4 1 6.20757 11.1635 15.0431
3197 4 1 7.3362 10.8725 14.8307
2405 4 1 -15.1765 15.7702 13.4895
3214 4 1 3.92167 15.4329 15.6364
3270 4 1 14.3671 14.2952 14.5136
3269 4 1 14.0511 15.4285 14.7689
3271 4 1 13.9552 14.2529 15.6742
3272 4 1 14.5283 15.3646 15.5632
3299 4 1 18.6859 15.8144 13.7342
3300 4 1 19.6449 15.1119 13.7431
3215 4 1 4.73361 16.3307 15.9971
3246 4 1 10.445 18.0313 15.483
3268 4 1 13.2171 16.34 14.8513
3257 4 1 12.1322 18.3475 15.5047
3258 4 1 12.9354 18.5786 14.6539
3248 4 1 10.9657 18.2427 15.2391
3259 4 1 13.3406 18.6381 13.5037
3267 4 1 14.2101 16.5463 15.5344
3266 4 1 13.6566 17.4932 14.9477
3265 4 1 13.4909 17.5839 13.7141
3294 4 1 15.2368 17.2704 15.716
3298 4 1 18.2964 17.0149 13.7733
3295 4 1 16.2988 17.6075 15.514
3297 4 1 18.1855 17.0748 15.0293
3296 4 1 17.1793 17.6921 14.7352
3227 4 1 6.89859 19.0096 16.0838
3247 4 1 9.9951 19.0059 15.0983
3233 4 1 8.11558 20.2986 15.3205
3260 4 1 12.5884 19.5028 13.8224
3249 4 1 10.8588 19.1018 16.0307
2329 4 1 -21.2794 2.33494 16.9423
2326 4 1 -19.6433 2.07774 18.2208
3169 4 1 8.07319 1.51638 17.7704
3170 4 1 7.66515 0.54144 18.4213
3172 4 1 6.08173 1.64819 18.7369
3167 4 1 9.52818 2.16446 16.5402
3168 4 1 8.4249 2.31033 16.9416
2925 4 1 13.2188 1.90478 18.4255
3161 4 1 11.4733 1.43863 16.9694
3159 4 1 11.6362 2.36724 17.9578
3160 4 1 11.4934 2.67656 16.7978
2929 4 1 11.9439 0.299765 18.8267
2924 4 1 14.2423 2.13475 17.8525
2923 4 1 14.8404 1.17679 18.1994
2915 4 1 17.3573 0.709937 16.8492
2916 4 1 18.0103 0.0641591 17.5757
2920 4 1 17.4146 0.190892 18.8302
2899 4 1 21.5204 0.110038 16.3617
2896 4 1 21.3823 0.735465 17.2067
2894 4 1 20.4516 0.971622 18.6542
2895 4 1 21.2251 0.137464 18.2354
2892 4 1 20.8011 0.872032 18.7559
2898 4 1 21.5742 0.526803 17.3863
2897 4 1 21.7216 0.338387 16.178
2890 4 1 22.1852 2.05297 18.12
2330 4 1 -21.8127 2.69525 17.9427
2331 4 1 -22.5296 3.33637 17.1867
2334 4 1 -22.1281 3.52067 16.3752
2333 4 1 -21.9562 4.41995 17.1569
2332 4 1 -22.3757 3.99018 18.2395
2327 4 1 -19.2273 2.9725 17.5289
2328 4 1 -20.3637 3.10237 17.1172
3173 4 1 5.9366 2.83721 18.7595
3158 4 1 11.5007 3.54072 18.4211
3155 4 1 12.1634 3.89713 18.2302
3154 4 1 11.7678 4.98028 18.4181
3153 4 1 12.6348 4.571 17.6254
2888 4 1 20.8582 3.74757 17.8074
2886 4 1 21.2803 4.39045 17.5352
2889 4 1 21.2653 2.80381 18.3058
2887 4 1 21.6339 4.28626 18.6189
2884 4 1 22.7531 5.04416 17.7315
2885 4 1 22.3309 4.06722 17.0779
2353 4 1 -16.3193 7.0643 16.4421
2355 4 1 -14.8569 7.01329 17.359
2356 4 1 -14.8435 7.43738 18.4399
2357 4 1 -14.7019 6.17899 18.3183
3189 4 1 7.51951 6.73912 16.6211
3188 4 1 7.26605 6.63182 17.7523
3190 4 1 6.35752 7.20601 16.3068
3187 4 1 6.96283 7.28341 18.7171
3185 4 1 7.92095 6.51549 18.2464
3152 4 1 13.1973 5.69406 17.5116
3151 4 1 14.2472 6.21644 17.4742
3150 4 1 14.7518 6.60499 18.4612
3148 4 1 14.968 7.84134 18.0424
3147 4 1 16.0723 7.34498 17.8025
2710 4 1 18.1683 7.84003 16.3396
2882 4 1 21.1089 6.06669 17.1677
2880 4 1 21.4843 6.60674 17.2866
2881 4 1 20.9765 6.44199 18.3812
2879 4 1 22.541 6.56055 16.5915
2883 4 1 21.7764 5.60256 18.048
2383 4 1 -16.5902 10.5058 18.242
2381 4 1 -15.1637 8.61196 18.6127
2382 4 1 -15.9711 9.53149 18.6697
3029 4 1 3.8077 10.3946 18.0141
3028 4 1 4.0679 9.34049 18.5316
3199 4 1 6.53605 10.3221 17.0083
3201 4 1 5.78944 10.6079 16.3515
3144 4 1 15.4201 9.38117 18.2863
3146 4 1 15.4884 8.38771 17.8253
3145 4 1 16.5132 8.83922 18.0842
3142 4 1 16.2143 9.29582 18.6292
3143 4 1 16.159 9.97341 17.5652
2387 4 1 -17.6263 11.6087 17.1052
2386 4 1 -17.7414 11.0641 18.233
2385 4 1 -17.2502 11.9832 18.7955
2384 4 1 -16.2293 11.5901 18.4064
2388 4 1 -18.3411 11.1103 16.2961
3204 4 1 5.31382 12.0897 17.1441
3203 4 1 6.26302 12.3073 17.8708
3202 4 1 6.28495 11.2198 17.2986
3200 4 1 6.04843 11.4306 17.2548
3205 4 1 5.56895 13.1076 16.5665
3106 4 1 12.6427 11.613 18.3436
3108 4 1 12.6273 11.544 17.7847
3110 4 1 13.4544 11.4066 16.6925
3279 4 1 11.5136 13.2198 17.8587
3277 4 1 12.3712 13.4461 18.6336
3276 4 1 12.9366 13.1312 17.5495
3107 4 1 13.8138 11.9783 18.1331
3109 4 1 13.7929 11.1859 17.8257
3111 4 1 14.5428 11.0938 16.1727
3112 4 1 14.9741 11.523 17.1593
3113 4 1 16.0987 11.5099 16.5434
3114 4 1 16.1406 12.5022 17.16
3116 4 1 17.5822 13.033 18.6314
3115 4 1 16.9505 13.2052 17.5781
3210 4 1 4.91558 13.859 18.2553
3212 4 1 4.19438 15.7174 16.9737
3213 4 1 3.32047 14.9566 16.5465
3211 4 1 4.65651 14.7628 17.6226
3207 4 1 6.75454 14.2737 17.7014
3208 4 1 6.1389 14.0196 18.7345
3206 4 1 5.72847 14.0448 17.2536
3209 4 1 5.87438 14.3953 17.63
3280 4 1 11.7389 14.1229 18.6231
3275 4 1 12.9701 14.3178 17.9554
3274 4 1 13.0824 15.2445 17.1744
3273 4 1 13.6535 14.8051 16.171
3287 4 1 15.0359 15.3013 18.2081
3289 4 1 15.8673 15.3365 16.9998
3291 4 1 16.2467 15.5093 17.2734
3290 4 1 16.208 14.4772 17.8092
3216 4 1 4.76857 16.6782 17.2201
3217 4 1 3.54 16.8097 17.3601
3219 4 1 4.03448 16.4341 18.8196
3218 4 1 4.47792 16.2455 17.8002
3223 4 1 5.1828 18.0627 17.5621
3222 4 1 4.68657 17.4922 18.4217
3080 4 1 6.62621 18.5563 18.6916
3083 4 1 7.4936 16.9389 18.206
3079 4 1 5.44385 18.59 18.3672
3081 4 1 7.27648 17.5602 18.5281
3245 4 1 9.52742 17.88 16.2997
3244 4 1 8.66783 17.1111 16.6029
3242 4 1 8.55114 18.8038 18.081
3243 4 1 8.4841 18.0979 17.2108
3255 4 1 10.9272 16.6449 16.6894
3256 4 1 11.6405 17.5092 16.2412
3254 4 1 11.4584 17.6913 16.7784
3253 4 1 12.1134 18.74 16.6933
3292 4 1 16.0097 16.4561 16.5064
3288 4 1 15.2493 16.2335 17.5029
3284 4 1 13.9065 17.6186 18.7776
3285 4 1 14.5219 16.6801 18.6406
3293 4 1 16.2397 17.6113 16.3272
3228 4 1 6.96781 19.4355 17.2331
3230 4 1 7.52388 20.1771 17.5122
3226 4 1 5.89338 19.5445 16.4033
3224 4 1 5.82395 18.92 17.1671
3225 4 1 5.59551 20.0574 17.3678
3231 4 1 7.14208 20.1983 16.3946
3232 4 1 7.97323 19.4427 16.2006
3235 4 1 7.98534 21.3462 17.3574
3229 4 1 8.10538 19.3501 16.8085
3238 4 1 9.47151 19.0514 18.2769
3237 4 1 8.46492 19.6452 18.5194
3236 4 1 8.75726 20.5867 17.9101
3234 4 1 8.18117 20.7262 16.4105
3240 4 1 9.67103 19.2815 18.2659
3250 4 1 11.403 19.3783 17.0237
3251 4 1 11.7237 20.263 17.8213
3252 4 1 12.5768 19.7004 17.1713
2322 4 1 -19.8225 0.761238 19.3109
2321 4 1 -19.4874 0.0590751 20.1958
2325 4 1 -19.2444 1.76689 19.2606
2324 4 1 -19.7374 0.715764 19.21
3171 4 1 7.20504 1.39538 19.1895
2934 4 1 11.4065 0.070785 20.9096
2930 4 1 11.6894 0.853946 19.8958
2928 4 1 12.5659 1.42251 19.0557
2922 4 1 15.3735 0.600961 19.0569
2927 4 1 13.5891 1.56701 19.7381
2926 4 1 14.1846 2.26095 19.0181
2921 4 1 16.4812 0.383395 19.6154
2918 4 1 17.7609 0.242201 19.2823
2893 4 1 19.9964 0.136606 19.2925
2891 4 1 21.9718 1.22678 18.8622
2376 4 1 -17.322 5.10416 20.5756
2361 4 1 -15.3667 4.57662 20.4091
2359 4 1 -14.5998 4.99528 20.1059
3174 4 1 6.65801 3.09275 19.6782
3175 4 1 6.18043 4.14713 19.6923
3176 4 1 7.13444 4.75493 20.1671
3177 4 1 8.22268 5.10315 20.0767
3156 4 1 12.4368 4.86156 18.9774
3157 4 1 12.378 3.78659 19.3058
2377 4 1 -17.1087 5.66152 19.5281
2372 4 1 -17.7917 7.72774 19.8458
2375 4 1 -17.539 6.31253 20.371
2371 4 1 -17.3277 7.40168 20.8922
2373 4 1 -18.7356 7.86457 20.5663
2374 4 1 -18.502 6.7822 20.7832
2380 4 1 -15.123 7.87264 19.5583
2379 4 1 -15.0231 6.67 19.5465
2378 4 1 -16.1464 6.43862 19.1566
2358 4 1 -14.0837 5.53119 19.17
2362 4 1 -15.5744 5.4373 21.1733
2360 4 1 -15.532 5.60779 19.9093
3021 4 1 3.15745 7.96799 20.0603
3020 4 1 2.96077 7.43507 21.0727
3183 4 1 7.32212 5.59195 19.2511
3182 4 1 7.31909 6.52791 19.9792
3184 4 1 8.00507 6.64292 19.4547
3180 4 1 7.19364 6.82634 20.7143
3014 4 1 7.94287 7.93341 20.5681
3016 4 1 6.09213 7.2091 21.2692
3015 4 1 6.80025 8.03637 20.845
3181 4 1 8.27665 6.36867 20.7387
3186 4 1 8.16939 7.38005 18.9748
3134 4 1 10.5631 6.62207 20.9441
3178 4 1 8.76147 5.96898 19.548
3179 4 1 8.22219 6.09999 20.6057
3004 4 1 9.66237 7.3372 21.524
3135 4 1 11.6112 6.89101 20.3876
3136 4 1 12.6394 6.33728 20.0794
3127 4 1 12.0374 8.01428 20.5152
3137 4 1 13.6419 6.89357 19.6619
3149 4 1 15.5954 7.28433 18.8883
3138 4 1 13.9977 7.49667 20.5831
3032 4 1 2.59561 10.0852 20.8426
3033 4 1 2.0044 10.7285 20.012
3034 4 1 2.421 10.2303 21.0071
3031 4 1 3.68654 10.0604 20.308
3024 4 1 3.9751 8.61053 20.4755
3023 4 1 3.22857 8.32771 21.3129
3022 4 1 4.14787 8.10888 20.6427
3027 4 1 3.31122 9.0495 19.475
3026 4 1 3.10343 8.77229 20.6614
3025 4 1 3.49488 9.21029 19.5919
3030 4 1 3.56613 10.33 19.1646
3036 4 1 4.17547 10.4139 21.283
3012 4 1 8.51822 9.33388 21.1704
3011 4 1 9.21519 10.1364 20.59
3013 4 1 8.45014 8.95047 20.0611
3125 4 1 12.6266 9.2877 19.7492
3126 4 1 12.9675 8.09932 19.6983
3140 4 1 15.1246 8.22637 19.9706
3139 4 1 14.0538 8.09533 19.501
3124 4 1 13.5081 10.0866 19.6773
3141 4 1 16.0688 8.45224 19.468
3123 4 1 14.357 9.93179 20.5327
3065 4 1 6.8919 12.6157 20.2041
3067 4 1 7.30876 13.3875 19.8832
3066 4 1 8.03173 12.4738 19.897
3064 4 1 7.73301 13.1033 20.8191
3010 4 1 9.91565 10.9854 21.1049
3063 4 1 8.61931 12.3009 20.7356
3061 4 1 8.28117 11.8632 20.906
3059 4 1 8.09908 11.2373 21.5034
3105 4 1 12.9032 12.5425 19.162
3094 4 1 13.3322 12.5916 20.2622
3093 4 1 12.1591 12.6865 19.9022
3122 4 1 14.2227 10.9561 21.0957
3120 4 1 14.6656 12.4225 20.9782
3119 4 1 15.5053 12.6913 20.1429
3121 4 1 15.3352 11.4386 21.1114
3117 4 1 16.4992 12.6797 18.9741
3118 4 1 16.6599 12.5471 20.1176
3070 4 1 4.5889 14.5853 19.9853
3071 4 1 5.14927 15.2063 19.0438
3073 4 1 5.84203 15.7204 19.7463
3085 4 1 7.68521 15.9432 20.3703
3086 4 1 7.65968 14.8867 20.7736
3068 4 1 6.64325 13.9033 20.7751
3069 4 1 5.64382 14.3448 20.4277
3072 4 1 5.83704 14.4874 19.6226
3090 4 1 10.6927 15.59 20.6629
3089 4 1 9.65583 15.6812 21.1578
3087 4 1 8.13071 15.213 19.7391
3088 4 1 9.1599 15.575 20.1596
3104 4 1 13.1876 13.6185 19.4865
3278 4 1 11.2405 13.8154 18.8515
3282 4 1 12.7073 15.933 19.8488
3281 4 1 12.1056 15.0081 19.3452
3092 4 1 11.7336 13.6811 20.4438
3095 4 1 13.0277 13.7065 20.7342
3091 4 1 11.1787 14.6331 21.0653
3102 4 1 15.2789 13.775 19.048
3103 4 1 14.2762 14.0331 19.5893
3100 4 1 15.7614 14.3172 20.0627
3286 4 1 14.0756 15.5835 18.9797
3098 4 1 13.6808 13.7127 20.749
3096 4 1 14.1554 13.7333 20.9148
3099 4 1 14.8611 13.8503 20.5833
3101 4 1 16.4265 13.9595 19.1522
3220 4 1 4.90366 16.966 19.2513
3221 4 1 3.98876 17.7736 19.3049
3078 4 1 5.75881 17.5522 18.9108
3076 4 1 7.18657 18.1903 19.6366
3077 4 1 5.97131 18.4693 19.6963
3074 4 1 6.05882 16.8455 20.1689
3075 4 1 6.05934 17.9249 19.7549
3082 4 1 7.31272 16.6077 19.3392
3084 4 1 7.43607 16.3226 19.2857
3241 4 1 8.98728 18.7825 19.2129
3283 4 1 13.5878 16.4371 19.108
3239 4 1 8.6549 19.7462 18.8688
2365 4 1 -15.4908 5.03448 22.0004
2980 4 1 4.85904 4.6747 23.455
2979 4 1 5.92203 5.22291 23.6436
2367 4 1 -17.0114 6.34192 23.2002
2366 4 1 -16.2489 5.96005 22.3987
2370 4 1 -16.402 7.65181 21.6274
2369 4 1 -17.3184 6.79507 21.7742
2368 4 1 -16.8246 7.39914 22.638
2364 4 1 -15.9322 6.15104 22.2975
2363 4 1 -14.7857 6.04611 21.9467
3017 4 1 5.27208 7.85934 21.772
3019 4 1 3.1374 7.88473 22.2272
2981 4 1 4.4765 5.74479 23.8549
3000 4 1 9.93378 7.26028 23.5579
3003 4 1 8.72634 7.4019 22.29
3002 4 1 9.84165 7.7624 22.3077
3001 4 1 10.3918 6.7027 22.6419
3005 4 1 8.81339 7.51501 22.3959
2988 4 1 8.18209 7.36353 24.0709
3132 4 1 12.4058 6.12591 22.4296
3133 4 1 11.4537 6.51223 21.7296
2999 4 1 11.1769 7.19346 23.5984
2997 4 1 12.2736 6.28709 23.7654
3130 4 1 12.8529 6.66443 21.994
3129 4 1 12.0963 7.597 22.0435
3131 4 1 13.5638 5.80771 22.2614
3038 4 1 3.75493 10.2927 22.8535
3035 4 1 3.10792 10.2688 21.9178
3037 4 1 3.13596 10.3632 21.7824
3039 4 1 4.80817 9.92661 22.3712
3018 4 1 4.18638 8.40318 21.8609
3041 4 1 4.62329 8.68368 23.4278
3045 4 1 4.17939 10.7543 23.8271
3007 4 1 7.58343 9.30682 22.132
3040 4 1 5.61133 9.09934 22.8244
3008 4 1 8.63804 9.69069 22.4396
3009 4 1 9.29637 10.5785 21.9981
3006 4 1 8.37565 8.5682 22.5804
3128 4 1 12.1024 8.66016 21.5908
3058 4 1 7.71329 11.8743 22.4316
3056 4 1 7.44684 13.0165 23.9768
3057 4 1 7.30829 11.8831 23.5093
3062 4 1 9.08364 11.9481 21.76
3060 4 1 9.01834 11.9582 21.776
3051 4 1 4.80638 13.7371 24.1907
3097 4 1 13.6727 14.4177 21.7626
2975 4 1 7.18774 1.67932 25.0892
2974 4 1 7.74152 0.733896 25.3354
2976 4 1 6.4853 2.65078 24.9903
2971 4 1 7.47945 0.591346 26.3062
2972 4 1 6.51149 0.761272 25.5726
2978 4 1 5.53033 4.40962 24.3631
2977 4 1 5.70473 3.46816 25.1643
2995 4 1 12.1371 5.25763 25.579
2993 4 1 11.6891 5.10555 24.7268
2983 4 1 5.28357 6.98748 25.6148
2982 4 1 4.41138 6.37736 24.9234
2984 4 1 6.21944 6.65255 26.1884
2985 4 1 5.57137 7.66107 26.0528
2986 4 1 6.21938 7.26327 25.1734
2987 4 1 7.29654 7.74374 24.7826
2989 4 1 8.57274 6.60066 24.8744
2990 4 1 9.60772 6.41586 25.3145
2991 4 1 10.6793 6.11617 25.4901
2996 4 1 11.6783 5.44572 24.3917
2998 4 1 12.1506 7.31672 24.371
2994 4 1 12.4534 6.05412 24.7683
2992 4 1 11.7172 6.3547 24.9943
3042 4 1 4.33853 9.18975 24.4697
3044 4 1 5.04229 10.1459 24.4388
3043 4 1 5.45702 9.07287 24.8167
3049 4 1 4.43727 12.9475 25.5427
3048 4 1 3.74131 12.0224 25.928
3052 4 1 5.12 13.0118 25.1807
3047 4 1 3.52682 10.8824 25.714
3053 4 1 5.01271 11.8146 25.4661
3046 4 1 3.47514 11.2292 24.5774
3050 4 1 3.94154 13.0977 24.5108
3054 4 1 5.9875 11.8483 24.8434
3055 4 1 7.22363 12.0684 24.6737
ITEM: TIMESTEP
14100000
ITEM: NUMBER OF ATOMS
1913
ITEM: BOX BOUNDS ff ff ff
-3.5000000000000000e+01 3.5000000000000000e+01
-3.5000000000000000e+01 3.5000000000000000e+01
-3.5000000000000000e+01 3.5000000000000000e+01
ITEM: ATOMS id mol type x y z
1889 4 1 -3.47034 -22.4725 -10.8936
1888 4 1 -3.3399 -22.4987 -12.185
1887 4 1 -2.3341 -22.4708 -11.7039
1886 4 1 -1.26078 -22.7344 -11.3154
1896 4 1 -7.06355 -24.2378 -9.6971
1897 4 1 -5.99602 -24.8831 -9.66929
1898 4 1 -5.78318 -25.3961 -8.58769
1901 4 1 -4.27078 -24.4037 -8.27617
1900 4 1 -4.63272 -25.3142 -8.96498
1899 4 1 -5.33814 -26.0046 -9.54952
1895 4 1 -5.79284 -24.1047 -9.76194
1919 4 1 -5.49701 -23.1747 -9.6835
1921 4 1 -7.10686 -21.7381 -9.6072
1920 4 1 -6.28444 -22.3567 -10.1618
1917 4 1 -7.03625 -22.4975 -8.54614
1918 4 1 -6.0764 -23.2897 -8.57442
1894 4 1 -4.62412 -24.1163 -9.4811
1893 4 1 -4.69256 -23.9528 -10.6211
1892 4 1 -3.67717 -23.3031 -10.3
1890 4 1 -3.94748 -22.9266 -9.94612
1891 4 1 -3.56613 -23.5047 -9.07064
1884 4 1 -1.62385 -22.7202 -9.38573
1883 4 1 -0.903475 -21.7145 -9.75283
1885 4 1 -1.05519 -23.2985 -10.3228
1922 4 1 -6.08227 -21.1475 -9.40028
1923 4 1 -5.61995 -20.254 -8.77411
1839 4 1 -0.545156 -18.9631 -8.68624
1881 4 1 -0.970512 -19.975 -8.30563
1882 4 1 -0.666311 -21.054 -8.88889
1842 4 1 -0.627277 -19.0958 -10.0175
1880 4 1 0.0985496 -20.4337 -8.75229
1878 4 1 0.889928 -20.2211 -8.8776
1879 4 1 0.398007 -20.595 -9.93323
1840 4 1 -0.377787 -18.2317 -9.68
1841 4 1 -1.20467 -18.8001 -8.97233
1844 4 1 -1.61519 -18.5562 -8.87793
1843 4 1 -0.969199 -17.9231 -9.76055
1835 4 1 -0.0560005 -16.9481 -9.64842
1846 4 1 -1.69475 -17.6905 -8.12425
1834 4 1 1.16802 -16.7165 -9.84439
1838 4 1 0.500671 -18.454 -8.42153
1837 4 1 0.286903 -18.4603 -9.61208
1836 4 1 0.741935 -17.6679 -10.2906
1833 4 1 1.8248 -17.3247 -9.02392
1832 4 1 2.72596 -17.9091 -8.53159
1830 4 1 3.46899 -17.348 -8.08104
3481 4 1 -1.87651 -3.36781 -8.14473
3484 4 1 -1.03967 -1.545 -8.11286
3486 4 1 -2.56686 -1.72632 -8.28296
1902 4 1 -4.41337 -24.6271 -7.14256
1916 4 1 -6.37125 -22.5858 -7.47249
1914 4 1 -5.93882 -21.7291 -7.06513
1913 4 1 -4.70714 -21.5889 -6.87175
1903 4 1 -5.00409 -23.5228 -7.19094
1904 4 1 -3.92052 -23.4561 -7.86715
1906 4 1 -4.48137 -23.1679 -7.42418
1905 4 1 -3.57423 -23.6901 -6.71708
1907 4 1 -3.78774 -22.7783 -6.44176
1911 4 1 -4.71941 -21.6713 -7.272
1910 4 1 -4.79342 -22.1637 -6.23924
1909 4 1 -3.59693 -21.7992 -6.47028
1865 4 1 1.60119 -22.8974 -6.17011
1866 4 1 1.54357 -21.8713 -6.80681
1947 4 1 -9.38498 -21.1659 -5.75698
1945 4 1 -9.61171 -20.2785 -5.71535
1946 4 1 -10.1046 -20.8192 -6.73467
1944 4 1 -8.49818 -19.9882 -6.01142
1924 4 1 -5.74705 -19.9843 -7.57728
1915 4 1 -6.95838 -21.5199 -7.53674
1933 4 1 -5.56202 -20.8161 -5.4211
1943 4 1 -7.63096 -19.3833 -5.52525
1925 4 1 -5.15104 -18.9281 -7.77891
1927 4 1 -5.25269 -18.8996 -7.01634
1912 4 1 -4.08498 -20.6599 -7.19831
1929 4 1 -3.63599 -19.3481 -5.79062
1930 4 1 -3.93379 -19.5662 -6.9287
1931 4 1 -4.14628 -19.2413 -5.83614
1928 4 1 -4.85869 -18.9443 -5.82995
1854 4 1 -1.64369 -21.2156 -5.57454
1850 4 1 -1.21105 -19.3528 -7.13458
1851 4 1 -0.36531 -20.0367 -6.60913
1853 4 1 -2.03963 -20.0315 -5.56924
1852 4 1 -1.02711 -20.6452 -5.77661
1869 4 1 1.28297 -20.8376 -6.96628
1877 4 1 0.813392 -20.143 -7.67915
1870 4 1 1.72195 -19.9562 -6.31278
1871 4 1 2.22805 -21.0747 -6.1822
1876 4 1 1.92533 -19.8397 -7.70542
1828 4 1 2.18172 -18.8523 -7.42701
1868 4 1 1.93915 -20.643 -6.03755
1867 4 1 0.898149 -21.1619 -6.14068
1826 4 1 2.43181 -19.0921 -7.31049
1874 4 1 3.53003 -20.4509 -6.23908
1872 4 1 3.10753 -20.5151 -6.77495
1873 4 1 4.2794 -20.1003 -7.08429
1875 4 1 3.0142 -20.1488 -7.23318
1926 4 1 -4.99789 -17.8115 -7.51796
1849 4 1 -0.805883 -18.2088 -7.25041
1848 4 1 -1.56222 -17.321 -7.11192
1845 4 1 -2.28136 -18.6719 -7.85549
1847 4 1 -1.85188 -18.4488 -7.08941
1831 4 1 2.31928 -17.3091 -7.59318
1827 4 1 2.0446 -18.5807 -6.29073
1829 4 1 2.43455 -17.8004 -7.95844
1825 4 1 3.44719 -18.7871 -6.77217
1824 4 1 4.26338 -18.2358 -6.09084
3480 4 1 -2.91842 -3.57241 -7.53837
3479 4 1 -3.18855 -4.1017 -6.50218
3476 4 1 -1.12198 -3.78901 -5.4444
3478 4 1 -2.13041 -3.616 -6.12257
3475 4 1 -0.228615 -3.00196 -5.68381
3477 4 1 -1.686 -4.67645 -6.13866
3473 4 1 -0.360484 -3.2 -6.01531
3483 4 1 -0.3655 -2.39427 -7.54889
3482 4 1 -1.57332 -2.57318 -7.26281
3474 4 1 -1.07092 -2.2972 -6.21852
3485 4 1 -2.01927 -1.5928 -7.31449
3487 4 1 -2.49473 -1.22346 -7.15031
3488 4 1 -1.58889 -0.905469 -6.50685
3472 4 1 -1.19454 -2.48439 -5.54249
1969 4 1 -8.40835 -24.4917 -3.46346
1971 4 1 -6.8907 -24.9902 -3.62206
1970 4 1 -7.80384 -25.2488 -4.2084
1972 4 1 -6.13487 -24.4976 -2.92517
1973 4 1 -5.20409 -25.2014 -2.99816
1949 4 1 -9.42602 -21.6273 -3.90547
1951 4 1 -9.2379 -21.6557 -4.52712
1952 4 1 -9.62381 -21.9138 -3.37064
1953 4 1 -8.42051 -22.04 -3.31076
1968 4 1 -9.07308 -23.4937 -3.78557
1967 4 1 -10.2019 -23.1443 -3.61097
1954 4 1 -7.68561 -22.1093 -4.18105
1955 4 1 -6.70931 -22.6426 -3.6781
1956 4 1 -7.65375 -22.4361 -4.30103
1957 4 1 -7.25493 -22.6559 -3.22847
1908 4 1 -3.71341 -22.15 -5.37791
1856 4 1 -0.572657 -22.5807 -4.76528
1860 4 1 -0.966893 -21.971 -3.84376
1859 4 1 -1.98573 -22.3222 -4.19167
1863 4 1 0.559243 -22.4876 -4.20341
1862 4 1 0.214634 -22.2434 -2.9616
1864 4 1 0.989412 -23.0947 -5.18271
1950 4 1 -10.3743 -21.167 -4.55046
1948 4 1 -8.72957 -21.1693 -4.79681
1934 4 1 -5.53 -21.1969 -4.34847
1939 4 1 -7.42673 -20.2161 -3.23312
1938 4 1 -6.6324 -19.7094 -4.05014
1936 4 1 -5.85238 -20.5842 -3.80639
1935 4 1 -6.67787 -21.0503 -4.52512
1937 4 1 -6.85259 -20.4387 -3.14954
1942 4 1 -7.61985 -19.9493 -4.39509
1940 4 1 -7.99264 -19.6903 -4.21564
1941 4 1 -7.22192 -18.8901 -3.77295
1932 4 1 -4.49142 -20.2105 -5.26095
1855 4 1 -0.542196 -21.4047 -5.08115
1861 4 1 -0.0983229 -21.2456 -3.61297
1857 4 1 -0.757442 -21.3646 -5.02921
1858 4 1 -1.1506 -21.5003 -3.86761
1823 4 1 4.25837 -17.8176 -4.93986
1822 4 1 5.00604 -18.1099 -3.97628
1821 4 1 5.39729 -17.0987 -3.40175
1819 4 1 7.57054 -16.8864 -2.80989
1820 4 1 6.5148 -16.5607 -3.3609
1817 4 1 5.93316 -16.48 -2.83646
1818 4 1 6.91305 -16.0347 -3.45637
3462 4 1 -3.37317 -1.76427 -2.86828
3461 4 1 -3.73826 -1.51227 -3.91122
3460 4 1 -2.84138 -0.984614 -4.58017
3491 4 1 -0.657522 -1.2041 -3.8008
3471 4 1 -0.288554 -1.91536 -5.07833
3489 4 1 -2.14727 -1.2142 -5.38265
3468 4 1 -2.22782 -2.41283 -3.22285
3490 4 1 -1.36741 -0.776101 -4.60896
3470 4 1 -1.47903 -2.03766 -4.79773
3469 4 1 -1.87117 -1.42531 -3.77494
3492 4 1 0.19398 -0.793955 -3.09366
1986 4 1 -9.53171 -27.335 -2.52414
1980 4 1 -7.25657 -27.2469 -0.683599
1979 4 1 -6.28287 -27.8358 -1.08199
1982 4 1 -7.78135 -27.1869 -0.675322
1984 4 1 -8.12051 -25.6488 -1.90353
1988 4 1 -10.5836 -26.4313 -1.41963
1985 4 1 -8.67107 -26.6961 -2.01692
1983 4 1 -8.18398 -26.0207 -0.677528
1989 4 1 -9.43286 -26.2444 -1.09903
1987 4 1 -10.4264 -26.6126 -2.59927
1981 4 1 -7.38721 -26.1197 -0.22115
1977 4 1 -6.0343 -26.1929 -0.704798
1974 4 1 -5.97095 -25.1529 -2.03055
1978 4 1 -6.0254 -26.8695 -1.7635
1976 4 1 -5.28867 -25.3424 -0.726881
1975 4 1 -5.30682 -24.4391 -1.46727
2052 4 1 -4.18876 -24.9394 -0.441945
1966 4 1 -10.1764 -23.5804 -2.51635
1965 4 1 -9.50801 -24.1909 -1.83659
1964 4 1 -8.52304 -23.6195 -2.21899
1962 4 1 -8.11986 -23.7002 -2.12038
1963 4 1 -8.3414 -23.2554 -0.98476
1961 4 1 -7.37284 -22.9627 -1.5705
1959 4 1 -7.14257 -23.0733 -1.12284
1960 4 1 -6.11913 -22.7008 -1.6797
1958 4 1 -6.67299 -22.8409 -2.16589
2062 4 1 -2.70162 -23.5849 -1.82818
2063 4 1 -3.82751 -24.02 -1.90881
2064 4 1 -3.59212 -22.9209 -1.5593
2065 4 1 -4.38951 -22.4603 -2.24357
2061 4 1 -3.51596 -23.7531 -0.94343
2060 4 1 -3.12297 -22.883 -0.262563
2053 4 1 -5.05855 -24.1147 -0.413726
2066 4 1 -3.28955 -22.5039 -1.96376
2067 4 1 -3.37316 -21.555 -2.65818
2059 4 1 -3.83529 -23.9031 -0.442587
2068 4 1 -2.51673 -21.9166 -1.82147
2069 4 1 -3.5733 -21.4899 -2.0253
2072 4 1 -4.63371 -19.6941 -0.280473
2080 4 1 -3.18734 -20.267 -0.432052
2070 4 1 -3.12311 -21.3294 -0.863575
2079 4 1 -2.95041 -19.0553 -0.371279
2071 4 1 -4.10834 -20.7627 -0.450606
2078 4 1 -4.08916 -18.5868 -0.317057
3610 4 1 -4.63968 -13.6516 -1.73278
3609 4 1 -5.02725 -14.7164 -1.97119
3607 4 1 -2.87378 -14.5437 -1.20135
3608 4 1 -4.1384 -14.5061 -1.26846
3606 4 1 -2.28353 -14.7918 -0.249047
1816 4 1 5.64829 -15.4971 -2.2369
1814 4 1 7.32292 -14.0147 -2.10855
1813 4 1 7.94165 -13.4981 -1.20521
1815 4 1 6.21094 -14.4847 -2.30394
1812 4 1 8.18547 -13.9155 -0.0944928
3614 4 10 -5.72455 -12.115 -0.860251
3611 4 1 -5.46981 -12.7487 -1.7312
3613 4 10 -4.93164 -11.4576 -1.48733
3612 4 10 -5.35765 -12.1435 -0.663605
3601 4 1 -1.42884 -13.2354 -0.059187
3463 4 1 -3.24705 -2.79399 -2.30359
3464 4 1 -3.31829 -3.07955 -1.14986
3467 4 1 -2.0156 -3.36328 -2.46194
3466 4 1 -2.57385 -4.36688 -2.64428
3465 4 1 -2.60361 -3.98267 -1.54211
3497 4 1 0.805541 -2.99381 -2.13517
3499 4 1 1.43577 -2.17523 -0.190592
3498 4 1 0.669038 -2.55064 -0.98734
3495 4 1 0.532516 -0.807068 -2.53255
3496 4 1 1.09687 -1.89533 -2.57164
1992 4 1 -8.08294 -27.2074 0.625661
1994 4 1 -8.12234 -26.9858 2.51382
1993 4 1 -7.90216 -27.8475 1.65638
1991 4 1 -8.42988 -26.0617 0.759271
1990 4 1 -9.29522 -26.5438 0.0213362
2051 4 1 -4.37128 -25.2191 0.777069
2056 4 1 -5.09859 -24.4123 1.19391
2050 4 1 -4.51327 -25.4828 1.91389
2049 4 1 -3.77518 -24.8332 2.5779
2120 4 1 -8.21293 -22.5139 1.51174
2121 4 1 -8.09527 -23.7119 1.41071
2122 4 1 -8.25729 -23.1546 2.47842
2054 4 1 -5.4689 -23.9407 0.643276
2114 4 1 -6.58191 -21.5548 1.81688
2119 4 1 -7.88846 -22.0631 2.53406
2116 4 1 -7.27532 -21.5842 1.92638
2055 4 1 -4.41225 -23.6327 0.472865
2057 4 1 -4.73461 -23.2593 0.897719
2058 4 1 -3.72814 -23.043 0.410242
2082 4 1 -2.33616 -22.2269 0.47214
2102 4 1 -0.439292 -22.147 2.29382
2101 4 1 0.21418 -22.2533 1.2073
2111 4 1 -5.87623 -21.1526 2.08095
2112 4 1 -6.38487 -20.217 2.50203
2113 4 1 -5.5971 -21.1209 2.36054
2085 4 1 -3.34066 -21.432 2.11254
2087 4 1 -3.43563 -21.2934 1.01195
2088 4 1 -2.9811 -20.1976 1.13237
2073 4 1 -5.18386 -19.3528 0.610789
2106 4 1 -3.06769 -20.394 2.43357
2075 4 1 -5.20537 -18.849 1.10584
2084 4 1 -2.1652 -21.3429 2.35395
2083 4 1 -2.03467 -21.3671 1.19173
2086 4 1 -2.5707 -20.6478 1.52097
2089 4 1 -2.40547 -19.1149 1.37675
2095 4 1 -0.868278 -19.6514 1.60794
2099 4 1 -0.954679 -20.8112 0.64729
2081 4 1 -2.67503 -21.0061 0.311849
2098 4 1 -0.174174 -20.1913 0.0941421
2100 4 1 0.264809 -21.1187 0.739367
2096 4 1 0.208175 -19.2094 1.93345
2097 4 1 0.0978575 -20.1887 1.2604
2074 4 1 -5.85307 -18.529 0.193721
2076 4 1 -5.06941 -17.616 1.09918
2077 4 1 -4.06042 -17.6262 0.407766
2093 4 1 -1.27105 -17.868 1.41062
2091 4 1 -2.3149 -18.2025 0.397483
2094 4 1 -0.437337 -18.5732 1.94194
2092 4 1 -2.40067 -17.3249 1.22642
2090 4 1 -2.61599 -17.9909 1.61234
1802 4 1 8.00025 -16.7008 1.7545
1804 4 1 7.18362 -16.8869 1.89577
1805 4 1 7.48836 -16.32 0.787169
1798 4 1 6.76285 -17.8776 2.56189
1806 4 1 8.50745 -16.8979 0.887309
3595 4 1 -4.07233 -14.3401 2.15768
3596 4 1 -2.96642 -14.7333 1.6525
3605 4 1 -1.66676 -14.3766 0.702635
3597 4 1 -2.12245 -13.9801 2.1001
3577 4 1 -1.01408 -14.1266 2.17112
3599 4 1 -2.26422 -13.6797 2.01781
3576 4 1 -0.0093213 -13.5897 2.00033
3578 4 1 -1.10285 -15.1946 2.64003
1807 4 1 7.99582 -15.8961 1.13374
1800 4 1 7.90114 -16.1217 2.66486
1803 4 1 7.27107 -15.7973 1.88076
1809 4 1 7.81547 -15.1897 0.242828
1801 4 1 8.97006 -16.0437 2.10609
1810 4 1 8.33027 -14.7105 1.18118
1811 4 1 9.12379 -14.3477 0.419155
1808 4 1 8.8604 -15.8079 0.266855
3603 4 1 -2.11417 -13.1943 0.0430139
3602 4 1 -1.7565 -12.083 0.0371387
3598 4 1 -1.30956 -13.2846 1.43204
3600 4 1 -2.13798 -13.4516 0.814279
3604 4 1 -1.03801 -13.3574 0.431579
3575 4 1 1.13716 -13.2402 1.62026
3507 4 1 1.23035 -4.70652 2.68709
3506 4 1 0.373744 -4.16183 2.06199
3505 4 1 1.48534 -3.95963 1.61705
3504 4 1 2.21346 -3.132 2.14869
3503 4 1 1.49624 -2.93451 1.13453
3502 4 1 2.31188 -3.08696 2.03096
3500 4 1 2.22755 -2.46912 0.577371
3501 4 1 3.08874 -2.33322 1.48648
2042 4 1 -3.29871 -27.3154 4.71207
2043 4 1 -4.38399 -27.6664 5.13247
2007 4 1 -14.841 -24.3862 4.91986
2006 4 1 -14.1681 -25.376 5.01534
2000 4 1 -11.0465 -25.6388 4.22059
2001 4 1 -12.1797 -25.7313 4.61311
2004 4 1 -13.0866 -25.7787 5.29683
1997 4 1 -10.2901 -25.9606 3.66907
1995 4 1 -8.5793 -26.455 3.47472
1996 4 1 -9.21805 -25.4183 3.43054
1999 4 1 -10.3402 -25.9258 3.35225
1998 4 1 -9.52814 -26.7786 3.25633
2045 4 1 -5.59824 -26.1287 3.85926
2038 4 1 -5.71298 -24.5232 4.9884
2046 4 1 -4.8023 -25.4368 3.30128
2048 4 1 -4.59779 -25.5585 3.15881
2047 4 1 -4.69392 -25.6442 4.44025
2044 4 1 -4.81868 -26.8463 4.35573
2041 4 1 -3.881 -26.2917 4.67543
2040 4 1 -3.96458 -25.2869 5.33321
2008 4 1 -14.0841 -23.4436 4.5626
2009 4 1 -13.1342 -22.7405 4.41906
2010 4 1 -12.3329 -22.2255 5.16765
2123 4 1 -8.72339 -23.2827 3.55685
2124 4 1 -8.47004 -23.0087 4.70003
2125 4 1 -9.3456 -22.4183 5.09935
2024 4 1 -7.73221 -23.7409 5.37481
2117 4 1 -7.58553 -22.2618 2.90454
2011 4 1 -12.3018 -21.1092 5.16601
2118 4 1 -7.49499 -21.0698 3.17418
2110 4 1 -5.38871 -20.8627 3.11563
2115 4 1 -6.74138 -20.8842 2.87751
2109 4 1 -5.38073 -20.0211 3.97728
2108 4 1 -4.9188 -21.0176 3.80519
2107 4 1 -4.00336 -20.9617 2.9586
2103 4 1 -0.396726 -21.1848 2.9262
2105 4 1 -1.94238 -20.1865 2.73077
2104 4 1 -0.881819 -20.1484 3.07432
1791 4 1 3.78171 -19.5388 3.12764
1790 4 1 4.86359 -20.0995 3.33088
1793 4 1 4.01549 -19.1388 4.28251
1784 4 1 4.61354 -21.1999 4.81568
1789 4 1 4.23265 -20.1757 4.37148
1786 4 1 5.3058 -20.3686 4.41611
1788 4 1 5.26781 -20.1587 4.86085
1787 4 1 6.38862 -20.7864 4.7841
3586 4 1 -3.11049 -16.4355 5.333
3590 4 1 -4.31624 -17.0216 4.72062
1792 4 1 4.04463 -18.412 3.33405
1794 4 1 4.075 -17.9972 4.69849
1795 4 1 5.09678 -17.3228 4.68591
1797 4 1 6.49527 -16.9546 3.28114
1799 4 1 7.1913 -16.9009 3.29044
1796 4 1 5.59331 -16.5215 3.90687
3593 4 1 -4.65521 -14.8381 2.78888
3591 4 1 -3.91977 -15.9358 4.3702
3592 4 1 -3.87442 -14.9138 3.79332
3594 4 1 -3.68413 -14.1737 3.30804
3579 4 1 -2.13843 -15.362 3.2702
3582 4 1 -0.779528 -15.6635 5.3665
3580 4 1 -1.28807 -16.0634 3.73251
3581 4 1 -0.340128 -16.1178 4.40826
3565 4 1 -0.941566 -13.9251 4.0615
3564 4 1 -1.99494 -13.775 4.42665
3568 4 1 -0.576387 -13.887 3.24009
3571 4 1 1.55152 -14.6773 4.15847
3569 4 1 0.269376 -14.8033 3.22132
3570 4 1 0.858605 -15.6161 3.85752
3573 4 1 1.63154 -14.1654 3.31885
3572 4 1 1.68252 -13.5137 4.24117
3562 4 1 -2.95833 -11.7841 3.85866
3561 4 1 -3.57 -12.8141 4.16667
3560 4 1 -3.25058 -12.0843 5.0108
3558 4 1 -3.18365 -12.1224 4.91214
3559 4 1 -3.82883 -12.9391 4.28427
3566 4 1 -1.03981 -13.0215 3.22171
3567 4 1 -0.399254 -13.1718 4.22715
3563 4 1 -2.14962 -12.6932 3.89782
3574 4 1 1.07365 -13.1914 2.85327
3549 4 1 1.06043 -11.1959 5.25612
3509 4 1 -0.0197317 -6.20249 3.61662
3510 4 1 -1.15131 -5.79592 3.73064
3511 4 1 -0.237062 -5.9454 4.55947
3512 4 1 0.811436 -5.41476 4.69061
3508 4 1 0.528716 -5.10296 3.43816
3515 4 1 1.95212 -3.09083 4.64761
3513 4 1 0.220654 -4.35386 4.65332
3514 4 1 1.39996 -4.1619 4.49761
2005 4 1 -13.6025 -24.8273 5.89012
2003 4 1 -13.505 -24.9626 6.08115
2002 4 1 -12.579 -25.7677 5.75965
2017 4 1 -12.5818 -24.2356 7.78881
2018 4 1 -11.5919 -24.855 7.34285
2020 4 1 -10.971 -25.084 7.57307
2030 4 1 -8.46359 -25.2296 6.51602
2029 4 1 -8.2881 -24.9044 7.6755
2022 4 1 -9.7116 -24.4685 5.75289
2021 4 1 -10.4159 -24.8001 6.60154
2032 4 1 -6.91763 -24.3299 6.66992
2031 4 1 -7.50312 -25.046 5.86053
2037 4 1 -6.24795 -25.1531 5.9004
2039 4 1 -4.74921 -24.572 5.81383
2014 4 1 -13.0196 -21.9563 6.33966
2012 4 1 -12.1295 -22.1541 5.61572
2015 4 1 -12.3107 -22.2408 7.2083
2130 4 1 -10.8437 -22.0888 7.97302
2129 4 1 -11.3887 -22.7477 7.09345
2019 4 1 -11.129 -23.868 7.74099
2016 4 1 -13.0045 -23.1797 7.30768
2127 4 1 -9.49315 -22.5301 6.56831
2126 4 1 -10.2412 -22.887 5.71609
2128 4 1 -10.3303 -23.2171 6.96261
2023 4 1 -8.72224 -24.043 6.07834
2025 4 1 -8.54739 -23.4138 6.17852
2033 4 1 -6.0959 -23.4597 6.69303
2034 4 1 -5.75836 -22.3269 6.67378
2035 4 1 -6.56736 -23.094 6.11451
2036 4 1 -6.55875 -24.1007 5.50216
2026 4 1 -7.86932 -23.3817 7.22082
2027 4 1 -6.96807 -23.4255 7.94879
2137 4 1 -7.71766 -21.8783 8.0457
1782 4 1 5.05855 -22.1511 6.84036
1783 4 1 5.1173 -21.8577 5.67501
1781 4 1 6.14244 -22.0962 7.34863
1776 4 1 6.86281 -23.2219 7.72373
1778 4 1 5.57955 -22.2878 7.67759
1712 4 1 15.0288 -21.7927 7.97657
1711 4 1 13.9345 -21.9247 7.41617
2013 4 1 -12.6848 -21.0524 5.56788
1780 4 1 5.10431 -21.5254 7.36082
1785 4 1 5.1474 -20.4304 5.58843
1779 4 1 6.1811 -21.2041 7.77556
3589 4 1 -5.05666 -16.9519 5.73181
3588 4 1 -4.00043 -16.8331 6.29994
3585 4 1 -2.49894 -17.0524 6.12462
3584 4 1 -1.50482 -16.7451 6.78183
2207 4 1 -15.6628 -14.3731 7.38678
2206 4 1 -14.615 -14.471 8.07625
2172 4 1 -6.89838 -15.6409 7.32221
2173 4 1 -6.49193 -15.328 6.31346
2174 4 1 -7.35671 -14.6118 6.21342
2170 4 1 -6.83238 -15.7711 7.42701
2169 4 1 -5.6658 -15.6034 7.01188
2175 4 1 -7.44801 -14.5786 7.42294
3587 4 1 -4.06169 -15.776 5.76605
3583 4 1 -0.494725 -16.1197 6.41882
3557 4 1 -3.25354 -11.4068 5.87521
3556 4 1 -4.30588 -11.0692 6.49071
3555 4 1 -3.82251 -10.9328 7.54083
3554 4 1 -3.56881 -11.4338 6.48324
3553 4 1 -2.62756 -12.2023 6.72725
3552 4 1 -2.30001 -11.5815 5.81229
3550 4 1 -0.0735937 -11.2495 5.67729
3551 4 1 -1.28179 -11.065 5.38736
3548 4 1 1.48771 -11.9146 6.10071
3547 4 1 0.899476 -10.8377 6.31973
3546 4 1 1.50473 -10.9407 7.35142
3543 4 1 0.28713 -9.35804 7.78996
3544 4 1 1.25273 -9.38013 6.9382
3545 4 1 1.24605 -10.3859 6.29191
3542 4 1 0.672708 -9.92867 6.73282
3541 4 1 1.28401 -8.98307 7.33254
3540 4 1 2.36838 -9.40563 7.41835
3539 4 1 1.83739 -8.41814 7.05859
3538 4 1 2.87312 -8.55763 7.66084
3524 4 1 2.12648 -6.03961 5.5555
3528 4 1 1.67301 -6.73175 7.80473
3527 4 1 1.35615 -7.01983 6.63174
3526 4 1 1.86457 -6.04074 7.10732
3525 4 1 2.81147 -5.58998 6.47987
3516 4 1 1.32655 -3.75456 5.53624
3517 4 1 0.318964 -3.55259 6.07159
3518 4 1 1.23313 -2.69903 6.0847
3520 4 1 2.05934 -3.02483 6.63614
3521 4 1 2.12611 -4.1881 6.29323
3523 4 1 2.25745 -4.95855 6.17524
3522 4 1 3.37784 -4.43454 6.35743
3519 4 1 2.27539 -2.04467 5.9685
2028 4 1 -7.38916 -24.4933 8.42754
1769 4 1 4.44672 -24.6601 9.73642
2132 4 1 -10.7973 -22.3786 9.42111
2131 4 1 -11.3831 -22.9263 8.57157
2134 4 1 -9.9046 -21.9587 8.72085
2136 4 1 -8.64734 -22.477 8.60136
2133 4 1 -9.64013 -22.3681 9.76667
2140 4 1 -8.43831 -23.0629 9.42173
2141 4 1 -8.76685 -23.6063 10.3863
2138 4 1 -7.86824 -23.0723 8.32747
2139 4 1 -7.44327 -23.5782 9.26728
1768 4 1 4.95978 -24.1983 8.6682
1766 4 1 4.08551 -22.9366 9.69461
1765 4 1 3.18466 -22.1275 9.3255
1764 4 1 4.10416 -21.901 8.47796
1767 4 1 4.59288 -22.9969 8.58193
1777 4 1 6.68092 -22.1283 8.2387
1774 4 1 6.8176 -23.8468 9.95547
1775 4 1 7.01381 -23.3618 8.88107
1710 4 1 14.3661 -22.2761 8.4142
1707 4 1 15.5691 -21.8614 10.1078
1713 4 1 16.1436 -21.8737 8.57382
1708 4 1 14.3785 -21.5405 10.1733
1709 4 1 13.8935 -22.3814 9.49563
1714 4 1 17.1692 -21.8005 9.16681
2135 4 1 -8.92898 -21.431 8.1845
2153 4 1 -8.5732 -20.3559 10.2377
2157 4 1 -8.20649 -19.4134 8.91523
2159 4 1 -7.13995 -20.9336 10.1421
2158 4 1 -7.87844 -20.4871 9.34556
2160 4 1 -6.75416 -19.8425 10.1637
2156 4 1 -8.05596 -19.7615 10.0875
2161 4 1 -6.08496 -19.2801 9.34579
1763 4 1 4.54753 -21.3209 9.46332
1762 4 1 5.61716 -20.7771 9.79989
1761 4 1 6.7099 -21.3311 9.45132
1759 4 1 7.81673 -20.9269 10.5238
1760 4 1 6.69687 -20.5837 10.4056
1730 4 1 13.317 -21.3293 10.5616
1728 4 1 12.4539 -21.0301 10.6727
1718 4 1 15.1715 -20.0791 9.83161
1719 4 1 15.7929 -19.1533 9.4379
1716 4 1 15.8436 -19.9679 8.39139
1721 4 1 15.4323 -19.3666 9.16417
1723 4 1 14.4894 -19.7944 10.4433
1722 4 1 14.263 -19.1742 9.45841
1724 4 1 13.5748 -19.969 9.78139
1717 4 1 16.3256 -20.2769 9.44064
1715 4 1 16.5911 -20.9091 8.69505
1703 4 10 17.1239 -20.111 10.1376
1704 4 10 16.8534 -21.2506 10.0776
1706 4 1 16.6175 -21.252 10.0033
2186 4 1 -9.78016 -16.1542 10.5556
2165 4 1 -7.68791 -16.9418 9.06519
2164 4 1 -6.69969 -17.3159 9.50835
2163 4 1 -5.70975 -17.8836 9.72779
2162 4 1 -4.93512 -18.8127 9.3832
1720 4 1 15.0408 -18.3773 8.77575
1725 4 1 13.6847 -18.6963 9.93658
2205 4 1 -13.8153 -13.733 8.49711
2209 4 1 -15.2385 -14.1458 9.4839
2208 4 1 -15.0761 -14.6265 8.4303
2204 4 1 -12.9474 -14.6091 8.73136
2203 4 1 -12.597 -13.5285 9.36265
2200 4 1 -12.3344 -13.5035 10.3017
2201 4 1 -12.1186 -14.3024 9.35444
2187 4 1 -8.72258 -15.8442 10.134
2183 4 1 -8.19578 -14.6256 9.11801
2184 4 1 -8.98578 -15.4156 8.86672
2185 4 1 -9.90853 -15.8088 9.45795
2171 4 1 -7.72954 -16.1165 8.16988
2166 4 1 -7.41432 -15.8382 9.18307
2168 4 1 -6.00215 -15.2667 8.0829
2167 4 1 -6.26852 -16.1356 8.86958
2179 4 1 -6.68028 -13.4921 8.92658
2177 4 1 -6.66372 -13.5993 8.40539
2176 4 1 -7.82747 -14.0205 8.40925
2178 4 1 -5.9087 -14.4147 8.92294
2181 4 1 -6.88751 -14.2362 9.64967
2182 4 1 -7.74277 -15.0028 10.1067
2248 4 1 -22.8534 -11.2156 10.3219
2247 4 1 -21.8209 -11.8423 10.3606
2250 4 1 -23.0451 -10.8773 10.6722
2245 4 1 -20.5113 -11.9465 10.2948
2246 4 1 -21.2343 -12.2501 9.3921
2220 4 1 -16.6185 -12.5825 10.7649
2222 4 1 -18.5259 -12.4718 10.6622
2212 4 1 -16.0463 -13.127 9.3896
2215 4 1 -14.3163 -13.0989 10.7316
2211 4 1 -15.0964 -12.6596 9.85112
2217 4 1 -14.2844 -12.1322 10.4933
2213 4 1 -15.7659 -13.3775 10.4998
2219 4 1 -15.8319 -11.7289 10.3353
2210 4 1 -14.2667 -13.4128 9.44132
2202 4 1 -11.7781 -13.3813 8.57841
2199 4 1 -11.4687 -12.7174 10.3525
2180 4 1 -6.0153 -13.4022 9.92163
2256 4 1 -25.244 -8.24682 8.79167
2254 4 1 -25.4525 -8.15238 8.81032
2253 4 1 -24.7372 -8.79143 9.46768
2252 4 1 -23.8133 -9.65061 9.33565
2251 4 1 -24.0406 -10.5814 9.93789
3536 4 1 1.37965 -8.19084 8.99879
3537 4 1 2.10015 -8.95273 8.61803
3535 4 1 2.27551 -8.6407 9.80518
2255 4 1 -24.9019 -7.13228 8.35222
2259 4 1 -25.5867 -6.89656 9.35622
2258 4 1 -25.6181 -6.86649 10.5246
2257 4 3 -25.6899 -7.83148 9.81742
2260 4 1 -25.9436 -6.00235 10.1534
2261 4 1 -25.4033 -5.94259 9.14779
3532 4 1 1.08085 -6.66448 10.5948
3533 4 1 1.03872 -7.8591 10.4856
3531 4 1 1.12493 -7.72759 10.1113
3529 4 1 1.17257 -5.89196 8.61647
3530 4 1 0.958789 -7.01582 9.1939
2262 4 1 -24.96 -4.95125 9.5376
2264 4 1 -24.4859 -3.62371 9.11646
2263 4 1 -24.1916 -4.27681 10.0582
2269 4 1 -23.3523 -1.28336 9.73051
2266 4 1 -23.0787 -2.58622 9.30622
2265 4 1 -24.1168 -2.61919 8.65028
2270 4 1 -24.0445 -1.48053 10.7505
2267 4 1 -22.8367 -1.46936 8.93824
2268 4 1 -23.3125 -0.368666 8.97995
2271 4 1 -23.7889 -0.628012 10.0133
2272 4 1 -23.6581 -1.78245 10.3622
2142 4 1 -8.52795 -24.3268 11.3861
1770 4 1 4.36634 -25.083 10.8131
1771 4 1 4.6818 -24.4424 11.8081
1772 4 1 5.77317 -24.4336 11.5705
1773 4 1 6.725 -24.6693 10.7902
1744 4 1 10.3134 -24.7802 11.9433
2143 4 1 -8.50034 -23.4578 12.1434
2144 4 1 -9.01092 -22.3272 11.9166
2147 4 1 -10.239 -22.8781 11.7359
2148 4 1 -9.47228 -22.2571 11.0417
2149 4 1 -10.3708 -21.9862 11.7506
2146 4 1 -9.3105 -22.1865 11.4437
2145 4 1 -9.56093 -23.2987 11.5015
1745 4 1 10.3469 -23.5286 11.9883
1746 4 1 9.90036 -23.1746 13.1496
1748 4 1 8.62869 -22.8605 13.3901
1749 4 1 9.27205 -22.5992 12.4936
1750 4 1 8.20955 -22.8165 13.0606
1738 4 1 10.7152 -22.6294 12.2119
1743 4 1 11.0991 -23.9801 11.3982
1742 4 1 12.0941 -23.4953 11.2221
1741 4 1 11.907 -22.3887 10.963
1733 4 1 12.8024 -22.0386 12.993
1732 4 1 13.0254 -22.3217 11.8073
1740 4 1 11.2836 -21.8567 11.8419
1739 4 1 11.3529 -22.0743 12.9947
1737 4 1 11.2462 -22.2775 13.2517
2152 4 1 -8.91975 -20.8774 11.2224
2154 4 1 -8.2888 -20.3694 11.3366
2155 4 1 -8.55392 -19.2186 10.9635
2150 4 1 -9.84019 -21.1161 11.1008
2151 4 1 -9.56591 -20.7273 12.2427
1757 4 1 9.15273 -20.453 12.0979
1758 4 1 8.34846 -20.1614 11.1895
1754 4 1 8.37013 -20.6514 12.6596
1755 4 1 9.03995 -20.9367 11.663
1756 4 1 10.0652 -21.2071 12.3832
1731 4 1 12.4953 -21.2826 11.4512
1729 4 1 13.2333 -20.1522 11.0187
1734 4 1 13.0732 -20.8558 12.9751
1726 4 1 13.8216 -19.3735 10.8789
1727 4 1 13.5851 -20.6153 11.0378
1705 4 1 16.4319 -21.3447 11.2031
1702 4 10 17.9694 -19.6836 10.9097
2242 4 1 -19.5172 -14.2063 11.2888
2239 4 1 -18.8854 -14.6403 12.9329
2241 4 1 -18.3659 -14.4326 11.7731
2240 4 1 -17.9148 -13.9804 12.8001
2188 4 1 -9.38829 -15.833 11.0982
2190 4 1 -8.9437 -15.0609 11.1393
2189 4 1 -9.42432 -15.2275 12.1421
2191 4 1 -9.97583 -14.5047 11.2938
2194 4 1 -8.97347 -13.9028 12.6995
2192 4 1 -8.79742 -14.459 11.1371
2249 4 1 -23.2057 -11.8035 11.3293
2244 4 1 -19.4522 -12.2706 10.8269
2243 4 1 -20.0864 -13.2859 10.8045
2224 4 1 -18.2261 -11.0775 12.4291
2221 4 1 -17.6488 -13.0448 11.1631
2223 4 1 -18.4183 -12.1039 11.842
2214 4 1 -15.1563 -13.2479 11.604
2218 4 1 -15.3066 -12.284 11.2527
2216 4 1 -13.2252 -12.6732 10.8813
2198 4 1 -10.8766 -12.6973 11.3733
2196 4 1 -9.71345 -12.5956 12.4709
2195 4 1 -8.79594 -13.0416 11.8488
2197 4 1 -10.586 -11.8385 12.1503
2193 4 1 -8.79342 -13.3421 11.5869
3534 4 1 1.76515 -8.70327 10.9337
2292 4 1 -16.897 -5.64434 13.3034
2274 4 1 -23.1455 -2.8132 12.3842
2303 4 1 -19.93 -3.24184 13.2968
2294 4 1 -17.7605 -4.7971 13.3701
2296 4 1 -17.934 -3.60116 12.6284
2273 4 1 -23.7269 -2.29966 11.4703
2276 4 1 -23.3856 -2.27167 12.4433
2275 4 1 -23.0995 -2.08622 11.3314
2277 4 1 -22.2001 -2.24619 12.6097
2302 4 1 -19.7754 -2.04893 13.1341
2278 4 1 -21.0106 -2.11591 12.9762
2297 4 1 -17.4979 -2.56681 12.6236
2299 4 1 -18.6261 -1.61856 13.0356
1751 4 1 7.82631 -22.0664 13.875
1747 4 1 8.97134 -23.9641 13.4738
1736 4 1 12.1154 -22.6102 13.9801
1735 4 1 12.6472 -21.5773 13.9199
1752 4 1 7.09272 -21.1353 14.1223
1753 4 1 8.17023 -20.6845 13.867
2236 4 1 -19.5369 -13.5893 13.9968
2235 4 1 -20.0465 -13.5535 15.1132
2238 4 1 -18.2442 -14.0633 13.6756
2226 4 1 -18.9853 -11.3199 14.5391
2234 4 1 -18.847 -13.2479 15.0405
2237 4 1 -18.4544 -12.9314 14.0241
2227 4 1 -19.3858 -10.2484 14.8772
2230 4 1 -18.9524 -10.5399 15.3394
2228 4 1 -19.0507 -9.25143 15.3631
2225 4 1 -18.5065 -10.7677 13.5439
2312 4 1 -22.2103 -4.85667 14.8876
2313 4 1 -22.3955 -4.89746 16.0585
2314 4 1 -22.9997 -4.1613 15.4044
2316 4 1 -23.3947 -2.76977 16.038
2315 4 1 -23.8646 -3.83732 16.1522
2317 4 1 -22.3811 -3.00315 15.4215
2309 4 1 -20.8173 -4.33178 15.0369
2308 4 1 -19.5927 -4.20216 15.077
2311 4 1 -21.2538 -4.17672 14.8858
2306 4 1 -19.9643 -4.369 14.2452
2307 4 1 -20.5828 -4.96608 15.0782
2310 4 1 -20.9498 -4.90568 13.9786
2285 4 1 -21.1499 -3.14671 14.9411
2305 4 1 -19.9788 -3.27962 13.6039
2286 4 1 -20.4188 -3.28007 15.852
2293 4 1 -17.0956 -5.04694 14.3751
2295 4 1 -17.7331 -3.70813 13.8809
2291 4 1 -16.9898 -5.27982 14.3994
2289 4 1 -18.5789 -3.52391 14.7517
2290 4 1 -17.8131 -4.50278 14.8403
2906 4 1 17.9886 -4.00811 15.836
2281 4 1 -21.7988 -1.09764 13.7325
2319 4 1 -21.9178 -2.03097 16.1306
2323 4 1 -20.1806 -0.157238 15.5948
2325 4 1 -20.1966 -0.300155 15.6006
2324 4 1 -19.6818 -0.0330523 14.5432
2287 4 1 -19.6572 -2.41498 15.7693
2304 4 1 -19.2976 -2.34689 13.6663
2279 4 1 -21.4985 -2.61379 13.8343
2280 4 1 -20.755 -1.68598 14.1021
2282 4 1 -20.7193 -0.594019 13.6753
2284 4 1 -20.1626 -2.52721 14.8731
2283 4 1 -20.2625 -1.54859 14.212
2321 4 1 -21.1952 -0.832632 15.5187
2300 4 1 -17.6271 -1.39362 13.555
2298 4 1 -17.499 -1.61298 13.4689
2288 4 1 -18.6144 -2.46266 15.199
2301 4 1 -18.6275 -2.15089 13.5514
2233 4 1 -19.0896 -13.6275 16.1808
2231 4 1 -19.3083 -11.3413 16.1658
2232 4 1 -18.8432 -12.4426 16.5647
2229 4 1 -18.4775 -9.87516 16.1767
2318 4 1 -21.5941 -3.20731 16.257
2908 4 1 15.9969 -3.86348 16.652
2909 4 1 14.9096 -4.41997 16.9604
2911 4 1 14.6828 -3.05512 17.2279
2910 4 1 15.5648 -3.53042 16.4656
2904 4 1 17.557 -3.91506 16.6617
2903 4 1 18.6988 -3.60997 16.7342
2907 4 1 17.1763 -3.85072 16.6865
2905 4 1 18.6914 -3.62443 16.7315
2901 4 1 20.3293 -3.19855 18.062
2902 4 1 19.4025 -3.7875 17.7419
2898 4 1 19.9272 -2.73248 18.6687
2320 4 1 -21.9734 -0.885564 16.4829
2322 4 1 -20.8923 -0.359697 16.5055
2917 4 1 11.8944 -0.402046 17.4676
2915 4 1 13.3652 -0.321277 18.0482
2914 4 1 12.7295 -1.16315 17.4825
2913 4 1 13.8697 -1.41363 17.3924
2912 4 1 14.7402 -2.06771 17.9715
2897 4 1 20.6668 -2.85311 19.558
2899 4 1 21.0012 -3.15207 19.2214
2959 4 1 13.1492 -1.27101 19.4245
2958 4 1 14.1334 -0.611951 19.4344
2957 4 1 14.45 -0.500645 20.5263
2960 4 1 13.4729 -0.136663 19.3688
2892 4 1 20.1499 -0.370546 18.9192
2895 4 1 20.0355 -0.66647 19.158
2893 4 1 20.0308 -0.437195 20.1737
2900 4 1 19.9233 -2.60989 18.9981
2896 4 1 20.3947 -1.68078 19.6295
2941 4 1 9.77521 -0.0262937 23.9021
2939 4 1 8.75804 -1.11277 24.0585
2940 4 1 9.06893 -0.34559 24.8517
3405 4 1 -1.33078 16.4849 -16.31
3403 4 1 -1.29974 16.3454 -16.1629
3414 4 1 -4.42575 15.1969 -13.8779
3413 4 1 -3.61157 14.2466 -13.8982
3415 4 1 -3.97212 14.1073 -14.097
3410 4 1 -0.367196 14.1417 -15.2805
3406 4 1 -0.872506 15.4086 -15.9714
3412 4 1 -2.47143 14.3891 -14.2319
3411 4 1 -1.5361 13.9921 -14.8767
3408 4 1 -1.01755 13.75 -15.179
3407 4 1 -1.43815 14.3142 -16.054
3409 4 1 -1.26808 14.9401 -15.208
3402 4 1 -0.239689 16.0999 -15.5298
3400 4 1 0.518825 15.2046 -14.5385
3401 4 1 0.904067 15.7271 -15.5791
3398 4 1 2.20921 15.119 -15.3182
3395 4 1 2.13603 16.0725 -14.1844
3394 4 1 2.5421 15.083 -13.6008
3399 4 1 1.40316 14.4138 -14.9143
3397 4 1 2.75741 14.2227 -14.834
3396 4 1 2.81563 15.1134 -14.1004
3404 4 1 -2.24885 17.1598 -15.9414
3428 4 1 -3.35146 6.47799 -11.3942
3426 4 1 -4.29143 7.15406 -13.1577
3427 4 1 -3.27152 6.90702 -12.5191
3431 4 1 -1.471 7.50775 -12.5847
3429 4 1 -2.67254 7.47512 -11.6179
3425 4 1 -3.58913 8.15456 -13.3025
3430 4 1 -2.32762 8.34547 -12.406
3424 4 1 -2.6762 8.93287 -13.331
3423 4 1 -2.23209 9.99951 -12.8257
3432 4 1 -0.88092 8.40323 -13.1104
3433 4 1 -0.287886 8.35592 -12.081
3435 4 1 -1.82243 8.69021 -10.8772
3436 4 1 -2.68725 9.42484 -11.1752
3434 4 1 -0.68415 8.84029 -11.0307
3422 4 1 -3.02902 10.879 -12.6359
3419 4 1 -2.78218 12.1276 -11.6064
3421 4 1 -3.44758 11.0008 -11.474
3418 4 1 -3.27259 12.3653 -12.6355
3417 4 1 -2.38967 13.2096 -12.7429
3416 4 1 -3.36884 13.91 -13.1322
3393 4 1 3.27005 15.44 -12.75
3392 4 1 2.8986 16.4615 -12.3783
3391 4 1 2.96321 17.6847 -12.2913
3390 4 1 3.98465 18.1066 -12.6249
3389 4 1 4.51418 18.6784 -11.6486
3387 4 1 5.10149 18.8618 -11.131
3444 4 1 -2.92412 4.78584 -9.37757
3446 4 1 -3.41429 4.23587 -8.56766
3442 4 1 -2.56619 5.20611 -10.1205
3445 4 1 -2.399 4.7557 -8.22373
3448 4 1 -2.05029 3.52358 -8.44875
3443 4 1 -3.72904 5.55869 -9.87136
3441 4 1 -2.7005 5.59677 -8.9397
3440 4 1 -1.87757 5.92664 -9.64381
3439 4 1 -1.29246 6.87608 -9.82567
3438 4 1 -2.32578 7.48353 -10.1582
3437 4 1 -2.90278 8.41114 -10.7144
3420 4 1 -3.20359 11.7148 -10.539
3388 4 1 4.52568 17.831 -10.7222
3385 4 1 6.94672 18.3647 -9.771
3386 4 1 5.8085 18.6527 -10.1049
3384 4 1 6.64331 17.2523 -9.93936
3383 4 1 7.56634 17.6433 -9.3086
3379 4 1 8.03371 16.8362 -8.51097
3381 4 1 8.51756 17.8691 -9.26648
3380 4 1 9.01219 16.7479 -9.16521
3382 4 1 8.10989 17.3819 -8.1989
3454 4 1 -0.909902 2.01927 -7.19125
3452 4 1 -2.65762 1.85637 -6.68092
3453 4 1 -1.59676 1.28884 -6.65625
3456 4 1 -2.2105 0.99225 -5.74327
3455 4 1 -1.81297 1.36778 -6.8559
3458 4 1 -2.44457 0.849182 -5.64961
3447 4 1 -3.05028 3.60395 -7.66002
3449 4 1 -2.72804 3.79464 -7.41035
3451 4 1 -2.36139 3.05718 -6.8319
3450 4 1 -1.93825 3.00266 -7.89007
2486 4 1 -7.60764 11.5595 -6.29062
2487 4 1 -7.10607 12.3362 -6.97997
2488 4 1 -6.04384 12.8315 -6.75167
2491 4 1 -7.07227 14.7194 -6.35863
2494 4 1 -5.77991 14.9164 -6.4893
2492 4 1 -5.91679 14.8674 -6.28096
2489 4 1 -6.17906 13.5097 -5.8387
2495 4 1 -4.65319 14.6371 -6.73092
2496 4 1 -4.68416 14.895 -5.571
2497 4 1 -3.73605 14.0542 -5.61787
2493 4 1 -5.13145 14.7125 -5.44621
3373 4 1 7.9195 15.2902 -5.40705
3377 4 1 7.89802 16.0871 -7.55732
3374 4 1 9.00284 15.7161 -5.92561
2504 4 1 -4.15535 17.4533 -5.79108
2506 4 1 -2.7881 17.5215 -6.60506
2505 4 1 -3.11243 16.7115 -5.79687
2503 4 1 -2.97933 17.0786 -5.86419
2508 4 1 -0.97805 17.007 -6.52652
2507 4 1 -1.82037 17.4991 -5.88914
2509 4 1 -1.9337 16.3726 -6.39318
2510 4 1 -1.908 17.4937 -5.81192
2519 4 1 -0.244 18.2868 -6.21848
2521 4 1 0.132495 18.2409 -5.99727
3378 4 1 7.02599 16.901 -7.96732
3376 4 1 7.68787 16.1738 -6.37638
2523 4 1 -1.31132 19.3481 -5.45467
2520 4 1 -0.170621 19.2786 -5.6071
2522 4 1 -0.278804 19.4047 -6.06238
2524 4 1 -1.21417 19.9042 -6.43892
2525 4 1 -0.523282 20.2296 -5.41059
3459 4 1 -3.0715 0.028815 -5.05541
3457 4 1 -1.63531 0.679298 -4.7521
3493 4 1 -0.483665 0.183728 -3.26385
2582 4 1 0.0712237 2.08783 -3.05859
2581 4 1 -0.324063 3.15636 -3.16162
2580 4 1 0.521428 3.84694 -3.54384
2579 4 1 1.2648 4.71231 -3.68204
2576 4 1 0.380557 6.70703 -3.36658
2578 4 1 0.287772 5.41344 -3.40559
2577 4 1 0.593837 6.04159 -4.35363
2484 4 1 -8.51574 10.2526 -4.49447
2476 4 1 -8.78979 8.87744 -3.7158
2475 4 1 -9.39206 9.64511 -3.10453
2477 4 1 -7.69132 9.07855 -3.25299
2478 4 1 -7.14198 10.0685 -3.50737
2483 4 1 -8.71299 11.2648 -4.98464
2481 4 1 -8.12591 12.6419 -4.30394
2482 4 1 -7.64069 11.639 -4.71695
2485 4 1 -8.01337 10.997 -5.22327
2479 4 1 -7.69267 11.1715 -3.46162
2480 4 1 -7.49291 11.7739 -4.50965
2490 4 1 -7.04007 14.0341 -5.29906
2499 4 1 -5.45796 14.6495 -4.10883
2501 4 1 -3.89456 16.0273 -5.16144
2498 4 1 -4.34221 14.4714 -4.60025
2500 4 1 -4.95506 15.5399 -4.71642
2549 4 1 -0.474554 14.0651 -3.34623
2513 4 1 -0.624886 15.5025 -3.41495
2512 4 1 -1.43552 16.0816 -4.04295
2548 4 1 0.622097 14.376 -2.9759
3368 4 1 8.22891 15.2181 -3.55325
3372 4 1 8.71649 14.4092 -5.20809
3364 4 1 9.89914 15.944 -2.80172
3371 4 1 8.7337 15.3104 -4.476
2502 4 1 -2.92263 16.4974 -4.73112
2511 4 1 -1.24733 16.7047 -5.09013
2514 4 1 -1.02109 16.6314 -2.98582
2518 4 1 -0.532753 17.8644 -5.13815
2516 4 1 -1.92084 17.7028 -4.2231
2515 4 1 -0.773077 17.4988 -3.77608
2517 4 1 -0.921166 18.4885 -4.14532
3369 4 1 7.73905 16.2872 -3.88107
3366 4 1 7.91382 17.0751 -3.45545
3375 4 1 8.13709 16.2062 -5.34855
3370 4 1 8.86758 16.5223 -4.37653
3367 4 1 8.70807 16.2387 -3.16359
3365 4 1 9.04146 16.7667 -3.18879
2526 4 1 -0.82214 21.3667 -5.01012
2529 4 1 -1.73118 21.2373 -3.46999
2528 4 1 -0.694773 21.0081 -4.08762
2530 4 1 -2.45141 20.3802 -2.88582
2527 4 1 -0.855404 22.2144 -4.16463
2589 4 1 -1.93224 2.22565 -0.420935
3494 4 1 0.446158 0.437397 -2.45395
2587 4 1 -1.19207 4.12925 -0.569114
2588 4 1 -1.30172 3.02464 -0.9835
2585 4 1 -2.21336 3.62837 -1.89522
2583 4 1 -0.489919 3.0409 -2.56248
2586 4 1 -1.51082 3.12104 -1.04071
2584 4 1 -1.01471 3.94924 -1.99043
2575 4 1 -0.148779 7.42404 -2.55592
2470 4 1 -10.0147 10.0358 -0.385693
2472 4 1 -8.86079 10.6439 -1.21712
2471 4 1 -9.93063 10.3767 -1.53331
2474 4 1 -8.49426 9.61361 -2.23589
2473 4 1 -9.24447 10.5533 -2.33847
2571 4 1 -0.330016 8.98671 -0.507115
2565 4 1 -1.01939 10.3241 -1.28761
2566 4 1 -0.290034 10.1937 -0.316115
2573 4 1 0.238789 8.4262 -1.17485
2574 4 1 0.72625 8.14485 -2.14564
2572 4 1 0.0109021 9.51977 -1.52712
2568 4 1 1.17707 10.7266 -0.227001
2569 4 1 1.81948 9.72118 -0.157189
2570 4 1 0.622908 9.4536 -0.0198374
2567 4 1 0.725243 10.0185 -0.991361
2551 4 1 -0.818166 13.3955 -1.63391
2564 4 1 -0.592181 10.8783 -0.314902
2561 4 1 -0.465151 12.6524 -1.17923
2562 4 1 -0.108997 12.9262 -0.0961178
2552 4 1 -1.93668 13.0337 -1.22391
2553 4 1 -2.57255 12.9501 -2.22405
2560 4 1 0.416274 12.94 -0.369221
2563 4 1 0.133785 11.7959 -0.475446
2554 4 1 -2.86408 14.0317 -2.60459
2550 4 1 -0.4471 14.4482 -2.17959
2557 4 1 -1.49593 15.6939 -1.44243
2558 4 1 -0.781423 14.8641 -0.8479
2555 4 1 -1.84438 14.2016 -1.93021
2556 4 1 -1.77917 15.3358 -2.50071
2559 4 1 -0.0224346 14.0111 -0.851137
2546 4 1 0.807137 14.9464 -2.60885
2545 4 1 1.82704 15.5499 -2.42088
2547 4 1 0.0452366 14.4227 -1.95925
2544 4 1 2.84365 15.6811 -1.93261
3363 4 1 9.84575 14.9202 -2.22219
3360 4 1 10.5311 13.8267 -1.52154
3353 4 1 10.6067 14.6555 -0.397041
3362 4 1 9.28538 15.0872 -1.14539
3361 4 1 9.53254 14.3038 -2.03605
3354 4 1 11.6993 14.717 -0.761921
3358 4 1 11.4627 15.5953 -2.68616
3357 4 1 12.4729 16.1384 -2.53423
3355 4 1 11.9865 15.4908 -1.55409
3359 4 1 11.1916 14.8332 -1.81079
2538 4 1 1.63497 18.495 -1.7156
2540 4 1 3.13017 18.5227 -1.70625
2542 4 1 3.89929 16.7297 -0.722994
2541 4 1 3.50795 17.4287 -1.61296
2543 4 1 3.88198 16.2951 -1.84118
3356 4 1 12.4054 16.6627 -1.40769
2531 4 1 -1.33589 20.2305 -2.57707
2532 4 1 -1.07856 19.7872 -1.46685
2534 4 1 -0.0522744 21.2198 -1.11566
2533 4 1 -0.000789076 20.2701 -1.81607
2537 4 1 1.57272 19.7302 -1.7178
2539 4 1 2.33919 19.4932 -1.78417
2536 4 1 1.0684 20.7486 -1.41295
2535 4 1 0.0694997 20.0308 -1.42939
2591 4 1 -1.50402 3.0375 1.59389
2594 4 1 -1.44202 4.1098 2.46009
2595 4 1 -1.45807 4.77753 1.43997
2590 4 1 -1.79671 2.97883 0.407952
2592 4 1 -1.55968 4.11585 1.00483
2593 4 1 -2.41397 4.36197 1.84117
2597 4 1 -0.0929166 5.71525 2.04831
2596 4 1 -0.841095 5.8407 1.23226
2598 4 1 -1.22725 5.60715 2.49513
2652 4 1 11.6897 7.04837 2.12706
2758 4 1 14.709 6.67096 2.5485
2757 4 1 13.5289 6.28909 2.54469
2465 4 1 -11.1344 9.53872 1.85419
2464 4 1 -11.4072 10.6895 1.52127
2466 4 1 -10.9694 10.7678 1.95606
2462 4 1 -12.5842 10.0409 2.41783
2467 4 1 -10.8821 10.2106 0.897159
2469 4 1 -10.7284 10.0391 0.580858
2463 4 1 -12.4768 11.062 1.85751
2468 4 1 -10.52 11.1086 0.114833
3352 4 1 9.7725 14.2917 0.33774
3351 4 1 10.9687 14.2325 0.764777
3350 4 1 11.5818 13.9569 1.77663
2752 4 1 14.0753 2.49121 4.5204
2744 4 1 17.9827 1.69226 4.94919
2742 4 1 16.9747 2.6405 4.99768
2599 4 1 -1.00279 4.97388 3.49376
2602 4 1 -1.97471 4.59681 4.11407
2600 4 1 -2.18463 4.99948 3.27729
2604 4 1 -0.0888821 3.44828 4.83312
2603 4 1 -1.06005 4.0471 4.725
2606 4 1 1.27208 3.33776 3.44177
2607 4 1 2.34158 3.57003 3.92256
2605 4 1 0.0755489 3.3791 3.64578
2609 4 1 1.89484 4.40209 3.28282
2613 4 1 1.29895 4.39426 5.22922
2610 4 1 1.04614 5.23281 3.4773
2612 4 1 1.69307 4.97459 4.31647
2608 4 1 3.04852 4.07167 3.05233
2755 4 1 12.453 4.9788 3.95453
2753 4 1 12.8822 2.74832 4.67558
2754 4 1 12.941 3.98956 4.49133
2739 4 1 15.9796 4.88344 4.81127
2740 4 1 16.5424 3.86621 4.39266
2741 4 1 17.4664 3.79571 5.05846
2792 4 1 18.2529 4.98188 5.04282
2793 4 1 19.4935 5.2448 5.07816
2601 4 1 -2.80437 5.46179 4.17963
2611 4 1 1.74198 6.15129 3.96923
2648 4 1 8.90909 5.9763 4.3109
2645 4 1 9.43655 5.73268 4.88147
2649 4 1 9.48554 6.91106 3.91999
2646 4 1 9.71085 6.50155 4.08467
2650 4 1 9.76787 6.83074 2.73153
2647 4 1 8.74314 7.0953 4.19164
2756 4 1 12.5462 5.8171 3.13462
2651 4 1 10.936 6.42856 2.83321
2654 4 1 12.2886 6.97886 4.31589
2653 4 1 11.7048 7.03767 3.33299
2655 4 1 12.9678 7.86451 3.95828
2660 4 1 12.4571 7.68568 5.29979
2759 4 1 13.6487 7.08282 2.88731
2760 4 1 14.6191 7.66955 3.08358
2789 4 1 16.5697 5.49141 5.29063
2790 4 1 17.1637 6.58163 5.12267
2795 4 1 18.757 7.2742 4.99559
2794 4 1 18.6444 6.14089 5.0375
2460 4 1 -12.3312 8.1409 3.27572
2461 4 1 -12.4576 9.37532 3.42567
2459 4 1 -11.9321 9.14115 2.76003
2457 4 1 -11.5469 10.6482 2.96469
2458 4 1 -10.8961 9.68739 2.9002
2657 4 1 11.6475 8.38649 4.6756
2656 4 1 12.3354 8.96815 3.82792
2659 4 1 12.2505 8.81214 4.81345
2766 4 1 12.695 9.92832 3.75921
2764 4 1 12.4813 9.85233 4.86096
2765 4 1 13.6669 9.80124 4.35646
2761 4 1 14.0136 8.79278 3.09431
2763 4 1 13.5734 9.86322 4.36804
2762 4 1 14.5078 9.50096 3.83374
2797 4 1 19.0311 8.08039 5.21042
2452 4 1 -13.6151 12.6566 4.29365
2456 4 1 -11.6898 11.3166 3.89272
2455 4 1 -12.2553 11.2942 4.92985
2454 4 1 -12.2722 11.4891 3.77701
2453 4 1 -12.6034 12.6218 3.70287
2837 4 1 13.3747 12.5324 4.74862
2767 4 1 12.7604 10.9454 4.33363
2769 4 1 10.8962 11.3839 5.3132
2768 4 1 11.7031 11.5663 4.47324
2839 4 1 14.1168 13.3359 5.08658
2449 4 1 -15.3481 14.7189 4.79913
2451 4 1 -13.6251 13.8498 3.98992
2450 4 1 -14.3737 14.7986 4.04323
2447 4 1 -15.9271 13.782 5.27569
3348 4 1 10.7577 14.271 3.20384
3346 4 1 9.91547 16.0043 3.67786
3347 4 1 10.2159 15.198 2.83304
3349 4 1 11.8413 14.4067 2.83749
2834 4 1 13.0488 15.451 4.5681
2833 4 1 13.0782 14.4779 3.76706
2832 4 1 13.4369 15.3845 4.46636
2836 4 1 13.1803 13.7497 4.57154
2838 4 1 13.1446 13.7215 4.50276
3343 4 1 10.5198 17.8828 2.87311
3345 4 1 10.3772 17.1585 4.01292
3344 4 1 9.45007 17.6655 3.40397
3342 4 1 10.5915 18.9583 3.50684
3341 4 1 10.6338 19.3521 4.65117
3339 4 1 11.0825 19.7136 4.53045
3340 4 1 10.7953 19.2484 3.43918
2751 4 1 13.1948 2.30471 5.42859
2750 4 1 12.8253 1.39265 6.19448
2747 4 1 15.5121 1.08249 6.47861
2748 4 1 14.7146 0.736528 7.26286
2749 4 1 13.9723 0.871265 6.31812
2746 4 1 15.7969 1.80943 5.53851
2745 4 1 17.0411 1.68761 5.75721
2743 4 1 17.5857 2.20421 5.9277
2615 4 1 1.75587 4.89113 7.1474
2617 4 1 2.51869 4.84982 7.79079
2614 4 1 1.01421 5.02415 6.18917
2616 4 1 2.80391 4.54264 6.65725
2738 4 1 15.88 4.03156 5.59362
2737 4 1 16.0968 4.50507 6.64925
2734 4 1 15.5005 2.77352 6.49561
2735 4 1 16.0054 3.25893 7.51471
2733 4 1 15.7468 3.58396 7.33003
2787 4 1 14.8903 5.16176 6.07002
2736 4 1 16.2717 3.35913 6.37998
2644 4 1 9.87239 6.51033 5.76412
2640 4 1 8.96223 5.85919 7.83463
2643 4 1 9.54269 7.44511 6.38775
2642 4 1 8.58032 7.89698 6.8785
2641 4 1 8.41818 6.78749 7.21922
2664 4 1 10.5956 6.32935 7.87097
2663 4 1 11.4548 6.14737 7.13896
2662 4 1 11.6696 7.29641 7.00437
2665 4 1 11.7784 6.18564 7.68393
2667 4 1 12.9141 7.35306 7.85215
2786 4 1 14.5632 5.60687 7.08976
2788 4 1 15.621 6.02289 5.77496
2668 4 1 14.0983 7.28822 7.78632
2674 4 1 15.578 7.48045 7.30006
2791 4 1 17.4785 5.66556 5.7652
2796 4 1 18.2148 7.6538 5.99762
2799 4 1 18.7807 7.76738 7.35938
2798 4 1 18.4544 7.77902 6.24276
2658 4 1 11.5757 9.17058 5.62284
2661 4 1 11.867 8.1977 6.23697
2669 4 1 14.8188 8.28319 7.84304
2671 4 1 14.8114 8.15085 7.71243
2673 4 1 15.9329 8.65157 7.60468
2670 4 1 13.6021 8.38646 7.73996
2803 4 1 20.9968 9.34396 8.00283
2771 4 1 11.9826 11.2912 7.30667
2770 4 1 11.0778 11.5784 6.4907
2844 4 1 15.065 12.8099 7.41063
2840 4 1 15.0144 13.3633 5.83482
2841 4 1 15.5216 12.3189 6.04709
2842 4 1 14.7838 13.1763 6.49067
2448 4 1 -16.0619 14.9229 5.7798
2445 4 1 -14.1579 14.0204 5.97408
2444 4 1 -14.28 15.1537 6.31689
2446 4 1 -15.0972 14.5532 5.46939
2443 4 1 -14.1512 15.3082 7.528
2442 4 1 -15.2913 15.7187 7.52936
2835 4 1 13.0649 14.6079 5.39712
2831 4 1 13.7749 15.4557 5.66614
2843 4 1 14.2471 13.6698 7.40483
2830 4 1 13.5917 15.791 6.81615
2827 4 1 15.0782 15.8381 6.45957
2826 4 1 14.5511 15.3197 7.45432
2824 4 1 14.6419 15.0329 7.76139
3335 4 1 9.5249 18.1919 7.1457
3334 4 1 9.19308 17.3908 7.91617
3336 4 1 10.1592 17.8856 6.10631
2829 4 1 12.9482 16.6861 6.50511
2828 4 1 14.1664 16.5448 6.24296
3306 4 1 14.3205 18.4768 6.86435
3305 4 1 14.4864 18.0611 7.90783
3337 4 1 10.7403 18.9134 5.91961
3338 4 1 11.451 19.8926 5.67135
3307 4 1 14.9204 19.5302 6.57097
3308 4 1 15.9809 19.0169 6.61432
3309 4 1 15.2199 19.6621 7.26842
3310 4 1 16.1133 19.6561 7.95179
2727 4 1 15.6257 2.6195 10.5899
2728 4 1 16.3082 2.64585 9.64706
2729 4 1 17.2203 2.00512 9.92112
2730 4 1 16.3204 2.50429 10.302
2623 4 1 -0.140045 5.1342 9.20994
2618 4 1 1.931 5.08805 8.90068
2619 4 1 1.37165 4.4277 9.7923
2620 4 1 0.682096 4.60833 8.73292
2621 4 1 0.292158 5.0641 9.8513
2783 4 1 13.1766 5.21077 9.42798
2784 4 1 14.1727 4.65324 9.07593
2785 4 1 14.7805 5.02467 8.13725
2870 4 1 16.1457 4.51885 9.93499
2872 4 1 15.7758 3.74586 10.2743
2732 4 1 16.227 3.18956 8.31027
2731 4 1 16.6825 3.19419 9.42686
2873 4 1 16.8742 3.50781 10.7173
2871 4 1 16.9919 3.88689 10.3866
2622 4 1 -0.744277 5.72583 9.99391
2624 4 1 0.0847379 6.08738 9.94525
2625 4 1 1.02606 5.62044 10.4617
2626 4 1 1.25074 5.76225 9.3175
2627 4 1 1.43709 6.85857 9.41433
2628 4 1 2.10913 7.60886 10.1173
2629 4 1 1.8113 6.59527 9.53882
2630 4 1 2.48759 5.92378 10.2691
2633 4 1 4.87787 6.11826 8.57288
2632 4 1 4.35457 6.92211 9.27228
2631 4 1 3.34075 6.69225 9.91
2638 4 1 6.96933 6.67548 8.93468
2637 4 1 7.0378 7.78691 9.36874
2639 4 1 7.88462 6.11372 8.27234
2635 4 1 6.82284 7.54576 8.73509
2636 4 1 5.83803 7.98996 9.10816
2634 4 1 5.93962 6.67026 8.4955
2782 4 1 12.7641 6.30224 9.90532
2781 4 1 12.9098 7.14787 9.05421
2666 4 1 11.7771 7.32179 8.10217
2780 4 1 12.4589 7.72882 9.9355
2779 4 1 13.0148 7.34155 8.85664
2672 4 1 15.6294 7.69806 8.31739
2675 4 1 15.8954 7.94893 8.3354
2677 4 1 15.3987 7.81364 10.1304
2678 4 1 16.49 7.88746 9.70441
2801 4 1 20.5748 7.65946 8.18909
2800 4 1 19.4215 7.94968 8.39439
2773 4 1 11.4391 9.49668 8.11586
2772 4 1 12.0047 10.5933 8.22074
2776 4 1 11.6329 9.35212 8.9108
2777 4 1 12.4453 8.79474 9.59368
2774 4 1 11.5974 10.1188 9.14151
2775 4 1 12.4918 10.0377 8.24046
2778 4 1 12.8537 8.42459 8.48203
2676 4 1 15.198 8.49073 9.17342
2679 4 1 15.4669 8.42278 9.67369
2681 4 1 15.7392 8.82792 10.4174
2683 4 1 15.9999 10.2871 10.3308
2680 4 1 14.7549 9.37464 10.0618
2686 4 1 15.8762 10.707 10.2501
2682 4 1 16.7044 9.36633 9.90921
2802 4 1 21.2694 8.41044 8.70139
2804 4 1 21.1116 9.4396 9.22327
2806 4 1 20.8371 10.1514 10.2768
2805 4 1 22.0075 9.76025 9.94334
2848 4 1 15.9442 12.3286 10.1677
2845 4 1 15.8132 12.9285 8.42114
2849 4 1 14.9389 11.8594 10.4449
2847 4 1 16.1214 13.1916 9.25226
2807 4 1 21.1279 10.9054 9.36291
2811 4 1 21.5377 12.3081 9.49028
2808 4 1 21.3132 12.1005 9.63925
2809 4 1 21.325 10.9429 9.24346
2812 4 1 20.7351 13.0353 9.03125
2810 4 1 21.524 11.7935 8.39821
2418 4 1 -21.2257 13.5371 10.5583
2419 4 1 -20.9474 14.6771 10.5883
2420 4 1 -21.0302 15.8349 10.6749
2424 4 1 -18.9412 15.6735 10.4811
2441 4 1 -15.8642 15.4168 8.47862
2823 4 1 15.5336 15.5299 8.42228
2822 4 1 14.9355 15.2217 9.42378
2821 4 1 15.991 15.3231 9.98414
2825 4 1 15.4227 15.6803 8.24955
2846 4 1 16.5717 13.8712 8.38243
2819 4 1 17.3805 14.5717 8.94055
2818 4 1 16.5153 14.3888 9.79362
2817 4 1 17.3432 15.202 9.91017
2820 4 1 17.0309 15.59 9.4381
2815 4 1 18.5238 13.9154 9.00818
2816 4 1 17.4017 14.4225 8.98439
2814 4 1 19.6019 13.624 8.67999
2813 4 1 20.4689 14.1419 9.2962
2428 4 1 -17.9923 17.8307 10.5741
2430 4 1 -16.3077 16.3156 10.6939
2440 4 1 -15.6041 16.2359 9.24028
2439 4 1 -15.1448 17.2343 9.86158
2438 4 1 -14.1827 16.7878 10.448
2437 4 1 -13.2179 17.5585 10.1678
3333 4 1 9.52839 18.1651 8.74816
3329 4 1 10.1952 18.8042 10.294
3330 4 1 9.30201 18.5853 9.43905
3327 4 1 10.5566 18.7124 10.5146
3326 4 1 11.7055 18.5049 10.7175
3324 4 1 11.8411 18.299 10.5262
3322 4 1 12.6068 18.6645 10.0152
3321 4 1 12.8772 17.6297 10.5856
3304 4 1 14.9022 18.6307 8.76668
3300 4 1 16.092 17.7833 9.7482
3302 4 1 14.435 18.7825 10.2122
3299 4 1 15.8531 18.623 10.5984
3294 4 1 14.8735 16.5427 10.4211
3331 4 1 9.35541 19.1848 8.42375
3332 4 1 9.17079 19.0614 9.54263
3325 4 1 11.2836 18.8688 9.68635
3323 4 1 12.1288 19.5004 10.7226
3320 4 1 12.9601 18.86 10.2954
3303 4 1 14.8537 19.5782 9.48645
3301 4 1 15.6161 18.8968 10.034
3312 4 1 15.6714 21.215 9.21288
3314 4 1 14.6463 21.2663 10.7542
3311 4 1 16.4796 20.4758 8.68345
3313 4 1 15.3799 22.0398 10.0751
3316 4 1 14.7359 21.699 10.6413
3184 4 1 6.64576 4.94922 12.2106
3182 4 1 7.47186 5.01601 12.772
2864 4 1 13.1436 4.63964 12.2666
2862 4 1 13.2387 4.36713 12.0556
2863 4 1 12.1804 4.16361 11.6994
2726 4 1 15.2945 3.1919 11.6246
2725 4 1 14.6627 3.11236 12.6372
2868 4 1 15.3887 4.77998 11.2627
2865 4 1 13.5499 4.79678 13.3549
2866 4 1 14.3553 4.04893 12.9149
2867 4 1 14.4072 4.50148 11.8404
2879 4 1 16.7204 4.68355 13.1641
2869 4 1 16.4985 4.33025 11.0532
2875 4 1 18.1168 4.96497 12.0915
2874 4 1 17.7181 4.04634 11.401
3186 4 1 6.81098 6.77615 12.7425
3185 4 1 6.17752 5.77916 12.9325
3183 4 1 7.34734 5.87208 11.9255
3187 4 1 6.3879 5.75601 13.1095
3181 4 1 7.89843 5.99934 12.2053
3180 4 1 8.81806 6.62571 12.6785
3179 4 1 8.30036 7.34521 11.9467
2861 4 1 12.7187 5.52345 11.8854
2860 4 1 13.7232 6.21248 11.7949
2859 4 1 13.5161 7.31389 12.2843
2715 4 1 14.3514 7.90028 13.267
2876 4 1 18.1292 6.12583 12.34
2877 4 1 17.3258 5.65396 13.1023
2878 4 1 16.4883 5.5242 12.1923
3178 4 1 8.39763 8.35192 12.4587
3177 4 1 9.10008 9.31853 12.7887
3176 4 1 10.0162 8.51369 12.6567
2853 4 1 11.9134 10.686 11.6705
2854 4 1 12.2616 10.0965 12.6615
2856 4 1 12.1201 9.25445 12.8148
2858 4 1 12.8063 8.14645 12.7967
2855 4 1 11.265 9.64584 12.1348
2857 4 1 12.9789 8.99085 11.9683
2685 4 1 15.3122 9.89737 10.9791
2684 4 1 16.362 9.80809 11.2949
2701 4 1 17.6358 9.49847 13.4201
2417 4 1 -21.7005 13.2353 11.6922
2416 4 1 -22.1573 12.214 12.0742
2415 4 1 -21.6497 13.1627 12.6351
2411 4 1 -19.9845 13.3879 12.9073
2409 4 1 -19.0535 12.5653 13.0764
2410 4 1 -20.2087 12.2173 13.0697
2851 4 1 13.4118 12.1693 11.8837
2852 4 1 12.5241 11.5458 12.334
2850 4 1 14.2583 12.443 11.212
2687 4 1 15.7975 11.1026 11.3596
2688 4 1 15.6794 12.0878 12.0562
2689 4 1 15.5793 10.9341 11.5723
2690 4 1 16.2417 11.3197 12.4688
2691 4 1 16.9756 12.1186 13.0911
2692 4 1 17.7018 12.9598 12.6842
2693 4 1 16.7821 12.0991 12.6419
2695 4 1 18.3245 11.3915 13.3165
2694 4 1 17.723 12.505 13.3252
2422 4 1 -20.6644 15.9192 11.6878
2412 4 1 -20.3978 14.2989 12.1751
2423 4 1 -20.0663 15.3347 10.8248
2414 4 1 -21.3278 14.2756 12.5074
2425 4 1 -18.9209 15.8594 11.6445
2413 4 1 -20.4161 14.3239 13.3704
3288 4 1 14.6614 15.5838 13.151
3289 4 1 14.5248 14.9859 12.1239
3290 4 1 14.9234 14.8621 11.0805
3291 4 1 15.8501 14.5748 11.8488
3292 4 1 16.5827 15.319 11.3715
2421 4 1 -21.5366 16.6431 11.3403
2432 4 1 -16.5008 18.0389 11.6834
2426 4 1 -18.3101 16.948 11.742
2427 4 1 -17.5627 17.9308 11.6982
2429 4 1 -16.9748 17.3728 10.9624
2431 4 1 -16.9658 17.3423 10.9371
2436 4 1 -14.0135 17.1392 10.8924
2435 4 1 -14.69 18.065 11.17
2434 4 1 -15.6431 18.733 11.0409
3298 4 1 16.1071 17.4743 10.8774
3293 4 1 15.9077 16.2186 11.0164
3297 4 1 16.0993 17.7787 12.0743
3295 4 1 14.1271 17.4811 10.7793
3296 4 1 15.1285 17.6912 11.4114
2433 4 1 -16.0005 19.1194 12.0841
3328 4 1 9.69216 18.8507 11.3633
3318 4 1 13.1491 20.4469 11.4016
3319 4 1 13.3384 19.3477 11.262
3317 4 1 13.6053 21.3437 10.8018
3315 4 1 15.7842 21.2321 11.0296
2328 4 1 -21.9253 1.08955 15.3449
2327 4 1 -21.6115 0.143082 14.6305
2326 4 1 -20.7753 0.661236 15.3303
3188 4 1 6.2501 5.07588 14.0742
3194 4 1 5.43762 4.99654 15.31
3189 4 1 7.30819 4.6216 14.1868
3193 4 1 5.9621 3.90707 15.651
3191 4 1 7.21608 4.42624 14.0354
3192 4 1 6.35287 3.86287 14.5833
3190 4 1 8.07937 4.26154 14.9686
2724 4 1 15.2306 3.56314 13.5697
2723 4 1 15.1655 3.15679 14.6837
2720 4 1 14.6511 4.36817 14.6103
2721 4 1 15.0013 3.30735 14.8758
2722 4 1 14.1763 2.89861 14.0495
2882 4 1 17.5641 5.02654 14.0462
2881 4 1 17.0793 3.98982 13.6164
2880 4 1 17.3848 5.02993 14.1371
2884 4 1 17.4579 3.5804 15.1104
2883 4 1 16.848 4.10024 14.2869
2886 4 1 18.4228 3.99815 15.7296
2885 4 1 17.3635 4.39391 15.9675
2375 4 1 -19.7078 7.76328 14.5798
2376 4 1 -18.5985 7.99886 14.8045
2377 4 1 -18.7454 7.17911 15.6023
3201 4 1 3.59962 7.26838 16.0503
3203 4 1 2.93317 7.3155 15.4597
3166 4 1 5.12966 6.70327 15.8586
3171 4 1 6.1734 7.56062 14.806
3173 4 1 7.2214 7.92711 14.0602
3170 4 1 6.57568 6.4268 14.4801
3169 4 1 5.72422 6.4785 13.6153
3167 4 1 6.31575 6.86412 15.7109
3168 4 1 6.29109 6.38329 14.5571
3174 4 1 8.3846 8.03835 14.0405
3148 4 1 9.9099 6.03811 15.5959
3149 4 1 8.72504 6.33915 15.7383
2714 4 1 13.4554 7.23603 13.6692
2712 4 1 13.2967 7.05557 15.6297
2711 4 1 13.1143 7.81792 14.785
2706 4 1 15.9663 7.13541 15.5906
2716 4 1 14.1752 6.73132 13.5939
2719 4 1 14.487 5.48291 14.1187
2717 4 1 14.5503 5.7588 14.0548
2718 4 1 13.852 6.52068 14.447
2713 4 1 13.6741 7.77283 14.7844
2708 4 1 15.3235 7.70593 15.2784
2707 4 1 14.9342 6.52351 15.4142
2704 4 1 15.8329 7.40632 14.1078
2705 4 1 16.7848 7.04389 14.7694
2381 4 1 -19.0134 10.2196 16.0472
2373 4 1 -19.3527 8.3714 15.2933
2374 4 1 -19.5408 8.91423 14.1984
3204 4 1 2.78183 8.43924 15.1114
3172 4 1 6.87558 8.57328 14.937
3175 4 1 9.49339 8.26006 13.7081
3140 4 1 11.0754 8.24769 15.8573
2710 4 1 14.2274 8.18596 14.2713
2709 4 1 15.0092 8.77471 14.8883
2703 4 1 15.8689 8.52836 13.8162
3120 4 1 14.7273 9.47396 16.1379
2700 4 1 17.6591 10.397 14.1452
2702 4 1 17.0228 8.65499 13.911
2699 4 1 18.365 10.2595 15.1731
2698 4 1 19.28 10.1909 14.4722
2407 4 1 -19.3574 12.5797 15.4134
2408 4 1 -19.2099 12.267 14.2436
2697 4 1 18.4904 11.0487 14.3862
2696 4 1 18.0352 12.2112 14.1789
2406 4 1 -18.6305 13.5025 15.4015
2403 4 1 -17.3529 13.5095 16.0743
2405 4 1 -17.5726 14.0265 15.4236
2402 4 1 -17.5747 14.63 15.6226
2401 4 1 -17.1011 15.6527 16.1502
2400 4 1 -16.041 15.6881 15.6882
2393 4 1 -15.369 13.5976 16.1278
3253 4 1 4.249 13.5105 15.8515
3286 4 1 15.612 14.8434 15.0487
3287 4 1 15.0765 15.6386 14.2566
3284 4 1 15.8971 15.4322 15.115
3285 4 1 16.7674 14.5071 15.1781
2399 4 1 -16.6944 16.6529 15.5682
2330 4 1 -22.5341 1.51124 17.3526
2329 4 1 -22.0501 1.85041 16.3089
2332 4 1 -22.4456 2.61945 17.0025
2331 4 1 -21.4654 1.87756 16.9482
2341 4 1 -19.2939 1.41934 18.2545
2335 4 1 -20.1024 2.08468 17.0728
2334 4 1 -20.9563 2.28837 16.3506
2337 4 1 -18.8748 2.50875 18.1799
2339 4 1 -18.4195 1.74676 17.1844
2340 4 1 -18.1575 0.991412 18.0599
2345 4 1 -16.7663 2.42684 18.0931
2342 4 1 -18.1531 1.29994 17.9981
2343 4 1 -17.4432 1.94269 17.207
2921 4 1 10.5697 2.05336 18.4215
2916 4 1 12.7191 0.39438 17.2929
2919 4 1 12.2243 0.511208 18.3957
2920 4 1 11.5677 1.52249 18.4813
2918 4 1 11.2222 0.553643 17.7619
2961 4 1 14.2401 0.0429646 18.4219
2891 4 1 19.7701 0.727627 18.6986
2889 4 1 20.1227 2.25133 17.252
2890 4 1 20.5452 1.47865 18.1482
2338 4 1 -19.0344 2.75419 17.0079
2336 4 1 -19.526 3.07057 17.3631
2333 4 1 -21.3013 3.2072 16.9325
2358 4 1 -20.3541 3.84503 18.1094
2344 4 1 -17.1803 3.079 17.2307
3195 4 1 5.50262 4.42511 16.3341
3196 4 1 6.63169 4.62856 16.5856
2925 4 1 9.87928 3.19928 18.0863
2927 4 1 9.15528 3.11159 18.6372
2922 4 1 10.8296 3.14091 18.2993
2924 4 1 11.0534 3.18072 17.8883
2923 4 1 11.8981 2.92688 18.6927
2888 4 1 19.5959 3.24092 16.7686
2887 4 1 18.8607 4.20734 16.7976
2367 4 1 -19.2279 7.94586 18.5257
2361 4 1 -18.6858 5.54633 18.5133
2362 4 1 -18.8067 6.68679 18.8381
2363 4 1 -18.5616 6.44413 17.7491
2364 4 1 -18.3879 7.55617 17.2828
3202 4 1 2.56122 7.47008 16.4946
3199 4 1 4.74409 5.91718 17.6594
3200 4 1 4.08255 6.52575 16.8667
3198 4 1 5.5951 6.48161 16.9671
3197 4 1 6.45167 5.73751 16.9757
3153 4 1 6.5197 6.36541 18.1771
3152 4 1 7.47405 6.80503 17.4702
3154 4 1 6.59424 7.39452 18.6665
3164 4 1 6.44371 8.03999 16.9882
3151 4 1 7.61281 6.8848 16.3152
3165 4 1 5.41117 7.748 16.4717
3157 4 1 7.79981 6.47259 18.7863
3147 4 1 9.81231 5.80532 16.7871
3146 4 1 10.7227 6.45972 16.3865
3145 4 1 10.3628 7.59441 16.7379
3150 4 1 8.37549 6.15036 16.8225
3144 4 1 10.5282 6.47586 16.3731
3143 4 1 9.95154 6.80177 17.2958
3142 4 1 9.90696 8.04048 17.0312
3161 4 1 8.86965 7.32635 17.0585
3160 4 1 9.14447 7.51553 18.2528
3137 4 1 12.4277 7.97202 18.3814
3136 4 1 13.1756 7.09124 18.6692
3138 4 1 11.6531 7.97998 17.4201
3139 4 1 11.9985 7.77106 16.309
2380 4 1 -18.9203 9.02924 16.2447
2372 4 1 -19.9376 8.20583 16.2207
2371 4 1 -19.8252 9.26678 16.8395
2370 4 1 -20.105 8.98578 18.0091
2368 4 1 -19.1959 9.1151 18.2398
2382 4 1 -18.8815 9.65781 17.1649
2385 4 1 -19.3699 10.7614 17.7653
2384 4 1 -18.9251 9.74539 17.1893
2365 4 1 -19.0326 8.49582 17.8525
2378 4 1 -18.7512 8.13751 16.2936
2379 4 1 -17.824 8.85555 16.6259
2383 4 1 -18.5205 10.7683 16.9181
2366 4 1 -18.0737 8.43424 18.4951
2389 4 1 -16.2809 10.3476 17.0385
2390 4 1 -15.5072 10.7154 16.1846
3206 4 1 2.47777 9.5561 16.4724
3212 4 1 1.90179 9.81638 18.1963
3205 4 1 3.19262 8.69381 16.2019
3209 4 1 3.8629 10.5399 17.6818
3210 4 1 3.61985 9.76019 18.4482
3211 4 1 2.79837 9.89483 17.5394
3207 4 1 3.7106 9.27735 16.2448
3208 4 1 3.15506 9.81501 17.079
3163 4 1 7.54763 8.11762 17.3178
3099 4 1 10.7689 10.2917 17.9247
3141 4 1 10.6629 8.86855 16.861
3162 4 1 8.64708 8.49467 16.9548
3097 4 1 11.4938 9.95261 17.8632
3102 4 1 13.4574 10.7597 18.015
3123 4 1 15.2416 10.2107 17.6386
3122 4 1 15.513 9.18277 18.1455
3124 4 1 14.7083 9.74429 18.6122
3121 4 1 14.7879 9.8025 17.3146
3119 4 1 15.5651 9.91947 16.7578
2386 4 1 -18.4211 11.472 17.4606
2387 4 1 -17.3388 12.0825 17.7032
2392 4 1 -16.2093 12.8665 16.5668
2388 4 1 -17.0522 11.2451 16.8847
2391 4 1 -16.0268 11.6903 16.6456
3250 4 1 4.60542 13.2779 17.1107
3096 4 1 10.7296 10.7827 17.5334
3089 4 1 10.3062 12.6174 18.5181
3267 4 1 8.54958 13.0685 17.657
3101 4 1 12.717 11.5925 17.7505
3098 4 1 11.6657 11.1695 17.8567
3095 4 1 10.7972 11.8012 17.0608
3094 4 1 11.9146 12.1468 16.9704
3100 4 1 11.8459 10.8631 17.63
3091 4 1 10.8907 12.5457 18.7693
3093 4 1 11.5757 13.2623 17.4682
3277 4 1 13.051 13.3645 17.9742
3090 4 1 11.1846 12.7523 17.6127
3118 4 1 15.0976 10.905 16.4
3103 4 1 14.595 11.0668 18.3797
3114 4 1 16.0992 11.6606 17.3875
3117 4 1 14.4133 11.739 16.991
3116 4 1 13.8135 11.7568 18.0106
3115 4 1 14.8825 11.8099 17.4086
3113 4 1 16.2868 12.7016 18.031
3112 4 1 16.8125 11.8688 18.5373
2404 4 1 -18.2371 14.3319 16.2836
2398 4 1 -16.345 16.0386 16.5866
2397 4 1 -15.1874 15.6779 16.6233
2394 4 1 -14.7431 14.3463 16.9289
2395 4 1 -15.6466 15.0384 17.4507
2396 4 1 -15.5449 14.5586 16.3695
3254 4 1 3.7581 13.8206 16.9707
3255 4 1 4.05711 13.8612 18.1332
3251 4 1 4.93182 14.2974 17.6839
3252 4 1 4.13738 14.2307 16.8189
3247 4 1 5.32698 15.4722 17.6907
3249 4 1 5.4506 13.4743 17.9354
3246 4 1 6.53179 15.6358 17.9099
3248 4 1 5.44017 14.3814 17.1423
3257 4 1 6.14735 14.1783 18.3788
3264 4 1 7.73933 14.2309 18.6447
3242 4 1 5.62339 16.1152 18.8072
3266 4 1 7.73281 13.612 18.4092
3270 4 1 10.544 15.7717 17.7205
3265 4 1 8.84978 13.9771 18.1763
3268 4 1 8.76674 14.2504 17.553
3269 4 1 9.76837 14.9371 17.6052
3092 4 1 10.8219 13.7039 18.3589
3273 4 1 12.3107 14.4726 17.6317
3276 4 1 12.7223 14.1166 17.1649
3275 4 1 12.2854 14.7072 16.1558
3272 4 1 11.6949 15.314 16.898
3274 4 1 12.1751 13.6873 16.6307
3271 4 1 11.317 14.8387 17.8225
3283 4 1 15.2888 15.3429 16.1912
3278 4 1 14.1567 13.4839 18.2728
3279 4 1 15.3797 13.6501 18.0534
3282 4 1 14.7193 15.5427 17.2524
3280 4 1 15.4001 14.7896 17.8147
3281 4 1 15.1385 15.8664 18.2375
3243 4 1 4.54941 16.5966 18.6303
3241 4 1 4.50454 16.4765 18.3885
3245 4 1 6.29589 16.3257 18.8115
3244 4 1 5.55202 17.3065 18.8109
2351 4 1 -19.567 1.0371 21.2586
2352 4 1 -19.7081 2.24393 20.912
2346 4 1 -16.7342 2.30595 19.3675
2349 4 1 -18.0599 1.72328 19.4878
2348 4 1 -17.4394 1.54005 20.5188
2347 4 1 -17.262 1.28305 19.3591
2350 4 1 -18.8278 1.39912 20.3789
2930 4 1 7.94562 1.90967 20.2369
2931 4 1 8.45338 1.48849 21.2974
2929 4 1 8.5438 2.47798 19.3309
2951 4 1 11.7388 1.23888 20.9767
2950 4 1 11.3815 2.34947 20.951
2952 4 1 12.845 1.11613 21.3489
2955 4 1 13.7899 0.281579 21.5003
2962 4 1 14.4393 1.02479 18.9368
2953 4 1 13.9535 1.42438 21.4693
2963 4 1 13.8153 1.21876 19.8901
2964 4 1 14.4566 2.29749 19.8102
2956 4 1 14.579 0.655066 20.7429
2894 4 1 20.1467 0.506516 19.427
2359 4 1 -19.4944 4.18574 18.9021
2354 4 1 -18.848 3.74022 21.4501
2353 4 1 -19.8616 3.44507 20.9352
2356 4 1 -19.8215 4.51716 20.0007
2357 4 1 -20.4512 4.48663 18.9944
2360 4 1 -18.366 4.51697 19.1125
2355 4 1 -18.768 4.55062 20.5214
2928 4 1 8.034 3.52138 18.9237
2926 4 1 10.1933 3.02107 19.2762
2980 4 1 12.6735 4.64394 21.1753
2965 4 1 15.2545 3.17106 20.0152
2966 4 1 14.4295 3.64854 20.7912
2967 4 1 14.3363 3.69689 19.6374
2968 4 1 15.2531 3.51837 20.4002
2969 4 1 14.9629 3.42831 21.5299
3155 4 1 7.17734 6.55312 19.3017
3156 4 1 7.46774 7.62059 18.8757
3158 4 1 8.76088 5.9758 19.4558
3159 4 1 9.25335 7.09925 19.3927
3009 4 1 8.70303 6.56713 21.4093
3002 4 1 10.2031 5.61361 21.4722
3011 4 1 9.11511 7.86346 20.8667
3010 4 1 8.66054 6.83854 20.3082
3129 4 1 12.8619 7.85673 20.7196
2981 4 1 12.8059 5.75674 20.7586
3135 4 1 14.2213 6.49777 18.8954
3134 4 1 14.7057 7.52445 18.9166
3133 4 1 15.3875 7.61739 19.9063
3132 4 1 15.0454 7.74502 21.0347
2369 4 1 -19.7599 8.28921 18.8992
3213 4 1 1.60782 9.33935 19.2361
3214 4 1 1.91131 10.153 20.0478
3215 4 1 1.51279 10.2662 21.1826
3216 4 1 2.3649 9.66395 20.6194
3217 4 1 3.49157 9.21575 20.9636
3218 4 1 3.4978 10.4281 21.1128
3012 4 1 8.28915 8.77332 21.2018
3078 4 1 11.1922 10.4736 21.5015
3083 4 1 11.0594 10.1619 20.0528
3082 4 1 10.9157 9.26436 20.9169
3125 4 1 13.9144 9.0333 19.1059
3126 4 1 14.3806 8.5923 20.172
3128 4 1 13.5043 8.61312 19.9759
3130 4 1 13.5657 8.76314 20.9786
3127 4 1 14.26 9.14677 19.1107
3219 4 1 2.3774 10.9533 21.0334
3220 4 1 2.5929 11.8174 20.2612
3222 4 1 2.19415 12.3663 20.5121
3221 4 1 2.81349 12.7423 19.5436
3223 4 1 3.20289 12.8272 21.0333
3263 4 1 7.3587 13.3663 19.2933
3262 4 1 7.98538 13.2893 20.2277
3259 4 1 5.42149 12.5239 19.0617
3260 4 1 6.01595 12.7119 20.0332
3261 4 1 7.09905 12.6239 20.4763
3087 4 1 9.28993 12.6751 19.3473
3088 4 1 10.4367 12.7158 19.7566
3086 4 1 9.40188 11.6031 18.8704
3085 4 1 9.47127 11.5725 20.0689
3084 4 1 10.2816 10.9332 19.5256
3106 4 1 13.4134 12.6105 19.8147
3105 4 1 13.8134 11.6218 20.2936
3104 4 1 13.6627 11.4141 19.0818
3111 4 1 15.7443 11.6589 19.093
3109 4 1 13.8535 12.3784 19.3368
3110 4 1 14.8947 11.9845 19.9352
3107 4 1 14.2532 12.2731 18.9479
3108 4 1 14.6369 11.3481 19.4712
3256 4 1 5.01153 14.0605 18.9321
3258 4 1 5.125 13.7594 18.9093
3237 4 1 4.93785 15.9801 20.3427
3239 4 1 4.99632 15.8567 20.136
3238 4 1 4.99784 14.845 20.8314
3240 4 1 4.02224 16.1477 19.4658
3236 4 1 5.24655 15.0335 20.9179
2933 4 1 7.12956 2.44717 22.3409
2934 4 1 8.02748 2.08119 21.5734
2932 4 1 7.54999 1.38753 22.1028
2935 4 1 7.69931 1.18741 22.3423
2936 4 1 8.75574 1.24616 22.8809
2937 4 1 8.45508 1.00826 24.0891
2948 4 1 11.3156 2.30624 22.8265
2947 4 1 11.6 1.66154 23.7845
2976 4 1 13.1912 2.37404 24.015
2954 4 1 14.1708 0.85498 22.4566
3004 4 1 9.55591 5.30065 22.3344
3003 4 1 10.6673 4.75709 22.172
3005 4 1 9.27108 4.5633 23.1487
2949 4 1 11.0876 3.02539 21.8191
2977 4 1 13.1056 3.33273 23.3737
2978 4 1 12.6188 3.92819 22.3748
2983 4 1 12.3315 4.96427 22.7077
2984 4 1 11.4471 4.5057 23.3242
2975 4 1 13.2982 3.52316 23.8832
2970 4 1 15.6551 2.99921 22.4047
2971 4 1 14.5809 3.5858 22.4703
2979 4 1 13.5558 3.94008 21.6216
2972 4 1 13.7661 4.5394 22.4446
2973 4 1 14.5063 4.59087 23.3747
2974 4 1 13.4676 4.2066 22.9829
3057 4 1 1.88724 6.61542 23.7976
3030 4 1 4.87841 6.62478 23.5025
3031 4 1 5.75125 6.10749 22.9259
3032 4 1 5.51638 6.1807 24.1206
3027 4 1 7.85681 6.87223 24.0725
3029 4 1 5.75048 7.34876 23.3376
3028 4 1 6.79579 7.19081 23.8599
3008 4 1 9.61986 7.36206 21.6403
3006 4 1 9.02019 5.66719 22.7224
3007 4 1 9.42793 6.77805 22.6957
3001 4 1 10.511 5.50802 22.6373
2997 4 1 10.6458 7.19915 24.1033
2982 4 1 12.1695 5.51777 21.6705
3000 4 1 11.357 6.0218 23.4192
2999 4 1 10.7758 7.03171 23.6901
2993 4 1 13.2379 7.3932 22.6763
2996 4 1 11.4004 7.38276 23.1814
3131 4 1 14.0203 7.78759 21.6008
2992 4 1 13.5614 6.44117 23.386
2989 4 1 15.1207 7.38111 23.8695
2990 4 1 14.7751 6.9579 22.7935
2991 4 1 13.8798 7.5666 23.3013
3060 4 1 2.54546 8.26149 23.7671
3061 4 1 2.24714 9.35022 24.0484
3062 4 1 3.29448 9.88152 24.0293
3016 4 1 7.79254 9.55579 23.9561
3018 4 1 7.58416 10.3877 24.1588
3081 4 1 10.534 8.56782 21.854
3015 4 1 8.53946 9.85895 23.0798
3014 4 1 9.02994 8.79704 23.1189
3013 4 1 8.43278 8.24029 22.2516
3076 4 1 9.07994 10.4254 22.2807
3079 4 1 9.98667 10.6507 21.6623
3080 4 1 10.0391 9.62247 22.1121
2998 4 1 10.5458 8.19463 23.4656
2995 4 1 11.8078 8.38797 23.6652
2994 4 1 12.93 8.31075 23.2889
3224 4 1 2.69874 12.822 22.1678
3227 4 1 4.80201 13.1598 23.2448
3226 4 1 4.10149 13.0219 22.2805
3225 4 1 3.56469 11.9197 22.1417
3067 4 1 5.71479 11.626 23.678
3229 4 1 5.56182 13.0434 23.9695
3070 4 1 7.31915 12.6041 23.9217
3077 4 1 10.0975 10.7757 21.8362
3074 4 1 9.6597 11.4316 23.876
3075 4 1 9.91177 11.0243 22.7672
3233 4 1 6.48735 14.0796 23.6626
3231 4 1 6.16775 14.3536 23.3555
3232 4 1 7.23544 14.7256 23.096
3234 4 1 6.20039 14.3061 22.5112
3235 4 1 5.69662 15.2063 21.9296
2938 4 1 8.97612 0.00665277 24.3758
2942 4 1 10.014 0.77536 24.8093
2945 4 1 12.7935 2.22947 25.3365
2946 4 1 12.2685 2.42739 24.3635
2944 4 1 11.5564 2.14548 25.4057
2943 4 1 11.0281 1.43365 24.6331
2985 4 1 11.9907 5.16225 24.2496
3048 4 1 -0.156494 7.15209 26.321
3058 4 1 2.17804 7.14395 24.8348
3054 4 1 1.21653 7.52409 24.8701
3056 4 1 0.994483 6.91731 24.5734
3055 4 1 1.7179 6.58815 25.3906
3046 4 1 0.167336 5.63417 26.7619
3037 4 1 3.82139 7.88483 26.3749
3036 4 1 4.88116 7.34324 26.6849
3026 4 1 7.93666 7.4837 25.1608
3034 4 1 6.11943 5.88996 26.2638
3033 4 1 5.66056 6.38916 25.2491
3035 4 1 5.92373 6.99509 26.0332
3024 4 1 7.82966 7.09786 25.7827
3025 4 1 8.32848 6.31934 25.0641
2987 4 1 13.0996 7.03161 24.8696
2986 4 1 12.1652 6.38302 24.3689
2988 4 1 14.1224 6.98509 24.2721
3052 4 1 -0.765613 8.38808 25.0045
3051 4 1 -0.652931 8.28205 26.2671
3059 4 1 2.09335 8.28978 24.8913
3053 4 1 0.348187 8.1842 24.5443
3040 4 1 1.57578 10.3873 26.8492
3038 4 1 2.6869 8.40755 26.4773
3039 4 1 1.8971 9.22531 26.8528
3063 4 1 3.63526 10.4414 25.062
3022 4 1 7.12203 8.47454 24.3558
3020 4 1 5.64067 9.36879 24.5968
3021 4 1 5.9723 8.23312 24.6998
3023 4 1 7.22404 8.09233 25.4802
3019 4 1 6.58971 10.0211 24.7442
3017 4 1 7.64796 9.77263 25.1746
3065 4 1 5.2283 11.2649 25.1328
3064 4 1 4.23732 11.2704 24.475
3066 4 1 6.05612 12.0947 24.7627
3068 4 1 6.33202 11.6999 24.7247
3069 4 1 7.202 12.4629 25.1601
3073 4 1 10.2322 11.7284 24.902
3071 4 1 8.42794 12.2179 24.3097
3072 4 1 9.3713 12.5411 24.9392
3228 4 1 4.49048 13.6248 24.3971
3230 4 1 6.07423 13.8672 24.4944
3047 4 1 -0.139431 6.58715 27.4018
3049 4 1 -0.604484 7.85979 27.1376
3045 4 1 0.733153 6.58593 27.3543
3044 4 1 0.804477 7.76429 27.359
3050 4 1 -0.680373 9.02975 27.1318
3043 4 1 1.12924 8.78694 27.9358
3041 4 1 1.99365 9.66083 27.6448
3042 4 1 0.833942 9.96211 27.715
ITEM: TIMESTEP
14200000
ITEM: NUMBER OF ATOMS
1913
ITEM: BOX BOUNDS ff ff ff
-3.5000000000000000e+01 3.5000000000000000e+01
-3.5000000000000000e+01 3.5000000000000000e+01
-3.5000000000000000e+01 3.5000000000000000e+01
ITEM: ATOMS id mol type x y z
1830 4 1 -0.715014 -18.9645 -8.09821
1828 4 1 -1.04259 -21.0491 -9.03
1826 4 1 -0.115514 -20.986 -8.50981
1829 4 1 -1.06447 -20.0766 -8.35263
1825 4 1 0.906604 -20.3499 -8.63082
1834 4 1 -0.673654 -16.2683 -9.93243
1836 4 1 -0.0198193 -16.1989 -8.91638
1832 4 1 -1.40192 -18.1178 -8.66969
1831 4 1 -0.574935 -18.6676 -9.31199
1839 4 1 -1.04209 -16.8603 -8.18735
1833 4 1 -1.24479 -17.0871 -9.24818
1835 4 1 0.122796 -17.1256 -9.69571
1837 4 1 -1.15966 -16.1394 -8.7603
1822 4 1 -0.711047 -21.7953 -6.51421
1827 4 1 -1.01995 -21.1626 -7.79809
1824 4 1 1.22679 -21.0749 -7.81568
1821 4 1 0.0957882 -21.3404 -5.67173
1823 4 1 0.250245 -21.3292 -7.19056
1848 4 1 -2.34237 -17.2011 -6.92245
1847 4 1 -1.4003 -17.5299 -6.21448
1840 4 1 -0.128871 -17.0908 -7.3029
1841 4 1 -0.10628 -17.7375 -6.28603
1849 4 1 -2.56196 -17.6356 -5.82354
1850 4 1 -1.45197 -17.0302 -5.86909
1843 4 1 1.19084 -17.881 -6.2922
1844 4 1 0.716821 -17.0411 -5.55247
1842 4 1 0.67663 -17.0756 -5.58442
1838 4 1 -0.418783 -15.8894 -7.85337
1881 4 1 -2.93164 -21.8765 -4.34985
1882 4 1 -3.30695 -23.0506 -4.01484
1883 4 1 -3.41876 -23.6394 -5.04846
1884 4 1 -3.40722 -23.4059 -3.83311
1885 4 1 -3.23738 -24.0411 -2.80641
1866 4 1 -1.15944 -22.1758 -3.77504
1865 4 1 -1.84245 -21.5856 -2.88783
1868 4 1 -1.15791 -22.4079 -3.49046
1867 4 1 -0.853708 -22.9592 -4.6036
1818 4 1 1.38524 -22.2746 -4.15734
1819 4 1 0.331033 -22.3071 -4.66708
1815 4 1 1.88994 -23.0937 -2.80262
1816 4 1 1.08228 -22.2698 -3.21198
1869 4 1 0.00135217 -22.0331 -3.43489
1878 4 1 -3.33483 -19.6756 -4.17097
1879 4 1 -3.35713 -20.7187 -4.72073
1880 4 1 -3.95387 -21.3496 -3.92955
1876 4 1 -1.79449 -20.141 -4.06323
1870 4 1 -0.591082 -21.0258 -3.17919
1820 4 1 -0.385941 -21.3867 -4.60359
1877 4 1 -2.68769 -20.2493 -3.28499
1874 4 1 -1.40801 -19.3188 -2.85165
1872 4 1 -0.60975 -20.8969 -3.37501
1873 4 1 -1.67863 -20.421 -3.37252
1875 4 1 -1.58169 -18.9264 -3.99765
1859 4 1 -0.377656 -19.0852 -3.31253
1817 4 1 1.8926 -21.4435 -3.33944
1871 4 1 0.478162 -21.3492 -3.47758
1861 4 1 0.753029 -19.4087 -2.73555
1846 4 1 -0.98559 -18.1574 -5.3805
1858 4 1 -0.511498 -18.1841 -4.13027
1851 4 1 -0.729237 -16.8939 -4.93324
1855 4 1 -0.13285 -16.9041 -4.07385
1845 4 1 0.0217364 -17.7653 -4.99923
1857 4 1 0.637389 -17.9714 -3.76275
1856 4 1 1.01042 -16.9241 -4.0715
1853 4 1 -1.00004 -15.5927 -5.30612
1854 4 1 -0.845044 -15.9065 -4.15125
1852 4 1 0.0824962 -16.0371 -4.94879
3476 4 1 -2.3599 -0.978427 -3.60723
1989 4 1 -11.7366 -24.7551 -1.25089
1987 4 1 -10.8956 -26.5445 -0.945249
1988 4 1 -11.7766 -25.9337 -1.35277
1985 4 1 -11.0953 -26.1226 -1.36751
1986 4 1 -10.0344 -26.6692 -1.80929
1983 4 1 -9.04393 -25.6772 -0.0903025
1981 4 1 -8.99673 -25.5039 -0.215158
1984 4 1 -9.91233 -26.0452 -0.889716
1982 4 1 -10.0511 -25.9609 -0.658124
2035 4 1 -7.23205 -25.1188 -0.10557
1991 4 1 -13.1519 -23.8684 -0.11545
1990 4 1 -12.2495 -23.7364 -0.824826
1948 4 1 -13.2753 -21.7812 -0.0157653
1947 4 1 -12.0964 -21.694 -0.281293
1924 4 1 -8.69141 -22.132 -0.396606
1922 4 1 -8.68995 -24.0406 -1.07796
1923 4 1 -8.16578 -22.9963 -1.03632
1886 4 1 -3.05602 -22.9342 -2.20306
1887 4 1 -2.27464 -22.4081 -1.32872
1814 4 1 1.15939 -22.4337 -2.0945
1813 4 1 2.06497 -23.0808 -2.32819
1811 4 1 3.74135 -23.0532 -2.49573
1810 4 1 4.6378 -22.2631 -2.21737
1812 4 1 2.89795 -23.2575 -1.59682
1808 4 1 4.61336 -22.1119 -1.90996
1807 4 1 5.77424 -21.9763 -2.33933
1806 4 1 6.53966 -21.766 -1.54765
1953 4 1 -12.4085 -19.6395 -0.405329
1952 4 1 -11.3397 -19.4768 -0.848073
1951 4 1 -11.3501 -20.6265 -1.18867
1950 4 1 -11.5327 -21.182 -0.150052
1954 4 1 -12.2452 -19.6997 -1.56428
1955 4 1 -12.8731 -19.02 -0.797972
1864 4 1 -0.937067 -21.3736 -2.1221
1888 4 1 -2.39665 -21.3075 -0.977726
2089 4 1 -0.0635524 -18.9459 -0.327038
1889 4 1 -1.63989 -20.4921 -1.37629
1863 4 1 -0.373873 -20.762 -1.27275
1890 4 1 -1.53731 -20.7424 -0.193353
1862 4 1 0.408319 -20.053 -1.75858
1809 4 1 4.22582 -21.3003 -2.63927
1805 4 1 7.00699 -20.792 -1.94969
1804 4 1 6.7886 -20.4065 -0.863329
1803 4 1 7.28373 -19.5504 -0.0608779
2105 4 1 -4.66833 -18.0418 -0.678127
2103 4 1 -3.28546 -16.9638 -0.477327
2104 4 1 -3.55506 -17.9159 -1.09383
2106 4 1 -4.84515 -16.916 -0.352624
2101 4 1 -2.53303 -17.5772 -0.79716
1860 4 1 0.014646 -18.5246 -2.352
1802 4 1 7.89421 -18.6542 -0.112089
1792 4 1 7.03892 -13.8782 -0.738155
3614 4 10 -8.06428 -11.3555 -1.73825
3611 4 1 -8.49958 -9.59027 -1.21634
3612 4 10 -8.87206 -9.6266 -2.42693
3613 4 10 -8.93982 -10.5962 -1.79591
3610 4 1 -7.497 -9.50146 -0.603344
3506 4 1 -0.286901 -2.80598 -2.29352
3498 4 1 -0.69973 -3.65476 -0.732228
3502 4 1 -1.189 -3.87965 -1.67569
3501 4 1 -1.94582 -3.28523 -1.07537
3503 4 1 -0.534245 -3.15356 -2.24848
3495 4 1 0.0877611 -3.40186 -0.0679916
3507 4 1 0.392936 -2.92253 -1.30944
3508 4 1 1.40363 -2.99399 -2.02206
3515 4 1 2.14838 -4.25024 -0.880181
3509 4 1 2.54694 -2.70366 -2.26373
3494 4 1 1.25359 -3.14414 -0.0416482
3513 4 1 3.08653 -3.54033 -1.6705
3514 4 1 2.69268 -4.67814 -1.91465
3475 4 1 -2.85561 -0.803294 -2.44625
3499 4 1 -0.863797 -2.61146 -0.201204
3504 4 1 -0.366397 -2.03627 -2.36276
3480 4 1 -0.763847 -1.60834 -1.2225
3477 4 1 -1.81719 -0.824732 -2.51076
3478 4 1 -0.677681 -0.833184 -2.09511
3479 4 1 -1.62229 -0.806518 -1.46987
3481 4 1 -1.10697 -0.441257 -1.02275
3505 4 1 0.845222 -2.24916 -2.34527
3484 4 1 0.96009 -1.41496 -0.258636
3510 4 1 1.99738 -1.65713 -2.17055
3512 4 1 2.48335 -2.49037 -1.85976
3511 4 1 3.03407 -1.37053 -1.64475
1993 4 1 -14.1098 -25.8978 0.589823
1992 4 1 -13.7 -24.8643 0.145827
1995 4 1 -12.8458 -26.1331 1.51078
1998 4 1 -12.698 -25.1034 2.27854
1997 4 1 -12.9381 -25.8791 1.35786
1996 4 1 -13.2082 -26.3142 0.354346
1943 4 1 -11.9593 -24.3052 0.55411
1994 4 1 -12.933 -25.7775 0.362337
1980 4 1 -8.27642 -25.1893 0.599362
1979 4 1 -8.99406 -25.171 1.57975
1978 4 1 -8.10217 -25.996 1.17544
1920 4 1 -10.0427 -24.4072 0.677071
1919 4 1 -8.88785 -24.4025 0.489321
1977 4 1 -8.09195 -25.8363 2.38331
2033 4 1 -5.8429 -26.3375 1.50741
2034 4 1 -6.64536 -25.6803 0.849331
1973 4 1 -7.74192 -24.897 2.09524
2036 4 1 -6.15832 -25.1364 0.391069
2042 4 1 -4.72299 -25.4996 2.34772
2037 4 1 -4.91766 -25.1393 0.237246
2041 4 1 -3.98977 -25.804 1.43503
2038 4 1 -4.40968 -25.7438 1.10285
2040 4 1 -3.06867 -26.0914 0.830126
2032 4 1 -5.34998 -26.5016 2.56918
2039 4 1 -3.93112 -26.8311 1.05651
1941 4 1 -11.6497 -23.615 1.34124
1940 4 1 -11.8617 -22.743 2.2576
1945 4 1 -13.2815 -22.5203 0.610655
1942 4 1 -11.8401 -23.1065 0.275159
1944 4 1 -12.8203 -23.5594 1.05663
1972 4 1 -8.38693 -23.9549 2.2718
1969 4 1 -10.3621 -21.563 1.41505
1971 4 1 -8.96851 -22.9509 2.61219
1918 4 1 -8.10209 -23.5004 0.781097
1925 4 1 -8.68974 -22.4961 0.70236
1970 4 1 -9.91594 -22.4568 1.99965
1921 4 1 -9.01792 -24.1919 0.113185
1917 4 1 -7.01393 -23.5497 1.35299
1927 4 1 -6.83083 -22.5443 1.53991
1916 4 1 -7.03113 -23.3575 2.53006
1915 4 1 -6.22424 -23.3013 1.59359
1926 4 1 -7.984 -22.3304 1.69913
1928 4 1 -6.41447 -22.1996 0.424584
1913 4 1 -6.04795 -22.6909 2.20207
1914 4 1 -5.0257 -22.891 1.66925
1946 4 1 -12.9385 -21.3987 0.573918
1949 4 1 -12.5699 -20.9788 0.26936
1967 4 1 -11.0389 -20.1199 2.16364
1968 4 1 -10.8484 -20.5333 0.998503
1966 4 1 -11.3182 -18.9751 2.44296
1932 4 1 -9.25841 -20.3846 0.587801
1931 4 1 -8.42844 -21.3354 0.641038
1959 4 1 -10.3874 -19.0142 0.345854
1962 4 1 -9.50196 -19.1296 2.33732
1933 4 1 -8.10213 -20.6492 1.04061
1934 4 1 -8.99623 -20.6908 1.92547
1960 4 1 -9.94029 -18.9617 1.55161
1961 4 1 -8.81036 -19.1552 1.3739
1929 4 1 -6.16279 -21.1691 0.898169
1930 4 1 -7.3732 -21.0594 1.05553
1899 4 1 -3.54936 -20.6337 1.37433
1897 4 1 -3.27201 -19.5142 1.14354
1894 4 1 -2.70267 -18.9198 1.21298
1898 4 1 -3.69683 -19.6958 2.22156
1900 4 1 -2.4956 -20.7443 1.83024
1895 4 1 -1.55012 -19.3051 0.888354
1896 4 1 -2.20231 -19.7376 1.74346
1892 4 1 -2.05048 -20.508 0.412685
1893 4 1 -1.78601 -19.5774 1.09485
1891 4 1 -0.905811 -20.076 0.546904
2088 4 1 0.480733 -18.8844 0.758206
2087 4 1 0.974693 -18.8723 1.88017
2085 4 1 1.70875 -18.8995 1.83455
2083 4 1 2.49319 -19.6306 2.28246
1956 4 1 -12.286 -18.3971 0.0300868
1957 4 1 -11.1618 -18.5017 0.48836
1958 4 1 -10.1407 -17.9263 0.634935
1964 4 1 -10.1893 -17.8121 2.3063
1963 4 1 -9.19468 -18.1135 1.65763
2107 4 1 -5.70839 -17.1934 0.404829
2108 4 1 -4.98936 -17.3873 1.28859
2110 4 1 -4.61806 -17.0748 2.37727
2109 4 1 -4.50055 -18.2354 2.08031
2102 4 1 -3.29583 -18.1033 0.0367544
2113 4 1 -4.25903 -16.7949 2.46692
2099 4 1 -1.96655 -16.2924 0.00786614
2096 4 1 -1.11349 -16.1807 1.18199
2097 4 1 -2.31039 -16.3396 0.849603
2100 4 1 -2.26549 -17.4109 0.340534
2092 4 1 0.187072 -18.0784 1.57537
2095 4 1 0.0355414 -16.3042 1.64584
2093 4 1 0.528769 -17.2469 0.799119
2090 4 1 0.00818727 -17.8364 0.125066
2074 4 1 1.2699 -17.3326 2.41719
2091 4 1 1.04078 -18.076 0.715729
2082 4 1 2.87891 -18.6176 1.91852
1801 4 1 7.55819 -17.6072 0.515475
1798 4 1 5.74314 -16.2499 2.302
1800 4 1 7.60157 -16.8573 1.37757
1799 4 1 6.36187 -16.7674 1.40026
1797 4 1 6.56808 -16.8093 1.63833
2098 4 1 -2.71739 -15.3068 0.165146
2094 4 1 0.369846 -16.093 0.567967
1787 4 1 7.95933 -13.8032 2.35444
1789 4 1 6.82539 -13.5392 1.08496
1795 4 1 6.33182 -14.6437 0.949301
1791 4 1 7.7919 -13.6112 0.138443
1794 4 1 7.11162 -14.2265 0.151925
1796 4 1 6.11124 -15.8373 1.06208
3599 4 1 -3.39379 -11.4393 2.61138
1788 4 1 7.89836 -13.0023 1.45195
1790 4 1 6.90708 -12.8883 0.0355572
1793 4 1 7.15547 -12.9583 0.113562
3608 4 1 -6.72657 -9.93113 0.865908
3609 4 1 -6.53267 -9.08103 0.0557309
3606 4 1 -6.63698 -10.4312 1.82806
3607 4 1 -6.10516 -9.33517 1.67829
3601 4 1 -4.45346 -10.555 1.68598
3497 4 1 -1.40588 -3.11678 0.114292
3500 4 1 -1.85926 -3.18527 0.146369
3516 4 1 2.07033 -4.35724 0.27081
3493 4 1 2.41201 -2.85399 0.0886454
3519 4 1 3.55346 -3.77482 1.65318
3520 4 1 4.48488 -3.54008 2.39793
3518 4 1 3.94558 -4.32641 0.740935
3517 4 1 2.97576 -4.97806 0.674798
3527 4 1 5.4099 -5.31374 2.59701
3482 4 1 -1.00181 -0.279012 0.203548
3496 4 1 -0.474434 -2.6753 0.667952
3488 4 1 1.86071 -0.603136 1.10026
3492 4 1 1.98245 -2.12653 0.832086
3489 4 1 0.774163 -0.180917 1.37266
3491 4 1 1.30004 -1.22463 1.11983
3490 4 1 1.8398 -0.421679 1.84923
3483 4 1 0.0601499 -0.845324 0.388443
3485 4 1 1.29934 -0.268718 0.0101011
3521 4 1 4.39633 -2.51849 1.77944
1999 4 1 -13.4296 -24.781 3.21899
1976 4 1 -8.62008 -26.7291 2.98453
1974 4 1 -8.30179 -25.6778 2.83281
1975 4 1 -7.47062 -26.3651 3.299
2031 4 1 -6.24962 -25.8632 2.95495
2030 4 1 -6.92087 -24.954 3.46107
2028 4 1 -6.47893 -25.0156 4.90218
2045 4 1 -3.70305 -25.4934 4.88372
2043 4 1 -4.14798 -24.5232 2.84203
2044 4 1 -3.55044 -25.1476 3.76285
2051 4 1 -0.183207 -26.7339 3.58619
2046 4 1 -2.65282 -25.2229 4.28211
2047 4 1 -1.64999 -24.9151 3.676
2050 4 1 -1.22869 -26.0786 3.64445
2049 4 1 -1.53653 -24.9445 3.50091
2052 4 1 0.753663 -26.7414 4.36944
2054 4 1 0.369835 -24.7134 3.40394
2053 4 1 0.251114 -25.8726 3.58745
2001 4 1 -13.4986 -23.8876 5.36241
2000 4 1 -13.3484 -23.9804 4.14127
1939 4 1 -11.3589 -23.2841 3.14082
1938 4 1 -11.0734 -22.5577 4.09386
2029 4 1 -6.31716 -24.1601 4.12244
1911 4 1 -5.201 -23.3382 4.2388
1909 4 1 -4.00137 -21.7961 4.99346
1912 4 1 -5.30025 -23.0596 3.02803
1910 4 1 -5.00727 -22.5029 5.03939
1908 4 1 -3.01396 -22.3052 4.51087
2048 4 1 -0.918176 -24.1372 4.16501
2055 4 1 -0.200076 -23.6556 3.11107
2056 4 1 -0.58479 -22.5131 2.9462
2057 4 1 0.233239 -21.6887 3.20734
2058 4 1 0.124749 -22.6683 3.90229
2059 4 1 0.962887 -21.8626 3.83686
2060 4 1 0.213586 -22.6908 4.31198
1937 4 1 -11.2022 -21.4765 3.7231
1936 4 1 -10.0035 -21.2414 3.71628
1935 4 1 -9.2999 -20.5314 3.1016
1907 4 1 -3.32417 -21.3158 3.8057
1906 4 1 -3.35723 -20.2948 3.0953
1904 4 1 -3.75329 -20.2769 3.46955
1905 4 1 -3.20673 -19.1395 3.26971
1902 4 1 -2.05092 -21.5195 3.2779
1901 4 1 -1.65614 -20.5332 2.75846
1903 4 1 -2.54946 -20.4616 3.40628
2063 4 1 -1.0103 -20.1568 4.06898
2065 4 1 -1.02949 -19.703 3.72974
2062 4 1 -0.452333 -20.9177 4.83009
2064 4 1 -1.47562 -19.3041 4.77286
2086 4 1 1.33995 -19.2297 2.93548
2084 4 1 1.4713 -19.4407 2.90509
2061 4 1 0.391166 -21.4634 4.25471
1965 4 1 -10.4676 -18.5807 3.19873
2114 4 1 -3.75815 -16.9975 3.49266
2112 4 1 -3.81441 -17.3237 3.51514
2111 4 1 -4.97899 -17.0031 3.4983
2115 4 1 -2.96785 -17.9131 3.76488
2068 4 1 -1.57603 -16.4955 3.37476
2067 4 1 -1.98816 -17.676 3.23732
2066 4 1 -1.42653 -18.6074 3.31022
2116 4 1 -2.18608 -18.4624 4.45818
2071 4 1 0.499301 -16.1849 2.79059
2073 4 1 0.772305 -16.7678 3.40551
2075 4 1 2.40918 -16.9779 2.81122
2077 4 1 2.23745 -17.4773 4.86302
2076 4 1 2.79056 -17.6717 3.79378
2081 4 1 3.66476 -18.7451 2.89344
2078 4 1 3.36668 -17.1722 4.51318
2080 4 1 3.5614 -17.5607 3.13823
2079 4 1 4.10545 -16.6906 3.70052
2069 4 1 -0.733874 -15.6439 3.59175
2072 4 1 0.198383 -15.8372 3.92612
2070 4 1 0.215224 -15.0589 3.1147
3573 4 1 3.33601 -14.1597 5.00591
3572 4 1 2.92554 -15.2626 5.31825
1784 4 1 6.81113 -14.6368 3.29533
1783 4 1 6.80329 -15.604 3.96593
1782 4 1 6.4183 -15.4951 5.07595
1785 4 1 7.73858 -14.088 3.86143
1786 4 1 8.55268 -14.626 3.07181
3596 4 1 -2.74568 -10.7934 3.52318
3592 4 1 -1.78352 -12.2117 3.751
3594 4 1 -1.93856 -11.1255 5.07439
3598 4 1 -2.47209 -10.9029 3.02566
3593 4 1 -1.29245 -11.1529 4.08501
3591 4 1 -0.583786 -12.073 3.90674
3581 4 1 2.51227 -10.9975 4.77353
3590 4 1 0.263317 -11.2546 3.92302
3588 4 1 0.895641 -11.5385 4.97418
3589 4 1 0.990122 -12.2238 3.9122
3580 4 1 3.73533 -11.1123 4.91407
3574 4 1 2.79563 -13.034 4.92711
3576 4 1 4.69042 -11.8205 5.19284
3605 4 1 -7.05949 -10.5063 2.90792
3604 4 1 -6.55278 -10.6157 3.93549
3603 4 1 -5.92548 -9.89474 3.14785
3602 4 1 -4.8432 -10.2319 2.81646
3600 4 1 -4.33141 -10.7306 2.88179
3597 4 1 -2.35227 -9.71876 3.00048
3595 4 1 -2.37817 -10.1044 4.52654
3587 4 1 0.281308 -10.5118 4.86141
3585 4 1 1.17006 -10.227 3.64795
3586 4 1 0.623421 -9.47257 4.33988
3584 4 1 2.08419 -9.55153 3.45485
3583 4 1 1.93273 -9.26657 4.65014
3579 4 1 3.80972 -10.4541 3.92382
3578 4 1 4.8587 -9.95981 3.92272
3577 4 1 4.73589 -10.6737 4.96621
3536 4 1 6.66862 -8.56001 3.95667
3537 4 1 6.21049 -9.23063 4.84417
3535 4 1 7.80986 -8.26277 3.89886
3534 4 1 6.66201 -8.17247 4.06379
3530 4 1 5.15239 -6.57083 4.72476
3529 4 1 4.73994 -5.80195 3.90599
3532 4 1 6.47079 -6.92239 4.85287
3528 4 1 5.9026 -5.99992 3.51921
3531 4 1 5.58207 -7.48884 5.31709
3533 4 1 6.20478 -7.16461 3.71738
3523 4 1 4.71012 -3.23532 3.46525
3526 4 1 5.28526 -4.68993 3.57949
3525 4 1 5.25245 -4.62025 4.70888
3524 4 1 5.43651 -4.1201 3.60406
3522 4 1 4.21445 -2.313 2.99691
2007 4 1 -10.2739 -24.3228 7.95594
2009 4 1 -8.87931 -24.4744 7.17473
2027 4 1 -5.69448 -24.5586 5.71014
2026 4 1 -6.76892 -25.0384 5.55692
2025 4 1 -5.73208 -25.4649 6.03746
2024 4 1 -5.27404 -25.4988 7.17005
2023 4 1 -4.01783 -25.3793 7.36746
2022 4 1 -4.04168 -24.2521 7.12488
2002 4 1 -13.912 -22.9862 6.00358
2003 4 1 -12.7896 -22.5056 6.2045
2004 4 1 -12.2333 -23.4973 6.68047
2005 4 1 -11.3923 -23.5109 7.5469
2006 4 1 -10.1997 -23.1638 7.78872
2008 4 1 -9.59479 -23.5594 7.33052
2011 4 1 -8.29516 -23.7259 7.95253
2017 4 1 -6.12159 -23.5184 7.88487
2010 4 1 -7.77473 -24.1005 6.97555
2012 4 1 -7.50974 -22.9314 7.58649
1772 4 1 7.95643 -22.0541 7.55071
1771 4 1 7.34803 -22.0082 6.55913
2129 4 1 -5.96785 -19.1654 7.08769
2118 4 1 -2.71622 -18.9882 6.21907
2128 4 1 -4.98656 -19.1241 7.87362
1775 4 1 5.29724 -20.6916 6.01074
1778 4 1 5.19804 -19.3358 5.48509
1773 4 1 7.31713 -21.3694 6.90216
1770 4 1 7.20567 -21.4363 7.67826
1774 4 1 6.36076 -21.1316 6.16171
1776 4 1 6.10264 -19.6994 5.85703
2132 4 1 -6.11054 -18.3524 7.80257
2130 4 1 -6.28838 -18.0709 7.36399
2131 4 1 -5.52433 -17.3291 7.95038
2117 4 1 -2.84207 -18.2003 5.41464
2121 4 1 -4.53579 -18.2941 7.17981
2120 4 1 -3.51901 -18.5954 7.79468
2119 4 1 -3.42758 -18.2136 6.57558
1779 4 1 5.44893 -18.6031 6.42259
1777 4 1 5.64593 -18.8017 6.4095
1781 4 1 6.22185 -16.4611 5.75836
1780 4 1 5.86588 -17.531 6.25125
3571 4 1 3.55795 -15.5748 6.2861
3569 4 1 3.81667 -14.1446 7.34119
3568 4 1 3.26709 -13.5122 6.53159
3570 4 1 3.14258 -14.426 6.42273
3563 4 1 2.44889 -11.3454 7.96355
3575 4 1 3.74697 -12.5012 5.45787
3567 4 1 3.36182 -12.5926 7.3946
3566 4 1 2.79806 -11.6288 6.88021
3560 4 1 4.19187 -11.8297 7.78682
3559 4 1 5.1273 -12.4281 7.187
3558 4 1 5.11638 -11.6198 8.0139
3582 4 1 1.96438 -10.0981 5.49197
3565 4 1 2.0429 -10.6937 6.62853
3564 4 1 2.04081 -10.2612 7.7834
3540 4 1 5.0735 -9.0537 6.81451
3539 4 1 5.26456 -9.56899 5.73972
3538 4 1 6.15714 -8.69238 5.88365
3541 4 1 5.49317 -9.28504 7.87402
2654 4 1 12.5294 -0.510242 7.19551
2653 4 1 11.6706 -0.821415 6.32547
2655 4 1 13.6182 -0.723211 6.56108
2727 4 1 16.3959 -0.294001 6.54758
2725 4 1 16.55 -0.417063 6.73785
2724 4 1 16.8971 -0.0960853 7.81122
2165 4 1 -11.1081 -24.8913 10.3407
2161 4 1 -8.15259 -25.3269 10.2751
2163 4 1 -8.77574 -24.901 10.5894
2162 4 1 -8.73504 -24.9205 9.39026
2164 4 1 -10.022 -24.7644 10.6698
2160 4 1 -7.04311 -25.1255 10.1768
2019 4 1 -4.84308 -25.0154 8.19515
2021 4 1 -4.24784 -24.8972 8.08522
2020 4 1 -4.06524 -25.6868 8.91968
1761 4 1 9.35104 -24.2763 10.5943
2169 4 1 -11.5593 -23.4969 8.99141
2170 4 1 -10.9413 -22.5074 9.32757
2171 4 1 -11.6839 -21.7196 8.81522
2168 4 1 -11.6681 -22.6324 9.71743
2166 4 1 -10.8137 -24.0564 9.524
2167 4 1 -10.482 -22.9895 9.83845
2015 4 1 -7.50853 -22.5056 9.27818
2016 4 1 -6.4868 -23.0401 8.95273
2013 4 1 -7.56522 -21.8466 8.16076
2151 4 1 -5.80386 -22.2518 10.6111
2018 4 1 -5.07513 -23.82 8.40264
1767 4 1 7.1606 -21.9011 9.41036
1765 4 1 8.94717 -21.634 9.87658
1762 4 1 8.27426 -23.8635 10.5693
1764 4 1 9.77015 -22.3758 9.58206
1766 4 1 8.11269 -22.34 10.1001
1763 4 1 8.89458 -23.0142 10.0784
2193 4 1 -13.3591 -19.2147 10.5365
2172 4 1 -11.1892 -21.0811 9.67066
2174 4 1 -12.172 -19.7011 9.85673
2173 4 1 -11.7953 -20.345 8.90989
2175 4 1 -11.1987 -19.1304 10.155
2014 4 1 -7.44644 -21.3043 9.20964
2136 4 1 -5.42377 -19.4038 10.031
2133 4 1 -6.37979 -19.0952 8.72213
2138 4 1 -5.46198 -18.9906 9.41333
2135 4 1 -6.30777 -18.9859 9.26994
2134 4 1 -5.8325 -20.1386 9.13604
2127 4 1 -4.22116 -19.2287 8.79384
2126 4 1 -4.26405 -19.3451 9.99739
1768 4 1 7.59323 -20.8534 9.18289
1769 4 1 8.24896 -21.1984 8.2002
2211 4 1 -19.1908 -16.8335 10.1652
2212 4 1 -19.4886 -16.8564 8.93893
2213 4 1 -19.1105 -16.266 9.82454
2205 4 1 -16.9063 -18.2544 10.3299
2201 4 1 -13.9987 -17.0367 9.12794
2204 4 1 -15.9008 -17.5352 10.3344
2202 4 1 -14.5278 -17.7182 9.95124
2203 4 1 -15.0671 -16.6042 10.208
2195 4 1 -12.6484 -17.5222 10.7414
2199 4 1 -11.9294 -17.1078 8.21918
2198 4 1 -11.4563 -17.3429 9.23069
2200 4 1 -13.074 -16.8308 8.36737
2197 4 1 -12.0593 -16.9893 10.2026
2137 4 1 -5.39428 -18.2381 10.2982
2142 4 1 -5.84171 -17.1706 10.6614
2122 4 1 -4.48167 -18.0233 8.35202
2125 4 1 -3.76127 -18.3496 10.2916
2123 4 1 -3.88293 -17.4342 9.22751
2124 4 1 -4.09198 -17.254 10.4371
2139 4 1 -5.37176 -18.53 10.5077
1728 4 1 14.3107 -16.674 10.7117
1727 4 1 15.4413 -16.2049 10.3952
1703 4 10 18.5955 -16.4722 9.0963
1704 4 10 18.5475 -17.3064 9.92349
1705 4 1 17.6745 -16.5795 10.3821
1702 4 10 19.681 -16.4356 8.48201
2216 4 1 -19.0075 -13.7754 10.3682
2214 4 1 -19.2889 -15.4183 10.6645
2215 4 1 -18.6412 -14.8524 9.85208
1732 4 1 12.333 -15.7414 10.7628
1726 4 1 16.6261 -15.8999 10.5929
2217 4 1 -18.3743 -12.814 10.6665
3562 4 1 1.99573 -12.3722 8.33165
3561 4 1 3.18878 -12.2642 8.41123
3555 4 1 4.98482 -11.3019 9.16106
2247 4 1 -26.5099 -8.12547 9.31547
2245 4 1 -24.2982 -8.3803 9.34092
2237 4 1 -19.7487 -8.63016 10.3876
2238 4 1 -19.9937 -8.25664 9.31331
3556 4 1 4.15303 -10.4821 9.40121
3554 4 1 5.33191 -10.5066 10.0402
3553 4 1 5.24666 -9.33772 10.2302
3557 4 1 4.70443 -10.5425 8.34974
3552 4 1 4.24176 -8.86666 10.6666
3542 4 1 5.67664 -8.85225 8.97236
2250 4 1 -26.5187 -6.11293 10.016
2246 4 1 -25.3494 -8.01945 9.16811
2253 4 1 -24.3502 -6.28913 10.0218
2248 4 1 -25.4474 -7.57673 9.16136
2249 4 1 -26.5775 -7.19983 9.41146
2240 4 1 -21.5855 -8.04709 9.29719
2242 4 1 -23.4758 -7.41483 9.82484
2244 4 1 -23.5754 -7.80258 10.1301
2241 4 1 -22.3345 -7.2342 9.84052
2239 4 1 -20.756 -7.86232 10.2115
3545 4 1 5.13637 -6.91768 10.5301
3548 4 1 4.77392 -7.65803 9.92786
3547 4 1 5.40834 -6.68973 10.2301
3543 4 1 5.84549 -7.67122 9.00055
3544 4 1 6.17937 -6.87662 9.87723
2256 4 1 -25.291 -4.47558 10.62
2624 4 1 1.4112 -0.711815 8.11352
2625 4 1 2.31191 -0.540274 8.91313
2627 4 1 2.43629 -1.69262 8.08133
2626 4 1 3.29545 -0.933304 8.43319
2628 4 1 2.7064 -1.00282 8.96938
2629 4 1 3.68995 -1.20115 9.46413
2630 4 1 3.68147 -0.336671 10.3373
2157 4 1 -5.61249 -24.2503 12.1799
2158 4 1 -6.28872 -25.1428 11.8898
2156 4 1 -5.46741 -25.2033 12.8423
2155 4 1 -6.18899 -25.1862 11.902
2159 4 1 -7.01775 -24.4838 11.2313
2154 4 1 -5.94296 -24.0398 11.4006
2153 4 1 -6.20188 -22.9976 11.8856
2150 4 1 -5.43007 -21.88 11.7156
2152 4 1 -5.09445 -22.862 11.5092
1756 4 1 10.4574 -22.4907 11.1945
1757 4 1 10.4715 -23.5698 11.6063
1758 4 1 9.66927 -22.8733 11.0074
1760 4 1 10.0425 -23.6198 11.3329
1759 4 1 10.6666 -22.6555 11.738
1752 4 1 9.84101 -21.7215 12.5724
1753 4 1 8.98107 -21.8094 11.7566
1750 4 1 10.8119 -21.5734 12.7858
2190 4 1 -14.2042 -20.2072 11.6723
2192 4 1 -13.4729 -19.1084 11.7034
2187 4 1 -14.547 -19.4485 13.0347
2188 4 1 -14.1002 -20.0888 12.0445
2184 4 1 -13.957 -19.1553 12.7067
2191 4 1 -13.0963 -20.0796 12.1781
2189 4 1 -13.3771 -20.9928 11.7209
2177 4 1 -11.7858 -19.1406 11.9959
2176 4 1 -11.8805 -19.8067 10.9261
2179 4 1 -12.5879 -20.3436 13.0954
2178 4 1 -11.538 -20.2506 12.4948
2149 4 1 -5.62172 -20.7497 12.0947
2147 4 1 -5.4306 -19.1122 12.1692
2145 4 1 -5.47969 -19.6254 11.8848
2146 4 1 -6.14256 -19.7107 12.8474
2148 4 1 -4.6889 -20.0788 12.3288
1755 4 1 10.3301 -21.3523 10.957
1754 4 1 9.79748 -20.9986 12.023
1751 4 1 10.169 -20.6135 12.3724
1742 4 1 11.3973 -18.9803 13.2456
1716 4 1 16.4664 -19.4241 12.0297
1714 4 1 16.7819 -19.2914 11.61
1712 4 1 18.6238 -19.003 12.692
1713 4 1 17.8153 -19.6615 12.1435
1715 4 1 17.6482 -19.1537 12.3948
2207 4 1 -16.2336 -17.7087 12.0523
2210 4 1 -18.6134 -16.3606 11.0577
2209 4 1 -17.9808 -16.6226 12.1051
2208 4 1 -16.8613 -16.6655 12.3296
2206 4 1 -15.9525 -18.088 10.9831
2186 4 1 -14.149 -18.5749 12.3595
2185 4 1 -14.8412 -18.6961 13.4079
2196 4 1 -11.6626 -17.075 11.3129
2194 4 1 -12.952 -18.514 11.3915
2141 4 1 -5.53308 -17.522 11.7078
2143 4 1 -6.23541 -17.5246 11.7255
2144 4 1 -6.14065 -18.6476 11.9772
2140 4 1 -4.62736 -18.1977 11.4655
1736 4 1 12.7901 -17.26 12.4336
1735 4 1 13.0006 -16.4541 13.3364
1737 4 1 11.8062 -18.0517 12.4216
1718 4 1 16.0871 -17.9797 11.3462
1729 4 1 14.1593 -16.3668 11.8501
1719 4 1 15.2607 -17.3353 11.831
1720 4 1 14.2992 -17.2512 12.5564
1725 4 1 16.2331 -16.4732 11.5958
1707 4 1 18.1096 -17.4045 11.8731
1717 4 1 16.2005 -18.2976 12.5148
1723 4 1 16.7634 -16.6933 12.2071
1708 4 1 18.3707 -16.5453 11.1866
1709 4 1 18.2179 -17.6794 11.4899
1706 4 1 18.6023 -16.7931 11.0242
1711 4 1 19.113 -17.9296 12.6078
1710 4 1 18.923 -16.9362 12.0734
2229 4 1 -20.0526 -13.5712 13.1947
2220 4 1 -16.9291 -14.3111 12.5924
2219 4 1 -17.7658 -13.6144 12.0416
2218 4 1 -17.8166 -13.8349 10.8629
2221 4 1 -16.1829 -13.742 13.398
1733 4 1 13.0202 -15.2115 11.6025
1730 4 1 13.1427 -15.798 11.766
1731 4 1 13.2565 -14.9192 10.9451
1734 4 1 13.5325 -15.5318 12.6843
1722 4 1 16.0158 -16.0624 12.9363
1721 4 1 14.8715 -16.1211 12.612
1724 4 1 17.2678 -15.8954 11.5779
2234 4 1 -19.9445 -11.8013 12.2392
2233 4 1 -20.5142 -12.7791 12.1225
2232 4 1 -20.5329 -11.9944 13.0585
2288 4 1 -21.7619 -10.4633 12.7738
2236 4 1 -19.8262 -9.51726 11.2926
2286 4 1 -21.1969 -9.23828 12.1357
2235 4 1 -19.6273 -10.655 11.7686
2287 4 1 -21.2015 -10.3724 11.7079
2285 4 1 -20.2051 -8.71657 12.4278
2283 4 1 -20.8924 -8.70284 12.8008
3551 4 1 5.38239 -8.78325 11.0186
3550 4 1 4.607 -8.66811 11.8723
2251 4 1 -25.9252 -6.71268 10.9277
2252 4 1 -24.8593 -6.12878 11.1351
2254 4 1 -25.0496 -5.75789 10.839
2243 4 1 -23.4611 -6.96389 10.8799
3549 4 1 4.261 -7.8088 11.0555
3546 4 1 5.96159 -6.2451 11.1421
2255 4 1 -26.1683 -5.22945 11.0159
2264 4 1 -24.5322 -4.57887 13.2955
2262 4 1 -24.4017 -3.54087 12.8783
2263 4 1 -25.2922 -4.29065 12.4407
2257 4 3 -24.2143 -4.42559 11.1329
2258 4 1 -23.7681 -4.40488 12.3073
2259 4 1 -23.7492 -3.23683 12.6561
2260 4 1 -23.3046 -2.2669 13.2348
2909 4 1 16.7964 -0.807022 13.369
1749 4 1 11.2822 -21.7214 13.9104
1748 4 1 11.354 -21.943 15.0518
1747 4 1 12.4836 -21.909 14.7465
2183 4 1 -13.0832 -19.0797 13.572
2180 4 1 -12.291 -19.7205 14.0881
2182 4 1 -13.2159 -19.7409 14.5126
1745 4 1 12.5072 -20.7656 14.1814
1743 4 1 11.5253 -19.9278 14.0149
1744 4 1 11.6451 -20.6284 15.044
1746 4 1 13.5335 -21.3234 14.6763
2181 4 1 -12.5763 -18.7399 14.8325
1738 4 1 11.306 -17.7479 13.5176
1739 4 1 11.6113 -18.7304 14.1351
1740 4 1 12.4739 -18.7749 14.9029
1741 4 1 12.4768 -18.8069 13.7219
2228 4 1 -19.8601 -13.8316 14.3836
2223 4 1 -16.7678 -13.8112 15.0571
2222 4 1 -15.9678 -14.4013 14.3537
2291 4 1 -22.3167 -12.0199 14.6452
2289 4 1 -21.4209 -10.7984 13.9025
2231 4 1 -19.587 -12.3541 13.6208
2292 4 1 -21.2007 -11.595 14.3083
2227 4 1 -19.8652 -12.8604 15.1185
2230 4 1 -18.8522 -13.2822 13.574
2290 4 1 -21.3737 -11.3939 14.846
2226 4 1 -18.6971 -12.5913 15.0785
2224 4 1 -17.2819 -12.6731 15.1182
2225 4 1 -18 -13.0708 15.9355
2276 4 1 -23.5131 -8.5317 15.5482
2279 4 1 -21.8609 -9.03427 14.5264
2278 4 1 -22.2253 -10.1974 14.4918
2277 4 1 -22.9777 -9.38907 14.9019
2284 4 1 -20.0298 -8.94763 13.6221
2282 4 1 -21.0235 -8.76211 14.0029
2293 4 1 -20.8503 -10.5304 14.7864
2296 4 1 -19.3122 -9.27648 15.0529
2281 4 1 -21.2896 -8.13236 14.941
2294 4 1 -20.336 -10.2719 13.6901
2297 4 1 -19.3278 -8.14808 15.3469
2295 4 1 -19.9246 -10.3386 14.77
2280 4 1 -21.037 -8.55822 13.8514
2273 4 1 -22.5107 -6.80958 14.4946
2272 4 1 -23.3477 -6.11436 13.9553
2270 4 1 -24.172 -6.1622 13.6671
2271 4 1 -23.7324 -7.2108 13.8975
2269 4 1 -23.2019 -5.43894 13.8335
2274 4 1 -22.0631 -7.19344 15.4945
2307 4 1 -20.1743 -6.06187 14.8999
2306 4 1 -19.1298 -5.80388 15.3795
2298 4 1 -19.8008 -7.05206 15.2118
2304 4 1 -17.656 -5.90577 15.3402
2265 4 1 -24.2492 -4.27453 14.4381
2266 4 1 -24.7071 -3.36667 15.1312
2267 4 1 -24.9281 -4.43694 15.1059
2261 4 1 -24.0216 -2.92476 13.9145
2268 4 1 -23.8931 -4.63857 14.4634
2336 4 1 -21.55 -2.98496 15.1824
2342 4 1 -22.5932 -3.72968 16.0547
2308 4 1 -20.9319 -5.22354 14.8375
2309 4 1 -21.4765 -4.17695 15.2362
2315 4 1 -20.032 -4.28573 15.9147
2316 4 1 -18.9769 -4.25393 15.3932
2337 4 1 -21.6079 -1.78906 14.918
2338 4 1 -22.0199 -2.61441 15.5704
2339 4 1 -23.1024 -2.4552 15.9828
2341 4 1 -22.4052 -2.56346 15.7815
2334 4 1 -20.753 -2.41516 15.2106
2333 4 1 -19.7528 -2.6373 15.7425
2908 4 1 16.2065 -1.41556 14.244
2907 4 1 16.527 -1.09545 15.3665
2904 4 1 18.3348 -1.84675 15.0867
2905 4 1 17.7322 -2.39043 14.2158
2906 4 1 16.8357 -1.70673 14.3791
2275 4 1 -22.9472 -7.72004 16.1744
2300 4 1 -19.1916 -6.6886 16.8763
2299 4 1 -20.18 -7.02226 16.3193
2312 4 1 -21.285 -5.69562 17.9672
2313 4 1 -20.1515 -5.64867 17.6202
2305 4 1 -18.3764 -5.8692 16.3137
2302 4 1 -17.8958 -6.3545 16.876
2303 4 1 -17.1097 -5.60271 16.3767
2301 4 1 -18.3563 -7.06024 17.6605
2310 4 1 -21.6919 -4.19204 16.4566
2343 4 1 -22.0968 -3.40749 17.0835
2340 4 1 -22.7016 -3.56099 16.3314
2311 4 1 -21.3902 -5.29963 16.8745
2314 4 1 -20.3042 -5.29704 16.4866
2335 4 1 -20.9753 -2.78052 16.2908
2320 4 1 -19.472 -2.72906 17.6905
2321 4 1 -18.984 -3.85335 17.7151
2322 4 1 -18.992 -4.43383 18.6967
2317 4 1 -19.1613 -4.67883 16.468
2318 4 1 -19.2356 -4.60306 17.6825
2324 4 1 -20.2886 -3.02549 18.6017
2319 4 1 -18.8166 -3.57494 18.0819
2344 4 1 -22.1151 -2.4654 17.7275
2346 4 1 -22.6701 -0.800296 16.4232
2345 4 1 -22.6568 -1.70562 17.13
2332 4 1 -20.2062 -2.56264 16.7667
2331 4 1 -19.2987 -1.86823 16.8663
2330 4 1 -20.137 -1.32045 17.4726
2329 4 1 -19.7555 -2.00532 18.4373
2903 4 1 18.5842 -1.62845 16.2425
2899 4 1 20.7631 -0.732362 17.2862
2900 4 1 20.0426 -1.16915 18.2603
2901 4 1 19.2269 -1.90948 17.5952
2902 4 1 19.6545 -2.00735 16.5319
2323 4 1 -19.506 -3.48982 19.2009
2325 4 1 -19.5109 -3.28495 19.5009
2328 4 1 -18.8475 -1.85028 19.2727
2327 4 1 -18.9256 -2.54257 20.3082
2326 4 1 -18.5381 -2.69167 19.1588
3005 4 1 9.06581 -0.121554 21.8817
3015 4 1 11.8599 -0.435976 23.7755
3016 4 1 11.946 -0.813975 24.9572
3426 4 1 -1.80297 10.2153 -13.9526
3422 4 1 -0.947142 10.6696 -15.2063
3425 4 1 -2.25281 11.192 -14.277
3421 4 1 -0.2209 11.2605 -14.449
3424 4 1 -1.947 12.2603 -14.7856
3420 4 1 -1.07602 12.054 -14.3028
3423 4 1 -2.11205 11.0719 -14.9643
3419 4 1 -0.667916 11.4895 -15.2031
3418 4 1 -0.718307 12.5976 -14.6683
3415 4 1 0.762835 13.2808 -14.5179
3413 4 1 0.425293 13.277 -14.3981
3417 4 1 0.0169178 13.1662 -15.5144
3408 4 1 1.57383 12.7824 -13.9254
3416 4 1 -0.373247 13.7337 -14.5039
3414 4 1 -0.197096 13.588 -15.3
3438 4 1 -2.39839 6.00999 -11.1141
3436 4 1 -1.57111 7.79601 -11.3556
3437 4 1 -1.46894 6.71192 -11.0076
3427 4 1 -2.85047 10.5287 -13.3788
3435 4 1 -1.00608 8.45324 -12.2151
3432 4 1 -1.45488 10.6449 -12.6646
3433 4 1 -0.611517 9.82925 -12.3476
3434 4 1 -1.61235 9.30081 -12.7696
3429 4 1 -2.32399 10.6594 -12.5118
3430 4 1 -1.0936 10.8763 -12.3688
3431 4 1 -1.44567 11.6837 -13.2761
3428 4 1 -2.55377 11.6806 -13.0996
3411 4 1 0.644316 13.3266 -12.2819
3409 4 1 0.85151 12.876 -12.9395
3407 4 1 2.18977 12.4934 -12.9859
3401 4 1 2.41719 10.9136 -13.365
3404 4 1 1.78941 12.7004 -10.8854
3406 4 1 1.93006 12.9268 -11.8735
3402 4 1 1.8069 10.8892 -12.2202
3403 4 1 1.97375 12.0748 -11.9167
3400 4 1 3.5299 11.1149 -13.0158
3399 4 1 3.71396 12.3151 -12.9174
3398 4 1 4.84625 12.7507 -12.9527
3394 4 1 4.32474 13.1143 -11.1724
3410 4 1 1.77668 13.6327 -12.6465
3412 4 1 0.463874 13.9043 -13.3647
3405 4 1 2.35863 13.7845 -11.1472
3397 4 1 5.07008 13.8815 -13.2785
3395 4 1 4.36448 13.8051 -12.1696
3396 4 1 4.64652 14.8189 -12.8089
3393 4 1 4.66292 14.1847 -11.4524
3451 4 1 -0.653944 4.6371 -9.02305
3452 4 1 -1.30576 3.636 -8.89558
3453 4 1 -2.25734 3.40133 -8.17515
3442 4 1 -2.83699 7.624 -9.81873
3440 4 1 -2.88691 5.68854 -8.95241
3441 4 1 -2.55628 6.42249 -9.85708
3439 4 1 -2.25765 5.73166 -10.0025
3450 4 1 -1.45461 5.54368 -9.22051
3447 4 1 -2.40821 7.62113 -8.92024
3448 4 1 -1.82099 6.8755 -8.13172
3444 4 1 -3.98143 8.77257 -9.36794
3443 4 1 -2.97138 8.81635 -9.99517
3445 4 1 -3.33621 8.24828 -8.47715
3391 4 1 4.57128 13.1719 -10.6325
3390 4 1 5.31106 12.4769 -9.98344
3389 4 1 5.14701 12.7935 -8.91145
3392 4 1 4.27805 14.3328 -10.3509
3456 4 1 -1.42472 3.92188 -6.26792
3455 4 1 -2.00427 3.48142 -7.27434
3454 4 1 -2.32599 4.50911 -7.72932
3457 4 1 -1.00229 4.73073 -5.487
3449 4 1 -1.87056 5.65343 -8.04382
3446 4 1 -2.26688 8.2234 -7.94277
3388 4 1 4.56705 12.9934 -7.88519
3387 4 1 3.57738 13.2053 -7.17022
3385 4 1 5.1646 14.5198 -6.25652
3386 4 1 4.18999 14.0151 -6.60751
3384 4 1 5.71253 15.6237 -6.2841
3382 4 1 5.41204 17.5169 -5.39774
3381 4 1 6.26036 18.1985 -5.70774
3380 4 1 6.79691 17.4254 -6.54593
3374 4 1 7.46316 18.2361 -5.81583
3373 4 1 7.86522 19.4199 -5.87194
3458 4 1 0.0879622 5.20936 -5.056
3459 4 1 1.0732 4.73896 -4.64661
3460 4 1 2.23324 4.2353 -4.61582
3461 4 1 1.1516 4.62768 -4.11896
3462 4 1 1.91606 3.89543 -4.64323
3463 4 1 0.908263 3.38929 -4.47432
3464 4 1 0.960563 3.39571 -3.31671
2576 4 1 -6.60863 7.4749 -2.95278
2575 4 1 -5.70093 7.13114 -3.70825
2556 4 1 3.26135 7.7277 -2.85611
2505 4 1 -3.51909 9.05504 -2.72687
2504 4 1 -2.80174 9.7917 -3.23982
2537 4 1 3.90726 10.6758 -3.57228
2473 4 1 -6.96731 11.7621 -2.76793
2502 4 1 -4.40516 10.8112 -2.90072
2533 4 1 2.12367 11.1867 -3.36344
2536 4 1 2.97077 11.1689 -3.06954
3359 4 1 4.22379 16.9454 -3.09177
3360 4 1 3.67244 17.9298 -3.49126
3361 4 1 4.52414 18.3874 -2.7814
3383 4 1 5.61348 16.3096 -5.35685
3379 4 1 7.09525 17.182 -5.33235
3377 4 1 7.57326 17.888 -5.02194
3378 4 1 7.67068 16.9628 -4.32344
3358 4 1 5.40103 16.6598 -2.84582
3375 4 1 7.60141 17.8253 -4.77509
3376 4 1 8.67116 18.2822 -5.02903
3365 4 1 4.88487 20.2255 -3.53604
3371 4 1 7.90148 20.2701 -5.19753
3370 4 1 7.19574 19.9048 -4.24695
3368 4 1 6.49525 21.4877 -3.87627
3367 4 1 6.28969 20.6305 -4.67198
3369 4 1 6.44042 20.7062 -4.70694
3366 4 1 5.996 19.934 -3.69558
3372 4 1 8.12643 19.1713 -4.67222
3474 4 1 -2.89336 0.453893 -2.15959
3473 4 1 -2.72117 0.928578 -1.08365
3472 4 1 -1.98999 0.922769 -1.93086
3471 4 1 -0.895178 0.999677 -1.35061
3470 4 1 -1.6169 1.35181 -0.367915
3469 4 1 -2.30305 2.24695 -0.526977
2581 4 1 -5.48384 4.80483 -0.0605514
2565 4 1 -2.8804 4.8578 -1.24367
2580 4 1 -4.76029 4.62117 -0.917615
3468 4 1 -1.4218 2.9169 -1.07707
3467 4 1 -0.826899 3.71788 -1.82764
2564 4 1 -1.69935 5.0281 -1.46863
3466 4 1 0.269935 4.12424 -1.54478
3465 4 1 0.633404 3.15176 -2.23658
2574 4 1 -5.61158 7.38714 -2.58636
2577 4 1 -6.03177 6.52174 -2.52594
2578 4 1 -5.4807 6.05574 -1.5639
2579 4 1 -5.428 5.51092 -0.472743
2566 4 1 -2.78024 5.39636 -0.255556
2569 4 1 -3.41083 6.31693 -0.76106
2571 4 1 -3.99979 7.21914 -0.142405
2572 4 1 -4.88034 6.79565 -0.8952
2570 4 1 -4.62605 6.26607 -0.535388
2573 4 1 -4.624 6.99375 -2.02704
2512 4 1 -3.99887 7.49953 -1.27139
2513 4 1 -2.92874 7.90133 -1.18332
2562 4 1 -1.64986 5.97048 -2.51514
2563 4 1 -2.61461 5.53495 -2.10264
2561 4 1 -0.495817 6.16908 -2.67511
2514 4 1 -1.77483 7.44082 -1.17296
2560 4 1 0.606119 5.73785 -2.47214
2557 4 1 2.54892 7.61137 -1.91884
2558 4 1 1.74108 6.79122 -2.456
2559 4 1 0.835271 6.67795 -1.70432
2543 4 1 2.84908 7.90321 -0.316199
2555 4 1 2.99456 6.95929 -1.94305
2554 4 1 4.12293 6.99073 -2.12735
2553 4 1 5.25917 6.80541 -1.57583
2552 4 1 4.96351 7.38953 -0.481311
2468 4 1 -10.131 10.3879 -0.189558
2477 4 1 -8.36953 9.17571 -1.55178
2476 4 1 -8.54979 10.1116 -0.90898
2481 4 1 -6.39429 8.47208 -0.486713
2478 4 1 -7.93114 8.9411 -0.537691
2480 4 1 -6.68395 9.61028 -0.26463
2483 4 1 -6.16804 8.95999 -0.791796
2506 4 1 -4.6499 8.9705 -2.38269
2510 4 1 -3.46013 9.15823 -1.30012
2503 4 1 -3.58292 10.06 -2.40749
2509 4 1 -4.13317 8.31833 -1.59657
2507 4 1 -4.96786 9.99751 -1.84114
2508 4 1 -4.80533 9.18095 -1.05159
2511 4 1 -3.76437 8.3006 -2.07661
2515 4 1 -1.3485 8.608 -1.05033
2527 4 1 -0.0482997 9.70852 -0.0532059
2529 4 1 1.75413 10.2104 -1.46668
2542 4 1 2.58225 8.55164 -1.23261
2530 4 1 0.672576 9.80804 -2.04548
2528 4 1 0.812513 9.62747 -0.902155
2532 4 1 2.06112 10.4626 -2.35283
2538 4 1 3.68181 9.92591 -2.61796
2545 4 1 4.06554 8.13274 -0.755859
2541 4 1 3.32853 9.3405 -1.84191
2539 4 1 3.09153 8.85675 -2.36366
2540 4 1 4.2154 8.68605 -2.10984
2551 4 1 5.60945 8.28312 -1.00818
2466 4 1 -11.0337 11.0837 -0.151157
2464 4 1 -11.0355 11.3742 -0.225433
2467 4 1 -10.0077 11.6079 -0.0423836
2471 4 1 -8.07821 12.1871 -1.12372
2470 4 1 -9.10621 11.5511 -1.00428
2469 4 1 -10.2563 11.4388 -0.771829
2498 4 1 -6.9513 12.1106 -0.115198
2475 4 1 -7.91148 10.8985 -1.55032
2474 4 1 -7.58419 11.9838 -1.73235
2472 4 1 -8.06407 11.6545 -2.17023
2500 4 1 -5.67373 11.2941 -1.09198
2499 4 1 -6.28748 11.1457 -0.137045
2501 4 1 -4.8753 11.5657 -2.05591
2531 4 1 1.19511 10.8147 -1.53581
2534 4 1 3.01247 10.7747 -2.6356
2535 4 1 3.56139 11.6458 -2.14291
3354 4 1 4.87712 14.5274 -0.894175
3355 4 1 4.96771 15.4816 -1.6322
3357 4 1 5.44351 15.5956 -2.19264
3356 4 1 4.79092 16.6072 -2.12293
3363 4 1 4.31733 20.1424 -1.24283
3362 4 1 4.27367 19.2319 -1.98111
3364 4 1 4.48767 20.1264 -2.37552
2612 4 1 -3.38349 0.573498 2.38573
2613 4 1 -3.08379 1.71964 2.5644
2610 4 1 -2.4441 1.5928 1.43847
2611 4 1 -2.59305 0.367487 1.54269
3486 4 1 2.37556 0.116507 0.232492
3487 4 1 2.4966 0.379854 1.34392
2598 4 1 -3.61262 4.06893 2.57737
2607 4 1 -3.49425 4.19585 0.661745
2602 4 1 -2.97873 3.35445 2.17323
2599 4 1 -3.94644 4.60126 1.60218
2600 4 1 -3.33393 3.56014 1.95687
2608 4 1 -3.02923 3.11447 0.89961
2582 4 1 -4.79282 5.34411 0.803676
2609 4 1 -1.87461 2.73306 1.15374
2603 4 1 -2.6063 4.30276 1.46819
2605 4 1 -1.8854 4.91048 1.88882
2606 4 1 -2.59043 4.10599 1.38927
2567 4 1 -1.84181 5.11321 0.388377
2586 4 1 -6.33499 7.51549 2.39197
2583 4 1 -5.74412 5.41062 1.58334
2585 4 1 -5.45698 7.69292 1.50019
2587 4 1 -5.25611 7.45705 1.93619
2584 4 1 -5.3449 6.54922 1.70204
2590 4 1 -5.22222 7.85675 2.44767
2604 4 1 -2.91074 5.43693 1.73053
2589 4 1 -4.13296 7.62091 2.04592
2594 4 1 -4.52932 6.00829 2.64299
2568 4 1 -2.74151 5.93087 0.111915
2547 4 1 4.28959 7.96294 0.980647
2546 4 1 3.9556 7.28779 0.0854885
2544 4 1 3.81975 7.62944 0.319032
2456 4 1 -13.2101 10.6384 2.17502
2454 4 1 -11.7592 10.6553 2.20559
2591 4 1 -6.2035 8.42444 2.6134
2484 4 1 -5.81169 8.59112 0.314717
2479 4 1 -7.69603 9.62818 0.378397
2482 4 1 -6.34318 9.37273 0.275424
2588 4 1 -4.80755 8.37231 1.39484
2486 4 1 -4.11578 9.21024 1.34089
2487 4 1 -4.34575 9.91939 2.2432
2485 4 1 -4.7914 9.26399 0.350505
2525 4 1 -0.795969 8.65769 1.52732
2524 4 1 -0.132327 9.61014 1.31574
2517 4 1 -0.0106618 8.36254 0.212068
2516 4 1 -1.13261 8.91443 0.0674009
2519 4 1 1.88143 9.06826 1.00937
2518 4 1 1.05645 8.73484 0.225558
2523 4 1 0.566237 10.5362 1.34042
2521 4 1 1.00147 9.28388 1.68856
2522 4 1 1.66082 10.1485 1.16367
2520 4 1 2.06043 9.01945 2.23942
2526 4 1 0.211895 9.17477 1.01502
2548 4 1 4.33141 8.73766 1.95242
2549 4 1 4.9804 9.19448 1.05882
2550 4 1 5.06383 8.52726 0.0705208
2459 4 1 -14.1689 12.6352 2.31021
2455 4 1 -12.4995 11.6452 1.95191
2457 4 1 -13.3417 11.8998 2.1923
2460 4 1 -13.1288 12.7636 1.62857
2461 4 1 -13.0876 11.6859 1.06413
2462 4 1 -12.3873 12.5051 0.790187
2463 4 1 -11.3804 11.9675 0.743188
2465 4 1 -10.153 11.0783 0.583487
2494 4 1 -6.03971 11.5454 1.5539
2496 4 1 -6.97798 12.0757 0.866421
2497 4 1 -5.92287 12.2972 0.280419
2495 4 1 -6.92214 12.0271 2.07699
2490 4 1 -4.33847 11.8772 2.31533
2493 4 1 -4.92277 11.587 1.70327
2492 4 1 -4.32151 12.2689 2.575
3347 4 1 6.53526 13.1506 1.14481
3348 4 1 6.7756 13.4371 0.018646
3351 4 1 4.84106 13.5858 0.694679
3353 4 1 4.59633 14.0799 0.140558
3343 4 1 6.24043 15.2631 2.57551
3350 4 1 5.8648 13.6231 0.166254
3349 4 1 6.52554 13.9812 1.08685
3346 4 1 6.22799 13.8054 2.08119
3344 4 1 5.83372 14.1306 2.39307
3352 4 1 5.38581 14.7117 0.659948
2614 4 1 -2.52277 1.77519 3.63409
2615 4 1 -2.19382 1.90769 4.79936
2650 4 1 10.3738 1.15007 4.16221
2649 4 1 9.63894 1.99238 4.55474
2651 4 1 11.2759 0.857125 4.8418
2731 4 1 17.0498 1.12165 5.27435
2601 4 1 -3.40736 4.0424 3.04735
2597 4 1 -3.80627 5.01905 3.33406
2753 4 1 13.037 3.86878 4.88499
2754 4 1 12.5075 5.01485 5.05987
2752 4 1 13.9193 3.75209 4.04658
2751 4 1 13.6464 4.74002 4.62377
2750 4 1 14.6586 4.02349 4.49565
2749 4 1 15.6137 3.35125 4.51457
2736 4 1 18.5198 3.72301 3.96129
2735 4 1 18.0128 3.62792 5.11816
2748 4 1 16.7995 3.62602 4.81367
2737 4 1 18.8958 4.85008 4.16567
2592 4 1 -5.36713 7.8082 3.32859
2595 4 1 -4.15522 5.49324 3.61153
2596 4 1 -3.04935 5.76022 3.8974
2593 4 1 -4.56509 6.90134 3.52251
2670 4 1 14.3965 6.173 4.40688
2738 4 1 18.4001 5.48052 5.08141
2740 4 1 19.2713 6.24303 5.03873
2739 4 1 18.961 5.68456 4.04193
2453 4 1 -11.7761 10.3801 3.38191
2488 4 1 -3.26556 10.013 2.82712
2820 4 1 16.3897 8.64579 4.50497
2821 4 1 16.3182 9.53748 5.27802
2450 4 1 -13.8728 11.9057 4.81231
2449 4 1 -13.7786 12.3247 3.68858
2447 4 1 -15.4934 11.3966 4.62052
2448 4 1 -14.3787 11.8295 4.61355
2458 4 1 -13.0791 12.6559 2.98964
2451 4 1 -13.2439 10.8888 4.76697
2452 4 1 -12.7177 11.0798 3.70249
2489 4 1 -3.905 11.0064 3.0256
2491 4 1 -4.5608 11.1866 3.19492
3345 4 1 5.57953 13.0422 2.77932
3342 4 1 6.92982 15.3595 3.55213
3341 4 1 7.41421 16.4943 3.85504
3339 4 1 7.95342 18.0638 5.06681
3340 4 1 7.54357 16.9207 5.02995
2616 4 1 -1.40943 1.63394 5.70562
2617 4 1 -1.95723 1.95141 6.731
2618 4 1 -0.960252 1.71188 7.22584
2620 4 1 -0.226831 0.225022 7.3578
2621 4 1 -0.365262 1.39143 7.57525
2619 4 1 0.190166 1.32038 7.01099
2622 4 1 0.755826 0.897632 7.85138
2623 4 1 1.22304 0.0440615 7.21748
2645 4 1 10.2498 2.39543 6.54497
2646 4 1 9.36115 1.8274 7.24746
2647 4 1 10.2653 2.4384 6.67862
2648 4 1 9.76463 2.64554 5.56687
2644 4 1 10.0885 2.60508 7.6916
2652 4 1 11.5462 0.049842 5.63053
2656 4 1 13.2969 0.367879 6.14704
2657 4 1 14.0287 0.909726 6.95181
2660 4 1 14.4807 2.24971 7.46426
2659 4 1 13.5041 1.70476 6.95952
2658 4 1 14.3749 1.58822 7.86163
2663 4 1 13.5786 2.59962 5.96009
2726 4 1 16.2504 0.679063 7.06777
2730 4 1 16.4901 1.91893 5.9124
2732 4 1 18.2298 0.955262 5.54803
2733 4 1 17.3625 1.61195 5.97018
2728 4 1 16.1963 0.720237 6.06369
2729 4 1 16.8401 1.22908 6.85063
2759 4 1 10.6988 4.82698 6.90773
2760 4 1 10.6111 4.39285 8.00466
2662 4 1 12.8037 3.48106 6.29125
2755 4 1 11.6683 4.91567 5.8816
2757 4 1 11.9431 4.26581 8.0639
2756 4 1 11.9803 4.27553 6.89913
2758 4 1 10.8692 3.91662 7.7616
2668 4 1 13.3608 5.25293 5.76943
2666 4 1 14.7984 3.79914 6.04591
2667 4 1 14.4798 4.88721 6.28593
2665 4 1 13.8472 3.56292 5.45323
2664 4 1 14.0335 3.44123 6.68035
2661 4 1 13.5798 3.00635 7.00593
2734 4 1 17.4622 2.72847 5.55042
2744 4 1 17.7372 3.73941 7.46934
2746 4 1 16.9926 5.30307 6.33595
2745 4 1 17.8801 4.77425 6.97792
2743 4 1 18.3561 4.07593 6.49589
2747 4 1 16.6614 4.32527 5.73447
2742 4 1 17.791 5.02751 5.89817
2800 4 1 18.5605 5.08164 7.65
2741 4 1 18.9182 5.36668 5.65668
2762 4 1 9.62241 6.16648 7.95246
2673 4 1 13.3033 6.31723 7.07065
2671 4 1 14.6164 6.73471 5.47367
2672 4 1 14.279 7.00388 6.63014
2669 4 1 14.4655 5.75062 5.49891
2674 4 1 14.3396 6.75695 7.5777
2815 4 1 15.7173 6.55904 5.60316
2676 4 1 14.6146 7.37367 7.59918
2817 4 1 15.0257 7.76947 6.15515
2814 4 1 16.0939 6.74066 6.70396
2813 4 1 15.8462 5.84719 7.52456
2811 4 1 15.9678 6.22129 7.55963
2809 4 1 15.9715 7.35491 7.9267
2816 4 1 16.1815 7.41054 6.32637
2807 4 1 18.028 6.84342 7.67698
2805 4 1 18.5466 6.93017 7.81238
2803 4 1 19.0128 7.63343 7.84303
2446 4 1 -15.3094 10.438 5.38766
2818 4 1 15.9691 8.3462 6.51497
2828 4 1 14.2698 10.5773 7.6882
2826 4 1 16.1532 10.3667 7.66994
2830 4 1 14.1185 10.3876 6.87369
2819 4 1 16.6328 8.12816 5.56691
2823 4 1 17.3551 9.88 7.03154
2824 4 1 18.3797 10.4257 7.49055
2822 4 1 17.1352 9.08577 6.10126
2443 4 1 -17.184 13.0735 6.07085
2445 4 1 -15.3731 11.5307 5.95693
2444 4 1 -16.1385 12.4037 6.1633
2831 4 1 13.2467 11.3019 6.74841
2829 4 1 14.2867 11.5427 6.97562
2832 4 1 14.1659 12.0077 7.06699
2833 4 1 13.952 12.6207 7.99335
2825 4 1 17.1841 10.8564 7.59884
2426 4 1 -19.7898 13.9458 8.01631
2428 4 1 -21.0293 15.9445 7.61544
2427 4 1 -20.3458 15.0054 8.05677
2442 4 1 -17.0387 14.1583 5.55385
2441 4 1 -17.7121 14.1238 6.60264
2440 4 1 -18.5878 14.0498 5.71267
2439 4 1 -18.014 14.7286 6.42377
2438 4 1 -18.8 14.9769 7.22461
2437 4 1 -18.4889 15.9661 7.75225
3288 4 1 8.59332 14.3979 7.78462
2435 4 1 -19.8751 16.654 7.75209
2436 4 1 -18.8151 17.0365 7.45653
3338 4 1 8.21269 16.9827 5.40784
3337 4 1 8.37608 16.6534 6.48151
3334 4 1 10.3597 18.8444 6.74218
3335 4 1 9.46092 18.3786 7.42551
3336 4 1 8.39494 17.7897 7.0104
3321 4 1 11.3581 17.6147 8.00478
3332 4 1 10.5926 19.3814 5.50293
3333 4 1 9.6384 19.5763 6.18725
3331 4 1 10.6466 20.3458 6.25678
3330 4 1 11.4114 20.9661 6.92691
3329 4 1 12.2588 20.7267 7.60761
2631 4 1 4.85192 0.0701833 10.0749
2633 4 1 4.57127 1.84581 10.721
2639 4 1 8.00658 2.59231 9.95859
2642 4 1 9.31592 2.28877 8.6008
2643 4 1 10.2813 1.59592 8.27471
2914 4 1 15.6235 1.39633 10.4284
2916 4 1 15.2395 2.19509 9.731
2918 4 1 15.4467 2.64041 9.55873
2723 4 1 17.1199 1.01796 8.39941
2722 4 1 17.6293 2.07625 8.45168
2721 4 1 17.4997 2.05865 9.65122
2720 4 1 17.6874 2.28211 8.55067
2913 4 1 16.7742 1.53834 10.5766
2719 4 1 17.7605 1.28382 9.06669
2718 4 1 18.0449 1.67128 10.1868
2640 4 1 8.40314 3.62489 9.72929
2641 4 1 8.38673 3.01139 8.72085
2917 4 1 15.4084 2.95284 10.696
2782 4 1 14.7417 4.36897 10.2521
2919 4 1 14.6623 2.97778 10.4115
2780 4 1 14.1594 5.23078 10.2766
2795 4 1 19.8001 5.09988 9.35724
2797 4 1 19.2484 4.65619 8.82838
2796 4 1 19.4869 4.0842 9.86714
2761 4 1 10.4619 5.50053 8.47644
2763 4 1 9.47613 6.92218 8.82961
2764 4 1 9.39604 8.02743 8.48937
2675 4 1 14.8839 6.83003 8.66357
2679 4 1 14.6308 7.67898 10.1932
2681 4 1 15.0382 7.74547 10.3288
2781 4 1 15.2577 5.39284 10.5934
2798 4 1 18.5988 5.45818 9.5095
2799 4 1 18.0123 5.74408 8.43841
2812 4 1 16.9085 5.78172 8.18423
2808 4 1 17.1485 7.47056 8.12959
2806 4 1 17.8172 7.86232 8.12226
2791 4 1 17.702 7.38299 10.4634
2810 4 1 16.5009 6.44028 8.5906
2789 4 1 18.2145 6.526 10.6024
2802 4 1 19.5426 6.7047 8.33682
2801 4 1 19.0529 5.6827 8.56458
2804 4 1 19.2541 6.91907 8.81076
2794 4 1 19.3666 6.07879 10.0552
2793 4 1 19.0152 7.12795 10.2593
2419 4 1 -21.3963 10.5383 9.93076
2765 4 1 10.3517 8.33794 9.12574
2766 4 1 11.2624 8.63654 9.86769
2767 4 1 12.1444 9.33673 9.40927
2768 4 1 11.6375 8.30306 9.73436
2770 4 1 12.5487 8.20014 10.0706
2677 4 1 14.5918 8.268 8.47024
2827 4 1 15.1722 10.245 8.35745
2678 4 1 13.8646 8.21095 9.41123
2425 4 1 -20.5621 13.3364 8.72243
2421 4 1 -20.3858 12.1174 9.16198
2422 4 1 -21.0565 12.8649 9.83603
2420 4 1 -20.309 11.1408 9.86707
2834 4 1 14.7336 13.0917 8.84838
2838 4 1 17.4356 13.1986 10.584
2423 4 1 -21.9677 13.6157 9.57688
2424 4 1 -21.6124 13.8698 8.54143
2434 4 1 -19.5716 15.9579 8.59498
3289 4 1 7.39216 14.4653 8.15547
3290 4 1 7.82067 14.948 9.19882
3287 4 1 9.14706 14.7619 8.80099
3294 4 1 9.59468 15.4729 10.7124
3291 4 1 8.13355 15.6047 10.168
3286 4 1 10.1125 14.3421 8.1405
3303 4 1 12.8135 16.0457 10.7676
3284 4 1 11.2034 13.7631 10.2004
3285 4 1 10.8444 14.3221 9.12641
3297 4 1 12.8367 14.8326 10.6674
2835 4 1 15.4207 14.0235 8.62322
2840 4 1 15.5949 14.0178 10.5578
3298 4 1 13.7719 14.27 10.2988
2839 4 1 16.7429 14.0365 10.1495
2837 4 1 17.257 14.0039 9.76948
2836 4 1 16.2456 13.5691 9.3664
2432 4 1 -19.1331 16.4205 8.3747
2429 4 1 -21.306 16.625 8.43715
2431 4 1 -19.6471 16.5904 9.41114
2430 4 1 -20.8568 16.8067 9.60691
2433 4 1 -20.264 17.0076 8.62982
3322 4 1 11.7161 18.1661 9.06739
3320 4 1 11.1198 18.682 8.47116
3304 4 1 11.7504 16.4392 10.4069
3327 4 1 10.3779 20.2926 8.91092
3325 4 1 10.6133 19.691 10.2573
3326 4 1 9.82611 20.5203 9.89145
3328 4 1 11.4555 20.5378 8.38333
3317 4 1 13.022 20.5345 9.01889
3319 4 1 11.8469 19.6005 8.34138
3323 4 1 11.8968 19.1255 9.82907
3324 4 1 11.5856 20.2882 9.73869
3316 4 1 12.1558 21.1283 9.54295
3318 4 1 13.1182 19.5352 8.35
3315 4 1 13.2596 21.3923 9.05183
3314 4 1 14.0999 21.3067 9.92814
3310 4 1 13.8715 20.0697 10.7218
3313 4 1 14.4295 20.4273 10.748
3312 4 1 15.4889 20.5889 10.0963
2632 4 1 4.53908 0.699924 11.1097
2634 4 1 5.19032 2.43113 11.5821
2911 4 1 15.5764 0.851917 12.273
2912 4 1 15.7573 1.13465 11.1145
2915 4 1 15.5434 2.55206 10.7865
2921 4 1 13.4889 2.2405 12.1064
2920 4 1 13.6513 2.41889 10.962
2910 4 1 16.1595 0.0799013 12.9769
2717 4 1 17.4147 2.13319 11.1216
2636 4 1 6.7377 2.81745 11.0929
2635 4 1 5.77853 3.45558 11.2762
2637 4 1 7.38699 3.49032 11.8745
2638 4 1 8.08086 3.12652 11.0303
2922 4 1 12.9655 2.76296 12.9805
2778 4 1 13.2733 4.93669 12.0921
2783 4 1 14.3976 4.60372 11.3814
2785 4 1 16.0912 5.3435 11.3845
2714 4 1 16.1154 3.68251 11.5903
2787 4 1 16.4989 5.27841 11.4258
2713 4 1 16.939 3.92158 12.4884
2715 4 1 17.3382 3.4507 11.7079
2712 4 1 16.4008 3.07726 13.2095
2716 4 1 16.4527 2.74869 11.44
2879 4 1 17.7642 5.29141 13.3399
2769 4 1 11.5696 7.84348 10.795
2771 4 1 13.0053 7.35493 10.7966
2772 4 1 11.9561 7.77493 10.9162
2779 4 1 13.4139 5.57311 11.0891
2776 4 1 13.2937 7.05552 12.9082
2775 4 1 12.5922 7.29635 11.8885
2784 4 1 14.9811 5.69812 11.5682
2680 4 1 14.92 6.68039 10.8203
2682 4 1 14.5786 7.34832 11.329
2683 4 1 15.6556 7.346 11.7865
2786 4 1 16.1294 6.08736 12.326
2777 4 1 13.4841 6.04202 12.287
2869 4 1 14.5731 7.54249 12.9178
2788 4 1 17.6001 5.93046 11.4331
2790 4 1 18.7551 7.49323 11.0872
2792 4 1 18.4959 8.0696 10.8041
2684 4 1 16.457 7.27311 12.6378
2412 4 1 -21.5983 10.5413 12.9421
2413 4 1 -20.8457 10.1763 12.1357
2773 4 1 12.2381 8.81553 11.4771
2774 4 1 13.253 8.15609 11.3569
2865 4 1 13.2351 9.06608 12.333
2861 4 1 13.1063 10.0615 12.5773
2868 4 1 15.087 8.10722 12.0304
2866 4 1 13.802 9.40509 11.2792
2864 4 1 14.1479 8.8879 11.4956
2867 4 1 14.0129 8.66731 12.2291
2863 4 1 13.6215 9.89285 11.5695
2685 4 1 16.8271 8.32507 12.1408
2686 4 1 16.2452 8.11777 13.1324
2687 4 1 16.2152 8.3882 11.9652
2689 4 1 16.7133 9.74733 12.6561
2688 4 1 17.2155 9.09246 11.8399
2690 4 1 17.4004 10.3785 13.3398
2418 4 1 -20.8541 11.0933 10.8218
2417 4 1 -21.0949 11.4725 11.9048
2414 4 1 -21.1973 11.3476 12.1702
2415 4 1 -20.4681 11.5593 13.0703
2416 4 1 -21.5165 12.0133 12.8508
3272 4 1 6.2856 11.8276 13.4421
3270 4 1 7.34875 13.3075 12.6586
3269 4 1 6.50636 12.9551 11.8263
3274 4 1 6.93378 11.4265 12.8994
3275 4 1 8.02853 11.7397 12.6589
3277 4 1 9.46998 12.0508 12.9936
3276 4 1 8.67075 12.5645 12.1805
3280 4 1 10.1909 11.3228 12.4804
3278 4 1 10.1466 12.8789 12.507
2862 4 1 13.1624 11.0152 11.9232
3283 4 1 11.0758 12.9848 11.0323
3281 4 1 11.1001 11.8956 12.9831
3279 4 1 11.0644 12.1348 12.7656
3282 4 1 11.2313 12.0578 11.835
2860 4 1 13.7632 10.848 13.2231
2859 4 1 13.6442 12.0396 13.0989
2847 4 1 17.0228 13.2916 12.6358
2846 4 1 17.6545 12.5374 11.8835
2844 4 1 16.4974 12.8922 10.8994
3266 4 1 7.56378 14.5882 11.0605
3265 4 1 7.3566 15.4895 11.7945
3267 4 1 7.65312 13.7294 11.8435
3268 4 1 6.78676 13.7748 12.7023
3264 4 1 7.3704 14.7264 12.7009
3263 4 1 7.99534 13.9116 13.3749
3293 4 1 8.46179 15.1192 10.8262
3295 4 1 10.6939 15.0961 11.0483
3262 4 1 9.08582 14.3451 13.2284
3296 4 1 11.8544 15.0463 11.3187
3299 4 1 12.7395 14.2159 11.0028
3301 4 1 13.0707 14.8676 11.7133
3302 4 1 12.8767 16.0947 11.9687
3081 4 1 12.4718 16.0054 13.3212
3300 4 1 13.5196 13.7853 11.844
2842 4 1 15.1419 14.301 11.4117
2843 4 1 16.1273 13.6722 11.6881
3084 4 1 13.7567 15.6938 13.3416
3085 4 1 14.7615 16.1248 12.8617
2848 4 1 17.3658 14.4769 12.8284
2845 4 1 17.1315 13.5822 11.5687
2849 4 1 17.0348 13.4869 13.3894
2841 4 1 16.2469 14.0647 11.4724
3091 4 1 18.0554 15.9732 12.5771
3090 4 1 18.3028 15.126 11.8881
3292 4 1 8.42505 16.2042 11.1986
3306 4 1 12.7414 18.086 11.2202
3305 4 1 11.7682 17.4943 10.8698
3307 4 1 13.8339 18.6467 11.0975
3100 4 1 15.8378 18.3944 13.4476
3086 4 1 15.3272 17.1537 12.7712
3094 4 1 18.1014 16.5813 13.1166
3088 4 1 16.9236 16.737 11.3209
3098 4 1 16.4363 17.7846 12.9795
3093 4 1 18.7444 16.9641 12.2301
3092 4 1 18.3139 16.9107 13.3672
3087 4 1 16.3776 16.7577 12.3654
3089 4 1 18.0436 16.1777 11.3695
3308 4 1 14.7385 19.0026 11.8272
3311 4 1 14.9239 20.5288 11.178
3309 4 1 13.5437 19.223 11.5199
3101 4 1 14.8387 19.037 13.2676
3099 4 1 16.9344 18.8814 13.1355
2347 4 1 -22.6592 0.348855 15.9038
2351 4 1 -21.6289 2.29515 16.1334
2350 4 1 -22.098 1.50469 15.3526
2348 4 1 -22.2604 1.10176 15.0235
2349 4 1 -21.9203 0.538073 15.9802
2923 4 1 12.4783 1.80384 13.6297
2710 4 1 14.7674 2.60433 13.479
2708 4 1 16.4466 2.68893 14.8421
2706 4 1 16.6483 2.66683 14.6394
2707 4 1 16.7003 1.59602 15.0112
2897 4 1 21.16 1.04522 15.919
2896 4 1 21.1182 2.18844 15.7835
2895 4 1 21.5739 1.68443 14.8533
2354 4 1 -21.4812 3.07344 16.1416
2355 4 1 -21.3084 3.34566 14.9342
2356 4 1 -21.0651 4.17096 15.7786
2357 4 1 -20.8601 4.91491 14.8943
2368 4 1 -20.5996 5.25474 16.0128
3185 4 1 10.091 4.74957 15.9603
2927 4 1 13.0494 3.46011 15.7567
2924 4 1 12.5956 2.98974 13.5835
2926 4 1 12.4703 3.76022 14.7164
2925 4 1 12.2208 4.16823 13.6388
2711 4 1 15.6426 3.27898 14.0345
2709 4 1 15.496 3.18618 14.2217
2705 4 1 17.2031 3.46378 15.3577
2881 4 1 18.3404 3.85479 14.9551
2880 4 1 18.2852 4.68992 14.2127
2704 4 1 16.594 4.46722 15.079
2703 4 1 17.4143 5.17333 15.6525
2701 4 1 18.697 5.2919 15.0584
2882 4 1 18.9424 3.61316 15.9798
2894 4 1 21.957 2.79889 15.1219
2893 4 1 21.5838 3.87014 15.0283
2892 4 1 22.2795 4.72471 15.4195
2359 4 1 -21.6942 6.95721 14.9352
2360 4 1 -20.7836 6.35294 15.3968
2358 4 1 -21.2662 6.00436 15.4736
3180 4 1 9.1305 6.22962 16.0188
3182 4 1 9.11852 6.16577 15.8804
3183 4 1 10.0862 6.74329 15.9925
3178 4 1 8.12712 7.83782 15.7716
3179 4 1 8.28334 6.76511 15.2652
3184 4 1 10.7949 5.73728 15.7364
2871 4 1 14.9394 7.28205 14.3659
2875 4 1 15.7742 6.64405 15.1868
2876 4 1 15.223 5.51054 15.0618
2872 4 1 14.6983 7.77409 15.3424
2878 4 1 16.6865 5.39947 13.9214
2874 4 1 16.2795 7.75316 15.5403
2877 4 1 16.3949 5.80601 15.0394
2698 4 1 18.7278 7.77145 13.7392
2699 4 1 17.9742 7.05578 14.2544
2702 4 1 18.0586 6.21538 15.4803
2700 4 1 18.958 6.32899 14.5222
2696 4 1 19.1301 8.0119 14.7762
2695 4 1 18.873 8.06519 15.9732
2411 4 1 -21.4888 10.3784 14.132
2409 4 1 -20.2552 10.6825 14.9536
2870 4 1 14.3049 8.16158 13.8762
2873 4 1 15.4587 8.59236 15.1586
2694 4 1 18.4044 9.10645 15.6225
2693 4 1 17.1999 9.32198 15.6882
2691 4 1 17.3306 9.5061 14.1536
2692 4 1 16.5123 10.0159 14.9184
2697 4 1 18.9151 8.87457 13.879
2410 4 1 -20.7063 11.3571 14.1203
2408 4 1 -19.6069 10.8082 13.9067
2407 4 1 -19.3431 11.894 13.7265
2400 4 1 -19.9249 12.2942 15.7709
2399 4 1 -18.8724 11.909 15.4137
2406 4 1 -18.453 11.9158 14.4567
2401 4 1 -18.7352 12.3469 15.8622
2405 4 1 -17.6857 11.356 15.1437
2404 4 1 -16.6225 11.5036 15.5567
2402 4 1 -17.626 12.765 16.1381
3271 4 1 7.33325 12.4757 13.4977
3273 4 1 7.38943 11.7606 13.9667
2858 4 1 13.838 12.0795 14.3621
2857 4 1 14.6235 12.5295 13.5892
2856 4 1 14.873 11.9952 14.6436
2855 4 1 14.1643 11.1198 14.5579
2854 4 1 15.071 11.9135 14.3639
2853 4 1 16.1419 11.9379 15.0289
2852 4 1 16.0451 13.0763 14.569
2850 4 1 17.1657 12.5546 14.0641
3117 4 1 18.3639 13.0194 15.4018
3261 4 1 8.17434 14.4539 13.923
3260 4 1 9.21064 13.8092 13.8713
3259 4 1 8.60431 14.7432 14.3183
3258 4 1 8.48028 14.9419 15.4869
3255 4 1 8.77198 14.2964 15.3069
3077 4 1 13.1458 14.7734 15.89
3078 4 1 12.6636 15.0067 14.7746
3080 4 1 12.2144 14.9119 13.7104
3079 4 1 11.9464 14.1425 14.6557
3083 4 1 12.5369 15.4845 13.6154
3095 4 1 17.3084 15.973 13.7975
3096 4 1 16.1859 15.711 13.8155
2851 4 1 16.9038 13.704 14.143
3115 4 1 17.4704 15.0965 15.9137
3116 4 1 18.1726 14.1959 15.525
3104 4 1 13.0037 18.5236 14.8775
3105 4 1 12.7842 18.1541 15.9888
3082 4 1 12.5658 16.389 14.4271
3102 4 1 14.2515 18.6888 14.212
3103 4 1 13.971 17.8463 15.0721
3110 4 1 15.0375 16.1927 15.8691
3111 4 1 15.6233 17.2512 15.7755
3097 4 1 16.2139 16.9167 13.7004
3112 4 1 16.4255 16.4022 15.4874
2353 4 1 -21.716 2.10318 16.7619
2936 4 1 12.9641 0.995464 17.2163
2937 4 1 12.2649 1.93873 17.647
2934 4 1 12.8484 1.16835 17.2885
2938 4 1 12.5729 1.29861 18.656
2931 4 1 14.2751 2.13513 16.6479
2932 4 1 14.6366 2.54567 17.7592
2933 4 1 13.6165 2.13531 17.1181
2935 4 1 14.0773 1.28759 17.533
2898 4 1 21.4237 0.193347 16.7599
2352 4 1 -22.3444 3.09829 16.6042
2367 4 1 -21.6039 4.80234 16.4013
2369 4 1 -21.2449 4.98157 17.0314
2372 4 1 -18.371 5.26649 16.7257
2377 4 1 -17.9887 4.94121 18.1966
2375 4 1 -16.6648 5.27891 17.7123
3181 4 1 8.46316 5.19101 16.2918
3186 4 1 9.83467 4.14141 16.9827
3188 4 1 9.53865 4.88207 18.8008
3187 4 1 10.3575 4.42988 18.028
2928 4 1 13.0836 3.44571 16.9773
2945 4 1 12.4341 4.67168 17.6885
2944 4 1 11.5655 4.17536 18.4195
2929 4 1 14.054 4.00998 17.3378
2930 4 1 14.3132 2.85667 17.6611
2884 4 1 19.7661 3.80596 17.3911
2883 4 1 19.0551 2.99512 16.9438
2885 4 1 20.4747 4.5386 17.8943
2886 4 1 20.5649 3.42836 17.2636
2888 4 1 21.2094 3.58118 16.555
2889 4 1 21.9706 4.33202 17.1547
2887 4 1 21.5955 3.80975 17.6794
2891 4 1 21.8621 4.52514 16.5113
2362 4 1 -22.4193 7.18095 16.6717
2364 4 1 -22.258 5.40231 17.1394
2365 4 1 -22.591 6.49298 17.6185
2363 4 1 -21.7968 6.22693 16.3239
2366 4 1 -22.0112 5.77389 16.8477
2361 4 1 -21.4384 6.55599 16.4025
2371 4 1 -19.2427 5.89407 17.3382
2370 4 1 -20.2263 5.48187 16.6853
2373 4 1 -17.3175 6.00383 16.7807
2374 4 1 -16.2969 6.36511 17.3169
2384 4 1 -18.6251 6.67821 18.7298
2946 4 1 12.0369 5.81324 17.8797
2947 4 1 11.6487 6.58242 18.7789
2949 4 1 10.8913 6.44291 18.7703
2951 4 1 13.2462 6.65173 18.6703
2952 4 1 14.4127 6.76132 18.5788
2890 4 1 22.4931 5.41022 16.9041
2386 4 1 -17.9432 8.15497 18.1389
2393 4 1 -17.7266 10.2312 18.407
2395 4 1 -17.3607 10.7482 18.2855
2394 4 1 -18.5049 10.6784 17.7106
3171 4 1 5.21825 10.149 18.6199
3168 4 1 4.5011 8.15462 18.764
3167 4 1 4.92548 8.08712 17.6225
3169 4 1 4.08395 9.18635 18.1587
3177 4 1 7.82921 8.90945 16.3153
3175 4 1 7.43204 9.70574 18.2051
3172 4 1 6.16755 9.4961 18.5427
3165 4 1 5.41302 8.8048 18.6333
3163 4 1 5.47441 8.11879 18.4986
3176 4 1 8.19049 9.36487 17.3876
3151 4 1 10.5373 8.28628 16.4828
3155 4 1 9.10149 8.42499 18.7465
3154 4 1 9.99069 8.98312 18.1156
3150 4 1 10.7738 9.39511 16.941
3149 4 1 10.9599 10.3405 16.3736
3152 4 1 11.2767 9.26309 16.5203
3153 4 1 11.1386 9.07958 17.7118
3144 4 1 13.3088 10.5107 17.8478
3134 4 1 15.5236 10.5492 18.2089
2403 4 1 -16.597 12.2643 16.4347
2396 4 1 -17.1842 11.0893 17.1853
2398 4 1 -18.5703 12.5249 16.3539
2397 4 1 -17.9737 11.9858 17.2211
3224 4 1 1.90544 12.8034 17.4902
3223 4 1 1.48356 13.1169 18.5328
3174 4 1 7.34959 10.8148 18.7655
3146 4 1 12.2164 11.8409 17.6489
3147 4 1 12.0041 12.3352 16.632
3145 4 1 13.1715 11.6019 18.3053
3148 4 1 11.7828 11.195 16.6879
3073 4 1 11.5844 13.2144 17.3326
3143 4 1 13.6184 11.6226 18.3987
3138 4 1 16.0869 11.679 18.7645
3137 4 1 15.3358 12.5005 18.3068
3136 4 1 15.9142 11.5562 17.965
3135 4 1 14.7335 11.3784 17.9482
3120 4 1 18.3557 11.4534 17.4684
3118 4 1 17.9797 13.0099 16.5617
3123 4 1 17.7069 12.7881 18.3893
3122 4 1 17.5451 11.5655 18.212
3119 4 1 17.4804 11.8445 16.822
3121 4 1 17.2332 11.5048 17.0376
3125 4 1 16.4825 13.4213 18.7599
3226 4 1 2.36323 14.3693 17.4251
3225 4 1 1.51908 13.8114 16.8469
3227 4 1 1.41614 14.4541 18.2335
3257 4 1 8.91637 15.7148 16.3706
3254 4 1 9.09667 13.8666 16.4293
3252 4 1 10.1269 15.8896 17.0086
3253 4 1 9.86729 14.7632 16.7738
3256 4 1 8.59019 14.5469 16.4838
3251 4 1 9.24891 15.5137 17.7606
3250 4 1 9.31926 14.628 18.6068
3075 4 1 12.7872 15.2389 17.0811
3076 4 1 12.4505 14.249 16.6174
3074 4 1 12.3863 14.1037 17.3185
3072 4 1 11.6349 13.7823 16.2779
3070 4 1 11.395 13.6369 18.362
3071 4 1 11.2941 14.1379 17.3067
3109 4 1 14.0122 15.6239 16.1781
3114 4 1 16.8807 15.6143 16.7455
3108 4 1 13.1238 16.3643 16.49
3106 4 1 11.9151 18.0255 16.9095
3107 4 1 12.2615 16.842 17.1772
3113 4 1 16.3731 16.7592 16.6167
3003 4 1 9.22541 1.32599 21.3347
3000 4 1 10.0492 1.90894 21.4878
2939 4 1 13.4075 2.11601 19.1599
2940 4 1 13.1365 0.953888 19.3988
2941 4 1 12.3696 1.73636 20.0241
2942 4 1 11.6628 2.22458 19.2594
2998 4 1 10.9793 1.86875 21.3942
2976 4 1 14.7932 2.22621 21.3664
2378 4 1 -18.8738 5.11931 19.1101
2376 4 1 -16.9781 5.3355 18.8657
3196 4 1 7.1937 4.01387 19.9261
3195 4 1 7.19342 4.76686 19.0872
3194 4 1 7.78747 5.14779 19.9947
3197 4 1 7.71256 5.08062 20.2074
3189 4 1 10.5284 4.62141 19.3403
2991 4 1 11.2489 5.13452 21.3336
2943 4 1 11.7032 3.42362 19.4341
2986 4 1 13.1147 4.843 20.1042
2984 4 1 13.7875 4.87137 20.3523
2983 4 1 14.3275 4.18088 21.1943
2975 4 1 15.2974 3.0924 20.7207
2985 4 1 13.7097 4.4578 19.221
2963 4 1 16.73 4.36962 20.9244
2966 4 1 18.3986 4.12939 21.0268
2383 4 1 -19.2091 7.0383 19.6225
2385 4 1 -18.4369 7.75626 19.1403
2382 4 1 -18.0273 7.43039 19.4494
2379 4 1 -17.8532 5.68379 18.9417
2381 4 1 -18.0836 6.19261 19.1861
2380 4 1 -17.2676 5.81418 19.9983
3166 4 1 4.6007 7.9952 18.8468
3159 4 1 7.60147 7.79429 20.393
3160 4 1 6.53061 7.34566 20.6376
3161 4 1 6.00092 7.3757 19.5547
3198 4 1 7.17829 6.07155 20.4861
3190 4 1 10.767 5.61304 20.0604
3192 4 1 9.08845 6.69324 20.684
3193 4 1 8.79297 5.55914 20.4122
3191 4 1 9.54673 5.85847 20.0822
2950 4 1 12.0132 6.73078 19.019
2948 4 1 11.0483 7.62418 18.8811
2988 4 1 11.68 6.17949 21.444
2987 4 1 12.4639 5.80089 20.5008
2953 4 1 15.1073 6.71293 19.5186
2955 4 1 14.4825 7.20532 19.7634
2956 4 1 13.946 7.1264 20.7908
2959 4 1 15.9432 7.18111 20.9408
2954 4 1 14.3181 6.09363 20.1629
2961 4 1 16.3429 6.41697 20.7352
2962 4 1 17.0276 5.40227 20.3887
2960 4 1 16.9051 7.27535 20.1288
2387 4 1 -18.5735 8.35397 19.0698
2391 4 1 -17.832 9.46095 20.0812
2390 4 1 -17.9946 10.3245 20.8682
2388 4 1 -18.5792 8.92839 20.1687
2392 4 1 -18.2893 9.29336 18.9379
2389 4 1 -17.9081 9.18544 21.1801
3170 4 1 4.00733 10.0287 18.9843
3158 4 1 7.6924 8.74012 19.6499
3173 4 1 6.81213 9.90057 19.483
3164 4 1 5.74921 8.30249 19.6083
3162 4 1 5.73892 8.5965 19.5733
3201 4 1 7.15968 8.18894 21.2669
3203 4 1 5.65386 8.22563 21.0075
3157 4 1 8.35701 8.0842 18.9836
3156 4 1 8.9297 8.58394 19.9564
3042 4 1 10.6437 10.0324 21.155
3045 4 1 10.1461 9.38107 20.5026
3044 4 1 9.19055 10.0039 21.0077
3046 4 1 10.2379 8.73699 21.5205
3048 4 1 10.3725 8.52726 21.4976
3133 4 1 16.381 10.6866 18.9568
3132 4 1 16.7067 10.3469 20.0509
3221 4 1 1.88774 12.8529 20.4903
3220 4 1 1.80086 12.0208 21.3273
3219 4 1 2.41922 12.9852 21.4785
3232 4 1 4.14451 12.1467 19.4251
3233 4 1 4.40863 13.1987 19.7714
3234 4 1 4.55161 12.3738 18.8768
3231 4 1 3.33362 12.6555 20.1965
3236 4 1 4.7045 12.9683 20.6647
3235 4 1 5.13302 13.0837 19.6052
3242 4 1 6.99223 10.979 21.2849
3244 4 1 7.98384 12.4102 20.9958
3067 4 1 10.6722 13.2908 19.9265
3245 4 1 8.22345 12.9272 20.0026
3142 4 1 13.3144 11.9563 19.5233
3066 4 1 10.771 12.0943 20.1311
3065 4 1 12.0158 12.0135 20.2282
3064 4 1 10.9005 11.8011 20.6944
3139 4 1 15.0821 11.9865 19.4802
3140 4 1 15.0302 13.204 19.8097
3141 4 1 14.0692 12.7684 19.3509
3128 4 1 16.0915 11.8892 19.9448
3130 4 1 18.3807 11.5749 19.3328
3124 4 1 17.4028 13.1965 19.4904
3129 4 1 17.2722 12.0092 19.679
3131 4 1 17.6313 11.1815 20.1368
3127 4 1 16.6138 12.9652 19.7208
3222 4 1 1.23243 13.5404 19.7185
3228 4 1 1.14703 14.5076 19.4534
3229 4 1 2.24993 14.553 19.8461
3230 4 1 2.72127 13.5367 19.5779
3247 4 1 8.0311 15.0557 19.1328
3246 4 1 8.40742 13.8919 19.3045
3249 4 1 8.21922 14.4942 18.9669
3068 4 1 10.6875 14.4283 20.3855
3248 4 1 8.36705 14.6286 20.1377
3069 4 1 10.9267 13.6362 19.4156
3126 4 1 16.8416 14.1383 19.6807
3004 4 1 8.60489 0.947737 22.3226
3006 4 1 9.04379 0.774645 22.6584
3002 4 1 9.99034 1.42279 22.2968
2999 4 1 10.6628 1.68596 22.5004
2995 4 1 9.77599 1.72558 23.6874
2994 4 1 10.1651 2.59012 22.9609
3007 4 1 8.81175 0.471376 23.7646
3001 4 1 11.0066 1.2982 21.7088
2997 4 1 10.904 2.22519 22.5197
2977 4 1 14.0579 2.52294 22.3904
2996 4 1 10.0777 2.82417 23.2884
2993 4 1 10.1769 3.76186 22.5279
3027 4 1 10.1809 5.17152 23.4671
2992 4 1 11.2593 4.1519 22.0334
2990 4 1 12.1377 4.73797 21.9828
2978 4 1 13.5606 3.46669 22.864
2982 4 1 13.7471 4.70922 22.1694
2974 4 1 15.3662 3.6895 21.8662
2979 4 1 14.5725 4.02897 22.5311
2980 4 1 13.877 4.88192 22.8887
2972 4 1 15.501 4.2499 23.0757
2973 4 1 16.0783 3.20256 22.6866
2965 4 1 17.4762 4.57933 21.5714
2968 4 1 17.2284 5.25523 22.7518
2964 4 1 16.4293 4.87969 21.9651
2967 4 1 17.7969 4.87716 21.6857
3204 4 1 5.85211 7.61538 22.011
3202 4 1 6.2823 7.70848 21.8901
3199 4 1 7.39858 6.40561 21.6319
3200 4 1 7.84389 7.40215 22.0252
3030 4 1 10.0374 6.54631 23.8203
3049 4 1 10.1189 7.50064 22.1662
2981 4 1 13.1963 5.71382 22.3988
2989 4 1 12.1959 5.75165 22.5076
2958 4 1 15.4795 7.11028 22.0645
2957 4 1 14.6038 7.69336 21.631
2971 4 1 15.6159 5.43042 22.934
2969 4 1 16.9295 6.44067 22.8063
2970 4 1 16.749 5.50577 23.4965
3211 4 1 2.23315 9.39627 23.1848
3214 4 1 2.61342 10.6576 22.9531
3213 4 1 2.27516 10.5988 24.073
3209 4 1 3.86926 9.67901 22.6948
3210 4 1 3.35301 9.20426 23.6184
3207 4 1 4.29545 9.12439 22.1545
3208 4 1 3.55949 8.50328 22.9457
3212 4 1 2.80974 10.478 22.9725
3205 4 1 6.45428 8.37232 22.5619
3206 4 1 5.39438 8.89101 22.629
3036 4 1 10.5656 9.85113 24.0733
3050 4 1 9.09813 8.18147 21.9539
3041 4 1 10.3097 10.1193 22.3209
3051 4 1 9.13524 9.38568 22.0255
3052 4 1 8.54542 10.246 22.758
3053 4 1 9.42566 9.99238 23.4671
3047 4 1 9.88135 8.28531 22.5626
3043 4 1 9.80969 10.3853 21.9286
3038 4 1 11.1328 10.3226 22.41
3215 4 1 1.99699 11.6447 23.2223
3218 4 1 2.1031 12.2521 22.3599
3217 4 1 2.19687 13.3823 22.7858
3238 4 1 5.17409 12.4565 23.0237
3237 4 1 5.03069 12.6938 21.8064
3216 4 1 2.82399 12.5579 23.5064
3239 4 1 5.85332 12.0294 23.8609
3241 4 1 6.38481 11.3861 22.278
3240 4 1 6.14156 12.3658 22.795
3243 4 1 7.07275 12.0596 21.7528
3057 4 1 8.77231 12.8257 24.1566
3058 4 1 9.1807 13.3163 23.1169
3060 4 1 9.43666 13.3128 22.1988
3062 4 1 10.0437 13.2677 21.6521
3063 4 1 10.0162 11.9868 21.5997
3055 4 1 8.50833 11.3014 23.7889
3040 4 1 10.9239 11.1625 22.4715
3039 4 1 11.7994 10.8225 21.6191
3037 4 1 10.9605 10.8256 23.5695
3061 4 1 9.52819 14.3284 21.5395
3059 4 1 10.3038 13.4938 23.0547
3008 4 1 8.87578 0.126444 24.9529
3009 4 1 9.39536 0.932418 24.2725
3010 4 1 10.3781 1.15688 24.7837
3011 4 1 9.69765 0.963973 25.8213
3013 4 1 10.8608 1.50371 24.9424
3012 4 1 10.855 0.812684 25.8884
3014 4 1 11.4608 0.576964 24.3544
3019 4 1 11.3162 2.22505 24.5532
3017 4 1 11.8484 0.454562 24.7668
3018 4 1 12.2656 1.53474 24.9474
3022 4 1 9.51324 4.30075 25.7391
3024 4 1 10.6813 3.23374 25.7917
3026 4 1 10.3154 4.32241 24.3152
3023 4 1 9.80467 3.45043 26.5661
3020 4 1 10.4986 3.16558 24.4432
3021 4 1 10.0898 3.28619 25.5849
3025 4 1 10.4133 4.33719 25.56
3029 4 1 10.018 6.85808 24.967
3032 4 1 10.6944 6.94071 24.3099
3028 4 1 10.4408 5.99361 24.3109
3031 4 1 10.8213 5.73969 24.3153
3033 4 1 11.5353 7.857 24.2558
3035 4 1 10.2753 9.13631 25.0184
3034 4 1 11.3571 9.05228 24.3428
3056 4 1 8.21224 11.9051 24.8117
3054 4 1 9.5575 10.9153 24.2813
ITEM: TIMESTEP
14300000
ITEM: NUMBER OF ATOMS
1913
ITEM: BOX BOUNDS ff ff ff
-3.5000000000000000e+01 3.5000000000000000e+01
-3.5000000000000000e+01 3.5000000000000000e+01
-3.5000000000000000e+01 3.5000000000000000e+01
ITEM: ATOMS id mol type x y z
1842 4 1 2.20548 -28.0398 -6.11663
1843 4 1 1.41419 -27.4065 -5.45885
1848 4 1 -0.0467985 -25.188 -7.24759
1849 4 1 -0.506017 -24.755 -6.11891
1846 4 1 1.12711 -26.672 -5.7058
1847 4 1 0.546322 -25.9513 -6.55449
1852 4 1 -0.109038 -22.4596 -6.44309
1851 4 1 -0.952359 -23.1751 -5.97429
1853 4 1 -0.906577 -21.5059 -6.45761
1854 4 1 -1.53003 -20.4747 -6.22344
1856 4 1 -0.235573 -19.1685 -5.65046
1855 4 1 -0.392323 -20.0595 -6.34016
1857 4 1 0.447382 -20.175 -5.74186
1858 4 1 1.57621 -20.1374 -5.90234
1859 4 1 0.845606 -19.7696 -6.72251
1860 4 1 1.95457 -19.4001 -6.40732
1862 4 1 2.02226 -19.2199 -5.93529
1861 4 1 1.60397 -18.2126 -6.34135
1865 4 1 0.551246 -16.6944 -5.93289
1866 4 1 1.66635 -16.6352 -5.59167
3614 4 10 -8.498 -9.39392 -6.06087
3612 4 10 -8.55709 -9.33682 -5.95718
3613 4 10 -7.63861 -8.67183 -5.62838
3611 4 1 -7.6968 -8.52015 -5.80312
1839 4 1 2.04568 -27.2446 -3.78548
1840 4 1 2.68132 -27.1849 -4.87429
1841 4 1 3.08784 -28.2906 -5.27386
1845 4 1 2.13654 -26.2776 -5.09065
1844 4 1 1.12712 -26.6672 -4.53905
1838 4 1 2.42801 -26.27 -3.30424
1830 4 1 2.62419 -24.3658 -4.51823
1837 4 1 2.01738 -25.3439 -2.69976
1835 4 1 1.43294 -25.2759 -2.74342
1832 4 1 2.80838 -25.8727 -4.25111
1831 4 1 3.26618 -24.8998 -3.64687
1833 4 1 3.43556 -26.0613 -3.1689
1953 4 1 -10.7249 -23.2072 -3.56234
1952 4 1 -10.4606 -24.0086 -4.44306
1951 4 1 -9.78544 -23.5104 -3.56558
1950 4 1 -8.5875 -23.3264 -3.40187
1954 4 1 -10.3732 -22.0414 -3.48728
1946 4 1 -8.32584 -21.5682 -3.73785
1948 4 1 -6.86334 -23.099 -3.00478
1947 4 1 -7.35881 -22.0191 -3.11681
1850 4 1 -0.428076 -23.9326 -5.24431
1828 4 1 1.86677 -23.9003 -4.17573
1827 4 1 2.25088 -23.7219 -3.03424
1823 4 1 2.68625 -21.7129 -3.42321
1824 4 1 3.296 -22.7697 -3.22771
1829 4 1 2.77235 -23.9224 -3.46731
1945 4 1 -7.17248 -21.4699 -3.22249
1943 4 1 -7.14067 -19.4407 -2.93236
1942 4 1 -7.71731 -18.6711 -3.55318
1941 4 1 -6.84117 -18.5525 -2.76485
1863 4 1 1.91265 -18.1941 -5.35372
1864 4 1 1.31541 -17.2159 -5.16219
1867 4 1 1.88869 -17.1792 -4.58529
1873 4 1 0.70203 -17.3119 -2.79849
1874 4 1 0.147003 -16.4512 -3.48601
1871 4 1 2.17371 -17.0389 -2.82779
1872 4 1 1.57355 -18.0829 -2.92461
1868 4 1 2.86581 -17.565 -3.91051
1869 4 1 3.19364 -16.7236 -3.21839
3595 4 1 -1.78464 -11.4119 -3.7529
3597 4 1 -1.97305 -11.5775 -3.99089
3598 4 1 -2.16863 -12.7423 -3.5258
3596 4 1 -0.742432 -11.8447 -3.99795
3609 4 1 -5.63907 -8.79991 -4.82364
3610 4 1 -6.62635 -8.26179 -5.17821
3608 4 1 -4.79999 -9.32349 -4.05671
3607 4 1 -4.35449 -10.4254 -4.29286
3606 4 1 -3.50316 -9.69029 -3.95449
3604 4 1 -2.98613 -9.90637 -3.15125
3594 4 1 -1.81521 -10.2079 -3.68138
3593 4 1 -1.63247 -9.20298 -3.17057
3592 4 1 -1.54964 -10.292 -3.6073
3591 4 1 -0.563393 -10.3312 -4.3241
3605 4 1 -2.37993 -9.25351 -4.07276
3588 4 1 1.17099 -8.10666 -3.46692
3590 4 1 0.535956 -10.1052 -3.79834
3589 4 1 0.332975 -8.99934 -3.35187
3587 4 1 0.0854147 -8.52398 -3.50001
3488 4 1 2.26258 -6.22247 -2.92651
3472 4 1 -0.874376 -3.89323 -3.6172
3471 4 1 -0.404242 -3.12632 -4.29033
3473 4 1 -0.197817 -4.53008 -2.87835
3474 4 1 0.127339 -3.33035 -2.94106
3476 4 1 0.638319 -3.33943 -2.71021
3490 4 1 3.47586 -5.17233 -2.91249
3465 4 1 -2.76418 -0.0916715 -3.58883
3470 4 1 -0.275536 -2.2394 -5.05114
3468 4 1 -0.76177 -1.7491 -3.27357
3469 4 1 -0.509459 -2.64525 -3.93094
3466 4 1 -1.77077 -0.369639 -2.96292
1980 4 1 -8.68604 -25.4539 -0.278836
1982 4 1 -8.73602 -25.2773 -0.346278
1981 4 1 -9.07178 -26.2564 -1.07793
1983 4 1 -9.8067 -24.9153 -0.88166
1836 4 1 1.66007 -25.7706 -1.60918
1834 4 1 2.6408 -25.4505 -2.54067
1956 4 1 -11.4629 -21.7163 -1.84943
1955 4 1 -10.7706 -22.5162 -2.44041
1959 4 1 -11.2211 -22.0362 -1.04735
1962 4 1 -9.18333 -22.5235 -0.921303
1961 4 1 -9.10884 -21.66 -1.72742
1960 4 1 -10.2667 -21.8959 -1.6932
1949 4 1 -7.82878 -23.4139 -2.42901
1890 4 1 -6.1177 -22.0174 -1.40192
1891 4 1 -5.70494 -22.757 -0.556194
1893 4 1 -4.4554 -21.9052 -0.644177
1892 4 1 -4.4811 -23.1082 -0.543925
1822 4 1 1.88017 -22.1579 -2.62338
1820 4 1 1.41464 -22.4505 -1.20259
1818 4 1 0.544751 -21.8981 -0.809368
1826 4 1 2.96597 -23.3727 -2.11922
1825 4 1 3.38513 -22.3351 -2.08349
1957 4 1 -12.1399 -20.8743 -2.50014
1958 4 1 -11.4744 -20.8503 -1.46493
1963 4 1 -9.46008 -21.3867 -1.22428
1964 4 1 -9.03084 -21.0079 -0.187976
1936 4 1 -7.28272 -18.931 -0.00667981
1885 4 1 -5.91388 -19.739 -0.796742
1886 4 1 -6.12788 -20.9392 -1.13682
1889 4 1 -5.83394 -21.2443 -0.435152
1944 4 1 -7.62506 -20.5237 -2.59557
1884 4 1 -4.94355 -19.1351 -0.697268
1887 4 1 -5.32741 -20.8803 -0.356189
1809 4 1 -1.25688 -20.0934 -0.953314
1811 4 1 -1.26132 -19.8893 -0.527218
1812 4 1 -0.722055 -18.9511 -0.98109
1810 4 1 -0.422926 -19.3097 -1.16868
1821 4 1 1.28022 -21.4936 -1.77955
1815 4 1 0.502263 -19.4428 -0.796441
1819 4 1 1.24958 -21.3657 -1.70417
1817 4 1 1.64215 -21.4258 -0.567712
1816 4 1 0.89438 -20.5745 -0.923011
1939 4 1 -6.2065 -17.745 -0.999646
1940 4 1 -6.10992 -17.7188 -2.15836
1882 4 1 -3.92511 -18.6108 -0.841087
1883 4 1 -4.75887 -18.0331 -0.278719
1881 4 1 -3.65092 -17.4553 -0.883114
1813 4 1 -0.239983 -17.8408 -1.0596
1880 4 1 -2.67519 -18.2059 -1.01078
1879 4 1 -2.21647 -17.9877 -2.06853
1878 4 1 -1.57904 -17.0596 -2.37521
1876 4 1 -0.842518 -16.9007 -1.49749
1877 4 1 -1.14913 -18.0649 -1.85918
1875 4 1 -0.528744 -16.3364 -2.46069
1814 4 1 0.832181 -18.2976 -1.04746
1870 4 1 2.99028 -16.6864 -2.09383
3600 4 1 -1.67118 -13.686 -1.53425
3603 4 1 -3.47263 -10.8876 -2.57497
3602 4 1 -2.65267 -11.7563 -2.4969
3599 4 1 -2.0373 -12.7342 -2.28471
3601 4 1 -2.16706 -12.698 -2.05982
3584 4 1 -0.837908 -9.14355 -0.894282
3585 4 1 -0.822003 -8.8871 -2.02031
3583 4 1 -1.82782 -8.54998 -0.614019
3586 4 1 0.34625 -8.8273 -2.34194
3486 4 1 2.28316 -6.36232 -0.821709
3487 4 1 2.26618 -5.78087 -1.84054
3491 4 1 3.77065 -5.38723 -1.69607
3477 4 1 -0.288698 -3.41139 -1.86256
3480 4 1 1.20908 -3.6374 -0.253938
3489 4 1 2.28495 -5.1616 -2.50046
3478 4 1 0.634372 -3.7008 -1.05164
3492 4 1 4.15143 -5.25306 -0.573986
3467 4 1 -0.699496 -0.702849 -2.64131
3479 4 1 0.771671 -2.61506 -0.661033
3475 4 1 0.213421 -2.2392 -2.37701
1977 4 1 -7.54607 -27.1614 0.947261
2025 4 1 -6.25676 -26.9394 2.09219
2026 4 1 -5.46728 -27.7465 2.50577
2024 4 1 -5.09272 -27.2921 2.12325
1984 4 1 -10.513 -24.5744 0.0812691
1978 4 1 -8.65371 -26.8226 1.06404
1972 4 1 -7.10995 -24.496 0.89108
1979 4 1 -7.92429 -25.9823 0.506717
1975 4 1 -6.79988 -25.6935 0.630201
1974 4 1 -6.43244 -24.6366 0.0527235
1976 4 1 -6.33793 -26.8769 0.861443
2022 4 1 -5.24674 -25.7353 1.73251
2021 4 1 -4.60096 -25.172 2.5694
2023 4 1 -5.33089 -26.7124 1.04137
1985 4 1 -10.9996 -23.9261 0.99586
1986 4 1 -11.2032 -24.2023 2.20549
1965 4 1 -8.34548 -21.9787 0.278489
1968 4 1 -7.40744 -22.3276 0.239682
1971 4 1 -6.78874 -23.8795 1.94116
1969 4 1 -6.92288 -23.1863 0.711095
1970 4 1 -7.1904 -22.7055 1.81654
1967 4 1 -6.33133 -22.0517 0.197959
1973 4 1 -5.93213 -24.0894 1.05908
1916 4 1 -6.15152 -21.8305 1.67829
1894 4 1 -4.21152 -22.0117 0.465964
1911 4 1 -5.04682 -23.8767 2.2435
1899 4 1 -0.906082 -22.0999 0.250993
1902 4 1 -0.647147 -21.6659 2.5754
1901 4 1 -0.294322 -21.5881 1.45284
1900 4 1 -1.50703 -21.9985 1.26912
1906 4 1 -1.87019 -22.4347 2.23677
1966 4 1 -7.27708 -21.4312 0.253757
1918 4 1 -6.00371 -21.5113 1.29876
1917 4 1 -7.15403 -21.2224 1.49668
1921 4 1 -6.1471 -19.6459 2.67674
1920 4 1 -6.92671 -20.3806 2.25839
1919 4 1 -5.85495 -20.4107 1.76977
1888 4 1 -6.22048 -20.4776 0.381497
1895 4 1 -4.08545 -20.9712 1.13392
1928 4 1 -3.61936 -19.0501 2.29352
1922 4 1 -5.24975 -20.3674 2.43263
1896 4 1 -3.53521 -20.6816 0.109466
1897 4 1 -2.49579 -21.1707 0.340947
1898 4 1 -1.28174 -20.994 0.342762
1805 4 1 -0.074317 -20.3661 1.14227
1806 4 1 -0.462676 -19.2951 1.05565
1808 4 1 -1.58228 -19.5864 0.0959133
1905 4 1 -1.26722 -21.454 2.45276
1807 4 1 -1.66371 -19.0412 1.15644
1803 4 1 1.18414 -19.923 2.49325
1804 4 1 0.899855 -19.7933 1.32417
1903 4 1 0.190955 -20.8149 2.55317
1937 4 1 -6.73842 -18.4717 0.969082
1934 4 1 -6.76878 -18.7272 1.75932
1933 4 1 -5.93655 -17.942 2.11611
1938 4 1 -6.09473 -17.6981 0.23469
1935 4 1 -6.48238 -18.4298 0.591994
1929 4 1 -3.75936 -18.375 1.4309
1930 4 1 -3.47858 -17.2937 1.72856
1932 4 1 -5.2376 -17.1429 1.45642
1931 4 1 -4.2233 -16.6209 1.16935
2093 4 1 -6.80153 -16.0417 1.25276
2090 4 1 -5.62233 -14.2956 1.71901
2092 4 1 -5.98377 -15.7126 1.97155
2094 4 1 -5.81465 -16.1079 1.91594
2091 4 1 -4.96715 -15.294 1.44195
2089 4 1 -4.98682 -14.8099 2.55518
2081 4 1 -4.49796 -14.16 0.766863
2082 4 1 -3.49541 -13.5003 0.717965
2084 4 1 -3.82768 -13.8918 1.46534
2083 4 1 -4.61206 -13.9177 0.514578
2059 4 1 -0.931465 -15.0622 1.40659
2060 4 1 -0.151234 -15.0951 0.449118
2061 4 1 -0.699814 -14.1985 1.01525
2063 4 1 -0.623903 -13.7095 1.66242
2058 4 1 -0.501109 -16.0688 1.88125
2066 4 1 -1.05039 -13.6747 2.5609
2065 4 1 -0.000550286 -14.203 2.22599
2085 4 1 -4.73169 -13.2546 1.84906
2080 4 1 -4.43619 -13.0386 0.34023
2078 4 1 -2.84951 -12.9254 2.06085
2079 4 1 -3.80488 -12.6939 1.29003
2077 4 1 -2.41386 -11.8672 2.53385
2062 4 1 -0.467806 -13.0603 0.695854
3577 4 1 -0.771198 -8.50516 2.62272
3539 4 1 1.81554 -9.36663 2.30927
3537 4 1 1.84192 -9.67361 1.79055
3536 4 1 2.6446 -8.90892 2.24412
3538 4 1 2.62074 -8.76591 1.69854
3580 4 1 -1.05742 -7.66623 2.27546
3581 4 1 -1.12889 -7.38509 1.17693
3582 4 1 -1.91915 -7.84276 0.359524
3484 4 1 1.98564 -5.82753 0.420029
3524 4 1 2.19783 -5.77156 1.78587
3525 4 1 1.56993 -6.29168 2.62591
3485 4 1 1.81927 -6.91101 0.08407
3482 4 1 1.08666 -5.81798 0.351237
3535 4 1 3.14379 -7.82253 2.67645
3523 4 1 2.9577 -6.76887 1.86481
3520 4 1 5.29917 -6.33188 2.3595
3521 4 1 4.07232 -6.27653 2.63796
3493 4 1 3.97425 -6.13514 0.156153
3494 4 1 4.53761 -5.81255 1.16681
3506 4 1 7.5369 -6.27964 1.07043
3509 4 1 7.249 -6.20455 1.92259
3508 4 1 7.02179 -6.1033 0.692864
3507 4 1 7.31976 -7.26748 0.50538
3481 4 1 1.37266 -4.66712 0.304422
3483 4 1 1.60003 -4.80627 0.369071
3495 4 1 3.85368 -4.83952 0.883226
3496 4 1 4.46078 -4.05668 1.63005
3497 4 1 4.23739 -2.90759 1.93252
3501 4 1 6.65037 -2.8536 1.04389
3499 4 1 6.12259 -2.80731 1.76
3500 4 1 5.85401 -3.62111 0.841113
3512 4 1 7.54392 -4.45836 2.24853
3510 4 1 8.04788 -5.31125 1.93512
3503 4 1 6.88372 -2.95863 0.869743
3505 4 1 7.69418 -5.13513 0.944115
3504 4 1 7.03604 -4.17461 0.666863
3498 4 1 5.12479 -2.25545 2.28204
3502 4 1 7.48924 -1.95261 1.1241
1998 4 1 -8.60799 -27.4569 5.079
2000 4 1 -8.04404 -27.4277 4.83394
2027 4 1 -6.23107 -27.9035 3.44141
2028 4 1 -5.87356 -27.3656 4.47894
2029 4 1 -5.3334 -27.795 3.57319
2030 4 1 -4.1385 -27.5018 3.45086
2032 4 1 -3.09299 -27.0689 4.39982
2033 4 1 -1.86568 -27.1417 4.24364
2034 4 1 -1.29144 -27.2123 3.10366
1987 4 1 -11.7464 -24.5514 3.08893
1989 4 1 -12.2376 -25.3535 3.29836
1988 4 1 -11.1378 -25.4957 3.50189
1992 4 1 -11.8515 -25.0093 4.09299
1991 4 1 -12.5085 -25.639 3.29869
1990 4 1 -11.851 -25.7734 4.34784
1994 4 1 -11.0361 -26.12 4.92735
1993 4 1 -11.8693 -25.3589 5.2069
1999 4 1 -8.30386 -26.3742 5.38103
1996 4 1 -10.2173 -26.0907 4.28219
1995 4 1 -10.0619 -26.5548 5.3781
1997 4 1 -9.07887 -26.463 4.6879
2017 4 1 -6.72709 -24.6185 5.19935
2015 4 1 -6.94844 -24.468 5.27826
2004 4 1 -5.86469 -26.7262 5.3306
2020 4 1 -4.72234 -24.4422 3.51798
2019 4 1 -5.12402 -24.3618 4.62268
2031 4 1 -4.21817 -26.6437 4.25103
2035 4 1 -1.31863 -26.618 4.07414
2036 4 1 -1.38257 -25.5751 4.6628
2038 4 1 -1.83121 -25.2476 4.9241
1793 4 1 1.90106 -24.3114 5.21089
2016 4 1 -5.8391 -23.8607 5.33674
1914 4 1 -6.50719 -22.4265 3.572
1915 4 1 -6.50709 -21.5566 2.8481
1908 4 1 -2.86383 -22.5419 2.8204
1913 4 1 -5.36442 -22.3192 4.01023
1912 4 1 -5.16318 -23.2359 3.27111
1909 4 1 -2.80535 -23.7713 2.75609
1910 4 1 -3.99182 -23.3203 2.72531
1907 4 1 -2.23116 -23.4616 2.7065
1800 4 1 0.0458619 -21.6212 4.03282
1798 4 1 1.3572 -22.6319 3.31448
1799 4 1 0.113106 -22.7185 3.5276
1794 4 1 1.17193 -23.3836 5.20418
1795 4 1 0.959357 -24.1923 4.33872
1796 4 1 1.70201 -23.6108 3.72534
1797 4 1 0.508313 -23.5736 3.33048
1923 4 1 -5.83581 -19.8411 3.28609
2106 4 1 -7.84721 -18.9869 4.28526
1927 4 1 -2.90448 -19.201 3.18036
1924 4 1 -4.70986 -19.5788 3.03003
1925 4 1 -4.49685 -19.5682 4.17984
1904 4 1 -0.730882 -20.871 3.20519
2048 4 1 -0.165065 -21.2997 5.01477
2052 4 1 -0.175432 -19.9202 5.23127
2054 4 1 -0.692895 -19.1058 3.87357
2053 4 1 -0.895947 -20.2166 4.32408
1802 4 1 1.02134 -20.1804 3.70226
1801 4 1 1.21422 -21.181 4.31946
2051 4 1 0.983945 -20.0125 5.11487
2101 4 1 -8.59894 -17.0527 5.11984
2102 4 1 -8.13536 -17.825 4.33679
2105 4 1 -8.21914 -18.553 3.12823
2103 4 1 -8.57465 -18.6725 3.56986
2095 4 1 -6.45293 -16.1917 2.92354
2100 4 1 -7.73935 -16.2038 4.70478
2104 4 1 -7.93816 -17.7759 3.92072
1926 4 1 -3.84724 -18.6599 3.64805
2056 4 1 -0.611796 -17.138 3.74574
2055 4 1 -0.399953 -18.1503 3.23938
2057 4 1 -1.15223 -16.6578 2.70808
2096 4 1 -7.46166 -15.6543 3.33278
2099 4 1 -7.02011 -15.2807 4.65753
2098 4 1 -7.3622 -14.4176 3.92558
2097 4 1 -6.5598 -14.9523 3.22076
2088 4 1 -4.3272 -14.5357 3.45766
2087 4 1 -5.26471 -13.7062 3.4557
2064 4 1 -0.863569 -13.5067 2.81772
2069 4 1 -2.29002 -15.3968 5.10459
2072 4 1 -0.914637 -15.2143 4.81824
2067 4 1 -1.77955 -14.1702 3.35894
2068 4 1 -2.01972 -15.0995 4.00432
2071 4 1 -1.94651 -14.8128 4.9383
2073 4 1 -1.0723 -14.1135 5.26476
2086 4 1 -5.32941 -12.7881 2.75626
2076 4 1 -2.85837 -12.2763 3.61096
2074 4 1 -1.23035 -13.3121 4.42958
2075 4 1 -1.71581 -12.7728 3.43237
3569 4 1 -0.293667 -12.3104 5.10903
3571 4 1 -0.365197 -11.1036 4.32835
3573 4 1 -0.488827 -10.9244 3.83272
3572 4 1 -0.582434 -12.1291 3.8161
3570 4 1 0.356453 -12.0609 4.12785
3542 4 1 1.94742 -11.4058 3.99089
3568 4 1 0.509084 -11.5323 5.08952
3543 4 1 2.80427 -12.2091 3.87616
3546 4 1 3.51165 -13.0411 4.62442
3544 4 1 3.26846 -12.11 2.83533
3545 4 1 3.02763 -12.1705 3.97043
3548 4 1 4.8505 -12.6617 5.35786
3575 4 1 -1.06937 -9.36395 3.7351
3576 4 1 -1.83257 -8.87414 3.00384
3574 4 1 0.000828646 -9.89748 3.41977
3533 4 1 2.41223 -8.22538 3.98303
3541 4 1 2.85724 -10.7455 3.57924
3540 4 1 2.74144 -9.98603 2.70894
3579 4 1 -0.188015 -7.53208 3.0233
3578 4 1 -1.3581 -7.65557 3.28253
3534 4 1 2.41231 -7.22532 3.45385
3526 4 1 0.572448 -5.87245 3.21277
3527 4 1 1.49488 -5.79134 4.0312
3528 4 1 2.54194 -5.77297 4.57833
3532 4 1 2.82988 -7.78149 5.01906
3522 4 1 2.88772 -5.95089 2.69754
3530 4 1 3.07925 -6.14721 3.86375
3531 4 1 3.48243 -6.84178 4.80723
3519 4 1 5.62345 -5.60429 3.18866
3515 4 1 6.76153 -6.05087 3.99006
3511 4 1 7.37526 -5.43748 2.89479
3516 4 1 6.48126 -7.2359 4.01647
3517 4 1 5.62782 -6.44622 3.86326
3518 4 1 6.59117 -6.33855 3.1482
3529 4 1 2.64074 -5.11422 3.61723
3514 4 1 6.23147 -4.94981 4.04199
3513 4 1 6.57119 -4.7225 2.86278
2001 4 1 -6.97136 -27.437 5.43518
2002 4 1 -7.07565 -27.5337 6.63118
2176 4 1 -14.3869 -24.9197 6.45983
2177 4 1 -13.587 -24.9997 7.39984
2175 4 1 -13.816 -24.4019 7.39981
2018 4 1 -5.65164 -24.5221 5.63233
2013 4 1 -6.55898 -25.4249 7.39721
2014 4 1 -6.83313 -24.8935 6.35815
2003 4 1 -6.17003 -26.672 6.43708
2012 4 1 -6.05829 -24.3026 7.6381
2011 4 1 -5.54071 -25.3955 7.6498
2005 4 1 -5.46268 -26.9215 6.51449
2007 4 1 -4.88537 -26.7878 7.38662
2006 4 1 -4.79608 -25.9815 6.46144
2037 4 1 -1.78392 -26.3478 5.48329
2039 4 1 -0.807966 -25.0644 5.55518
1789 4 1 2.20296 -25.0708 7.22536
1792 4 1 1.9769 -24.6186 6.41718
1791 4 1 1.59712 -25.2644 7.42386
1764 4 1 5.62568 -24.4709 7.91229
1702 4 10 12.8675 -24.755 7.27027
2178 4 1 -14.0406 -23.8261 7.64732
2179 4 1 -13.8953 -23.8056 6.42627
2181 4 1 -12.8124 -22.4977 7.30924
2182 4 1 -12.5654 -23.3097 6.36617
2183 4 1 -12.0503 -22.4992 6.95473
2180 4 1 -13.0418 -23.0438 6.2792
2184 4 1 -11.0086 -22.9521 7.0674
2185 4 1 -10.3753 -22.4586 7.9079
2115 4 1 -5.53364 -23.2279 7.66402
2117 4 1 -6.88704 -23.8906 8.04525
2113 4 1 -4.89656 -21.6461 5.98057
2114 4 1 -4.96209 -22.4516 6.96593
2042 4 1 -1.39114 -23.7935 7.31553
2041 4 1 -2.40175 -24.0129 6.76871
2040 4 1 -1.47971 -24.2244 5.97259
2044 4 1 -0.217747 -22.9338 5.66304
2043 4 1 -0.499103 -23.0947 6.8625
2047 4 1 -0.143193 -22.0971 5.95076
2045 4 1 0.037314 -21.8678 5.48564
1706 4 1 13.1984 -23.1683 7.54715
1703 4 10 13.8993 -24.1605 7.00695
1704 4 10 14.9837 -23.7157 7.09507
1705 4 1 14.2051 -22.8833 6.97288
2187 4 1 -9.27578 -20.3657 7.9187
2186 4 1 -9.67316 -21.5233 7.62717
2110 4 1 -5.65107 -20.6972 5.48358
2107 4 1 -7.67027 -18.9707 5.45537
2109 4 1 -6.7129 -20.3778 6.15616
2108 4 1 -7.73569 -19.8069 6.25165
2112 4 1 -4.47647 -20.8422 6.73895
2111 4 1 -4.53115 -20.6373 5.56421
2049 4 1 0.371383 -20.3301 5.43428
2050 4 1 1.09687 -19.9348 6.30017
2046 4 1 0.223315 -21.0286 6.33317
1715 4 1 12.4734 -19.9919 7.535
1716 4 1 11.82 -19.1405 7.06798
1714 4 1 13.499 -20.631 7.65155
1718 4 1 13.3833 -17.6618 7.38093
1720 4 1 12.4832 -17.472 7.77215
1717 4 1 12.6322 -18.3945 6.80808
2250 4 1 -23.3783 -13.8617 7.80395
2237 4 1 -19.7246 -15.6974 7.91884
2236 4 1 -19.3784 -14.5806 7.71693
2235 4 1 -18.2898 -15.1129 7.60078
2232 4 1 -17.0002 -15.5338 7.18808
2234 4 1 -17.0535 -14.7954 7.72841
2233 4 1 -15.8728 -15.1095 7.54644
2070 4 1 -2.80131 -14.4771 5.68476
3564 4 1 1.44275 -13.7072 6.5962
3547 4 1 4.20814 -13.6445 5.38654
2254 4 1 -24.9142 -11.6893 7.92647
3567 4 1 0.749326 -12.1321 6.15575
3566 4 1 1.17611 -13.2705 6.38548
3565 4 1 2.26811 -13.2468 5.79359
3563 4 1 1.49604 -12.5842 6.80217
3562 4 1 2.1579 -12.3051 7.72268
3549 4 1 4.9263 -12.7838 6.54042
3554 4 1 3.78768 -11.0057 7.32638
3553 4 1 4.71459 -11.1438 6.50577
3550 4 1 3.81365 -12.4514 6.47909
3551 4 1 4.43165 -11.4029 6.14257
3561 4 1 2.95419 -11.3723 7.9657
2258 4 1 -25.1821 -8.70364 7.36953
2256 4 1 -24.7437 -9.33604 7.73341
2257 4 3 -25.5966 -9.68962 6.89004
2255 4 1 -24.5469 -10.56 7.99536
3556 4 1 1.77906 -10.0633 7.37164
3555 4 1 3.01309 -10.083 7.18783
3552 4 1 4.61247 -10.3127 5.66224
2262 4 1 -25.3788 -5.81181 7.05593
2261 4 1 -24.3933 -6.53868 6.84378
2259 4 1 -25.7826 -8.01203 6.54341
2260 4 1 -24.9312 -7.51692 7.2402
2263 4 1 -24.6305 -6.67752 7.15195
2754 4 1 12.8804 -0.275726 7.07628
2010 4 1 -6.20721 -25.0058 8.49201
2008 4 1 -5.45259 -25.9885 8.16633
2009 4 1 -5.12999 -25.1014 8.94771
1790 4 1 2.28531 -25.8576 8.11168
1784 4 1 2.19335 -25.5114 10.1408
1785 4 1 1.9056 -24.705 9.19365
1787 4 1 2.7851 -25.5815 9.08834
1788 4 1 2.95405 -24.781 8.18383
1786 4 1 3.1019 -24.4912 8.87456
1783 4 1 3.34731 -25.2286 10.1692
1777 4 1 4.97306 -25.5208 10.6465
1765 4 1 6.72474 -24.3123 8.21218
2174 4 1 -13.2083 -23.7968 8.21113
2172 4 1 -12.3524 -22.6611 9.81992
2169 4 1 -10.8466 -22.4413 10.6663
2173 4 1 -12.5228 -22.9116 8.71056
2167 4 1 -10.5513 -23.8197 10.4165
2118 4 1 -5.95419 -23.3846 8.54954
2116 4 1 -6.44104 -22.7627 8.3412
2120 4 1 -4.44335 -24.1446 9.20251
2119 4 1 -4.94057 -23.9771 8.16321
2121 4 1 -4.52237 -23.6589 10.2547
2122 4 1 -4.01082 -22.5105 10.1052
2127 4 1 -4.54521 -21.8859 9.06572
1782 4 1 2.81256 -24.2251 10.116
1779 4 1 4.36071 -24.1295 10.3467
1763 4 1 6.44089 -23.6257 8.36032
1766 4 1 5.85008 -23.9782 8.99408
1760 4 1 7.8631 -23.5998 9.70617
1762 4 1 6.83987 -24.0691 9.43475
1768 4 1 5.78228 -22.3887 10.2424
1767 4 1 5.76607 -23.5897 10.1565
1761 4 1 6.966 -22.9191 9.87695
1759 4 1 8.06437 -23.1496 10.7664
1707 4 1 12.6451 -23.7739 8.42566
1709 4 1 13.4081 -23.1358 10.0355
1713 4 1 13.4803 -21.7288 8.1544
1708 4 1 13.6769 -23.6161 9.06633
1712 4 1 14.1715 -22.2982 8.94876
1710 4 1 14.5181 -23.1894 10.628
1711 4 1 14.9776 -22.4405 9.86743
2189 4 1 -9.55464 -19.3429 8.83422
2190 4 1 -10.5903 -19.2952 9.44479
2188 4 1 -10.2109 -20.268 8.61536
2191 4 1 -10.5065 -19.3131 10.6668
2192 4 1 -10.6733 -20.4416 10.2614
2196 4 1 -8.78296 -18.8623 9.57464
2194 4 1 -9.05302 -19.2805 10.284
2195 4 1 -7.87901 -19.2207 10.1925
2129 4 1 -4.81845 -19.9982 9.92692
2130 4 1 -3.69142 -20.0542 10.0713
2125 4 1 -5.02967 -21.1918 10.5215
2126 4 1 -4.7665 -20.798 9.47413
2128 4 1 -4.2141 -21.0152 9.75582
2131 4 1 -3.89957 -19.4827 9.06159
2132 4 1 -4.44456 -19.5624 10.1129
1726 4 1 13.4543 -18.9044 10.6552
1729 4 1 11.7407 -19.6944 9.91489
1728 4 1 12.7116 -20.4604 9.96192
2204 4 1 -10.5644 -18.343 10.4231
2206 4 1 -10.3789 -17.9507 10.6253
2197 4 1 -7.96281 -18.7681 10.511
1740 4 1 6.60176 -18.444 10.6232
1719 4 1 13.3769 -17.7769 8.55078
1721 4 1 12.6391 -17.0122 8.85549
1724 4 1 11.9346 -18.1061 10.3857
1723 4 1 12.7866 -17.3866 9.99754
1722 4 1 11.9247 -16.6947 9.70812
2249 4 1 -24.1956 -14.602 8.10476
2251 4 1 -23.6839 -14.1925 8.89726
2248 4 1 -23.1291 -14.514 8.68746
2246 4 1 -22.0814 -14.2301 8.53252
2247 4 1 -22.247 -14.8426 9.52725
2240 4 1 -19.3273 -13.5544 8.67422
2244 4 1 -21.315 -14.0096 9.29416
2287 4 1 -19.9411 -14.6178 9.86928
2286 4 1 -20.3316 -13.5034 10.0796
2231 4 1 -16.4454 -15.571 8.34197
2230 4 1 -16.9534 -14.761 8.89616
2229 4 1 -17.3664 -15.8434 8.9001
2227 4 1 -17.065 -15.7474 10.7569
2228 4 1 -17.0389 -14.9916 9.77469
2225 4 1 -17.2409 -15.7294 10.6171
2238 4 1 -18.7058 -15.2124 8.41606
2239 4 1 -18.6796 -14.3862 9.39215
2226 4 1 -16.5523 -15.3016 9.72916
2222 4 1 -14.6097 -15.8435 10.2037
2224 4 1 -16.1201 -15.8703 10.448
2223 4 1 -15.5223 -15.6342 9.36767
2253 4 1 -24.9979 -12.7154 8.48683
2252 4 1 -23.8829 -13.2575 8.21766
2275 4 1 -23.0313 -11.4471 9.71679
2280 4 1 -22.0223 -11.6658 9.07937
2242 4 1 -20.4116 -12.5829 8.94686
2245 4 1 -21.5288 -13.1332 8.57391
2243 4 1 -21.4941 -12.84 9.36047
2241 4 1 -19.5518 -12.943 9.67588
2282 4 1 -20.4616 -11.0307 9.57344
2283 4 1 -19.6775 -11.1248 10.5583
2285 4 1 -20.2186 -12.3698 10.5896
2279 4 1 -21.5381 -10.891 9.86954
2281 4 1 -21.168 -12.0032 9.84405
2269 4 1 -25.3787 -9.28144 10.7035
2267 4 1 -24.6927 -8.95812 10.0033
2266 4 1 -23.8456 -8.12849 9.93862
2273 4 1 -23.9611 -9.66255 10.0447
2277 4 1 -22.6866 -10.418 10.511
2274 4 1 -23.2883 -10.5387 10.447
2276 4 1 -23.3712 -10.2932 9.49279
3558 4 1 1.82429 -9.24363 8.96405
3557 4 1 1.55614 -10.3681 8.52342
3560 4 1 3.20337 -10.4083 8.50385
3559 4 1 2.77556 -9.92692 9.48545
2264 4 1 -24.848 -7.11594 8.25694
2265 4 1 -24.0263 -7.23441 9.133
2617 4 1 2.29656 -0.925313 8.40057
2616 4 1 3.37298 -0.389048 8.62165
2620 4 1 3.69942 -0.226497 10.0227
2619 4 1 2.90901 -0.197909 9.18624
2621 4 1 4.76611 -0.784615 9.92952
2623 4 1 6.52268 -0.764703 8.87073
2622 4 1 6.04668 -0.673757 9.96792
2164 4 1 -8.76684 -25.1121 11.3831
2159 4 1 -8.91599 -24.75 13.2754
2163 4 1 -8.27079 -24.4549 12.2528
2160 4 1 -7.71881 -24.8421 13.4561
1781 4 1 3.1438 -24.3915 11.2069
1778 4 1 4.67642 -24.6176 11.4297
1774 4 1 5.56263 -25.0765 11.5529
1773 4 1 6.71446 -25.3431 11.227
1772 4 1 6.59557 -24.5162 12.121
1775 4 1 6.74936 -25.2874 11.3194
1776 4 1 5.66916 -25.768 11.4669
2171 4 1 -11.8887 -22.4186 10.8451
2170 4 1 -11.1991 -22.5166 11.7955
2168 4 1 -10.3719 -23.2058 11.4396
2165 4 1 -9.15499 -23.9707 11.2321
2166 4 1 -10.3424 -24.125 11.5174
2155 4 1 -9.45144 -22.1153 12.9554
2162 4 1 -7.46887 -23.7719 12.9371
2123 4 1 -3.86644 -22.7359 11.3107
2124 4 1 -4.87755 -22.3251 10.9077
1780 4 1 3.79044 -23.3233 11.0638
1769 4 1 5.75668 -21.7956 11.3968
1758 4 1 7.72982 -23.9771 11.5586
1771 4 1 6.42816 -23.2843 11.8355
1770 4 1 5.38614 -22.7157 12.0279
1757 4 1 7.26662 -23.2726 12.4762
1755 4 1 6.62293 -21.7669 12.3715
1756 4 1 7.58572 -22.3528 11.9112
1733 4 1 10.3703 -21.5417 11.4793
2205 4 1 -9.78888 -18.8861 11.1629
2203 4 1 -9.90757 -18.8582 11.3386
2193 4 1 -9.86773 -19.9405 10.9542
2200 4 1 -8.1969 -19.4269 11.2243
2202 4 1 -10.0007 -19.0916 12.4665
2201 4 1 -9.09124 -19.5567 12.0164
2153 4 1 -8.64214 -21.1076 13.2633
2151 4 1 -8.18789 -20.2126 13.3008
2199 4 1 -7.0274 -19.1968 11.3036
2152 4 1 -7.45361 -21.1749 13.2004
2133 4 1 -4.31311 -19.5397 11.3571
2136 4 1 -4.11265 -19.5456 12.7138
2135 4 1 -4.23864 -19.665 11.4931
1753 4 1 5.29248 -20.4143 13.4493
1751 4 1 4.96558 -20.4195 13.3447
1738 4 1 7.6228 -18.9527 11.961
1754 4 1 6.33592 -20.9183 13.143
1736 4 1 7.87451 -20.5896 11.9992
1742 4 1 6.37391 -19.5374 11.6584
1743 4 1 6.04352 -20.0286 12.6389
1737 4 1 7.355 -19.8472 11.2327
1741 4 1 5.64314 -18.9276 10.9065
1745 4 1 7.25404 -19.6097 12.9539
1744 4 1 6.25725 -18.9224 12.7148
1739 4 1 6.48696 -19.0324 11.5908
1735 4 1 9.01606 -20.8197 12.4282
1734 4 1 10.0868 -21.2048 12.6003
1732 4 1 10.2239 -20.6375 12.0835
1731 4 1 11.11 -20.8702 11.2054
1730 4 1 11.8583 -19.9989 11.0411
1727 4 1 13.4795 -20.0668 10.8135
2208 4 1 -10.8634 -17.2694 12.4675
2213 4 1 -12.8223 -16.1688 12.534
2207 4 1 -10.7603 -18.2118 11.6681
2209 4 1 -10.3729 -16.9437 11.4491
2198 4 1 -7.93229 -18.6992 11.7539
2146 4 1 -6.06258 -18.4619 13.2304
2138 4 1 -4.09246 -17.96 12.8605
2134 4 1 -4.22698 -18.4104 11.8335
2137 4 1 -3.18713 -18.6875 12.6582
1725 4 1 12.9261 -17.8321 11.0562
2288 4 1 -20.2513 -14.5697 10.9831
2289 4 1 -20.1191 -14.3074 12.1359
2290 4 1 -20.2446 -15.3984 12.4219
2291 4 1 -19.1583 -15.2226 12.7356
2221 4 1 -13.7211 -15.9159 10.9248
2218 4 1 -13.8796 -14.9042 12.3054
2217 4 1 -13.6994 -15.4942 13.267
2220 4 1 -13.7541 -14.6661 10.9277
2216 4 1 -12.4331 -15.6362 13.0863
2219 4 1 -12.8326 -14.9946 11.6302
2212 4 1 -11.6753 -16.0832 12.1441
2211 4 1 -10.6275 -15.724 12.531
2210 4 1 -9.78519 -16.037 11.7051
2278 4 1 -21.7536 -10.8972 11.0284
2284 4 1 -20.6714 -11.4128 11.0801
2271 4 1 -24.8473 -10.2706 11.9047
2268 4 1 -24.5055 -8.52352 11.1307
2270 4 1 -24.9922 -10.4164 10.7739
2272 4 1 -24.0178 -9.69753 11.3165
2158 4 1 -9.61908 -23.9249 13.7224
2157 4 1 -9.34297 -23.6159 14.7965
2156 4 1 -8.9884 -22.8165 13.8634
2161 4 1 -6.85906 -24.205 13.9327
2154 4 1 -9.78964 -21.1187 13.6081
2149 4 1 -6.80384 -19.2451 14.5779
2150 4 1 -7.55873 -19.2253 13.6546
2148 4 1 -5.85241 -19.0463 13.8153
1752 4 1 5.17348 -21.12 14.3275
1750 4 1 5.73919 -20.3326 14.2091
1748 4 1 7.89204 -19.8411 14.6284
1747 4 1 6.78214 -20.007 14.1346
1749 4 1 6.83451 -19.7901 14.0139
1746 4 1 7.98762 -20.0205 13.7286
2214 4 1 -12.374 -16.2335 13.6184
2147 4 1 -6.8691 -18.2957 14.0339
2144 4 1 -6.65293 -18.023 14.4715
2143 4 1 -5.96573 -17.0391 14.0863
2145 4 1 -5.6065 -18.5591 14.308
2142 4 1 -4.96531 -17.1158 14.7816
2139 4 1 -4.03918 -17.1392 13.8203
2140 4 1 -5.12524 -17.1061 14.2363
2141 4 1 -3.91474 -17.0302 14.1751
2293 4 1 -18.941 -14.4831 14.5395
2292 4 1 -19.7262 -14.9171 13.7043
2296 4 1 -19.0249 -14.2635 15.0525
2298 4 1 -19.1973 -13.5563 15.8835
2294 4 1 -17.8027 -14.4891 14.8591
2295 4 1 -18.4628 -15.1825 15.6384
2297 4 1 -18.5648 -14.4916 16.1227
2215 4 1 -11.5832 -15.3458 13.8644
2301 4 1 -19.5279 -11.111 15.513
2300 4 1 -19.0901 -12.1487 15.9606
2299 4 1 -18.7174 -12.8265 15.0837
2302 4 1 -19.6336 -9.99353 15.2843
2303 4 1 -20.3002 -9.04573 15.0596
2304 4 1 -20.4895 -7.94386 15.145
2305 4 1 -20.8197 -7.20484 16.0324
2306 4 1 -21.5001 -6.4909 15.4635
2312 4 1 -23.2297 -4.3958 15.6268
2313 4 1 -24.1808 -3.6501 15.4289
2314 4 1 -23.5763 -2.802 14.7747
2325 4 1 -21.2623 -3.3442 15.4951
2315 4 1 -24.2389 -2.06974 15.4788
2319 4 1 -23.4637 -1.25856 15.2546
2318 4 1 -23.9491 -0.157806 15.478
2323 4 1 -22.0693 -1.53896 15.4843
2317 4 1 -23.297 -0.932875 14.7919
2316 4 1 -23.0757 -2.02027 15.1286
2322 4 1 -22.877 -0.626607 15.7539
2320 4 1 -22.8912 -0.442351 14.6656
2324 4 1 -21.1197 -2.2005 15.228
2904 4 1 22.6571 -0.634333 15.4988
2309 4 1 -22.2871 -6.00335 16.8138
2307 4 1 -22.2343 -6.37949 16.3937
2308 4 1 -21.4771 -5.44099 16.1704
2311 4 1 -22.9917 -4.56707 16.7654
2310 4 1 -22.0384 -4.98105 17.2776
2326 4 1 -21.1997 -2.88125 16.575
2327 4 1 -20.9932 -2.79529 17.7989
2330 4 1 -21.835 -0.31472 18.0324
2328 4 1 -21.299 -2.43172 18.8245
2329 4 1 -21.1943 -1.3236 18.3638
2331 4 1 -20.8647 -1.04323 18.0378
2921 4 1 16.0709 -0.980885 18.0752
2922 4 1 15.4574 -0.179051 18.8191
2920 4 1 17.0322 -0.662467 17.5113
2911 4 1 20.4561 -1.244 18.1776
2912 4 1 19.2604 -1.38358 18.3177
2913 4 1 19.2059 -0.244536 17.7714
2910 4 1 19.4993 -0.623743 17.7308
2909 4 1 20.6358 -0.959742 17.5696
2914 4 1 20.1318 -0.652906 18.5292
2915 4 1 19.0159 -0.275721 18.7297
2905 4 1 21.7292 -0.735525 16.3227
2907 4 1 22.326 -1.72814 17.6306
2908 4 1 21.6208 -0.97938 18.185
2906 4 1 22.7661 -1.30966 16.6143
2927 4 1 15.9144 -1.88155 21.3429
2923 4 1 16.253 -0.850808 19.3246
2924 4 1 16.9786 -0.0305563 19.7401
2925 4 1 17.4362 -1.20005 19.6976
2926 4 1 16.8717 -1.42843 20.6888
2931 4 1 15.4509 -0.166194 21.5741
2928 4 1 16.3599 -0.899716 21.9517
2930 4 1 16.5643 -0.582721 21.7847
2929 4 1 16.5614 -0.281712 23.006
3436 4 1 -1.77765 8.0225 -11.3797
3434 4 1 -3.03748 9.94728 -11.4317
3435 4 1 -2.4551 8.95438 -11.8325
3431 4 1 -2.11187 10.5056 -12.187
3433 4 1 -2.27796 10.1112 -12.3766
3432 4 1 -2.39788 9.90901 -11.1902
3427 4 1 -0.886447 12.4394 -11.3712
3429 4 1 -0.859469 10.9498 -13.2717
3430 4 1 -0.937527 10.8094 -12.119
3428 4 1 -0.603707 11.7491 -12.3387
3424 4 1 0.538495 12.8223 -11.2862
3422 4 1 1.12585 12.5538 -12.2227
3426 4 1 0.328209 12.5732 -11.3918
3420 4 1 2.64699 13.0095 -13.2221
3421 4 1 1.49243 13.3941 -12.8907
3419 4 1 3.73289 13.3535 -13.0189
3423 4 1 1.40773 13.6017 -11.6915
3415 4 1 1.83944 14.7855 -11.8518
3414 4 1 1.16692 14.334 -10.9794
3416 4 1 3.04886 14.9421 -11.9818
3417 4 1 3.17792 14.2303 -11.0481
3418 4 1 3.42208 14.1691 -12.2634
3437 4 1 -2.31008 7.57394 -10.3512
3438 4 1 -1.36464 6.98863 -10.6479
3439 4 1 -1.81239 7.62544 -9.72798
3440 4 1 -0.975497 7.85481 -8.83897
3443 4 1 -2.26893 7.20285 -8.67999
3447 4 1 -2.10776 5.74878 -8.0896
3425 4 1 0.769932 11.7787 -10.698
3411 4 1 1.97351 12.3857 -9.57162
3412 4 1 1.30312 13.3365 -9.26276
3406 4 1 4.49882 12.3533 -9.76692
3409 4 1 4.15116 12.7549 -8.71371
3410 4 1 3.03205 12.375 -8.9767
3408 4 1 4.47029 12.7128 -9.8847
3407 4 1 3.33941 12.7854 -9.50715
3405 4 1 5.38734 12.8908 -9.18764
3404 4 1 6.6135 12.6966 -8.98843
3402 4 1 6.1792 12.8885 -8.15695
3413 4 1 0.570335 13.5728 -10.1885
3401 4 1 5.23763 13.5141 -8.43171
3400 4 1 4.87951 14.6245 -8.58331
3403 4 1 5.77612 13.6168 -9.04162
3396 4 1 6.48028 15.2796 -8.75185
3399 4 1 5.41109 15.5496 -8.14431
3388 4 1 4.48279 16.9585 -9.21562
3389 4 1 4.38908 17.7617 -10.1597
3387 4 1 3.65204 16.1595 -8.78513
3391 4 1 4.54727 17.115 -8.93221
3390 4 1 4.13848 16.6509 -9.91623
3394 4 1 6.00703 16.2349 -8.6761
3397 4 1 6.82355 16.4647 -8.53925
3393 4 1 5.94296 17.3963 -8.8281
3445 4 1 -2.26681 5.06704 -7.92259
3452 4 1 -1.74234 4.52554 -6.34737
3451 4 1 -2.57034 4.37057 -5.49592
3449 4 1 -2.09579 4.34679 -6.49532
3448 4 1 -2.48497 5.3558 -6.98008
3450 4 1 -1.52428 4.90704 -5.66028
3442 4 1 -1.30986 7.61421 -7.987
3446 4 1 -2.28313 5.75214 -6.93554
3444 4 1 -2.09452 6.23911 -8.02604
3441 4 1 -0.314515 8.19222 -7.91538
3395 4 1 6.60197 15.8825 -7.7163
3398 4 1 6.37661 15.9649 -7.5497
3385 4 1 4.9478 17.0132 -7.05544
3386 4 1 4.29752 16.2011 -7.74376
3392 4 1 5.06758 17.6912 -8.0615
3382 4 1 4.31208 18.8392 -5.85779
3383 4 1 4.91813 18.5368 -6.85566
3384 4 1 5.81691 17.7916 -7.14592
3376 4 1 6.71205 21.0505 -5.65474
3374 4 1 7.83835 22.0957 -6.15509
3375 4 1 6.8388 21.7894 -6.61112
3464 4 1 -3.06674 0.837136 -2.85689
3463 4 1 -2.08347 0.913191 -3.46729
3462 4 1 -1.22121 1.50086 -2.80412
3455 4 1 -0.678489 5.30471 -4.74313
3453 4 1 -1.53024 4.82905 -5.27492
3457 4 1 -1.34468 4.40566 -2.79933
3456 4 1 -1.36989 4.8559 -3.89665
3458 4 1 -2.44441 3.74128 -2.80661
3459 4 1 -2.11196 2.93966 -3.65178
3454 4 1 -1.6011 5.04155 -4.08763
3380 4 1 4.43132 18.5146 -4.98894
3381 4 1 3.86376 19.6325 -4.99539
3379 4 1 5.24575 19.239 -5.19739
3378 4 1 5.50498 19.9145 -4.23713
3377 4 1 6.59374 20.3759 -4.66698
3371 4 1 6.66804 21.5359 -3.23494
3372 4 1 7.15942 21.2219 -4.28582
3373 4 1 7.07593 21.815 -5.30323
3461 4 1 -1.90686 1.69484 -1.77305
3460 4 1 -2.32262 2.42949 -2.59604
2548 4 1 2.30642 4.62424 -1.10773
2547 4 1 1.29054 5.20462 -1.62243
2546 4 1 1.62189 4.00977 -1.70552
2545 4 1 2.14771 4.69793 -0.786054
2549 4 1 3.05281 3.93643 -0.34491
2542 4 1 3.30285 4.88847 -0.747883
2543 4 1 3.54813 5.00161 -1.94559
2535 4 1 2.0827 6.66206 -0.109686
2536 4 1 3.09861 6.51643 -0.868694
2544 4 1 2.7471 5.58738 -1.21563
2534 4 1 2.9864 7.01178 -0.718011
2538 4 1 3.56425 6.13684 -0.336075
2537 4 1 4.24223 7.00684 -0.709892
2495 4 1 -6.50599 10.4532 -0.493945
2496 4 1 -5.29275 10.4327 -0.388005
2499 4 1 -4.06053 10.5545 -0.473335
2492 4 1 -6.99025 12.8569 -0.178147
2493 4 1 -6.8265 11.8815 -0.829375
2494 4 1 -6.37766 11.0052 -1.52059
2498 4 1 -5.1237 10.9939 -0.753165
3363 4 1 7.30321 18.4673 -0.346448
3356 4 1 5.48146 16.3988 -0.0612297
3353 4 1 6.10985 18.136 -0.143023
3361 4 1 9.28104 17.2707 -0.0260137
3370 4 1 6.11024 21.4103 -2.11187
3366 4 1 7.50446 20.7945 -0.892241
3364 4 1 7.24634 19.3004 -1.12461
3365 4 1 7.1887 20.201 -1.9243
3352 4 1 5.90413 19.1183 -0.831005
3368 4 1 6.30175 21.9904 -1.57021
3367 4 1 7.34782 21.96 -0.994014
3369 4 1 6.99373 22.1635 -2.51476
2560 4 1 -2.76314 2.3666 2.64743
2562 4 1 -3.32394 2.24136 0.952367
2556 4 1 -0.829463 2.62363 2.32461
2559 4 1 -1.76027 1.62144 2.55181
2569 4 1 -6.60345 3.36652 1.55127
2570 4 1 -5.52567 2.92866 1.71991
2568 4 1 -5.57373 3.12335 2.05738
2561 4 1 -2.71907 3.0478 1.65986
2567 4 1 -4.73094 3.96297 1.68286
2566 4 1 -4.86253 4.79182 0.778941
2565 4 1 -4.28571 3.99623 0.0505836
2564 4 1 -3.72898 4.57095 0.987371
2563 4 1 -3.54249 3.41112 0.93862
2552 4 1 1.78573 4.38979 0.894803
2554 4 1 0.710083 3.37085 2.66879
2553 4 1 1.34789 3.69411 1.68601
2550 4 1 2.73269 4.65085 0.559109
2539 4 1 4.00975 5.13616 0.134798
2541 4 1 4.09025 5.13803 0.203255
2791 4 1 11.8838 5.3363 1.72935
2790 4 1 12.5522 4.91631 2.60981
2792 4 1 12.7993 5.05986 2.53108
2793 4 1 12.9765 4.06461 1.90102
2801 4 1 14.5285 3.19351 2.12564
2805 4 1 15.8771 4.11683 2.6042
2802 4 1 15.6135 3.76252 2.0285
2803 4 1 16.6705 4.35238 2.00439
2474 4 1 -10.7591 7.01143 1.92137
2475 4 1 -10.3713 7.62153 0.98592
2478 4 1 -8.3927 7.9934 2.33823
2477 4 1 -8.80031 6.82354 2.15609
2476 4 1 -9.50942 7.70396 1.83378
2507 4 1 -4.05646 8.01117 1.84232
2508 4 1 -4.82699 8.00081 0.909539
2506 4 1 -3.20411 7.44404 1.20492
2530 4 1 2.62677 7.56342 2.58365
2532 4 1 2.50088 7.3796 1.30194
2533 4 1 2.27061 7.57548 0.154024
2551 4 1 1.98266 5.48532 0.364094
2540 4 1 3.04134 5.86663 0.37641
2479 4 1 -9.30339 8.87997 2.51924
2511 4 1 -4.70378 9.24827 2.60072
2510 4 1 -4.83829 9.57823 1.41951
2504 4 1 -3.20877 8.68754 0.261416
2505 4 1 -3.76795 8.44577 1.29621
2509 4 1 -5.11502 8.629 1.96083
2500 4 1 -3.45955 10.1693 0.48468
2501 4 1 -2.31993 10.2226 0.999576
2503 4 1 -2.11698 9.27869 0.460523
2502 4 1 -1.26078 9.78995 1.17947
2526 4 1 1.4283 8.17764 2.58933
2531 4 1 3.16554 8.24126 1.80801
2650 4 1 8.96447 8.69618 1.19641
2646 4 1 10.5683 8.22891 2.52185
2649 4 1 9.76092 8.38966 2.01009
2651 4 1 8.86853 8.39007 2.34403
2486 4 1 -9.04365 11.3432 2.34837
2490 4 1 -8.10849 11.8677 1.49999
2487 4 1 -8.90685 11.5581 1.19796
2488 4 1 -7.8221 12.041 1.4572
2489 4 1 -7.35153 11.0137 1.79438
2497 4 1 -5.48874 11.3315 0.338589
2491 4 1 -7.85879 12.5028 0.564836
3357 4 1 6.43767 15.7512 0.237777
3359 4 1 7.46819 17.6409 0.815482
3355 4 1 6.35804 16.674 0.768777
3354 4 1 5.48471 17.1955 0.152652
3358 4 1 7.34129 16.5794 0.332485
3341 4 1 9.34471 18.1932 2.10303
3339 4 1 8.1544 16.4168 2.20704
3340 4 1 8.44598 17.4969 1.7694
3362 4 1 8.30643 17.8834 0.0380177
3360 4 1 8.29601 16.8203 0.466604
3351 4 1 6.3664 19.8072 0.00954984
3349 4 1 6.70149 21.4029 0.392039
3350 4 1 5.73108 20.7881 0.227319
3346 4 1 7.75741 19.5233 0.507223
3348 4 1 7.50587 20.676 0.977351
3343 4 1 9.59407 19.4021 1.45058
3345 4 1 8.82011 19.2006 0.812612
3347 4 1 8.60032 20.1664 1.25287
3342 4 1 8.51786 18.8528 1.44187
3344 4 1 8.99762 20.3399 1.02866
2578 4 1 -6.31404 1.20936 4.44378
2579 4 1 -6.93504 2.18381 4.85625
2580 4 1 -7.29081 2.58708 3.75415
2576 4 1 -4.19159 1.97409 4.04316
2571 4 1 -4.88873 2.62622 2.73251
2574 4 1 -4.69739 1.12143 3.72444
2573 4 1 -4.21721 2.19844 3.60681
2575 4 1 -5.30046 1.92569 4.49063
2577 4 1 -5.29506 1.7934 4.35472
2593 4 1 -3.47998 2.43011 4.81287
2572 4 1 -4.98274 1.43928 2.99824
2558 4 1 -1.32715 2.19115 3.56474
2598 4 1 -2.51172 2.07121 4.76011
2599 4 1 -1.36205 1.99951 5.25252
2555 4 1 0.33835 2.21655 2.72022
2799 4 1 13.8748 1.88888 3.52341
2798 4 1 14.939 1.53035 3.84096
2797 4 1 14.6579 2.63335 3.30292
2581 4 1 -7.51608 3.72878 3.62273
2582 4 1 -7.0266 4.31859 4.53818
2583 4 1 -6.54022 5.31876 4.16011
2584 4 1 -6.26241 4.98516 3.03944
2586 4 1 -5.61713 4.96808 3.27237
2587 4 1 -5.46722 4.37991 4.34151
2591 4 1 -3.51463 4.42029 4.30386
2589 4 1 -3.97275 4.2208 5.37671
2588 4 1 -4.7437 5.1143 5.00491
2590 4 1 -2.79392 3.93104 5.0563
2592 4 1 -2.96387 3.43295 4.69844
2557 4 1 -1.11342 3.30371 3.33145
2768 4 1 9.47624 5.20059 4.86947
2767 4 1 9.21663 4.07259 5.14728
2766 4 1 9.83554 3.07693 5.27787
2770 4 1 9.42676 5.14566 4.73144
2641 4 1 10.9169 5.01102 4.55958
2794 4 1 13.7144 4.53457 2.72903
2796 4 1 14.4999 3.81529 3.77589
2795 4 1 13.4997 4.41341 3.93048
2800 4 1 13.9831 2.96464 3.17846
2804 4 1 16.3637 5.15466 2.89704
2806 4 1 16.8847 3.86803 3.06126
2808 4 1 18.4879 3.81404 4.31754
2807 4 1 17.2882 3.89482 4.14825
2810 4 1 19.6098 4.84844 3.44106
2809 4 1 19.0647 3.83828 3.25262
2471 4 1 -11.5617 7.4179 4.49748
2472 4 1 -10.5377 7.5853 3.81524
2473 4 1 -10.5524 6.61388 3.03642
2585 4 1 -5.80499 6.0679 2.79686
2516 4 1 -3.83658 7.66792 5.16072
2515 4 1 -4.02807 7.94891 4.02587
2518 4 1 -2.73193 7.74667 5.01852
2514 4 1 -3.65471 7.65781 2.98503
2527 4 1 1.94718 7.16465 2.74261
2528 4 1 3.01486 6.85593 3.07269
2529 4 1 3.03227 7.93718 3.65424
2648 4 1 8.89487 7.8552 2.74148
2642 4 1 10.7347 5.46713 3.44797
2769 4 1 8.31688 5.44208 5.26751
2772 4 1 10.0721 6.3348 5.31698
2643 4 1 11.4965 5.72013 4.35577
2644 4 1 10.9116 6.69719 4.132
2789 4 1 12.9753 5.79322 3.23086
2645 4 1 10.8803 7.82247 3.60298
2788 4 1 14.0213 5.70489 3.86125
2787 4 1 14.3805 5.51468 4.97634
2783 4 1 13.4928 6.30255 5.00963
2785 4 1 13.9462 5.94047 4.9617
2822 4 1 15.0063 6.33884 5.20255
2813 4 1 18.3819 5.9729 3.65451
2814 4 1 18.1004 6.99652 4.23904
2815 4 1 18.2493 6.47164 5.35785
2812 4 1 19.0976 6.9212 3.82479
2811 4 1 19.8438 5.93065 4.01901
2470 4 1 -12.4039 8.35703 4.40443
2469 4 1 -13.3654 9.0158 4.56752
2467 4 1 -12.8706 8.99511 4.88385
2485 4 1 -9.60962 10.3432 2.84065
2480 4 1 -8.6684 9.13982 3.46012
2483 4 1 -8.68258 9.91418 3.96954
2482 4 1 -8.9135 8.77043 3.75171
2481 4 1 -9.71689 8.82312 2.89698
2512 4 1 -4.89275 8.16546 3.08545
2513 4 1 -3.92512 8.85676 2.69944
2520 4 1 -1.62162 9.10624 3.92546
2521 4 1 -1.34314 8.18262 4.61475
2523 4 1 -0.674995 9.27354 3.66897
2519 4 1 -2.57845 8.86516 4.56352
2524 4 1 -0.91051 8.33121 2.98621
2522 4 1 -1.71577 9.30268 4.30676
2525 4 1 0.266544 8.25865 2.97822
2652 4 1 7.76277 8.42446 2.73725
2653 4 1 7.47207 9.10479 3.77114
2654 4 1 6.78318 8.59651 4.51754
2647 4 1 9.87815 8.10054 3.45444
2838 4 1 12.247 10.2686 4.86933
2835 4 1 13.7021 9.70594 3.51025
2836 4 1 13.5374 9.92971 4.59964
2834 4 1 14.6778 9.54327 4.09129
2833 4 1 14.0166 10.116 4.91327
2457 4 1 -19.0895 12.2016 5.20388
2460 4 1 -17.4053 10.8976 4.52124
2461 4 1 -17.0521 11.5793 3.54942
2462 4 1 -15.9982 11.1376 3.67297
2463 4 1 -15.5915 10.8622 4.76539
2464 4 1 -14.4973 11.2079 5.18895
2484 4 1 -9.35039 10.8981 3.90708
2842 4 1 13.3675 11.8927 5.32003
3331 4 1 9.44137 16.0023 5.07112
3335 4 1 10.1893 15.5041 4.88784
3336 4 1 9.8212 15.6914 3.8298
3338 4 1 9.19572 16.6209 2.71442
3329 4 1 9.40331 18.363 5.20175
3330 4 1 9.23813 17.191 4.90494
3334 4 1 10.3685 16.3754 4.09253
3332 4 1 10.01 16.6895 4.35106
3337 4 1 10.194 16.7774 3.35452
3327 4 1 8.94213 18.5822 4.00943
3325 4 1 8.14022 17.9726 4.65242
3324 4 1 9.2836 17.9988 4.21869
3323 4 1 10.4737 18.0579 4.07137
3321 4 1 10.9191 17.8466 3.60866
3320 4 1 11.9907 18.2766 3.93949
3333 4 1 10.9685 16.6063 5.07662
3318 4 1 12.5631 18.7492 3.80825
3328 4 1 9.88752 19.199 4.6213
3326 4 1 8.2051 19.1345 4.78693
3319 4 1 11.5819 19.423 3.89001
3322 4 1 10.8383 19.0215 3.56941
3317 4 1 12.1446 18.8696 4.94067
2596 4 1 -3.04657 1.62301 6.01798
2594 4 1 -3.7997 1.5364 5.51596
2595 4 1 -3.46704 0.569171 6.27222
2597 4 1 -1.98013 1.97602 5.76989
2601 4 1 -0.749575 2.60397 5.6277
2600 4 1 -1.87987 2.62007 6.1208
2609 4 1 1.3666 1.517 7.65903
2602 4 1 0.0433709 2.51019 6.62354
2606 4 1 0.794509 1.71729 7.73877
2618 4 1 2.92863 0.0147077 7.96515
2614 4 1 3.83611 1.60745 8.00593
2625 4 1 7.07474 1.18746 7.48354
2624 4 1 6.95699 0.124705 8.05626
2633 4 1 7.60244 2.53868 7.85329
2763 4 1 10.1894 2.65757 6.5462
2758 4 1 9.85376 1.51522 8.06469
2761 4 1 8.32745 1.66875 7.28442
2757 4 1 9.9707 1.17084 6.92631
2760 4 1 9.11668 2.47849 6.89586
2762 4 1 9.1344 2.06588 6.44601
2756 4 1 10.9524 0.585444 7.1936
2755 4 1 12.0179 0.357035 6.58235
2752 4 1 14.2248 1.40723 8.05176
2748 4 1 16.1429 1.34244 5.77959
2749 4 1 15.9789 0.617019 6.72965
2753 4 1 13.5892 0.654587 7.39881
2751 4 1 13.7996 0.359649 7.64371
2750 4 1 14.769 0.374062 6.97519
2747 4 1 16.1994 0.784083 6.76738
2746 4 1 17.3279 0.925577 7.21552
2745 4 1 17.0084 1.98401 7.89014
2603 4 1 0.090361 3.70665 6.55572
2605 4 1 0.393893 2.73961 7.19125
2604 4 1 0.975357 3.00586 6.2144
2637 4 1 7.59247 3.76478 6.44826
2634 4 1 6.57283 3.24211 7.89625
2635 4 1 7.12133 3.79469 7.02254
2636 4 1 6.66468 2.98167 6.3209
2765 4 1 10.0327 3.02763 6.40829
2640 4 1 10.2007 4.8568 5.49734
2759 4 1 9.88335 2.70328 7.80808
2638 4 1 8.69005 3.35152 6.24513
2639 4 1 9.49141 4.21474 6.08714
2764 4 1 11.2349 3.05447 6.04494
2780 4 1 12.5718 4.5795 7.28578
2777 4 1 11.0609 5.30604 7.95167
2786 4 1 13.5845 4.94185 5.65645
2656 4 1 6.88559 7.42622 5.61839
2771 4 1 8.95728 5.91355 5.62476
2773 4 1 9.91213 5.84861 6.33307
2782 4 1 12.9912 6.27479 6.02884
2781 4 1 12.2646 5.78055 6.90946
2774 4 1 11.0882 6.01471 6.42079
2775 4 1 11.2004 7.12719 6.88766
2776 4 1 11.5668 6.28597 7.63199
2821 4 1 16.1453 6.43884 5.45359
2831 4 1 13.5734 7.98199 5.55482
2830 4 1 14.6311 7.46744 5.84072
2829 4 1 15.4972 7.23682 6.63715
2784 4 1 13.6043 5.51322 5.96001
2823 4 1 14.2154 6.51961 6.08142
2825 4 1 15.1496 8.07088 7.54789
2824 4 1 14.3884 7.35723 6.95882
2826 4 1 15.5823 7.07408 7.09515
2820 4 1 17.024 5.86541 5.97521
2816 4 1 18.2508 7.65805 5.61861
2819 4 1 17.2524 6.90051 6.42967
2818 4 1 18.0243 6.63458 5.60322
2828 4 1 16.2743 6.69759 7.35038
2827 4 1 16.3916 7.91844 7.11994
2817 4 1 18.1664 7.20638 6.64376
2465 4 1 -14.0303 10.4584 6.09014
2468 4 1 -13.6932 9.22961 5.69588
2466 4 1 -13.5885 9.40722 5.71183
2517 4 1 -3.24194 8.65017 5.68093
2655 4 1 6.20969 8.34512 5.50089
2657 4 1 6.88882 8.15775 6.57105
2658 4 1 7.47613 9.10684 6.90658
2659 4 1 8.52957 9.3108 6.37913
2661 4 1 9.23873 8.97067 7.27403
2662 4 1 9.98492 9.61053 7.89504
2660 4 1 8.94314 10.0488 7.36775
2837 4 1 12.9707 9.72644 5.66941
2668 4 1 12.2867 10.1408 7.15015
2665 4 1 11.0334 9.8982 7.65973
2666 4 1 11.6377 8.88505 7.49298
2667 4 1 12.3739 9.13803 6.46282
2669 4 1 12.4065 9.28576 8.03504
2832 4 1 14.1322 9.02161 5.43531
2456 4 1 -19.7319 12.4716 6.25638
2455 4 1 -19.0919 12.9798 7.19301
2459 4 1 -17.3715 10.8322 5.67875
2458 4 1 -18.0829 11.8377 5.78832
2453 4 1 -17.7481 13.342 7.06969
2839 4 1 12.8149 10.8914 5.79923
2840 4 1 13.0506 11.7836 6.4938
2843 4 1 12.5991 12.4734 5.96655
2847 4 1 11.5121 13.2837 8.01231
2846 4 1 12.6526 13.3475 7.63645
2841 4 1 14.038 12.4204 6.21502
2845 4 1 13.6152 13.1109 6.90125
2447 4 1 -19.6366 15.7638 6.67976
2452 4 1 -17.7505 14.5013 6.6019
2454 4 1 -18.6776 14.0999 7.31279
2451 4 1 -17.4944 15.2878 7.44536
2450 4 1 -16.7467 15.2206 6.48045
2449 4 1 -17.3053 15.4943 7.49265
2448 4 1 -18.5067 15.7994 7.17682
2844 4 1 12.5405 13.5223 6.61243
3305 4 1 13.2698 15.8382 6.91118
3306 4 1 13.4833 15.0344 7.71009
3292 4 1 18.1559 14.0607 7.93189
3291 4 1 19.413 13.8725 7.99885
3286 4 1 19.5693 15.6075 7.97859
2446 4 1 -19.3325 16.57 7.51357
2444 4 1 -17.8418 16.8029 7.77555
3316 4 1 11.3342 18.681 5.85619
3315 4 1 11.5711 17.5777 6.03403
3309 4 1 13.3629 17.4427 7.39811
3308 4 1 12.998 16.3623 7.12151
3311 4 1 12.8297 16.8158 6.46034
3314 4 1 12.357 16.8772 5.4811
3312 4 1 11.7267 17.2615 6.34513
3313 4 1 12.9707 17.4601 6.29763
3310 4 1 14.0457 16.7273 6.67588
3304 4 1 14.0051 16.5159 7.67408
2442 4 1 -18.1483 19.1302 8.04228
2610 4 1 2.38003 1.57791 8.38591
2607 4 1 1.38172 1.26414 8.73569
2612 4 1 2.61281 1.63172 8.36906
2608 4 1 0.253294 1.17594 8.1867
2613 4 1 3.3069 0.790229 8.60132
2611 4 1 2.82031 0.892219 9.32175
2615 4 1 4.23405 0.536246 8.48704
2629 4 1 6.09985 0.525231 8.89849
2631 4 1 5.55852 2.65761 8.96405
2632 4 1 6.64782 2.5236 8.53981
2630 4 1 5.80437 1.54354 9.453
2626 4 1 7.41458 1.37465 8.60027
2627 4 1 6.66163 0.574031 8.82297
2628 4 1 6.16688 1.63071 8.56179
2743 4 1 15.9009 1.42185 8.42669
2744 4 1 16.9378 1.66089 9.01523
2742 4 1 16.8725 2.06509 8.16387
2779 4 1 11.7924 4.66457 8.21301
2734 4 1 15.1573 4.18402 10.4585
2735 4 1 15.576 4.9331 9.65084
2737 4 1 15.731 4.84808 8.75162
2736 4 1 14.6028 5.09618 8.94623
2741 4 1 17.0874 3.18384 8.39099
2740 4 1 18.0762 2.90379 9.11984
2739 4 1 17.1846 3.44693 9.7708
2738 4 1 16.7424 4.19586 8.88227
2778 4 1 11.8116 5.67078 8.89352
2863 4 1 13.3483 7.41968 10.6002
2861 4 1 13.1522 7.11042 10.3903
2858 4 1 11.3055 7.58559 10.1064
2862 4 1 13.7019 7.45716 9.33891
2876 4 1 16.9459 7.22562 10.4234
2713 4 1 18.7717 7.13136 10.7046
2881 4 1 21.3401 8.03416 9.75895
2882 4 1 21.1239 7.87021 8.55428
2883 4 1 20.5158 7.76132 9.5054
2884 4 1 20.8873 7.84848 10.6298
2664 4 1 10.1766 10.4111 8.31583
2663 4 1 9.00668 10.413 8.14392
2855 4 1 10.0239 9.8049 10.2692
2856 4 1 10.4457 8.77273 10.6252
2671 4 1 12.2171 8.23035 9.63314
2670 4 1 11.8188 9.16371 9.05241
2853 4 1 11.2636 10.4136 9.59465
2672 4 1 12.1062 9.01141 8.67297
2673 4 1 13.2381 8.68284 9.01517
2852 4 1 10.8388 10.1843 10.6924
2674 4 1 12.615 9.11376 9.89285
2701 4 1 13.3935 9.7183 9.07384
2857 4 1 10.9403 8.58366 9.49017
2703 4 1 15.2394 8.75988 9.49757
2702 4 1 14.6515 9.62294 8.86602
2877 4 1 17.7196 8.11304 9.98509
2878 4 1 18.5938 8.71086 9.51221
2704 4 1 16.2785 8.52251 9.96145
2707 4 1 16.9436 9.08131 9.74316
2708 4 1 16.9291 10.2061 10.0741
2709 4 1 16.3046 9.30813 10.6842
2879 4 1 19.5966 9.39514 9.75522
2880 4 1 20.4242 8.63348 9.24941
2849 4 1 10.0694 12.2825 9.13221
2850 4 1 9.98622 11.0881 9.37212
2854 4 1 10.4269 10.9572 10.2982
2681 4 1 9.27896 11.9189 10.2987
2851 4 1 10.6293 11.2643 10.3558
2682 4 1 8.4797 12.7409 10.2408
2848 4 1 11.2167 12.5654 8.91373
2692 4 1 11.2473 13.2209 9.64804
2693 4 1 11.2249 12.6605 10.7626
2691 4 1 12.484 13.3217 9.73998
2700 4 1 13.6453 10.8734 9.48266
2699 4 1 14.4205 10.9432 10.369
3290 4 1 19.5701 12.8232 8.59052
2445 4 1 -18.6396 16.0718 8.29047
2689 4 1 10.4485 13.6231 9.95728
3307 4 1 13.2209 16.1204 8.24573
2690 4 1 11.46 13.8201 9.29206
3299 4 1 13.604 14.3853 10.5871
3300 4 1 14.6826 13.9014 10.255
3302 4 1 15.1416 14.9696 8.99121
3301 4 1 14.4453 15.0876 9.98029
3303 4 1 14.5745 15.5494 8.13851
3298 4 1 14.7444 14.3052 10.4832
3293 4 1 17.4337 14.0378 8.92224
3294 4 1 16.5333 13.9206 9.69098
3295 4 1 17.1954 14.212 10.6972
3284 4 1 18.2188 15.8077 8.73124
3289 4 1 18.9115 13.7416 8.96297
3287 4 1 20.1582 15.3942 9.04469
3288 4 1 19.6446 14.5199 8.41929
3285 4 1 18.868 14.7712 8.50967
2443 4 1 -18.1202 17.9807 8.10288
3282 4 1 18.02 16.612 8.60052
3279 4 1 16.8307 17.0615 9.6327
3280 4 1 17.3561 18.1162 9.33786
3281 4 1 17.5794 17.7105 8.23422
3283 4 1 19.1589 16.5826 9.00198
2440 4 1 -17.0708 19.2309 9.87817
2441 4 1 -17.0974 19.2776 8.66312
2433 4 1 -17.8253 19.6602 10.7601
2439 4 1 -15.9107 19.1792 10.1355
2725 4 1 18.1317 2.53937 12.0372
2724 4 1 19.208 2.13326 12.005
2733 4 1 16.1338 4.61703 10.995
2731 4 1 15.9794 3.65904 12.5819
2732 4 1 15.2677 4.28462 11.8324
2726 4 1 17.3205 3.09378 12.7771
2729 4 1 17.332 2.95044 13.1776
2728 4 1 16.3531 2.76386 12.5146
2723 4 1 19.6689 3.1243 11.7035
2722 4 1 20.671 3.82647 11.5271
2721 4 1 21.0236 4.94157 11.4114
2720 4 1 20.4359 4.2023 10.8115
2719 4 1 19.9352 4.12153 11.9086
2718 4 1 19.2268 4.81514 12.4654
2890 4 1 21.0519 4.65506 13.2405
2860 4 1 12.602 6.35395 11.1471
2859 4 1 11.595 7.06676 11.1607
2864 4 1 14.45 7.54796 10.8509
2870 4 1 14.4031 7.15239 12.5202
2871 4 1 15.323 6.76116 11.9158
2872 4 1 15.8009 7.56722 12.7264
2716 4 1 18.4624 5.49128 12.3193
2873 4 1 16.4906 6.58488 13.164
2875 4 1 16.3599 7.6102 11.357
2874 4 1 16.976 6.96737 12.076
2714 4 1 17.8314 7.38318 11.4647
2712 4 1 18.1253 7.61717 11.6495
2711 4 1 17.1829 7.93157 12.2217
2715 4 1 18.3762 6.73404 12.3606
2717 4 1 19.3051 5.45779 11.4405
2886 4 1 20.9471 6.53273 11.8007
2885 4 1 21.538 7.50027 11.6402
2888 4 1 20.4443 6.08177 13.1272
2887 4 1 20.5669 7.19874 12.7331
2678 4 1 10.2612 10.5645 11.583
2697 4 1 13.4398 10.0904 12.0267
2675 4 1 12.5731 8.69715 11.0087
2677 4 1 11.2695 10.3432 12.0452
2676 4 1 12.0847 9.46068 11.7366
2865 4 1 15.5001 8.09835 10.8955
2866 4 1 15.0734 8.67308 11.8597
2867 4 1 14.069 8.62284 11.244
2868 4 1 14.3997 9.12633 12.2675
2698 4 1 14.3469 10.0541 11.1989
2869 4 1 15.0369 8.21182 12.4795
2706 4 1 16.6692 9.50237 10.8948
2710 4 1 16.8088 9.00505 11.7355
2705 4 1 17.1045 8.43137 10.848
3139 4 1 18.0093 10.0836 13.2208
2683 4 1 7.71833 12.8759 11.1634
2679 4 1 10.2521 11.5728 12.3579
2686 4 1 10.2104 12.9122 11.6973
2688 4 1 9.94801 13.2744 10.9336
2684 4 1 8.82987 13.0178 11.712
2680 4 1 9.72729 11.358 11.2739
2685 4 1 9.61472 13.1779 12.6792
2687 4 1 9.0371 13.1226 11.5452
2695 4 1 12.0317 11.9905 12.2921
2694 4 1 12.1621 12.0436 11.0384
2696 4 1 13.0504 11.2553 12.2317
3116 4 1 18.0821 12.6876 12.502
3138 4 1 17.2186 10.7776 12.764
2422 4 1 -19.3077 16.1466 11.6779
2421 4 1 -18.0959 16.1116 11.9071
3297 4 1 15.8174 14.8295 10.8002
3276 4 1 14.9979 15.8826 11.9224
3275 4 1 13.9656 15.2565 12.0084
3274 4 1 14.5414 15.7809 11.0172
3296 4 1 16.8042 15.0191 11.4901
2423 4 1 -19.4809 17.0877 12.406
2424 4 1 -18.8393 17.9775 13.021
2425 4 1 -17.7571 18.3274 12.6108
2430 4 1 -16.6987 18.3623 12.5995
2428 4 1 -16.6065 18.7719 12.8434
2420 4 1 -18.287 16.8389 12.8321
3271 4 1 14.9716 17.5919 13.285
3270 4 1 14.4054 18.182 12.3992
3277 4 1 15.392 16.9822 11.4367
3273 4 1 14.104 16.2718 12.0063
3272 4 1 14.6335 17.2792 12.2096
3268 4 1 13.8988 18.4515 13.4143
3278 4 1 16.2882 17.3754 10.7723
2434 4 1 -16.9874 20.117 11.3984
2431 4 1 -16.5679 19.0956 11.5847
2429 4 1 -16.6739 19.0487 11.6293
2436 4 1 -17.1859 19.8999 12.2203
2435 4 1 -16.2041 20.5817 12.2364
2437 4 1 -16.625 20.5036 11.4529
2432 4 1 -17.743 18.8522 11.7237
2438 4 1 -15.596 19.9531 11.0759
3269 4 1 13.6655 19.0291 12.3402
2321 4 1 -23.4969 0.235509 15.3688
2897 4 1 21.5103 2.27245 14.001
2902 4 1 22.7391 0.661601 15.5521
2903 4 1 21.9044 0.0923053 16.1114
2900 4 1 22.6705 1.07631 15.5954
2898 4 1 21.6442 2.22452 15.1367
2347 4 1 -21.9315 3.23457 16.1229
2727 4 1 16.3943 3.50178 13.5102
2730 4 1 16.2997 3.43969 13.6859
2895 4 1 20.8575 3.88221 15.5324
2896 4 1 21.2368 3.32374 14.4903
2889 4 1 19.8693 5.04766 13.5255
2892 4 1 20.4295 4.50778 14.4679
2891 4 1 20.1173 5.20887 13.617
2893 4 1 21.3551 4.68952 15.2006
2353 4 1 -22.0789 6.92737 16.0849
2355 4 1 -21.8317 7.27436 16.0488
2359 4 1 -21.0305 7.44387 15.4744
3169 4 1 5.18274 7.99133 14.8848
3170 4 1 5.44208 7.21431 15.7423
3151 4 1 11.375 6.79832 15.4899
3149 4 1 12.0511 7.77032 15.9012
3146 4 1 14.4555 7.63379 14.489
3144 4 1 16.3396 7.49938 15.0732
2357 4 1 -21.5659 9.3006 14.9991
2356 4 1 -21.4439 8.17173 15.4564
2358 4 1 -20.8897 8.3464 14.6581
3168 4 1 4.79237 8.67738 15.7841
3167 4 1 3.72118 9.05529 16.0152
3148 4 1 12.5051 8.31032 14.8146
3147 4 1 13.7091 8.34058 14.9689
3145 4 1 15.5837 8.09213 14.4169
3142 4 1 16.6168 8.41304 14.9066
3141 4 1 16.8864 8.70692 13.8483
3140 4 1 17.0437 9.89892 13.8755
3136 4 1 17.3329 10.3378 14.8776
3135 4 1 18.054 9.93296 15.7463
3143 4 1 16.3738 8.32139 16.0723
3134 4 1 18.6584 8.93406 15.9004
3132 4 1 20.4025 10.1477 15.1292
3133 4 1 19.2814 9.62999 15.1174
3119 4 1 16.5683 11.5158 15.0056
3120 4 1 16.5385 11.6177 16.1404
3137 4 1 17.1571 10.935 13.8767
3118 4 1 17.4847 12.3103 14.7795
3117 4 1 17.7037 12.1065 13.5514
3115 4 1 18.5184 13.1737 13.5702
3131 4 1 21.1766 10.9945 15.5751
2407 4 1 -15.6988 14.4698 15.8128
2408 4 1 -15.172 15.5214 15.8625
3108 4 1 14.7321 15.8818 15.2477
3107 4 1 14.4825 15.3872 14.2268
3109 4 1 15.405 15.7629 14.3297
3106 4 1 14.5772 15.0484 15.3385
3105 4 1 13.6875 15.8285 15.3785
3110 4 1 16.6213 15.6431 14.1719
3111 4 1 16.9499 14.5001 14.5138
3114 4 1 17.8676 14.0876 13.9637
3113 4 1 17.2892 15.1641 13.9829
3112 4 1 18.1067 14.5324 14.6875
2426 4 1 -17.4297 18.6443 13.6701
2419 4 1 -17.5676 17.2938 13.6589
2418 4 1 -16.4596 17.3995 14.0816
2415 4 1 -17.4925 17.0647 15.9288
2416 4 1 -16.5437 16.7009 15.1657
2414 4 1 -16.8688 16.1617 15.2959
2413 4 1 -15.8958 16.7065 15.3178
2417 4 1 -16.1376 17.752 15.1475
3253 4 1 8.89893 16.6677 15.4266
3255 4 1 9.37825 16.3571 15.6139
3261 4 1 10.6329 18.6198 16.004
3267 4 1 12.8402 18.7936 13.7297
3104 4 1 12.8821 16.5743 15.7596
3266 4 1 12.3699 18.8292 14.783
3265 4 1 11.7716 18.0959 15.5781
2427 4 1 -16.3325 19.0934 13.9739
2334 4 1 -22.7171 1.40664 17.6851
2333 4 1 -22.3166 0.4538 18.1985
2335 4 1 -22.5581 0.543119 18.445
2343 4 1 -22.6664 1.80526 16.4314
2344 4 1 -21.7886 2.57673 16.1721
2342 4 1 -21.6837 1.9936 17.128
2332 4 1 -21.2513 0.0123152 17.8282
2341 4 1 -21.0956 1.95485 18.139
2340 4 1 -21.3686 0.991314 18.8065
2917 4 1 18.0866 0.736713 17.2457
2919 4 1 16.8732 0.433619 17.8906
2918 4 1 17.0783 0.879203 16.7296
2916 4 1 18.0453 0.338391 18.3413
2899 4 1 21.9282 1.80965 16.2731
2901 4 1 23.0275 0.826441 16.7324
2345 4 1 -21.8043 3.17498 17.1995
2346 4 1 -22.332 4.13672 16.7168
2349 4 1 -21.8432 4.33581 17.4454
2348 4 1 -21.1089 3.47354 16.9224
2350 4 1 -21.4638 4.9839 16.6119
3177 4 1 7.31378 5.12441 18.2557
2954 4 1 13.2796 3.15275 18.7436
2894 4 1 21.4381 4.39568 16.4054
2352 4 1 -22.1482 6.66939 17.245
2360 4 1 -20.2935 7.81807 16.3913
2351 4 1 -21.448 6.1406 16.4958
2354 4 1 -21.0202 6.37826 16.3601
2384 4 1 -16.4483 8.06977 18.3452
2387 4 1 -14.887 6.94082 18.0614
2388 4 1 -14.9277 7.3722 16.9238
3171 4 1 4.80238 6.99346 16.6234
3172 4 1 4.19482 7.73322 17.3192
3173 4 1 4.22715 6.58314 17.7731
3174 4 1 5.13824 7.08511 18.1398
3179 4 1 7.88277 5.67719 18.7151
3175 4 1 5.56342 6.39164 17.2593
3176 4 1 6.48009 5.97122 17.9688
3180 4 1 7.51464 6.04381 17.675
3181 4 1 7.20605 6.95082 18.466
3182 4 1 6.18413 7.37696 18.756
3157 4 1 8.80741 7.78804 17.357
3153 4 1 10.6553 7.27538 17.3244
3154 4 1 10.9674 7.98742 18.2558
3152 4 1 11.6592 7.30425 16.5899
3150 4 1 11.86 6.81479 16.5567
2978 4 1 11.4568 6.35354 18.2627
2979 4 1 12.2422 7.33112 18.3266
2361 4 1 -20.9937 8.76187 16.1967
2363 4 1 -20.0771 10.0557 16.8124
2362 4 1 -19.7968 8.99295 16.2357
2364 4 1 -19.6537 8.90851 16.651
2365 4 1 -20.2912 8.85608 17.6251
2366 4 1 -20.1846 9.05621 18.8137
2391 4 1 -13.5003 8.86436 17.2571
2389 4 1 -14.271 8.41528 16.8042
2392 4 1 -14.0869 8.63032 18.2938
2390 4 1 -14.4838 9.25512 17.6543
2393 4 1 -13.0632 8.76092 17.7845
2398 4 1 -12.9393 9.7123 17.9934
2399 4 1 -12.2237 10.4508 17.5753
2397 4 1 -11.8462 9.68719 18.5464
2396 4 1 -11.7428 8.65793 17.8928
3164 4 1 5.10561 9.8243 17.2189
3163 4 1 5.35717 9.29843 18.2999
3166 4 1 4.33531 9.99452 16.4131
3165 4 1 5.32105 10.6119 16.3342
3158 4 1 7.99051 8.37784 18.0299
3161 4 1 6.9884 9.38799 16.7139
3160 4 1 7.15627 8.26866 16.9809
3159 4 1 7.96592 9.04513 17.032
3162 4 1 6.17461 8.88014 17.4635
3155 4 1 10.0184 8.75628 18.3238
3156 4 1 8.87228 8.49973 18.3394
2983 4 1 11.2718 9.90021 18.0677
2981 4 1 12.081 8.25216 18.5934
2982 4 1 12.179 9.42201 18.7756
2402 4 1 -14.3058 11.084 17.621
2404 4 1 -15.2392 12.8649 17.4483
2403 4 1 -15.1374 11.7379 17.2372
2400 4 1 -11.9596 11.5368 17.0008
2401 4 1 -13.0387 11.0801 17.3774
3088 4 1 10.5212 12.9801 18.1351
3085 4 1 9.92212 12.4892 18.3412
3087 4 1 10.8839 11.9648 17.5475
3086 4 1 10.9424 12.1388 18.7054
3089 4 1 11.1187 12.5329 17.1725
3090 4 1 11.877 13.344 17.6967
3121 4 1 16.0328 11.062 17.0423
3092 4 1 13.549 12.9243 18.4096
3094 4 1 14.1392 12.9821 17.9618
3096 4 1 14.927 12.7123 17.1977
3122 4 1 16.4455 11.9313 17.8014
3123 4 1 16.898 13.0215 18.0793
3124 4 1 18.0872 13.2471 17.807
3126 4 1 18.0845 12.7286 18.8357
3127 4 1 18.6163 11.9619 18.0545
3130 4 1 20.3474 10.8791 16.4508
3129 4 1 20.0475 11.9397 17.044
3128 4 1 19.092 11.1727 17.3461
2406 4 1 -16.4544 13.7485 16.403
2405 4 1 -16.2217 13.6397 17.5837
2409 4 1 -15.8748 15.9032 16.7445
3239 4 1 7.91459 15.7878 17.7747
3251 4 1 7.98739 15.5823 16.3215
3240 4 1 7.428 14.7781 18.2233
3241 4 1 7.74648 15.8573 18.3268
3250 4 1 8.54058 15.1246 17.1911
3245 4 1 9.83873 15.5765 18.1984
3248 4 1 9.22246 14.7118 16.9741
3247 4 1 10.04 14.7563 17.8913
3249 4 1 8.86127 14.3389 17.9813
3244 4 1 8.75615 15.238 18.6494
3091 4 1 13.0759 13.6124 17.6533
3246 4 1 10.9284 15.6084 17.8516
3098 4 1 14.9871 14.6456 17.2988
3099 4 1 14.398 15.4181 16.5365
3093 4 1 13.923 14.0781 18.3311
3095 4 1 15.1388 13.6789 17.8655
3097 4 1 15.3697 13.6999 16.6683
3125 4 1 17.9345 13.9587 18.7122
2411 4 1 -16.6065 17.2143 17.064
2410 4 1 -15.9624 16.4751 17.7515
2412 4 1 -15.6042 16.7709 16.5071
3238 4 1 7.34086 16.2296 18.7985
3252 4 1 8.39682 16.7104 16.4772
3254 4 1 8.87336 16.8193 16.6647
3257 4 1 9.69743 17.2226 16.9062
3256 4 1 10.3732 16.474 16.1966
3259 4 1 10.3904 17.5194 17.8539
3103 4 1 12.023 17.3311 16.3632
3102 4 1 13.1843 17.2938 16.3092
3258 4 1 10.9356 17.0439 16.8855
3260 4 1 10.9373 18.459 17.2427
3262 4 1 11.7487 18.5353 16.4759
3101 4 1 14.2858 17.2765 16.8413
3100 4 1 14.8773 16.2267 17.1971
3264 4 1 11.4416 19.0834 16.1881
3263 4 1 11.2842 19.1494 17.4538
2336 4 1 -21.963 0.376384 19.4634
2339 4 1 -21.1209 0.60946 19.9672
2338 4 1 -19.9131 0.450926 19.8037
2337 4 1 -21.0228 0.708934 20.0009
2947 4 1 13.1897 0.289231 20.8456
2948 4 1 13.4051 0.465078 19.7096
2958 4 1 13.0655 2.3454 19.8452
2949 4 1 14.2802 0.662371 20.5123
2950 4 1 13.9174 1.20345 19.5362
2952 4 1 14.8188 1.37674 19.2532
2951 4 1 14.6021 0.275409 19.7369
2953 4 1 14.1248 2.37345 19.0993
3178 4 1 7.4004 4.86114 19.42
2974 4 1 10.7461 4.63992 21.4692
2972 4 1 10.4665 5.18129 21.1576
2955 4 1 12.0893 3.34294 18.9062
2956 4 1 11.0949 3.33414 19.4022
2957 4 1 12.21 3.15641 19.8055
2960 4 1 12.7333 3.77274 21.3413
2959 4 1 13.268 2.74643 20.8699
2976 4 1 11.298 4.91265 19.1603
2975 4 1 11.2416 4.76907 20.3609
2961 4 1 13.7849 4.41538 21.2567
2369 4 1 -18.1428 7.42334 20.706
2385 4 1 -16.34 7.72747 19.5514
2368 4 1 -18.5172 7.76298 19.605
2383 4 1 -15.6122 7.93737 19.228
2386 4 1 -15.3247 7.58887 18.9854
2395 4 1 -11.9582 7.96409 18.9202
3184 4 1 5.85681 6.60869 20.6549
3185 4 1 6.75441 7.48144 20.368
3183 4 1 6.16345 7.57069 19.9449
3186 4 1 7.70042 7.77452 21.0414
2977 4 1 10.6729 5.94276 19.08
2980 4 1 12.495 7.49387 19.4418
2987 4 1 11.2445 7.30105 20.8071
2963 4 1 13.7592 5.956 20.0429
2962 4 1 14.1321 5.52997 21.1461
2964 4 1 13.56 5.68215 21.2299
2367 4 1 -19.5617 8.25977 19.3806
2371 4 1 -18.6281 8.72018 20.8867
2372 4 1 -17.8129 9.56694 20.5353
2370 4 1 -18.7543 8.07974 19.8213
2373 4 1 -17.1966 10.2502 21.2361
2375 4 1 -16.1604 10.0644 19.6727
2381 4 1 -14.3024 8.71422 20.6325
2382 4 1 -14.9997 8.8723 19.684
2380 4 1 -13.9915 9.44547 19.7567
2379 4 1 -14.855 8.62025 19.5764
2374 4 1 -16.0803 10.3447 20.7876
2377 4 1 -15.7956 10.3015 20.2959
2378 4 1 -15.27 9.73161 19.2726
2376 4 1 -14.8888 10.006 19.6001
2394 4 1 -12.9226 8.65345 19.0513
3198 4 1 2.64742 9.21624 21.0321
3199 4 1 1.62323 9.32844 20.467
3200 4 1 1.93093 10.3186 19.7855
3194 4 1 4.53858 10.2176 20.8054
3195 4 1 4.96118 9.27869 20.1524
3196 4 1 3.95402 9.66518 20.7929
3197 4 1 3.36838 8.79214 20.1167
3193 4 1 4.922 9.34334 20.1524
3190 4 1 7.51959 9.03269 21.0999
3192 4 1 5.54054 10.2626 20.6911
3191 4 1 6.52176 9.80287 21.0016
2986 4 1 10.8322 8.25203 20.1853
2985 4 1 11.7383 8.99109 20.0686
2984 4 1 11.3131 8.99307 18.9065
3202 4 1 0.98337 11.1934 20.2725
3203 4 1 1.11683 12.1589 21.0223
3201 4 1 1.44961 11.2541 19.2207
3204 4 1 1.54197 13.2243 20.5349
3078 4 1 7.95645 12.3676 19.7613
3077 4 1 7.92164 11.2103 20.1636
3217 4 1 6.66268 13.1962 21.0324
3074 4 1 7.91764 11.3477 20.9794
3079 4 1 8.90543 11.6552 19.5605
3080 4 1 9.57601 12.6613 19.7742
3083 4 1 10.7416 12.6229 20.4839
3082 4 1 9.65362 12.8527 20.1289
3084 4 1 10.504 12.4621 19.4051
3075 4 1 8.99347 11.9176 20.8245
3076 4 1 8.17558 11.0788 21.339
3208 4 1 2.15446 15.317 20.3637
3205 4 1 0.905467 14.2962 20.3906
3207 4 1 1.3166 14.6361 20.7271
3206 4 1 0.745973 15.4742 20.0871
3209 4 1 2.84958 16.076 20.925
3063 4 1 3.84268 14.0665 21.217
3215 4 1 5.53526 15.0746 20.9451
3216 4 1 5.73689 13.9124 20.6435
3224 4 1 6.35561 15.5829 19.8061
3225 4 1 6.92264 15.1209 20.7782
3242 4 1 8.03963 16.0913 19.4976
3222 4 1 7.16137 15.3507 21.4513
3081 4 1 8.94055 13.6156 19.4963
3210 4 1 4.00433 16.2568 20.7241
3213 4 1 4.68452 16.3296 21.1028
3211 4 1 3.82216 17.3811 20.8188
3212 4 1 4.44983 16.786 20.0178
3235 4 1 6.11152 18.4212 20.1549
3232 4 1 5.97119 18.0584 21.0056
3233 4 1 6.43577 17.415 20.1691
3234 4 1 6.2413 17.9664 19.0871
3237 4 1 7.72397 17.3141 19.1152
3236 4 1 6.78668 18.1308 19.0902
3226 4 1 7.01485 16.29 20.7508
3230 4 1 5.46609 18.2834 21.4899
3227 4 1 6.50418 17.1579 21.469
3223 4 1 6.74516 16.2674 20.6716
3229 4 1 6.38031 17.6696 21.2277
3228 4 1 7.53503 17.7346 21.3346
3243 4 1 9.13928 16.2674 19.2159
2946 4 1 13.3751 1.11629 21.5469
2945 4 1 13.0829 0.947302 22.6877
2944 4 1 13.3736 1.87355 23.3638
2932 4 1 15.1418 0.380503 22.5225
2933 4 1 15.1041 1.2412 23.3156
2934 4 1 14.9509 1.84914 22.2933
2936 4 1 15.5936 2.03057 22.1892
2973 4 1 9.49238 4.66659 21.5885
2969 4 1 12.044 5.03511 23.0628
2970 4 1 11.2146 4.30871 22.5796
3001 4 1 11.1328 4.24239 24.0795
2943 4 1 13.7496 2.93257 23.9418
2941 4 1 15.348 4.26596 23.6559
2935 4 1 15.1221 2.75239 23.0525
2938 4 1 15.5648 3.97343 22.2986
2937 4 1 15.0241 2.99759 22.7328
2940 4 1 15.5396 3.05599 23.8941
2939 4 1 15.3154 4.20302 23.3958
3187 4 1 7.03104 7.97062 22.0586
3189 4 1 7.41439 8.05957 21.7588
2990 4 1 10.0285 7.69092 22.3348
2994 4 1 9.6649 7.07467 23.1901
2995 4 1 10.7041 6.4191 23.4416
2968 4 1 12.8437 5.93966 23.2136
2971 4 1 10.9834 5.44018 22.2226
2988 4 1 11.7131 7.60391 21.8462
2989 4 1 11.1072 7.30262 22.8141
2997 4 1 10.85 5.82194 23.638
2967 4 1 13.6471 6.44118 22.5011
2965 4 1 14.2903 5.731 22.2073
2966 4 1 14.7808 6.80417 22.3924
3188 4 1 7.17049 9.14203 22.326
2993 4 1 10.0285 8.17497 22.7885
2992 4 1 10.2025 8.28653 21.5491
3034 4 1 8.93273 9.17812 24.1474
2991 4 1 10.9664 8.48117 22.5106
3067 4 1 5.02467 11.3711 22.9007
3066 4 1 4.91307 12.4849 23.4741
3064 4 1 4.05923 13.2942 22.1202
3065 4 1 4.39488 12.2804 22.4629
3069 4 1 6.93846 12.2167 23.5574
3073 4 1 8.05113 12.3123 21.5906
3070 4 1 7.10484 13.0148 22.6785
3071 4 1 7.01614 11.9045 23.2291
3072 4 1 7.88418 11.5069 22.4194
3068 4 1 6.20326 11.5228 23.0054
3043 4 1 9.2379 12.7435 24.0483
3041 4 1 8.84719 12.8871 23.9149
3037 4 1 9.57174 11.8382 23.3877
3036 4 1 9.74877 10.9875 24.1843
3044 4 1 9.07239 13.3858 22.9934
3058 4 1 2.34454 14.9646 23.3652
3060 4 1 3.53181 15.2656 22.398
3062 4 1 2.70938 13.8427 21.592
3061 4 1 3.77367 14.4887 21.5835
3059 4 1 3.41169 15.2501 23.6097
3057 4 1 3.49777 15.3738 23.0505
3056 4 1 4.00045 15.0768 24.1238
3054 4 1 4.30107 14.7155 22.8648
3055 4 1 5.11409 15.1126 23.6947
3214 4 1 5.6953 16.0238 21.7146
3218 4 1 7.31563 13.8187 21.8768
3220 4 1 7.14777 15.961 21.9131
3219 4 1 7.00523 14.8782 22.4491
3221 4 1 7.02862 14.9528 22.565
3051 4 1 5.94509 15.0266 21.8433
3053 4 1 5.42527 14.2063 22.9247
3052 4 1 6.14233 15.1595 23.0338
3049 4 1 6.30204 14.7712 23.4588
3050 4 1 5.67269 14.2062 22.624
3045 4 1 8.31717 13.7823 23.8258
3231 4 1 6.61953 18.7829 21.6252
3018 4 1 7.72149 1.24052 25.1347
3017 4 1 8.32116 1.82112 25.9648
3019 4 1 8.09235 1.56626 26.225
3020 4 1 8.34119 2.68228 25.8801
3016 4 1 9.27493 1.30768 26.3567
3004 4 1 10.8345 2.20011 25.8458
3006 4 1 10.8955 2.07562 25.1947
3005 4 1 11.9976 2.05629 25.6889
3003 4 1 11.5813 2.58907 24.9898
3021 4 1 7.25399 2.89346 26.4059
3022 4 1 7.08157 4.14111 26.4073
3025 4 1 7.8787 5.08933 26.3773
3008 4 1 9.88523 2.92423 26.4679
3009 4 1 10.3055 4.05919 26.2989
3007 4 1 10.3794 3.15032 25.3867
3026 4 1 8.90442 5.33549 25.7777
3000 4 1 12.0824 4.78725 24.4983
3002 4 1 11.4355 3.69897 25.1243
2999 4 1 11.1892 5.32292 24.9937
2942 4 1 14.5539 3.74009 24.3163
3024 4 1 6.7377 5.40801 26.5018
3027 4 1 9.85436 5.79435 25.3215
3028 4 1 9.95502 6.96046 25.5958
2996 4 1 9.84824 6.10129 24.2454
3029 4 1 10.5489 6.95106 26.6615
3030 4 1 9.70438 7.68124 26.2535
3031 4 1 8.72307 7.67708 25.656
2998 4 1 11.5118 6.26633 24.4755
3033 4 1 9.53736 8.21874 24.414
3035 4 1 9.82887 9.87763 24.4531
3032 4 1 9.62217 8.54921 25.5973
3039 4 1 9.75373 11.2823 24.3586
3040 4 1 8.71246 11.8681 24.6052
3038 4 1 10.1575 12.3994 24.2999
3046 4 1 8.4447 13.0519 24.8599
3047 4 1 7.9168 13.8946 24.2503
3048 4 1 7.04698 14.7461 24.358
3042 4 1 9.02054 13.9716 24.2405
3014 4 1 7.91272 1.37673 28.0308
3015 4 1 8.90221 1.43266 27.4683
3011 4 1 9.97802 2.41757 27.1855
3013 4 1 8.10712 2.57212 27.9932
3023 4 1 7.61908 4.92489 27.0501
3012 4 1 8.9119 3.04887 27.2301
3010 4 1 10.8018 3.23172 27.1525
ITEM: TIMESTEP
14400000
ITEM: NUMBER OF ATOMS
1913
ITEM: BOX BOUNDS ff ff ff
-3.5000000000000000e+01 3.5000000000000000e+01
-3.5000000000000000e+01 3.5000000000000000e+01
-3.5000000000000000e+01 3.5000000000000000e+01
ITEM: ATOMS id mol type x y z
1866 4 1 -3.61014 -22.5209 -5.47212
1867 4 1 -4.65679 -22.0444 -5.62365
1869 4 1 -4.68334 -22.1041 -5.39687
1847 4 1 -0.350364 -28.4021 -3.29129
1845 4 1 -0.462356 -28.4197 -3.5405
1848 4 1 -0.748801 -27.3905 -3.75943
1851 4 1 -0.331398 -27.3932 -2.82391
1846 4 1 0.36474 -29.2466 -3.66922
1844 4 1 0.64876 -28.3103 -3.27199
1843 4 1 1.58131 -28.0265 -3.96201
1842 4 1 1.01212 -28.1387 -5.02629
1841 4 1 1.30098 -27.2913 -4.28184
1840 4 1 2.07593 -27.0512 -3.33792
1849 4 1 -0.0302062 -26.9188 -2.9145
1856 4 1 -1.35239 -25.1901 -2.69369
1862 4 1 -1.83482 -24.6908 -5.2078
1854 4 1 -1.27823 -26.1843 -2.83144
1835 4 1 1.0438 -24.9442 -2.89361
1837 4 1 0.145362 -25.5686 -3.81215
1838 4 1 1.23969 -25.8666 -3.471
1839 4 1 2.22506 -26.1318 -4.08143
1836 4 1 0.31914 -24.4104 -3.74582
1834 4 1 1.74764 -24.3557 -3.6394
1870 4 1 -5.74823 -22.2822 -4.90813
1859 4 1 -3.20719 -23.9386 -2.83256
1864 4 1 -3.10182 -23.5683 -4.33206
1868 4 1 -3.59048 -22.3421 -5.20818
1871 4 1 -5.29118 -22.1723 -3.75022
1863 4 1 -2.82972 -24.0569 -5.31747
1860 4 1 -2.48112 -23.2224 -3.54327
1858 4 1 -2.0862 -23.7796 -3.22152
1861 4 1 -1.89972 -23.7395 -4.44479
1865 4 1 -2.61164 -22.5827 -4.79591
1833 4 1 1.85639 -23.5938 -2.76433
1832 4 1 1.94037 -22.3708 -3.00828
1873 4 1 -6.096 -20.3019 -3.2876
1876 4 1 -6.01183 -19.1206 -3.41774
1874 4 1 -6.06453 -19.1684 -3.73231
1880 4 1 -7.6656 -19.525 -3.03113
1877 4 1 -7.18374 -19.4328 -3.4089
1878 4 1 -7.6361 -20.313 -2.8071
1881 4 1 -7.2237 -20.6621 -2.77303
1872 4 1 -5.29833 -20.9808 -3.89803
1875 4 1 -5.52469 -18.1901 -4.10907
3497 4 1 0.829314 -6.19767 -2.81667
3503 4 1 3.59435 -5.59681 -3.05102
3490 4 1 -3.26294 -2.88595 -3.16352
3491 4 1 -2.51305 -3.00822 -4.11215
3492 4 1 -1.8331 -3.7351 -3.51419
3498 4 1 1.3579 -5.08131 -2.84398
3500 4 1 1.70726 -3.82497 -3.85025
3499 4 1 2.17384 -4.12771 -2.82201
3502 4 1 3.03017 -4.61424 -2.85291
3501 4 1 2.89252 -4.01417 -3.85034
3485 4 1 -2.99745 -1.22818 -3.54102
3489 4 1 -3.30187 -1.98513 -4.08162
3487 4 1 -3.21621 -1.65581 -3.43877
3482 4 1 -3.6756 -0.361924 -4.70999
3483 4 1 -3.94808 -1.07027 -3.82623
3484 4 1 -3.14426 -0.421036 -4.38859
3488 4 1 -2.28762 -2.41569 -3.6254
1850 4 1 -0.0752226 -27.0518 -1.70148
1897 4 1 -4.2345 -25.4964 -0.387156
1896 4 1 -3.79898 -25.8125 -1.52628
1894 4 1 -4.24117 -24.757 -0.194931
1898 4 1 -4.81135 -26.5117 -0.0414013
1895 4 1 -4.63274 -25.8128 -0.635653
1857 4 1 -2.19135 -24.5485 -2.28436
1855 4 1 -0.430678 -25.7848 -2.12864
1853 4 1 -0.751486 -25.1293 -2.36448
1852 4 1 -0.357043 -26.264 -2.56908
1982 4 1 -10.966 -23.7782 -0.776935
1886 4 1 -5.67002 -21.6287 -1.19498
1887 4 1 -4.61188 -21.6431 -1.55093
1888 4 1 -3.96869 -22.1034 -0.674399
1890 4 1 -4.23451 -23.1731 -0.124807
1831 4 1 1.20385 -21.9953 -2.07313
1879 4 1 -8.74995 -19.9569 -2.62483
1883 4 1 -6.11656 -20.8945 -1.75502
1885 4 1 -6.45796 -21.0336 -1.88555
1882 4 1 -7.29299 -21.1199 -1.69131
1884 4 1 -6.90656 -20.3491 -0.966638
1830 4 1 1.33776 -21.0989 -1.37191
1829 4 1 2.05737 -20.102 -1.53118
1828 4 1 2.37386 -19.3261 -0.714073
2054 4 1 -4.24715 -17.0727 -0.0493588
1827 4 1 2.42477 -18.5214 -1.61242
1824 4 1 2.4851 -16.5736 -0.473183
1826 4 1 1.71316 -17.659 -1.16357
1825 4 1 1.53943 -17.1998 -0.0458423
1823 4 1 3.52252 -17.0866 -0.653124
2056 4 1 -3.49403 -15.557 -0.367179
2058 4 1 -2.96411 -14.9028 -0.50332
2059 4 1 -2.1753 -13.9532 -0.29825
2060 4 1 -1.19515 -14.5133 -0.55989
2057 4 1 -2.29362 -15.8148 -0.466637
3609 4 1 -5.10019 -11.0948 -0.76317
3613 4 10 -5.60437 -9.80828 -1.42815
3612 4 10 -5.75018 -8.88127 -2.23922
3614 4 10 -5.70241 -8.83716 -2.16511
3611 4 1 -5.7191 -9.57894 -1.23117
3610 4 1 -4.74517 -9.95999 -0.738221
3603 4 1 -2.56403 -10.064 -0.0472347
3496 4 1 1.39325 -6.1056 -1.85923
3507 4 1 2.42865 -5.80438 -1.15748
3509 4 1 2.52128 -7.26955 -1.76577
3506 4 1 3.50054 -5.59206 -0.749503
3508 4 1 3.35154 -6.54847 -1.18424
3511 4 1 3.07476 -6.85801 -1.1704
3510 4 1 3.05417 -6.29975 -2.25051
3512 4 1 3.92786 -6.73147 -0.356051
3533 4 1 10.0993 -6.4223 -0.332038
3539 4 1 8.46078 -8.0514 -0.213418
3494 4 1 -0.501494 -4.60869 -2.02907
3493 4 1 -1.105 -3.68036 -2.53058
3495 4 1 0.418844 -5.32827 -1.8892
3504 4 1 3.56199 -5.07558 -2.01879
3505 4 1 4.54423 -5.10335 -1.21426
3529 4 1 6.12869 -5.12215 -0.158007
3530 4 1 7.33314 -5.12171 -0.489802
3486 4 1 -3.09757 -0.911542 -2.41028
1969 4 1 -9.04817 -27.5244 2.40679
1984 4 1 -11.9524 -24.648 0.155715
1968 4 1 -8.14204 -26.787 2.51926
1971 4 1 -9.49298 -25.3433 1.81429
1970 4 1 -9.2247 -26.515 1.72856
1902 4 1 -5.52528 -26.1586 1.12703
1963 4 1 -7.934 -24.4745 2.50484
1903 4 1 -6.57787 -25.6577 0.901433
1904 4 1 -6.77008 -24.6376 0.325847
1900 4 1 -5.09865 -26.579 0.235729
1901 4 1 -4.37104 -25.8486 0.840857
1899 4 1 -4.16863 -26.0502 0.815584
1990 4 1 -14.1347 -22.1896 2.31726
1987 4 1 -12.2444 -22.8396 0.950627
1986 4 1 -12.7475 -23.4089 0.0620602
1985 4 1 -11.9074 -23.6648 0.860575
1983 4 1 -10.9041 -24.0744 0.430632
1988 4 1 -12.6285 -21.6945 1.31224
1972 4 1 -9.44972 -24.1736 1.76612
1977 4 1 -8.91138 -22.717 0.972768
1976 4 1 -8.4844 -21.9158 1.77233
1979 4 1 -9.84493 -22.5566 0.748189
1980 4 1 -9.3243 -23.7049 0.65186
1978 4 1 -9.13528 -21.7598 0.226847
1981 4 1 -10.4898 -24.0366 0.305031
1905 4 1 -7.10223 -24.2188 1.49146
1908 4 1 -6.77234 -21.7264 2.45639
1907 4 1 -7.33101 -22.2267 1.45312
1906 4 1 -6.54369 -23.1573 1.37669
1893 4 1 -3.82342 -24.0698 0.724732
1892 4 1 -4.70058 -23.2941 1.15345
1891 4 1 -5.33122 -23.4101 0.211864
1889 4 1 -4.22189 -22.13 0.508944
1801 4 1 0.751335 -23.2288 2.67557
1803 4 1 1.74963 -22.3331 1.93617
1802 4 1 0.577631 -22.1895 2.13476
1805 4 1 2.53168 -21.6462 2.4015
1804 4 1 2.70639 -22.8763 2.29734
1989 4 1 -13.3303 -21.379 2.13755
1943 4 1 -10.9875 -19.8387 0.955197
1944 4 1 -11.8671 -19.7364 0.202715
1941 4 1 -11.1378 -20.0006 0.852868
1940 4 1 -10.3293 -20.6609 1.55989
1939 4 1 -9.39135 -20.2075 1.07253
1937 4 1 -9.30127 -20.6319 0.743314
1936 4 1 -8.67559 -20.0393 1.53666
1942 4 1 -10.6948 -19.975 2.05399
1946 4 1 -10.4172 -19.0338 1.62368
1913 4 1 -8.10838 -20.8225 1.75678
1938 4 1 -9.64444 -19.5947 0.158642
1933 4 1 -6.51211 -19.6823 0.931809
1934 4 1 -7.70374 -19.6431 0.677091
1911 4 1 -6.10715 -20.4697 1.56976
1912 4 1 -7.10811 -21.1241 1.2453
1909 4 1 -6.30431 -21.0663 1.60387
1929 4 1 -6.11219 -19.0124 2.56189
1935 4 1 -7.69177 -19.4065 1.90312
1910 4 1 -5.30186 -20.8717 2.31086
2043 4 1 -2.99753 -19.1923 2.57539
2052 4 1 -4.28615 -19.1474 0.582785
1810 4 1 1.76262 -19.2706 0.629844
1807 4 1 2.57515 -20.5203 1.66875
1812 4 1 1.98848 -19.2063 2.34844
1809 4 1 2.84853 -19.8479 0.852863
1808 4 1 3.01449 -21.0635 0.640086
1945 4 1 -11.2416 -18.8176 0.818578
1948 4 1 -8.53436 -18.4264 2.45878
1947 4 1 -9.77413 -18.4062 2.47614
1932 4 1 -6.9443 -18.6752 1.23707
1931 4 1 -5.94587 -18.2804 1.8355
2048 4 1 -3.02798 -17.2469 1.21985
2050 4 1 -3.36554 -17.4813 0.887707
2051 4 1 -4.36153 -17.9422 0.408025
2047 4 1 -3.51332 -17.3505 2.32698
2049 4 1 -3.92431 -17.5066 1.9293
2053 4 1 -3.76026 -18.1919 0.12583
2046 4 1 -2.44231 -16.7117 2.36157
2044 4 1 -1.85365 -18.7673 2.56671
2045 4 1 -2.15547 -17.7972 2.07791
1813 4 1 1.74959 -18.7132 1.3281
1811 4 1 1.58458 -18.4175 1.45748
1815 4 1 3.0219 -17.2389 1.75607
1814 4 1 2.79912 -18.2408 1.22843
1822 4 1 4.05338 -17.6125 0.302289
1820 4 1 4.41118 -16.4133 1.40668
1819 4 1 4.22976 -16.7615 0.310061
1816 4 1 3.16669 -16.3329 2.474
1821 4 1 4.71497 -16.6193 0.298324
1818 4 1 3.3238 -16.2899 0.995558
2070 4 1 -8.09252 -13.6136 2.06132
2069 4 1 -6.89846 -13.5222 2.37607
2068 4 1 -6.43228 -14.4318 1.77332
2066 4 1 -4.29188 -14.9497 1.17077
2067 4 1 -5.21353 -14.2692 1.60143
2065 4 1 -3.57918 -14.481 0.324499
2055 4 1 -3.93632 -16.12 0.615864
2062 4 1 -1.04247 -15.1604 1.6836
2061 4 1 -0.817783 -14.5406 0.655178
2063 4 1 -2.05906 -15.5948 1.40973
2064 4 1 -2.58643 -14.6118 0.972039
1817 4 1 4.11487 -15.903 1.85693
3608 4 1 -4.72429 -11.0177 0.334061
3604 4 1 -3.09384 -9.96307 1.06865
3602 4 1 -3.14528 -9.85876 0.934961
3605 4 1 -4.08782 -9.41451 1.48229
3607 4 1 -3.90394 -10.6989 1.15785
3606 4 1 -3.99618 -9.76729 0.327556
3601 4 1 -2.42863 -9.77323 1.94371
3600 4 1 -1.71432 -9.01197 2.62288
3517 4 1 5.93676 -8.23368 1.08859
3518 4 1 5.65025 -8.49888 2.27213
3516 4 1 6.43457 -8.79356 2.04098
3538 4 1 8.36142 -8.2685 0.986964
3537 4 1 9.2724 -8.12597 1.8214
3540 4 1 8.37935 -8.537 0.925764
3514 4 1 5.38064 -7.0322 1.26505
3513 4 1 4.83603 -7.19801 0.132654
3531 4 1 8.04875 -5.85763 0.0413365
3523 4 1 5.63812 -5.90217 2.62126
3515 4 1 6.35889 -7.73071 1.50155
3534 4 1 9.9616 -5.45082 0.343145
3541 4 1 8.10677 -7.89426 1.94311
3536 4 1 8.71353 -7.04215 1.69955
3535 4 1 9.47321 -6.46118 0.901594
3532 4 1 9.10481 -6.47639 0.168052
3527 4 1 7.29733 -5.22812 0.333439
3525 4 1 7.14122 -4.97488 1.69547
3524 4 1 5.95696 -4.89897 2.1213
3528 4 1 6.85208 -4.11385 0.00115685
3526 4 1 8.10638 -5.35608 1.17823
2573 4 1 -5.0618 -0.0462348 2.68393
1967 4 1 -7.89431 -26.9482 3.63365
1964 4 1 -7.91404 -24.3172 3.66648
1965 4 1 -6.96487 -24.9846 3.68684
1966 4 1 -7.84938 -25.7202 3.43147
1962 4 1 -7.51788 -24.3047 3.67665
1794 4 1 -1.61544 -24.9089 4.52822
1791 4 1 -0.225913 -26.3892 5.11162
1793 4 1 -0.910335 -25.7508 4.9521
1792 4 1 -1.26933 -26.8122 4.65487
1796 4 1 -0.976875 -24.2709 5.30197
1790 4 1 0.698269 -25.6974 5.13314
1991 4 1 -14.1828 -22.9956 3.19305
1993 4 1 -12.9998 -23.193 4.78442
1992 4 1 -13.1814 -22.6363 3.68937
1995 4 1 -12.2765 -22.739 5.35989
1994 4 1 -12.4249 -22.3639 4.19759
1996 4 1 -12.2545 -23.8682 4.81657
1974 4 1 -9.89859 -22.4304 2.79488
1975 4 1 -8.65639 -22.3402 2.81182
1973 4 1 -9.97863 -23.5934 2.74224
1958 4 1 -8.58951 -21.7778 4.25471
1960 4 1 -8.1101 -22.6677 4.72749
1961 4 1 -8.34943 -23.5438 4.01981
1959 4 1 -7.37984 -21.9436 4.03138
1918 4 1 -6.9727 -23.1386 4.6862
1919 4 1 -6.33234 -22.104 4.64617
1917 4 1 -6.86193 -22.2296 5.38087
1795 4 1 -1.47174 -23.7538 4.23152
1799 4 1 -0.257971 -23.2657 4.17306
1798 4 1 -0.265476 -24.0065 5.01174
1800 4 1 0.772153 -22.8919 3.81153
1714 4 1 12.4536 -22.8091 5.09981
1957 4 1 -9.56929 -21.2323 4.61508
1956 4 1 -9.87925 -20.0778 5.06267
1955 4 1 -9.32083 -19.0141 5.16476
1926 4 1 -6.2253 -19.4122 5.08054
1915 4 1 -6.9686 -20.5371 3.76068
1914 4 1 -7.63834 -20.9073 2.85593
1916 4 1 -6.87305 -21.2675 4.72657
1925 4 1 -5.2368 -19.9124 4.65329
2028 4 1 -3.77831 -20.7771 4.6032
2029 4 1 -2.86343 -21.1666 5.26241
2041 4 1 -1.17794 -19.4344 2.8594
2040 4 1 -0.298657 -19.9436 3.50762
2039 4 1 -0.347748 -18.9423 4.09708
2031 4 1 -2.30906 -19.1673 5.10397
2036 4 1 -0.723116 -19.0262 4.656
2037 4 1 0.185787 -19.2727 3.99143
1806 4 1 3.19554 -20.7578 2.71434
1951 4 1 -8.22264 -18.1568 4.64609
1954 4 1 -8.99415 -18.8251 4.09824
1953 4 1 -10.1936 -18.4688 3.85978
1952 4 1 -9.17004 -17.8212 3.98034
1949 4 1 -8.82458 -17.9403 3.41349
1950 4 1 -7.80387 -18.647 3.57345
1927 4 1 -6.45526 -18.4351 4.4435
1930 4 1 -6.28882 -17.8773 2.95711
1928 4 1 -5.62798 -18.7172 3.60035
2033 4 1 -2.85489 -18.2768 5.08307
2042 4 1 -2.10451 -18.7103 3.08894
2035 4 1 -1.57778 -18.13 4.7733
2034 4 1 -2.39133 -17.2505 4.63953
2038 4 1 0.589308 -18.4783 4.76269
2071 4 1 -7.75726 -14.1775 3.03187
2085 4 1 -5.5334 -14.8887 4.81717
2072 4 1 -6.77931 -13.5964 3.21203
2084 4 1 -5.44495 -13.7823 4.3838
2083 4 1 -5.01404 -13.9287 3.34068
2074 4 1 -6.96726 -12.157 3.78427
2073 4 1 -6.63146 -13.2309 4.3669
2075 4 1 -7.03453 -11.893 4.97708
2078 4 1 -5.41452 -12.0821 4.64322
2080 4 1 -4.37866 -11.9891 4.65221
2081 4 1 -3.96554 -12.8968 4.04185
2082 4 1 -5.17506 -12.832 3.62962
2255 4 1 -19.6438 -8.13732 4.67973
2254 4 1 -18.9114 -8.977 4.34658
2250 4 1 -19.2819 -9.43567 3.56362
2259 4 1 -20.4062 -8.82554 4.41612
2261 4 1 -19.2518 -9.86876 5.22447
2263 4 1 -18.9086 -10.4539 5.01075
2249 4 1 -18.2125 -9.69215 3.97296
2253 4 1 -18.3548 -8.77898 3.23882
2251 4 1 -18.4636 -10.3162 3.20162
2252 4 1 -17.5455 -9.62098 3.56099
2248 4 1 -17.0799 -9.49698 4.4685
2247 4 1 -16.4095 -10.0429 5.35411
3599 4 1 -2.12057 -8.5607 3.63688
3598 4 1 -2.42195 -9.39855 4.47137
2256 4 1 -19.544 -7.30604 3.83389
2257 4 3 -19.9428 -7.52703 4.98593
3519 4 1 4.96524 -7.74814 2.91718
3543 4 1 7.99411 -7.09008 3.06597
3520 4 1 5.88491 -7.00942 2.85528
3521 4 1 6.68811 -7.84359 3.2437
3522 4 1 6.42953 -6.66549 3.10972
3545 4 1 7.87145 -6.58609 4.17404
3547 4 1 7.467 -5.8113 3.32912
3549 4 1 7.35551 -5.56656 3.49282
3548 4 1 7.1843 -6.33039 4.35864
3542 4 1 8.94521 -7.84839 2.77109
3544 4 1 8.94725 -6.96277 3.7538
3546 4 1 8.55297 -5.75872 3.67023
3550 4 1 7.17983 -5.03219 4.53052
3551 4 1 6.49316 -4.1305 4.33461
3552 4 1 7.27212 -3.88069 5.25505
2570 4 1 -2.98877 -0.0999609 4.07869
2563 4 1 -0.608256 -0.123811 3.71606
2562 4 1 -1.73597 -0.31094 3.30461
2564 4 1 -1.55727 -0.492882 3.06001
2004 4 1 -11.414 -24.2314 6.91522
2005 4 1 -10.5438 -24.4795 7.69918
1784 4 1 -0.0764158 -25.1207 7.80207
1789 4 1 1.43239 -26.4975 5.51163
1787 4 1 1.03459 -26.4258 7.50311
1788 4 1 1.59418 -26.8936 6.624
1785 4 1 0.812625 -25.988 8.03016
1786 4 1 1.3169 -25.2293 7.29409
1706 4 1 10.4179 -24.3866 7.93393
1707 4 1 9.55423 -24.9269 7.22433
1999 4 1 -13.7395 -22.9875 6.23199
2001 4 1 -14.0091 -23.4042 5.87942
1997 4 1 -12.1233 -23.0106 5.63101
2002 4 1 -13.4334 -23.5792 6.83959
2003 4 1 -12.3267 -23.6485 7.34297
2000 4 1 -12.7132 -23.4956 5.91307
1998 4 1 -12.7881 -22.3698 6.40685
1920 4 1 -5.94968 -22.211 5.73963
1797 4 1 -0.214894 -23.8271 6.15794
1711 4 1 9.96158 -22.9396 6.91996
1710 4 1 10.68 -22.9573 7.81723
1709 4 1 9.89393 -23.8309 7.96406
1708 4 1 8.83344 -23.9794 7.44719
1713 4 1 12.0644 -22.7307 6.28412
1712 4 1 10.9363 -22.4121 6.40724
1717 4 1 12.491 -23.6929 7.73541
1715 4 1 12.5971 -23.1211 6.31181
1716 4 1 13.3606 -22.947 7.28753
1719 4 1 12.0332 -22.4794 7.88511
2131 4 1 -11.3059 -20.7762 6.21864
2126 4 1 -13.1047 -20.9293 7.55465
2127 4 1 -12.7205 -20.4413 6.5217
2128 4 1 -12.1463 -19.5308 5.8867
2129 4 1 -11.3838 -20.3288 6.2257
2132 4 1 -10.8763 -19.6521 6.18524
2130 4 1 -10.7078 -20.3648 7.13075
2134 4 1 -9.42592 -19.2416 6.30364
1923 4 1 -6.94362 -20.801 5.91124
1922 4 1 -7.31695 -20.7825 7.04074
1921 4 1 -6.64532 -21.3825 6.2876
1924 4 1 -5.89457 -20.3151 5.54035
2027 4 1 -4.75348 -20.5561 5.3976
2025 4 1 -5.11091 -20.4414 7.54568
2026 4 1 -4.81868 -21.0514 6.56736
2032 4 1 -3.16427 -19.1993 5.85842
2030 4 1 -2.52711 -20.0926 5.72097
2133 4 1 -10.3069 -18.6199 5.93024
2135 4 1 -8.78634 -18.2218 6.49859
2137 4 1 -10.2697 -18.3665 7.91916
2136 4 1 -9.17716 -18.6096 7.48408
2090 4 1 -3.91244 -16.5029 8.06534
2089 4 1 -4.39371 -16.7396 6.9192
2088 4 1 -5.03872 -16.3876 6.00817
2086 4 1 -4.54963 -15.2721 5.44553
2087 4 1 -4.57505 -15.4489 6.61423
2264 4 1 -19.3783 -11.4168 5.5539
2273 4 1 -19.2516 -13.0695 8.00382
2266 4 1 -18.1342 -11.6058 7.18525
2265 4 1 -18.3093 -11.3893 6.05985
2076 4 1 -6.93983 -11.9589 6.13918
2077 4 1 -5.83561 -12.0312 5.75971
2079 4 1 -4.80952 -12.4339 5.64926
2258 4 1 -20.7257 -8.37602 5.52375
2260 4 1 -20.3266 -9.40053 5.53812
2262 4 1 -18.4211 -10.2312 6.09885
2246 4 1 -15.2615 -9.7944 5.86662
2245 4 1 -14.3286 -9.9339 6.65138
2244 4 1 -14.1328 -9.70399 5.58685
2243 4 1 -13.9363 -9.41086 6.73789
2242 4 1 -14.8029 -9.0098 7.46717
3597 4 1 -2.18817 -9.45702 5.72986
3596 4 1 -1.43274 -9.2381 6.65998
3594 4 1 -0.992328 -8.51288 8.05774
3595 4 1 -1.76771 -9.38966 7.8168
2241 4 1 -14.3488 -7.99913 7.97887
3575 4 1 0.837146 -6.74321 7.90703
3578 4 1 1.34907 -7.35729 7.91088
3554 4 1 7.45803 -3.42519 6.21727
3555 4 1 7.10679 -4.05719 7.09827
3556 4 1 6.85812 -3.40953 6.10407
3553 4 1 6.63434 -2.90958 5.51239
3557 4 1 7.60018 -4.08716 6.80869
3558 4 1 6.57007 -3.48894 7.23133
2009 4 1 -10.2758 -24.9527 9.28723
2010 4 1 -9.18854 -25.1461 8.7921
2008 4 1 -9.24294 -25.0946 8.69757
2011 4 1 -8.01919 -24.9346 8.60799
2013 4 1 -6.70847 -24.841 9.24231
2014 4 1 -7.61107 -24.5187 8.51442
1783 4 1 0.991538 -24.6601 8.209
1705 4 1 11.2627 -24.441 8.79362
1704 4 10 12.2523 -24.8206 8.30629
2114 4 1 -12.9697 -22.8053 9.97261
2117 4 1 -11.9771 -23.177 8.979
2122 4 1 -11.3803 -21.6347 8.37922
2119 4 1 -11.4997 -22.8317 9.23648
2118 4 1 -11.5292 -23.9331 9.80913
2121 4 1 -10.8901 -22.0554 9.40245
2116 4 1 -12.4866 -22.2098 9.55152
2115 4 1 -11.9142 -22.6051 10.52
2113 4 1 -12.1385 -22.2281 10.5508
2006 4 1 -10.4265 -24.0137 8.78471
2007 4 1 -9.22093 -24.0004 9.20103
2120 4 1 -10.5489 -22.9716 10.0702
2018 4 1 -7.39753 -21.888 10.1546
2019 4 1 -7.04645 -21.7273 8.94901
2012 4 1 -7.24475 -24.0831 8.42557
2015 4 1 -7.56373 -23.8135 9.47522
2016 4 1 -6.89244 -22.7794 9.57332
2017 4 1 -7.82786 -23.0673 10.211
1782 4 1 0.827963 -23.939 9.10474
1780 4 1 1.32799 -23.6414 9.60076
1781 4 1 1.02553 -22.7471 8.8658
1779 4 1 2.15602 -23.024 10.2348
1763 4 1 5.28649 -21.8616 8.56529
1760 4 1 5.83858 -22.9952 10.3403
1761 4 1 6.02442 -21.8074 10.0784
1703 4 10 13.2179 -24.1426 8.58429
1718 4 1 12.8458 -22.9661 8.58733
1720 4 1 13.0285 -22.8581 8.41382
1721 4 1 12.7147 -21.7646 8.85034
1722 4 1 12.2112 -21.9944 9.90039
1726 4 1 13.245 -22.9973 9.57282
1727 4 1 12.825 -22.4868 10.5818
1702 4 10 13.9903 -23.5708 9.34989
1725 4 1 13.9772 -22.1085 9.36641
2199 4 1 -13.5975 -20.7468 10.3282
2125 4 1 -12.261 -20.8079 8.34555
2124 4 1 -13.2266 -21.4379 8.86131
2123 4 1 -12.2786 -20.9197 8.2318
2024 4 1 -5.67697 -20.4778 8.56474
2023 4 1 -6.42141 -20.458 9.38586
2022 4 1 -6.52968 -21.395 8.72831
2020 4 1 -6.47395 -21.0218 9.81939
2021 4 1 -7.48643 -20.7715 9.22353
2105 4 1 -7.75852 -19.5948 9.99058
2104 4 1 -6.87705 -19.3521 9.20276
2096 4 1 -3.63351 -19.0788 10.4496
1762 4 1 5.2624 -20.9889 9.45838
1764 4 1 5.28518 -21.0873 9.57004
1766 4 1 4.85382 -21.1918 10.4016
1765 4 1 5.87446 -20.511 10.5417
1723 4 1 13.0777 -21.1481 9.89853
1724 4 1 14.2522 -20.9731 9.52064
2138 4 1 -10.7756 -17.9879 8.91624
2140 4 1 -11.0518 -17.0207 10.4788
2139 4 1 -11.5209 -17.1825 9.42665
2141 4 1 -10.3374 -16.7424 9.57864
2142 4 1 -9.39469 -16.4629 10.2407
2145 4 1 -9.14927 -17.5274 9.623
2148 4 1 -9.25312 -18.592 10.6911
2093 4 1 -5.42983 -17.8565 8.62035
2103 4 1 -7.41955 -18.4789 9.96333
2100 4 1 -6.04077 -17.0983 10.4585
2101 4 1 -6.11674 -17.4799 9.28998
2102 4 1 -7.22747 -17.6815 9.0517
2094 4 1 -4.93141 -17.5293 9.59771
2091 4 1 -3.94456 -16.4123 9.25705
2092 4 1 -5.04075 -16.8172 8.93038
2095 4 1 -4.62396 -18.5779 9.96197
2272 4 1 -19.3037 -13.9486 8.74264
2284 4 1 -24.6788 -10.9493 9.36919
2280 4 1 -23.4078 -11.7234 9.155
2281 4 1 -22.5282 -11.535 9.93189
2279 4 1 -22.7221 -11.5339 8.16203
2278 4 1 -22.3722 -12.6802 8.1102
2282 4 1 -23.6314 -11.2612 10.1934
2283 4 1 -23.612 -11.1818 8.98813
2277 4 1 -21.2782 -12.4399 8.39627
2269 4 1 -19.0946 -12.0417 8.24419
2275 4 1 -20.4548 -12.6799 8.28883
2276 4 1 -20.629 -12.2672 9.37958
2274 4 1 -19.5809 -12.7971 9.1438
2268 4 1 -18.5 -11.9857 9.34066
2267 4 1 -18.4821 -11.2983 8.32209
2270 4 1 -18.435 -12.5751 9.1696
2271 4 1 -18.5156 -13.3236 8.18489
2286 4 1 -25.0282 -9.98951 10.0374
2288 4 1 -24.73 -9.41444 10.1202
2285 4 1 -24.122 -10.6384 10.3467
2240 4 1 -15.0286 -8.68224 8.71342
2239 4 1 -14.3014 -9.43561 9.17795
2236 4 1 -15.0417 -9.01164 10.6147
2238 4 1 -14.5229 -8.34502 9.47026
2237 4 1 -13.9175 -8.68596 10.4606
3590 4 1 -2.35494 -8.29682 10.7008
2230 4 1 -16.3344 -6.85816 9.80785
2231 4 1 -16.8046 -7.45603 10.7137
2232 4 1 -15.7631 -7.70316 10.1437
3591 4 1 -2.82175 -7.57914 9.77639
3593 4 1 -1.67258 -7.51918 8.14443
3592 4 1 -2.59787 -7.03568 8.67304
3580 4 1 -0.354585 -7.27904 9.38997
3585 4 1 -0.826724 -7.91651 10.5865
3583 4 1 0.720974 -6.39604 10.1756
3582 4 1 1.89884 -6.71698 9.92898
3581 4 1 0.826606 -6.93507 9.53418
3579 4 1 0.307741 -7.3661 8.49004
3576 4 1 1.53366 -6.3785 8.82399
3577 4 1 1.57523 -7.61539 9.01572
3574 4 1 1.79775 -6.17339 8.36154
3573 4 1 3.0382 -5.96851 8.29899
2303 4 1 -24.1151 -4.67027 10.048
2304 4 1 -23.0753 -4.17069 9.85758
2305 4 1 -22.931 -5.20566 10.3355
2306 4 1 -23.2804 -4.11945 9.8947
2307 4 1 -22.4892 -3.70302 10.7676
3572 4 1 2.64418 -4.78422 8.25532
3571 4 1 3.11736 -3.77088 8.73348
3570 4 1 3.91742 -3.88677 9.72014
3569 4 1 5.09171 -3.67685 9.77661
3560 4 1 6.2484 -2.77001 9.20553
3559 4 1 5.97488 -3.4723 8.25079
3561 4 1 6.40911 -3.40892 8.19283
3567 4 1 5.41314 -3.34583 9.84249
3566 4 1 4.67018 -2.45263 9.76528
3565 4 1 5.343 -2.29249 8.73779
3564 4 1 5.44178 -1.85952 9.8288
3562 4 1 7.15631 -2.58272 8.8005
3563 4 1 6.0452 -2.34625 8.94996
2194 4 1 -15.1686 -21.8871 11.7817
2191 4 1 -14.6046 -21.7369 12.4987
1777 4 1 2.14328 -23.3417 10.7972
1776 4 1 2.18661 -23.2554 11.9491
1775 4 1 1.80861 -22.0847 11.7699
1774 4 1 2.46694 -22.1337 12.8216
1778 4 1 2.95713 -22.4656 10.8937
1771 4 1 2.78694 -22.2611 12.8922
1758 4 1 6.06702 -22.0561 11.2064
1757 4 1 6.97899 -22.8262 10.9568
1759 4 1 5.93067 -23.2355 11.5553
1756 4 1 6.48088 -22.0321 11.6169
1755 4 1 7.39245 -22.2823 10.8878
1754 4 1 7.62417 -22.2571 12.1415
1753 4 1 8.65007 -21.6736 11.9696
1750 4 1 8.44916 -21.8184 12.6716
1746 4 1 10.0379 -21.7477 13.3116
1728 4 1 13.9014 -22.2672 11.1033
2198 4 1 -14.2148 -19.9939 11.0776
2197 4 1 -13.682 -20.6298 11.8894
2196 4 1 -14.458 -21.2222 11.1958
2193 4 1 -14.4972 -21.4054 12.6707
2195 4 1 -15.6396 -21.1148 10.861
2192 4 1 -15.5696 -21.2824 13.0217
2190 4 1 -14.3917 -20.8564 13.4073
2112 4 1 -11.5235 -21.3863 11.1793
2201 4 1 -12.4888 -20.3732 12.296
2200 4 1 -12.8729 -20.5703 11.2732
2202 4 1 -12.2273 -19.1797 12.3793
2205 4 1 -10.9799 -18.8499 13.2697
2111 4 1 -10.3324 -21.2401 11.1007
2110 4 1 -9.53346 -20.6991 11.8491
2108 4 1 -8.95246 -19.7198 12.3998
2109 4 1 -8.8501 -20.0429 11.2659
2107 4 1 -7.84513 -19.9803 12.2603
2106 4 1 -7.29281 -19.7755 11.1692
1773 4 1 2.02492 -21.2457 13.4435
1772 4 1 3.21001 -21.1473 13.0166
1769 4 1 4.25682 -20.9252 12.2688
1770 4 1 3.18659 -21.2767 12.2879
1768 4 1 3.33868 -20.3571 11.8847
1767 4 1 3.8834 -20.9679 11.0033
1751 4 1 8.81688 -21.3032 11.5816
1752 4 1 8.45705 -20.6022 12.4683
1747 4 1 9.13407 -20.9619 13.1523
1740 4 1 11.4493 -20.4292 12.6664
1739 4 1 12.246 -21.2941 12.8354
1742 4 1 11.6856 -19.9906 12.4309
1741 4 1 10.9321 -19.7352 13.3718
1737 4 1 13.2813 -20.0198 12.0908
1738 4 1 13.4306 -21.14 12.5161
1734 4 1 13.4152 -18.8658 13.0517
1730 4 1 15.2386 -20.3141 11.0619
1729 4 1 14.4594 -21.1755 11.3716
1736 4 1 13.8505 -18.9827 11.7303
1731 4 1 14.9698 -20.2102 12.2922
1732 4 1 15.2157 -19.1709 11.8879
2203 4 1 -12.9344 -18.6833 13.2875
2209 4 1 -12.2236 -16.4923 13.4119
2143 4 1 -9.13739 -16.2668 11.4627
2144 4 1 -9.42786 -17.276 10.8052
2206 4 1 -9.95401 -18.1406 13.3455
2146 4 1 -9.48583 -17.5596 10.7899
2149 4 1 -8.18732 -18.4071 11.2628
2147 4 1 -10.3664 -18.4114 10.8798
2151 4 1 -8.15123 -17.7246 12.9288
2150 4 1 -7.52466 -18.3435 12.1874
2153 4 1 -6.75879 -17.3716 11.9221
2154 4 1 -5.7628 -16.9513 12.4467
2152 4 1 -7.20264 -17.0868 12.9573
2155 4 1 -6.75834 -16.9183 13.1687
2156 4 1 -6.33627 -18.1166 13.1962
2097 4 1 -3.68977 -18.2782 11.4151
2098 4 1 -3.93949 -17.1433 11.7016
2099 4 1 -5.02946 -16.9737 11.0586
1735 4 1 14.2152 -18.1567 12.4577
1733 4 1 14.1683 -18.5574 12.1544
2210 4 1 -11.5753 -15.704 12.836
2211 4 1 -11.6295 -14.5813 13.3647
2213 4 1 -10.9132 -14.3068 12.9787
2215 4 1 -12.249 -13.7593 13.3887
2218 4 1 -12.3946 -11.7486 13.3582
2289 4 1 -25.3656 -9.6718 11.172
2287 4 1 -25.5086 -9.63374 10.9839
2293 4 1 -24.4221 -8.15275 11.5985
2290 4 1 -24.4991 -9.17116 11.7826
2291 4 1 -25.4898 -8.49959 11.3012
2294 4 1 -23.8883 -8.63875 12.453
2225 4 1 -16.6251 -8.25402 13.1495
2234 4 1 -16.1468 -8.34647 12.1523
2235 4 1 -15.9607 -9.12519 11.2661
3587 4 1 -1.78888 -8.61769 12.2198
2292 4 1 -25.3154 -7.34088 11.4021
2295 4 1 -24.5255 -7.88437 11.8911
2297 4 1 -24.2809 -7.02231 10.9264
2301 4 1 -24.5204 -5.99984 11.5159
2299 4 1 -23.0414 -5.53239 11.5902
2298 4 1 -24.1258 -5.98617 11.3518
2316 4 1 -23.1654 -6.05373 12.5946
2296 4 1 -23.4132 -7.57383 11.482
2319 4 1 -23.4098 -6.25724 13.2241
2227 4 1 -16.9906 -7.66744 12.5318
2228 4 1 -17.4457 -7.26745 11.4608
2229 4 1 -16.5843 -6.61131 10.9456
2233 4 1 -15.8534 -7.62054 11.2987
3589 4 1 -2.05691 -7.27043 11.1935
3586 4 1 -0.964425 -7.86978 11.725
3588 4 1 -2.11255 -7.48837 12.4282
3584 4 1 0.158919 -7.345 10.8225
2302 4 1 -24.6387 -4.90752 11.0601
2300 4 1 -23.8473 -5.26778 10.7799
2311 4 1 -22.2663 -2.78743 11.933
2312 4 1 -23.1099 -3.0402 11.2057
2313 4 1 -23.7527 -3.59544 11.9779
2317 4 1 -23.0573 -4.86396 12.7716
2309 4 1 -22.0609 -2.74674 12.4172
2315 4 1 -23.7798 -5.07363 12.282
2314 4 1 -23.0471 -4.21536 12.7135
2320 4 1 -23.5549 -4.99883 13.2641
3568 4 1 5.06513 -3.70082 10.8987
2308 4 1 -22.1027 -2.66317 11.2743
2310 4 1 -22.0282 -1.58207 12.218
1749 4 1 9.3255 -22.1604 13.4951
2189 4 1 -14.7845 -19.9904 14.0606
2188 4 1 -13.7544 -19.4248 14.1665
2186 4 1 -12.4672 -20.1454 13.908
2187 4 1 -12.6354 -19.0522 14.2457
2183 4 1 -10.7722 -19.3712 16.0456
2184 4 1 -11.0258 -19.615 14.8384
2185 4 1 -11.2889 -20.0821 13.7705
2165 4 1 -4.268 -19.6526 15.3406
2164 4 1 -5.22131 -19.083 15.0563
1744 4 1 10.5718 -20.0522 14.5661
1748 4 1 8.84857 -21.2478 14.2683
1745 4 1 9.8961 -21.1453 14.3267
1743 4 1 11.1482 -20.3341 13.489
2204 4 1 -11.9133 -18.3054 13.8136
2208 4 1 -11.5067 -17.3309 13.8447
2207 4 1 -11.0022 -18.4591 13.872
2157 4 1 -6.36896 -17.1251 13.9078
2162 4 1 -6.35708 -16.9913 15.2136
2158 4 1 -7.33934 -17.5968 14.6162
2159 4 1 -6.93622 -17.2705 15.6723
2163 4 1 -5.51916 -17.9149 15.0293
2160 4 1 -7.33432 -18.3323 16.1444
2161 4 1 -6.66909 -18.1289 15.251
2167 4 1 -4.66102 -18.3468 15.932
2216 4 1 -12.2542 -13.5114 14.5904
2214 4 1 -11.4232 -14.0691 14.1226
2212 4 1 -11.0728 -13.9322 14.1501
2220 4 1 -13.5925 -11.3477 13.9558
2219 4 1 -12.9171 -12.1924 14.354
2217 4 1 -11.9606 -12.7214 13.7612
2223 4 1 -14.4969 -8.9361 13.8678
2224 4 1 -15.6206 -8.80782 13.6779
2222 4 1 -14.1425 -9.94128 14.3448
2221 4 1 -13.0506 -10.292 14.0294
2318 4 1 -22.4797 -5.54145 13.5911
2226 4 1 -16.791 -7.20032 13.6088
2324 4 1 -24.2525 -4.62831 15.3899
2328 4 1 -22.1296 -5.01266 16.1274
2321 4 1 -23.6435 -3.86855 13.7099
2325 4 1 -23.7202 -3.75134 14.6768
2326 4 1 -23.68 -4.20392 15.787
2322 4 1 -22.7783 -3.95753 14.446
2323 4 1 -23.2854 -5.00799 14.8258
2181 4 1 -10.7801 -19.6896 18.1568
2182 4 1 -10.3029 -19.409 17.1588
2179 4 1 -9.72912 -20.4539 18.6005
2178 4 1 -9.79596 -19.2737 18.7187
2180 4 1 -9.63624 -19.3184 18.1217
2166 4 1 -5.01506 -19.4027 16.2713
2168 4 1 -4.06016 -18.8469 16.9091
2175 4 1 -9.3504 -16.438 18.7707
2174 4 1 -8.46188 -17.2162 18.5367
2173 4 1 -7.41034 -16.9585 17.8467
2172 4 1 -7.8216 -17.8953 17.2631
2170 4 1 -5.49521 -17.2382 16.7837
2171 4 1 -6.67364 -17.3853 17.2206
2169 4 1 -4.69475 -17.9573 17.378
2327 4 1 -22.6841 -4.08742 16.555
2331 4 1 -21.3318 -5.00102 17.3909
2332 4 1 -20.4229 -4.3321 17.4425
2329 4 1 -21.388 -4.21259 16.3849
2330 4 1 -21.3581 -3.90946 17.6462
2333 4 1 -19.4943 -4.82781 18.1783
2334 4 1 -20.4262 -4.00747 18.3283
2336 4 1 -20.3396 -4.09464 18.5919
2337 4 1 -20.8683 -2.97808 18.2696
2343 4 1 -21.4953 -0.954629 18.7308
2338 4 1 -21.0978 -2.0187 17.66
2339 4 1 -19.9156 -2.18702 17.3747
2340 4 1 -19.6804 -1.344 16.608
2342 4 1 -20.4601 -0.60443 18.2949
2341 4 1 -19.4624 -1.14862 17.8347
2982 4 1 5.08479 -0.179112 17.2943
2983 4 1 5.92642 -0.560166 18.153
2177 4 1 -9.23075 -18.2929 18.9979
2176 4 1 -9.82733 -17.2726 19.3869
2335 4 1 -19.676 -3.24341 18.915
2923 4 1 12.1789 -3.26852 21.2067
2924 4 1 13.3024 -3.09204 21.5312
2922 4 1 12.2901 -3.19754 20.0591
2344 4 1 -21.0756 -0.417414 19.7134
2349 4 1 -19.7123 -0.661885 20.1914
2347 4 1 -19.3957 -0.723682 19.671
2350 4 1 -18.9191 -0.0409886 19.7304
2351 4 1 -18.0253 -0.341996 20.455
2984 4 1 5.08935 -0.34329 19.0995
2926 4 1 11.428 -2.53774 21.3823
2921 4 1 13.2049 -2.5366 19.9746
2920 4 1 12.4987 -2.69176 20.8627
2919 4 1 13.3216 -1.81868 21.124
2905 4 1 18.0522 -1.35717 21.0729
2903 4 1 18.0505 -0.656895 21.2598
2900 4 1 19.4343 -0.459327 21.305
2935 4 1 7.98295 -3.13313 23.0765
2936 4 1 8.24305 -3.46547 24.1953
2925 4 1 12.3646 -2.81558 22.1759
2928 4 1 11.1112 -2.72217 22.6829
2917 4 1 14.1117 -3.47038 22.3074
2915 4 1 15.2445 -3.75699 22.4512
2910 4 1 16.0553 -3.1773 23.666
2914 4 1 16.2416 -3.12394 22.4795
2934 4 1 7.83486 -2.16276 22.3912
2948 4 1 7.95157 -0.659731 23.7537
2933 4 1 9.06239 -2.44429 22.4999
2932 4 1 9.20008 -1.42294 21.7885
2931 4 1 10.0122 -1.79566 22.6431
2930 4 1 10.1643 -0.935609 21.7913
2929 4 1 10.3152 -2.10914 22.0674
2927 4 1 11.3671 -1.64547 22.1364
2916 4 1 14.7927 -2.60472 22.7719
2918 4 1 14.1475 -2.45166 21.8063
2913 4 1 15.5252 -2.48992 23.1197
2911 4 1 15.8337 -2.03134 23.2843
2912 4 1 14.8804 -1.5425 22.7746
2904 4 1 18.3185 -1.27696 22.2373
2909 4 1 16.4138 -2.09143 23.6593
2908 4 1 16.6665 -1.32895 22.7459
2906 4 1 17.0481 -0.990643 21.6094
2907 4 1 17.7911 -1.36285 22.4682
2902 4 1 18.3948 -0.0875172 22.1781
2938 4 1 7.58257 -3.93817 24.2743
2937 4 1 7.46076 -3.04098 24.969
2940 4 1 7.51523 -3.40359 25.3453
2939 4 1 8.38093 -4.26442 25.094
2941 4 1 8.46768 -2.78598 24.9332
2946 4 1 7.07629 -1.17545 25.348
2951 4 1 8.80377 -0.0146306 24.7261
2942 4 1 8.95422 -1.82521 25.3795
2944 4 1 8.41572 -0.991318 26.293
2945 4 1 8.21072 -1.50234 25.2519
2943 4 1 8.8154 -2.09779 26.4764
2947 4 1 8.21377 -0.961016 24.9484
3451 4 1 -1.44122 6.96414 -15.2055
3450 4 1 -1.96077 6.80841 -14.1762
3452 4 1 -1.98089 7.58822 -14.328
3453 4 1 -1.37207 8.24867 -13.4955
3446 4 1 -1.86675 6.52932 -11.3386
3449 4 1 -1.37296 6.34596 -13.3048
3445 4 1 -0.652958 6.26839 -11.6246
3447 4 1 -1.00072 6.36683 -12.1281
3448 4 1 -1.94081 6.94171 -12.4332
3439 4 1 -1.7795 7.55356 -10.948
3458 4 1 -3.16097 10.3188 -11.5469
3454 4 1 -1.4772 9.35041 -12.9146
3455 4 1 -1.57649 9.84274 -11.8464
3457 4 1 -2.20228 10.2332 -12.1919
3456 4 1 -1.53678 9.53853 -12.9871
3416 4 1 2.37848 9.8006 -11.6895
3417 4 1 2.40838 8.71936 -11.3648
3444 4 1 -0.253258 6.04755 -10.4835
3443 4 1 -0.946192 6.57906 -9.75709
3442 4 1 -1.4673 7.19179 -10.6473
3440 4 1 -0.910965 6.89595 -10.4026
3441 4 1 -1.39597 7.29296 -9.48206
3437 4 1 -2.24616 8.0406 -8.76082
3462 4 1 -3.8277 9.37451 -9.04814
3461 4 1 -2.81488 9.56568 -8.54431
3459 4 1 -2.80433 10.2683 -10.3826
3460 4 1 -3.27878 9.54261 -9.64395
3438 4 1 -2.09058 8.1005 -9.89643
3434 4 1 -0.55982 9.13026 -8.71405
3435 4 1 -1.30243 10.0153 -9.07223
3436 4 1 -1.98556 9.0618 -9.34768
3432 4 1 0.250625 8.70976 -8.87624
3415 4 1 2.02838 9.33985 -10.553
3413 4 1 0.937692 10.7183 -9.18829
3414 4 1 1.1655 9.99952 -10.0351
3418 4 1 2.3141 9.03108 -10.2498
3419 4 1 3.1993 8.87165 -9.387
3420 4 1 3.28849 9.15822 -8.22823
3412 4 1 -0.162444 11.2528 -9.1407
3411 4 1 0.568014 12.2813 -8.96911
3410 4 1 0.186086 13.4422 -8.87981
3402 4 1 1.68149 15.2336 -8.39929
3404 4 1 1.8027 13.8021 -8.50889
3400 4 1 1.01323 15.0749 -8.55806
3401 4 1 1.68248 15.1764 -9.53832
3392 4 1 2.4083 18.8228 -8.11835
3397 4 1 3.44123 17.302 -8.4617
3396 4 1 2.82516 18.154 -9.06143
3393 4 1 1.61563 19.6667 -8.54405
3395 4 1 2.16854 19.1733 -9.15222
3394 4 1 1.04596 19.4886 -9.51549
3480 4 1 -3.3352 0.619353 -5.56581
3476 4 1 -3.66366 2.23093 -5.53631
3475 4 1 -4.6992 2.66363 -6.03147
3479 4 1 -2.66132 1.5809 -5.7739
3473 4 1 -3.67887 3.85156 -5.64022
3474 4 1 -3.59589 2.90752 -6.44116
3470 4 1 -1.59384 5.44536 -5.55218
3465 4 1 -2.25999 7.80165 -6.90962
3467 4 1 -2.44662 7.66909 -6.67093
3468 4 1 -2.68314 6.82045 -5.72432
3463 4 1 -4.0307 8.81788 -7.95739
3464 4 1 -3.17515 8.22585 -7.47007
3433 4 1 -0.31065 8.37062 -7.8076
3466 4 1 -2.1564 8.85028 -6.27698
3431 4 1 -0.583249 8.78858 -8.0739
3426 4 1 -0.905141 9.7397 -6.33605
3430 4 1 -0.460393 9.99084 -7.82738
3429 4 1 -0.47373 10.6774 -6.84119
3425 4 1 0.0174199 9.32488 -7.00147
3428 4 1 0.40825 10.078 -6.34111
3423 4 1 2.15167 9.4034 -7.70649
3422 4 1 1.84323 9.10568 -6.58051
3424 4 1 1.17515 9.57179 -7.03578
3421 4 1 2.81771 9.32178 -7.16512
3409 4 1 -0.0445591 12.744 -7.96931
3427 4 1 -0.524914 10.8523 -5.91754
3408 4 1 0.262782 12.4151 -6.86651
3407 4 1 1.27054 12.7296 -7.30862
3406 4 1 1.71038 13.8064 -7.00463
3399 4 1 1.82019 15.8432 -8.00969
3403 4 1 1.67467 14.3761 -7.44726
3405 4 1 2.63514 14.1969 -7.75013
3398 4 1 2.49843 16.8654 -7.82774
3391 4 1 1.78517 18.7306 -7.01631
3390 4 1 2.19725 17.7083 -6.89749
3389 4 1 1.82432 18.8056 -6.93802
3380 4 1 4.23111 18.3783 -5.84265
3378 4 1 3.98535 17.9186 -5.61058
3381 4 1 3.12766 18.4972 -6.40327
3383 4 1 2.90515 18.6457 -6.31221
3388 4 1 2.62341 19.6477 -6.85047
3384 4 1 3.56471 19.0812 -7.26348
3387 4 1 3.58442 19.7869 -6.30278
3385 4 1 4.57713 19.7431 -7.0668
3382 4 1 3.49908 19.101 -5.45077
3386 4 1 3.47201 19.9445 -7.49481
3477 4 1 -3.45558 1.07629 -5.32838
3481 4 1 -4.46769 0.303509 -5.26941
2543 4 1 -1.6011 1.88436 -3.91335
2544 4 1 -2.5606 1.45644 -4.6226
2545 4 1 -2.07493 1.59238 -3.55889
2546 4 1 -1.36367 0.968423 -2.77939
3478 4 1 -2.37075 0.494515 -5.28122
3472 4 1 -3.04505 3.9627 -4.6138
3471 4 1 -2.28627 4.51892 -5.34678
2541 4 1 -0.328294 2.72865 -3.75373
2542 4 1 -1.40822 2.98698 -3.39558
3469 4 1 -2.79571 5.73496 -5.34032
2502 4 1 -3.05156 10.9902 -2.79876
2504 4 1 -2.6978 10.9661 -2.85233
2507 4 1 -0.781497 10.8283 -3.25674
2505 4 1 -2.00019 11.9451 -3.17698
3374 4 1 5.37798 15.7253 -4.6152
3370 4 1 6.72391 15.9733 -3.40301
3379 4 1 3.40096 18.7514 -4.99477
3376 4 1 5.23154 17.4058 -3.87948
3377 4 1 4.95216 17.5843 -4.98846
3375 4 1 5.60064 16.8522 -4.83488
3372 4 1 6.06836 16.2875 -4.58028
3371 4 1 7.06836 16.6628 -4.2081
3373 4 1 5.6412 16.1585 -3.51873
3369 4 1 7.35474 16.8906 -3.88792
3368 4 1 8.1755 17.5173 -3.1824
3367 4 1 8.69494 18.5045 -3.39111
2549 4 1 -2.87588 0.304664 -0.203125
2550 4 1 -2.74024 1.56364 -0.00125482
2548 4 1 -2.46255 1.16879 -0.971359
2547 4 1 -1.86809 1.57553 -1.96701
2540 4 1 -0.865175 2.62411 -2.66149
2553 4 1 -3.05761 3.10255 -0.110339
2539 4 1 -1.0054 3.37397 -1.79597
2536 4 1 -1.09933 4.01494 -0.784145
2538 4 1 -1.33893 4.48965 -1.63626
2537 4 1 -2.14154 4.60737 -0.718007
2532 4 1 -2.77338 5.93146 -0.492226
2530 4 1 -3.09082 6.61887 -1.31977
2531 4 1 -3.9163 6.015 -0.72135
2525 4 1 -0.18434 6.30706 -1.99082
2528 4 1 -0.835511 6.87808 -1.82173
2529 4 1 -1.88581 6.5187 -1.32298
2526 4 1 -0.0717576 7.54099 -2.05975
2527 4 1 -1.14271 7.68963 -2.61767
2523 4 1 1.61945 7.21767 -0.717435
2524 4 1 0.544352 6.83623 -1.1074
2514 4 1 2.61413 6.96892 -1.12756
2511 4 1 1.70093 7.38412 -2.06835
2522 4 1 0.413048 7.502 -0.738928
2513 4 1 3.09904 5.93861 -1.40531
2515 4 1 2.87465 7.7826 -0.167626
2512 4 1 2.80064 6.97644 -1.9304
2497 4 1 -4.87983 10.3028 -1.2935
2498 4 1 -3.97275 10.0448 -1.93971
2499 4 1 -3.64873 9.20628 -1.11099
2500 4 1 -3.72986 9.28458 -2.34212
2501 4 1 -2.7982 9.97413 -2.1856
2496 4 1 -4.17748 9.88975 -0.427455
2517 4 1 2.26477 9.63492 -1.15709
2520 4 1 1.64757 9.14003 -0.238547
2518 4 1 1.1754 9.28782 -0.889467
2508 4 1 0.19122 10.398 -2.62781
2509 4 1 0.415031 9.22139 -2.5428
2510 4 1 1.47051 8.63441 -2.32709
2516 4 1 2.88592 8.94291 -0.491718
2503 4 1 -3.11398 11.3282 -1.70436
2506 4 1 -0.988231 11.8021 -2.49675
3359 4 1 9.47186 18.0124 -0.704456
3366 4 1 8.55136 18.8127 -2.27521
3360 4 1 9.26517 19.0256 -0.1196
3365 4 1 9.55245 19.5014 -2.55325
3364 4 1 9.84063 20.462 -1.8134
3362 4 1 10.0577 19.9761 -2.026
3361 4 1 9.3267 19.7728 -1.11776
3363 4 1 10.9427 20.3786 -1.31145
2579 4 1 -5.47036 2.16012 2.14391
2578 4 1 -5.64435 2.28031 0.915036
2575 4 1 -4.51648 1.08542 1.77208
2576 4 1 -5.06389 1.91181 2.38833
2552 4 1 -3.54268 2.55118 0.872324
2580 4 1 -4.52079 2.56829 1.47696
2574 4 1 -3.99726 0.0282725 2.118
2577 4 1 -4.86105 1.47664 1.34419
2551 4 1 -3.95901 1.52229 0.300115
2558 4 1 -1.94698 1.56595 1.39416
2555 4 1 -1.26486 1.99841 0.705123
2559 4 1 -1.25733 1.64749 2.39405
2554 4 1 -2.04284 2.63525 0.182843
2556 4 1 -2.22499 1.69443 1.32637
2557 4 1 -2.58237 0.579469 0.964427
2584 4 1 -5.5055 4.5536 1.76795
2582 4 1 -5.63215 3.94596 2.51809
2581 4 1 -4.69231 3.26931 2.41659
2585 4 1 -4.53747 4.50111 2.43689
2583 4 1 -4.52381 4.33733 2.34677
2588 4 1 -2.55989 4.90149 1.62452
2590 4 1 -2.03078 4.41431 2.30774
2535 4 1 -0.637193 4.45111 0.27625
2592 4 1 -1.7865 5.05055 2.43819
2796 4 1 9.84409 3.80347 2.04804
2795 4 1 10.2035 2.75055 2.49139
2790 4 1 9.01693 4.63374 2.45287
2797 4 1 10.9824 3.41064 2.35624
2488 4 1 -8.46295 6.44284 0.970651
2483 4 1 -9.54774 7.20593 1.53047
2482 4 1 -10.4402 7.37396 2.27708
2487 4 1 -8.03499 7.31412 1.65444
2489 4 1 -7.67268 6.66287 1.86917
2490 4 1 -6.58284 7.16872 2.02818
2587 4 1 -3.22438 5.59763 2.45911
2534 4 1 -1.07408 5.38699 0.928028
2533 4 1 -1.76041 6.00754 0.0978713
2666 4 1 15.7285 6.44187 2.41928
2669 4 1 15.4428 7.31417 2.6065
2462 4 1 -16.8212 9.37175 2.20965
2461 4 1 -16.4571 10.4117 1.77405
2485 4 1 -9.16168 9.10362 1.14698
2484 4 1 -9.83465 8.15713 0.886251
2486 4 1 -8.56052 8.38339 1.79721
2493 4 1 -5.41945 8.47168 2.31345
2495 4 1 -4.22615 9.16287 0.422458
2494 4 1 -4.54971 8.97974 1.54654
2519 4 1 0.57865 8.77835 0.0986033
2521 4 1 0.784674 8.37254 0.0394508
2670 4 1 15.7758 8.47827 2.59387
2460 4 1 -15.6758 10.8995 0.942751
2459 4 1 -15.3029 10.9894 2.02337
2458 4 1 -16.1074 11.9321 2.11189
3345 4 1 7.28336 16.032 2.66549
3355 4 1 10.7546 16.0274 1.23458
3354 4 1 10.3998 15.0365 1.84691
3353 4 1 11.3222 15.2035 2.65296
3358 4 1 10.2108 17.6732 0.0980621
3357 4 1 10.3163 18.1578 1.28695
3352 4 1 10.7456 16.3003 2.60657
3356 4 1 10.906 17.1569 0.776184
2571 4 1 -3.78785 0.511318 3.36464
2569 4 1 -2.79335 0.442565 5.09064
2568 4 1 -3.12353 0.158771 3.97227
2572 4 1 -4.93736 0.99324 3.24311
2566 4 1 -1.3226 1.16976 4.40523
2560 4 1 -0.434164 0.876599 2.7121
2567 4 1 -2.1633 0.231989 4.72625
2561 4 1 -1.52222 0.776007 2.94271
2565 4 1 -0.930375 0.337945 3.63526
2794 4 1 9.03322 2.57124 2.75524
2660 4 1 13.5545 2.07066 3.93326
2659 4 1 13.7665 2.54778 5.02503
2589 4 1 -3.01275 4.86667 2.72635
2586 4 1 -3.62029 4.59842 3.06407
2591 4 1 -2.40349 4.54802 3.39221
2593 4 1 -1.28268 4.91613 3.5504
2786 4 1 7.35274 5.14358 4.37107
2793 4 1 9.91809 3.15664 3.10922
2792 4 1 8.88417 3.37305 3.68863
2791 4 1 8.91524 4.6119 3.68139
2779 4 1 9.59976 5.32122 5.35756
2798 4 1 10.8107 4.2782 3.17831
2800 4 1 10.7945 4.49689 5.31276
2799 4 1 11.0707 4.93786 4.22129
2665 4 1 15.9351 5.2563 2.81748
2661 4 1 13.7143 3.22428 3.69089
2662 4 1 13.9855 4.36291 3.50638
2663 4 1 14.2629 5.3776 4.07809
2664 4 1 14.7765 5.30569 2.99561
2658 4 1 14.1846 3.59852 4.65042
2481 4 1 -10.12 7.28777 3.35246
2491 4 1 -6.70061 6.84357 3.11621
2492 4 1 -5.63819 7.49739 2.89408
2594 4 1 -1.04461 5.76074 4.40952
2785 4 1 7.90205 6.1691 4.33987
2789 4 1 8.35558 5.54451 2.97581
2784 4 1 8.77527 6.81662 4.82393
2787 4 1 8.37009 5.72358 4.57374
2788 4 1 9.20197 6.0911 3.7506
2801 4 1 11.2423 5.55804 5.33382
2802 4 1 10.9846 6.71856 5.15989
2803 4 1 11.9563 6.50849 4.54211
2804 4 1 10.9528 5.826 4.67626
2806 4 1 12.8616 6.87613 4.43847
2805 4 1 11.7549 6.55809 4.32241
2668 4 1 15.4316 6.37887 3.35035
2813 4 1 15.8601 7.60647 4.64501
2807 4 1 13.6634 6.71407 5.31141
2667 4 1 16.6075 6.16509 3.21711
2816 4 1 18.1926 7.1154 4.84888
2819 4 1 18.386 7.4881 5.20141
2823 4 1 18.6813 7.95796 3.7632
2464 4 1 -16.666 9.36387 4.29909
2466 4 1 -16.9455 9.33691 3.97136
2467 4 1 -17.2321 10.4918 4.06367
2463 4 1 -17.266 9.53837 3.24368
2465 4 1 -16.1032 8.49314 3.66069
2472 4 1 -13.9724 9.686 3.98831
2471 4 1 -15.0793 9.85342 4.58758
2477 4 1 -12.287 8.51143 4.17092
2475 4 1 -12.7567 10.0743 3.20714
2478 4 1 -11.2321 8.19059 3.7549
2476 4 1 -13.0273 8.85257 3.24529
2480 4 1 -9.70107 8.2151 2.7098
2479 4 1 -10.1529 8.80142 3.71479
3321 4 1 9.39528 9.94601 3.18397
3323 4 1 9.98003 9.57108 4.3146
3319 4 1 8.65081 9.27122 5.1255
3325 4 1 10.7642 9.98546 4.2707
3324 4 1 10.0169 10.452 3.44542
3326 4 1 9.8423 10.6495 4.09141
3322 4 1 9.6624 8.80392 3.36651
3320 4 1 9.11512 10.0108 4.36451
3328 4 1 9.5125 10.4261 5.25947
2672 4 1 15.8931 9.73635 2.94488
2673 4 1 15.3241 9.5043 3.96521
2675 4 1 16.1253 9.855 4.79632
2676 4 1 15.1542 9.14237 5.12397
2671 4 1 16.3866 8.77027 3.54682
2820 4 1 18.5036 8.6919 4.80871
2674 4 1 16.5695 9.29163 3.88415
2822 4 1 17.8984 8.68757 4.33971
2825 4 1 18.7765 9.38109 3.20315
2824 4 1 19.6101 8.68861 3.60856
2826 4 1 19.0264 9.87405 4.31266
2455 4 1 -17.814 13.406 4.5759
2457 4 1 -17.0734 12.1369 2.73643
2456 4 1 -17.5776 12.5085 3.77556
2469 4 1 -16.4284 11.392 5.1133
2453 4 1 -18.0246 12.7707 5.14099
2468 4 1 -16.1442 11.1369 3.89808
2470 4 1 -15.3331 10.9708 4.68558
2473 4 1 -13.472 10.8096 3.84086
2474 4 1 -12.3101 11.056 3.57049
3327 4 1 8.69861 10.957 4.53104
2680 4 1 16.6117 10.9585 5.29904
3339 4 1 4.97607 14.4236 5.0173
3344 4 1 7.30809 15.4626 3.76518
3342 4 1 6.5908 14.9377 3.80289
3343 4 1 6.53266 15.6302 2.8438
3338 4 1 6.13872 14.4246 4.79354
3341 4 1 6.3151 14.044 4.56682
3347 4 1 9.45011 15.1099 3.22328
3349 4 1 10.5964 15.8842 4.20668
3348 4 1 9.36109 15.8895 4.10587
3346 4 1 8.32652 15.4651 2.89874
3351 4 1 11.707 15.6954 3.03419
3350 4 1 11.122 16.7079 3.56637
2599 4 1 -1.39969 4.41465 6.65712
2597 4 1 -0.658464 4.72239 5.90546
2595 4 1 -1.26852 5.15652 5.44927
2600 4 1 -1.83601 4.16501 7.71705
2623 4 1 7.05018 5.25915 7.13462
2621 4 1 5.44136 4.13508 7.71412
2622 4 1 6.07626 5.1668 7.89332
2780 4 1 9.0943 5.28234 6.39634
2657 4 1 13.2287 3.63054 5.4016
2653 4 1 14.6433 4.94434 6.86127
2656 4 1 14.21 4.34352 5.42099
2654 4 1 14.5943 5.33751 5.69487
2655 4 1 15.3792 4.3861 5.47064
2598 4 1 -1.19904 5.54051 6.62881
2596 4 1 -0.774231 5.80856 6.38213
2783 4 1 7.96135 7.57406 5.44016
2782 4 1 8.3633 7.0931 6.40669
2781 4 1 8.47082 6.03779 5.86431
2778 4 1 9.84774 5.39613 6.52572
2776 4 1 10.3044 6.59256 6.5262
2777 4 1 9.24176 6.30474 7.0752
2774 4 1 11.415 6.83254 7.46538
2773 4 1 12.0329 7.32257 6.46319
2772 4 1 13.1254 6.88588 6.82849
2771 4 1 12.6787 6.40881 7.78996
2775 4 1 10.9895 7.65667 6.73572
2809 4 1 13.201 7.41065 5.51252
2811 4 1 15.3421 7.52367 5.52088
2810 4 1 14.286 7.94623 5.39172
2808 4 1 14.0086 7.09808 6.34447
2652 4 1 13.9408 5.65724 7.64886
2812 4 1 16.4481 8.0274 5.58998
2814 4 1 16.5766 7.1392 5.45109
2817 4 1 17.7473 7.80849 5.79161
2815 4 1 17.5588 7.79476 5.6749
3316 4 1 9.01202 9.39057 6.18515
3330 4 1 10.1463 10.5624 7.60042
3318 4 1 8.89277 8.68881 6.17395
3317 4 1 9.87013 8.89858 5.52448
3314 4 1 10.3038 9.82582 6.1743
3315 4 1 9.8637 8.88702 5.59894
3329 4 1 9.58015 10.5249 6.50445
3313 4 1 10.7097 8.89413 6.93913
3308 4 1 12.4355 10.2552 6.91339
3309 4 1 12.0032 9.13181 6.47053
3312 4 1 11.1713 9.19182 5.9425
3310 4 1 11.32 8.57401 7.18227
3307 4 1 13.4033 9.64664 7.38641
3311 4 1 11.7794 8.23546 6.0387
2677 4 1 15.6401 9.27504 6.20176
2821 4 1 17.6137 9.17623 5.48106
2678 4 1 16.4539 10.0273 5.75312
2679 4 1 17.2463 10.7209 6.28926
2682 4 1 16.3604 10.2647 7.20243
2683 4 1 17.4079 9.78844 7.72359
2818 4 1 18.8683 8.33339 5.9386
2827 4 1 19.0914 9.9887 5.52242
2828 4 1 19.5368 9.27999 6.4501
2829 4 1 19.4594 10.5055 6.40559
2832 4 1 19.0044 10.1602 7.48254
2831 4 1 19.7275 10.192 6.5711
2450 4 1 -16.3773 12.3459 7.44296
2452 4 1 -18.1466 12.1046 6.20354
2451 4 1 -17.511 11.8809 7.20501
2449 4 1 -17.365 12.914 7.83386
3333 4 1 9.15284 12.7447 7.11448
3332 4 1 9.39872 11.7298 7.83793
3305 4 1 13.2655 10.9714 7.62435
3303 4 1 12.0735 12.5395 7.75788
3301 4 1 13.417 12.7955 7.3312
2681 4 1 16.9471 10.9736 6.44617
2844 4 1 17.3171 13.111 7.79709
2843 4 1 18.1191 12.6102 7.11735
2830 4 1 20.5958 10.9273 6.59561
2841 4 1 19.1387 12.2699 7.05918
2840 4 1 19.3862 12.9239 7.93009
2839 4 1 20.2486 12.0208 7.55012
2454 4 1 -17.5453 13.7011 5.72633
3340 4 1 5.6996 13.6383 5.42369
3337 4 1 6.70179 14.0013 5.71899
3336 4 1 7.71186 14.6563 5.80733
3334 4 1 9.51242 13.8429 6.80491
3335 4 1 8.78602 14.7312 6.39032
3298 4 1 14.6501 14.944 7.68704
3297 4 1 13.4969 14.7352 7.9599
3296 4 1 14.4196 14.319 7.3819
3295 4 1 14.2247 15.3799 7.94226
2601 4 1 -1.43183 4.59425 8.72547
2602 4 1 -0.523102 5.33532 8.65009
2609 4 1 0.842312 4.70378 10.1499
2616 4 1 5.10687 5.28778 9.99457
2620 4 1 6.00159 3.40128 8.52768
2619 4 1 6.18718 4.32095 9.30048
2624 4 1 7.81916 5.28456 8.11847
2625 4 1 7.0443 4.44104 8.60919
2618 4 1 6.95975 5.21114 9.74448
2617 4 1 5.85393 4.65476 9.45745
2626 4 1 7.95341 4.85539 9.24134
2766 4 1 9.86993 5.37548 9.62173
2604 4 1 -0.569116 5.49015 8.72319
2605 4 1 -0.707184 5.71909 9.8448
2603 4 1 0.349224 6.16634 8.59692
2606 4 1 0.425782 6.16245 10.0609
2607 4 1 1.57274 5.88682 10.5284
2615 4 1 4.31022 6.17573 10.3397
2627 4 1 7.9784 5.86088 9.77333
2634 4 1 7.3301 8.03645 10.6197
2767 4 1 10.0905 5.96533 10.7197
2768 4 1 10.5977 5.57777 9.72934
2765 4 1 10.3115 5.51565 10.7482
2640 4 1 10.6521 8.02863 10.2659
2643 4 1 10.6693 7.25861 10.6482
2770 4 1 11.7516 6.07251 8.40193
2769 4 1 11.6721 6.1194 9.6029
2646 4 1 13.3903 6.63935 10.765
2645 4 1 12.311 6.96686 10.5324
2642 4 1 11.7535 7.4772 10.022
2647 4 1 14.171 7.01635 9.87024
2650 4 1 13.7306 7.26648 8.80977
2651 4 1 13.7744 6.08352 8.7957
2649 4 1 14.3899 7.27278 9.74123
2859 4 1 13.7742 8.03906 10.4117
2648 4 1 15.1954 6.73868 10.4206
2636 4 1 8.02294 9.50431 9.38521
2635 4 1 7.68201 8.34896 9.5322
3331 4 1 9.17281 10.6714 8.352
2638 4 1 9.0174 8.97837 10.2167
2637 4 1 8.385 8.40646 9.34365
3306 4 1 12.6898 10.1381 8.32465
2641 4 1 11.5633 8.67023 9.71299
2857 4 1 12.6737 8.85995 10.4712
2855 4 1 14.8397 8.66885 9.79051
2854 4 1 15.882 9.15629 9.99025
2856 4 1 13.744 8.54693 10.2311
2852 4 1 15.7332 10.2844 9.88256
2853 4 1 15.5852 9.63368 8.91941
2686 4 1 16.7992 10.7638 9.65076
2684 4 1 17.1102 9.53781 8.83251
2685 4 1 17.4302 10.6948 8.63499
2833 4 1 19.3085 9.58055 8.47227
2834 4 1 20.276 9.35514 9.10467
2835 4 1 20.0522 10.2955 8.43103
2448 4 1 -16.9427 12.9304 8.98214
2447 4 1 -17.9037 13.3697 8.50619
2446 4 1 -17.1222 13.1561 9.42129
2445 4 1 -16.6459 12.3928 10.2974
2443 4 1 -16.2761 12.9742 10.3531
3304 4 1 12.6502 11.7492 8.35058
3302 4 1 13.003 11.9303 8.0803
2851 4 1 14.929 10.9287 10.5075
2849 4 1 14.0419 11.6641 9.79175
2850 4 1 15.2394 11.6871 9.68572
2848 4 1 15.2065 11.2637 9.80928
2846 4 1 15.698 11.6994 8.76845
3300 4 1 13.7137 13.1312 8.46932
2847 4 1 15.4735 12.3728 9.75675
2845 4 1 16.774 12.2873 8.61255
2687 4 1 17.4075 11.0158 10.6149
2842 4 1 18.6392 12.2771 8.14274
2690 4 1 18.0397 11.7603 10.1608
2691 4 1 17.7724 12.8634 10.2453
2838 4 1 19.9421 11.9502 8.75752
2836 4 1 20.1739 11.4286 8.47264
2837 4 1 20.622 11.4638 9.59256
2435 4 1 -17.5731 15.275 9.5509
2434 4 1 -17.2712 14.2394 10.1143
2436 4 1 -16.6216 16.0707 9.38523
2432 4 1 -18.1875 13.7595 9.89861
2431 4 1 -17.6353 14.5638 10.5078
2442 4 1 -15.6867 14.0684 10.2819
2440 4 1 -15.9528 14.9475 10.087
2437 4 1 -15.9801 15.1415 9.25362
2439 4 1 -14.9697 15.6691 10.0953
3299 4 1 14.1662 14.2427 8.65202
3294 4 1 14.2399 15.9973 9.02415
3292 4 1 13.7465 15.5791 9.95189
3269 4 1 17.8644 14.9698 10.6877
3270 4 1 18.497 15.9071 10.566
2438 4 1 -15.7889 16.298 9.54114
3293 4 1 14.5535 16.46 10.0206
3283 4 1 15.4985 17.6432 10.3032
3284 4 1 14.5004 17.8817 9.78245
3281 4 1 16.6796 17.4572 10.2369
3147 4 1 10.7251 2.52883 11.4593
3146 4 1 10.6714 1.49244 11.0186
3144 4 1 11.9752 1.7492 12.8459
3143 4 1 10.9086 1.39744 13.2465
3145 4 1 11.2991 1.29522 11.9535
2756 4 1 14.6952 2.45668 12.6713
2608 4 1 1.02541 5.14007 11.2199
2610 4 1 1.40737 5.1895 11.1179
3149 4 1 9.7219 3.88935 12.0447
3151 4 1 9.05568 3.82196 13.1392
3150 4 1 8.60789 4.33306 12.0935
3148 4 1 10.7754 3.72973 11.4088
2762 4 1 10.8992 4.59185 12.0998
2759 4 1 12.2293 3.79244 12.882
2761 4 1 11.5212 4.82836 13.165
2758 4 1 13.3239 4.25425 13.0009
2760 4 1 12.3798 4.80502 12.3109
2755 4 1 14.6676 3.38448 13.4232
2757 4 1 13.736 3.22852 12.7206
2613 4 1 2.55316 6.65227 11.429
2612 4 1 1.63187 6.11864 11.9544
2611 4 1 2.41718 5.7607 11.1917
2614 4 1 3.69167 6.31352 11.3833
2628 4 1 7.37278 5.88321 10.8677
2631 4 1 7.78683 6.49622 11.0415
2632 4 1 7.12414 7.40886 10.8319
3171 4 1 7.28537 7.71446 12.6577
2629 4 1 8.1135 5.61837 11.8172
2630 4 1 8.22394 6.76097 12.1306
2763 4 1 10.2361 5.61833 12.2564
2764 4 1 9.73125 6.30073 11.4317
3133 4 1 9.42927 6.87805 13.0979
3132 4 1 8.43916 7.58853 12.9456
2644 4 1 11.6275 7.55872 11.3723
2861 4 1 12.925 6.82847 11.7018
2860 4 1 13.1298 7.98468 11.4757
2864 4 1 14.1256 6.58091 13.0787
2862 4 1 13.5578 5.87293 12.1614
2863 4 1 13.9155 5.45162 13.2648
2867 4 1 16.5228 5.42281 13.4035
2868 4 1 16.2013 6.51527 13.0694
2870 4 1 17.3031 7.46742 12.0478
2869 4 1 17.0122 7.2817 13.2313
2389 4 1 -13.6436 10.5369 13.0079
2387 4 1 -14.3097 8.99667 13.4141
2633 4 1 6.57096 8.32333 11.5219
3172 4 1 6.81485 8.61519 13.2967
2639 4 1 10.001 8.90653 10.7953
3127 4 1 9.54106 10.1011 12.2274
3128 4 1 10.0522 9.05727 12.2416
3130 4 1 8.47463 9.1401 12.8708
3129 4 1 9.5144 8.49748 13.1989
2858 4 1 13.2596 8.52323 11.3769
2688 4 1 18.0635 10.1487 11.05
2873 4 1 18.2199 8.93476 13.1214
2871 4 1 17.7385 8.18716 12.9027
2444 4 1 -16.8436 12.7659 11.3765
3124 4 1 9.36103 12.3852 12.8688
3125 4 1 8.28851 11.7202 13.1077
3126 4 1 8.63362 10.8852 12.3455
3120 4 1 10.1171 11.785 11.8526
3123 4 1 10.0561 11.5974 12.3713
3122 4 1 9.9234 12.7503 12.3536
3119 4 1 10.352 12.5422 12.81
3121 4 1 11.0837 12.2576 12.2853
3117 4 1 10.9957 13.3656 13.2332
2695 4 1 15.869 11.3778 13.053
2693 4 1 17.2622 13.0004 12.2097
2692 4 1 16.8932 13.0987 11.1002
2689 4 1 17.3157 11.0352 10.7933
2694 4 1 16.2611 12.4503 12.6126
2433 4 1 -18.0876 14.2628 11.0201
2429 4 1 -18.4178 15.7439 12.075
2430 4 1 -18.3496 15.5498 10.8273
2425 4 1 -18.2104 15.6874 13.2873
2441 4 1 -15.5965 14.9407 11.1762
3289 4 1 14.6356 16.1185 12.714
3267 4 1 17.345 14.4167 12.0452
3268 4 1 17.5876 13.8514 11.058
3266 4 1 17.8143 15.2454 12.711
3265 4 1 17.5523 14.154 12.3546
3264 4 1 17.0931 14.6535 13.3166
2428 4 1 -17.7766 16.6645 12.498
2427 4 1 -18.6082 17.4327 12.8338
2422 4 1 -17.0339 17.5539 12.7542
2419 4 1 -16.3896 17.7044 12.8523
2424 4 1 -17.2181 16.2534 13.4338
2421 4 1 -15.9587 17.0669 13.0403
2420 4 1 -15.2536 17.964 13.2474
3287 4 1 13.3542 17.3329 11.0546
3286 4 1 13.8425 18.4067 10.9551
3291 4 1 13.7105 16.2167 11.032
3290 4 1 14.69 16.5667 11.6269
3288 4 1 13.7996 16.7108 12.0722
3285 4 1 14.9505 18.1272 10.8214
3282 4 1 16.0303 17.2328 11.2365
3280 4 1 16.6036 18.3459 10.9389
3271 4 1 18.1866 16.313 11.6034
3272 4 1 17.3167 16.7858 12.3634
3274 4 1 16.9973 16.9532 12.938
3278 4 1 17.6998 17.9791 12.3099
3276 4 1 17.8604 17.8505 12.1647
3275 4 1 17.6774 17.8543 13.2922
3273 4 1 18.1058 16.6149 13.2247
3277 4 1 17.4863 18.8808 11.6337
3279 4 1 17.1568 18.952 11.8318
3142 4 1 10.0998 1.66884 14.139
3152 4 1 8.42368 3.60445 14.0933
3153 4 1 8.14729 2.91144 15.0811
3136 4 1 10.2541 5.20273 14.9962
3138 4 1 9.62394 3.90515 13.9953
3141 4 1 10.2037 2.82885 14.4553
3139 4 1 9.99553 2.95442 14.6837
3140 4 1 9.12444 2.8424 13.9125
3137 4 1 10.1009 3.99285 15.0955
3154 4 1 8.80263 2.84656 16.1035
2753 4 1 14.0013 3.68021 14.2165
2752 4 1 14.9649 3.09048 14.5393
2754 4 1 14.7985 4.50914 13.8172
2749 4 1 17.1513 4.67856 14.4259
2748 4 1 17.5051 4.26432 15.4567
2751 4 1 16.1982 3.32698 14.3572
2750 4 1 17.3375 3.5389 14.3653
2746 4 1 17.1304 3.57775 15.9791
2747 4 1 18.3599 3.71329 16.0453
3168 4 1 7.29957 6.31959 14.5397
3169 4 1 7.64701 7.3696 14.0986
3170 4 1 6.78716 8.06811 13.6189
3134 4 1 9.16095 6.73983 14.2703
3167 4 1 8.24625 6.29157 15.2516
3135 4 1 10.2278 6.44852 14.8327
3165 4 1 8.15973 7.49422 15.9167
3166 4 1 9.14079 6.83051 15.9594
3163 4 1 8.3907 7.2512 16.1239
2730 4 1 13.1926 7.32714 15.6231
2732 4 1 13.3237 6.81972 15.886
2865 4 1 14.446 5.78452 14.0068
2866 4 1 15.7064 5.87231 14.0857
2733 4 1 14.16 6.03193 16.0795
2884 4 1 19.1874 6.26085 15.4112
2882 4 1 19.3653 7.35271 16.1063
2883 4 1 19.6572 7.24521 14.9045
2384 4 1 -17.0375 9.48245 14.5716
2385 4 1 -16.3854 9.02824 13.6533
2383 4 1 -17.4061 10.105 15.6133
2381 4 1 -17.0232 10.3144 16.0443
2382 4 1 -16.2835 10.3191 15.1973
2386 4 1 -15.2698 8.9851 14.0122
2388 4 1 -14.104 10.0806 13.9279
2390 4 1 -13.705 9.94844 14.0973
3173 4 1 6.60816 9.1751 14.3166
3177 4 1 6.28368 9.52689 15.8727
3175 4 1 6.54574 9.8758 14.9613
3176 4 1 7.26415 10.2877 15.8102
3174 4 1 7.33915 10.026 14.0535
3131 4 1 8.67261 8.41609 13.7754
2728 4 1 12.8591 8.07797 15.1992
2872 4 1 18.2731 8.082 13.996
2874 4 1 17.7989 8.67497 14.2579
2875 4 1 17.0644 9.59828 13.9887
2876 4 1 17.9047 9.85562 14.7407
2722 4 1 16.5181 8.97463 15.2385
2877 4 1 18.8733 9.6782 15.3729
2878 4 1 19.56 8.69989 15.6923
2380 4 1 -17.3232 10.9595 15.0484
2391 4 1 -13.8122 11.175 14.4274
2392 4 1 -13.0471 11.117 15.443
2393 4 1 -12.7527 12.1885 15.5908
2394 4 1 -11.7706 11.5159 15.5655
2396 4 1 -11.1227 11.2195 14.2438
2400 4 1 -10.873 12.8632 14.3407
2401 4 1 -11.4805 12.6719 15.3118
2395 4 1 -10.5746 11.7595 15.0943
2397 4 1 -10.1165 11.1745 14.8644
2398 4 1 -10.6912 12.2169 15.0445
2399 4 1 -10.1878 11.9717 14.0695
3185 4 1 9.61877 10.8776 16.0037
3184 4 1 8.41469 10.8704 15.8289
3115 4 1 12.4497 12.9102 13.822
3116 4 1 11.3845 12.4667 13.8533
3118 4 1 10.9038 12.3984 13.8034
3109 4 1 12.1112 13.2302 15.5167
2699 4 1 15.2283 11.6938 15.3491
2697 4 1 14.7915 11.7676 13.7518
2698 4 1 14.5419 11.0941 14.7011
2696 4 1 15.4562 10.874 14.1508
2700 4 1 14.1824 11.694 15.8148
2702 4 1 14.6538 13.4151 15.2544
2402 4 1 -11.6782 13.7152 14.6345
2404 4 1 -13.0836 14.1612 15.6746
2403 4 1 -12.2566 14.7128 15.1092
3190 4 1 8.55656 14.3137 15.6018
3112 4 1 12.8419 15.5452 15.4514
3113 4 1 13.0949 14.5517 14.8964
3114 4 1 12.2932 14.0119 14.1103
3111 4 1 13.4361 14.6938 14.8373
3110 4 1 12.8353 14.2671 15.7361
3108 4 1 12.3328 14.406 15.7956
3258 4 1 13.7708 15.6081 14.6699
3259 4 1 15.0079 15.7859 14.8674
3260 4 1 15.0332 14.7941 14.2622
3261 4 1 16.0571 15.2816 14.7586
3262 4 1 15.7181 15.9824 13.8258
3263 4 1 16.9159 15.6705 13.9221
2426 4 1 -19.0368 16.5781 13.5625
2418 4 1 -16.3246 18.207 13.8854
2423 4 1 -17.6932 17.3516 13.6407
2416 4 1 -16.8705 17.5602 14.8053
2415 4 1 -16.2612 18.4049 15.4222
2417 4 1 -15.9936 17.0684 14.0514
2412 4 1 -15.1806 18.3131 16.0478
2409 4 1 -14.9398 16.6176 15.4245
2408 4 1 -14.0334 17.1498 16.0094
3250 4 1 10.5164 18.2163 15.5674
3254 4 1 12.7624 17.5847 15.2189
3253 4 1 12.2621 17.7539 14.1417
3256 4 1 12.535 17.3848 14.5019
3257 4 1 13.2573 16.4587 14.021
3255 4 1 13.1929 16.4998 14.9799
3252 4 1 11.5276 17.7756 15.0874
2413 4 1 -15.4554 19.1642 15.169
3232 4 1 7.79602 21.4484 16.0446
3251 4 1 11.129 18.8988 14.7512
3228 4 1 6.26502 21.8168 15.8067
3229 4 1 7.00494 22.7546 15.9128
3230 4 1 7.98728 22.7688 15.1888
2978 4 1 4.49567 1.20956 16.9658
2977 4 1 4.58293 2.03852 17.8227
2980 4 1 4.6761 0.247244 17.6982
2979 4 1 4.58384 0.203263 16.4234
2981 4 1 5.82981 0.21087 18.0886
2988 4 1 7.06564 2.53479 18.6975
2989 4 1 6.64154 1.39859 18.7944
2888 4 1 20.5289 2.63328 17.5915
2893 4 1 20.0886 2.1698 18.7248
2891 4 1 21.8368 2.56237 18.4726
2976 4 1 4.07949 3.06934 17.4172
2974 4 1 3.60927 4.09829 18.4617
2975 4 1 4.32298 4.2298 17.4353
3155 4 1 9.22541 4.03318 16.2276
3156 4 1 9.11984 5.21987 16.4902
3158 4 1 9.57714 5.12241 18.0659
3157 4 1 9.82282 4.58685 17.1103
2745 4 1 16.2264 4.16781 16.6439
2744 4 1 16.3367 4.58886 17.7869
2890 4 1 21.4518 3.67475 18.3255
2885 4 1 19.006 5.38212 16.2942
2887 4 1 19.6079 3.16063 16.972
2889 4 1 20.8871 3.73679 17.2791
2886 4 1 19.2172 4.27256 16.4649
3160 4 1 9.27795 6.16028 18.0682
3161 4 1 8.11501 6.32083 18.1136
3159 4 1 8.36272 5.45397 18.067
3162 4 1 8.39323 7.17551 17.3879
2731 4 1 14.2283 7.56553 16.181
2735 4 1 14.449 5.66104 18.0917
2734 4 1 14.854 6.00039 17.0754
2737 4 1 15.8519 6.34996 17.0534
2736 4 1 14.7138 6.48428 17.2093
2881 4 1 18.5514 7.91204 16.7719
2738 4 1 16.2149 6.17109 18.1964
2378 4 1 -17.2002 10.6872 16.9612
2377 4 1 -18.3546 10.7039 17.192
2376 4 1 -17.3355 10.6664 17.7386
2373 4 1 -16.3275 10.7612 18.6803
3056 4 1 4.79429 10.2044 18.1373
3178 4 1 7.10231 9.96404 16.5765
3180 4 1 6.02603 10.3283 17.3237
3181 4 1 6.65648 9.96188 18.2054
3182 4 1 7.58064 10.2106 17.5135
3069 4 1 7.61198 9.96678 18.4782
3055 4 1 5.80961 10.662 18.4421
3164 4 1 9.09934 8.21216 16.3477
3075 4 1 9.41572 9.9298 17.2143
3073 4 1 9.45589 9.9953 17.6106
3076 4 1 9.97365 9.27078 18.0096
3077 4 1 10.7378 9.28389 17.045
3070 4 1 8.84621 9.63672 18.542
3071 4 1 9.38094 10.6963 18.683
3078 4 1 10.7224 10.0668 17.9774
2729 4 1 12.7175 8.09197 16.3802
2727 4 1 13.1788 8.22622 16.3335
2726 4 1 14.2552 8.51515 16.8319
2725 4 1 14.8085 9.53823 16.313
2724 4 1 15.2628 8.53003 16.8629
2880 4 1 17.7911 8.8453 16.948
2719 4 1 17.6198 10.1357 18.1305
2718 4 1 16.3812 10.1016 18.2757
2723 4 1 16.2859 8.95471 16.3846
2721 4 1 16.4467 9.46935 16.3503
2720 4 1 17.0136 9.47441 17.4333
2716 4 1 16.5719 9.94513 18.47
2717 4 1 17.3195 10.4864 17.7165
2879 4 1 18.8516 8.32445 16.6958
2379 4 1 -17.4758 11.4743 16.1734
2375 4 1 -16.6543 11.0275 18.6905
3179 4 1 6.36869 10.7923 16.2701
3072 4 1 9.84908 11.126 17.6014
3074 4 1 9.32022 11.1141 17.1467
3183 4 1 8.09365 11.0819 16.8946
3186 4 1 9.84867 12.0941 16.2646
3187 4 1 10.1019 12.9156 17.1141
3188 4 1 9.40022 13.0277 16.2252
3098 4 1 10.0033 11.9471 18.6385
2704 4 1 13.3356 13.1935 16.8263
2703 4 1 14.2354 12.7615 16.1993
2701 4 1 14.3689 12.8242 16.2689
2705 4 1 14.2589 12.7132 17.4566
2706 4 1 15.4487 12.7092 17.6017
2707 4 1 15.2175 12.6317 18.7639
2715 4 1 16.0546 10.8627 17.8204
2708 4 1 16.1824 13.109 18.286
2405 4 1 -13.9041 14.8751 16.247
2406 4 1 -14.7943 15.4055 16.7725
3197 4 1 7.87018 15.7826 18.0463
3041 4 1 6.48959 14.5977 18.4441
3189 4 1 8.41834 13.6219 16.5431
3193 4 1 9.50705 15.3047 17.8015
3192 4 1 8.94875 14.2946 17.3447
3196 4 1 8.99586 15.7814 17.5283
3191 4 1 8.78901 15.059 16.4663
3194 4 1 8.71146 16.043 17.401
3107 4 1 11.8921 14.6387 16.9668
3106 4 1 11.1849 14.0643 17.821
3105 4 1 10.9787 14.6223 18.8387
2709 4 1 17.2146 13.6109 18.5806
2407 4 1 -13.7963 16.1701 16.5608
2414 4 1 -15.4487 18.5495 16.2112
2411 4 1 -14.7239 17.8612 17.0804
2410 4 1 -15.4364 17.4349 16.2135
3208 4 1 5.34555 16.6935 17.9852
3213 4 1 3.38511 18.4341 18.6045
3207 4 1 6.33022 17.3127 18.1218
3200 4 1 7.67384 16.6512 17.5015
3199 4 1 7.4267 16.5027 18.6244
3204 4 1 6.93721 18.1865 17.5233
3205 4 1 6.72332 17.19 18.1557
3203 4 1 7.43163 17.7062 18.492
3201 4 1 7.78981 17.8677 17.8669
3247 4 1 10.2479 18.1106 18.3898
3249 4 1 9.89755 17.8423 16.5068
3248 4 1 9.37886 17.9082 17.5785
3246 4 1 9.95011 16.9448 18.3715
3195 4 1 8.99968 16.3765 18.5717
3202 4 1 8.60332 17.5066 18.707
3245 4 1 11.1922 16.7746 18.3472
3244 4 1 11.8775 17.0927 17.3592
3242 4 1 10.9064 18.639 17.3245
3243 4 1 12.0516 18.2346 17.6468
3221 4 1 3.80818 20.7768 17.95
3220 4 1 3.37106 20.0321 18.7982
3222 4 1 4.85261 21.2071 17.6927
3223 4 1 4.48653 20.2399 18.3938
3224 4 1 4.88959 21.2599 18.8281
3226 4 1 6.51337 21.4966 17.652
3225 4 1 6.00274 20.8688 18.5843
3239 4 1 10.3655 20.6128 17.7391
3235 4 1 8.59321 20.7275 17.535
3238 4 1 9.55066 19.7738 17.9232
3234 4 1 9.54613 21.3921 17.5102
3236 4 1 9.16486 19.7852 18.0298
3241 4 1 11.5012 19.5763 16.7182
3240 4 1 11.0375 19.5938 17.8752
3227 4 1 6.46474 22.4499 16.8478
3231 4 1 8.19613 22.521 16.3227
3233 4 1 8.57575 21.7907 16.8735
2348 4 1 -19.9759 0.360394 19.69
2345 4 1 -21.0416 0.364131 20.5977
2346 4 1 -19.946 0.313831 20.0303
2353 4 1 -17.0495 1.68265 21.1639
2352 4 1 -17.3851 0.603455 20.9039
2986 4 1 6.58242 1.40945 19.1372
2987 4 1 7.67099 1.88441 19.5405
2985 4 1 5.88166 0.524742 19.0416
2992 4 1 7.0133 0.920554 20.9575
2991 4 1 6.2063 0.765178 20.1543
2990 4 1 7.23379 0.663365 19.4819
2993 4 1 7.6593 1.8738 21.433
2901 4 1 18.4806 0.137503 21.0687
2898 4 1 18.5842 0.904933 21.2938
2896 4 1 20.8002 1.12222 20.7851
2897 4 1 19.7208 1.39099 21.0793
2894 4 1 20.0745 1.43995 19.6501
2892 4 1 21.0253 2.53126 19.4122
2895 4 1 20.2574 2.12411 20.5628
2354 4 1 -16.3968 2.70065 21.4745
2355 4 1 -17.6143 2.91303 21.3597
2361 4 1 -17.5998 4.47997 20.3082
2360 4 1 -18.4299 3.89678 20.9079
2362 4 1 -16.4213 4.88089 20.0432
2363 4 1 -17.1258 5.28839 19.2121
2973 4 1 4.71967 4.30469 18.8758
2972 4 1 4.63151 3.37322 19.5896
2971 4 1 5.0664 4.147 20.4356
2995 4 1 6.13626 3.50608 20.8803
2994 4 1 7.14087 2.94048 21.3372
2742 4 1 15.8478 4.81172 19.636
2743 4 1 16.7887 4.96626 18.8563
2740 4 1 16.4573 4.93581 20.1404
2364 4 1 -17.2763 6.312 19.9106
2366 4 1 -17.0618 7.41931 19.8564
2365 4 1 -16.1719 6.82196 20.2068
2370 4 1 -15.9894 7.76671 19.0122
2741 4 1 15.7522 5.94208 20.1597
2739 4 1 16.1833 5.73562 19.3391
2368 4 1 -16.7024 9.42766 20.2037
2367 4 1 -16.2943 8.36426 19.7965
2371 4 1 -15.1775 8.63552 18.934
2372 4 1 -15.9556 9.61269 18.9036
2369 4 1 -15.8808 8.88125 19.5243
3060 4 1 4.72039 9.49841 21.0972
3059 4 1 4.66693 9.96412 20.0322
3061 4 1 5.13378 10.0112 20.0871
3057 4 1 4.61728 9.6782 19.1608
3063 4 1 5.76706 9.02285 20.7711
3062 4 1 5.76259 9.09069 19.6134
3065 4 1 6.27416 8.43677 20.1529
3067 4 1 7.92605 9.89909 19.7479
3064 4 1 6.37249 8.10896 21.3002
3066 4 1 7.12187 9.0236 19.5364
3054 4 1 6.60816 10.7336 19.2554
3053 4 1 6.86149 10.0001 20.1334
3051 4 1 6.92733 9.25356 21.3114
3052 4 1 7.83602 9.40738 20.5795
3068 4 1 8.78753 10.0702 18.9132
3079 4 1 10.5182 10.4263 19.1393
3083 4 1 10.4587 10.4731 20.7369
3080 4 1 10.9252 9.5032 19.8195
3082 4 1 10.8704 9.68395 19.9186
3081 4 1 12.0382 9.91611 19.7259
2374 4 1 -15.9161 11.8509 19.1361
3058 4 1 4.97835 10.8484 19.4073
3043 4 1 7.42097 13.272 20.0341
3044 4 1 8.14521 13.2718 20.9631
3099 4 1 10.5439 12.8424 19.176
3097 4 1 10.5098 11.7804 19.7401
3096 4 1 9.61397 12.6076 20.156
3095 4 1 10.77 12.8636 20.3379
3092 4 1 12.4492 13.2664 21.4788
2711 4 1 15.9298 13.1812 19.1713
2713 4 1 16.7467 12.1418 19.5839
2714 4 1 16.2204 11.3428 18.907
2712 4 1 17.1307 13.0191 18.9885
3042 4 1 7.06711 13.905 19.1915
3040 4 1 6.3662 15.0471 19.5049
3039 4 1 5.71877 16.0409 19.4914
3030 4 1 7.66216 15.3252 21.4504
3032 4 1 7.31384 15.6073 20.9046
3102 4 1 10.0934 15.0315 20.1764
3104 4 1 9.87961 14.9732 18.8814
3103 4 1 9.11481 15.4109 19.6348
3100 4 1 10.0886 13.9806 18.873
3101 4 1 9.83992 15.0957 19.0035
3198 4 1 8.31257 15.9166 19.1646
3094 4 1 10.9623 13.8472 20.9692
2710 4 1 16.6388 14.0441 19.5206
3215 4 1 2.56147 18.1004 20.5959
3209 4 1 4.88047 16.623 19.0357
3210 4 1 3.79833 16.9278 19.3362
3212 4 1 4.17004 17.6967 19.16
3211 4 1 4.10527 17.4374 20.3717
3214 4 1 2.73684 18.6857 19.5867
3216 4 1 3.54128 18.2199 21.2944
3038 4 1 6.29714 16.2256 20.5535
3036 4 1 6.5427 17.0949 21.2665
3206 4 1 6.6939 17.2609 19.2806
3031 4 1 7.51711 16.5585 21.5332
3034 4 1 6.85565 17.3339 21.1538
3217 4 1 3.91876 18.9148 20.4042
3219 4 1 3.04673 20.064 19.8961
3218 4 1 4.20021 20.1471 20.2435
3237 4 1 9.55498 19.3884 18.9984
2962 4 1 5.05909 2.35422 23.5643
2955 4 1 7.2749 1.32509 22.5674
2956 4 1 7.14726 1.46496 23.8075
2957 4 1 7.94021 2.11958 23.2904
2961 4 1 6.21128 2.43926 23.9091
2949 4 1 7.85619 0.371732 24.2159
2953 4 1 8.84608 0.348323 23.3031
2952 4 1 9.80157 0.157309 23.9729
2954 4 1 8.2493 1.42586 23.2333
2899 4 1 19.0287 0.233334 22.1461
2356 4 1 -17.525 3.08908 22.5594
2357 4 1 -18.4362 3.64449 22.0307
2358 4 1 -17.6031 2.84874 22.0591
2359 4 1 -18.4887 3.58257 22.0916
2970 4 1 4.84765 3.99894 21.5693
2969 4 1 4.45693 4.41646 22.6196
2967 4 1 4.88463 3.86947 21.9308
2968 4 1 4.63257 5.00291 21.6413
2966 4 1 5.24905 4.79064 22.5147
2965 4 1 5.24591 3.7696 23.0504
2998 4 1 7.45844 4.76654 23.3498
2964 4 1 6.07423 3.54926 23.8714
2996 4 1 7.10437 3.40359 21.6658
2997 4 1 6.83094 4.3807 22.3485
2999 4 1 7.60667 5.78313 22.714
3001 4 1 7.67542 6.73768 23.8771
3000 4 1 8.40602 5.77475 23.5756
3005 4 1 10.5723 6.60676 23.975
3002 4 1 8.28084 7.67238 23.5318
3023 4 1 6.45907 9.6301 23.0015
3022 4 1 7.56186 10.2145 23.2674
3050 4 1 6.4034 10.0184 22.0949
3021 4 1 8.11283 9.78849 24.1828
3019 4 1 8.34023 9.74652 24.0834
3086 4 1 11.6725 10.2111 23.4522
3087 4 1 12.004 10.4788 22.3081
3088 4 1 12.9501 9.82689 22.7209
3025 4 1 6.71426 11.9822 23.1259
3026 4 1 5.79021 12.5771 22.6982
3048 4 1 7.87108 11.9062 22.4568
3024 4 1 6.53049 10.8369 23.3011
3049 4 1 7.23322 10.9799 22.112
3084 4 1 10.5077 10.7841 21.8553
3046 4 1 8.1871 11.9066 22.4581
3045 4 1 8.45446 12.9022 22.0612
3047 4 1 8.31615 12.9467 22.9939
3020 4 1 8.21445 10.9178 23.7641
3085 4 1 11.5399 10.8978 22.4292
3091 4 1 12.3825 12.7297 22.6019
3090 4 1 12.2183 11.5316 23.0362
3089 4 1 13.1584 10.9675 22.5311
3027 4 1 5.14345 13.5482 22.6225
3029 4 1 6.4673 15.0878 21.6456
3028 4 1 5.40859 14.4397 21.9236
3093 4 1 11.5709 13.9565 22.0331
3037 4 1 5.77089 16.2362 21.6567
3035 4 1 6.41041 17.2854 22.3374
3033 4 1 7.44239 16.5122 21.679
2950 4 1 7.86054 0.282505 25.4137
2960 4 1 5.51278 2.00721 24.7826
2959 4 1 6.61573 1.58758 25.1793
2958 4 1 7.46077 2.06085 24.4477
2963 4 1 5.54441 2.77611 24.6411
3009 4 1 8.52919 5.20715 25.7179
3012 4 1 7.80292 7.0128 25.5021
3010 4 1 7.82861 5.86452 26.4288
3013 4 1 7.21589 8.0724 25.892
3004 4 1 9.84238 6.64531 24.9812
3011 4 1 8.79968 6.36173 25.9088
3008 4 1 8.66251 6.39939 25.9962
3007 4 1 9.7126 5.89766 26.0839
3006 4 1 10.1963 6.33824 25.0794
3003 4 1 8.93831 7.25048 24.4502
3017 4 1 6.25256 10.041 24.5429
3016 4 1 5.9099 9.14936 25.1582
3015 4 1 5.51155 8.94068 26.2034
3014 4 1 6.25071 8.66852 25.3664
3018 4 1 7.33229 9.45235 24.7278
ITEM: TIMESTEP
14500000
ITEM: NUMBER OF ATOMS
1913
ITEM: BOX BOUNDS ff ff ff
-3.5000000000000000e+01 3.5000000000000000e+01
-3.5000000000000000e+01 3.5000000000000000e+01
-3.5000000000000000e+01 3.5000000000000000e+01
ITEM: ATOMS id mol type x y z
1845 4 1 4.08243 -24.492 -3.21402
1843 4 1 4.20481 -24.2712 -4.11331
1841 4 1 5.97135 -24.3292 -5.2941
1847 4 1 2.07084 -23.4249 -3.66916
1844 4 1 5.068 -23.8116 -3.415
1846 4 1 3.05744 -24.026 -3.62747
1842 4 1 5.03541 -23.6508 -4.77346
1840 4 1 5.28335 -23.7556 -4.45506
1839 4 1 4.67126 -22.7584 -4.47406
1838 4 1 5.02538 -22.5362 -3.3249
1831 4 1 5.12681 -20.007 -4.08362
1830 4 1 4.13481 -20.316 -4.69956
1829 4 1 4.42727 -19.5621 -3.84712
1836 4 1 6.69519 -21.5016 -3.24506
1833 4 1 5.55511 -19.7933 -4.23266
1832 4 1 5.78004 -20.649 -3.38036
1835 4 1 6.69565 -20.2869 -3.55517
1837 4 1 5.50514 -21.5233 -2.96014
1834 4 1 5.5611 -20.6034 -3.31976
1828 4 1 5.41883 -19.3796 -3.19339
1826 4 1 4.98671 -17.6888 -2.89923
1827 4 1 5.66992 -18.2644 -3.64113
1825 4 1 5.64191 -16.7031 -2.86654
2044 4 1 -2.29996 -15.8736 -3.06563
3612 4 10 -4.56325 -9.3388 -3.26543
3614 4 10 -4.42023 -9.28378 -3.13175
3613 4 10 -5.12301 -10.3287 -3.11105
3515 4 1 2.36578 -6.0688 -3.36603
3514 4 1 1.68348 -5.16828 -3.87215
3512 4 1 0.580169 -3.41691 -5.17968
3510 4 1 0.0902475 -3.00105 -5.11193
3513 4 1 1.26936 -4.0776 -4.40116
3505 4 1 -0.238366 -1.31743 -4.76038
3507 4 1 -0.670033 -1.56714 -3.75746
3508 4 1 -0.862638 -2.38444 -4.64628
3504 4 1 -0.14503 -0.0738302 -4.76035
3509 4 1 0.141197 -2.56317 -3.99682
3506 4 1 0.327895 -0.955458 -3.73308
3511 4 1 1.01781 -2.51385 -4.55158
1863 4 1 -0.8974 -21.6733 -0.803785
1860 4 1 -1.70411 -22.8319 -2.58471
1862 4 1 -0.836737 -22.7742 -1.4735
1861 4 1 -0.96103 -23.6485 -2.25869
1859 4 1 -0.926624 -21.9537 -2.18437
1854 4 1 1.19736 -22.9642 -0.838927
1855 4 1 1.47833 -21.7599 -0.763584
1850 4 1 2.19974 -22.458 -0.915383
1849 4 1 2.4465 -23.4451 -1.60132
1852 4 1 2.66465 -22.6571 -1.43533
1848 4 1 1.68431 -23.5249 -2.50743
1851 4 1 2.07889 -21.6314 -1.74729
1853 4 1 2.14393 -22.6989 -0.26431
1864 4 1 -1.96372 -21.2349 -0.513752
1865 4 1 -0.936288 -21.0419 -1.01813
1858 4 1 -0.707664 -20.8456 -2.23164
1857 4 1 -0.111068 -20.553 -1.29122
1856 4 1 1.06045 -20.7656 -1.41847
2052 4 1 -1.3971 -17.1756 -1.63286
2050 4 1 -1.39659 -16.9301 -2.03808
2049 4 1 -0.897244 -16.3287 -1.17114
2053 4 1 -2.15928 -18.1844 -1.39771
2054 4 1 -1.9596 -18.5664 -0.309534
1824 4 1 4.68415 -17.0075 -2.25549
1823 4 1 5.173 -17.9417 -1.71428
1822 4 1 5.48413 -17.4981 -0.681645
1821 4 1 6.14321 -18.3317 -0.0355335
2041 4 1 -3.05572 -14.9741 -0.0742459
2051 4 1 -1.35203 -16.0511 -1.24122
2048 4 1 -0.360784 -15.2454 -0.855002
2045 4 1 -1.52534 -15.1509 -2.57249
2047 4 1 -0.475979 -14.5559 -1.90068
2046 4 1 -0.444967 -15.6479 -2.39912
2042 4 1 -2.26921 -15.539 -0.788446
2043 4 1 -2.51933 -15.7135 -1.92935
3604 4 1 -4.07701 -10.8814 -0.193341
3602 4 1 -5.18239 -11.7544 -0.111202
3611 4 1 -4.15986 -10.0654 -2.52707
3610 4 1 -3.04836 -10.2905 -2.19972
3606 4 1 -2.33665 -10.0545 -0.35309
3609 4 1 -1.91701 -10.3108 -1.64352
3607 4 1 -1.69907 -10.1698 -1.37011
3608 4 1 -0.83139 -10.3577 -2.11501
3557 4 1 -0.990066 -6.52724 -0.378926
3558 4 1 -2.19406 -6.35065 -0.171393
3516 4 1 1.69173 -5.50501 -2.63736
3543 4 1 3.11135 -8.04641 -1.42451
3541 4 1 4.11394 -7.18724 -0.408701
3544 4 1 3.72563 -7.19494 -0.753638
3542 4 1 2.91226 -7.47446 -0.393434
3521 4 1 2.07931 -3.52123 -0.594825
3520 4 1 2.24031 -4.36847 -1.43479
3518 4 1 1.20328 -4.58198 -0.644962
3517 4 1 1.91835 -5.10939 -1.47796
3519 4 1 2.14732 -5.24052 -0.685543
3523 4 1 2.59772 -3.25922 -0.921051
3534 4 1 3.94968 -4.70854 -0.0326321
3536 4 1 4.20859 -4.60259 -0.324488
3524 4 1 2.97184 -3.87844 -0.106619
3537 4 1 5.32383 -5.22515 -0.210887
3535 4 1 3.29997 -5.08432 -0.900086
3526 4 1 5.0195 -3.17334 -0.539205
3525 4 1 3.84462 -3.25995 -0.530648
3522 4 1 1.84464 -2.39954 -0.673577
3528 4 1 5.6779 -2.52373 -0.524007
1924 4 1 -11.338 -24.5414 2.53576
1922 4 1 -9.63513 -24.993 1.57839
1923 4 1 -10.4892 -25.326 2.44731
1918 4 1 -8.39637 -24.8743 1.15082
1915 4 1 -7.23231 -24.4655 2.41525
1916 4 1 -6.65386 -25.0487 1.42836
1912 4 1 -6.04917 -25.2484 2.4724
1913 4 1 -7.18233 -25.7761 2.59006
1911 4 1 -5.00546 -25.7429 2.29476
1798 4 1 2.40462 -25.6769 2.139
1799 4 1 1.79946 -26.6413 2.5751
1925 4 1 -11.5098 -23.347 2.576
1927 4 1 -11.0473 -22.7925 2.43715
1919 4 1 -8.35603 -23.6514 1.21824
1920 4 1 -9.46159 -23.4413 1.07218
1926 4 1 -10.4651 -23.7536 2.67958
1921 4 1 -10.2791 -24.0039 1.69775
1917 4 1 -7.5057 -24.1793 1.166
1876 4 1 -2.96529 -22.6903 2.55183
1882 4 1 -4.4532 -23.6496 2.35195
1869 4 1 -0.203103 -21.7183 1.1792
1868 4 1 -1.45736 -22.0051 1.09335
1870 4 1 0.151267 -22.5823 1.94025
2022 4 1 -7.96314 -19.0426 2.10523
1875 4 1 -2.80568 -21.534 2.49406
1871 4 1 -0.163372 -21.5095 2.27359
1873 4 1 -1.52603 -19.8944 1.83546
1872 4 1 -0.821012 -20.465 2.58567
1874 4 1 -1.86393 -20.7496 2.62288
2055 4 1 -2.02287 -18.9102 0.839934
1866 4 1 -1.28023 -21.1536 0.124972
1867 4 1 -1.85898 -20.8694 1.1511
1817 4 1 4.83191 -19.3413 2.28998
1820 4 1 5.54252 -19.3684 0.212239
2021 4 1 -8.8461 -18.2493 2.14862
2023 4 1 -7.07423 -18.2946 2.26175
2024 4 1 -6.3126 -17.6215 1.56183
2025 4 1 -6.09893 -16.4668 1.62498
2026 4 1 -5.51048 -16.8319 2.55936
2058 4 1 -1.07489 -18.1283 2.3826
2057 4 1 -1.10754 -17.5024 1.40222
2056 4 1 -2.1865 -17.8034 1.45528
1818 4 1 5.30341 -18.2605 1.97343
1819 4 1 5.76704 -18.4079 0.958575
2027 4 1 -5.45795 -15.5811 2.56393
2035 4 1 -5.76933 -14.5615 2.05874
2034 4 1 -6.74511 -14.8099 2.65835
2036 4 1 -5.66071 -13.595 1.48151
2064 4 1 -3.62038 -15.9639 2.38459
2038 4 1 -4.5195 -13.5536 1.98948
2039 4 1 -4.59677 -13.8246 0.802941
2040 4 1 -3.52912 -13.9627 0.25501
2065 4 1 -2.48188 -15.8765 2.41607
2067 4 1 -2.3411 -15.4466 1.88506
2248 4 1 -19.2223 -11.3952 1.70495
2246 4 1 -19.1517 -11.4275 1.34386
2244 4 1 -17.2299 -12.2285 2.37068
2247 4 1 -18.3029 -12.1947 1.86818
2245 4 1 -18.3631 -12.0579 1.92906
2079 4 1 -8.53768 -12.082 2.66069
3600 4 1 -6.18993 -11.5161 1.56302
3601 4 1 -5.56094 -11.0519 0.676558
3597 4 1 -5.58765 -10.8078 1.73004
2037 4 1 -4.93081 -12.682 1.35508
3599 4 1 -6.15044 -10.5989 2.23986
3594 4 1 -5.58181 -9.37794 2.07415
3598 4 1 -5.0079 -10.2985 2.61975
3603 4 1 -4.88922 -10.7607 0.564643
3605 4 1 -3.51605 -9.89982 0.159612
3595 4 1 -4.70452 -9.32792 1.21973
3596 4 1 -5.0995 -9.86973 2.21816
3564 4 1 -2.89916 -8.25524 2.56222
3560 4 1 -3.00959 -5.89479 1.94594
3561 4 1 -2.8879 -7.10308 2.28189
3562 4 1 -4.05991 -6.76043 2.3725
3559 4 1 -2.72908 -6.32691 0.895109
3553 4 1 -1.80947 -5.8897 1.23709
3551 4 1 -0.888549 -6.17692 1.76313
3555 4 1 -2.25764 -5.49612 1.19663
3556 4 1 -1.39421 -5.7297 0.348638
3549 4 1 0.219664 -7.33395 1.70402
3550 4 1 0.0584204 -6.52366 2.54108
3547 4 1 2.29432 -7.30055 2.37776
3548 4 1 1.3033 -6.91331 1.90077
3540 4 1 3.85162 -6.92591 0.731245
3545 4 1 2.93746 -7.02635 0.236148
3546 4 1 3.10791 -7.20637 1.48536
3539 4 1 4.82541 -6.39534 1.20878
3538 4 1 5.48915 -6.35002 0.163064
3554 4 1 -1.58785 -5.12692 2.17869
3552 4 1 -1.33299 -5.03294 1.91731
3530 4 1 4.48948 -4.03586 0.562247
3532 4 1 4.13352 -4.24586 1.03284
3531 4 1 4.61779 -5.16285 0.584841
3533 4 1 3.19384 -4.90464 0.870224
3529 4 1 4.76886 -2.97904 0.14509
3527 4 1 4.93818 -2.50359 0.449694
1796 4 1 1.5564 -26.9954 3.73748
1795 4 1 2.3819 -27.6664 4.25959
1794 4 1 3.0602 -27.1092 5.07051
1914 4 1 -6.52107 -24.9575 3.14666
1905 4 1 -5.8404 -25.2229 5.1236
1910 4 1 -4.1489 -26.3372 2.9326
1907 4 1 -4.02426 -26.1807 4.26876
1909 4 1 -4.14897 -26.2284 4.11231
1908 4 1 -4.75904 -25.6651 4.97033
1906 4 1 -4.85949 -26.0131 5.12341
1885 4 1 -2.66118 -24.4579 4.93063
1886 4 1 -1.61541 -24.4519 4.44606
1895 4 1 -2.58288 -26.4588 5.33835
1894 4 1 -2.09016 -25.937 4.26754
1893 4 1 -2.07636 -26.641 5.24003
1890 4 1 -2.05487 -25.3611 5.33667
1800 4 1 1.45917 -25.9931 3.62023
1797 4 1 2.01318 -26.5976 2.7389
1801 4 1 2.04702 -25.0199 3.68704
1802 4 1 1.39025 -25.0942 4.67185
1805 4 1 1.40234 -24.2723 4.07126
1792 4 1 2.20354 -26.3673 5.00303
1791 4 1 2.30933 -25.1713 5.17287
1803 4 1 1.57705 -24.9561 3.47026
1788 4 1 3.85741 -24.6881 3.64058
1784 4 1 4.96048 -25.0023 3.23934
1793 4 1 2.7743 -26.6761 3.96053
1790 4 1 3.16097 -24.565 4.4907
1789 4 1 4.01791 -25.345 4.7358
1783 4 1 4.92801 -26.2114 2.94405
1786 4 1 5.42384 -24.7716 3.0489
1777 4 1 7.93216 -24.3749 5.08889
1780 4 1 8.00958 -25.3615 4.30082
1779 4 1 7.99504 -26.5153 4.38597
1782 4 1 5.88962 -25.7828 3.50343
1781 4 1 6.82002 -25.3833 4.11998
1785 4 1 5.69889 -25.9444 3.32039
1778 4 1 7.57996 -25.418 4.77016
1928 4 1 -10.6054 -21.8383 2.84623
1929 4 1 -10.5095 -21.7919 4.02819
1880 4 1 -4.4418 -23.0124 4.49698
1879 4 1 -4.55381 -21.9083 4.02459
1877 4 1 -3.82648 -22.2451 3.30139
1881 4 1 -4.15344 -23.5719 3.53587
1883 4 1 -3.67522 -23.7205 3.19744
1884 4 1 -2.88658 -23.6774 4.07277
1878 4 1 -4.97569 -21.9655 2.90289
1887 4 1 -1.18886 -23.3251 4.56265
1888 4 1 -0.750952 -23.9781 5.36765
1804 4 1 1.28814 -23.975 2.92495
1806 4 1 0.246867 -24.1297 4.29411
1807 4 1 0.951598 -23.1499 4.4524
1808 4 1 1.7456 -22.2071 4.41009
1809 4 1 1.46902 -21.7046 3.37281
1787 4 1 4.87261 -24.2242 3.84526
2111 4 1 -11.2845 -21.5131 5.02481
2112 4 1 -11.7112 -21.5213 3.86071
2106 4 1 -12.1092 -19.2859 5.21292
2113 4 1 -12.4309 -21.0899 4.67998
1930 4 1 -9.53863 -21.3232 4.58282
2017 4 1 -7.62675 -19.4054 4.50705
1810 4 1 2.46448 -21.0745 3.32678
1811 4 1 2.37328 -19.9186 3.11962
1816 4 1 4.23476 -19.1372 3.295
1812 4 1 3.03339 -18.8926 3.02507
2105 4 1 -11.0614 -18.8256 5.25329
2103 4 1 -11.0064 -18.0879 4.15033
2101 4 1 -12.2263 -17.1874 5.12766
2102 4 1 -12.1989 -18.0772 4.18871
2104 4 1 -11.4048 -17.6376 5.1111
2018 4 1 -8.18721 -18.3396 4.4486
2097 4 1 -9.78254 -16.9176 5.37677
2099 4 1 -10.5562 -16.8426 5.25097
2019 4 1 -7.34268 -17.9469 3.63301
2020 4 1 -7.85482 -18.6173 2.76272
2062 4 1 -2.83261 -16.6889 2.94531
2061 4 1 -2.41155 -17.7171 3.4687
2059 4 1 -1.48706 -17.3766 3.16502
2060 4 1 -1.37319 -18.1996 3.99636
1814 4 1 3.94908 -17.8434 4.10619
1815 4 1 3.32259 -18.8329 4.01151
1813 4 1 3.24988 -17.7381 3.14851
2096 4 1 -9.6184 -15.724 5.06071
2028 4 1 -5.69077 -15.5436 3.80053
2031 4 1 -7.35395 -15.6037 2.9465
2032 4 1 -6.7967 -14.6214 3.44846
2033 4 1 -5.60624 -14.6046 3.05252
2030 4 1 -6.79232 -14.8959 3.73963
2029 4 1 -6.30645 -15.282 4.7397
2063 4 1 -3.58963 -16.0722 3.5857
2069 4 1 -3.21446 -14.3576 3.31855
2071 4 1 -3.20604 -14.1599 3.38545
2072 4 1 -4.34079 -13.9374 3.82561
2068 4 1 -2.15161 -14.7587 2.79135
2070 4 1 -2.11472 -13.9974 3.68832
2066 4 1 -2.28045 -14.8501 2.96901
2254 4 1 -22.3563 -10.7984 4.20707
2249 4 1 -19.5987 -10.9333 2.74694
2251 4 1 -19.5702 -12.0515 3.38761
2250 4 1 -20.3967 -11.2781 3.59465
2252 4 1 -20.7481 -12.2403 3.44575
2253 4 1 -21.2815 -11.2877 3.90642
2243 4 1 -16.7778 -12.2677 3.44425
2242 4 1 -15.7906 -12.7654 3.03116
2241 4 1 -16.0929 -12.1518 4.03498
2240 4 1 -15.2551 -12.773 4.52474
2239 4 1 -14.947 -11.6716 4.2921
2238 4 1 -14.2258 -11.2267 5.09167
2078 4 1 -8.44553 -13.0451 3.33208
2080 4 1 -8.87365 -11.0837 3.26497
2081 4 1 -7.68316 -10.9217 3.30417
2077 4 1 -7.38345 -12.687 3.04752
2075 4 1 -6.05775 -12.5239 3.89534
2076 4 1 -7.24532 -12.5502 4.29243
3588 4 1 -6.20794 -11.2798 3.79789
2083 4 1 -7.1881 -11.4445 4.57252
2073 4 1 -5.06362 -13.2104 3.06429
2074 4 1 -4.95133 -12.1308 3.65012
2255 4 1 -21.575 -10.0565 3.57869
2261 4 1 -21.8756 -8.15549 4.64534
2263 4 1 -23.8931 -8.5098 4.11172
2258 4 1 -20.6706 -8.97834 3.81157
2259 4 1 -20.7506 -8.59423 4.86254
2256 4 1 -21.5224 -8.95044 3.14701
2230 4 1 -17.5206 -10.6544 4.52798
2082 4 1 -7.93847 -10.5322 4.36324
3586 4 1 -6.6681 -8.95673 3.60472
3593 4 1 -5.43711 -9.15549 3.21107
3592 4 1 -5.53027 -9.20109 4.39979
3583 4 1 -6.76485 -8.46978 3.88204
3589 4 1 -5.45453 -10.4175 4.09042
3587 4 1 -6.52939 -10.1259 3.68179
3582 4 1 -7.48536 -8.82387 4.77482
3584 4 1 -6.30374 -8.38765 5.00519
3585 4 1 -7.31458 -8.78856 4.64206
3590 4 1 -5.04573 -10.7537 5.23136
3591 4 1 -4.62107 -9.90565 4.50784
3567 4 1 -3.36823 -10.6641 3.8323
3566 4 1 -3.23094 -9.60471 3.47868
3569 4 1 -3.20933 -9.72505 5.14246
3568 4 1 -3.46331 -9.54361 4.01203
3565 4 1 -2.59735 -8.65216 3.69844
2269 4 1 -24.7917 -5.99669 4.07387
2266 4 1 -24.5439 -6.47045 3.56807
2268 4 1 -23.8325 -6.67374 4.2013
2271 4 1 -23.5068 -5.6987 3.93098
2267 4 1 -23.6929 -7.18635 3.13971
2264 4 1 -23.9117 -7.78285 3.17366
2265 4 1 -24.1518 -7.35582 4.27517
2262 4 1 -22.8769 -7.95408 3.94924
2273 4 1 -22.6757 -6.43635 5.37811
2272 4 1 -22.3974 -5.91763 4.336
2276 4 1 -23.9569 -5.40375 5.03176
2274 4 1 -22.9476 -5.46155 4.69396
2257 4 3 -20.9758 -7.92825 3.35144
3581 4 1 -6.90062 -7.95593 5.36633
3563 4 1 -3.41121 -7.364 3.17229
2270 4 1 -24.3478 -5.30406 3.15478
2786 4 1 12.8097 -1.05773 4.06891
2787 4 1 12.6698 -0.446284 5.15204
2783 4 1 12.9439 -0.679401 4.21908
2785 4 1 12.1507 -0.00888975 4.48783
2779 4 1 15.7368 -0.686377 3.89233
2781 4 1 14.5583 -0.38252 4.19501
2777 4 1 16.1707 -0.833344 5.35824
1900 4 1 -6.50659 -27.1843 6.34549
1898 4 1 -4.95764 -27.3216 7.2282
1897 4 1 -4.15147 -27.0348 6.49825
1945 4 1 -8.76782 -24.5321 6.50029
1947 4 1 -9.83599 -25.1655 6.65049
1946 4 1 -8.76807 -25.765 6.81908
1948 4 1 -8.86024 -25.3285 7.44349
1903 4 1 -6.44915 -24.7556 5.64735
1944 4 1 -7.90258 -25.2212 6.82048
1902 4 1 -5.73679 -25.384 6.32237
1899 4 1 -5.48306 -26.5288 6.51116
1904 4 1 -5.7606 -25.3256 6.38646
1901 4 1 -6.51869 -26.089 6.86066
1939 4 1 -6.41806 -24.2613 6.96043
1942 4 1 -7.18016 -24.8496 6.42999
1896 4 1 -3.31917 -26.1104 6.29038
1891 4 1 -2.83394 -24.6683 5.96348
1892 4 1 -2.1805 -25.6917 5.85008
1889 4 1 -1.89359 -24.2499 5.76813
1774 4 1 6.87621 -24.822 6.83161
1776 4 1 7.83925 -25.2092 6.00537
1772 4 1 6.19389 -24.8158 7.48041
1770 4 1 6.09792 -26.2467 7.70406
2109 4 1 -11.3837 -21.6091 6.59584
2110 4 1 -11.9756 -22.1809 5.70312
1931 4 1 -8.98687 -21.95 5.4852
1943 4 1 -8.08374 -24.0627 6.59038
1932 4 1 -8.03398 -22.6029 5.96788
1933 4 1 -6.82504 -22.4994 6.17024
1941 4 1 -6.94071 -23.9136 7.13548
1935 4 1 -7.96803 -22.4428 7.47979
1938 4 1 -6.9881 -23.5618 7.75045
1937 4 1 -7.4799 -22.4952 7.89608
1934 4 1 -7.78463 -21.9138 6.43165
1775 4 1 7.45874 -24.052 6.15111
1773 4 1 6.94089 -23.936 7.57329
2117 4 1 -13.6925 -19.6809 7.89281
2119 4 1 -13.5162 -19.4388 7.28344
2114 4 1 -13.3922 -21.0015 5.42538
2108 4 1 -11.116 -20.4525 6.68174
2107 4 1 -11.6787 -19.4981 6.271
2116 4 1 -13.3415 -20.7802 7.68688
2118 4 1 -12.4849 -19.6451 7.83698
2115 4 1 -13.2459 -20.5979 6.53583
2120 4 1 -12.3979 -18.9474 7.39547
2014 4 1 -8.84646 -20.173 6.99074
2013 4 1 -9.29632 -19.5839 7.90295
2012 4 1 -8.64666 -20.6044 7.83102
2010 4 1 -8.41972 -20.4901 7.84822
2016 4 1 -7.17954 -19.8326 5.48241
2015 4 1 -7.78183 -20.2414 6.42794
2100 4 1 -11.557 -16.5644 5.77866
2124 4 1 -12.4429 -17.8988 7.17708
2125 4 1 -11.3574 -17.6423 6.78397
2126 4 1 -11.1327 -16.401 6.85146
2123 4 1 -11.6422 -18.7198 7.14395
2122 4 1 -12.4627 -18.5833 7.95458
2098 4 1 -10.4679 -17.7917 5.85254
2140 4 1 -5.26314 -16.4378 7.73638
2128 4 1 -11.4469 -15.0295 7.70507
2127 4 1 -11.5567 -16.1404 7.92201
2095 4 1 -9.18463 -15.5017 6.18562
2094 4 1 -8.37484 -16.1302 5.64998
2129 4 1 -10.6982 -14.1226 7.53942
2130 4 1 -9.75879 -14.765 7.10519
2131 4 1 -9.78489 -13.8914 7.91831
2093 4 1 -8.02587 -14.9832 5.85168
2092 4 1 -6.78186 -14.7766 6.09277
2088 4 1 -5.50674 -13.5142 6.74518
2091 4 1 -5.62713 -14.4153 6.34247
2139 4 1 -6.37612 -15.8867 7.42525
2137 4 1 -7.35966 -14.868 7.05226
2138 4 1 -6.83424 -15.0622 8.07163
2090 4 1 -4.95677 -14.3167 7.32589
2089 4 1 -4.78698 -14.254 6.11003
2229 4 1 -17.2872 -11.1846 5.60445
2224 4 1 -18.8154 -10.9055 7.38691
2221 4 1 -18.4998 -12.8572 7.88624
2223 4 1 -18.7852 -11.9999 7.86429
2235 4 1 -14.277 -12.4252 6.01715
2233 4 1 -16.0621 -11.1046 6.41846
2234 4 1 -14.8599 -11.4268 6.34159
2236 4 1 -13.243 -11.8484 5.80057
2132 4 1 -9.73953 -12.6714 7.85745
2133 4 1 -9.10541 -12.8927 6.86558
2134 4 1 -8.51803 -12.7743 7.89265
2084 4 1 -7.54108 -11.3202 5.74196
2085 4 1 -7.42758 -12.5384 5.83712
2086 4 1 -6.42138 -11.8658 6.066
2087 4 1 -5.33945 -12.5203 6.09962
2228 4 1 -17.9018 -10.3981 6.27081
2226 4 1 -17.3521 -9.21028 7.27389
2232 4 1 -16.9961 -10.3561 6.68913
2231 4 1 -17.2713 -10.7565 5.64635
2227 4 1 -18.2609 -10.0239 7.30543
2225 4 1 -17.7625 -10.3166 7.74677
2237 4 1 -13.3416 -10.6304 5.53573
3576 4 1 -8.47611 -9.14413 7.1716
3577 4 1 -8.78028 -8.28044 6.36511
3574 4 1 -6.31547 -9.48108 7.2815
3575 4 1 -7.46275 -9.68635 7.64497
3573 4 1 -5.47583 -9.75352 6.40237
3572 4 1 -4.47426 -10.322 6.22293
3571 4 1 -3.33049 -10.5036 5.85063
3570 4 1 -2.34625 -9.82615 5.96556
2278 4 1 -25.1632 -6.21138 6.56916
2281 4 1 -25.1514 -5.77767 7.37671
2277 4 1 -24.6539 -5.42101 5.95255
2280 4 1 -24.6152 -6.75196 7.44651
2283 4 1 -25.2823 -5.76636 7.50392
2279 4 1 -23.9469 -6.19045 6.5586
2260 4 1 -21.1724 -7.71362 5.54705
3578 4 1 -8.42088 -7.20907 6.32786
3580 4 1 -7.3883 -6.99837 5.88186
3579 4 1 -8.06961 -6.13283 6.32917
2284 4 1 -25.5233 -4.62581 7.76334
2275 4 1 -23.1036 -4.76976 5.59043
2290 4 1 -25.6798 -2.62506 8.01163
2776 4 1 15.2 -1.1359 6.09293
2774 4 1 13.9687 -0.392347 7.48383
2775 4 1 14.5436 -1.31547 7.18262
1958 4 1 -11.0996 -25.1044 10.5689
1949 4 1 -8.12723 -25.0266 8.40006
1950 4 1 -8.59223 -24.3902 9.25506
1955 4 1 -9.54238 -24.3386 10.024
1956 4 1 -10.6468 -24.5702 10.0814
1940 4 1 -6.76002 -24.5787 8.08426
1771 4 1 5.38242 -25.4172 8.23409
1769 4 1 6.01559 -26.3433 8.86703
1768 4 1 6.30799 -25.4741 9.56116
1767 4 1 6.34263 -26.2057 10.5323
1980 4 1 -15.3549 -22.1392 9.3794
1981 4 1 -15.4731 -22.0406 10.5358
1957 4 1 -11.7329 -24.1063 10.2096
1965 4 1 -10.952 -22.9729 10.7138
1951 4 1 -9.24499 -23.5696 8.498
1936 4 1 -8.40659 -22.052 8.60871
1952 4 1 -8.63416 -22.8549 9.17158
1953 4 1 -9.23356 -23.9772 9.26476
1954 4 1 -10.2586 -23.4391 9.53869
1966 4 1 -10.0423 -22.1781 10.7038
1979 4 1 -16.2835 -21.3969 9.34195
1978 4 1 -16.1557 -20.4434 8.63012
2191 4 1 -17.6939 -18.8634 10.5086
1974 4 1 -13.8876 -20.655 9.36118
1977 4 1 -15.0717 -20.707 9.06292
1982 4 1 -14.4629 -21.3594 10.4951
1976 4 1 -13.8702 -20.6168 8.66028
1975 4 1 -12.7378 -20.8614 8.91816
1972 4 1 -12.6693 -21.3788 10.1637
1973 4 1 -12.6744 -20.5582 9.31734
1983 4 1 -13.3106 -20.9165 10.7517
2121 4 1 -12.2921 -19.724 8.34172
2008 4 1 -8.24505 -19.3584 9.55485
2011 4 1 -9.30692 -20.5907 8.76599
2007 4 1 -8.96644 -19.7149 10.4164
2009 4 1 -7.85684 -20.291 8.92217
2005 4 1 -9.18001 -17.9611 10.5829
2004 4 1 -8.17724 -17.337 10.5613
2147 4 1 -9.55867 -16.1633 8.84027
2146 4 1 -9.10778 -17.2981 8.95738
2145 4 1 -8.15685 -17.1234 8.20501
2144 4 1 -7.79077 -16.631 9.31325
2149 4 1 -8.84622 -14.5548 10.2396
2148 4 1 -9.52837 -15.1263 9.45698
2150 4 1 -9.9331 -15.0793 10.4413
2136 4 1 -7.67913 -14.623 8.26959
2143 4 1 -6.70284 -16.1077 9.74515
2142 4 1 -6.22723 -15.3203 8.8591
2135 4 1 -7.92995 -13.5191 8.70065
2141 4 1 -5.10184 -15.8407 8.67934
2222 4 1 -18.9711 -12.5788 8.97519
2220 4 1 -18.817 -11.7477 8.18403
2219 4 1 -18.5455 -12.3152 9.28798
2218 4 1 -17.4946 -11.7101 9.5075
2217 4 1 -16.2993 -12.0061 9.32939
2215 4 1 -16.4492 -12.4186 10.1081
2216 4 1 -15.5511 -12.9676 9.42969
2282 4 1 -24.8406 -6.17922 8.50218
2308 4 1 -24.7634 -7.23059 9.48974
2298 4 1 -25.1084 -5.74523 10.5829
2299 4 1 -26.2619 -6.07493 10.5497
2307 4 1 -23.955 -7.51735 10.2507
2309 4 1 -23.8748 -7.30204 8.75561
2310 4 1 -22.9496 -6.49338 8.97734
2311 4 1 -22.457 -5.8881 9.90343
2305 4 1 -24.0696 -7.26702 10.3054
2313 4 1 -21.7828 -6.53959 10.6434
2287 4 1 -27.4719 -3.00627 10.0036
2288 4 1 -26.5209 -3.06505 9.19464
2292 4 1 -24.5874 -3.01195 8.6416
2294 4 1 -24.5041 -4.7582 10.1194
2285 4 1 -26.5672 -4.43099 8.39197
2286 4 1 -26.68 -3.69146 9.34493
2293 4 1 -24.6509 -4.08075 9.09509
2315 4 1 -22.3616 -4.88661 9.99999
2289 4 1 -25.9775 -2.03221 9.01201
2291 4 1 -25.0686 -2.00203 8.8154
1959 4 1 -9.9691 -24.9713 10.7928
1960 4 1 -9.02117 -24.2983 11.253
1961 4 1 -9.56279 -24.9099 12.1582
1766 4 1 5.75327 -25.5521 11.2529
1765 4 1 5.70605 -25.6609 12.4018
1764 4 1 5.86546 -25.286 11.2807
1763 4 1 6.40756 -24.3974 11.9654
1967 4 1 -11.2858 -22.2086 10.8843
1963 4 1 -11.1939 -23.4037 12.2202
1964 4 1 -10.3062 -23.7322 11.4624
1962 4 1 -10.4213 -24.208 11.8568
1759 4 1 4.80238 -22.3568 13.3989
1762 4 1 5.9602 -23.8471 12.9417
2190 4 1 -16.65 -18.9295 11.0446
2195 4 1 -18.3726 -19.1736 12.0913
2193 4 1 -17.6775 -19.5444 12.312
1969 4 1 -11.9312 -20.357 10.8117
1971 4 1 -12.3911 -21.2943 11.3071
1970 4 1 -11.1895 -21.0115 11.545
1968 4 1 -11.4711 -21.2248 11.5609
1984 4 1 -13.1089 -20.4953 11.8893
1987 4 1 -13.2326 -19.9652 12.0833
1988 4 1 -12.5684 -20.2318 13.0406
1985 4 1 -12.3894 -20.1388 12.7862
1986 4 1 -13.2258 -19.281 13.1254
2000 4 1 -9.36678 -19.1991 12.9987
1996 4 1 -10.4143 -19.7309 12.992
1995 4 1 -9.83669 -20.1532 12.003
1994 4 1 -9.9656 -20.8499 12.9336
2001 4 1 -9.15183 -19.0522 11.8891
1998 4 1 -9.16572 -19.3181 12.0351
1999 4 1 -8.33026 -19.6182 12.7397
1754 4 1 2.04631 -20.41 13.1005
1755 4 1 3.22823 -20.5045 13.161
1756 4 1 4.10402 -21.1557 12.7387
1757 4 1 4.23373 -21.139 11.5905
1758 4 1 4.81073 -21.3689 12.6598
1722 4 1 10.9897 -21.1407 13.3499
2198 4 1 -18.8956 -16.4424 12.3249
2196 4 1 -19.2866 -18.5063 11.8188
2197 4 1 -19.3484 -17.482 12.4729
2192 4 1 -17.6285 -18.4852 11.6792
2199 4 1 -18.1926 -16.253 13.2896
2194 4 1 -17.7543 -18.3754 12.5762
2189 4 1 -15.7736 -18.5482 11.684
2188 4 1 -15.4809 -17.8495 12.6019
2180 4 1 -15.5914 -16.6519 12.8565
2178 4 1 -14.9772 -16.9047 12.1947
2177 4 1 -13.9701 -16.8415 12.6923
2172 4 1 -13.1498 -17.7667 13.158
2170 4 1 -12.1771 -16.4868 11.3689
2171 4 1 -12.5119 -17.3369 12.2442
2006 4 1 -8.281 -18.7378 10.8223
2003 4 1 -8.1114 -17.6307 11.6598
1997 4 1 -10.0221 -18.6252 12.574
2002 4 1 -7.93534 -18.732 11.9216
2200 4 1 -18.2718 -15.1935 12.6784
2201 4 1 -18.0333 -14.1975 12.2308
2204 4 1 -17.8423 -13.6958 12.9446
2181 4 1 -16.3872 -15.7574 12.8041
2179 4 1 -14.8951 -15.7442 12.3703
2168 4 1 -11.765 -15.4086 11.173
2169 4 1 -11.205 -16.1242 11.9576
2167 4 1 -12.1396 -15.0361 12.2493
2166 4 1 -12.0107 -15.0854 13.4113
2160 4 1 -10.8078 -13.6423 12.7837
2174 4 1 -13.2215 -15.6055 13.2226
2153 4 1 -9.66588 -14.715 11.9505
2152 4 1 -10.5149 -13.9503 11.7075
2151 4 1 -10.7578 -15.0303 11.2624
2154 4 1 -8.75946 -14.2477 12.6222
2161 4 1 -10.465 -14.7416 12.8592
2158 4 1 -10.447 -13.8691 12.8576
2202 4 1 -18.9255 -13.3581 12.3083
2211 4 1 -18.887 -11.9703 11.9874
2209 4 1 -19.6127 -11.2458 12.6759
2214 4 1 -16.9757 -12.1937 11.1763
2213 4 1 -17.9605 -11.558 11.1748
2210 4 1 -18.4165 -11.0922 12.6855
2203 4 1 -18.4412 -12.7143 13.1367
2212 4 1 -18.4311 -10.8643 11.9979
2156 4 1 -9.38992 -12.7859 13.3273
2155 4 1 -8.29595 -13.1964 13.1028
2302 4 1 -25.6428 -7.65714 10.9011
2301 4 1 -24.6995 -7.43156 11.6804
2303 4 1 -25.0314 -7.28307 11.9099
2300 4 1 -25.4414 -6.66711 11.1757
2297 4 1 -24.7208 -5.47673 11.7024
2304 4 1 -24.1414 -7.89953 11.2904
2314 4 1 -21.729 -5.45142 10.9254
2306 4 1 -23.3742 -7.6186 11.3196
2312 4 1 -22.9604 -6.59003 10.7736
2318 4 1 -22.9681 -6.05643 11.6501
2319 4 1 -22.5701 -6.49249 12.6977
2320 4 1 -21.4218 -6.40139 13.2879
2296 4 1 -24.8524 -4.44057 12.2678
2295 4 1 -24.5779 -5.01775 11.2737
2335 4 1 -24.4589 -3.00072 12.8094
2317 4 1 -22.1477 -5.20962 11.4696
2316 4 1 -23.045 -4.51933 10.8758
2336 4 1 -23.3312 -2.53995 12.876
1751 4 1 2.60555 -22.0087 14.9784
1761 4 1 5.07589 -24.0521 13.6685
1760 4 1 5.00478 -23.0962 14.4004
1749 4 1 4.3127 -22.3332 15.2761
1748 4 1 3.49712 -22.657 14.5157
1747 4 1 3.36189 -23.2086 15.5562
1746 4 1 4.38612 -22.5268 15.6635
1745 4 1 5.28514 -22.2498 14.8704
1750 4 1 3.3976 -22.8682 14.7002
1744 4 1 5.72697 -22.6636 15.9129
1743 4 1 5.90278 -21.5589 15.4368
1725 4 1 10.5306 -23.1127 15.0331
1726 4 1 10.6406 -22.052 14.366
1727 4 1 9.57877 -22.3692 14.0851
1728 4 1 8.778 -21.616 13.7895
1729 4 1 9.03014 -21.6601 14.9702
1724 4 1 10.84 -22.0425 14.4909
1989 4 1 -11.8459 -19.4645 13.6474
1990 4 1 -11.1281 -20.0502 14.4588
1993 4 1 -9.32325 -21.0808 13.8739
1992 4 1 -9.01807 -19.9486 13.865
1991 4 1 -9.94623 -19.8944 14.5559
1752 4 1 2.42856 -20.8102 15.0598
1753 4 1 1.56641 -20.439 14.2644
1741 4 1 6.16896 -20.9882 16.0454
1739 4 1 5.41219 -20.7619 14.8178
1740 4 1 6.27172 -20.0854 15.1987
1738 4 1 6.21166 -19.9361 15.07
1737 4 1 7.36056 -20.3326 15.172
1720 4 1 10.4392 -19.325 14.3389
1723 4 1 9.99694 -21.3755 13.9738
1730 4 1 9.37666 -20.5993 14.4725
1721 4 1 10.318 -20.0977 13.5284
1719 4 1 9.62158 -19.7614 15.104
1731 4 1 9.35668 -19.5842 13.7808
1735 4 1 8.19188 -18.9763 14.71
1717 4 1 10.577 -20.2654 15.6239
1718 4 1 10.6071 -19.983 14.3936
1736 4 1 8.4473 -19.9482 15.3319
1716 4 1 11.109 -19.2235 15.4322
1715 4 1 11.9568 -19.8065 16.1096
2187 4 1 -15.6957 -17.4155 13.7019
2186 4 1 -15.6174 -16.8028 14.7862
2176 4 1 -13.5811 -16.2236 13.7163
2173 4 1 -13.238 -16.7254 13.7436
2164 4 1 -10.2644 -16.3984 13.935
1734 4 1 7.71348 -18.4382 13.8564
1733 4 1 7.98291 -18.148 15.004
1732 4 1 8.49594 -18.6844 13.9581
1702 4 10 15.8695 -18.6964 15.1806
1709 4 1 13.6113 -17.7467 15.3099
1706 4 1 15.9679 -17.6222 14.1283
1707 4 1 14.9604 -18.018 14.5351
1708 4 1 14.3868 -16.9913 14.7627
1705 4 1 15.2321 -17.3913 15.1334
1704 4 10 15.9812 -18.4443 15.1903
1703 4 10 14.9116 -18.225 15.5727
2184 4 1 -17.0259 -15.9916 15.2917
2205 4 1 -18.6412 -14.2101 13.7491
2183 4 1 -17.4708 -15.2666 14.4371
2182 4 1 -16.4682 -15.187 13.8206
2185 4 1 -16.0106 -15.7422 14.5952
2162 4 1 -11.1032 -14.6322 13.8489
2163 4 1 -11.1649 -15.69 14.2952
2165 4 1 -10.9667 -15.4506 13.9312
2175 4 1 -12.9308 -15.5182 14.4132
2208 4 1 -19.3648 -11.8617 13.6416
2206 4 1 -18.9408 -13.4046 14.6845
2207 4 1 -18.4932 -12.4621 14.1852
2157 4 1 -10.6038 -12.9555 13.5884
2159 4 1 -10.4597 -12.8304 13.4863
2321 4 1 -21.7363 -5.43877 13.9572
2325 4 1 -20.0862 -5.57956 14.1364
2322 4 1 -20.6298 -5.80955 13.9416
2334 4 1 -24.3912 -3.83424 13.582
2333 4 1 -24.0095 -4.42911 14.6042
2332 4 1 -23.8883 -3.37052 14.9039
2331 4 1 -23.1783 -4.38409 14.9252
2329 4 1 -21.6491 -4.94789 15.9203
2330 4 1 -22.0276 -4.21863 15.0184
2327 4 1 -20.5718 -4.65192 13.7053
2326 4 1 -20.4314 -4.63746 14.8889
2328 4 1 -21.0952 -4.99559 14.774
2323 4 1 -19.6856 -5.11562 14.0574
2324 4 1 -20.1536 -4.93734 15.1953
2931 4 1 11.8085 -3.47163 15.5106
2338 4 1 -22.1559 -0.853845 13.5036
2339 4 1 -22.7391 -0.716296 14.5974
2337 4 1 -22.9018 -1.66703 13.5852
2340 4 1 -23.473 -0.0611716 15.3351
2342 4 1 -22.622 -1.06426 14.7042
2343 4 1 -21.8808 -1.81215 14.1365
2344 4 1 -20.7036 -1.76602 14.1391
2345 4 1 -21.0281 -1.49252 15.2906
2932 4 1 11.8963 -2.31513 15.6172
2933 4 1 11.9554 -1.14389 15.8767
1742 4 1 5.05952 -21.4174 16.2991
1711 4 1 12.4203 -18.9116 16.2179
1712 4 1 12.2775 -17.6903 16.5334
1714 4 1 11.5299 -18.6534 16.4426
1710 4 1 13.0722 -17.8724 16.314
1713 4 1 12.7424 -18.8278 16.4672
2926 4 1 10.2718 -3.91884 17.9871
2930 4 1 11.1375 -3.63965 16.5021
2928 4 1 12.216 -2.96572 17.2418
2929 4 1 11.051 -3.15301 17.5292
2927 4 1 11.3341 -3.64907 17.5228
2925 4 1 11.1109 -3.45428 18.7029
2924 4 1 12.1825 -2.99878 18.5155
2902 4 1 15.1279 -3.10092 18.5137
2894 4 1 18.3673 -3.51984 18.7223
2885 4 1 21.2001 -2.73597 18.3077
2347 4 1 -21.3733 -1.67701 17.6089
2346 4 1 -21.1105 -1.2737 16.4432
2349 4 1 -19.2977 -0.955339 18.3158
2348 4 1 -20.142 -1.69273 17.8474
2937 4 1 9.02496 -1.09294 17.5433
2938 4 1 8.88156 -0.272852 18.3997
2935 4 1 10.2863 -1.98538 17.1329
2936 4 1 9.24128 -2.21318 17.7301
2934 4 1 10.9753 -1.28301 16.4848
2901 4 1 15.5346 -1.99308 18.6632
2882 4 1 20.197 -2.21051 16.7051
2880 4 1 20 -0.0615829 17.3498
2883 4 1 20.1014 -1.72736 17.9017
2886 4 1 20.9963 -1.52042 18.0911
2887 4 1 20.5276 -0.615505 18.7048
2884 4 1 21.2954 -1.60475 18.2407
2881 4 1 20.5058 -1.11553 17.1218
2912 4 1 13.6686 -5.80622 21.0435
2919 4 1 9.89153 -5.36762 20.5318
2921 4 1 9.14159 -3.61315 19.5279
2920 4 1 9.71499 -4.19039 20.3709
2922 4 1 10.1815 -3.59068 18.9953
2923 4 1 11.1457 -2.94644 19.1556
2913 4 1 13.3716 -5.28284 19.9751
2914 4 1 12.8566 -4.65586 20.8337
2908 4 1 14.0592 -3.63138 20.9789
2904 4 1 15.7206 -3.30583 20.5634
2906 4 1 15.0541 -4.28926 21.1129
2903 4 1 15.1797 -2.76163 19.6514
2910 4 1 13.8941 -5.05999 21.2157
2909 4 1 14.7944 -4.39334 21.3801
2896 4 1 18.106 -3.34524 18.9087
2905 4 1 16.1833 -4.00878 21.4683
2892 4 1 18.6245 -2.83479 19.7386
2895 4 1 19.0623 -3.0506 19.4758
2893 4 1 19.3934 -3.72264 19.3835
2359 4 1 -18.824 -0.411167 21.4006
2355 4 1 -17.9726 -0.975012 18.8748
2356 4 1 -18.0025 -0.776995 19.9909
2354 4 1 -17.8148 -0.176863 19.7826
2352 4 1 -18.6495 -0.952173 19.1242
2955 4 1 6.59244 -0.223247 20.9152
2954 4 1 6.61171 -0.000614334 19.7514
2953 4 1 5.44582 -0.0691198 19.6735
2956 4 1 7.72671 -0.0796619 20.499
2957 4 1 8.14016 -1.01667 20.9757
2959 4 1 9.53448 -2.44916 20.3336
2958 4 1 8.60318 -2.13858 20.962
2960 4 1 10.4658 -2.19535 20.9766
2963 4 1 12.2541 -1.91013 21.5332
2900 4 1 15.2226 -1.0049 19.2911
2899 4 1 15.7616 -1.35337 20.3267
2898 4 1 16.7624 -1.82726 19.9667
2897 4 1 17.7021 -2.27131 19.2391
2890 4 1 19.9051 -2.281 19.7244
2888 4 1 19.8884 -1.467 19.3434
2889 4 1 20.8184 -1.63121 20.1088
2891 4 1 18.9383 -1.7739 20.2165
2917 4 1 10.4685 -5.81381 22.377
2916 4 1 11.6005 -5.99769 22.2711
2911 4 1 13.517 -5.55012 22.27
2918 4 1 9.84833 -5.07832 21.6983
2915 4 1 12.3702 -5.25684 21.7465
2907 4 1 14.2006 -4.21321 21.9763
2360 4 1 -17.9132 -1.18956 21.5393
2361 4 1 -17.3715 -0.383192 22.3292
2961 4 1 9.95862 -1.42484 21.6815
2980 4 1 9.78082 -0.235091 23.7166
2962 4 1 11.1054 -1.92213 21.626
2969 4 1 13.0315 -0.137667 22.3881
2964 4 1 13.347 -2.22123 22.0957
2965 4 1 12.9558 -2.50001 23.1674
2967 4 1 12.313 -1.97391 23.293
2968 4 1 12.3387 -0.683316 23.2126
2966 4 1 12.4267 -2.61875 24.252
3443 4 1 -3.16524 6.99728 -13.8844
3444 4 1 -2.51034 7.70914 -14.5073
3446 4 1 -4.53637 8.55737 -15.1243
3447 4 1 -4.30836 9.67291 -15.4692
3445 4 1 -3.34013 8.32855 -14.9931
3449 4 1 -3.99858 9.61771 -14.8979
3450 4 1 -2.88301 9.30283 -14.8516
3448 4 1 -3.99353 8.53335 -15.3039
3452 4 1 -1.61623 9.14924 -14.1167
3453 4 1 -2.52632 9.92531 -14.1181
3451 4 1 -1.77935 8.91431 -15.2961
3454 4 1 -2.10889 10.8894 -13.4934
3441 4 1 -3.85253 6.99032 -11.7391
3442 4 1 -3.39674 6.66665 -12.8022
3457 4 1 -3.12751 9.81368 -11.7588
3458 4 1 -4.07809 10.6263 -11.7014
3462 4 1 -5.3651 8.86796 -11.4391
3461 4 1 -4.72735 9.24309 -12.4172
3460 4 1 -4.89643 10.2649 -11.7457
3456 4 1 -2.55227 9.6932 -12.7281
3455 4 1 -1.56169 10.2631 -12.6092
3429 4 1 -1.25445 8.74988 -10.9759
3427 4 1 -1.13399 8.83219 -10.9056
3428 4 1 -1.24972 9.24027 -12.0739
3459 4 1 -4.83055 11.2262 -12.4772
3440 4 1 -3.26819 7.30133 -10.7667
3438 4 1 -3.14597 6.7888 -8.98971
3439 4 1 -2.45136 7.12386 -9.89914
3432 4 1 -0.0796138 7.75028 -8.23546
3465 4 1 -6.07106 8.55433 -9.13862
3464 4 1 -5.59277 9.45909 -9.63079
3463 4 1 -5.20581 8.62484 -10.3718
3466 4 1 -5.20181 8.71832 -8.3157
3434 4 1 -1.13575 8.59844 -8.19184
3425 4 1 -0.569462 9.57525 -8.84667
3430 4 1 -1.26266 8.31898 -9.79912
3424 4 1 -0.575309 9.92768 -9.97641
3426 4 1 -0.375871 9.19006 -10.0225
3431 4 1 -0.687768 8.54778 -8.83029
3422 4 1 0.13712 10.1666 -8.68831
3423 4 1 0.615067 9.88045 -9.80026
3419 4 1 0.424257 8.96384 -8.11515
3394 4 1 2.36069 15.9832 -10.7256
3395 4 1 2.41378 15.0063 -9.9985
3399 4 1 0.299353 15.4389 -8.69087
3396 4 1 1.98572 16.0723 -10.2835
3393 4 1 2.76306 15.6586 -9.67892
3387 4 1 2.61718 16.7586 -8.37412
3397 4 1 1.21156 16.8284 -9.73303
3398 4 1 1.33707 16.1888 -8.73056
3392 4 1 3.06212 16.8756 -9.7338
3391 4 1 4.11667 16.3413 -9.47133
3390 4 1 3.53718 17.0082 -10.2205
3389 4 1 3.37287 16.8403 -9.0294
3388 4 1 3.2033 17.7905 -8.25983
3502 4 1 -1.26563 0.710953 -5.70166
3477 4 1 -5.68023 5.21012 -5.71088
3479 4 1 -3.74173 4.16489 -6.25448
3478 4 1 -4.74506 4.92055 -6.44524
3473 4 1 -5.39123 6.40455 -6.42066
3475 4 1 -5.90232 5.75153 -5.71372
3474 4 1 -6.31362 6.83628 -5.76813
3467 4 1 -5.9297 7.97782 -7.75205
3469 4 1 -6.17666 7.99441 -5.84254
3437 4 1 -2.78097 7.50515 -8.035
3472 4 1 -5.24426 7.12417 -5.4812
3482 4 1 -3.08698 6.73659 -5.76382
3481 4 1 -3.69683 5.71736 -5.87857
3433 4 1 -1.23917 7.39172 -7.92454
3468 4 1 -6.70739 8.2244 -6.92316
3436 4 1 -3.29016 8.29717 -7.33068
3435 4 1 -2.08434 8.25197 -7.50297
3421 4 1 0.121265 9.74724 -7.52803
3418 4 1 0.987544 10.0253 -8.00598
3420 4 1 0.820545 8.96107 -6.97442
3413 4 1 -0.321151 13.0449 -5.95714
3411 4 1 -0.228316 13.4324 -6.61002
3412 4 1 -0.631737 12.2893 -6.79522
3414 4 1 0.715981 12.4649 -6.31613
3416 4 1 2.11507 10.8092 -6.51538
3415 4 1 1.23233 11.48 -5.90926
3417 4 1 1.23556 11.0019 -7.27901
3400 4 1 0.339715 15.293 -7.47722
3410 4 1 0.639369 13.7201 -5.7317
3401 4 1 0.625515 15.211 -6.24051
3384 4 1 4.05247 15.7188 -6.17744
3386 4 1 2.70091 15.9444 -7.50052
3385 4 1 3.259 15.1115 -6.79158
3402 4 1 0.441201 16.4416 -5.91996
3383 4 1 3.75694 16.8063 -6.35953
3380 4 1 4.80637 17.5732 -5.48379
3381 4 1 3.9986 17.0549 -6.13241
3379 4 1 6.02907 17.7753 -5.67896
3496 4 1 -2.93825 2.31078 -3.5949
3498 4 1 -2.88701 2.62807 -3.9272
3499 4 1 -3.4122 2.60707 -5.03079
3497 4 1 -1.75051 2.42531 -3.99947
3500 4 1 -2.48829 1.97701 -5.17366
3503 4 1 -1.02212 0.778546 -4.5415
3501 4 1 -2.46173 0.785659 -5.36747
3480 4 1 -4.1135 4.7077 -5.22686
3493 4 1 -4.39351 3.16157 -3.72907
3492 4 1 -3.29236 3.58695 -3.58045
3495 4 1 -3.70303 3.17486 -3.77099
3494 4 1 -3.89341 3.58749 -2.75567
3490 4 1 -2.77813 4.8279 -3.5926
3489 4 1 -3.57878 4.78119 -2.70072
3488 4 1 -4.43292 4.53915 -3.40024
3471 4 1 -4.56064 7.98635 -4.94961
3476 4 1 -5.117 5.84342 -4.82717
3483 4 1 -3.45769 5.91905 -4.85746
3484 4 1 -4.28978 5.45115 -4.26253
3487 4 1 -4.20878 5.63785 -3.10186
3486 4 1 -3.80388 6.24367 -4.09584
3485 4 1 -4.11257 5.75572 -3.11344
3470 4 1 -5.48675 8.67581 -5.03374
2512 4 1 -5.74167 10.5894 -4.43777
2515 4 1 -3.68443 10.2172 -3.92313
2514 4 1 -4.55189 10.3497 -4.72703
2517 4 1 -2.69591 9.92532 -3.58168
2508 4 1 -5.47112 11.9099 -3.16842
2509 4 1 -6.24088 12.0281 -4.05261
2510 4 1 -5.77315 10.9338 -3.73786
2507 4 1 -4.60622 12.3726 -3.67062
2513 4 1 -4.85118 11.4231 -4.42682
2511 4 1 -4.64109 10.997 -4.08731
2506 4 1 -4.39336 13.3223 -2.93531
2501 4 1 -3.04203 13.3025 -3.21777
2516 4 1 -2.93104 11.1225 -3.80789
2503 4 1 -3.78781 12.9164 -2.96232
2500 4 1 -2.94891 14.4681 -3.36092
3408 4 1 -0.0517478 14.7123 -4.85701
3406 4 1 -0.0699756 15.8255 -5.12798
3407 4 1 -0.130871 15.3672 -3.95705
3409 4 1 0.0859674 13.567 -4.64276
3404 4 1 -0.481691 16.4902 -5.07899
3403 4 1 0.447954 17.2619 -5.05844
3405 4 1 0.252214 16.3208 -4.07468
3382 4 1 3.27673 16.5408 -5.26497
3378 4 1 5.23987 18.1888 -4.82628
3377 4 1 4.23885 18.0037 -4.17115
3376 4 1 4.69532 18.7619 -3.45923
3491 4 1 -3.15733 4.28752 -2.57579
2542 4 1 -0.508509 3.83663 -2.275
2543 4 1 -0.460143 3.97384 -1.11389
2537 4 1 -0.0305835 4.68395 -0.189804
2538 4 1 0.451809 3.66075 -0.434621
2541 4 1 0.425226 3.11839 -2.37722
2539 4 1 0.622569 3.12156 -1.46336
2540 4 1 0.479445 4.24812 -1.85602
2524 4 1 -0.433471 9.91728 -0.232101
2520 4 1 -1.01691 10.5448 -1.69075
2521 4 1 -0.656238 9.97663 -0.674479
2523 4 1 -0.486899 10.2026 -1.35729
2518 4 1 -2.45477 10.5289 -2.5617
2519 4 1 -1.70909 9.67563 -2.02871
2486 4 1 -6.21737 12.2956 -0.141069
2502 4 1 -2.94955 13.2111 -2.06708
2504 4 1 -4.72456 13.0487 -2.32684
2495 4 1 -3.91233 12.3954 -0.167959
2522 4 1 -0.359922 11.2238 -0.809422
2505 4 1 -4.96601 14.2399 -2.37958
2496 4 1 -4.08166 13.4748 -0.738841
2498 4 1 -3.06703 14.2685 -1.84605
2499 4 1 -3.0378 15.2982 -2.44435
2497 4 1 -3.07306 14.025 -0.59239
3362 4 1 8.54372 15.9049 -0.109835
3373 4 1 4.38752 18.5773 -0.662408
3374 4 1 4.69566 18.5668 -1.79088
3369 4 1 6.8685 18.1769 -0.538161
3375 4 1 4.74989 19.5472 -2.48393
3372 4 1 5.10644 19.4849 -0.284293
3370 4 1 7.17301 19.2086 -1.00255
3371 4 1 6.0467 18.9364 -0.810662
3368 4 1 6.33649 19.1252 -0.058382
2548 4 1 -4.42032 2.14437 1.47475
2795 4 1 12.0058 2.58709 1.06808
2554 4 1 -6.12898 3.88363 1.34487
2553 4 1 -6.65721 4.76792 1.94854
2552 4 1 -5.46985 4.88905 2.0745
2551 4 1 -4.42202 4.42326 1.75424
2550 4 1 -4.34188 3.75126 0.804525
2549 4 1 -3.62588 3.07128 1.60679
2555 4 1 -5.36478 4.0228 2.20234
2547 4 1 -4.00677 3.08576 0.966646
2546 4 1 -2.87389 3.09684 0.629379
2535 4 1 -1.42928 4.99405 1.21052
2536 4 1 -1.22981 4.77618 0.0978993
2545 4 1 -1.65957 3.24365 0.574825
2544 4 1 -0.570181 3.56639 0.0786174
2800 4 1 10.6637 4.27579 2.14997
2796 4 1 12.3137 3.73929 1.07059
2797 4 1 11.671 4.38056 1.72012
2798 4 1 12.4621 3.77552 2.4441
2794 4 1 12.0983 2.87406 2.28005
2468 4 1 -10.9277 7.60196 0.715088
2467 4 1 -10.8552 6.40324 1.13863
2466 4 1 -11.7237 6.33247 1.99785
2465 4 1 -11.7096 7.43239 2.27016
2529 4 1 -3.44057 7.30428 1.75952
2533 4 1 -1.09316 6.10859 2.346
2534 4 1 -2.19098 5.7234 1.84824
2530 4 1 -2.41322 6.77356 1.79356
2532 4 1 -2.31065 6.16884 2.60589
2587 4 1 -0.575987 8.01283 2.45377
2469 4 1 -10.8252 8.35489 1.60078
2470 4 1 -11.2745 8.7007 2.6668
2483 4 1 -7.42414 10.3254 1.71709
2528 4 1 -2.88092 8.40301 1.78004
2527 4 1 -1.68379 8.46296 1.61062
2526 4 1 -1.28815 9.57167 1.23058
2525 4 1 -0.325791 10.1732 0.855983
2487 4 1 -5.833 13.3219 0.294027
2481 4 1 -7.72015 12.255 2.15684
2482 4 1 -7.63525 11.4315 1.30125
2484 4 1 -7.17082 11.5252 1.51302
2485 4 1 -6.71644 12.5385 0.989402
2493 4 1 -4.95534 11.6403 1.57145
2488 4 1 -4.70929 12.9881 0.341595
2492 4 1 -3.73926 11.6103 1.91509
2491 4 1 -4.70365 12.2326 1.74541
2494 4 1 -4.35781 11.5384 0.569329
2490 4 1 -4.68782 13.2951 1.11854
2489 4 1 -4.68344 14.2206 0.20746
3358 4 1 9.46339 15.3738 1.32383
3361 4 1 9.35845 15.3716 0.597614
3357 4 1 10.244 14.6605 1.9388
3355 4 1 9.40376 14.3694 2.2867
3356 4 1 9.96186 13.5268 1.83424
3367 4 1 6.99794 18.2135 0.387144
3363 4 1 7.73897 16.6588 0.209846
3364 4 1 6.50457 16.711 0.26578
3365 4 1 6.4813 17.7761 0.809205
3366 4 1 7.53051 17.7847 1.36603
3359 4 1 10.0059 16.3603 0.970249
3360 4 1 8.927 16.5246 0.505313
2560 4 1 -5.92393 2.03178 4.59065
2559 4 1 -4.76832 2.35769 4.75521
2563 4 1 -3.23855 1.92599 5.18181
2562 4 1 -4.1023 1.11558 5.20108
2566 4 1 -2.7292 1.00331 5.14928
2564 4 1 -3.07083 1.32427 4.20373
2561 4 1 -4.79103 1.98132 4.64168
2565 4 1 -1.84171 1.29118 4.32015
2610 4 1 7.69051 1.46961 4.86522
2793 4 1 12.4519 2.20734 3.25712
2792 4 1 11.3671 2.14629 3.87933
2791 4 1 12.1018 1.17193 4.3151
2790 4 1 11.9003 2.10878 4.86299
2788 4 1 11.676 0.276282 5.29526
2784 4 1 12.9851 0.449153 3.70541
2780 4 1 15.1907 0.452108 3.67854
2778 4 1 15.9125 0.177987 4.70725
2782 4 1 13.6443 0.241025 3.95842
2558 4 1 -3.78677 3.02373 4.86649
2556 4 1 -4.47835 3.65228 2.95405
2557 4 1 -3.87717 3.89626 3.96922
2574 4 1 -1.26546 3.20885 5.10729
2575 4 1 -0.305335 4.03239 5.26307
2576 4 1 -0.587898 2.96313 4.92191
2577 4 1 -0.609334 4.06579 5.3122
2578 4 1 -0.640589 5.17525 4.92567
2598 4 1 1.78143 4.27551 5.09786
2599 4 1 2.01399 3.11313 5.37114
2603 4 1 3.06452 3.91141 4.43661
2602 4 1 4.14265 3.89654 4.96624
2604 4 1 4.04302 3.30142 3.96231
2605 4 1 5.07984 3.18625 4.47968
2608 4 1 7.12681 2.80993 5.03799
2606 4 1 6.2101 3.40908 4.79976
2607 4 1 7.19085 3.62327 4.09364
2801 4 1 10.5058 3.72769 3.24565
2805 4 1 10.3733 5.2644 4.44429
2802 4 1 11.0681 3.91308 4.35271
2799 4 1 11.3498 3.63522 2.85811
2803 4 1 12.187 3.79691 4.91609
2804 4 1 11.0865 4.49053 4.87687
2653 4 1 14.3237 4.39144 4.36797
2652 4 1 14.5947 5.11679 5.2989
2654 4 1 14.5616 5.34656 5.04704
2462 4 1 -13.9605 7.68019 3.77942
2461 4 1 -13.6132 7.32007 4.89254
2463 4 1 -13.1379 6.83201 3.76172
2464 4 1 -12.2161 6.69009 3.07274
2531 4 1 -1.9802 7.30334 2.76538
2586 4 1 -0.420834 7.45309 3.5754
2583 4 1 -1.39126 7.33777 4.75659
2582 4 1 -0.59391 6.51645 5.19724
2588 4 1 -0.0658849 7.73187 3.52613
2579 4 1 -0.33759 6.20823 5.29571
2580 4 1 -1.38389 6.70707 4.99628
2585 4 1 0.267699 7.40503 4.58549
2594 4 1 1.19145 6.98382 5.18416
2591 4 1 2.21673 7.61673 4.50328
2590 4 1 1.28681 7.49411 3.82731
2596 4 1 1.82821 6.49021 5.00496
2597 4 1 1.25547 5.42894 5.05697
2806 4 1 11.2823 6.02638 4.61374
2655 4 1 15.3544 5.73919 4.34036
2656 4 1 16.0177 6.65888 4.58898
2658 4 1 15.8481 6.04115 5.37991
2459 4 1 -13.8374 8.52511 5.29884
2458 4 1 -14.9148 9.10894 5.287
2460 4 1 -13.4761 8.3524 4.23062
2452 4 1 -15.7648 10.2408 5.0764
2473 4 1 -12.293 9.40692 3.65016
2474 4 1 -11.9037 10.1238 2.76163
2475 4 1 -11.1753 10.6411 3.42914
2472 4 1 -12.4028 8.7325 4.68831
2471 4 1 -11.9696 8.48871 3.64764
2589 4 1 0.765502 8.61302 3.7093
2480 4 1 -8.61454 11.9469 2.98564
2479 4 1 -9.40171 11.0206 3.20953
2476 4 1 -10.5257 11.5644 3.58486
2478 4 1 -10.4982 11.2434 2.96137
2477 4 1 -9.76659 12.2216 2.91087
3354 4 1 8.74003 15.2794 2.78921
3352 4 1 10.3434 14.2518 4.16753
3350 4 1 10.4402 14.1701 4.18672
3353 4 1 9.36418 14.8209 3.67915
3351 4 1 11.4692 14.2611 4.71794
3349 4 1 11.1071 15.0706 4.64549
3348 4 1 10.9987 16.1076 5.21252
3345 4 1 11.0602 16.0158 5.18731
2567 4 1 -1.93821 0.995904 6.08407
2568 4 1 -1.89907 1.8845 6.94875
2570 4 1 -1.157 1.79982 7.77606
2569 4 1 -0.982591 1.18411 6.7596
2571 4 1 -0.380311 2.50813 7.13298
2573 4 1 -0.889176 2.35582 5.78341
2611 4 1 7.05065 1.67647 5.88511
2609 4 1 7.83562 2.17565 5.81445
2789 4 1 12.2671 1.21893 5.59207
2642 4 1 15.2762 2.26324 7.13121
2643 4 1 14.2086 2.3854 6.46293
2773 4 1 14.2595 0.667341 8.06021
2641 4 1 16.1792 2.53532 6.48297
2572 4 1 -0.925495 3.35155 6.58104
2601 4 1 4.34121 3.06423 5.83656
2600 4 1 3.24874 2.867 5.41481
2612 4 1 7.10428 2.90378 6.06595
2613 4 1 8.23795 3.18458 5.86823
2614 4 1 8.39529 2.80116 7.08825
2615 4 1 8.47041 3.82049 6.53685
2616 4 1 8.85337 4.89846 6.52057
2618 4 1 9.78867 5.33739 7.31735
2648 4 1 13.2028 4.05187 5.62295
2647 4 1 13.0558 3.67868 6.68525
2619 4 1 10.8274 5.30613 7.9039
2649 4 1 14.1433 3.68789 6.23869
2650 4 1 13.7266 4.41942 5.50803
2646 4 1 13.5669 3.25011 7.65865
2651 4 1 14.8328 3.95235 5.45037
2644 4 1 14.2737 3.23592 7.22922
2639 4 1 18.3395 3.42606 5.95069
2636 4 1 17.0307 3.9638 6.3187
2640 4 1 17.2846 2.92622 6.08439
2637 4 1 17.9192 4.5873 6.9142
2638 4 1 17.9229 4.55758 5.7463
2634 4 1 18.3696 5.3118 7.87911
2635 4 1 17.95 4.41589 7.07419
2584 4 1 -0.439664 7.74824 5.50077
2581 4 1 -1.30395 5.6036 5.49836
2595 4 1 2.05007 6.96257 6.07868
2592 4 1 1.95416 8.07575 5.5586
2593 4 1 1.14212 7.4509 6.19392
2617 4 1 9.08426 6.00798 6.69915
2807 4 1 10.934 6.22923 5.71834
2808 4 1 10.9732 6.33345 6.91431
2809 4 1 11.1442 6.86048 7.99174
2657 4 1 16.0681 7.25602 5.61889
2659 4 1 15.7655 6.16949 6.55915
2660 4 1 15.7392 7.22237 6.96724
2457 4 1 -13.9299 9.55203 5.76349
2455 4 1 -15.303 9.89742 6.05166
2456 4 1 -14.2907 10.3746 6.61165
2454 4 1 -14.1796 9.67169 6.31933
2453 4 1 -14.749 10.582 5.65364
2841 4 1 17.1855 8.92272 7.84441
2448 4 1 -16.5587 12.2188 7.69691
2450 4 1 -16.5151 11.7625 6.35444
2449 4 1 -16.5871 12.9964 6.76787
2447 4 1 -16.9488 13.3055 7.63812
2451 4 1 -15.7609 10.9165 6.00926
2446 4 1 -16.0108 12.6346 7.95071
3344 4 1 11.9306 15.7515 5.98197
3343 4 1 12.9674 15.223 6.28926
3342 4 1 14.0191 14.6859 6.21464
3341 4 1 14.4505 15.536 5.43329
3340 4 1 14.662 15.8503 6.5454
3339 4 1 15.3712 15.7982 7.52376
3346 4 1 10.6158 16.3448 6.26499
3347 4 1 11.6038 16.9316 5.91406
3337 4 1 15.7109 16.2525 7.83608
3327 4 1 15.2876 20.1273 7.99478
3324 4 1 15.2808 20.5002 7.02545
3325 4 1 15.9906 20.8192 7.91599
3323 4 1 15.4949 21.5045 7.409
3328 4 1 15.7138 18.9898 7.77565
3319 4 1 15.7383 22.3173 8.01594
3321 4 1 14.8049 23.2464 8.03072
3322 4 1 15.1595 22.6813 7.02189
2771 4 1 16.0416 1.39568 8.51203
2772 4 1 15.31 0.480776 8.55204
2769 4 1 17.7499 0.670979 9.93778
2770 4 1 17.0771 1.05051 8.93271
2620 4 1 12.0133 5.29187 8.37762
2624 4 1 13.059 4.74379 8.08934
2621 4 1 12.043 4.07533 8.25373
2625 4 1 12.7835 4.30421 9.11818
2623 4 1 12.0785 4.28207 8.50109
2622 4 1 12.8769 3.52866 8.76404
2645 4 1 14.5945 3.81182 8.19814
2626 4 1 13.7952 5.07549 9.07914
2628 4 1 15.8696 4.31455 9.79236
2629 4 1 15.4893 3.51542 10.5059
2627 4 1 14.7719 4.53339 9.53421
2630 4 1 15.8223 3.74698 9.31146
2817 4 1 13.6549 4.28235 9.95426
2816 4 1 14.112 5.36703 10.2747
2822 4 1 15.3792 4.94232 10.3748
2631 4 1 16.9452 3.59721 9.6768
2633 4 1 17.2607 5.21246 8.3738
2632 4 1 16.7368 4.71514 9.40571
2832 4 1 18.1963 4.69131 9.96203
2810 4 1 10.8113 7.90968 8.38869
2811 4 1 11.129 7.14678 9.1719
2812 4 1 11.9489 6.49547 9.8088
2813 4 1 12.9839 6.03776 9.44066
2815 4 1 13.4323 6.15583 9.56129
2814 4 1 13.1313 7.14791 9.05246
2661 4 1 15.2881 7.02621 8.09628
2663 4 1 15.3465 7.25772 8.5308
2664 4 1 15.6022 7.68311 9.70342
2821 4 1 15.2084 5.94966 9.8975
2662 4 1 16.5141 6.96889 8.27861
2837 4 1 18.536 6.15642 8.74805
2836 4 1 17.9579 6.39347 9.79405
2839 4 1 17.4357 7.8095 8.20211
2838 4 1 18.3994 7.40622 8.84291
2833 4 1 18.8179 5.50182 9.39898
2665 4 1 16.6649 7.78551 10.2022
2835 4 1 17.9759 7.59702 9.8594
2834 4 1 18.4119 6.52841 9.94893
2845 4 1 16.0252 9.91701 9.51644
2848 4 1 15.9199 8.78645 10.7113
2842 4 1 16.1298 9.25341 8.07922
2846 4 1 17.2159 10.3379 9.6842
2847 4 1 16.3862 9.50812 9.91638
2840 4 1 18.2371 8.61752 8.2923
2843 4 1 17.1162 9.74545 8.65184
2443 4 1 -16.5055 12.3491 8.69184
2436 4 1 -17.8414 12.8859 9.48186
2435 4 1 -18.7415 12.116 9.8889
2434 4 1 -17.8229 12.0243 10.5871
2438 4 1 -17.5738 12.6923 9.41776
2432 4 1 -16.1695 11.8857 10.7663
2433 4 1 -17.0729 11.2283 10.2421
2439 4 1 -16.8052 13.2747 10.1099
2437 4 1 -18.2466 12.1075 10.2531
2442 4 1 -16.0687 12.8677 9.63361
2444 4 1 -15.4754 12.7083 9.16383
2844 4 1 16.5312 10.8338 8.80328
2445 4 1 -16.2192 13.5472 8.68383
2441 4 1 -16.8327 13.5362 10.3054
3295 4 1 12.9679 16.0201 9.69144
3293 4 1 12.4184 15.4038 10.1505
3291 4 1 11.6326 15.6612 10.6723
3338 4 1 15.1537 15.7198 8.74246
3296 4 1 14.012 15.4485 9.45958
3297 4 1 13.6259 14.3601 9.13014
3298 4 1 14.1843 13.7123 9.90756
3294 4 1 13.5522 15.6296 10.6983
3299 4 1 14.1175 14.819 10.2094
3334 4 1 16.8855 15.8594 8.81006
3304 4 1 13.083 17.4033 9.74386
3305 4 1 13.096 18.4803 10.1593
3336 4 1 14.9089 16.3672 8.66653
3335 4 1 15.8633 16.1686 9.36305
3331 4 1 16.1158 17.0867 9.83882
3329 4 1 15.8713 18.4455 8.84145
3303 4 1 13.6576 16.948 10.7353
3332 4 1 16.6208 16.6257 10.7624
3333 4 1 16.1624 16.3415 9.62446
3330 4 1 16.4044 17.4055 8.76274
3306 4 1 12.8082 19.578 10.6077
3326 4 1 14.8067 21.1986 8.15406
3318 4 1 15.7821 21.463 8.90785
3315 4 1 15.1925 20.713 10.5016
3316 4 1 16.1013 20.2462 9.90587
3317 4 1 16.7989 20.9327 9.24684
3320 4 1 14.9514 22.4909 8.81802
3314 4 1 15.7026 21.8169 10.2249
2763 4 1 18.4676 0.812061 12.5438
2767 4 1 18.0409 2.32599 10.8577
2768 4 1 17.5026 1.28896 10.9169
2766 4 1 17.7115 2.07803 12.0191
2764 4 1 17.4218 1.3651 12.7415
2765 4 1 18.2024 0.99515 11.8246
2759 4 1 16.2639 1.21302 13.4134
2749 4 1 12.6267 3.34625 12.9469
2746 4 1 12.5992 4.7639 12.9664
2748 4 1 11.4465 3.71634 13.0857
2819 4 1 13.8826 4.90474 11.1568
2818 4 1 14.0157 3.72683 10.9575
2745 4 1 13.61 5.18713 13.2322
2743 4 1 14.5427 4.06287 12.2989
2823 4 1 14.9962 5.2505 11.4197
2742 4 1 15.4735 4.75457 12.636
2755 4 1 15.3471 3.24579 13.3605
2830 4 1 18.0215 4.85569 12.234
2831 4 1 18.2362 5.1138 11.1111
2820 4 1 14.8305 5.68945 10.9799
2826 4 1 16.061 6.31724 12.7028
2827 4 1 16.1181 7.45582 12.3373
2824 4 1 15.8991 5.8692 11.9912
2829 4 1 17.5062 5.67554 12.8827
2828 4 1 16.8967 6.51963 12.3374
2825 4 1 16.9828 6.51462 12.0053
3124 4 1 10.0344 8.40687 13.4472
3125 4 1 10.6576 8.98302 12.5992
3126 4 1 10.4831 8.10477 13.3718
3121 4 1 9.13647 9.16699 13.3001
3123 4 1 9.03487 8.73885 12.9378
2849 4 1 15.8616 8.26628 11.8121
2851 4 1 16.3643 8.67789 13.3281
2666 4 1 17.2678 8.16085 11.1137
2850 4 1 16.9905 8.25715 12.3343
2667 4 1 16.5603 9.13571 11.4846
2669 4 1 17.8984 9.01637 11.6355
2671 4 1 17.9451 9.04266 11.5958
2668 4 1 17.3615 9.72671 10.8351
2672 4 1 17.4831 10.0979 11.91
2670 4 1 18.4828 8.37801 12.5402
2673 4 1 18.1605 10.3677 11.0476
2440 4 1 -16.2091 12.9794 11.1362
2431 4 1 -15.0539 11.6502 11.1969
2430 4 1 -13.9096 11.7917 10.9757
2429 4 1 -13.1592 12.5182 11.4196
3161 4 1 4.72656 12.9114 12.7045
3164 4 1 4.47428 13.4142 12.0816
3159 4 1 4.88237 11.7804 13.3973
3158 4 1 5.992 11.6437 13.0854
2677 4 1 15.8788 12.7605 11.3207
2674 4 1 17.8447 10.8526 12.0939
2675 4 1 17.2073 11.3967 11.2438
2679 4 1 17.1263 12.3723 12.8926
2678 4 1 17.0268 12.3953 11.7337
2680 4 1 16.1698 11.5744 13.0515
2676 4 1 17.0522 12.582 11.2071
2428 4 1 -13.8834 13.4635 11.2778
2426 4 1 -14.3025 15.0076 11.2221
2427 4 1 -14.2228 14.2202 12.1024
3162 4 1 4.67624 14.0915 12.3862
3163 4 1 4.14755 14.2205 11.2875
3165 4 1 3.81 14.3262 11.7374
3167 4 1 4.5339 15.6258 12.2572
3168 4 1 4.89605 15.0631 13.2554
3166 4 1 3.33086 15.2579 12.2831
3292 4 1 12.5577 15.5825 11.3312
3290 4 1 11.1454 16.0246 11.7135
3286 4 1 11.8141 14.6097 13.1077
3287 4 1 11.863 14.8165 11.956
3288 4 1 11.0199 15.591 12.0939
3284 4 1 13.0235 14.0235 13.4169
3300 4 1 15.1101 14.957 10.9276
3301 4 1 15.3036 16.0915 10.8585
3282 4 1 13.4881 14.5271 12.7652
3281 4 1 14.0106 15.3749 13.457
2415 4 1 -18.2469 17.8129 12.9655
2425 4 1 -13.8649 16.2252 11.3144
2424 4 1 -13.5168 16.7767 12.3423
2423 4 1 -14.2655 17.6229 12.7122
2419 4 1 -15.484 18.2944 12.3487
2422 4 1 -15.2945 18.117 13.0903
2420 4 1 -14.9488 17.7008 13.1586
3289 4 1 11.0465 16.679 12.6386
3302 4 1 14.5572 16.7661 11.4323
2416 4 1 -17.944 18.9529 12.5797
2418 4 1 -16.3967 18.9696 12.0546
2417 4 1 -17.1131 19.8017 12.523
3244 4 1 10.7639 20.7143 13.3963
3307 4 1 13.3815 19.4442 11.6846
3309 4 1 13.0322 19.8905 13.2171
3245 4 1 11.1829 21.491 12.5923
3311 4 1 14.8248 21.0377 12.8389
3312 4 1 15.3533 21.2429 11.7592
3310 4 1 13.8277 20.7913 13.2937
3308 4 1 13.574 20.4418 12.2643
3313 4 1 16.447 21.2312 11.0556
3243 4 1 10.2662 21.7889 13.2691
2341 4 1 -22.7234 0.0803616 14.4272
2750 4 1 13.0391 2.59987 13.8208
2756 4 1 15.6696 2.24614 13.7652
2758 4 1 15.9294 1.7913 14.3824
2757 4 1 15.2256 2.60703 14.89
2752 4 1 14.1993 2.54875 13.4652
2753 4 1 15.4055 2.4167 13.8198
2751 4 1 13.9819 2.64859 14.6611
2761 4 1 17.2501 0.689943 13.52
2762 4 1 18.3866 0.935923 13.7233
2760 4 1 16.6952 0.96591 14.5794
3138 4 1 10.0564 4.00345 16.1287
3133 4 1 9.13333 4.13285 15.1657
3135 4 1 9.41363 4.16243 15.7873
3134 4 1 8.8312 3.08228 15.6662
3132 4 1 9.90385 5.01886 15.4628
2747 4 1 12.2848 4.03599 13.8207
2735 4 1 13.0898 5.20408 15.6889
2740 4 1 15.7157 4.21067 13.4808
2744 4 1 14.2878 4.30134 13.5143
2741 4 1 14.6195 4.65451 13.4925
2738 4 1 15.6646 3.80381 15.1661
2754 4 1 14.5207 3.07407 14.2323
2736 4 1 13.5885 4.06511 15.467
2737 4 1 14.615 3.46741 15.5594
2734 4 1 14.268 5.06188 15.9605
2739 4 1 16.4651 3.82574 14.2969
2730 4 1 16.3859 3.78593 16.1045
2865 4 1 20.5789 4.41127 15.8388
3149 4 1 8.16406 7.77539 14.6174
3147 4 1 9.36684 7.36843 15.7214
3129 4 1 10.4761 6.52362 14.625
3148 4 1 8.75113 6.78778 14.8255
3131 4 1 10.0523 6.05249 14.9132
3128 4 1 11.5729 6.31525 14.3439
3130 4 1 10.7712 6.24565 15.7628
3127 4 1 11.108 7.16162 13.6581
2854 4 1 15.453 7.81071 15.1677
2855 4 1 16.1339 6.81413 14.987
2856 4 1 17.205 7.30165 14.7896
2858 4 1 17.3023 7.12523 14.8179
2857 4 1 17.1333 7.1255 16.0051
2859 4 1 17.7172 6.23481 14.1234
2860 4 1 17.2076 6.04059 15.2112
2861 4 1 18.0066 5.44447 15.8317
2862 4 1 18.6618 6.47381 15.7757
2863 4 1 19.621 5.89523 15.3136
3151 4 1 6.35116 8.13548 15.2385
3153 4 1 7.09084 9.82536 15.6634
3152 4 1 6.91813 8.70752 16.063
3150 4 1 7.38151 8.69365 14.7739
3122 4 1 9.10112 8.53688 14.2198
3120 4 1 10.0238 9.45179 13.8919
3119 4 1 9.00641 10.0006 14.2645
3118 4 1 9.73866 10.6497 15.0384
3117 4 1 10.7388 10.2492 15.7425
3116 4 1 11.8466 10.6648 15.6008
2852 4 1 15.5922 8.36422 14.2287
2853 4 1 16.453 8.51181 15.0062
3157 4 1 5.31727 11.5444 14.1172
3160 4 1 4.17472 12.7085 13.7174
3155 4 1 6.01814 11.1051 16.0641
3154 4 1 7.18686 11.0628 15.5851
3156 4 1 5.39536 11.8183 15.2768
3174 4 1 6.11696 13.106 15.97
3184 4 1 9.40425 13.3831 15.5044
3113 4 1 12.1363 10.9044 15.8066
3115 4 1 11.8165 11.1513 14.4527
3114 4 1 11.9857 12.0359 15.4019
2682 4 1 15.5959 12.6782 14.8452
2684 4 1 14.4673 12.4014 15.2265
2683 4 1 14.7927 13.4557 14.9919
2685 4 1 15.2138 11.5607 15.7722
2681 4 1 16.2929 11.9869 14.1393
2687 4 1 16.2951 11.6741 15.8467
2690 4 1 16.7086 12.2124 15.5399
2405 4 1 -14.5822 15.6391 15.8925
2406 4 1 -15.0576 15.7472 14.8528
3170 4 1 5.11055 15.194 15.2814
3171 4 1 4.67809 14.9881 14.1442
3172 4 1 5.38318 14.1647 13.9175
3173 4 1 5.49546 13.5793 14.9725
3169 4 1 5.53396 14.7398 14.2267
3176 4 1 6.64944 13.9671 16.0954
3180 4 1 7.90327 15.8301 15.6345
3175 4 1 5.54548 14.0653 15.7071
3189 4 1 9.78863 15.499 15.7075
3183 4 1 8.43781 13.7119 14.8754
3181 4 1 8.76599 15.13 15.2891
3182 4 1 9.12844 14.6119 14.3429
3186 4 1 10.0234 14.0479 16.0779
3285 4 1 11.9011 13.7699 13.9391
3264 4 1 13.0474 14.0519 16.107
3262 4 1 13.0972 16.0232 15.4573
3283 4 1 14.1658 13.7533 13.5331
3279 4 1 13.8915 15.4857 15.023
3278 4 1 14.7642 15.4475 15.9208
2413 4 1 -17.6553 18.4184 14.0218
2414 4 1 -17.2673 17.3421 13.5535
2412 4 1 -17.8249 17.7935 14.9489
2411 4 1 -17.1003 16.9138 15.3741
2410 4 1 -16.2415 17.4011 14.7817
2421 4 1 -14.9978 18.1514 14.2491
2407 4 1 -15.1644 16.8158 14.2987
2408 4 1 -15.1557 17.2651 15.4138
2409 4 1 -16.1101 16.5618 15.5545
3199 4 1 7.63097 18.0974 15.863
3188 4 1 10.743 16.1903 15.8915
3190 4 1 9.98679 16.3719 15.0358
3191 4 1 10.375 16.3038 13.9717
3193 4 1 10.0351 18.0527 13.9903
3195 4 1 9.71429 17.953 14.1845
3194 4 1 10.525 17.3111 14.7576
3196 4 1 9.50058 18.1046 15.3226
3203 4 1 8.26859 17.3121 15.689
3192 4 1 11.0153 17.2835 14.1342
3261 4 1 12.9161 17.2432 15.155
3268 4 1 15.4642 17.1293 15.61
3269 4 1 14.3859 16.9691 15.0496
3280 4 1 13.6738 16.2701 14.2097
3237 4 1 6.69851 20.9248 15.1144
3238 4 1 7.57862 20.2536 15.6155
3239 4 1 7.42347 21.2719 15.0396
3197 4 1 9.17716 19.3416 15.3905
3198 4 1 8.23891 19.1396 16.0668
3246 4 1 11.366 20.7795 13.6393
3248 4 1 12.8983 19.6678 14.5508
3247 4 1 12.5436 20.6793 13.8863
3251 4 1 12.032 21.1756 14.7565
3249 4 1 12.3948 20.7384 14.8731
3252 4 1 11.6999 21.3783 15.8694
3250 4 1 11.6151 20.0964 14.3839
3242 4 1 10.3692 22.3903 14.2782
3241 4 1 9.53988 22.0557 15.0041
3240 4 1 8.29886 22.1157 14.8691
2350 4 1 -19.2337 0.144399 18.4994
2950 4 1 6.24522 0.670691 18.7978
2947 4 1 5.46451 2.52508 17.6396
2948 4 1 6.54338 2.1221 17.9707
2874 4 1 19.5571 1.65357 18.8128
2879 4 1 20.2114 0.634076 18.3577
2875 4 1 20.1977 2.6565 18.6419
2873 4 1 19.6302 2.17503 17.7221
2943 4 1 8.06249 3.15256 18.7366
2945 4 1 7.03172 2.70879 18.1225
2946 4 1 6.05805 3.45724 18.0038
2944 4 1 7.34713 3.81406 18.0826
3137 4 1 10.7292 4.7263 16.886
3136 4 1 9.62429 5.02179 16.6531
3139 4 1 9.57266 4.6589 17.0698
2728 4 1 16.1027 3.50435 17.8143
2725 4 1 15.7749 3.7073 18.8292
2729 4 1 15.5365 3.40223 16.801
2733 4 1 15.4234 5.07265 16.3785
2731 4 1 16.7692 4.16848 17.1909
2732 4 1 16.6221 4.9001 16.2643
2727 4 1 16.8119 3.52086 18.8265
2864 4 1 19.6618 4.99962 16.2168
2867 4 1 20.3024 5.23017 18.0453
2866 4 1 20.5017 4.51164 17.0335
2381 4 1 -18.5107 7.46585 18.3098
2383 4 1 -18.1974 7.73486 18.3117
2387 4 1 -16.3598 7.90155 17.8564
3142 4 1 9.31776 6.67976 17.6421
3141 4 1 10.2169 6.38983 18.4473
3144 4 1 8.47549 6.99144 17.583
3140 4 1 10.1587 5.52218 17.6602
3146 4 1 8.70659 6.9041 16.6187
3143 4 1 8.99289 7.2849 18.6374
3145 4 1 9.54125 6.45994 17.2579
2386 4 1 -16.9736 8.71134 17.2195
2385 4 1 -16.371 8.63939 18.2507
2382 4 1 -18.6883 8.32562 17.4124
2388 4 1 -16.1835 9.06574 18.2431
2389 4 1 -16.0549 10.2616 18.6676
3111 4 1 12.4727 10.4152 17.3225
3112 4 1 12.8264 10.0681 16.2176
3110 4 1 11.8797 9.33756 17.2669
3107 4 1 11.1567 9.41119 18.6191
3108 4 1 11.7105 10.4284 18.2633
3109 4 1 11.6757 10.4474 17.0621
2706 4 1 17.5386 10.1321 17.7886
2707 4 1 18.4977 9.72571 18.3273
2709 4 1 18.5106 9.90723 18.2741
2708 4 1 17.4872 9.58601 17.6083
2390 4 1 -16.6631 11.3274 18.6473
2391 4 1 -16.0154 11.4745 17.6703
2392 4 1 -15.7822 12.4223 18.3851
2395 4 1 -14.0635 12.1548 18.3792
2397 4 1 -14.559 13.318 16.8498
2396 4 1 -14.7066 13.1158 18.065
2398 4 1 -14.6095 12.6768 17.9582
3050 4 1 7.89668 11.9732 18.3077
3051 4 1 8.97603 12.2387 18.5893
3052 4 1 9.91556 12.1604 17.8843
3053 4 1 10.4012 13.2013 18.1055
3054 4 1 11.4932 13.0504 18.7064
2686 4 1 15.6742 11.532 16.8564
2701 4 1 15.8085 11.6396 18.3343
2693 4 1 17.6639 13.3117 17.1467
2688 4 1 16.159 11.3877 17.0642
2704 4 1 17.2144 12.178 17.7247
2692 4 1 17.9288 12.1301 16.9769
2705 4 1 17.9347 11.238 18.1155
2689 4 1 16.4634 12.5857 16.625
2691 4 1 17.2135 11.4235 16.2045
2700 4 1 16.5387 12.6462 18.2955
2703 4 1 17.6591 11.5398 18.6622
2697 4 1 18.9189 13.4259 17.4048
2399 4 1 -14.1858 13.7317 18.0119
2402 4 1 -14.3038 15.8782 16.9202
2401 4 1 -13.9834 14.9501 17.6121
2403 4 1 -13.8506 15.6054 18.0427
2400 4 1 -13.8088 14.5571 18.7092
2404 4 1 -14.0672 16.0318 16.9482
3178 4 1 6.9059 15.9811 16.3525
3179 4 1 7.42024 14.9768 16.4043
3177 4 1 6.14835 15.075 16.4848
3187 4 1 10.2721 15.1714 16.3892
3185 4 1 8.9742 13.6477 16.6409
3263 4 1 12.6688 15.1817 16.222
3266 4 1 13.6265 16.1366 16.7284
3274 4 1 15.1618 15.8811 17.4143
3265 4 1 13.7195 15.0267 16.2548
3273 4 1 14.6473 15.9336 18.5627
3277 4 1 14.3427 15.2481 17.0615
3275 4 1 15.4378 14.8408 17.0716
3276 4 1 14.4658 14.1066 16.935
2694 4 1 17.5837 14.4754 17.6226
2695 4 1 18.3504 13.8939 16.8729
2698 4 1 18.4237 13.9032 18.38
2699 4 1 17.2625 13.5357 18.0587
2696 4 1 19.4876 14.2918 16.8509
3204 4 1 8.02439 16.9966 16.8134
3201 4 1 7.52299 17.5052 16.3922
3208 4 1 10.5893 16.466 18.046
3205 4 1 8.86069 16.5371 17.5483
3210 4 1 10.0188 16.32 18.6765
3202 4 1 8.62117 17.0671 16.7567
3200 4 1 8.38901 18.1978 16.8159
3206 4 1 8.94425 17.1667 18.5257
3207 4 1 9.66098 17.0054 17.6443
3209 4 1 9.7409 17.4164 18.1809
3260 4 1 12.3566 17.4144 16.1891
3259 4 1 11.4207 17.9766 16.5357
3267 4 1 14.6206 16.4342 16.2437
3270 4 1 14.7778 16.9144 16.1903
3271 4 1 14.1994 17.1121 17.261
3272 4 1 13.8313 16.6855 18.3575
3233 4 1 5.18869 20.0465 16.8558
3231 4 1 4.06397 19.3956 17.027
3228 4 1 4.92737 20.3201 18.8042
3232 4 1 4.24852 20.5958 17.4108
3229 4 1 4.05096 20.3192 18.0429
3230 4 1 3.14654 20.151 17.272
3236 4 1 7.15941 20.5695 16.1779
3235 4 1 7.42748 20.4218 17.3353
3234 4 1 6.23004 20.1725 17.4233
3253 4 1 10.8458 21.2528 16.6874
3258 4 1 11.8279 18.8598 17.235
3257 4 1 11.2263 19.6086 16.6735
3255 4 1 11.6285 19.9257 16.5509
3256 4 1 12.1008 19.2811 17.4414
3254 4 1 12.0387 21.0872 16.3892
2351 4 1 -19.0059 0.0719622 19.6204
2353 4 1 -18.9367 0.149716 19.4683
2358 4 1 -18.3198 0.263498 20.5911
2357 4 1 -17.4497 0.238689 19.7494
2367 4 1 -16.1543 2.12538 21.2362
2952 4 1 4.49171 0.690595 19.7364
2951 4 1 5.43881 1.22308 19.3374
2941 4 1 7.99708 1.19482 18.8594
2942 4 1 7.49598 2.23506 19.3106
2940 4 1 7.63464 1.0486 20.0051
2949 4 1 6.6943 1.68518 19.0163
2939 4 1 8.27194 0.363701 19.2479
2876 4 1 21.0313 2.00414 19.2364
2878 4 1 20.9918 0.872892 19.309
2872 4 1 19.8128 2.4905 18.9034
2877 4 1 22.0059 1.3965 19.1919
2369 4 1 -14.8491 2.71029 21.2234
3000 4 1 12.2544 4.35974 21.5177
3001 4 1 11.8878 5.3237 20.8654
2723 4 1 15.4444 5.20197 18.8493
2724 4 1 15.1804 4.30406 19.6868
2726 4 1 16.3915 4.44683 19.481
2870 4 1 18.8215 3.48083 19.191
2871 4 1 19.7485 3.27982 19.8712
2869 4 1 19.1997 4.53474 19.5426
2384 4 1 -17.1495 7.9613 18.872
2380 4 1 -17.7809 7.04542 19.1158
2377 4 1 -16.916 7.06024 20.1331
2378 4 1 -16.4931 6.00877 20.5251
2379 4 1 -17.1023 6.2267 19.5052
2376 4 1 -16.8103 6.40006 21.2411
3005 4 1 10.2813 5.68592 21.2431
3003 4 1 10.3197 6.0451 20.2267
3004 4 1 9.40889 6.43217 21.0471
3002 4 1 10.7347 5.38929 21.0727
2998 4 1 11.369 6.33391 20.9463
2999 4 1 12.1887 5.63985 21.5086
2722 4 1 14.9757 5.78054 19.7879
2721 4 1 14.5257 6.68358 20.5386
2719 4 1 14.9929 5.6863 20.3469
2720 4 1 15.0854 6.46119 19.55
2718 4 1 15.3373 6.82396 20.7503
2717 4 1 15.7465 7.86804 20.9577
2868 4 1 19.9258 5.44614 19.1712
3036 4 1 6.99094 10.0242 21.1749
3034 4 1 6.72188 10.128 20.9374
3105 4 1 9.36766 9.27309 18.9778
3102 4 1 10.2274 9.89918 21.3064
3100 4 1 9.50667 9.81576 21.1714
3103 4 1 10.711 10.1316 20.1577
3106 4 1 10.3499 8.67233 19.1319
3104 4 1 10.2768 9.16655 19.6456
2710 4 1 18.1021 9.37846 19.3533
2716 4 1 16.9397 8.33517 20.9106
2715 4 1 16.2133 9.2886 20.8122
2713 4 1 18.0261 9.55678 20.6614
2714 4 1 17.1629 8.7534 20.2872
2711 4 1 17.3139 9.30905 20.2519
2712 4 1 17.6202 10.4431 19.8764
2393 4 1 -15.6429 12.6699 19.4884
2394 4 1 -14.8918 11.8105 19.2474
3037 4 1 6.49729 10.9584 20.5667
3039 4 1 6.85584 12.0815 20.6999
3040 4 1 6.46117 12.5922 19.6532
3038 4 1 6.75935 11.5927 19.5884
3042 4 1 7.07016 13.1093 19.9207
3041 4 1 6.64543 12.4527 20.8585
3035 4 1 7.50937 11.1129 20.7347
3049 4 1 8.56934 12.2644 19.2043
3048 4 1 9.51998 13.091 19.0777
3046 4 1 10.3227 12.9146 20.1635
3064 4 1 10.428 12.2961 21.0488
3079 4 1 8.1218 12.2121 21.4104
3057 4 1 11.954 12.0344 19.3166
3056 4 1 11.1615 12.916 19.0985
3055 4 1 12.2889 13.0801 19.5608
3059 4 1 12.4546 11.5533 21.5098
3058 4 1 12.0893 11.4862 20.3842
3063 4 1 11.1335 13.328 20.8682
2702 4 1 16.6127 11.0104 18.8634
3219 4 1 4.99419 14.9843 20.002
3217 4 1 7.24397 15.0028 20.4269
3218 4 1 6.03821 14.5967 20.3346
3043 4 1 8.06843 13.7019 19.7089
3074 4 1 8.07097 15.8452 21.2005
3045 4 1 10.0982 14.0721 20.0483
3047 4 1 9.40663 13.6747 20.1003
3044 4 1 8.98008 14.5134 19.8633
3216 4 1 8.1086 15.8411 20.2077
3214 4 1 8.81818 15.1987 18.9155
3073 4 1 9.1917 15.4783 20.7584
3072 4 1 10.2184 16.1245 21.0285
3070 4 1 9.76363 15.1682 21.1893
3069 4 1 9.85409 13.9708 21.1044
3068 4 1 10.9195 14.5685 21.222
3220 4 1 4.77235 16.1796 20.0816
3222 4 1 4.58029 16.9893 20.3939
3223 4 1 3.99126 17.9764 20.1211
3215 4 1 8.06399 16.1907 19.1101
3221 4 1 5.64049 17.0491 19.9529
3211 4 1 10.1346 17.47 18.9712
3213 4 1 9.1414 16.2715 19.0727
3212 4 1 9.04683 17.3858 19.5107
3225 4 1 5.03707 18.9456 19.2843
3226 4 1 5.35381 20.0733 19.1617
3224 4 1 3.84606 18.8608 19.3474
3227 4 1 5.92285 21.0698 18.9189
2364 4 1 -16.2409 1.56021 21.8729
2362 4 1 -16.8428 0.429598 22.9113
2363 4 1 -17.3583 1.34437 22.4144
2365 4 1 -16.5317 1.06758 22.939
2366 4 1 -15.9766 2.06594 22.4259
2979 4 1 9.51794 0.918405 23.7895
2978 4 1 10.6278 0.64357 23.7387
2981 4 1 10.661 0.537744 23.2634
2983 4 1 10.4748 2.40758 23.1285
2971 4 1 13.0246 0.378508 21.7282
2973 4 1 12.6334 0.133246 23.8166
2970 4 1 13.2041 0.998914 22.7395
2972 4 1 12.4351 0.631918 22.7776
2982 4 1 10.8022 1.56265 23.9512
2371 4 1 -16.7429 3.13203 22.3627
2373 4 1 -16.48 4.95363 21.6307
2372 4 1 -17.2167 4.01276 21.7637
2374 4 1 -17.1819 4.8196 22.5946
2368 4 1 -15.8489 3.16914 21.5693
2370 4 1 -15.7261 3.10331 21.8231
3011 4 1 8.06293 5.3315 23.866
3010 4 1 7.27002 4.95673 23.0765
3012 4 1 8.40904 4.13715 23.7676
2984 4 1 9.45658 3.03132 23.5765
2375 4 1 -16.7288 5.84711 22.2136
3022 4 1 5.07125 7.12934 23.0086
3009 4 1 7.77035 6.10223 22.8581
3021 4 1 5.66337 6.91212 24.0463
3023 4 1 6.09491 6.53854 23.3142
3024 4 1 6.72111 7.55208 23.2336
3026 4 1 7.52715 7.97295 23.3884
3006 4 1 10.1928 6.84524 21.689
3008 4 1 8.88662 6.31794 22.589
3007 4 1 9.71968 5.68848 21.9205
2997 4 1 11.7591 6.78465 21.9148
2996 4 1 11.5422 6.82446 23.0974
3027 4 1 7.47992 9.09881 23.0337
3025 4 1 6.67225 8.66367 23.7285
3028 4 1 6.56557 8.41236 22.6634
3030 4 1 5.59409 9.30734 23.1699
3029 4 1 5.63984 8.1044 23.3072
3031 4 1 6.10312 8.90628 22.1761
3032 4 1 6.75854 9.80429 22.6014
3094 4 1 7.48559 10.6784 23.3123
3095 4 1 7.86725 9.99322 22.4545
3033 4 1 6.15993 9.42385 21.6067
3101 4 1 9.46812 10.7217 21.9217
3096 4 1 8.82321 9.40663 22.7108
3097 4 1 9.8087 9.31486 23.4233
3099 4 1 9.21502 9.09157 22.0027
3098 4 1 10.0832 8.5599 22.594
3092 4 1 6.09145 12.2492 23.1509
3093 4 1 6.57879 11.237 22.636
3091 4 1 6.45473 13.4045 23.4794
3081 4 1 8.62671 12.278 22.8998
3080 4 1 8.81847 13.049 21.9271
3082 4 1 9.75621 12.5509 23.2542
3078 4 1 8.5276 13.2068 21.6685
3084 4 1 10.4364 12.3697 23.2321
3083 4 1 10.2678 13.1245 24.2163
3085 4 1 9.46481 12.5674 23.7733
3060 4 1 12.0726 11.6201 22.674
3061 4 1 12.304 12.2825 21.6783
3062 4 1 11.8229 13.4407 21.8542
3066 4 1 10.8183 12.812 21.714
3065 4 1 11.0193 11.7145 22.0247
3089 4 1 6.4869 14.1426 24.1699
3067 4 1 10.356 13.856 21.8954
3075 4 1 8.18645 15.6485 22.448
3077 4 1 8.7186 14.4189 21.8067
3076 4 1 8.843 14.7501 22.9616
3071 4 1 10.7985 15.3757 21.7971
2976 4 1 12.3077 1.1869 25.3036
2977 4 1 11.4126 0.602866 24.6596
2975 4 1 11.4541 0.831233 24.4614
2974 4 1 12.3003 0.218123 24.9377
3015 4 1 6.38278 5.13272 25.0244
3014 4 1 7.16369 4.18944 25.085
2985 4 1 10.1987 3.06968 24.5528
3013 4 1 8.34109 4.15228 24.9905
2986 4 1 11.026 3.75442 25.117
2987 4 1 12.0461 3.38042 24.7109
2989 4 1 13.0177 4.72018 24.4183
2988 4 1 12.8526 4.02665 25.3874
2990 4 1 12.0159 5.08597 25.0792
2991 4 1 13.2045 4.67045 24.9455
2992 4 1 12.2007 5.25974 24.6147
3020 4 1 5.40844 7.34285 25.1707
3019 4 1 6.53006 7.31853 25.2128
3016 4 1 5.85775 5.84733 25.8725
3017 4 1 6.31089 6.79193 25.3314
3018 4 1 6.99734 6.92698 24.2609
2994 4 1 12.2511 6.94345 25.1658
2995 4 1 11.4462 6.77639 24.34
2993 4 1 12.9561 6.1612 24.7241
3088 4 1 6.98872 13.094 24.6404
3087 4 1 7.61976 12.2619 25.0911
3090 4 1 5.72408 13.2967 24.4932
3086 4 1 8.80424 12.2416 24.647
ITEM: TIMESTEP
14600000
ITEM: NUMBER OF ATOMS
1913
ITEM: BOX BOUNDS ff ff ff
-3.5000000000000000e+01 3.5000000000000000e+01
-3.5000000000000000e+01 3.5000000000000000e+01
-3.5000000000000000e+01 3.5000000000000000e+01
ITEM: ATOMS id mol type x y z
3613 4 10 -4.67985 -7.11382 -6.14831
1869 4 1 -1.88025 -23.4418 -2.7288
1868 4 1 -1.46372 -23.1798 -3.78651
1867 4 1 -1.68118 -22.0135 -3.81629
1865 4 1 -1.78425 -20.4088 -3.49111
1861 4 1 -1.32658 -18.971 -2.99897
1862 4 1 -1.15348 -19.4866 -4.1536
1864 4 1 -1.81317 -19.332 -3.91043
1866 4 1 -1.72247 -21.3157 -2.74006
1863 4 1 -2.01946 -20.0536 -4.80168
1830 4 1 5.06048 -19.4316 -3.12598
1832 4 1 4.32119 -20.8425 -3.10812
1831 4 1 3.96476 -19.7117 -2.72199
2057 4 1 -3.53365 -17.7289 -3.17959
3601 4 1 -1.83984 -13.8098 -3.04217
3596 4 1 -4.49274 -11.4364 -3.20146
3598 4 1 -3.36388 -12.4174 -3.05522
3597 4 1 -3.94096 -12.0493 -4.09852
3604 4 1 -0.489209 -11.585 -5.2722
3605 4 1 -0.918068 -10.9231 -4.39591
3600 4 1 -1.54846 -13.2401 -3.97556
3602 4 1 -1.93305 -12.8313 -3.79575
3603 4 1 -1.31529 -12.1049 -4.63461
3599 4 1 -2.68308 -13.2361 -3.63648
3609 4 1 -2.8252 -8.60165 -4.49117
3610 4 1 -3.94449 -8.63567 -4.71634
3608 4 1 -3.35951 -9.60695 -4.42141
3595 4 1 -4.45876 -10.3276 -2.82724
3607 4 1 -2.23859 -9.24589 -4.73927
3606 4 1 -1.23711 -9.93257 -5.03132
3611 4 1 -3.08984 -7.81345 -4.9538
3614 4 10 -4.41551 -7.695 -5.04441
3612 4 10 -4.25937 -7.53955 -5.08426
```
