## Supplementary Material 1 for "Esc1-mediated anchoring regulates telomere clustering in response to metabolic changes": atom_c7.dat (part 1 of 7)

```
ITEM: TIMESTEP
20000000
ITEM: NUMBER OF ATOMS
1913
ITEM: BOX BOUNDS ff ff ff
-3.5000000000000000e+01 3.5000000000000000e+01
-3.5000000000000000e+01 3.5000000000000000e+01
-3.5000000000000000e+01 3.5000000000000000e+01
ITEM: ATOMS id mol type x y z
2022 4 1 -6.00937 -22.3898 -8.28652
1784 4 1 16.0097 -19.4262 -10.305
1779 4 1 16.8514 -19.6036 -8.7725
1788 4 1 14.566 -18.5213 -8.75138
1787 4 1 13.8845 -18.5237 -9.74301
1783 4 1 15.4226 -18.5354 -9.93584
1785 4 1 15.7194 -18.2594 -10.0049
1786 4 1 14.7164 -18.4143 -10.4843
1789 4 1 13.6188 -17.9326 -8.16484
1782 4 1 16.2191 -18.1289 -9.22272
1773 4 1 18.776 -16.6483 -9.20928
1781 4 1 16.7103 -18.4585 -8.14347
1772 4 1 19.6964 -16.9366 -9.98369
1776 4 1 19.0623 -18.6763 -8.15621
1774 4 1 19.7143 -16.8871 -8.42882
1770 4 1 20.9171 -16.7893 -9.24583
1771 4 1 20.3435 -15.9554 -9.95817
1768 4 1 19.5859 -15.7117 -8.09846
1769 4 1 20.4568 -15.7716 -8.90194
3587 4 1 -6.31852 -6.1269 -8.7121
3583 4 1 -5.38566 -4.55496 -8.93325
3584 4 1 -6.09335 -5.3752 -8.38658
3581 4 1 -5.42292 -3.09502 -9.12607
3582 4 1 -5.11374 -3.69083 -8.15003
3592 4 1 -2.29204 -5.17032 -8.73408
3577 4 1 -6.11112 -1.78414 -8.98619
3580 4 1 -6.12345 -2.20088 -9.57389
3579 4 1 -6.10205 -2.5289 -8.49108
3574 4 1 -6.32606 -0.274154 -9.32329
3576 4 1 -6.04255 -1.12618 -9.95309
3575 4 1 -6.59079 -0.2371 -10.4539
3578 4 1 -5.02606 -2.3959 -8.97722
3570 4 1 -4.09416 -0.252892 -8.54776
3572 4 1 -5.08631 -0.0311814 -8.58875
3566 4 1 -1.84494 -1.15222 -8.36468
3565 4 1 -0.672811 -1.02834 -8.12051
2033 4 1 -10.5379 -23.3718 -5.86251
2031 4 1 -8.98667 -23.1241 -5.73605
2032 4 1 -9.59441 -23.2865 -6.70093
2029 4 1 -8.76627 -23.425 -6.21697
2030 4 1 -9.96866 -23.6084 -6.28524
2024 4 1 -6.21406 -24.1096 -6.88367
2023 4 1 -6.48501 -23.2416 -7.61793
2021 4 1 -6.28481 -21.8313 -7.29663
2025 4 1 -6.83169 -23.2884 -6.1423
2028 4 1 -7.56437 -23.6248 -6.06266
2018 4 1 -5.68355 -21.9288 -6.27493
2020 4 1 -5.35641 -22.1201 -7.93395
2019 4 1 -6.10662 -21.3532 -7.29144
1780 4 1 17.666 -19.0949 -8.00788
1778 4 1 17.5221 -19.6512 -7.72028
1790 4 1 13.2479 -17.2475 -7.25067
1792 4 1 14.2563 -17.8865 -6.73621
1793 4 1 13.9054 -16.7751 -6.93496
1791 4 1 13.6189 -17.085 -6.1478
1777 4 1 17.8872 -18.4573 -7.71717
1751 4 1 17.6118 -17.742 -6.14366
1762 4 1 18.8282 -16.8753 -6.88477
1752 4 1 17.032 -18.7687 -6.06397
1750 4 1 16.7219 -17.08 -5.58608
1775 4 1 19.3172 -17.609 -7.63968
1760 4 1 19.073 -18.7839 -5.78027
1761 4 1 19.2046 -17.6686 -6.1022
1764 4 1 19.9139 -16.624 -6.78676
1763 4 1 19.1089 -16.2476 -5.93607
1797 4 1 11.3089 -16.1354 -5.41815
1794 4 1 13.2092 -15.8354 -6.67785
1796 4 1 12.2725 -16.0761 -6.17736
1795 4 1 13.2501 -15.963 -5.39116
1767 4 1 18.5405 -15.3465 -7.94176
1765 4 1 20.3839 -15.941 -7.56432
1766 4 1 19.607 -14.9839 -7.45939
3586 4 1 -6.49919 -5.68635 -7.60919
3589 4 1 -4.21893 -5.86069 -7.96159
3590 4 1 -3.26911 -6.4427 -7.42659
3588 4 1 -5.37168 -6.07571 -8.01876
3591 4 1 -2.54283 -5.57666 -7.64415
3585 4 1 -5.47335 -5.09798 -7.34448
3594 4 1 -1.56981 -4.95874 -6.57328
3593 4 1 -2.04362 -4.67884 -7.6207
3595 4 1 -1.30253 -3.81257 -6.97558
3597 4 1 -0.148684 -3.46165 -6.19861
3598 4 1 -1.06987 -2.85829 -5.64882
3596 4 1 -1.19643 -2.88754 -6.13016
3599 4 1 -2.07053 -2.81508 -6.21935
3601 4 1 -2.45453 -3.40621 -6.22379
3568 4 1 -3.15356 -1.81825 -7.93424
3569 4 1 -3.61304 -0.766974 -7.55246
3600 4 1 -3.02724 -2.62272 -5.4396
3571 4 1 -4.80764 -1.09388 -7.99211
3562 4 1 -0.128304 -0.461077 -7.21649
3567 4 1 -1.98547 -2.05312 -7.5337
3564 4 1 -0.37968 -1.50284 -7.12057
3563 4 1 0.858279 -1.23862 -6.96848
3536 4 1 2.62688 -0.299799 -6.91123
1979 4 1 -12.6341 -25.8593 -5.04648
1976 4 1 -10.9382 -25.4118 -3.13741
1978 4 1 -12.342 -25.9379 -3.89057
1977 4 1 -11.7686 -24.879 -3.90455
1980 4 1 -13.2514 -24.7877 -5.15715
1975 4 1 -12.0985 -25.3528 -3.22311
1984 4 1 -9.61022 -24.3401 -4.04043
1983 4 1 -10.6764 -24.4495 -3.48951
2044 4 1 -13.4733 -22.7136 -2.91841
1981 4 1 -12.4312 -24.0979 -4.48782
1982 4 1 -11.5693 -23.7907 -3.75807
2037 4 1 -11.8063 -21.8246 -4.89288
2041 4 1 -11.5049 -22.1179 -2.88548
2038 4 1 -12.601 -22.6478 -4.42446
2039 4 1 -12.2548 -21.6047 -4.06943
2040 4 1 -11.3783 -22.4397 -3.93516
2035 4 1 -9.61434 -21.5809 -4.40235
1985 4 1 -10.1119 -23.2066 -4.07267
2036 4 1 -10.7609 -21.7994 -4.42516
2034 4 1 -9.99002 -22.3639 -5.28327
1986 4 1 -10.2855 -23.3983 -2.92475
2027 4 1 -7.08691 -23.5336 -4.93119
2026 4 1 -6.15743 -22.8248 -5.29664
2017 4 1 -5.16574 -22.2593 -5.16866
2015 4 1 -5.30438 -22.2918 -4.90758
2011 4 1 -5.23346 -22.1823 -3.45611
2170 4 1 -15.0312 -19.7715 -2.78524
2171 4 1 -15.0984 -19.1865 -3.73571
2046 4 1 -12.5857 -21.2161 -2.80371
2016 4 1 -5.84761 -21.2478 -4.82373
2012 4 1 -5.84446 -21.1469 -3.4143
2013 4 1 -4.76946 -20.7325 -3.2652
2014 4 1 -4.678 -21.4334 -4.25718
1755 4 1 16.3416 -19.1002 -3.74814
1756 4 1 17.1451 -19.7945 -3.25263
1758 4 1 18.592 -19.412 -4.22731
2172 4 1 -14.4702 -18.4588 -3.05871
2174 4 1 -14.2807 -18.6289 -3.06904
2173 4 1 -13.7425 -18.3863 -4.09355
2176 4 1 -14.7735 -16.9102 -3.26928
1803 4 1 9.27239 -16.2791 -3.00225
1800 4 1 9.81471 -16.6142 -3.41055
1805 4 1 8.65037 -16.6278 -2.78053
1804 4 1 9.31181 -17.5262 -3.18741
1802 4 1 9.76607 -17.2709 -3.19824
1801 4 1 9.80855 -17.2927 -4.43902
1748 4 1 15.655 -17.4883 -4.10427
1747 4 1 15.8211 -17.1475 -2.93173
1753 4 1 17.5727 -18.4761 -5.06625
1754 4 1 17.4213 -18.602 -3.85522
1746 4 1 16.856 -16.7114 -3.18192
1757 4 1 17.7451 -18.8177 -3.65678
1749 4 1 16.5154 -17.9425 -4.79579
1759 4 1 18.6894 -18.2964 -4.7821
2209 4 1 -22.6166 -13.5628 -2.96777
1828 4 1 1.89596 -14.7558 -2.7979
1827 4 1 2.95368 -14.2978 -3.2275
1817 4 1 6.98002 -14.23 -2.92504
1818 4 1 6.33239 -13.7753 -3.72522
1798 4 1 10.3348 -15.906 -4.72469
1799 4 1 10.0693 -15.4426 -3.61459
1742 4 1 15.9942 -14.7215 -3.90577
1741 4 1 14.8131 -14.8435 -3.59586
1744 4 1 15.3541 -15.4211 -3.65624
1745 4 1 16.4657 -15.6526 -3.63328
1743 4 1 16.2983 -15.3011 -2.87451
1826 4 1 2.24345 -13.3059 -3.37502
1821 4 1 3.92375 -12.2498 -3.76332
1823 4 1 3.09523 -12.4737 -3.15275
1822 4 1 2.83231 -12.1966 -4.27833
1820 4 1 5.06712 -12.5251 -3.37749
1819 4 1 6.0962 -12.9556 -2.84931
3603 4 1 -3.03337 -3.18607 -4.25044
3602 4 1 -2.16612 -3.15497 -5.15555
3613 4 10 -0.793555 -4.56898 -3.89976
3607 4 1 -0.898788 -2.95231 -3.23871
3610 4 1 -0.00911527 -3.60544 -3.89812
3604 4 1 -1.8961 -3.05206 -3.7783
3606 4 1 -1.93647 -3.03863 -3.69905
3612 4 10 0.216739 -4.72268 -3.20002
3614 4 10 0.2331 -4.789 -3.19609
3611 4 1 0.350407 -3.60746 -2.7751
3608 4 1 0.139202 -3.66209 -3.07915
3609 4 1 1.13845 -3.73846 -3.73883
3605 4 1 -2.20839 -1.90801 -3.59468
3523 4 1 1.6193 -0.533162 -3.07253
3530 4 1 2.57262 -0.908689 -4.24288
3524 4 1 2.89059 -0.561361 -3.00918
3526 4 1 3.35133 -0.518322 -2.72084
3528 4 1 4.42397 -1.52026 -4.27753
3527 4 1 4.04191 -1.47354 -3.06135
3529 4 1 3.50898 -1.12658 -3.65654
1965 4 1 -9.284 -27.0704 -1.41685
1973 4 1 -10.9744 -26.2392 -1.35987
1972 4 1 -11.512 -25.1521 -1.56592
1969 4 1 -10.9508 -24.3692 -1.56457
1971 4 1 -12.5311 -24.4441 -1.45432
1970 4 1 -11.7057 -25.2593 -1.09151
1974 4 1 -11.8457 -25.9557 -2.2035
1968 4 1 -10.7122 -25.4195 -2.11051
1966 4 1 -10.0402 -26.3089 -0.884076
1967 4 1 -10.5689 -25.1678 -1.01649
1964 4 1 -9.23767 -26.59 -0.289017
1963 4 1 -9.07846 -25.4907 -0.761129
2045 4 1 -13.6335 -21.5947 -2.57622
2043 4 1 -13.432 -22.6143 -1.67605
2042 4 1 -12.35 -22.7119 -2.18944
1996 4 1 -9.14421 -23.5053 -0.0436483
1987 4 1 -10.3866 -22.8438 -1.90563
1989 4 1 -9.3557 -22.3429 -1.13401
1988 4 1 -10.3634 -21.7584 -1.5316
1990 4 1 -10.1658 -23.208 -0.767058
2007 4 1 -8.14473 -22.9294 -1.59803
2002 4 1 -8.3191 -21.8993 -0.0100032
1992 4 1 -10.5431 -23.1906 -0.956998
1993 4 1 -9.85084 -23.2522 -0.0445673
2006 4 1 -7.72935 -21.8505 -1.91911
2008 4 1 -7.45263 -23.0226 -2.54513
2009 4 1 -6.92372 -21.9929 -2.15566
2010 4 1 -5.79788 -22.3231 -2.44122
1995 4 1 -7.94233 -23.2134 -0.00904309
1869 4 1 -2.76372 -21.8465 -1.88945
1871 4 1 -2.41751 -22.231 -0.758479
1872 4 1 -1.50297 -22.0048 -0.05808
1873 4 1 -2.26513 -21.8786 -0.979467
2169 4 1 -15.8404 -19.6773 -1.90789
2168 4 1 -14.9801 -18.864 -1.74824
2049 4 1 -11.7547 -20.8889 -1.21994
2050 4 1 -11.9691 -21.4184 -0.177395
2047 4 1 -11.9986 -20.36 -2.16417
2048 4 1 -10.8801 -20.659 -1.95618
2004 4 1 -8.54762 -20.8958 -0.938717
2003 4 1 -9.44609 -21.5168 -0.402047
2005 4 1 -7.4716 -20.7972 -1.34196
1870 4 1 -3.24127 -21.3662 -0.891553
1874 4 1 -1.53706 -21.4759 -0.121578
1868 4 1 -1.76837 -21.5122 -2.54351
1866 4 1 -2.23369 -19.6676 -1.75137
1867 4 1 -1.38792 -20.4841 -2.0593
1864 4 1 -0.813622 -20.2825 -0.288803
1865 4 1 -1.7448 -19.5348 -0.675425
1862 4 1 1.00743 -19.5307 -0.103195
1861 4 1 2.15047 -19.107 -0.211572
1860 4 1 2.20865 -19.505 -1.3711
2166 4 1 -16.3769 -17.8 -0.313918
2183 4 1 -16.2079 -16.4792 -0.398985
2182 4 1 -15.0523 -16.2319 -0.229582
2180 4 1 -14.5187 -16.3516 -1.00362
2167 4 1 -15.8711 -18.5668 -0.997279
2175 4 1 -14.6461 -17.7453 -2.33864
2177 4 1 -14.0164 -16.6687 -2.2605
2181 4 1 -15.3352 -17.195 -0.85958
2178 4 1 -14.7086 -16.2492 -1.41724
2096 4 1 -7.87375 -18.6274 -0.0437717
1852 4 1 -0.289567 -17.618 -1.81795
1853 4 1 -1.01655 -18.6329 -1.60727
1851 4 1 -0.875303 -17.1378 -0.95189
1850 4 1 -0.259548 -16.265 -0.393122
1854 4 1 0.0257954 -18.1871 -1.55271
1830 4 1 0.5183 -16.3091 -2.03474
1832 4 1 1.59649 -16.7271 -2.28522
1856 4 1 0.924351 -18.6487 -1.44975
1855 4 1 0.354643 -18.8194 -2.5016
1859 4 1 1.97783 -18.4659 -0.839817
1858 4 1 1.34694 -18.3818 -1.8589
1833 4 1 1.59598 -16.4449 -1.13226
1857 4 1 1.26602 -17.6643 -0.957903
1812 4 1 5.33854 -16.8785 -0.533678
1811 4 1 6.48249 -16.9393 -0.510819
1806 4 1 8.82568 -16.5513 -1.54976
2207 4 1 -22.097 -13.7836 -1.49974
2212 4 1 -23.9494 -14.4459 -0.358131
2210 4 1 -23.4001 -13.7049 -1.99436
2211 4 1 -23.0283 -14.4097 -1.12027
2208 4 1 -21.4853 -13.6393 -2.53026
2206 4 1 -21.0742 -14.5234 -1.44642
2205 4 1 -21.449 -14.8936 -0.370659
2179 4 1 -14.4587 -15.181 -1.04484
1849 4 1 -0.159869 -15.419 -1.25164
1847 4 1 0.487645 -14.3792 -0.81851
1845 4 1 0.00331888 -14.6036 -0.674211
1831 4 1 1.46401 -15.5787 -1.84457
1829 4 1 1.09122 -15.57 -2.66217
1841 4 1 1.35649 -13.6753 -0.639003
1834 4 1 1.96502 -15.7973 -0.248729
1848 4 1 0.755267 -15.5263 -0.496311
1838 4 1 2.24935 -14.1145 -1.00706
1836 4 1 2.46601 -13.8315 -0.873004
1835 4 1 1.67095 -14.6185 -0.540001
1837 4 1 3.35176 -14.544 -1.29562
1814 4 1 6.75752 -15.4771 -1.62752
1816 4 1 6.04761 -14.7563 -2.4398
1815 4 1 5.74201 -15.9556 -2.24545
1813 4 1 5.83395 -16.1158 -1.18142
1807 4 1 8.6738 -15.7827 -0.768854
1809 4 1 8.33591 -16.0423 -0.531601
1736 4 1 12.4258 -15.1545 -0.810899
1735 4 1 13.3449 -15.2638 -0.179741
1737 4 1 13.2288 -14.9701 -1.65063
1740 4 1 14.9828 -14.9409 -2.37102
1739 4 1 14.7059 -14.0232 -1.50821
1738 4 1 14.2864 -14.8531 -2.23649
1839 4 1 1.81005 -12.9696 -1.04914
1840 4 1 0.791272 -13.3452 -1.69749
1824 4 1 3.93666 -13.014 -2.47378
1825 4 1 2.80315 -13.4104 -2.37233
3518 4 1 -2.3487 -0.182518 -1.20792
3521 4 1 -0.386299 -0.263354 -2.27809
3522 4 1 0.782669 -0.602777 -2.21203
1958 4 1 -7.26313 -27.6634 2.68451
1962 4 1 -8.35574 -25.5789 0.111511
1961 4 1 -8.20086 -26.4472 0.825717
1960 4 1 -7.66052 -25.7189 1.58037
1959 4 1 -7.06498 -26.5695 2.20336
2146 4 1 -17.4354 -21.5776 0.726296
2141 4 1 -14.8629 -22.4242 0.953431
2139 4 1 -13.6779 -22.8716 0.010412
2140 4 1 -14.3745 -23.4984 0.830555
2142 4 1 -14.7599 -21.9369 2.02751
2138 4 1 -13.3563 -22.7336 1.11822
2137 4 1 -13.3244 -21.9315 2.13009
2053 4 1 -12.8235 -21.6515 1.18262
2054 4 1 -12.0414 -21.5959 2.05226
2051 4 1 -12.3138 -21.6168 0.910416
1997 4 1 -8.68074 -23.6212 1.06544
1991 4 1 -10.4196 -22.3883 0.0439797
1994 4 1 -8.81136 -23.6728 0.569116
1999 4 1 -7.79623 -21.83 1.10622
1998 4 1 -7.95759 -22.9122 1.58827
1889 4 1 -3.91519 -21.6279 1.89857
1875 4 1 -0.99575 -21.6931 0.963375
1876 4 1 -0.0893109 -22.4949 0.730653
1878 4 1 -1.1198 -21.7781 2.11523
1892 4 1 -1.62835 -22.4523 2.64841
2162 4 1 -19.3903 -19.4764 1.61118
2145 4 1 -17.0423 -20.4697 0.970006
2149 4 1 -16.8178 -19.4766 2.54862
2148 4 1 -16.9673 -19.8443 1.50396
2147 4 1 -17.9134 -20.5746 1.21796
2161 4 1 -18.8091 -19.3128 2.60319
2144 4 1 -15.8351 -20.5091 0.735818
2143 4 1 -15.366 -20.9949 1.71624
2052 4 1 -12.9231 -20.9078 0.277239
2095 4 1 -8.47189 -19.5079 0.405621
2000 4 1 -7.12387 -21.244 1.91479
2001 4 1 -7.74123 -21.3746 0.853041
2094 4 1 -7.4619 -18.9385 0.721781
1890 4 1 -2.7348 -21.2454 2.11321
1884 4 1 -3.27424 -19.2239 0.682047
1886 4 1 -4.11477 -19.7571 1.61747
1887 4 1 -3.05355 -20.0437 2.16067
1888 4 1 -2.91319 -21.1796 2.27923
1885 4 1 -4.31769 -19.9578 0.527244
1877 4 1 -0.588217 -21.4782 1.09862
1880 4 1 -0.109579 -20.3319 1.33915
1879 4 1 -0.0720433 -21.2598 2.16691
1882 4 1 -1.78274 -19.525 1.40195
1881 4 1 -0.767053 -19.7052 2.08303
1863 4 1 -0.0229832 -19.6902 0.285571
2201 4 1 -22.8422 -16.5927 1.28695
2163 4 1 -18.9138 -18.3581 1.86858
2193 4 1 -20.71 -16.4585 2.61526
2194 4 1 -21.0696 -16.704 1.51177
2185 4 1 -16.3348 -16.9284 1.53868
2155 4 1 -18.1101 -17.5294 2.59702
2154 4 1 -16.8876 -17.6984 2.55827
2165 4 1 -17.3405 -17.9679 0.427625
2164 4 1 -18.4368 -17.6552 0.943982
2152 4 1 -15.4684 -17.2584 2.60301
2153 4 1 -15.8676 -18.362 2.59364
2184 4 1 -15.9173 -17.1856 0.512386
2088 4 1 -10.7809 -18.6904 0.118235
2085 4 1 -8.76824 -18.6152 2.69041
2098 4 1 -8.11113 -18.147 1.51474
2091 4 1 -9.42402 -16.1548 1.28583
2087 4 1 -9.83326 -18.7658 0.767687
2090 4 1 -9.87012 -16.6927 0.359912
2086 4 1 -9.66848 -18.8267 1.96899
2089 4 1 -10.0147 -17.8338 0.600018
2106 4 1 -10.413 -16.3525 2.67032
2093 4 1 -8.35761 -18.1669 0.535807
2092 4 1 -8.88265 -17.1125 0.833809
2099 4 1 -7.45435 -17.2234 0.901753
2097 4 1 -7.28308 -17.7888 0.697569
2100 4 1 -7.74814 -18.1452 1.53922
2101 4 1 -8.04352 -16.9906 1.65598
1883 4 1 -2.61452 -18.5787 1.45951
1810 4 1 7.40334 -16.5272 0.112122
2220 4 1 -24.351 -13.926 1.98817
2214 4 1 -24.3028 -14.1696 0.226713
2203 4 1 -22.452 -16.1068 0.506051
2202 4 1 -23.4262 -15.6108 0.923455
2199 4 1 -23.0797 -14.8863 2.00892
2216 4 1 -22.7714 -13.8651 0.839962
2218 4 1 -22.1822 -13.9836 1.17728
2219 4 1 -23.296 -13.8322 1.41247
2198 4 1 -21.9442 -14.9126 1.5226
2197 4 1 -21.7507 -15.7941 2.30473
2200 4 1 -22.3005 -15.6749 1.83321
2213 4 1 -23.1074 -13.937 0.210484
2190 4 1 -19.9272 -14.2032 2.54662
2204 4 1 -21.4352 -15.4294 0.642973
2195 4 1 -21.343 -16.0212 2.39588
2192 4 1 -19.6401 -15.9541 2.48922
2188 4 1 -18.0956 -14.1498 2.08246
2186 4 1 -16.738 -15.8099 1.44891
2187 4 1 -17.2924 -14.7671 1.42499
1846 4 1 -0.0381226 -14.0669 0.326293
1842 4 1 1.81622 -13.8276 0.417114
1844 4 1 0.675578 -14.108 0.212654
1808 4 1 9.37017 -15.9782 0.167946
1733 4 1 13.4797 -14.4126 0.484144
1729 4 1 14.6365 -14.5978 2.59279
1730 4 1 15.1766 -15.0278 1.59313
1732 4 1 14.6759 -14.7522 0.584599
1731 4 1 15.0902 -15.8643 0.802816
1734 4 1 14.4681 -14.9191 0.149019
2217 4 1 -22.7276 -12.9942 1.65217
2252 4 1 -22.9955 -11.031 2.45877
2215 4 1 -23.6854 -13.2276 0.199488
2189 4 1 -19.056 -13.4115 2.35174
1843 4 1 0.890247 -12.9662 0.565721
2251 4 1 -22.1761 -10.208 2.6284
2256 4 1 -20.8523 -9.66129 2.49845
2262 4 1 -24.8725 -7.79043 2.46674
1955 4 1 -7.21018 -27.2722 5.1809
1956 4 1 -6.98617 -27.9593 4.20937
1957 4 1 -6.56885 -28.4744 3.21709
1946 4 1 -6.0948 -25.9858 4.58501
1941 4 1 -7.31307 -25.1562 4.95976
1942 4 1 -6.19694 -24.6758 5.27901
1948 4 1 -3.96476 -26.7137 5.30195
1947 4 1 -5.13727 -26.3405 5.34183
1945 4 1 -5.20367 -26.7732 4.65737
1943 4 1 -5.3572 -25.4661 4.78962
1944 4 1 -5.21343 -25.912 3.73394
2064 4 1 -16.1698 -22.1313 5.36415
2061 4 1 -13.5361 -21.9938 4.72423
2070 4 1 -13.8181 -23.0819 4.80505
2068 4 1 -14.6986 -23.0728 4.09258
2063 4 1 -15.0565 -21.7162 5.26376
2067 4 1 -14.9899 -22.8833 5.28306
2069 4 1 -14.9735 -23.4568 5.15067
2071 4 1 -13.3379 -23.7109 3.86455
2072 4 1 -12.2481 -23.8798 4.14405
2073 4 1 -11.5553 -22.8973 4.2019
2074 4 1 -10.9067 -22.2749 5.11644
1891 4 1 -2.76851 -22.1796 2.7523
1893 4 1 -0.950716 -22.5432 3.60513
1894 4 1 -0.306706 -21.9894 4.5617
1895 4 1 0.691998 -21.6898 5.12624
1705 4 1 17.8643 -21.9044 4.56195
2058 4 1 -12.2501 -21.1005 3.97917
2057 4 1 -11.1377 -21.5027 4.36446
2136 4 1 -13.1573 -21.027 2.9363
2133 4 1 -12.0328 -18.8681 3.68425
2059 4 1 -12.8661 -21.4788 4.93804
2055 4 1 -11.9318 -21.4399 3.21845
2056 4 1 -11.3785 -20.4501 3.74429
2135 4 1 -13.4257 -20.6077 3.97368
2131 4 1 -13.1709 -19.6367 4.59378
2132 4 1 -13.1592 -19.2462 3.54243
2134 4 1 -12.6417 -19.8873 3.48694
2129 4 1 -11.9888 -19.128 4.76539
2084 4 1 -9.66261 -19.1666 3.28837
2083 4 1 -10.4577 -19.7982 4.00256
2082 4 1 -9.69241 -19.028 3.39923
2080 4 1 -8.14794 -19.1956 4.55441
2081 4 1 -8.80879 -19.845 3.77879
2075 4 1 -10.1435 -21.4429 5.24345
2078 4 1 -9.23422 -18.915 4.66125
2077 4 1 -8.97454 -19.9851 5.04932
2127 4 1 -10.3134 -18.8508 5.21963
1706 4 1 17.2801 -21.0694 5.25519
1710 4 1 16.5311 -19.732 4.35501
1708 4 1 16.8583 -20.4523 5.22247
1711 4 1 17.2884 -19.1074 5.0034
1709 4 1 16.2847 -20.9376 4.35238
1702 4 10 19.0102 -21.3594 4.11719
1703 4 10 19.6534 -21.0579 3.15426
1704 4 10 18.8528 -21.4499 4.02703
2160 4 1 -19.3498 -18.2818 2.98166
2150 4 1 -16.26 -18.773 3.35904
2159 4 1 -18.6098 -17.612 3.66104
2157 4 1 -16.5192 -17.8563 3.69157
2158 4 1 -17.6295 -18.2377 3.77834
2156 4 1 -17.4022 -17.0804 3.42963
2151 4 1 -15.2673 -18.0846 3.40803
2130 4 1 -13.0187 -18.5352 5.18744
2104 4 1 -8.68033 -17.3883 2.76959
2105 4 1 -9.67308 -16.9217 3.3544
2107 4 1 -9.3713 -16.2384 3.41061
2103 4 1 -8.03087 -17.1797 3.79499
2102 4 1 -7.59837 -17.4321 2.72553
2221 4 1 -24.3643 -13.5809 3.18885
2196 4 1 -21.7556 -15.5774 3.48518
2244 4 1 -22.7033 -13.5793 4.84257
2191 4 1 -19.4101 -15.0899 3.20643
2118 4 1 -10.7971 -14.7674 3.53552
2120 4 1 -10.4597 -16.0458 4.86355
2119 4 1 -10.3107 -14.862 4.59542
2109 4 1 -8.12658 -14.7221 3.8617
2117 4 1 -10.0216 -15.4104 4.24661
2116 4 1 -9.54586 -15.9929 5.1774
2108 4 1 -8.17122 -15.8575 3.41731
2113 4 1 -8.818 -14.9377 5.25845
2110 4 1 -6.97134 -14.4128 3.63432
2111 4 1 -7.30838 -14.0695 4.69157
1727 4 1 15.0078 -14.7975 2.73656
1725 4 1 15.0847 -14.7763 3.82703
1726 4 1 15.2497 -13.6706 3.2388
1724 4 1 15.6802 -13.845 4.41848
1728 4 1 14.7571 -14.3355 3.7454
1721 4 1 16.2092 -14.0099 5.08366
2222 4 1 -24.6598 -12.3947 3.47151
2223 4 1 -25.4476 -11.5679 3.69733
2224 4 1 -25.2566 -10.9872 4.83191
2227 4 1 -26.8339 -10.959 5.37464
2245 4 1 -22.36 -12.6492 4.1256
2247 4 1 -22.3003 -11.2444 4.58877
2249 4 1 -21.7201 -11.1293 4.31558
2246 4 1 -21.4339 -11.9439 4.12883
2258 4 1 -21.7573 -8.50139 3.02735
2259 4 1 -22.916 -8.42604 3.24013
2250 4 1 -21.7667 -10.0986 3.69716
2248 4 1 -21.8254 -10.1479 5.01198
2253 4 1 -22.2832 -10.4698 3.2677
2257 4 3 -20.6637 -8.79033 3.3587
2254 4 1 -21.4683 -9.92274 2.72661
2255 4 1 -21.3901 -8.69453 2.88618
2263 4 1 -24.4464 -7.7536 3.63108
2264 4 1 -25.3503 -7.10406 4.08453
2261 4 1 -24.3853 -7.13832 3.43587
2265 4 1 -24.5514 -7.5482 4.89285
2260 4 1 -23.7924 -8.02645 3.89712
1951 4 1 -6.12577 -27.5587 7.25091
1953 4 1 -6.58033 -27.2557 6.49715
1952 4 1 -5.71805 -27.9947 6.17832
1950 4 1 -6.24408 -27.2365 6.15876
1949 4 1 -5.07316 -27.1631 5.74403
1933 4 1 -4.34997 -27.0739 8.07314
1932 4 1 -3.30692 -27.0203 7.52264
1912 4 1 1.87149 -28.0497 5.74935
1914 4 1 1.45922 -27.4676 6.6304
1913 4 1 2.44872 -27.0141 5.97425
1911 4 1 2.58473 -27.2475 6.36782
1909 4 1 3.87467 -27.0956 8.00016
1938 4 1 -8.19869 -25.9287 6.40843
1940 4 1 -7.24175 -24.5222 5.97823
1954 4 1 -7.59752 -26.8052 6.15736
1939 4 1 -7.72435 -25.4461 5.39543
1937 4 1 -7.72972 -26.5223 7.36469
1935 4 1 -6.27965 -25.7702 7.3257
1929 4 1 -3.29677 -26.6604 7.98715
1934 4 1 -5.32698 -26.4085 7.83905
1918 4 1 -0.219638 -24.9031 6.45199
1920 4 1 -0.361777 -24.894 7.61992
1915 4 1 1.92831 -26.3278 6.6001
1919 4 1 0.709933 -25.0887 7.20697
1917 4 1 0.155512 -26.049 6.45445
1916 4 1 1.05498 -25.468 6.8616
1905 4 1 1.46872 -24.5802 7.93422
1907 4 1 2.44576 -26.6692 7.91361
1906 4 1 1.69918 -25.7718 8.07537
1910 4 1 3.11204 -26.5816 7.241
2065 4 1 -16.6164 -21.8542 6.43125
2062 4 1 -14.0377 -21.826 5.75773
2066 4 1 -16.0771 -22.5724 5.62291
1903 4 1 1.2152 -23.1713 6.1351
1900 4 1 0.90493 -22.0562 6.02069
1901 4 1 0.0159269 -22.5225 6.57358
1902 4 1 1.06263 -22.0149 6.57286
1904 4 1 1.15509 -23.6028 7.25698
2060 4 1 -13.6325 -21.4648 5.79329
2124 4 1 -11.1856 -18.9675 7.53241
2128 4 1 -11.3399 -19.2746 5.82044
2125 4 1 -11.3012 -19.4683 6.43961
2126 4 1 -10.2716 -19.7689 6.08606
2076 4 1 -9.17982 -21.0091 5.67816
2079 4 1 -8.50159 -19.0572 5.6144
1898 4 1 0.437971 -20.6819 6.65404
1897 4 1 0.266564 -19.5547 6.25931
1896 4 1 0.344808 -20.5646 5.57348
1899 4 1 1.46094 -21.2006 6.60767
1707 4 1 17.4549 -20.5823 6.30023
2122 4 1 -11.3899 -17.1436 6.54487
2121 4 1 -10.5991 -16.5668 5.8499
2123 4 1 -10.7507 -17.9523 7.02402
2115 4 1 -9.21751 -16.7148 6.09265
1716 4 1 15.3279 -16.2834 6.2831
1712 4 1 17.8641 -18.4933 5.82462
1713 4 1 17.3046 -17.6091 6.38952
1714 4 1 17.3681 -16.4192 6.39187
2240 4 1 -23.4397 -14.0117 7.74139
2241 4 1 -22.4497 -14.6688 7.42529
2243 4 1 -23.546 -13.9471 5.59334
2242 4 1 -23.3225 -14.3732 6.65177
2114 4 1 -8.59281 -15.7369 6.20429
2112 4 1 -7.76391 -14.5796 5.6865
1723 4 1 15.8971 -14.4626 5.45942
1719 4 1 15.6996 -14.1316 6.61237
1720 4 1 15.616 -14.9568 5.68961
1718 4 1 15.4214 -15.1692 7.12997
1715 4 1 16.4082 -16.1378 5.71159
1717 4 1 16.2317 -15.4051 6.22048
2225 4 1 -25.9906 -11.5919 5.50077
2228 4 1 -26.0378 -11.6187 5.87791
2233 4 1 -25.5962 -11.2104 6.92458
2234 4 1 -24.8835 -12.1755 7.03726
2237 4 1 -24.9651 -12.6083 7.89607
2236 4 1 -25.4707 -11.8545 7.19616
2235 4 1 -24.6695 -11.1478 7.72857
2230 4 1 -24.8424 -11.1699 6.3978
2229 4 1 -24.9789 -11.9458 5.44361
2238 4 1 -24.1187 -13.2958 7.32116
1722 4 1 15.4416 -13.44 5.90208
2226 4 1 -25.8082 -10.4937 5.71618
2232 4 1 -26.1959 -10.2487 6.68065
2231 4 1 -25.0254 -9.98459 6.74472
2268 4 1 -24.0498 -8.24467 7.16367
2266 4 1 -25.2835 -7.54199 5.81114
2267 4 1 -25.1461 -7.85744 6.96775
2277 4 1 -24.3919 -5.54199 7.96885
2269 4 1 -23.2472 -7.80717 7.97473
2272 4 1 -22.6772 -7.37463 7.99826
1927 4 1 -3.15791 -27.6406 9.46988
1926 4 1 -2.54082 -27.2725 10.4245
1923 4 1 -0.962758 -27.2891 9.44207
1908 4 1 3.09431 -26.96 8.74312
1936 4 1 -6.97545 -26.207 8.21401
1928 4 1 -2.89828 -26.5543 9.15505
1930 4 1 -4.35055 -26.6811 8.59379
1931 4 1 -3.34015 -26.1486 8.39345
1921 4 1 -0.896692 -25.7644 8.32341
1922 4 1 -0.237626 -26.7671 8.61454
1925 4 1 -2.39805 -26.2002 10.0066
1924 4 1 -1.27118 -26.0942 9.79127
2239 4 1 -23.7192 -12.9292 8.31957
2276 4 1 -24.8826 -6.05876 8.87611
2281 4 1 -24.5844 -6.23776 10.1237
2282 4 1 -25.7393 -6.38668 10.0155
2271 4 1 -21.8164 -7.00078 8.67359
2275 4 1 -23.7672 -6.31135 8.86782
2274 4 1 -22.7497 -5.89603 8.37828
2273 4 1 -22.392 -6.81402 8.99713
2270 4 1 -22.8721 -7.47654 9.06821
2279 4 1 -24.8561 -4.61854 9.13625
2278 4 1 -25.5178 -5.19427 8.28136
2280 4 1 -24.2005 -5.22426 9.95262
2283 4 1 -24.9887 -5.92821 10.9424
2286 4 1 -24.8489 -5.71274 11.8005
2288 4 1 -25.4408 -5.63645 12.2627
2289 4 1 -25.1863 -6.37318 13.1095
2284 4 1 -24.3635 -6.88956 10.8608
2285 4 1 -24.1391 -6.57127 12.0092
2287 4 1 -24.7166 -4.64435 12.1529
2899 4 1 12.4939 -2.697 12.9342
2903 4 1 12.8115 -0.352419 11.9615
2902 4 1 12.6335 -0.898028 13.0369
2904 4 1 13.78 -0.9948 12.2534
2290 4 1 -24.3881 -6.18294 13.945
2291 4 1 -23.6393 -6.95614 14.5064
2292 4 1 -23.2438 -7.67235 15.3276
2293 4 1 -22.591 -6.82486 15.9719
2294 4 1 -22.6554 -5.72513 15.5055
2295 4 1 -21.5258 -5.44163 15.7182
2901 4 1 12.6048 -1.55736 13.9934
2898 4 1 12.5624 -1.92682 13.9461
2900 4 1 13.3457 -2.52557 13.8268
2896 4 1 13.7117 -0.45994 14.5917
2897 4 1 13.6597 -1.57889 14.2331
2894 4 1 13.7607 -0.0115803 14.8991
2895 4 1 14.8632 -0.0439927 14.4863
2296 4 1 -20.7933 -5.75191 16.5498
2297 4 1 -20.3882 -6.94642 16.6097
2298 4 1 -21.1345 -6.1388 16.3207
2305 4 1 -19.6609 -6.51576 18.7376
2304 4 1 -20.324 -5.97743 17.9628
2321 4 1 -17.6266 -5.72395 17.6599
2330 4 1 -19.935 -2.98679 17.3941
2299 4 1 -20.7979 -5.2237 17.0665
2300 4 1 -20.1319 -4.22609 17.2337
2301 4 1 -20.3275 -3.63429 18.2527
2303 4 1 -20.6767 -4.8148 17.9309
2331 4 1 -19.0662 -3.33276 18.0513
2324 4 1 -17.4017 -4.68738 16.824
2320 4 1 -17.0978 -4.64819 17.9989
2322 4 1 -18.6219 -5.09023 17.7502
2325 4 1 -17.818 -4.0141 17.6975
2328 4 1 -18.5752 -4.0859 18.7034
2326 4 1 -18.3113 -3.94121 18.7283
2329 4 1 -18.8212 -3.37509 17.7513
2323 4 1 -18.4986 -5.26747 16.5349
2336 4 1 -15.5402 -2.76682 18.6214
2335 4 1 -16.6652 -2.48469 18.6222
2332 4 1 -18.7215 -2.35069 17.5579
2333 4 1 -17.9331 -1.51168 17.1432
2334 4 1 -17.2282 -2.34024 17.5619
2306 4 1 -20.268 -5.67927 19.4637
2307 4 1 -19.4862 -6.48861 18.9574
2310 4 1 -18.8621 -5.54871 20.9762
2308 4 1 -19.185 -5.65032 19.8186
2312 4 1 -17.5193 -6.00395 21.3128
2313 4 1 -16.4128 -6.46985 21.377
2316 4 1 -16.4643 -5.76929 20.4912
2318 4 1 -16.0031 -5.86393 19.486
2302 4 1 -20.9976 -4.3844 19.0361
2309 4 1 -19.9114 -5.06706 20.521
2319 4 1 -16.4834 -4.88756 19.0519
2327 4 1 -18.1642 -4.89295 19.5046
2315 4 1 -17.2288 -4.95141 20.1639
2314 4 1 -16.6697 -5.3539 21.1564
2337 4 1 -15.0597 -3.0975 19.6733
2338 4 1 -14.249 -2.83141 20.5554
2317 4 1 -15.9709 -4.83669 20.0319
2349 4 1 -18.6956 -0.0082271 21.2457
2348 4 1 -18.0578 -0.949436 21.3587
2347 4 1 -18.0828 -2.04849 20.8502
2346 4 1 -17.0112 -1.7719 21.314
2342 4 1 -15.0734 -0.939665 20.1773
2344 4 1 -15.5293 -0.964555 20.8022
2341 4 1 -15.1621 -1.5334 21.2209
2345 4 1 -16.1357 -1.91437 20.4345
2340 4 1 -14.3766 -2.14641 20.5189
2339 4 1 -14.3879 -2.54233 19.398
2343 4 1 -16.0298 -0.177361 20.0729
2311 4 1 -18.3062 -5.5263 21.9905
3573 4 1 -5.88479 0.750126 -9.06401
3545 4 1 0.862003 2.55998 -8.64184
3541 4 1 2.51241 2.37913 -8.21232
3538 4 1 2.73386 1.33005 -8.65682
3539 4 1 3.8933 1.21208 -8.82414
3543 4 1 2.56472 3.94118 -8.96397
3544 4 1 1.43322 3.63489 -8.68279
3542 4 1 3.33469 3.13319 -8.61938
3546 4 1 -0.2103 2.59628 -8.02887
3560 4 1 1.05694 1.27807 -7.71612
3561 4 1 0.79808 0.228169 -7.37356
3558 4 1 1.45476 2.1046 -7.52156
3559 4 1 0.598598 1.85785 -6.78767
3557 4 1 0.670464 1.31508 -7.07839
3535 4 1 2.23252 0.49144 -6.04421
3534 4 1 2.51225 1.60691 -5.76697
3556 4 1 0.873698 2.4956 -6.73836
3532 4 1 2.97528 0.0668981 -6.03298
3540 4 1 3.72266 2.05051 -8.02826
3537 4 1 2.92627 0.50722 -7.79274
3547 4 1 -0.975954 3.10772 -7.20149
3555 4 1 0.0742436 3.14169 -6.10808
3548 4 1 0.138504 3.65366 -7.2249
3550 4 1 0.729064 3.77643 -5.67037
3549 4 1 1.2109 3.7558 -6.77783
3404 4 1 7.26737 15.0671 -5.72626
3402 4 1 7.3804 15.2899 -6.38505
3399 4 1 7.89789 15.1543 -7.4762
3398 4 1 8.34271 14.6109 -6.56595
3400 4 1 8.86711 14.9715 -8.03558
3397 4 1 8.75125 15.2728 -5.58894
3395 4 1 10.237 15.161 -6.47045
3396 4 1 9.58146 15.958 -5.8656
3401 4 1 8.3103 15.4497 -7.03598
3403 4 1 7.82244 16.1849 -5.63614
3554 4 1 -0.28182 2.44016 -5.22378
3533 4 1 2.08835 0.477795 -5.31839
3531 4 1 2.69038 0.0390553 -4.877
3525 4 1 3.4426 0.274623 -3.6534
3551 4 1 1.56036 3.30623 -4.87633
3553 4 1 0.495918 3.31253 -4.72407
3552 4 1 1.14427 4.10733 -4.01232
3417 4 1 7.23672 10.3538 -3.64997
3416 4 1 7.78107 11.3593 -3.11206
3415 4 1 6.80422 11.8949 -2.79177
3414 4 1 6.97006 12.9902 -3.3055
3405 4 1 6.45478 15.9019 -5.3456
3406 4 1 6.51746 14.695 -5.37727
3408 4 1 6.16134 14.296 -3.1467
3407 4 1 6.36789 14.222 -4.25845
3409 4 1 7.36871 14.0197 -2.80715
3394 4 1 10.6816 15.0687 -5.36079
3393 4 1 11.7281 15.2576 -4.83999
3391 4 1 11.2775 14.8452 -2.83644
3392 4 1 11.324 14.5274 -3.99014
3389 4 1 11.4809 16.0325 -3.06069
3388 4 1 12.3922 16.8713 -2.80597
3511 4 1 -3.67966 2.49476 -1.45598
3514 4 1 -3.70165 1.38579 -0.843877
3513 4 1 -4.62366 2.04693 -1.36433
3510 4 1 -4.12198 2.65326 -0.399253
3512 4 1 -4.27703 2.31512 -2.50422
3519 4 1 -1.23649 0.260601 -1.01448
3520 4 1 -0.115131 0.26507 -1.21037
3516 4 1 -2.5384 0.441884 -0.843749
3517 4 1 -1.52503 0.221618 -0.428125
3441 4 1 3.14857 10.5193 -0.301426
3418 4 1 6.93941 10.0609 -2.45395
3419 4 1 6.7015 9.31477 -1.50591
3421 4 1 8.03173 10.4384 -0.504758
3420 4 1 6.96112 9.81 -0.441425
3439 4 1 4.53233 12.2839 -0.804411
3440 4 1 3.55876 11.647 -0.589939
3437 4 1 5.08129 11.905 -0.434411
3438 4 1 5.68993 12.7291 -1.04709
3413 4 1 6.42092 12.5157 -2.33938
3412 4 1 7.29821 12.7345 -1.62716
3424 4 1 7.32322 11.6094 -1.93663
3425 4 1 7.15902 12.0913 -0.87475
3422 4 1 7.49779 11.0979 -1.35235
3436 4 1 5.46535 12.8244 -1.04602
3435 4 1 6.20001 13.1402 -0.060573
3427 4 1 6.19003 12.0104 -0.572177
3423 4 1 8.5122 11.6015 -1.63502
3411 4 1 7.31797 13.6148 -2.54688
3410 4 1 6.13502 13.7975 -2.47926
3385 4 1 10.2899 15.5284 -1.13238
3390 4 1 12.2563 15.3346 -2.58024
3384 4 1 10.7098 16.4495 -0.361519
3386 4 1 11.1992 16.2395 -0.947513
3387 4 1 11.9721 16.7785 -1.68952
3254 4 1 18.4911 21.2105 -0.0503379
3229 4 1 12.396 22.5005 -0.841636
3227 4 1 12.3519 23.1428 -1.00437
3230 4 1 11.4947 22.2544 -0.215174
3225 4 1 13.4105 24.1008 -0.82506
3228 4 1 11.2572 22.6769 -0.635279
3253 4 1 18.1869 22.3609 -0.113725
3252 4 1 18.0126 22.8711 -1.23764
3251 4 1 17.3237 22.4103 -0.324443
3217 4 1 10.6706 25.5301 -1.63552
3218 4 1 10.3906 26.2458 -0.770463
3216 4 1 11.143 26.3291 -0.849937
3226 4 1 12.3335 24.3905 -1.3122
3219 4 1 10.8891 25.2955 -0.11658
3224 4 1 13.7897 25.3177 -0.833743
3215 4 1 10.16 27.0016 -0.946044
3509 4 1 -5.23003 2.45633 0.0898459
3515 4 1 -3.14184 0.759669 0.0411855
3506 4 1 -5.53917 4.73059 0.57347
3508 4 1 -5.4091 3.03856 1.12372
3507 4 1 -5.16576 3.62974 0.145631
3505 4 1 -4.60925 5.19577 1.13065
3504 4 1 -4.88889 5.32103 2.22137
3496 4 1 -3.11849 5.10185 1.66723
3480 4 1 3.89737 5.12258 1.19703
3476 4 1 5.88549 3.58066 1.99524
3475 4 1 5.99521 4.66089 2.24212
3474 4 1 7.02556 5.18115 1.84267
3477 4 1 6.12687 4.64507 1.66064
3503 4 1 -4.14843 6.1087 1.88744
3502 4 1 -4.14563 6.9578 1.08896
3501 4 1 -4.01777 6.21598 0.190826
3500 4 1 -3.39522 7.03347 0.665654
3498 4 1 -2.43077 6.18382 1.92584
3499 4 1 -2.43217 7.16081 1.25628
3491 4 1 -0.201713 7.431 2.12165
3495 4 1 -2.6602 5.72172 2.55797
3489 4 1 -0.223582 7.43557 2.51515
3493 4 1 -1.13099 5.99907 2.66999
3487 4 1 1.79877 7.01857 1.83356
3490 4 1 0.897847 7.33396 2.69219
3488 4 1 0.803067 6.93365 2.53847
3485 4 1 2.61707 6.91753 1.83561
3479 4 1 4.88696 5.7469 0.726957
3484 4 1 3.40781 7.13555 0.932951
3482 4 1 4.48859 6.99673 0.57908
3483 4 1 4.25982 7.36124 1.75252
3481 4 1 4.74231 5.7824 0.601514
3478 4 1 6.04857 5.69761 1.04956
3473 4 1 7.80915 6.05966 1.65916
3472 4 1 8.72293 5.4026 2.04434
3471 4 1 8.08627 6.42771 1.8701
2532 4 1 13.0485 7.10539 2.23323
2531 4 1 13.8493 8.0055 2.01442
2534 4 1 14.6081 7.06371 2.18951
2536 4 1 15.4779 7.23704 2.45984
3442 4 1 3.94387 10.694 0.584259
2537 4 1 15.576 8.40803 2.27126
2540 4 1 15.6943 9.51421 2.52082
2497 4 1 1.68467 12.3069 2.48571
3443 4 1 4.02508 11.8643 0.745663
3444 4 1 4.24574 11.4872 1.88561
2499 4 1 2.69831 13.3553 2.29314
2498 4 1 2.73803 12.2477 1.84349
3428 4 1 7.10909 12.0096 0.17616
3430 4 1 6.73259 11.9688 2.0371
3429 4 1 7.52602 11.5251 1.20428
3431 4 1 5.95603 11.7096 1.19475
3433 4 1 7.12615 13.015 0.4484
3432 4 1 6.00913 12.7621 0.637777
3426 4 1 6.98643 11.815 0.266471
2516 4 1 9.75742 12.1077 2.53989
2493 4 1 -0.39102 13.8702 1.38894
2491 4 1 -0.0298898 14.9865 1.31296
2492 4 1 -0.693856 14.7681 2.26334
2494 4 1 0.306308 13.8367 2.31735
2490 4 1 1.03601 15.1088 1.75375
2489 4 1 0.220553 15.9784 1.45676
2501 4 1 4.7552 14.3725 1.56616
2500 4 1 3.74792 13.6483 1.61478
2504 4 1 7.20697 15.2909 2.13029
2503 4 1 6.44402 15.4399 1.17176
2502 4 1 5.73631 14.4716 0.831364
3434 4 1 6.36753 13.7047 1.04117
2505 4 1 8.19137 14.7545 2.66994
2506 4 1 9.32716 14.2897 2.68036
2487 4 1 -0.401434 17.1478 1.68545
2488 4 1 0.70237 17.0287 1.34411
3339 4 1 5.43911 17.0271 1.99938
3338 4 1 6.29236 17.8285 2.30558
3329 4 1 8.10001 17.3963 2.01992
3383 4 1 10.654 17.3358 0.390381
3382 4 1 10.564 16.7859 1.36891
3380 4 1 12.8098 17.0326 0.687593
3379 4 1 13.4511 17.3174 1.69571
3377 4 1 13.3241 17.4632 2.60389
3381 4 1 11.7605 16.9321 1.16528
3378 4 1 14.4526 17.2504 2.30884
3342 4 1 4.21925 18.92 2.30664
3343 4 1 3.53281 19.5748 1.6627
3344 4 1 4.50072 20.0166 2.15336
3333 4 1 7.67924 18.8673 2.64117
3334 4 1 8.84527 18.9044 2.6136
3247 4 1 14.6705 20.5814 0.406718
3248 4 1 15.5433 21.3845 0.730715
3245 4 1 14.0513 20.7535 1.68051
3246 4 1 14.3911 19.7284 1.14723
3257 4 1 18.1923 21.0809 1.82315
3199 4 1 4.15913 22.8335 2.58899
3231 4 1 10.7382 22.5215 0.7235
3232 4 1 11.0891 23.4976 0.210345
3234 4 1 13.2967 23.96 0.559885
3233 4 1 12.2935 23.6336 0.0706636
3236 4 1 12.4292 22.987 2.53857
3235 4 1 13.0708 23.6354 1.73197
3243 4 1 15.3553 22.4987 0.929978
3241 4 1 13.9879 23.1223 2.16278
3242 4 1 14.8789 22.3251 2.05897
3244 4 1 14.6457 21.7777 1.58619
3250 4 1 17.3698 22.5436 0.829997
3256 4 1 18.4609 21.6439 0.800329
3249 4 1 16.2415 22.1479 1.17428
3258 4 1 19.052 21.879 1.83458
3255 4 1 19.1604 22.2443 0.0337677
3203 4 1 4.99511 24.9955 2.045
3204 4 1 5.21588 25.9198 1.37023
3201 4 1 5.16653 24.2316 2.4314
3202 4 1 6.1713 24.9434 2.29696
3208 4 1 6.16415 26.885 1.90081
3212 4 1 8.99219 26.7135 1.78632
3220 4 1 11.4874 24.4158 0.360411
3221 4 1 12.4723 25.1699 0.302114
3222 4 1 13.3346 24.9488 1.00096
3223 4 1 14.0777 25.5253 0.337223
3209 4 1 6.94833 27.2883 1.19626
3210 4 1 7.34497 27.2325 2.2918
3205 4 1 5.67454 26.9557 1.73433
3206 4 1 6.0975 28.1227 2.01136
3213 4 1 9.60962 27.5818 1.16894
3214 4 1 10.078 27.2647 0.211994
3497 4 1 -2.82737 5.49304 2.84191
3492 4 1 -0.420059 6.8273 3.15248
3494 4 1 -2.04078 6.09106 3.46091
3486 4 1 2.3492 7.45878 2.85227
3470 4 1 7.66108 7.15536 2.74595
3468 4 1 7.85277 7.79942 4.73895
2527 4 1 10.7663 7.51228 3.97999
3469 4 1 8.27852 7.59538 3.63254
2529 4 1 12.6783 7.41677 3.37452
2528 4 1 11.631 6.972 3.22659
2525 4 1 11.6256 8.06911 4.58711
2533 4 1 13.8643 6.97677 3.05591
2535 4 1 14.5698 7.86511 3.08279
3446 4 1 3.88662 10.5875 2.8522
3447 4 1 3.4625 9.61982 3.2409
3449 4 1 4.33887 10.4066 4.75724
3448 4 1 4.40675 9.55429 3.94613
3465 4 1 7.59845 9.0257 3.18096
3463 4 1 6.80255 9.78333 4.16093
3464 4 1 6.54905 8.73003 3.5354
3462 4 1 6.02661 9.37087 3.33858
3461 4 1 5.92243 10.5393 3.33588
3466 4 1 8.01512 8.43391 4.1956
3460 4 1 6.23258 10.6843 4.5012
3467 4 1 8.8237 8.32413 5.1123
2518 4 1 10.4379 10.687 3.44163
2526 4 1 10.7753 8.7641 4.03841
2524 4 1 12.2371 9.00779 4.96123
2523 4 1 12.1459 10.0272 4.24313
2521 4 1 11.5535 10.3805 4.46811
2530 4 1 13.486 8.26457 3.18906
2539 4 1 15.961 9.85327 3.61174
2541 4 1 15.8889 9.05213 3.68216
2543 4 1 15.4766 10.0788 5.21389
2542 4 1 15.8586 9.08287 4.81797
2538 4 1 16.2276 8.77705 3.24559
2545 4 1 16.6132 10.5024 5.14827
2455 4 1 -6.28633 13.1445 4.64238
2457 4 1 -5.64522 12.4087 5.07951
2459 4 1 -3.69192 11.8759 4.51821
2458 4 1 -4.79009 12.2126 4.31486
2460 4 1 -3.09059 12.7466 5.02237
2464 4 1 -1.8216 11.5627 4.63628
2462 4 1 -1.1339 13.2475 4.01068
2463 4 1 -2.10061 12.5478 4.07243
2495 4 1 1.32847 13.4368 2.8508
2496 4 1 1.75271 12.586 3.57564
3445 4 1 4.49505 11.5428 3.1435
3450 4 1 4.85457 11.4822 4.49071
3451 4 1 5.44887 12.0859 3.70346
3452 4 1 6.21875 12.4531 4.41759
3453 4 1 5.97752 12.5048 3.29563
3457 4 1 7.44919 12.8066 4.77216
3458 4 1 7.1347 12.0489 3.91862
3459 4 1 6.83997 11.0168 3.49912
3454 4 1 7.15012 12.6176 2.96534
2519 4 1 10.3192 11.1873 4.48141
2512 4 1 9.87552 12.0763 5.33233
2515 4 1 10.3083 11.5451 3.40071
2514 4 1 9.4831 12.0371 4.21554
2513 4 1 9.50846 13.1269 4.82865
2511 4 1 9.56753 12.9271 4.49665
2517 4 1 10.8735 11.7185 3.01531
2522 4 1 12.0518 11.132 3.70532
2520 4 1 11.2992 11.5103 4.88423
2544 4 1 15.627 11.1969 4.92416
2454 4 1 -6.69979 14.221 4.82954
2456 4 1 -5.14469 13.4653 4.8234
2483 4 1 -0.338387 14.9841 4.04268
2481 4 1 -0.586622 14.846 4.02679
2482 4 1 -1.05841 15.4577 4.88416
2461 4 1 -2.09564 13.478 4.79976
2479 4 1 1.58132 14.4082 3.46519
2480 4 1 0.630774 14.6956 4.19657
2478 4 1 1.81192 14.4921 4.6459
2477 4 1 1.32461 13.4686 5.07552
2484 4 1 0.20398 15.8482 3.52381
3456 4 1 6.72387 13.6386 4.42515
3455 4 1 6.56527 13.6067 3.26153
2508 4 1 10.7513 15.5532 2.89268
3325 4 1 8.80551 14.1955 4.11914
2507 4 1 9.57094 15.4801 3.0916
2510 4 1 10.4232 13.7293 4.12616
3326 4 1 8.38727 15.2732 4.33477
3324 4 1 8.53573 15.3033 4.14747
3323 4 1 9.25911 14.423 4.65814
2509 4 1 11.1368 14.5933 3.51155
3363 4 1 12.4199 15.719 3.44918
3364 4 1 13.2945 15.903 4.2338
3360 4 1 12.2358 15.4478 3.59843
3368 4 1 14.7707 15.9425 3.81352
3369 4 1 16.0271 15.8522 3.93707
3366 4 1 14.0465 15.6329 4.89538
3370 4 1 15.0725 15.888 3.2826
2486 4 1 -0.413947 17.3929 2.91522
2485 4 1 0.330212 17.0692 3.74623
3341 4 1 4.13116 18.1259 3.18936
3340 4 1 4.95495 17.237 3.08785
3336 4 1 7.27261 18.6388 3.78441
3330 4 1 7.85863 16.7185 3.00529
3337 4 1 7.28061 17.7709 2.95228
3332 4 1 8.88918 18.6026 2.70065
3331 4 1 8.60231 17.5895 3.29495
3327 4 1 8.23625 16.2 3.50586
3328 4 1 8.85285 17.1539 2.90044
3355 4 1 10.6 18.0286 4.9202
3358 4 1 11.0942 17.5899 3.53809
3362 4 1 12.8328 16.8135 3.3329
3359 4 1 11.4392 16.4015 3.52854
3361 4 1 11.7808 16.3076 2.87383
3357 4 1 11.5358 17.184 4.50945
3356 4 1 10.8291 17.6698 3.73333
3376 4 1 14.1818 18.3745 2.85378
3365 4 1 14.4108 16.3174 3.94536
3375 4 1 14.7082 18.6892 3.86511
3367 4 1 13.566 16.1732 3.93504
3371 4 1 15.1078 16.9983 3.60382
3372 4 1 15.2289 16.5878 4.72116
3373 4 1 15.4077 17.6608 5.17637
3374 4 1 14.8221 18.6706 5.01449
3345 4 1 5.34715 19.7 2.93357
3335 4 1 7.7289 19.1177 2.79855
3347 4 1 5.80864 21.1805 3.19935
3348 4 1 6.97332 21.1226 2.88152
3346 4 1 6.41389 20.2539 2.74294
3352 4 1 9.49713 20.8523 3.93272
3353 4 1 9.2128 19.917 4.53117
3354 4 1 9.8681 19.0424 5.02568
3269 4 1 17.5285 19.5915 4.86386
3268 4 1 17.7068 20.5349 4.12778
3267 4 1 18.3076 19.7025 3.45475
3261 4 1 19.8898 19.5449 3.53527
3260 4 1 19.7713 20.7479 3.7401
3259 4 1 19.2357 21.5105 2.89259
3264 4 1 19.9398 19.0821 3.5511
3265 4 1 20.0306 19.7636 4.60113
3263 4 1 20.2419 19.8724 4.466
3266 4 1 18.899 19.9975 4.49588
3262 4 1 21.0665 20.0265 3.49854
3200 4 1 4.14133 23.9735 3.1037
3198 4 1 5.0527 23.01 3.3199
3197 4 1 4.92601 23.0576 4.47245
3350 4 1 7.43836 21.6507 3.79285
3349 4 1 6.79579 22.3477 3.00085
3186 4 1 6.76661 23.9534 4.48015
3185 4 1 7.59653 23.5933 5.31382
3351 4 1 8.59334 21.7134 3.77239
3238 4 1 13.2604 22.6544 4.67609
3237 4 1 13.0417 22.8446 3.53745
3240 4 1 14.4013 22.8015 3.25192
3239 4 1 14.3375 22.2643 4.32197
3195 4 1 5.1514 24.4913 5.13731
3187 4 1 7.25978 24.9924 3.99303
3188 4 1 6.83615 26.0189 4.45659
3190 4 1 5.7512 26.2892 5.27167
3207 4 1 6.3008 27.4427 2.91669
3211 4 1 8.46213 27.1973 2.70074
2659 4 1 14.7802 7.9835 6.54443
2650 4 1 11.472 10.0558 8.02779
2654 4 1 13.2313 9.62231 7.31179
2655 4 1 12.6925 10.5791 6.86327
2653 4 1 12.7132 10.6226 7.66325
2656 4 1 12.9852 9.8637 7.71457
2657 4 1 14.0474 9.99045 7.17345
2658 4 1 14.7144 9.2303 6.48315
2660 4 1 15.104 8.92433 7.24587
2546 4 1 17.0966 9.6369 5.81401
2547 4 1 16.9587 10.7532 5.44277
2798 4 1 18.1934 8.61389 8.00759
2799 4 1 17.3038 8.89239 7.29297
2797 4 1 18.2842 9.83102 7.69977
2795 4 1 19.4719 10.0483 7.98086
2796 4 1 18.9673 10.4762 6.96954
2453 4 1 -6.13994 13.2598 5.41376
2451 4 1 -5.16539 13.4507 6.26954
2468 4 1 -0.103746 11.096 6.69441
2466 4 1 -0.403389 10.9457 5.9549
2465 4 1 -0.922529 11.903 5.39025
2467 4 1 -0.404706 12.123 6.15303
2470 4 1 -0.0209395 12.992 6.84923
2476 4 1 2.21255 13.0148 5.69916
2469 4 1 0.428973 12.0094 7.24918
2471 4 1 1.04883 12.6553 6.5297
2473 4 1 1.93827 12.9535 6.53127
2646 4 1 9.52088 11.533 7.70143
2647 4 1 10.4542 11.9163 6.94033
2648 4 1 10.3997 11.175 7.80841
2643 4 1 9.9702 13.0336 7.99668
2644 4 1 10.9616 12.2959 7.90795
2548 4 1 17.0869 11.9317 5.78978
2550 4 1 17.0487 12.3286 6.89394
2549 4 1 16.4049 11.4211 6.60628
2551 4 1 17.8091 12.4388 7.74901
2553 4 1 18.0922 12.2818 7.91539
2554 4 1 17.0876 13.0436 7.70002
2694 4 1 23.0186 12.9875 8.04524
2449 4 1 -6.24416 15.4998 6.50635
2450 4 1 -6.03445 14.3574 6.16649
2452 4 1 -6.18731 14.2219 6.20317
2447 4 1 -7.85468 16.1443 6.7415
2445 4 1 -7.6569 15.6781 7.50592
2474 4 1 1.59132 13.8128 5.74215
2472 4 1 1.23753 13.8635 6.6958
2475 4 1 2.76784 14.0742 5.8416
3321 4 1 10.2052 13.8603 6.17778
3318 4 1 8.96226 15.3168 6.53552
3319 4 1 9.76865 15.1005 7.42338
3322 4 1 9.24244 14.5647 5.84434
3320 4 1 10.5317 14.9733 6.59516
3317 4 1 9.66292 15.6692 7.56472
3314 4 1 11.9286 14.736 7.54449
3313 4 1 12.0742 14.5933 6.35088
3312 4 1 12.0762 15.839 6.21753
3315 4 1 10.8443 15.2776 7.4819
2556 4 1 17.7459 14.1463 7.87708
2696 4 1 22.2783 15.0573 7.41377
2695 4 1 22.9281 14.2067 8.00223
2697 4 1 21.564 15.9876 7.84077
2446 4 1 -8.1002 16.6955 7.86165
2448 4 1 -6.81758 16.1736 7.28064
2444 4 1 -7.87314 16.9174 7.3974
3153 4 1 4.92273 17.5125 8.03023
3154 4 1 3.92775 16.8534 7.77728
3155 4 1 3.34936 17.7312 7.22432
3156 4 1 4.08399 17.0113 7.9442
3175 4 1 7.77456 16.3212 7.5898
3177 4 1 7.83936 17.6431 6.63645
3309 4 1 10.3644 16.4363 6.67581
3176 4 1 8.60161 16.8162 6.95079
3178 4 1 8.11707 18.7223 6.17419
3173 4 1 8.68269 17.8326 7.86751
3174 4 1 8.89572 16.7081 7.52382
3310 4 1 11.5142 16.7459 6.37764
3308 4 1 11.2395 16.7085 5.87295
3311 4 1 12.2665 16.6286 5.39372
3306 4 1 12.9328 17.5936 5.56986
3307 4 1 12.2488 16.9503 6.39668
3305 4 1 13.1086 18.7568 6.02647
2703 4 1 18.1779 16.9684 7.92669
2700 4 1 21.2835 17.2036 7.03035
2701 4 1 20.0212 17.4001 6.88943
2698 4 1 21.4069 17.0665 7.18741
2702 4 1 18.8888 17.7044 7.28591
2699 4 1 22.2657 17.0402 6.33026
3148 4 1 4.75786 18.9004 8.04645
3144 4 1 5.0405 21.4913 8.065
3180 4 1 7.9918 19.8267 5.77856
3181 4 1 7.40478 20.9517 5.768
3179 4 1 6.99828 19.23 5.94268
3146 4 1 6.1635 19.6646 6.92044
3171 4 1 7.30299 19.0418 7.12728
3170 4 1 7.97169 19.5702 7.97224
3147 4 1 5.87408 19.2708 8.03663
3145 4 1 5.49954 20.5333 7.57357
3172 4 1 8.43562 19.0234 7.55953
3274 4 1 15.6742 19.8951 6.15391
3275 4 1 14.4737 20.1947 6.33802
3276 4 1 14.0789 21.278 6.44711
3304 4 1 13.6253 19.2921 6.9825
3303 4 1 14.1518 19.4465 8.01054
3270 4 1 17.2382 19.3506 6.03789
3271 4 1 16.5067 20.1651 6.49623
3272 4 1 17.5871 19.5249 6.29816
3273 4 1 16.5452 19.1834 5.79546
3196 4 1 5.0983 23.436 5.57648
3182 4 1 8.02494 21.9854 6.01152
3184 4 1 7.39372 23.2084 6.46221
3140 4 1 7.54835 22.4708 8.05314
3139 4 1 7.84302 23.6277 7.86305
3183 4 1 8.38086 22.7808 6.86605
3134 4 1 8.98167 24.0325 7.54938
3138 4 1 8.46826 22.5531 8.02286
3277 4 1 13.7967 21.5945 7.62129
3192 4 1 5.34942 24.4228 6.18016
3194 4 1 5.44365 24.6296 6.27598
3193 4 1 6.27669 24.5934 5.42341
3191 4 1 5.86449 25.4308 6.06406
3189 4 1 6.8545 26.6112 5.4484
3132 4 1 9.50732 26.0409 7.29007
3133 4 1 8.75472 25.2015 7.28655
3130 4 1 8.31897 26.0627 6.84756
3129 4 1 8.39651 25.7995 8.01585
3131 4 1 8.72224 26.9301 7.66612
2786 4 1 18.6698 5.20152 10.6868
2768 4 1 11.5585 8.00702 10.7384
2663 4 1 15.1622 8.06469 8.94602
2787 4 1 18.7745 6.46627 10.6468
2670 4 1 18.4212 7.73292 9.61376
2784 4 1 16.8195 6.16957 10.1659
2783 4 1 17.6139 5.44507 10.7128
2793 4 1 19.6549 8.05448 8.43836
2789 4 1 20.3365 6.16388 9.90788
2788 4 1 19.1588 6.13039 9.60812
2790 4 1 20.0911 7.2612 9.37616
2671 4 1 19.2817 8.01362 10.4422
2764 4 1 8.38805 9.30189 10.3727
2763 4 1 9.4469 9.75279 10.3059
2765 4 1 9.40083 9.90233 10.4612
2766 4 1 10.2783 9.07339 10.5418
2649 4 1 10.8964 10.688 8.79276
2651 4 1 12.183 9.30474 8.66631
2652 4 1 12.4732 10.4373 8.74751
2767 4 1 11.2055 8.83407 9.94739
2661 4 1 14.7663 8.94095 8.42576
2662 4 1 14.6197 8.88377 9.54599
2664 4 1 15.7878 9.04472 9.27349
2667 4 1 15.971 9.50999 10.1566
2666 4 1 14.9482 10.0302 10.5296
2665 4 1 14.7539 9.45891 9.52141
2800 4 1 16.8223 9.00888 8.37684
2801 4 1 16.8004 10.1596 8.78407
2669 4 1 17.485 8.39269 9.26004
2668 4 1 16.5261 8.40588 9.96769
2791 4 1 20.4159 8.41549 8.96838
2794 4 1 19.7967 9.26548 8.81531
2792 4 1 19.6023 9.25495 8.7528
2673 4 1 18.9096 10.2768 9.7804
2672 4 1 19.0711 9.19613 10.2897
2674 4 1 19.9242 10.5679 9.20389
2645 4 1 10.1877 11.68 8.64974
2761 4 1 10.6994 11.1467 10.4656
2762 4 1 9.5628 10.9719 10.4375
2642 4 1 8.97168 13.3027 8.52991
2641 4 1 8.76209 12.7006 9.53775
2640 4 1 8.52357 12.6015 10.6613
2755 4 1 10.0914 13.4191 9.34295
2760 4 1 11.8663 10.91 10.6985
2756 4 1 11.0395 13.3909 8.63261
2757 4 1 11.8288 12.7811 9.27465
2759 4 1 11.7051 12.1697 10.4879
2758 4 1 11.5535 13.3014 10.3421
2803 4 1 15.7764 11.8338 9.64801
2552 4 1 17.4925 12.1222 8.91378
2804 4 1 16.2646 11.4527 10.5903
2802 4 1 16.5951 10.9371 9.72436
2559 4 1 18.7141 13.3139 8.61151
2677 4 1 20.6062 11.1292 10.5993
2678 4 1 21.3649 11.4985 9.79966
2675 4 1 19.5385 10.7818 10.3356
2692 4 1 22.9681 12.9339 9.07738
2693 4 1 23.8181 12.2528 8.43676
2679 4 1 22.1519 12.0208 9.02026
2686 4 1 21.9774 13.1635 10.6654
2681 4 1 22.9387 12.4382 10.1046
2680 4 1 23.096 11.5076 9.40111
2442 4 1 -8.29499 15.9188 8.50284
2636 4 1 7.93395 15.2839 10.6838
2637 4 1 9.02033 15.1158 10.2309
2754 4 1 10.6819 14.2039 10.0721
2753 4 1 11.186 15.2599 9.65752
2555 4 1 17.0776 13.5135 8.75155
2708 4 1 17.1273 15.5062 10.689
2557 4 1 18.7816 13.6763 8.30231
2706 4 1 16.8566 15.2331 10.3181
2558 4 1 18.5376 14.0526 9.48876
2563 4 1 18.7184 15.7336 9.39816
2687 4 1 21.0685 13.6799 10.0825
2688 4 1 19.9418 14.2325 10.0233
2560 4 1 19.8938 13.6229 8.35595
2561 4 1 19.0662 14.4751 8.7884
2565 4 1 18.9347 15.5743 9.33719
2562 4 1 19.8314 15.2646 9.179
2689 4 1 20.9833 14.578 9.75897
2566 4 1 19.6894 15.6919 10.2168
2691 4 1 23.0909 14.1782 9.25243
2690 4 1 21.9073 14.0916 9.15735
2429 4 1 -13.3918 18.6532 10.581
2441 4 1 -8.6907 16.3841 9.59176
2440 4 1 -9.48392 16.1668 10.3916
2438 4 1 -9.61422 16.1787 10.226
2439 4 1 -9.16546 17.2817 10.572
2437 4 1 -10.5341 16.7372 9.7457
2443 4 1 -7.75195 17.0795 8.52984
3152 4 1 5.28596 17.9759 9.08059
3158 4 1 5.28856 17.2564 10.0833
3157 4 1 4.69364 17.1633 8.97365
3159 4 1 6.34139 17.7285 9.70785
3160 4 1 6.04111 16.9266 10.5961
3161 4 1 6.74599 17.6553 9.91269
3162 4 1 7.32072 18.5251 9.26805
3166 4 1 5.98579 18.8153 10.3492
3316 4 1 10.4491 16.2033 8.22593
2752 4 1 10.9647 16.3533 10.107
2725 4 1 13.4171 17.4165 10.1043
2722 4 1 15.5508 17.0943 10.2603
2724 4 1 13.9931 16.5737 10.7144
2707 4 1 16.8555 16.4198 9.97441
2705 4 1 17.4024 16.3196 10.0814
2704 4 1 17.9372 16.7014 9.0754
2721 4 1 16.625 17.3872 10.7366
2564 4 1 19.2241 16.1985 8.35958
3149 4 1 4.00464 19.7919 8.14513
3151 4 1 4.62287 18.8896 8.89862
3150 4 1 4.0247 19.8175 9.2978
3167 4 1 5.36165 19.4981 9.59758
3141 4 1 7.00236 21.42 8.14542
3142 4 1 5.78306 21.3819 8.27239
3168 4 1 6.39088 20.14 9.28167
3169 4 1 6.84561 19.6322 8.26413
3163 4 1 7.83976 19.5414 9.56902
3164 4 1 6.85989 18.8951 9.87573
3165 4 1 6.45692 19.9648 10.1007
3289 4 1 10.4847 21.1081 10.0409
3280 4 1 11.7213 19.8202 9.23467
3279 4 1 12.0267 20.3749 8.23259
3278 4 1 12.9328 21.0711 8.37393
3301 4 1 12.7908 19.655 9.52285
3302 4 1 13.2838 20.103 8.59403
3281 4 1 11.7954 20.4142 8.13731
3285 4 1 12.1569 20.7685 9.72417
3286 4 1 11.866 20.2786 10.7446
3298 4 1 13.2647 20.1009 9.78385
3284 4 1 11.1581 21.4379 9.33265
3299 4 1 12.961 18.9758 10.136
3297 4 1 12.67 20.7653 10.6223
3300 4 1 13.9599 19.4609 9.88852
3143 4 1 5.21427 21.7952 9.24888
3136 4 1 9.56895 22.3762 8.68839
3137 4 1 9.08861 23.4799 8.45609
3135 4 1 8.80526 23.2043 8.40073
3290 4 1 10.6483 22.2576 9.93385
3293 4 1 10.5826 22.0849 9.87405
3292 4 1 10.6738 22.9739 10.7003
3282 4 1 11.3243 21.5506 8.3352
3283 4 1 12.2683 21.8791 9.15573
3291 4 1 10.9031 23.3453 9.54737
3296 4 1 12.6391 21.9667 10.6728
3121 4 1 5.03972 24.8374 9.94691
3120 4 1 3.98974 25.067 10.6247
3126 4 1 7.82445 25.3748 9.11404
3123 4 1 6.88033 25.1679 10.1441
3122 4 1 6.09396 24.9853 9.31325
3124 4 1 7.28829 24.7517 9.01032
3127 4 1 8.95573 25.649 9.04804
3128 4 1 8.24541 24.7539 8.58948
3125 4 1 8.241 24.4901 8.33427
2905 4 1 13.4179 0.0758838 11.8601
2910 4 1 11.5419 0.136757 12.6925
2911 4 1 12.0794 1.05647 13.3277
2909 4 1 12.4817 0.79498 12.4894
2908 4 1 12.9393 1.86502 12.6757
2906 4 1 13.1522 1.18448 12.3732
2907 4 1 14.0316 1.90047 12.0653
2373 4 1 -18.1945 5.22973 12.9247
2377 4 1 -17.9765 7.54362 13.1777
2378 4 1 -17.3614 7.4011 12.2438
2374 4 1 -17.6011 6.18923 13.312
2375 4 1 -17.8992 7.30036 13.0407
2376 4 1 -17.0454 7.8762 12.4142
2769 4 1 11.1585 7.79109 11.8146
2770 4 1 11.9931 7.34895 12.5368
2771 4 1 12.4924 7.76367 11.5271
2773 4 1 12.2343 7.29488 13.3466
2772 4 1 11.9918 6.93515 12.2517
2774 4 1 13.2248 7.70613 12.9282
2813 4 1 15.1994 8.06425 12.1249
2785 4 1 17.564 5.6063 10.9577
2782 4 1 17.2378 5.82586 11.7919
2814 4 1 16.2217 7.52974 12.5414
2816 4 1 17.4557 7.38978 12.8451
2817 4 1 18.6093 7.4636 13.0005
2815 4 1 17.1191 7.83612 11.802
2780 4 1 16.2298 5.46363 13.3274
2781 4 1 16.2497 6.08227 12.3073
2395 4 1 -20.6992 10.194 12.574
2397 4 1 -19.9525 10.6898 11.8457
2394 4 1 -19.7185 10.2631 13.321
2396 4 1 -19.6156 10.4308 12.9543
2380 4 1 -18.3526 9.15497 12.6274
2379 4 1 -17.4358 8.5381 12.2693
3043 4 1 9.92991 10.6137 12.3931
3039 4 1 11.7232 10.5353 13.3122
3040 4 1 11.5582 9.50574 12.8353
3041 4 1 11.2174 10.667 12.85
2812 4 1 15.6691 9.09156 12.6187
3037 4 1 13.9865 10.5826 13.2929
2805 4 1 15.6578 10.6447 11.1087
2806 4 1 15.3492 9.76417 11.8672
2608 4 1 15.1909 10.6583 12.2341
2607 4 1 15.0994 10.5434 13.4148
2807 4 1 16.1649 9.99266 12.7296
2808 4 1 16.6797 9.78752 11.6522
2809 4 1 17.288 8.81564 11.9882
2821 4 1 18.5474 10.5012 12.0322
2818 4 1 18.7423 8.44066 12.2849
2810 4 1 17.2112 9.29844 10.9288
2811 4 1 16.3934 8.71973 11.683
2676 4 1 20.2534 9.9634 10.7837
2819 4 1 18.8602 9.68173 12.4981
2820 4 1 19.3846 9.92924 11.3316
2827 4 1 19.0466 10.7592 13.0471
2405 4 1 -19.2493 12.6918 11.9864
2408 4 1 -19.6782 13.2042 13.1633
2398 4 1 -19.1522 11.2843 12.6502
2404 4 1 -18.8107 11.657 11.4409
2401 4 1 -17.4777 11.5458 12.1002
2399 4 1 -17.9508 11.4952 12.7027
2400 4 1 -16.7663 11.2202 13.0466
2403 4 1 -17.8152 12.3101 11.7141
2402 4 1 -18.6282 11.4602 11.6411
2639 4 1 9.6146 13.0365 10.9331
3044 4 1 9.6375 11.5408 13.0004
3047 4 1 8.79256 12.3473 13.0561
3046 4 1 8.16061 12.5955 12.077
3045 4 1 8.89157 12.479 13.0274
3042 4 1 10.4716 11.6464 12.5524
2612 4 1 14.2507 11.9522 13.0559
2609 4 1 14.9223 11.7217 12.7507
2610 4 1 15.9053 11.1594 12.4015
2611 4 1 15.2156 12.1071 12.4048
2824 4 1 18.749 11.6268 13.1513
2822 4 1 17.7597 11.3532 11.7744
2825 4 1 17.5169 11.3914 13.3014
2826 4 1 18.4609 11.706 12.5215
2823 4 1 18.9172 11.4861 12.0027
2684 4 1 22.5779 13.117 12.5272
2682 4 1 22.3115 12.4636 11.2002
2683 4 1 21.6868 13.1936 11.8038
2685 4 1 21.6302 13.4304 11.8111
2407 4 1 -20.458 13.8344 12.5186
2414 4 1 -19.6065 14.6219 12.4837
2406 4 1 -19.6045 13.797 11.5841
2416 4 1 -18.9436 15.9534 12.7868
2415 4 1 -18.5395 14.8178 13.1139
2417 4 1 -18.0557 15.417 13.3314
2418 4 1 -16.8978 15.536 13.238
2434 4 1 -11.644 16.0994 11.9757
2435 4 1 -10.4104 16.0258 11.6138
3079 4 1 2.30962 15.1043 12.615
3078 4 1 3.27829 14.7411 13.2017
3082 4 1 4.55705 15.262 12.0285
3080 4 1 3.28268 14.4956 12.9951
3081 4 1 3.6713 14.4063 11.8259
3083 4 1 3.5792 15.9286 11.7741
2634 4 1 7.77168 14.0266 12.0728
2635 4 1 7.64626 15.2001 11.8925
2633 4 1 8.06853 13.9039 10.8857
2638 4 1 9.48423 14.1653 10.795
2632 4 1 8.63118 14.6677 11.563
2631 4 1 8.65284 14.8937 12.7365
2630 4 1 9.33697 13.9901 13.2964
2629 4 1 9.7977 14.7768 12.5854
2626 4 1 10.6724 14.8443 13.3589
2627 4 1 9.71436 15.103 12.6773
2729 4 1 12.6098 15.0769 12.3251
2624 4 1 10.927 14.3248 12.979
2730 4 1 12.3239 15.5249 13.4141
2728 4 1 13.7567 15.3148 12.1485
2711 4 1 15.7031 15.0158 12.7048
2709 4 1 17.6817 15.0025 11.5179
2710 4 1 16.4482 14.9795 11.7617
2713 4 1 17.092 16.0842 12.7355
2573 4 1 17.3937 14.282 13.1018
2574 4 1 16.2654 13.9034 13.2158
2567 4 1 20.0441 15.6354 11.3948
2419 4 1 -17.3516 16.6453 13.002
2420 4 1 -17.4777 17.2718 11.9381
2421 4 1 -16.2462 17.2732 12.0726
2423 4 1 -15.4759 17.3699 12.1646
2424 4 1 -14.9075 16.4102 12.695
2422 4 1 -15.776 16.204 11.9454
2426 4 1 -13.8976 17.375 11.8261
2425 4 1 -14.1533 17.3351 12.9588
2427 4 1 -13.7655 18.1883 10.8959
2430 4 1 -12.339 18.4387 11.0686
2433 4 1 -12.1979 16.484 10.946
2431 4 1 -11.6215 17.485 11.1492
2432 4 1 -12.7496 17.3707 11.3699
2436 4 1 -11.1019 16.4725 10.7955
3097 4 1 2.43882 16.9399 13.4597
3094 4 1 1.73296 18.6529 12.4041
3095 4 1 2.26231 18.0055 11.4662
3096 4 1 2.07032 17.6872 12.5378
3084 4 1 3.78879 16.5678 10.87
3085 4 1 3.86179 17.3043 11.8603
3086 4 1 4.47741 18.0381 11.2521
2751 4 1 10.5488 16.2869 11.3001
2731 4 1 12.7351 16.626 13.0802
2733 4 1 12.5672 16.5804 13.0437
2750 4 1 11.7236 16.77 11.3805
2749 4 1 11.7311 17.2613 12.4889
2748 4 1 12.3087 17.9202 13.3636
2726 4 1 13.9356 16.7712 10.9595
2727 4 1 14.4101 16.3348 12.0073
2723 4 1 14.7255 17.4902 11.0607
2716 4 1 17.7694 17.4505 13.1409
2719 4 1 17.3327 17.913 12.9145
2717 4 1 18.0531 18.6193 13.3174
2715 4 1 17.2079 16.4451 13.0412
2571 4 1 18.2856 16.2174 12.9458
2720 4 1 17.1192 17.8075 11.7263
2569 4 1 20.1147 16.9891 12.265
2570 4 1 18.9307 17.2351 12.6125
2568 4 1 19.4108 16.637 11.3446
2428 4 1 -13.7872 19.3831 11.37
3092 4 1 2.56455 20.3138 12.6661
3093 4 1 2.28634 19.2974 13.2522
3088 4 1 3.67926 20.042 11.0298
3087 4 1 4.35986 19.2106 11.3721
3091 4 1 3.18954 21.356 12.4966
3089 4 1 2.77093 20.7508 11.4614
3102 4 1 4.15826 19.0161 13.0256
3104 4 1 5.17628 20.7434 13.3674
3103 4 1 5.12989 19.569 13.2888
3287 4 1 10.6884 20.3131 10.9179
3288 4 1 9.77061 21.1188 11.0158
3090 4 1 3.14311 21.9509 11.4814
3117 4 1 4.29552 24.1382 11.5441
3295 4 1 12.1077 23.0224 10.8313
3294 4 1 11.1486 22.3501 10.8915
3118 4 1 4.07492 25.183 12.0276
3119 4 1 3.04772 25.1135 11.3514
3116 4 1 5.45907 24.4796 11.697
3115 4 1 5.80744 25.0087 12.6783
2361 4 1 -19.9722 1.00468 15.9348
2362 4 1 -19.6534 1.7517 15.0113
2365 4 1 -19.5873 2.57846 15.3737
2922 4 1 7.76011 1.55654 15.8389
2923 4 1 7.01007 2.15355 15.1349
2926 4 1 6.08412 1.65497 16.0917
2925 4 1 6.93486 1.86892 15.3281
2924 4 1 6.9173 1.2128 14.3509
2919 4 1 8.51616 1.15129 15.5794
2917 4 1 10.3174 2.03114 15.3163
2920 4 1 9.15435 0.262774 15.9527
2918 4 1 9.32472 1.94021 15.9599
2921 4 1 8.0983 0.541237 15.4018
2916 4 1 11.2617 1.99854 15.9843
2914 4 1 12.1524 1.46981 14.9852
2915 4 1 11.4285 0.838534 15.6789
2913 4 1 12.1367 0.989062 13.8318
2912 4 1 11.1976 1.65342 13.8594
2893 4 1 14.097 0.756338 15.8044
2366 4 1 -19.5913 3.70386 15.4583
2369 4 1 -18.9659 5.35864 14.4568
2371 4 1 -18.9277 5.18895 14.3827
2363 4 1 -19.6717 2.9544 15.3241
2364 4 1 -18.997 3.01236 14.3126
2367 4 1 -18.6391 4.23003 14.8774
2368 4 1 -18.2865 5.31738 15.4175
2863 4 1 20.3042 4.6062 14.5371
2866 4 1 19.8726 5.18151 15.3804
2861 4 1 22.0634 5.25608 14.9356
2382 4 1 -18.9528 7.59315 13.7976
2384 4 1 -20.5299 7.90078 15.4492
2386 4 1 -20.025 7.34054 15.8213
2370 4 1 -18.279 6.26488 14.2901
2372 4 1 -18.1738 5.98001 13.8186
2777 4 1 15.4696 7.81748 14.1605
2776 4 1 14.3418 7.56203 14.4745
2778 4 1 15.189 6.66523 14.0756
2779 4 1 16.2831 6.17134 14.3339
2873 4 1 17.9364 6.78297 14.7052
2871 4 1 18.6192 7.42574 14.0066
2876 4 1 18.0135 6.32362 15.6876
2874 4 1 17.376 5.94301 15.3398
2875 4 1 17.2976 7.05865 15.0942
2872 4 1 18.6555 6.20164 13.9721
2864 4 1 20.4179 5.71386 14.7269
2862 4 1 21.0001 5.54645 14.6662
2870 4 1 19.0755 7.83862 15.0195
2868 4 1 19.1285 7.09298 15.5711
2860 4 1 21.4605 6.30768 14.8729
2869 4 1 20.1966 7.53757 15.1271
2865 4 1 19.4139 6.18572 14.8921
2867 4 1 19.0993 5.98544 15.053
2859 4 1 21.6773 7.20933 15.551
2383 4 1 -19.8156 8.19078 14.4809
2387 4 1 -20.6585 8.31377 15.4554
2389 4 1 -20.6069 10.0425 14.5989
2388 4 1 -20.3595 9.43572 15.6879
2381 4 1 -18.768 8.6971 13.5401
3034 4 1 12.0303 10.0361 15.5288
2775 4 1 13.3803 8.10007 14.0343
3035 4 1 13.1942 9.98747 15.2872
3033 4 1 12.3867 8.94619 16.0721
3032 4 1 11.8012 9.90134 15.8831
3036 4 1 14.085 10.3019 14.4815
2606 4 1 15.4471 10.429 14.5357
2605 4 1 15.1687 9.72281 15.5625
2830 4 1 18.5934 9.82881 13.8427
2828 4 1 18.3648 10.2104 13.9551
2829 4 1 18.5806 9.78656 15.0248
2831 4 1 18.2282 9.41887 14.9336
2832 4 1 18.805 10.2998 15.4516
2851 4 1 20.8164 8.80555 15.4799
2852 4 1 21.336 9.84036 15.1414
2858 4 1 21.5471 8.28077 15.9866
2857 4 1 21.7088 8.76808 14.9407
2855 4 1 22.1859 9.96738 16.0339
2856 4 1 22.6705 9.43499 15.052
2854 4 1 22.2244 9.1742 15.2074
2853 4 1 22.3244 10.1307 14.5823
2409 4 1 -19.8667 12.769 14.258
2410 4 1 -20.2716 13.3728 15.3176
2411 4 1 -20.8356 13.4268 14.3253
2390 4 1 -20.7511 11.2897 14.6294
2391 4 1 -21.3772 12.3388 14.6902
2392 4 1 -20.6204 11.4245 14.5721
2393 4 1 -19.5847 10.9792 14.3024
3048 4 1 9.39093 12.7329 13.9302
3049 4 1 10.268 12.907 14.7511
3029 4 1 10.5205 11.156 15.4446
3028 4 1 9.89261 11.9851 15.9371
3038 4 1 12.8688 10.851 13.496
3031 4 1 11.1017 10.9006 15.6476
3030 4 1 10.853 10.8092 14.432
2618 4 1 12.618 13.1813 14.7524
2617 4 1 12.6538 12.8227 13.5601
2613 4 1 13.8936 12.9893 13.5861
2614 4 1 13.6379 12.3488 14.493
2616 4 1 13.5459 12.7616 14.3387
2615 4 1 14.4317 12.3025 13.6529
2836 4 1 17.97 11.387 14.9501
2833 4 1 18.4246 11.3972 15.3041
2834 4 1 17.3757 11.7322 15.756
2835 4 1 16.8013 11.4928 14.74
2837 4 1 18.573 12.4158 14.481
2844 4 1 20.8404 11.3984 15.3342
2842 4 1 20.3098 10.9626 15.2288
2845 4 1 19.8821 10.9035 15.9183
2841 4 1 19.3328 11.6961 14.9852
2843 4 1 20.9195 11.1454 14.2146
2839 4 1 19.7778 10.966 14.183
2838 4 1 19.3 11.6981 14.9968
2840 4 1 20.0789 12.1771 14.1435
2413 4 1 -19.9288 15.0822 13.5152
2412 4 1 -19.8784 14.0719 14.2207
3076 4 1 2.68192 15.6402 14.0973
3075 4 1 2.22037 14.9262 14.905
3073 4 1 2.14203 16.0528 15.2688
3074 4 1 2.38268 15.8513 14.1106
3077 4 1 3.06552 14.4942 14.3447
2628 4 1 9.55796 14.7401 13.7777
3053 4 1 10.3071 14.9531 15.3121
3054 4 1 9.69488 15.5998 14.4545
3050 4 1 10.5158 13.9925 14.537
3051 4 1 10.024 14.7682 15.2486
2625 4 1 11.4724 14.2006 14.0033
2732 4 1 12.5578 15.686 13.7696
3052 4 1 10.9826 14.1021 14.9763
2620 4 1 11.3626 14.2654 16.0077
2619 4 1 12.2729 14.1469 15.2677
2621 4 1 11.2215 15.4042 15.5498
2736 4 1 13.0819 15.1522 14.5524
2623 4 1 10.8189 15.4092 13.4621
2622 4 1 11.5877 15.6983 14.407
2737 4 1 13.4813 15.6806 15.5782
2577 4 1 14.8772 14.5506 14.9279
2578 4 1 15.6557 14.8406 15.7782
2576 4 1 15.6669 15.2154 14.3357
2575 4 1 15.5462 14.0367 14.0898
2579 4 1 15.3096 15.957 15.6883
2712 4 1 16.4815 15.4428 13.4698
2714 4 1 16.8485 15.4734 13.7964
2572 4 1 17.9555 15.2047 13.5077
3069 4 1 2.08071 17.6896 15.7073
3068 4 1 2.6247 18.7641 15.672
3099 4 1 3.94401 17.8089 14.2919
3100 4 1 3.49517 18.3921 15.2643
3098 4 1 3.01244 18.0125 13.5112
3072 4 1 2.96241 16.8709 15.5977
3055 4 1 9.35434 16.5009 15.2261
2734 4 1 12.5057 17.2397 14.08
2743 4 1 13.0632 18.0895 16.0156
2747 4 1 12.2501 18.8121 14.1884
2746 4 1 12.4499 18.8311 15.3437
2735 4 1 13.0586 16.1864 13.8948
2739 4 1 13.01 16.2118 15.5393
2744 4 1 13.8559 17.5614 15.2801
2740 4 1 14.1017 16.2765 15.2275
2742 4 1 13.5036 17.9998 14.8864
2741 4 1 13.7892 17.3396 15.8289
2745 4 1 13.653 18.67 15.6433
2738 4 1 13.8908 16.3305 14.6234
2718 4 1 18.0975 17.5608 13.7995
3101 4 1 3.69377 18.9408 14.1111
3065 4 1 5.63012 19.7712 15.9242
3106 4 1 4.76772 22.9424 13.8523
3105 4 1 4.60604 21.7224 13.5129
3110 4 1 4.10806 24.0848 14.3862
3109 4 1 4.67838 23.1837 13.8686
3107 4 1 5.58934 23.0502 14.6783
3108 4 1 5.67917 22.6098 13.4965
3113 4 1 5.21498 24.5614 14.0458
3111 4 1 3.50085 24.7249 13.6335
3112 4 1 4.25936 25.0582 14.5287
3114 4 1 6.32773 24.4789 13.5541
2359 4 1 -19.794 1.02645 18.3648
2360 4 1 -19.8636 0.962797 17.1338
2358 4 1 -18.6584 1.15466 18.7198
2927 4 1 5.0765 1.49382 16.8152
2929 4 1 6.12205 2.32318 17.1085
2928 4 1 6.20775 1.27792 16.5566
2890 4 1 15.3325 2.41644 16.4219
2891 4 1 15.2415 1.7192 17.5123
2892 4 1 14.4427 1.61283 16.5919
2935 4 1 4.89768 3.24671 17.4067
2936 4 1 4.02226 2.93352 18.1973
2934 4 1 4.68321 2.78164 16.3578
2933 4 1 4.45328 3.62455 17.2361
2931 4 1 6.59916 3.89398 17.9138
2930 4 1 7.10341 3.01972 17.2779
2932 4 1 5.7046 3.61235 17.1205
2889 4 1 15.2242 3.31803 17.203
2888 4 1 14.9545 4.4935 17.1346
2887 4 1 15.6834 3.57469 17.635
2885 4 1 14.192 3.90846 16.6536
2886 4 1 14.6614 4.24398 17.689
2884 4 1 13.7906 4.88378 17.1532
2883 4 1 14.2338 5.24029 18.1456
2882 4 1 15.3929 4.86236 18.4782
2879 4 1 16.8327 4.63676 17.665
2385 4 1 -21.0327 7.60235 16.4418
2881 4 1 15.4928 5.53868 17.451
2880 4 1 16.549 5.70964 17.8936
2878 4 1 16.9927 5.74293 17.4456
2877 4 1 18.0166 5.80705 16.7615
2604 4 1 15.4936 10.4937 16.4682
2848 4 1 20.425 9.96503 17.7448
2846 4 1 20.7917 10.4301 16.4372
2847 4 1 20.5596 9.33344 16.6905
2849 4 1 21.3844 9.17075 17.7431
2850 4 1 20.9884 9.00885 16.6519
3027 4 1 10.0237 12.843 16.791
2587 4 1 12.1326 13.0349 18.443
2589 4 1 12.0839 13.0627 18.4197
2603 4 1 14.8696 10.7736 17.4271
2602 4 1 15.5745 11.5559 17.9949
2601 4 1 14.4909 11.5613 18.5711
2595 4 1 15.3114 12.7564 18.3407
3026 4 1 9.42806 13.5169 17.6065
3025 4 1 8.44883 14.2734 17.8698
3024 4 1 8.93159 13.5245 17.0945
3023 4 1 8.68242 14.4616 17.751
2998 4 1 9.53358 14.6692 18.77
3022 4 1 8.20941 13.7937 16.7831
3021 4 1 9.2074 14.3742 16.2868
3020 4 1 8.93076 15.022 17.2621
3019 4 1 9.77422 15.0725 16.489
3018 4 1 9.50819 16.109 16.9454
2588 4 1 12.3508 13.7986 17.5297
2584 4 1 12.7045 16.1453 17.9259
2585 4 1 12.063 15.0916 18.0018
2586 4 1 11.5806 13.9889 18.0259
2581 4 1 14.274 16.064 17.022
2582 4 1 14.3247 15.662 18.099
2594 4 1 14.6558 13.7916 18.6135
3070 4 1 2.28055 17.3778 16.8543
3071 4 1 2.15322 16.2964 16.2521
3063 4 1 6.16203 17.9659 16.2075
3062 4 1 6.68521 17.924 17.263
3061 4 1 7.72501 17.624 16.7057
3056 4 1 9.43576 17.0243 16.2981
3059 4 1 9.50928 17.0997 18.1833
3057 4 1 8.60275 17.8685 16.3331
3058 4 1 9.50867 17.7855 17.1456
3060 4 1 8.40595 17.3267 17.7113
3017 4 1 9.97009 16.1614 18.0377
2580 4 1 15.4303 16.2253 16.8556
2583 4 1 13.5878 16.3474 18.7255
3066 4 1 4.48115 19.504 16.2897
3067 4 1 3.45713 19.0802 16.4376
3064 4 1 6.56591 19.128 16.3385
2356 4 1 -19.4706 1.69985 20.219
2354 4 1 -18.9158 2.14076 20.3871
2355 4 1 -19.3038 1.66919 21.4374
2353 4 1 -18.8931 1.30536 21.316
2357 4 1 -18.5823 0.875368 19.8691
2351 4 1 -17.8324 1.52021 20.9781
2941 4 1 4.89271 1.87836 21.2345
2949 4 1 5.25828 0.815038 21.5135
2939 4 1 5.04109 2.821 19.7507
2940 4 1 4.72784 2.9642 20.9362
2938 4 1 4.15489 3.5656 19.673
2937 4 1 4.75579 2.69482 19.0586
2591 4 1 12.9687 13.323 19.1825
2590 4 1 12.8312 12.2286 18.8907
2598 4 1 13.5547 12.3797 19.6979
2600 4 1 14.3823 11.4778 19.7417
2596 4 1 15.796 12.1634 19.2338
2597 4 1 14.7095 12.1174 19.5456
2599 4 1 13.5358 11.4897 18.932
2592 4 1 14.154 13.3926 19.0427
2593 4 1 15.2486 12.8869 18.9659
2978 4 1 4.90192 15.0601 21.2933
2975 4 1 5.03417 16.02 20.8659
2974 4 1 3.94478 15.5553 20.847
2996 4 1 8.06512 15.3447 20.0783
2981 4 1 7.11198 14.2946 21.1573
2983 4 1 6.90413 13.4629 21.3938
2980 4 1 5.9352 14.4527 21.0965
2997 4 1 8.65892 14.363 19.6749
3001 4 1 10.3154 13.8436 20.3492
3000 4 1 9.24299 14.0943 20.2403
2995 4 1 9.26661 15.2999 20.19
2999 4 1 10.1916 14.7886 19.7886
2994 4 1 8.40029 14.8233 20.6765
3016 4 1 9.91923 15.8593 19.1419
2993 4 1 8.57669 13.9565 21.5028
3002 4 1 11.3617 13.7542 19.5976
3003 4 1 12.0698 13.4681 20.5113
2976 4 1 5.72847 16.9592 21.1267
3015 4 1 8.98107 16.2241 19.7806
3014 4 1 9.08024 16.3751 20.9081
2352 4 1 -18.2601 2.00014 22.0507
2350 4 1 -17.751 0.58123 21.7279
2948 4 1 4.8274 1.35295 22.5372
2947 4 1 4.52801 1.5434 23.6439
2944 4 1 4.35581 2.39217 23.6996
2946 4 1 4.525 2.68575 23.4935
2950 4 1 6.35402 1.05204 21.6774
2951 4 1 7.35551 1.48358 21.9667
2952 4 1 7.40639 2.54101 22.543
2943 4 1 4.87705 2.91506 22.7383
2955 4 1 7.65265 5.13296 21.9574
2959 4 1 6.93769 4.42184 23.0751
2953 4 1 7.74837 3.47167 23.163
2942 4 1 5.5204 2.85025 21.7055
2954 4 1 8.02594 4.58267 23.0391
2956 4 1 7.86001 4.05562 21.5545
2958 4 1 6.59024 5.33639 22.3216
2957 4 1 6.76577 4.25187 21.9651
2960 4 1 6.65901 5.35376 23.7947
2962 4 1 5.97633 7.06819 23.8376
2961 4 1 6.84831 6.41985 23.3706
2963 4 1 6.22142 8.0793 23.1604
2966 4 1 5.66018 8.9144 21.7837
2964 4 1 7.22258 8.59101 23.0036
2965 4 1 6.58709 8.29496 22.0447
2967 4 1 5.96851 9.78428 22.5059
2987 4 1 5.17393 12.5201 24.077
2969 4 1 5.98995 12.0328 22.0125
2984 4 1 7.19017 12.4504 21.8476
2985 4 1 6.53701 12.7288 22.889
2986 4 1 6.18054 13.283 23.934
2988 4 1 6.0677 13.0854 23.4808
2970 4 1 5.61515 13.1225 22.2112
2968 4 1 6.01927 10.983 22.5147
3008 4 1 10.6306 13.4532 21.6638
3004 4 1 11.7581 13.2908 21.6372
3006 4 1 11.8936 12.8469 22.3467
3007 4 1 10.9075 12.3218 21.8065
2971 4 1 4.88777 14.1306 21.9734
2972 4 1 4.34925 15.1559 22.123
2973 4 1 3.28203 15.4315 21.7607
2982 4 1 7.76203 13.8919 22.132
2979 4 1 5.79987 15.2671 21.9876
2989 4 1 6.7842 13.6396 22.7223
2990 4 1 7.22283 14.5804 23.3293
2977 4 1 5.82879 15.829 21.6066
2992 4 1 8.67012 14.132 22.6367
3013 4 1 9.45877 15.6461 21.8386
3010 4 1 9.96832 15.3782 22.8271
3011 4 1 9.33279 15.7588 21.9553
2991 4 1 8.20241 15.1672 22.927
3009 4 1 10.3682 14.548 22.0929
3005 4 1 11.845 14.0456 22.5474
3012 4 1 10.2174 16.5215 21.9978
2945 4 1 3.74481 3.25658 24.2483
ITEM: TIMESTEP
20100000
ITEM: NUMBER OF ATOMS
1913
ITEM: BOX BOUNDS ff ff ff
-3.5000000000000000e+01 3.5000000000000000e+01
-3.5000000000000000e+01 3.5000000000000000e+01
-3.5000000000000000e+01 3.5000000000000000e+01
ITEM: ATOMS id mol type x y z
1783 4 1 15.4327 -19.9588 -11.936
1782 4 1 14.2483 -19.7868 -12.1098
1781 4 1 14.7034 -18.8576 -12.6692
1784 4 1 14.7227 -19.1862 -11.2408
1780 4 1 15.5801 -18.3273 -11.9515
1779 4 1 16.7187 -18.3759 -11.8496
1778 4 1 17.2179 -18.7891 -10.9009
1777 4 1 16.9202 -17.5985 -10.8462
1776 4 1 17.9924 -17.4736 -11.2954
1775 4 1 19.1615 -17.3259 -11.2188
1772 4 1 21.5884 -16.9368 -10.7964
1771 4 1 21.0481 -15.9005 -11.0367
1790 4 1 13.1088 -16.9778 -9.36646
1791 4 1 13.1902 -16.2541 -8.39281
1793 4 1 12.2134 -18.1206 -9.00421
1792 4 1 12.2072 -16.9801 -8.66843
1786 4 1 15.6271 -18.1403 -9.51606
1789 4 1 13.9849 -16.3891 -8.7283
1785 4 1 14.8148 -18.2387 -10.4091
1788 4 1 15.134 -16.8128 -9.03771
1787 4 1 14.8448 -17.9541 -8.66235
1774 4 1 19.5209 -17.2337 -10.0398
1773 4 1 20.6811 -16.9855 -9.88724
1768 4 1 19.6956 -15.5489 -10.7231
1770 4 1 21.1898 -15.4304 -9.94419
1769 4 1 20.2164 -14.6668 -10.0737
1766 4 1 20.5705 -15.9155 -8.55852
1767 4 1 20.3779 -15.6994 -9.68955
1760 4 1 22.2379 -15.2289 -8.53135
3599 4 1 -3.05312 -4.53501 -8.53268
3572 4 1 -0.296294 -3.13347 -8.22446
3565 4 1 -1.15481 -0.403869 -9.83074
3566 4 1 0.00229911 -0.378675 -9.90757
3567 4 1 0.308907 -1.03596 -8.91562
1794 4 1 12.2483 -17.6306 -7.87502
1795 4 1 12.477 -16.5954 -7.19744
1756 4 1 21.5153 -17.923 -7.23067
1753 4 1 21.2441 -17.2219 -5.67083
1754 4 1 20.8375 -16.9186 -6.76284
1757 4 1 20.5767 -17.1439 -7.0928
1755 4 1 20.5556 -17.302 -7.79381
1752 4 1 20.0468 -16.8277 -5.56841
1758 4 1 21.6403 -16.8943 -7.60246
1797 4 1 10.5864 -15.9205 -6.57548
1798 4 1 10.622 -15.0727 -5.68676
1796 4 1 11.8285 -15.7854 -6.78799
1764 4 1 20.8915 -15.744 -7.15309
1765 4 1 20.9234 -14.8977 -8.00785
1762 4 1 21.386 -16.1436 -6.7597
1759 4 1 21.9505 -15.7898 -7.49183
1761 4 1 22.1607 -15.4887 -7.39942
1763 4 1 21.6112 -15.145 -6.32225
3605 4 1 -3.14358 -5.35802 -5.54784
3601 4 1 -3.53257 -3.97116 -6.79607
3602 4 1 -4.08954 -3.95412 -5.75605
3598 4 1 -2.86525 -3.90682 -7.51386
3600 4 1 -2.477 -4.20485 -7.52743
3575 4 1 -0.167006 -4.4447 -6.16099
3576 4 1 -1.21539 -4.65315 -5.51547
3597 4 1 -2.21719 -2.92756 -7.13368
3574 4 1 -1.22926 -4.03387 -6.41821
3573 4 1 -0.994789 -3.77624 -7.56882
3594 4 1 -2.82639 -1.24861 -6.71486
3596 4 1 -1.5399 -2.03881 -6.80978
3595 4 1 -1.65893 -0.902669 -6.60847
3579 4 1 -0.77675 -2.58978 -5.56691
3593 4 1 -2.27501 -1.77716 -5.83759
3570 4 1 0.0760949 -0.983889 -7.63725
3568 4 1 0.122115 -0.758954 -7.77499
3571 4 1 0.0715575 -2.21652 -7.6191
3569 4 1 1.20882 -0.72579 -7.23074
1991 4 1 -9.27137 -24.4188 -3.60803
1990 4 1 -8.8509 -25.3268 -2.92994
1994 4 1 -8.81521 -22.2961 -4.41655
1992 4 1 -9.77061 -23.3989 -3.11198
2000 4 1 -8.31736 -22.7508 -2.81276
1993 4 1 -9.55749 -22.2248 -3.54544
1995 4 1 -7.7098 -21.7426 -4.70699
1996 4 1 -6.85541 -22.5184 -4.27799
1997 4 1 -7.92312 -22.0901 -3.83403
1999 4 1 -7.65635 -22.3604 -3.77459
1998 4 1 -7.41153 -21.8377 -4.82421
2204 4 1 -21.1352 -19.7584 -3.16287
2012 4 1 -9.6123 -18.946 -4.92486
2009 4 1 -9.02864 -19.7414 -5.32819
2008 4 1 -8.37645 -20.1241 -4.31922
2011 4 1 -8.60528 -19.7203 -4.87227
2014 4 1 -10.2807 -18.9702 -3.7913
2019 4 1 -10.6251 -19.6474 -2.85696
2007 4 1 -7.71264 -19.1678 -3.90424
2018 4 1 -11.0075 -18.5162 -2.96803
2013 4 1 -10.4752 -18.1809 -4.59553
2010 4 1 -9.32856 -18.7728 -4.74789
2015 4 1 -9.95721 -17.876 -3.37873
2006 4 1 -8.12513 -18.492 -2.92739
2017 4 1 -9.84901 -18.223 -3.4477
1745 4 1 15.5273 -17.0513 -4.60641
1748 4 1 17.1438 -16.4361 -3.70493
1746 4 1 16.3982 -16.4516 -5.2382
1747 4 1 16.6989 -17.2894 -4.46359
1749 4 1 17.1703 -17.5939 -4.14509
1750 4 1 18.2925 -17.2593 -4.55252
1751 4 1 19.4069 -16.8805 -4.57722
1801 4 1 11.6404 -14.7362 -5.00067
1799 4 1 11.7612 -15.096 -5.14176
1800 4 1 12.3905 -15.3083 -4.10887
1802 4 1 11.7699 -13.7787 -4.24433
1744 4 1 15.1689 -15.889 -4.48178
1742 4 1 15.7423 -15.9515 -3.77311
1743 4 1 14.6455 -16.13 -3.49493
1738 4 1 14.5637 -14.6123 -3.03995
1741 4 1 15.494 -15.2133 -2.89934
1739 4 1 15.5938 -15.0546 -2.77349
1807 4 1 10.4255 -11.1482 -4.57102
1804 4 1 9.9756 -12.7982 -3.03537
1808 4 1 10.7116 -11.1957 -3.39971
1809 4 1 9.60469 -11.4685 -3.12187
1803 4 1 10.9621 -13.1743 -3.56057
1806 4 1 11.3383 -11.7287 -4.18257
1805 4 1 11.1234 -12.5054 -3.22714
3612 4 10 -2.9538 -7.0962 -4.31152
3614 4 10 -2.99875 -7.18547 -4.42187
3613 4 10 -3.9456 -6.65082 -3.91626
3606 4 1 -2.97183 -5.6458 -4.3617
3610 4 1 -1.17568 -5.72468 -5.02099
3611 4 1 -1.9333 -6.50339 -4.4679
3607 4 1 -1.9933 -5.66495 -5.06732
3604 4 1 -3.63163 -4.95211 -4.5177
3603 4 1 -4.72175 -4.42197 -4.76767
3608 4 1 -1.90646 -4.64433 -4.37046
3577 4 1 -1.93391 -3.74621 -5.29346
3578 4 1 -0.928763 -3.5087 -4.71566
3609 4 1 -0.738372 -4.86837 -4.2768
3592 4 1 -1.76941 -1.79157 -4.68485
3580 4 1 -0.1847 -2.48219 -4.54543
3581 4 1 -0.0754186 -1.80483 -3.48153
3591 4 1 -2.66553 -2.10302 -3.99304
3590 4 1 -2.53065 -0.958221 -3.91791
3589 4 1 -1.50111 -0.802763 -3.44435
3583 4 1 -0.0105407 -0.128417 -3.26077
3582 4 1 0.832197 -0.952875 -3.60769
2038 4 1 -14.0978 -24.3936 -0.395496
1989 4 1 -8.27742 -25.1269 -1.94111
1988 4 1 -8.15714 -24.8235 -0.823299
2028 4 1 -14.2804 -21.8534 -0.886982
2025 4 1 -13.9883 -21.8991 -1.30473
2026 4 1 -13.4974 -21.9093 -0.232405
2039 4 1 -13.3671 -23.4988 -0.5014
2040 4 1 -12.2879 -23.3948 -0.0562464
2002 4 1 -8.02527 -22.0101 -1.17719
2001 4 1 -7.37464 -22.3201 -2.18683
2203 4 1 -21.7896 -18.9861 -2.58366
2200 4 1 -21.6033 -19.199 -0.757194
2201 4 1 -21.9099 -19.5612 -1.88957
2211 4 1 -22.6313 -18.8544 -0.456138
2196 4 1 -19.6494 -18.8573 -0.994165
2202 4 1 -21.0657 -20.0124 -2.57615
2197 4 1 -18.9996 -19.7171 -0.493459
2199 4 1 -20.5535 -19.179 -1.22603
2205 4 1 -20.1972 -19.5383 -2.37929
2207 4 1 -20.398 -19.2213 -2.54567
2198 4 1 -19.3482 -18.9943 -1.38877
2023 4 1 -13.8605 -20.2712 -1.60024
2029 4 1 -14.9368 -21.1906 -0.0723028
2022 4 1 -12.8291 -20.2678 -2.26666
2020 4 1 -10.9376 -18.9273 -1.96439
2021 4 1 -11.7759 -19.6506 -2.24462
2024 4 1 -13.4383 -21.0243 -0.798663
2004 4 1 -7.67264 -19.6778 -1.575
2003 4 1 -7.87106 -20.8934 -1.36723
2213 4 1 -22.6152 -17.1218 -1.38719
2209 4 1 -21.6963 -18.0104 -1.61303
2214 4 1 -23.2714 -16.7668 -0.456904
2212 4 1 -21.9632 -18.1408 -1.15107
2210 4 1 -22.4291 -17.7011 -0.629785
2206 4 1 -19.5508 -18.4467 -2.54794
2208 4 1 -21.0947 -18.2592 -2.55285
2195 4 1 -20.5546 -18.7367 -0.168084
2005 4 1 -8.3894 -18.8016 -1.85
2016 4 1 -10.0499 -18.6332 -2.32536
1840 4 1 3.59594 -16.5996 -0.036511
2216 4 1 -22.8272 -15.5412 -0.114762
2219 4 1 -23.5691 -14.2562 -0.0113039
1734 4 1 13.4399 -14.9318 -0.820799
1735 4 1 13.3693 -15.748 -1.75042
1740 4 1 15.4002 -15.6507 -1.76962
1737 4 1 13.743 -14.0721 -2.44958
1736 4 1 14.199 -15.2482 -2.40391
1733 4 1 13.6918 -13.7957 -1.02477
1812 4 1 7.96663 -12.6184 -1.59118
1811 4 1 7.82799 -11.6569 -2.33907
1813 4 1 8.80686 -12.0345 -2.07049
1814 4 1 9.33643 -11.8888 -0.991029
1815 4 1 10.1206 -11.1538 -1.46411
1810 4 1 8.84131 -11.0053 -2.30025
1816 4 1 10.1388 -12.2913 -0.915037
1818 4 1 11.9297 -12.8185 -1.46507
1820 4 1 11.6622 -13.3737 -0.794767
1819 4 1 10.8517 -12.4447 -1.00577
1817 4 1 11.0886 -13.0053 -0.687096
1732 4 1 13.2802 -12.6857 -0.710417
1729 4 1 13.1244 -13.022 -0.0931348
1731 4 1 14.3735 -12.5507 -1.03429
3586 4 1 -0.424735 -0.0380828 -0.855202
3585 4 1 0.338109 -0.600554 -1.61651
3528 4 1 4.64067 -2.43056 -0.0454246
3533 4 1 4.54761 -0.362627 -0.599037
3531 4 1 5.22246 -0.232678 -0.892857
3530 4 1 6.01894 -0.947194 -0.521083
3529 4 1 5.45352 -1.90643 -0.795469
2045 4 1 -11.684 -25.2998 1.40273
2044 4 1 -11.7384 -24.4815 2.33052
2043 4 1 -12.5953 -24.3521 1.49045
1985 4 1 -9.37431 -25.1022 0.760839
1984 4 1 -9.64983 -24.6256 1.77461
1987 4 1 -8.13924 -24.2782 0.244864
1986 4 1 -8.27349 -25.3594 0.608835
1893 4 1 -1.74604 -24.3701 1.88361
1891 4 1 -2.02858 -24.9049 0.995919
1892 4 1 -1.25101 -25.4471 1.73155
1889 4 1 -0.418818 -24.4902 1.17268
1890 4 1 -1.08506 -24.7653 0.286584
1887 4 1 0.933756 -24.7216 2.68428
1888 4 1 0.0410544 -25.1017 2.07567
2034 4 1 -14.4846 -23.322 0.00245067
2032 4 1 -15.0334 -22.5467 1.91103
2033 4 1 -14.9222 -23.3375 1.08455
2031 4 1 -15.9044 -22.5215 1.22331
2037 4 1 -14.4818 -24.1443 0.701892
2036 4 1 -15.0766 -23.1713 0.285564
2035 4 1 -14.2495 -23.2588 1.17308
2046 4 1 -11.8666 -24.22 1.85541
2050 4 1 -11.0401 -23.2927 0.658175
2051 4 1 -11.7418 -22.4217 0.420765
2042 4 1 -12.267 -23.1823 1.17928
2052 4 1 -12.7879 -21.9724 0.757026
2053 4 1 -11.9827 -21.5635 1.47664
2047 4 1 -11.0049 -23.4511 2.28684
2041 4 1 -11.7122 -24.1123 0.651714
2048 4 1 -9.82102 -23.5558 2.0015
2049 4 1 -9.98278 -23.8168 0.822259
1857 4 1 -0.914025 -21.7454 2.43405
1856 4 1 0.218447 -21.7709 2.04904
1853 4 1 0.133599 -21.9828 1.0748
2188 4 1 -17.6562 -19.0309 1.52902
2187 4 1 -17.9076 -19.97 2.19432
2030 4 1 -15.7447 -21.359 0.825532
2027 4 1 -14.4961 -21.2142 0.030167
2054 4 1 -11.9381 -20.7712 2.39044
2059 4 1 -11.2078 -18.8616 1.15592
2058 4 1 -10.2894 -18.9964 1.9486
2056 4 1 -10.5811 -19.2292 2.47115
2057 4 1 -10.6495 -20.0022 1.53289
2088 4 1 -6.14505 -19.9905 2.54059
1851 4 1 -0.156512 -19.808 0.67048
1854 4 1 -0.398056 -20.9128 0.708803
1855 4 1 -0.805732 -21.0191 1.90926
1852 4 1 -0.059572 -20.8598 1.38083
1850 4 1 0.597574 -20.1274 1.63663
1849 4 1 0.703939 -18.9564 2.02727
1846 4 1 2.14393 -19.5608 1.05775
1848 4 1 0.755828 -19.9876 1.55489
1847 4 1 1.31935 -20.3161 0.506326
2194 4 1 -19.598 -18.0192 0.0242877
2193 4 1 -18.7264 -17.0964 0.0785289
2189 4 1 -18.5344 -18.2679 1.30735
2190 4 1 -18.7187 -17.1598 1.48076
2191 4 1 -18.0786 -17.5378 0.554264
2192 4 1 -17.8026 -16.3396 0.447045
2186 4 1 -17.6031 -18.7546 2.10785
2185 4 1 -18.6085 -18.2696 2.63089
2060 4 1 -11.7127 -18.3913 2.1999
2061 4 1 -10.7958 -18.198 1.34031
2062 4 1 -10.5486 -17.5112 2.25047
2063 4 1 -9.62784 -16.7576 1.90449
2066 4 1 -7.74656 -17.8132 2.17897
2065 4 1 -7.97913 -16.6356 1.93406
2067 4 1 -8.03903 -16.7219 2.43055
2075 4 1 -6.20249 -16.9832 1.92867
2074 4 1 -6.5943 -17.9343 2.55033
1842 4 1 3.83931 -17.2504 1.42447
1843 4 1 3.76238 -18.2786 0.727191
1845 4 1 3.01749 -18.7447 0.725887
1844 4 1 3.0614 -17.9964 1.64681
1841 4 1 4.67958 -16.7917 0.600384
1839 4 1 4.40997 -16.3451 0.715867
1837 4 1 5.48742 -16.1829 1.78043
1832 4 1 7.64953 -16.9204 1.08665
1829 4 1 9.89483 -16.7944 1.78943
1831 4 1 8.55406 -16.2392 1.35034
2230 4 1 -24.7742 -15.2218 2.12274
2229 4 1 -25.2293 -14.7269 1.13405
2227 4 1 -25.0026 -14.5398 1.42013
2228 4 1 -25.69 -13.5809 1.14471
2220 4 1 -24.6267 -14.6985 0.297704
2218 4 1 -23.6227 -15.4512 0.129187
2231 4 1 -23.5831 -15.1057 2.59723
2232 4 1 -22.9949 -14.1397 2.1681
2235 4 1 -22.003 -14.4708 0.952448
2233 4 1 -23.8044 -14.566 1.50674
2234 4 1 -22.9089 -13.7205 1.3287
2221 4 1 -23.6665 -14.1203 0.102412
2217 4 1 -22.9014 -15.6384 1.04721
2244 4 1 -21.6527 -15.5424 2.65346
2237 4 1 -21.6567 -14.8059 0.25115
2215 4 1 -23.9032 -15.9446 0.0620198
2239 4 1 -21.2398 -15.2362 1.09281
2240 4 1 -20.9181 -15.0758 2.18583
2242 4 1 -20.886 -15.3515 2.25797
2236 4 1 -20.8057 -14.1651 0.92002
2238 4 1 -20.4882 -14.8819 0.124751
2064 4 1 -8.85263 -16.1171 1.23167
1838 4 1 4.22987 -15.8919 1.81615
1836 4 1 4.58165 -15.5834 1.44267
1833 4 1 7.25617 -15.7767 0.952831
1834 4 1 6.3057 -15.1313 0.669675
1835 4 1 5.71008 -15.8738 1.45454
1826 4 1 9.99592 -13.9535 1.13566
1830 4 1 9.64326 -15.8834 1.07653
1827 4 1 9.67296 -15.0757 0.973979
1828 4 1 10.4554 -15.9815 1.1046
1823 4 1 11.4665 -14.0617 0.397319
1822 4 1 12.4475 -14.5898 0.258348
1821 4 1 11.3538 -14.0962 0.0616131
2226 4 1 -24.8925 -13.3967 1.78633
2223 4 1 -24.6415 -12.3567 1.27169
2225 4 1 -23.8957 -12.7375 1.89662
2224 4 1 -23.8751 -11.5692 1.63144
2222 4 1 -24.2264 -13.1109 0.447649
1825 4 1 10.7949 -13.1255 0.760461
1824 4 1 12.0049 -13.005 0.589069
1725 4 1 14.6451 -13.4061 2.59595
1726 4 1 14.6191 -13.3393 1.45518
1727 4 1 14.2941 -13.2868 0.255689
1728 4 1 13.6116 -12.4727 0.826047
1724 4 1 15.7094 -13.1783 1.95994
1722 4 1 15.8837 -12.7178 2.16152
1730 4 1 14.1797 -12.6007 0.158722
3518 4 1 2.67361 -3.93116 2.14812
3522 4 1 3.6356 -5.13937 2.06466
3523 4 1 4.74123 -5.25843 1.63708
3519 4 1 2.86303 -5.12868 2.30394
3517 4 1 3.60508 -3.65439 1.52796
3526 4 1 6.36896 -4.06503 0.479799
3524 4 1 5.92248 -5.16496 1.86228
3525 4 1 5.88995 -4.03608 1.62751
3527 4 1 5.55312 -3.21339 0.13766
3510 4 1 2.81605 -0.161101 0.841815
3513 4 1 3.39378 -0.539905 0.839829
3512 4 1 4.59022 -0.756491 0.627061
3514 4 1 3.73862 -1.16865 1.71606
3515 4 1 4.26108 -1.99607 2.39639
3516 4 1 3.22914 -2.60308 2.03171
3511 4 1 3.98312 -0.0359636 1.25264
3532 4 1 5.41611 -0.316369 0.287768
1979 4 1 -11.7219 -24.4584 4.98957
1983 4 1 -9.09324 -24.6152 2.79738
1897 4 1 -3.7587 -25.5641 3.50482
1894 4 1 -1.23098 -24.6769 2.93685
1900 4 1 -1.55862 -26.3647 5.14789
1899 4 1 -2.40346 -25.6668 4.72345
1896 4 1 -2.62965 -26.0417 3.81299
1898 4 1 -2.63611 -25.9563 3.61543
1895 4 1 -2.39105 -25.0695 3.15655
1978 4 1 -11.8553 -23.3622 4.9945
1980 4 1 -10.8629 -23.8278 4.5516
1981 4 1 -9.96665 -23.2753 4.02558
1982 4 1 -9.22584 -23.5181 3.2047
1977 4 1 -10.747 -23.821 5.03301
2100 4 1 -8.84189 -22.0561 4.48037
2094 4 1 -6.79058 -21.9531 4.18078
2096 4 1 -6.92388 -21.8044 3.41839
2095 4 1 -5.74354 -22.1335 3.68056
1910 4 1 -6.83538 -23.2674 5.27248
1912 4 1 -5.86768 -21.9977 5.25282
1860 4 1 -3.7129 -22.0354 4.45457
1859 4 1 -2.99277 -22.1203 3.58131
1858 4 1 -1.89247 -21.7096 3.11768
1861 4 1 -2.66559 -22.2272 3.88415
1862 4 1 -1.46461 -22.0878 4.08618
1885 4 1 -0.316057 -22.9013 3.65334
1886 4 1 0.22699 -24.0153 3.48574
1884 4 1 0.906076 -22.8241 3.76303
1883 4 1 1.89239 -23.501 3.5882
1882 4 1 2.03358 -24.1824 4.54082
1881 4 1 1.09156 -23.4604 4.56488
1880 4 1 1.12498 -22.6133 5.36924
2177 4 1 -19.143 -21.3875 3.82025
2176 4 1 -19.6257 -21.0517 2.81255
2174 4 1 -19.005 -19.6993 4.5285
2175 4 1 -18.8819 -20.5665 3.66845
2178 4 1 -17.9433 -21.127 3.79516
2179 4 1 -18.1219 -19.9915 4.20531
2181 4 1 -17.819 -18.8901 4.08444
2180 4 1 -17.8275 -19.3625 5.17768
2055 4 1 -11.4498 -19.8984 3.09609
2098 4 1 -8.60112 -20.2112 3.3978
2102 4 1 -9.03262 -20.0202 4.24543
2099 4 1 -8.44934 -20.9096 4.4053
2101 4 1 -8.71835 -20.9545 4.98239
2092 4 1 -6.5973 -20.3235 4.12254
2093 4 1 -6.45233 -21.2492 3.33707
2091 4 1 -5.61817 -20.8608 3.7016
2097 4 1 -7.87341 -21.0879 3.2263
2089 4 1 -5.65442 -19.5237 3.62418
2087 4 1 -5.96541 -18.8857 2.79638
2090 4 1 -5.06877 -20.1893 4.48926
1863 4 1 -0.598563 -21.4358 4.54877
1864 4 1 -1.69298 -21.155 4.58642
1865 4 1 -2.3323 -20.4676 5.26585
2161 4 1 -19.6568 -16.8874 4.97972
2182 4 1 -18.8473 -18.1719 3.93248
2243 4 1 -20.781 -16.2794 3.0081
2160 4 1 -20.6974 -16.4851 4.75576
2162 4 1 -20.4535 -17.4605 4.25195
2184 4 1 -18.4052 -17.3485 3.37097
2183 4 1 -17.7558 -18.3458 3.29393
2148 4 1 -16.6388 -16.3767 4.68879
2146 4 1 -16.5113 -16.5298 5.01849
2147 4 1 -15.4669 -16.3082 4.60671
2116 4 1 -12.7464 -16.3047 4.36592
2111 4 1 -9.73431 -17.0758 4.87316
2109 4 1 -9.54835 -17.7294 4.83502
2068 4 1 -8.57451 -17.1852 3.36708
2069 4 1 -9.47919 -17.9197 3.63854
2070 4 1 -8.83974 -17.0153 3.84472
2107 4 1 -9.99547 -18.7395 5.08755
2079 4 1 -7.82004 -18.0911 4.51542
2072 4 1 -7.23095 -16.2698 2.93056
2077 4 1 -6.00473 -17.83 4.12485
2081 4 1 -6.91066 -17.5635 4.88192
2080 4 1 -7.79974 -16.8047 4.37936
2078 4 1 -6.83903 -18.7483 4.27129
2082 4 1 -5.77742 -17.3289 5.00872
2073 4 1 -6.9936 -17.3233 3.42371
2076 4 1 -5.8454 -17.5318 2.96724
2086 4 1 -4.85918 -18.5009 3.08496
2085 4 1 -4.72143 -17.4347 3.48028
2084 4 1 -4.84891 -17.1079 4.64917
2245 4 1 -21.6303 -14.3968 2.76407
2241 4 1 -20.1997 -14.882 3.11187
2151 4 1 -18.9707 -15.759 4.67827
2156 4 1 -20.3636 -14.2728 4.07948
2158 4 1 -21.1864 -16.089 4.69587
2157 4 1 -20.5521 -15.4519 3.95704
2155 4 1 -19.2586 -14.2954 3.74362
2153 4 1 -17.6438 -14.5643 5.26587
2154 4 1 -18.2059 -14.3378 4.28318
2152 4 1 -17.9206 -15.7749 5.22828
2115 4 1 -12.5256 -15.0835 4.18958
2114 4 1 -12.359 -15.9065 5.05334
2117 4 1 -13.3423 -15.2525 4.57327
2123 4 1 -12.3277 -13.6432 2.95727
2124 4 1 -11.6906 -14.4906 3.6895
2118 4 1 -13.1842 -14.2218 5.04881
2119 4 1 -12.8592 -13.8998 3.95354
2071 4 1 -8.33502 -16.0028 3.46106
2126 4 1 -10.4783 -15.6911 5.08542
2127 4 1 -10.4009 -14.5069 4.92508
2125 4 1 -10.7517 -15.2853 3.992
2129 4 1 -10.073 -13.6923 5.28206
2249 4 1 -24.0178 -12.2608 3.37445
2246 4 1 -21.9584 -13.2168 2.78007
2247 4 1 -23.1394 -13.0571 2.82632
2248 4 1 -24.0045 -13.3852 3.58156
2250 4 1 -23.2545 -11.8727 4.23802
2251 4 1 -22.1889 -11.3338 4.06368
2253 4 1 -22.9505 -11.4015 4.46782
2122 4 1 -11.7373 -12.9046 3.81053
2121 4 1 -12.932 -12.7578 4.0266
2120 4 1 -13.0075 -13.2898 2.91071
1718 4 1 14.8028 -12.6414 5.33081
1721 4 1 15.2916 -12.549 3.25657
1719 4 1 15.1093 -11.6574 4.87724
1720 4 1 14.3766 -12.2292 4.04938
1723 4 1 16.3724 -13.362 2.96386
2252 4 1 -22.13 -10.6571 4.97071
2254 4 1 -23.0543 -10.3302 4.69694
2257 4 3 -24.1608 -10.0406 5.36372
3521 4 1 3.27719 -5.67976 3.06444
3520 4 1 2.24631 -5.03674 3.2519
1973 4 1 -11.193 -25.1887 6.12965
1974 4 1 -10.2458 -24.7443 5.46693
1971 4 1 -10.5359 -25.8724 7.95352
1972 4 1 -10.1855 -25.4285 6.84393
1976 4 1 -10.0658 -24.5884 5.71876
1969 4 1 -10.3584 -25.3537 7.70953
1967 4 1 -8.66264 -26.4963 8.02157
1906 4 1 -5.6753 -24.7444 6.70396
1904 4 1 -4.49661 -25.9589 5.8398
1905 4 1 -4.95013 -24.901 5.78606
1903 4 1 -3.57551 -25.405 6.3414
1901 4 1 -1.24467 -25.5361 5.9241
1902 4 1 -2.39983 -25.1444 6.03158
1975 4 1 -11.0677 -23.8932 5.82794
1908 4 1 -7.00998 -23.2707 7.17596
1909 4 1 -6.30667 -23.8037 6.29243
1911 4 1 -6.4254 -22.5537 6.15954
1907 4 1 -6.16747 -23.9747 7.55215
1913 4 1 -6.35341 -22.9738 5.7906
1914 4 1 -5.68452 -22.5157 6.62159
1915 4 1 -6.26244 -22.4099 7.70366
1868 4 1 -3.19974 -21.6557 5.72901
1917 4 1 -4.34467 -22.8082 7.94251
1919 4 1 -4.14092 -23.4337 7.9826
1920 4 1 -4.60504 -23.2057 6.96368
1921 4 1 -3.81354 -22.2999 6.8587
1869 4 1 -2.24172 -21.7873 6.49819
1871 4 1 -2.53416 -21.8588 6.26664
1874 4 1 -1.26905 -21.8113 6.84315
1879 4 1 0.981176 -22.0188 6.43492
1878 4 1 0.470651 -23.0282 6.85307
1877 4 1 0.339688 -21.816 6.47393
2173 4 1 -19.5214 -19.9798 5.62638
2172 4 1 -18.7335 -19.7755 6.61958
2171 4 1 -18.6144 -19.2798 7.642
2170 4 1 -17.4986 -19.5993 7.6988
2168 4 1 -17.8801 -18.996 8.06654
2105 4 1 -8.08068 -19.8536 5.84786
2103 4 1 -9.11897 -19.6735 5.38563
2106 4 1 -9.10646 -19.3439 5.61765
2104 4 1 -9.05361 -20.1972 6.45701
1947 4 1 -6.38382 -19.925 7.72127
1867 4 1 -4.37399 -21.4471 5.40222
1866 4 1 -3.20245 -21.2339 5.69832
1870 4 1 -3.11807 -21.0167 6.84722
1931 4 1 -4.8558 -20.0834 8.00158
1922 4 1 -3.66953 -21.375 7.56741
1923 4 1 -3.90138 -20.2702 7.86497
1872 4 1 -1.52114 -21.4077 6.60572
1873 4 1 -1.56831 -21.1845 7.73766
1875 4 1 -0.982287 -20.9711 6.12945
1876 4 1 0.120247 -20.9644 5.70484
2159 4 1 -21.0936 -16.4531 5.82995
2163 4 1 -20.6026 -17.5267 5.46582
2165 4 1 -19.3172 -17.3845 6.51455
2164 4 1 -19.4303 -17.7976 5.4483
2166 4 1 -19.6729 -17.937 7.51433
2150 4 1 -18.5159 -16.1977 5.7711
2144 4 1 -16.2281 -16.2403 6.7454
2169 4 1 -17.6468 -18.794 6.87348
2138 4 1 -13.364 -16.7696 7.99038
2112 4 1 -10.7238 -16.9316 5.55985
2108 4 1 -9.92901 -17.9373 5.9063
2110 4 1 -9.7327 -17.4559 5.97103
2083 4 1 -5.13345 -16.5649 5.7182
2149 4 1 -17.3024 -16.031 5.61266
2143 4 1 -16.2091 -15.8879 7.98606
2142 4 1 -15.1089 -16.0964 7.86808
2145 4 1 -15.7064 -15.8197 5.67365
2113 4 1 -11.3695 -15.8633 5.77674
2131 4 1 -12.0112 -13.5275 5.53477
2136 4 1 -13.0044 -15.8856 8.04145
2133 4 1 -11.7564 -14.8893 6.68613
2135 4 1 -12.483 -15.6803 7.05194
2134 4 1 -12.59 -15.357 5.86132
2132 4 1 -12.3501 -14.6225 5.71002
2128 4 1 -9.6828 -14.619 5.94669
1715 4 1 14.8867 -13.5524 7.21084
2261 4 1 -23.4737 -11.0676 7.80419
2130 4 1 -10.9777 -13.2152 5.95804
1717 4 1 13.6451 -13.0234 5.58632
1716 4 1 14.0209 -13.0227 6.69939
1714 4 1 15.1059 -12.6579 8.01298
2258 4 1 -24.5594 -9.69159 6.37492
2259 4 1 -24.4588 -9.85872 7.63604
2256 4 1 -24.5014 -9.81413 6.53918
2255 4 1 -24.0113 -10.1135 5.50257
1970 4 1 -11.4389 -25.2016 8.16868
1968 4 1 -9.53229 -25.7513 8.47518
1965 4 1 -6.8404 -26.3684 9.10911
1964 4 1 -6.79118 -25.9295 10.2464
1966 4 1 -8.03886 -26.3239 8.93546
1955 4 1 -8.55206 -22.8376 10.4227
1956 4 1 -7.34548 -22.7569 10.6378
1953 4 1 -7.18348 -22.836 10.5493
1954 4 1 -7.81906 -23.7727 10.2355
1952 4 1 -6.91089 -22.0703 9.69662
1949 4 1 -7.07579 -21.7666 8.46282
1951 4 1 -7.11585 -21.6977 8.54722
1950 4 1 -7.94726 -22.4532 8.07856
1959 4 1 -5.70014 -23.1775 10.1939
1958 4 1 -6.66636 -23.9791 10.2175
1916 4 1 -5.24569 -22.07 8.35442
1918 4 1 -4.46619 -23.0468 9.05199
1948 4 1 -7.08906 -20.5277 8.56061
1946 4 1 -5.55603 -19.418 8.41356
1933 4 1 -5.4501 -20.5591 9.2889
1935 4 1 -6.92031 -21.1288 10.7202
1934 4 1 -6.58311 -20.52 9.75543
1936 4 1 -6.65122 -19.9229 10.7583
1943 4 1 -5.74732 -19.3072 10.0406
1929 4 1 -4.48859 -20.8538 9.74133
1932 4 1 -4.782 -21.1434 8.474
1927 4 1 -3.33162 -21.3969 10.4382
1928 4 1 -3.51111 -21.2761 9.30341
1930 4 1 -5.0285 -21.0499 8.69351
1924 4 1 -3.12171 -19.6615 8.59276
1926 4 1 -3.00716 -20.8412 9.53799
1945 4 1 -4.96026 -18.8533 9.30695
1942 4 1 -4.57643 -19.4001 10.0177
1925 4 1 -2.43838 -19.8182 9.55183
2167 4 1 -18.8711 -18.3427 8.28926
2140 4 1 -14.4307 -16.406 9.4638
1941 4 1 -5.39941 -18.5945 10.3585
1937 4 1 -6.98981 -18.7803 10.402
1944 4 1 -5.16224 -18.3024 10.3709
2141 4 1 -15.3282 -15.7663 8.98658
2139 4 1 -14.2891 -16.0536 8.34169
2137 4 1 -13.738 -16.0253 8.91977
2262 4 1 -23.5938 -11.5556 8.8244
1712 4 1 14.5714 -11.9319 10.2108
1713 4 1 14.8188 -12.0807 9.02037
1711 4 1 15.2638 -12.7646 10.6959
1710 4 1 14.6783 -12.0361 9.84804
2260 4 1 -23.9897 -10.2646 8.63784
2263 4 1 -23.6204 -10.3782 8.85602
2264 4 1 -23.0921 -9.31651 8.89466
2265 4 1 -23.8271 -8.81931 9.68389
2267 4 1 -22.1472 -8.9278 10.2966
2266 4 1 -23.1917 -9.1672 10.6598
2660 4 1 15.7406 -0.241544 8.66883
1963 4 1 -5.86706 -25.4595 10.9311
1962 4 1 -5.65263 -24.2892 11.279
1960 4 1 -6.27613 -23.1292 11.3131
1957 4 1 -7.22309 -23.723 11.2056
1961 4 1 -6.5134 -23.987 12.1441
1940 4 1 -6.08682 -19.1137 11.2035
1938 4 1 -7.14975 -17.8486 11.2197
1939 4 1 -6.57269 -18.5072 12.1507
1709 4 1 14.1435 -11.9206 10.9554
1708 4 1 13.5422 -12.1172 11.9553
1707 4 1 13.496 -11.1499 12.7168
2268 4 1 -21.1749 -9.20593 10.7701
2270 4 1 -21.0715 -10.1727 12.7745
2269 4 1 -20.871 -9.43092 11.925
2274 4 1 -19.1716 -9.86031 13.215
1705 4 1 14.1682 -10.6891 12.6164
1703 4 10 14.9574 -9.58155 12.9677
2289 4 1 -23.1873 -6.00772 12.7921
2287 4 1 -22.0006 -6.12393 11.8553
2285 4 1 -21.9425 -6.46703 13.4347
2284 4 1 -20.8871 -6.62055 12.9327
2286 4 1 -21.1033 -6.34975 12.5024
2283 4 1 -20.0357 -7.47304 13.151
2288 4 1 -22.5523 -5.15497 12.1933
1706 4 1 14.2729 -11.4742 13.621
2272 4 1 -19.3398 -10.6231 13.944
2271 4 1 -20.4076 -10.7547 13.5617
2276 4 1 -20.7421 -9.49228 14.7801
2277 4 1 -20.5475 -8.64636 13.9682
2275 4 1 -19.856 -9.39479 14.0235
2273 4 1 -18.285 -10.1076 14.0324
1704 4 10 15.0293 -10.6523 13.4678
1702 4 10 15.039 -9.94872 14.1456
2279 4 1 -22.4489 -8.04459 13.7552
2278 4 1 -21.3547 -7.85529 14.2599
2281 4 1 -20.4911 -7.67306 14.6597
2282 4 1 -19.4148 -7.46374 14.164
2280 4 1 -21.2715 -7.6625 13.6433
2290 4 1 -23.5269 -5.33353 13.6374
2291 4 1 -22.3517 -5.23962 13.7829
2292 4 1 -22.2156 -5.10818 14.9705
2293 4 1 -21.6357 -5.2549 15.9441
2312 4 1 -14.0165 -5.22198 15.9943
2921 4 1 4.8942 -1.14789 15.917
2918 4 1 7.67238 -1.9426 15.6883
2919 4 1 6.55768 -2.48918 15.5312
2920 4 1 5.44395 -2.18614 15.5595
2917 4 1 8.37967 -1.20495 15.1531
2916 4 1 9.21409 -0.418392 14.6602
2322 4 1 -14.7398 -8.7418 18.6333
2317 4 1 -14.7759 -6.63641 18.6924
2316 4 1 -15.4407 -6.93846 17.8105
2315 4 1 -15.5884 -7.5498 16.7386
2314 4 1 -15.546 -6.3578 17.0315
2313 4 1 -14.7965 -5.49178 16.8152
2294 4 1 -21.1961 -4.12753 16.3347
2295 4 1 -20.0523 -4.26794 16.3934
2296 4 1 -20.9132 -4.33324 17.3019
2297 4 1 -20.2358 -3.63341 17.9109
2298 4 1 -19.2204 -3.44387 18.5936
2300 4 1 -18.6039 -3.83386 18.2132
2302 4 1 -17.0859 -4.02085 18.0793
2309 4 1 -15.542 -2.77646 16.8712
2311 4 1 -14.1715 -4.34844 16.826
2307 4 1 -14.7938 -3.95795 18.6285
2306 4 1 -15.3096 -4.25323 17.6905
2310 4 1 -14.6029 -3.35839 17.3375
2308 4 1 -15.6176 -3.48811 17.8355
2305 4 1 -15.8153 -4.48363 18.7673
2345 4 1 -21.6342 -0.331366 16.2159
2341 4 1 -18.9038 -0.444672 18.4052
2342 4 1 -19.4276 -0.200616 17.2891
2922 4 1 4.44004 -0.367339 16.7534
2321 4 1 -13.8131 -8.35772 19.2831
2323 4 1 -15.6269 -8.55619 19.3221
2326 4 1 -18.3815 -6.57027 20.4119
2324 4 1 -16.4206 -7.77348 19.7998
2325 4 1 -17.5012 -7.21541 19.8487
2327 4 1 -17.6484 -6.03239 21.1634
2320 4 1 -14.4683 -7.54812 19.9003
2319 4 1 -13.7438 -6.67717 19.473
2318 4 1 -14.0297 -5.64312 18.8875
2331 4 1 -18.9098 -3.4476 20.9979
2299 4 1 -18.7793 -4.216 19.3471
2301 4 1 -17.8769 -4.38997 18.9348
2328 4 1 -17.4455 -4.92381 20.9031
2329 4 1 -16.8101 -3.98201 21.0194
2330 4 1 -17.7237 -3.32227 20.7654
2303 4 1 -17.1782 -3.79274 19.2605
2304 4 1 -16.0812 -3.64954 19.5841
2339 4 1 -18.9741 -0.976495 19.3008
2335 4 1 -20.063 -0.630984 20.7266
2334 4 1 -19.4227 -1.53453 20.2726
2336 4 1 -19.472 -1.13666 19.7792
2332 4 1 -19.1563 -2.42044 21.4826
2333 4 1 -20.1813 -2.10841 20.9204
2337 4 1 -18.5587 -0.30075 19.8347
2340 4 1 -17.9074 -0.927072 18.8833
2338 4 1 -17.8634 -1.30135 19.7291
3564 4 1 -0.636913 0.345484 -9.15612
3560 4 1 -0.283759 0.96709 -8.15134
3563 4 1 -0.720225 1.55916 -9.41087
3562 4 1 -0.910477 0.42457 -8.87927
3561 4 1 0.206694 0.417842 -9.13232
3558 4 1 -0.553348 1.65626 -7.05041
3559 4 1 -0.450049 0.484921 -7.04526
3557 4 1 0.212369 2.57247 -7.16591
3556 4 1 0.00324252 2.83434 -6.0178
3389 4 1 8.02469 12.7519 -5.54126
3393 4 1 7.72031 13.4088 -6.35978
3388 4 1 9.07588 13.1989 -5.72789
3379 4 1 12.3809 12.4739 -5.5464
3390 4 1 7.66114 13.7222 -6.12432
3391 4 1 8.80785 14.2171 -6.18443
3392 4 1 8.22916 14.058 -7.22769
3387 4 1 9.79778 13.519 -6.68731
3386 4 1 10.6607 13.4672 -5.86423
3373 4 1 13.4358 16.1443 -5.91358
3365 4 1 11.4396 15.6336 -7.09634
3375 4 1 12.9084 15.3527 -5.84496
3366 4 1 10.7235 16.6258 -7.42404
3361 4 1 10.3183 16.5416 -5.72719
3367 4 1 9.80471 17.4282 -7.44214
3368 4 1 10.763 17.9017 -8.02945
3369 4 1 10.2668 18.414 -7.03312
3362 4 1 11.4019 17.0134 -5.97363
3363 4 1 12.0904 16.166 -6.39113
3371 4 1 12.0574 17.7914 -5.83043
3364 4 1 11.0059 16.2046 -6.13672
3370 4 1 11.1335 18.5018 -6.18727
3372 4 1 13.0819 17.2463 -5.94911
3588 4 1 -1.56902 0.121631 -2.78989
3550 4 1 -1.43293 0.988015 -3.83233
3549 4 1 -1.19935 1.57663 -2.93614
3552 4 1 -1.18559 1.60428 -3.48888
3553 4 1 -1.11606 1.57987 -4.72082
3554 4 1 -0.0381829 1.06724 -4.9258
3551 4 1 -0.276344 1.05148 -4.02839
3547 4 1 -2.37324 2.60106 -3.41787
3546 4 1 -1.39008 2.43318 -4.18383
3555 4 1 0.432344 2.23086 -5.11112
3545 4 1 -1.67046 3.29422 -3.43501
3544 4 1 -1.32482 4.25983 -2.71927
3401 4 1 5.24394 12.8331 -3.18862
3378 4 1 13.2898 13.0431 -5.05155
3385 4 1 11.478 12.8538 -5.30866
3384 4 1 11.9572 13.3265 -4.35277
3381 4 1 12.4052 13.0012 -4.4925
3380 4 1 13.1834 13.3059 -5.37129
3400 4 1 5.1909 14.0112 -3.32823
3395 4 1 7.70894 14.8666 -5.22066
3397 4 1 6.28654 14.6248 -4.37535
3396 4 1 6.93361 13.9518 -5.08426
3398 4 1 5.38722 14.8013 -3.59863
3394 4 1 8.29042 13.8083 -5.29122
3358 4 1 10.6613 15.9832 -4.69351
3359 4 1 9.44145 15.969 -4.87273
3356 4 1 10.6423 15.2694 -3.57952
3355 4 1 9.77044 14.8641 -2.82287
3354 4 1 9.72487 16.0087 -3.03494
3351 4 1 8.32433 14.8754 -3.38145
3353 4 1 8.67519 15.5237 -2.79413
3352 4 1 9.45464 14.6077 -3.02078
3357 4 1 11.6825 15.5631 -4.0998
3376 4 1 12.7487 14.8992 -4.66385
3382 4 1 11.9249 13.9637 -4.02363
3377 4 1 12.3979 13.8037 -5.09578
3383 4 1 10.9827 14.072 -4.65853
3360 4 1 9.55992 17.109 -5.03641
3374 4 1 12.5627 16.2877 -5.22988
3214 4 1 13.1749 24.1431 -3.60442
3213 4 1 13.2715 23.0077 -3.37974
3212 4 1 12.8505 23.8858 -2.70901
3216 4 1 13.198 25.3187 -3.22266
3215 4 1 13.6797 25.0697 -4.24859
3217 4 1 13.9105 24.3697 -2.89961
3548 4 1 -2.04312 2.19393 -2.37726
3587 4 1 -1.19188 0.282781 -1.65081
3507 4 1 2.30063 0.972768 -0.317985
3504 4 1 1.21063 2.35494 -0.377941
3505 4 1 1.59086 1.23547 -0.366369
3584 4 1 0.624285 0.283524 -2.3891
3537 4 1 3.02857 2.20833 -2.18652
3535 4 1 4.02114 1.1935 -2.05641
3536 4 1 3.04859 1.35862 -1.30412
3534 4 1 4.72674 0.519634 -1.38905
3543 4 1 -0.47168 5.15539 -2.53502
3538 4 1 2.07096 2.8601 -2.0404
3539 4 1 2.31219 3.88662 -2.62166
3541 4 1 1.00318 4.74618 -1.72955
3540 4 1 1.84253 3.83373 -1.58049
3542 4 1 0.0159857 5.46097 -1.44381
3406 4 1 3.4643 9.89253 -0.829858
2523 4 1 9.61758 10.6943 -0.652581
2522 4 1 10.7814 10.7587 -0.72004
3405 4 1 3.77467 10.9892 -1.00534
3403 4 1 4.6569 13.0048 -1.39523
3404 4 1 4.2217 11.8956 -1.58362
3402 4 1 4.71751 12.2369 -2.32174
2520 4 1 9.74845 12.4243 -1.49376
2519 4 1 9.94389 13.3345 -0.742643
2521 4 1 10.5596 11.9793 -0.78609
2524 4 1 10.5536 11.1341 -0.0756595
2527 4 1 12.34 11.3247 -0.20857
2526 4 1 12.3272 12.5338 -0.0902707
3399 4 1 5.93072 14.5685 -2.5629
3350 4 1 8.6976 15.6347 -2.48405
3348 4 1 9.90353 15.8489 -1.17572
3347 4 1 11.0296 15.447 -0.915546
2493 4 1 7.76971 18.1276 -1.13414
2492 4 1 7.86207 18.2675 -2.3828
2489 4 1 6.27097 18.4887 -0.523319
3349 4 1 9.50531 16.3751 -2.13714
3344 4 1 11.317 17.1653 -0.155199
2485 4 1 3.85101 19.1419 -0.213163
2488 4 1 5.92539 19.5785 -0.779076
2490 4 1 6.16985 19.4161 -1.34817
2491 4 1 6.98707 19.0858 -2.14019
2497 4 1 9.59304 20.1881 -0.318127
3222 4 1 15.9682 21.443 -1.0156
3221 4 1 15.1112 21.2026 -1.74384
3210 4 1 12.308 23.3146 -1.39721
3206 4 1 10.9929 23.6561 -0.318544
3209 4 1 11.3854 23.1478 -0.628096
3224 4 1 15.0236 23.2157 -0.0966615
3226 4 1 15.3128 22.925 -0.00834877
3223 4 1 15.6518 22.5455 -0.811612
3218 4 1 14.0813 23.3462 -2.29192
3219 4 1 15.0681 22.6643 -2.67755
3220 4 1 15.2339 22.3132 -1.55074
3208 4 1 11.6331 24.2927 -0.587256
3211 4 1 12.8318 24.3422 -1.60335
3437 4 1 2.46153 2.1564 1.3832
3508 4 1 2.20922 1.945 0.379731
3509 4 1 2.13591 0.833439 0.77131
3506 4 1 1.93496 1.64896 0.599527
3439 4 1 2.76436 2.50952 1.05361
3440 4 1 3.32778 2.53953 2.07545
3442 4 1 4.15196 2.59489 0.797439
3453 4 1 9.2677 1.88816 2.43676
3454 4 1 10.2647 2.55029 2.42365
3499 4 1 -0.686801 5.14181 1.84316
3502 4 1 -0.46164 3.94407 0.487226
3501 4 1 -1.06271 5.01536 0.379825
3494 4 1 1.3793 4.42589 1.91926
3435 4 1 2.60929 4.27397 1.33623
3436 4 1 2.10349 3.27379 1.58571
3438 4 1 1.64627 2.76967 0.719037
3503 4 1 0.374912 3.08431 0.168302
3444 4 1 4.58973 3.36447 1.34456
3441 4 1 4.50856 3.01123 1.897
3434 4 1 3.3318 5.28586 1.46659
3443 4 1 3.3969 3.44195 1.19938
3432 4 1 2.75273 4.63366 2.12105
3445 4 1 5.48418 3.72849 2.13421
3500 4 1 -0.132645 5.64094 0.814771
3497 4 1 0.975928 6.35135 0.581197
3498 4 1 0.29547 5.57391 1.15291
3496 4 1 1.40008 5.56525 1.35492
3495 4 1 1.68742 5.51672 2.52549
3433 4 1 2.9038 5.78957 2.44793
3426 4 1 4.63983 6.79557 1.56898
3427 4 1 4.06914 7.53979 2.39632
3423 4 1 5.28312 7.47101 1.28807
3425 4 1 5.5879 7.38273 1.7411
2539 4 1 10.1241 7.91286 2.13916
2792 4 1 14.5198 6.7228 2.66032
3409 4 1 3.66385 10.2121 1.60644
3419 4 1 4.92251 9.07526 1.22927
3421 4 1 5.12687 9.22414 1.32606
3422 4 1 5.23321 8.35829 2.13447
3408 4 1 3.21665 9.09121 1.3401
3407 4 1 3.32106 9.51394 0.267062
3413 4 1 4.07765 10.4219 2.68699
3412 4 1 3.40749 10.1832 1.72993
3414 4 1 5.19089 10.0785 2.28429
3424 4 1 6.1999 8.30904 1.21598
3420 4 1 5.4922 9.29354 0.137156
3417 4 1 6.64681 9.45037 0.807974
3416 4 1 6.88237 10.3696 1.56206
3418 4 1 5.67499 10.0083 0.799078
2536 4 1 10.7092 8.53557 1.61285
2537 4 1 9.54537 8.16028 1.38031
2538 4 1 9.53857 9.05026 2.10865
2533 4 1 9.92255 9.89391 1.40859
2542 4 1 8.61023 10.7425 1.95499
2540 4 1 9.45107 8.69958 1.58355
2541 4 1 8.90169 9.61926 2.24813
2535 4 1 10.8423 9.59241 2.00453
2532 4 1 11.0326 10.2043 1.67043
2531 4 1 12.1839 10.4255 1.64911
2534 4 1 10.9207 9.73875 0.825552
2530 4 1 11.7818 10.2615 0.60653
2529 4 1 11.6077 10.1969 1.76157
3411 4 1 2.94637 11.1723 1.22485
3410 4 1 3.95925 10.8503 0.680288
3415 4 1 5.97098 10.9171 2.19845
2518 4 1 9.6917 12.7973 0.296527
2528 4 1 12.0321 10.8717 0.877045
2525 4 1 11.2993 11.9812 0.448231
2454 4 1 -3.21329 13.592 2.59894
2455 4 1 -3.60473 14.7023 2.48973
2456 4 1 -2.9099 13.7875 2.66974
2463 4 1 -1.16152 15.0306 1.28563
2462 4 1 -1.8185 14.8212 2.22571
2459 4 1 -2.30862 15.4234 2.27072
2465 4 1 0.132136 15.6232 0.653443
2466 4 1 0.76449 15.1914 1.63098
2512 4 1 8.06085 14.521 1.83177
2511 4 1 7.63834 15.47 2.50584
2513 4 1 9.22651 14.4817 1.88446
2516 4 1 10.3601 14.8625 1.16851
2517 4 1 10.0905 13.9389 0.525684
2514 4 1 10.1631 14.1912 1.14085
3346 4 1 10.8087 15.9877 0.136473
2515 4 1 11.4309 14.2338 1.16477
2464 4 1 -0.779248 16.1855 1.20926
2467 4 1 0.721901 16.2804 2.0683
2468 4 1 1.90913 16.2209 1.84791
2471 4 1 4.02224 16.8597 0.176585
2469 4 1 2.95523 16.474 1.32478
2470 4 1 3.46475 17.4872 0.991894
2472 4 1 4.79901 17.4085 1.01445
2486 4 1 4.68915 18.4635 0.346333
2473 4 1 5.47504 18.2558 1.32895
2510 4 1 7.45168 16.6348 2.22391
2508 4 1 7.76953 17.0854 2.59272
2494 4 1 8.09709 17.9886 0.0103413
2495 4 1 8.73435 18.4829 0.868698
3345 4 1 11.1069 16.85 0.918092
3342 4 1 11.7653 18.2685 1.31129
3343 4 1 11.3057 17.1736 1.04613
3341 4 1 11.8201 18.7349 2.33559
3263 4 1 14.9211 17.7963 2.31707
3262 4 1 15.138 18.7218 1.56275
3261 4 1 15.9684 18.3198 0.74623
3264 4 1 15.6483 16.8119 2.30949
3260 4 1 16.1455 17.759 1.73657
2484 4 1 4.12553 20.2681 0.0896698
2480 4 1 3.9452 19.8475 2.64347
2478 4 1 4.53888 20.2641 2.38294
2483 4 1 4.29143 20.7504 1.09991
2482 4 1 3.9857 21.0593 2.26897
2477 4 1 5.2461 20.2173 1.32159
2487 4 1 5.61202 19.0941 0.248813
2474 4 1 5.82102 18.9621 2.20008
2476 4 1 5.74129 19.6144 2.31077
2496 4 1 9.36791 19.5016 0.628023
2500 4 1 9.76319 20.3039 2.10596
2499 4 1 9.11357 20.0509 1.17094
2498 4 1 10.108 19.6802 0.612972
3204 4 1 11.3288 21.465 0.703346
3335 4 1 11.3075 20.1921 1.9706
3259 4 1 15.9449 18.9438 1.91926
3257 4 1 16.6948 19.1542 1.58124
3203 4 1 10.3043 22.0162 0.998882
3202 4 1 10.3948 23.0352 1.5687
3201 4 1 10.1599 23.6262 2.6107
3205 4 1 10.9367 22.4838 0.012899
3225 4 1 14.2177 22.6604 0.447491
3227 4 1 14.3614 22.4471 0.566997
3228 4 1 15.072 23.1369 1.31073
3229 4 1 16.0035 23.066 1.98506
3207 4 1 10.7639 24.7922 0.110989
3491 4 1 0.709203 2.38571 3.31834
3449 4 1 5.37808 2.627 2.7268
3447 4 1 5.97543 2.01991 3.67308
3450 4 1 6.46625 2.64683 3.18311
3451 4 1 7.34084 2.02599 3.66061
3452 4 1 8.35402 1.69154 3.1753
3459 4 1 8.21546 2.50137 4.76872
3457 4 1 9.92934 2.40111 3.79207
3455 4 1 11.2415 2.53811 3.05071
3490 4 1 1.35138 2.81785 4.2837
3493 4 1 2.04845 4.3203 2.87295
3492 4 1 1.59872 3.21522 3.10214
3489 4 1 0.746831 2.91216 5.3557
3431 4 1 3.68804 4.66047 2.88107
3482 4 1 3.51376 5.0446 5.15124
3480 4 1 4.09378 5.13116 4.52725
3481 4 1 2.98432 4.90805 4.13649
3446 4 1 5.59619 3.13957 3.25809
3448 4 1 5.47843 3.05697 3.84902
3456 4 1 10.2673 3.2181 2.89592
3458 4 1 9.18136 3.08103 4.43025
3461 4 1 9.24972 3.11651 5.21879
3463 4 1 10.286 3.51117 5.2812
3471 4 1 9.47148 5.04352 4.37695
3462 4 1 9.48287 4.18267 4.88513
3468 4 1 10.9572 4.51393 4.48891
3466 4 1 12.0618 3.62504 4.77143
2797 4 1 15.3169 5.16303 4.81029
3428 4 1 3.8842 6.4686 2.83991
3429 4 1 3.66024 6.18867 3.94195
3479 4 1 4.84383 5.98189 4.80302
3430 4 1 4.34666 5.62875 3.24487
3477 4 1 5.49786 6.21954 4.72273
3475 4 1 7.01129 6.64018 4.93541
3476 4 1 6.51808 5.47311 4.81447
3474 4 1 7.69963 6.92611 4.00535
3473 4 1 7.49335 5.74061 4.0661
3472 4 1 8.62725 5.5753 3.65569
3470 4 1 10.362 5.75072 3.91518
3469 4 1 11.4739 5.54813 4.02047
2787 4 1 12.4612 7.33602 3.81477
2788 4 1 13.3315 6.92143 4.40027
2786 4 1 11.2896 7.34888 3.8996
2791 4 1 15.1322 6.89497 3.74107
2789 4 1 14.0159 7.83369 4.20978
2790 4 1 14.7127 7.08953 4.859
2794 4 1 14.4978 5.39286 3.61051
2793 4 1 15.1114 6.4006 3.67138
2795 4 1 14.0835 5.84615 4.69204
2432 4 1 -11.8814 8.40145 5.37658
2433 4 1 -10.697 8.38378 5.04092
2434 4 1 -10.15 9.37338 4.82967
2544 4 1 7.9051 10.3339 4.13464
2543 4 1 8.09964 10.6945 3.04412
2784 4 1 11.7278 9.25202 4.78595
2785 4 1 11.391 8.56824 3.81948
2438 4 1 -10.8555 11.2241 4.89828
2442 4 1 -8.61032 12.2661 4.46675
2441 4 1 -9.08622 12.9784 3.59903
2444 4 1 -8.53765 12.867 4.8546
2440 4 1 -9.98519 12.1654 3.51298
2439 4 1 -10.3793 11.0118 3.76093
2443 4 1 -8.03124 13.0174 3.79772
2447 4 1 -7.20203 12.4094 4.39773
2446 4 1 -7.92867 13.3264 4.84245
2448 4 1 -6.80537 13.4204 3.77174
2449 4 1 -6.11261 13.2136 4.77528
2450 4 1 -6.30577 13.3197 3.62516
2445 4 1 -7.87063 12.3951 4.04511
2452 4 1 -4.74979 12.9718 2.79872
2546 4 1 7.98724 11.9121 4.4129
2545 4 1 8.08868 11.2962 3.36207
2547 4 1 8.97718 12.6174 4.21002
2548 4 1 9.99814 13.1432 3.82298
2549 4 1 11.1325 13.2674 3.95007
2550 4 1 11.9095 13.1508 4.87805
2453 4 1 -4.13298 13.8453 3.23381
2457 4 1 -3.42912 14.6163 3.37227
2451 4 1 -5.19341 13.6354 3.72101
2458 4 1 -2.39546 15.302 3.41197
2461 4 1 -2.10817 15.7099 3.0541
2460 4 1 -1.80586 14.652 3.11911
3284 4 1 10.5009 14.0618 4.23744
3283 4 1 11.2075 15.0791 4.176
3282 4 1 11.6157 15.5462 3.17458
3285 4 1 11.6778 14.2421 4.52075
3287 4 1 11.8933 15.1996 5.27243
3286 4 1 10.7983 14.8352 5.0931
3288 4 1 12.747 16.0872 5.16982
3289 4 1 13.4366 15.1743 4.60119
3291 4 1 14.095 13.85 4.8778
2730 4 1 15.3227 15.2 5.30618
2506 4 1 6.83481 17.5502 4.09281
2507 4 1 6.65664 17.263 2.98025
2505 4 1 8.02607 17.766 3.91179
2509 4 1 6.69856 17.5116 2.70793
3279 4 1 10.2894 16.5853 3.39699
2502 4 1 9.85151 18.7253 2.9812
2504 4 1 8.55979 18.5252 3.13873
3281 4 1 12.3006 16.2491 3.90701
3280 4 1 11.1628 16.5486 4.19071
3276 4 1 12.0683 17.3276 2.87653
3277 4 1 12.204 17.7362 4.06321
3278 4 1 11.378 16.9009 3.9588
3275 4 1 13.1882 17.4696 3.21572
3274 4 1 13.1506 18.0056 4.31153
3265 4 1 14.8698 17.4127 3.01004
3266 4 1 15.1591 16.9174 4.12276
3267 4 1 14.8378 16.5361 5.20243
3268 4 1 15.862 16.3332 4.72916
3252 4 1 16.0991 17.731 4.54574
3269 4 1 14.6656 16.1652 4.93075
3253 4 1 16.3061 18.8415 4.25746
3250 4 1 17.4659 17.2837 4.912
3251 4 1 17.2233 17.929 3.96989
3244 4 1 18.5784 18.4502 4.25451
3247 4 1 17.1212 18.4172 5.13587
3249 4 1 16.2808 17.0154 5.28976
3245 4 1 18.4411 18.1533 5.38261
3243 4 1 19.1605 18.7483 5.33905
2479 4 1 4.3051 20.9125 3.26436
2481 4 1 4.99474 20.3892 2.7212
3185 4 1 5.34872 20.1429 5.05118
2475 4 1 6.84414 19.2957 2.75772
3184 4 1 6.49172 19.6804 5.24879
2501 4 1 9.27196 19.8093 3.046
2503 4 1 9.12308 19.2841 3.73242
3339 4 1 12.874 20.5268 3.35575
3340 4 1 12.3309 19.3986 3.23018
3337 4 1 12.3643 19.8412 3.37799
3338 4 1 13.1438 19.7519 4.30977
3336 4 1 11.3164 19.513 2.92249
3334 4 1 11.0509 19.7617 3.06794
3332 4 1 10.9786 19.3428 3.94366
3333 4 1 11.5147 20.4091 3.87422
3329 4 1 10.8842 18.9043 5.19962
3331 4 1 10.8343 19.1352 5.10334
3231 4 1 15.6557 21.0602 2.92286
3258 4 1 16.7171 18.9209 2.80239
3256 4 1 16.2639 19.4693 2.71238
3255 4 1 17.3043 18.8588 2.69313
3254 4 1 17.2889 19.2554 3.78747
3233 4 1 16.1655 20.2068 5.13549
3232 4 1 16.1951 20.7666 4.02045
3242 4 1 20.2329 19.25 4.92236
3241 4 1 20.9454 19.8708 4.23847
3239 4 1 19.6647 20.7173 5.21007
3240 4 1 20.1 20.7147 3.99956
3187 4 1 4.9685 21.7291 4.99229
3190 4 1 5.91817 22.2462 4.61276
3191 4 1 7.0055 22.3807 4.9632
3200 4 1 10.4532 22.5827 3.01453
3194 4 1 8.68547 22.5087 4.65942
3199 4 1 10.2882 22.1973 4.20318
3230 4 1 15.9897 22.1898 2.832
3487 4 1 2.27881 1.79133 6.12417
3486 4 1 1.28561 1.95171 5.57865
3485 4 1 2.35804 2.46976 5.96248
2655 4 1 13.8233 2.19251 6.37018
2656 4 1 13.8519 1.36753 7.28245
3488 4 1 1.89864 2.82349 5.69107
3484 4 1 3.37272 3.02333 6.35663
3483 4 1 3.43024 3.97525 5.66904
3460 4 1 8.31645 2.79177 5.99484
3467 4 1 11.3086 4.136 5.56232
3465 4 1 11.8639 2.79381 5.51143
3464 4 1 10.7918 2.82132 6.02107
2652 4 1 12.4953 3.9985 6.8493
2651 4 1 12.6086 4.99971 6.33409
2653 4 1 13.1733 2.93351 6.92447
2654 4 1 14.2581 3.24756 6.70941
2796 4 1 14.4245 5.264 5.69157
2799 4 1 15.8361 5.20689 6.78628
2798 4 1 15.7002 4.68489 5.83131
3478 4 1 5.38116 5.69689 5.81341
2650 4 1 12.8877 6.09723 6.02056
2649 4 1 12.987 6.20689 7.15768
2648 4 1 12.2463 7.0886 7.16061
2800 4 1 15.2181 6.13436 7.01281
2801 4 1 16.3597 6.51731 7.00238
2431 4 1 -12.2875 9.2865 6.05641
2430 4 1 -13.1939 9.93603 6.09735
2429 4 1 -13.2634 8.96064 6.8068
2428 4 1 -12.7004 9.2851 7.81829
2437 4 1 -10.5354 10.2329 5.42023
2436 4 1 -9.41257 10.2404 5.93862
2435 4 1 -10.523 9.87182 5.82999
2778 4 1 9.67346 8.76124 6.75099
2780 4 1 9.27835 9.61718 5.84133
2779 4 1 8.52289 8.99818 6.60796
2781 4 1 9.97627 10.5388 5.9118
2772 4 1 8.90426 9.94762 7.97227
2777 4 1 10.7035 9.20784 7.19642
2783 4 1 11.0063 9.40052 5.74127
2782 4 1 10.9198 10.2726 6.49286
2698 4 1 20.3203 10.5178 6.56127
2697 4 1 19.1587 10.756 6.46588
2693 4 1 20.9111 10.7655 7.90991
2421 4 1 -11.8971 12.46 7.10107
2423 4 1 -13.3282 11.5828 7.88991
2422 4 1 -12.8267 12.6318 7.81466
2419 4 1 -12.9432 12.6708 7.70363
3298 4 1 9.52369 12.7233 6.58668
2552 4 1 12.3515 11.7684 6.26838
2553 4 1 11.8366 12.1716 7.39258
2551 4 1 12.7709 12.784 5.63421
2554 4 1 12.7174 12.6851 6.95568
2555 4 1 12.7523 12.1554 8.05055
3296 4 1 10.8456 13.2848 6.44947
3295 4 1 11.8639 13.4239 7.14563
2556 4 1 12.7455 13.2739 7.68915
2712 4 1 17.9601 12.806 7.55681
2711 4 1 18.3424 12.5327 6.44391
2696 4 1 18.3007 11.3579 6.92039
2695 4 1 18.7556 11.8507 7.79265
2700 4 1 21.3425 11.9067 7.37741
2699 4 1 20.1801 11.5675 7.11409
2709 4 1 19.7388 13.3911 6.9461
2694 4 1 19.8293 11.2939 8.02055
2705 4 1 21.8001 13.4555 5.74062
2701 4 1 21.9378 12.8041 6.75775
2420 4 1 -12.3495 13.4935 6.99371
3299 4 1 9.70144 13.8213 6.77425
2633 4 1 8.38269 14.3086 7.09129
3297 4 1 9.86416 13.8047 6.69355
2634 4 1 8.67474 13.5544 7.98809
2632 4 1 9.00642 15.3998 7.33267
3302 4 1 10.3928 15.3199 7.95064
3294 4 1 12.5669 14.3608 6.80337
3293 4 1 13.156 14.4627 5.77855
3300 4 1 10.8145 13.9319 7.35822
3303 4 1 11.505 14.9124 7.87516
3301 4 1 11.4054 14.8477 7.63378
3290 4 1 13.877 14.7576 5.62948
3292 4 1 14.3027 14.4382 5.90787
2726 4 1 15.7013 14.5481 6.47551
2732 4 1 15.0458 16.0067 7.2902
2724 4 1 16.0589 14.8128 7.58243
2725 4 1 14.9313 14.9685 7.33733
2731 4 1 14.6287 15.8379 6.18025
2710 4 1 18.7351 13.6318 6.33667
2727 4 1 16.8128 14.6175 5.97253
2728 4 1 16.3858 13.498 5.79168
2729 4 1 16.3976 14.6266 5.43593
2706 4 1 20.9346 13.6787 6.58509
2707 4 1 20.0196 13.7147 5.8149
2708 4 1 20.7489 14.06 6.73996
2703 4 1 22.3036 14.0131 7.60069
2702 4 1 22.7122 13.7123 6.55579
2704 4 1 22.6955 13.6025 6.54207
3322 4 1 7.15494 17.1618 6.92895
3323 4 1 7.27753 18.0873 6.20593
3320 4 1 7.91495 17.2112 6.96727
3321 4 1 7.54348 18.1016 6.27973
3324 4 1 8.49473 17.8373 6.42828
3326 4 1 8.95512 17.6822 5.94494
3327 4 1 9.89994 17.5605 6.60773
3328 4 1 10.6592 17.8533 5.85176
3325 4 1 9.61076 18.1231 6.78825
3319 4 1 8.08925 17.8826 7.98312
3273 4 1 13.1546 18.5296 5.40408
3270 4 1 13.8125 16.4897 5.8167
3271 4 1 13.6279 17.5128 6.5637
3272 4 1 13.8158 17.5602 5.42675
3235 4 1 15.9339 18.6095 5.78555
3248 4 1 17.4113 17.2741 5.44153
3246 4 1 17.4497 17.9489 6.12188
3186 4 1 5.23619 20.9782 5.98195
3179 4 1 4.78919 20.5944 7.49272
3183 4 1 6.65904 19.3439 6.39452
3182 4 1 5.80222 19.7966 5.75412
3180 4 1 5.85152 20.1985 7.44872
3181 4 1 6.62429 19.8079 6.68038
3330 4 1 10.7272 19.2199 6.32602
3234 4 1 16.7046 19.5323 6.00041
3238 4 1 18.5265 20.4967 5.52497
3236 4 1 16.3767 19.6961 5.63907
3237 4 1 17.4004 20.3117 5.453
3188 4 1 4.09267 21.9064 5.82639
3189 4 1 5.0369 22.6308 5.47194
3192 4 1 7.70041 21.6739 5.66612
3195 4 1 7.84401 22.4436 5.5458
3193 4 1 8.84515 22.1298 5.75257
3197 4 1 9.81394 23.206 5.5874
3198 4 1 10.0855 22.0285 5.45024
3196 4 1 8.71449 22.9709 6.24227
2667 4 1 15.6884 2.07785 9.67935
2657 4 1 14.092 0.64989 8.12838
2658 4 1 14.7064 0.998554 9.06383
2659 4 1 15.867 0.981075 9.02697
2665 4 1 15.6305 1.6959 9.80214
2662 4 1 17.9096 0.072514 8.88758
2664 4 1 16.4287 0.872836 9.89532
2663 4 1 17.5405 0.663843 9.88395
2661 4 1 16.7492 0.301077 8.77965
2666 4 1 16.7619 1.51629 9.53103
2669 4 1 14.8675 3.92334 10.2931
2668 4 1 15.763 3.26968 9.86543
2670 4 1 15.333 3.24358 9.44933
2671 4 1 16.368 3.86305 9.28294
2672 4 1 16.9556 3.61427 10.2829
2674 4 1 17.3108 3.01397 10.5871
2647 4 1 11.5727 6.96755 8.22331
2803 4 1 16.0785 6.91188 9.0506
2807 4 1 14.4261 7.44616 10.1389
2806 4 1 14.6711 7.1972 8.91949
2805 4 1 15.8569 7.02295 9.02368
2802 4 1 16.1922 6.22682 8.13628
2804 4 1 16.4355 7.94572 9.55446
2427 4 1 -13.6811 9.59069 8.57238
2426 4 1 -13.5403 10.7597 8.39515
2773 4 1 7.80263 10.1107 8.53092
2641 4 1 9.88214 10.1758 8.97642
2638 4 1 9.66538 10.675 9.32141
2776 4 1 10.4795 9.81174 8.17367
2775 4 1 9.44559 9.24753 8.60763
2774 4 1 8.47922 9.48209 9.25018
2645 4 1 11.9414 9.25203 8.85967
2642 4 1 11.0488 9.99014 9.22623
2644 4 1 11.4077 8.7114 9.75491
2643 4 1 12.0146 9.80316 9.9209
2646 4 1 11.9474 8.07791 8.41557
2685 4 1 20.3629 8.19784 10.4418
2686 4 1 19.9537 9.26949 10.2792
2688 4 1 21.3331 9.21022 9.53825
2689 4 1 20.9997 10.3746 9.161
2692 4 1 21.4909 10.7411 9.0278
2687 4 1 20.2622 9.30326 9.11168
2425 4 1 -13.7215 11.8921 8.73982
2424 4 1 -13.4912 10.7715 8.76533
2410 4 1 -14.1988 12.4696 10.2099
2418 4 1 -12.2385 13.3529 8.30571
2411 4 1 -13.0992 12.8867 10.6157
2412 4 1 -12.4778 11.9379 10.764
2771 4 1 8.06634 10.8355 8.18008
2769 4 1 6.94991 11.186 9.42118
2770 4 1 7.04525 11.5049 8.22979
2768 4 1 7.59502 11.5297 10.3062
2767 4 1 7.58486 12.7022 10.5158
2640 4 1 9.19449 10.8997 8.23345
2639 4 1 10.2312 11.443 8.48772
2635 4 1 9.33212 12.6412 8.16236
2637 4 1 9.89674 11.7804 9.59191
2636 4 1 10.3475 12.3374 8.63617
2557 4 1 12.7011 12.2551 8.42242
2558 4 1 11.834 11.8096 9.19117
2559 4 1 11.82 11.3356 10.2459
2713 4 1 18.6644 13.2538 8.37636
2691 4 1 21.1708 11.7504 9.46728
2690 4 1 20.1293 11.1422 9.50927
2714 4 1 19.1183 12.6877 9.27422
2715 4 1 20.0278 13.3788 9.79525
2416 4 1 -14.378 14.1698 8.70745
2415 4 1 -14.2969 13.7785 9.77576
2414 4 1 -13.4913 13.6331 10.588
2417 4 1 -13.1956 14.1975 8.45098
2628 4 1 7.75684 14.0387 9.29001
2627 4 1 7.55037 15.0926 9.8939
2631 4 1 8.44447 15.8183 8.35397
2630 4 1 9.47991 15.197 8.3199
2629 4 1 8.45374 14.9308 9.04448
3313 4 1 10.7442 15.9603 9.72554
3304 4 1 12.6209 14.7275 8.3684
3305 4 1 11.7385 14.372 9.13928
3312 4 1 11.9217 15.8138 9.84607
3306 4 1 11.5234 14.408 10.352
3310 4 1 11.9541 15.851 9.82504
3308 4 1 11.2858 14.4911 10.352
3311 4 1 11.1777 15.6816 8.90246
2735 4 1 15.6174 14.7252 8.56495
2734 4 1 14.5215 15.2074 8.28544
2733 4 1 15.5475 15.7261 8.30488
2737 4 1 15.0252 14.527 10.135
2736 4 1 15.3109 15.5 9.49513
2738 4 1 16.1103 14.8778 10.2626
2723 4 1 16.8576 14.7689 8.54303
2717 4 1 18.6348 14.7503 10.4184
2721 4 1 17.578 14.9628 8.39629
2722 4 1 17.5575 14.218 9.34272
2718 4 1 18.4168 13.8379 9.7119
3138 4 1 17.3633 16.0357 10.5634
2719 4 1 18.2903 14.9215 9.11686
2720 4 1 17.2228 14.7498 9.45901
3137 4 1 16.2465 15.7935 10.6166
2716 4 1 18.9729 13.8962 9.73173
3318 4 1 9.24323 17.93 8.45018
3316 4 1 8.98166 18.3158 8.6351
3317 4 1 10.1043 17.988 9.15572
3315 4 1 9.03785 17.4233 9.49117
3314 4 1 10.2277 17.1183 9.64375
3145 4 1 15.8743 18.4239 9.72984
3144 4 1 17.0139 17.9396 9.53473
3141 4 1 17.2481 18.0146 10.1258
3142 4 1 16.5941 17.4671 9.2032
3143 4 1 17.8571 17.2636 9.16155
3139 4 1 16.7476 17.1182 10.3842
3178 4 1 4.47863 20.7339 8.68884
3177 4 1 5.27342 21.0959 9.4109
3157 4 1 10.7319 20.2971 8.55225
3160 4 1 9.07406 20.3485 9.83648
3162 4 1 9.93359 20.4265 10.1483
3161 4 1 9.78602 20.1526 8.95911
3159 4 1 8.62901 19.6244 8.94555
3163 4 1 9.23561 21.449 9.93719
3158 4 1 9.52371 20.2259 8.49032
3156 4 1 11.5806 20.7918 9.07316
3155 4 1 12.6914 20.5739 9.44756
3152 4 1 13.2965 20.2965 8.5499
3154 4 1 12.3627 20.0486 8.36817
3153 4 1 12.4742 21.1006 8.90847
3146 4 1 16.0631 19.4869 9.08087
3148 4 1 15.1582 19.5838 8.93185
3151 4 1 14.4106 20.4057 8.99003
3147 4 1 15.4548 19.341 10.0776
3149 4 1 14.2659 20.4898 8.95367
3150 4 1 13.7172 19.5569 9.46484
3176 4 1 5.11934 22.2641 9.02194
3174 4 1 6.82683 22.1227 8.64937
3175 4 1 5.9463 22.9818 8.43472
3173 4 1 7.8829 22.5557 9.05732
3172 4 1 7.8584 22.5457 10.2429
3170 4 1 7.88123 21.7176 9.772
3171 4 1 6.79941 21.9438 10.2854
2896 4 1 12.1669 2.21662 12.9985
2891 4 1 14.6217 2.06879 12.5949
2890 4 1 15.6287 1.83464 13.2578
2892 4 1 13.7149 2.28663 13.3322
2888 4 1 14.177 2.50064 12.0975
2355 4 1 -21.926 3.4043 13.0598
2904 4 1 9.91591 2.83064 13.3769
2897 4 1 12.2643 3.41562 12.6796
2895 4 1 12.7865 3.31698 13.0831
2884 4 1 14.9533 4.73883 11.2118
2889 4 1 15.0044 2.81197 12.7892
2887 4 1 14.7838 3.10366 11.3003
2886 4 1 13.8366 3.83567 11.0464
2885 4 1 14.0447 4.61506 11.9726
2673 4 1 17.2431 3.82038 11.4326
2675 4 1 16.8579 3.4272 11.5758
2676 4 1 16.7614 4.60152 11.623
2677 4 1 17.8626 5.10343 11.6746
2383 4 1 -19.1854 7.52294 13.3077
2385 4 1 -18.1933 7.30006 13.0282
2809 4 1 13.3082 7.53212 11.4118
2883 4 1 15.8385 5.44394 10.8682
2882 4 1 14.9482 6.07094 11.3434
2808 4 1 14.3386 7.05172 11.3038
2880 4 1 15.855 7.01334 13.1222
2881 4 1 15.1306 6.27664 12.5075
2678 4 1 16.8712 5.62219 11.9476
2679 4 1 17.7795 6.31184 11.5732
2683 4 1 18.5265 7.46806 11.2273
2681 4 1 18.35 7.34915 11.6663
2680 4 1 18.9318 6.40954 11.3385
2682 4 1 19.4234 7.97226 11.7459
2684 4 1 19.7447 7.54852 11.2299
2407 4 1 -16.3577 9.93972 11.4007
2391 4 1 -18.6002 9.80135 13.4471
2387 4 1 -17.2565 9.30474 13.2002
2386 4 1 -18.1241 8.41394 13.3439
2393 4 1 -18.2126 10.1732 13.376
2408 4 1 -15.3273 10.5893 11.3059
2763 4 1 7.58104 10.4674 11.3847
2561 4 1 10.6108 9.84074 11.6968
2810 4 1 12.9574 8.60373 11.5707
2565 4 1 12.753 9.8923 13.3522
2563 4 1 11.6947 10.1395 13.1884
2562 4 1 11.7669 9.78594 11.9915
2560 4 1 11.17 10.4835 10.8773
2812 4 1 14.2397 9.01767 13.3987
2811 4 1 13.8068 9.07986 12.3211
2813 4 1 14.8094 9.6781 12.6403
2814 4 1 15.7839 10.2438 12.6427
2815 4 1 16.9743 10.3152 12.6929
2816 4 1 17.0684 10.4583 11.4937
2406 4 1 -16.3803 11.1448 11.6397
2394 4 1 -18.1372 11.3325 13.4308
2400 4 1 -16.6616 10.9337 12.828
2396 4 1 -18.4273 10.7796 13.2108
2409 4 1 -14.7749 11.6238 10.8672
2405 4 1 -15.3314 11.3924 12.1126
2404 4 1 -14.8396 12.501 12.1875
2403 4 1 -15.7129 12.6098 11.4236
2402 4 1 -15.2748 11.5909 12.0245
2401 4 1 -15.5065 11.3019 13.1528
2413 4 1 -13.0581 12.8385 11.3864
2766 4 1 7.20988 12.6732 11.627
2765 4 1 7.65138 12.2394 12.6142
2764 4 1 8.00895 11.5294 11.7845
2762 4 1 7.69912 11.5397 11.8698
2757 4 1 8.92947 11.9436 11.8594
2758 4 1 9.62187 12.6425 12.572
2759 4 1 9.45889 12.1713 11.449
2761 4 1 8.23993 11.0247 10.8712
2760 4 1 9.40416 11.2495 10.8051
2755 4 1 10.2324 11.7882 12.142
2756 4 1 9.70956 12.7593 12.0634
2754 4 1 11.2942 12.0501 12.4852
2752 4 1 12.578 11.5193 12.4664
2753 4 1 12.1056 12.3358 11.7578
2751 4 1 12.1255 12.1479 11.5505
2750 4 1 12.8489 12.4537 12.4814
2749 4 1 13.2454 11.5015 13.0715
2616 4 1 11.3721 13.0451 13.3978
2745 4 1 13.9243 12.5907 13.2425
2817 4 1 18.0912 11.0167 11.7968
2818 4 1 18.7261 11.9523 12.1625
2820 4 1 16.722 12.5439 11.5481
2819 4 1 17.555 11.7929 12.1388
2821 4 1 17.7859 12.9185 11.9619
2822 4 1 18.323 12.8499 13.0441
2626 4 1 7.77413 15.6843 10.8791
2625 4 1 8.36866 15.548 11.9254
2623 4 1 9.93624 16.037 11.8123
2621 4 1 9.6425 14.9452 12.8079
2622 4 1 10.0847 16.0946 12.9955
2624 4 1 9.02545 16.1249 11.0312
2618 4 1 10.3526 14.5023 12.5327
3309 4 1 11.5549 15.566 10.9128
3307 4 1 11.4179 14.5895 11.4978
2617 4 1 11.1474 13.6661 12.4842
2740 4 1 14.6101 15.4727 12.017
2739 4 1 15.2527 15.0227 11.1177
2741 4 1 15.3985 14.9691 12.6609
3136 4 1 16.7616 15.8005 11.8066
3128 4 1 12.4888 17.6244 11.826
3126 4 1 12.8992 16.6997 12.469
3127 4 1 12.2718 16.6229 11.421
3125 4 1 11.9579 17.3741 12.6637
3132 4 1 16.0225 18.4305 12.6612
3129 4 1 13.6839 17.9432 12.066
3131 4 1 15.1388 17.9464 11.9275
3140 4 1 17.8001 17.1992 10.7718
3135 4 1 16.3779 16.6287 12.5909
3134 4 1 16.4933 17.7132 13.0055
3169 4 1 7.63277 21.0994 10.8274
3103 4 1 5.9179 19.9546 13.3998
3165 4 1 8.32865 21.3922 11.7679
3164 4 1 9.12035 21.0805 11.0138
3111 4 1 9.1632 20.346 13.3753
3130 4 1 14.4177 18.9425 12.0556
3166 4 1 9.55785 21.5722 11.9914
3167 4 1 9.36801 22.3127 10.9956
3168 4 1 8.22524 21.9194 11.3377
2351 4 1 -22.5224 1.75565 14.1254
2347 4 1 -20.4229 0.528507 15.1183
2350 4 1 -21.443 1.57239 13.6876
2349 4 1 -20.3852 1.20257 14.0246
2348 4 1 -20.0348 1.68432 15.0378
2915 4 1 9.70604 0.553184 15.0768
2903 4 1 9.50252 2.42665 14.4626
2914 4 1 10.4139 0.56033 16.001
2913 4 1 9.34575 1.09769 16.032
2894 4 1 13.2087 2.29276 13.4945
2353 4 1 -22.2956 3.03569 13.8637
2352 4 1 -22.951 2.69907 14.7916
2356 4 1 -21.5452 3.55028 14.2131
2358 4 1 -22.1996 4.0864 15.4982
2354 4 1 -21.7315 4.10579 14.0104
2357 4 1 -21.3456 3.37313 15.3614
2361 4 1 -20.3283 3.09479 16.1138
2359 4 1 -21.4491 3.15785 15.8171
2901 4 1 9.80247 4.74505 14.2659
2902 4 1 9.50754 3.62083 14.4469
2905 4 1 8.76481 2.80669 13.5386
2906 4 1 8.63775 3.04122 14.7123
2908 4 1 8.18273 3.50985 15.2386
2907 4 1 8.69988 4.18335 14.4646
2899 4 1 11.7156 4.8724 14.0246
2898 4 1 12.276 3.88674 13.7901
2872 4 1 13.0891 3.69924 14.8715
2871 4 1 12.499 4.65923 15.1718
2869 4 1 12.2035 4.65339 15.7604
2870 4 1 11.6442 3.86479 15.0263
2893 4 1 13.7486 3.05347 14.3203
2873 4 1 13.8374 4.47883 14.3765
2375 4 1 -19.2714 5.83866 15.5397
2376 4 1 -20.1296 6.39229 15.0348
2378 4 1 -19.1309 6.60341 14.5759
2377 4 1 -19.5091 5.51048 14.3216
2381 4 1 -18.5691 7.49186 14.9256
2382 4 1 -18.2238 7.01984 13.94
2384 4 1 -18.4786 7.3389 14.1907
2380 4 1 -17.8416 6.5519 14.5531
2379 4 1 -18.5653 6.16598 13.6855
2900 4 1 10.7638 5.51588 14.3462
2874 4 1 13.0625 5.4883 14.2917
2572 4 1 12.0791 7.22219 16.1225
2570 4 1 11.2616 8.0607 15.9472
2879 4 1 16.0711 7.87693 13.9864
2878 4 1 15.276 7.10085 13.8371
2876 4 1 14.3424 6.93596 14.6745
2877 4 1 14.1214 7.17382 13.4767
2875 4 1 14.0306 6.09183 13.8635
2388 4 1 -17.4599 9.02477 14.4191
2390 4 1 -17.6357 9.18831 13.9155
2389 4 1 -16.9515 8.31884 13.5327
2392 4 1 -18.2723 10.0124 14.5542
2395 4 1 -18.2967 10.487 14.3018
2398 4 1 -16.5205 10.2632 13.8386
2566 4 1 12.0493 9.72192 14.329
2568 4 1 12.5079 8.7521 15.1406
2567 4 1 11.3247 8.95591 14.8584
2569 4 1 11.4116 8.42314 14.7772
2831 4 1 17.172 10.4327 15.612
2397 4 1 -17.3926 11.1193 13.731
2399 4 1 -15.5858 10.9298 13.5093
2615 4 1 10.4544 13.3095 14.1171
2614 4 1 9.84393 12.3928 14.4477
2748 4 1 13.4072 12.3345 13.9218
2564 4 1 12.4424 10.9734 13.5273
2612 4 1 11.0964 13.3935 15.7794
2613 4 1 10.9508 12.5991 14.8964
2747 4 1 13.645 12.7607 14.9594
2746 4 1 13.6772 11.9036 14.1551
2744 4 1 14.6711 13.3413 13.8608
2603 4 1 15.0376 12.3571 15.8837
2824 4 1 18.0953 11.7077 13.9231
2828 4 1 17.6438 11.0257 14.6373
2832 4 1 18.1224 11.0846 15.4994
2830 4 1 16.6567 11.484 15.4896
2829 4 1 16.5478 11.0568 14.3525
2827 4 1 17.276 12.1929 14.4618
2823 4 1 18.0177 12.9664 14.204
2826 4 1 17.9783 11.4564 13.8118
2825 4 1 18.8318 11.391 14.7485
2620 4 1 9.17333 14.5784 13.9236
2619 4 1 10.2336 15.1481 13.5531
2742 4 1 15.1924 14.4505 13.7341
2743 4 1 15.6098 13.6699 14.5175
3124 4 1 12.1935 17.7222 13.732
3123 4 1 11.5161 18.2531 14.5252
3133 4 1 16.5538 18.7113 13.6461
3066 4 1 -0.607682 18.8907 16.0173
3067 4 1 -0.00245472 19.9502 15.9834
3068 4 1 -0.871688 19.6311 15.2373
3069 4 1 -0.163256 20.5815 15.5389
3070 4 1 -0.642263 20.9883 14.6417
3072 4 1 0.915097 20.9307 14.0914
3063 4 1 0.29993 18.9113 15.8987
3087 4 1 1.25801 20.9634 15.4842
3101 4 1 4.71432 20.6764 15.3013
3102 4 1 5.06975 20.4143 14.2007
3105 4 1 6.1155 20.4174 14.752
3104 4 1 6.48576 19.3912 14.3264
3106 4 1 6.78781 21.2706 15.3683
3109 4 1 7.66574 20.2182 14.6958
3108 4 1 7.08851 21.0696 15.3371
3113 4 1 9.12049 19.0199 14.8531
3110 4 1 8.18131 19.671 13.6644
3112 4 1 8.71323 20.0733 14.4882
3114 4 1 9.08807 19.7395 15.7573
3115 4 1 9.87025 20.5441 15.9355
3118 4 1 10.0445 20.8334 15.4504
3121 4 1 12.2442 20.1279 14.3245
3120 4 1 12.3119 20.513 15.4977
3119 4 1 11.139 20.3521 15.1565
3122 4 1 12.1119 19.0118 13.8603
3074 4 1 -0.18686 22.1529 14.4352
3075 4 1 -0.794376 21.7773 15.4656
3071 4 1 0.312258 21.7124 14.7074
3073 4 1 0.53478 21.5807 15.1002
3090 4 1 2.53434 23.6931 14.7323
3088 4 1 1.3945 22.0369 15.9891
3089 4 1 1.83714 22.7041 15.0822
3091 4 1 3.25911 24.125 15.6248
3093 4 1 4.02577 23.3515 15.4857
3094 4 1 3.68901 22.1997 15.3307
3095 4 1 4.55393 22.9464 15.1689
3107 4 1 7.39261 21.608 14.3203
3117 4 1 9.91816 21.9061 15.9921
2343 4 1 -20.4981 0.147454 17.81
2344 4 1 -20.6275 0.247228 16.653
2346 4 1 -20.5121 0.187522 16.2264
2926 4 1 3.56784 0.525103 16.585
2923 4 1 4.55628 0.4084 17.6436
2925 4 1 3.41141 1.7156 16.8859
2924 4 1 4.2954 0.807972 16.5695
2927 4 1 3.83918 1.26274 17.5147
2928 4 1 3.79384 2.27455 18.2138
2929 4 1 4.84539 2.11921 18.6665
2912 4 1 10.1378 1.74827 16.7332
2363 4 1 -21.5835 4.33296 17.2319
2364 4 1 -21.542 4.09425 18.3741
2362 4 1 -21.0594 3.24211 17.0158
2360 4 1 -21.2836 2.71719 16.8955
2365 4 1 -21.3769 5.1739 17.7476
2371 4 1 -19.0296 4.98906 17.9722
2930 4 1 5.64871 2.95849 18.3201
2909 4 1 8.85936 3.52242 16.2336
2911 4 1 10.0352 2.96862 16.6927
2910 4 1 8.97455 2.74091 17.1448
2867 4 1 11.0638 4.72299 16.6778
2862 4 1 12.4371 3.85257 17.3131
2860 4 1 13.1869 3.44228 17.8872
2868 4 1 12.2284 4.94551 16.9656
2864 4 1 11.3964 3.93993 16.7285
2863 4 1 11.6393 3.02784 17.5065
2865 4 1 11.8543 5.02772 16.8618
2866 4 1 11.2806 4.63879 17.85
2861 4 1 13.5597 4.36927 17.2962
2859 4 1 13.6833 4.37517 18.4532
2373 4 1 -20.1332 5.90791 16.5315
2366 4 1 -20.5179 5.39876 18.5265
2374 4 1 -19.2617 6.61721 16.3883
2370 4 1 -19.2617 6.01651 17.4874
2372 4 1 -19.253 5.95537 17.3108
2369 4 1 -19.7904 7.15131 17.5318
2367 4 1 -21.5367 5.67037 17.9227
2368 4 1 -20.4621 6.19475 17.7393
2571 4 1 11.1411 7.34423 16.9195
2574 4 1 13.1607 6.23076 17.9786
2573 4 1 12.5058 6.41473 16.9954
2575 4 1 12.0211 6.70972 17.9743
2576 4 1 12.9961 7.36659 18.0935
2577 4 1 13.8415 7.36044 18.8077
2972 4 1 4.56391 8.90722 18.2689
2973 4 1 4.46647 10.0138 18.5955
2580 4 1 13.0725 8.55982 18.4452
2584 4 1 11.9174 10.7109 17.79
2583 4 1 12.6158 9.6972 17.6085
2585 4 1 10.8286 10.5194 18.4597
2582 4 1 13.8149 9.54324 17.8511
2834 4 1 18.7956 10.4744 16.4896
2835 4 1 17.7398 10.3756 17.0428
2836 4 1 17.7783 10.6356 18.2594
2599 4 1 11.1479 12.0281 17.1793
2601 4 1 13.2773 11.8001 16.8263
2600 4 1 12.3233 12.3451 17.2781
2597 4 1 11.7761 12.5919 17.7506
2598 4 1 12.2777 12.0812 16.8929
2588 4 1 11.0205 13.0622 18.8046
2586 4 1 10.8501 11.6072 18.7989
2602 4 1 14.4307 11.4597 16.4351
2608 4 1 13.6902 13.4281 16.3897
2605 4 1 15.3536 12.9271 17.7942
2604 4 1 15.823 12.6713 16.6832
2840 4 1 15.5865 10.9415 18.7934
2833 4 1 18.6278 11.6697 16.3558
3051 4 1 4.57582 14.5418 18.2605
3058 4 1 2.71057 15.6541 16.7937
3052 4 1 4.41265 15.6746 18.0084
3050 4 1 3.68458 13.7483 18.3096
3041 4 1 8.01204 13.6601 18.8389
2611 4 1 10.7399 14.4605 16.3287
2610 4 1 11.8769 14.9542 16.2256
2596 4 1 11.0355 13.6039 17.7507
2609 4 1 12.9246 14.3859 16.3062
2607 4 1 13.3779 13.6836 17.5269
2593 4 1 12.0428 14.8396 18.3295
2595 4 1 11.1511 14.3119 18.7082
2594 4 1 11.0721 15.4257 18.195
2591 4 1 12.7345 14.0327 18.839
2606 4 1 14.4305 13.6354 18.2353
3061 4 1 0.154584 17.8439 16.5753
3064 4 1 0.600237 18.711 17.0023
3060 4 1 1.31411 17.3944 16.5734
3059 4 1 2.12912 16.6658 17.0159
3056 4 1 2.85769 18.0095 17.3291
3055 4 1 3.69955 17.6804 16.5168
3054 4 1 3.46088 17.8035 17.7752
3057 4 1 2.92358 16.7759 17.1762
3053 4 1 3.9029 16.6477 17.8273
3065 4 1 -0.38469 19.4563 17.0451
3082 4 1 -0.339374 20.5742 18.5725
3081 4 1 -0.0242303 21.5222 17.821
3078 4 1 -0.530208 21.2222 17.1873
3076 4 1 -0.901098 21.3853 16.6033
3062 4 1 0.0203697 18.9131 17.0865
3086 4 1 1.96674 20.8284 16.5005
3085 4 1 0.977954 20.0383 16.6737
3084 4 1 0.734321 20.2148 17.8094
3099 4 1 4.30837 20.1826 16.7262
3098 4 1 3.35537 20.899 16.9311
3100 4 1 5.25823 20.9039 16.3359
3116 4 1 10.6912 21.1363 16.6291
3077 4 1 -1.32161 22.1586 17.3356
3080 4 1 -0.708043 22.5364 17.8088
3079 4 1 0.250724 21.9057 17.7982
3097 4 1 4.2939 21.6692 16.8359
3092 4 1 3.29194 23.2725 16.412
3096 4 1 4.21536 22.758 16.2399
2937 4 1 4.06975 2.48796 19.5528
2938 4 1 3.95655 1.84514 20.5563
2939 4 1 4.41849 2.61106 21.4019
2934 4 1 4.23661 3.80053 19.4902
2931 4 1 5.37513 3.91557 19.0297
2933 4 1 3.24711 4.33264 19.0561
2932 4 1 4.29829 4.07172 19.51
2935 4 1 3.51506 4.40122 20.2774
2936 4 1 3.44045 3.26729 20.1842
2858 4 1 13.8184 4.85772 19.6469
2855 4 1 13.8016 5.37829 19.4168
2968 4 1 5.30122 5.99462 19.7624
2971 4 1 4.7513 8.07485 19.0873
2970 4 1 5.28402 7.53227 20.0584
2966 4 1 5.96969 7.34102 21.5327
2969 4 1 6.10142 6.73236 20.2634
2967 4 1 5.66104 6.93246 20.4967
2854 4 1 13.0485 5.71171 20.3836
2853 4 1 13.2763 6.82804 20.7086
2857 4 1 14.3694 5.72749 19.1706
2856 4 1 13.5577 6.46314 19.7147
2848 4 1 13.5821 7.95571 21.0136
2851 4 1 14.1043 6.90519 20.4685
2849 4 1 14.1982 7.12634 20.2873
2850 4 1 14.5734 7.72738 21.2706
3030 4 1 8.82551 8.55829 20.6698
3027 4 1 9.92097 8.09312 21.2474
3031 4 1 9.62668 9.44976 20.5414
3028 4 1 9.10947 8.49275 20.4235
3029 4 1 8.65989 9.62232 20.1985
3032 4 1 8.58654 10.085 20.2353
2578 4 1 13.3386 8.31073 19.177
2579 4 1 12.1983 8.08917 19.2143
2581 4 1 13.3283 9.69915 18.8982
2844 4 1 14.6605 9.54056 20.6554
2843 4 1 13.6975 9.60194 19.8629
2842 4 1 14.4492 10.5283 19.5601
2976 4 1 3.59802 11.6939 21.0042
2977 4 1 4.05601 12.7942 21.3247
2975 4 1 3.6465 10.7842 20.2413
2974 4 1 4.33963 10.9452 19.3441
3047 4 1 5.48288 12.8907 19.8003
3042 4 1 7.65427 12.5115 18.9275
3033 4 1 8.06193 11.201 20.2398
3045 4 1 7.02873 12.7831 19.7603
3034 4 1 7.51285 11.9623 20.8918
2587 4 1 10.2286 12.4466 19.4737
3039 4 1 8.27384 13.2406 20.3882
3035 4 1 8.6177 12.3109 20.8488
3023 4 1 9.63098 11.4903 21.5038
3037 4 1 8.76608 12.8217 20.9013
3036 4 1 8.31152 12.7545 19.754
3022 4 1 10.4869 11.2074 20.7894
2589 4 1 10.8277 13.2649 19.9891
3021 4 1 11.4427 11.9566 20.6276
3020 4 1 11.5475 13.0371 21.2329
2841 4 1 15.1833 11.4092 19.7543
2839 4 1 16.0769 11.6597 19.601
2838 4 1 17.1019 12.162 19.1876
2837 4 1 18.0954 11.519 19.025
3049 4 1 4.23863 14.0292 19.4029
2979 4 1 4.18154 14.5528 21.3385
3048 4 1 5.24286 14.046 20.1388
2980 4 1 4.02199 15.3608 20.5508
2981 4 1 4.39824 14.4846 21.2731
3044 4 1 6.46145 13.7826 19.3238
3043 4 1 7.68501 13.6525 19.3752
3046 4 1 6.35192 13.738 19.6526
2998 4 1 5.93942 15.7642 19.4851
2997 4 1 5.85423 16.1391 20.624
3040 4 1 8.47774 14.1594 19.8315
3038 4 1 9.12545 13.9166 20.5971
3015 4 1 10.1056 15.1355 20.6653
3014 4 1 10.3975 15.5704 19.5209
3013 4 1 10.4526 15.5209 20.7979
2592 4 1 13.084 15.1492 18.8947
2590 4 1 11.7839 13.5165 19.3799
3002 4 1 7.05214 16.9876 19.1413
3004 4 1 6.79564 17.7417 20.8416
3001 4 1 5.85894 17.3354 19.1599
3003 4 1 6.78999 16.6508 20.1749
3005 4 1 7.51965 17.9737 19.9272
2999 4 1 6.98658 16.2001 19.0248
3000 4 1 5.78564 16.2135 19.0455
3006 4 1 8.60065 18.1054 20.3421
3012 4 1 10.1741 16.707 20.6671
3008 4 1 8.35767 18.5981 21.2778
3083 4 1 0.637712 20.0401 18.9683
3007 4 1 8.43232 19.3298 20.3225
2940 4 1 3.55304 1.91063 21.722
2942 4 1 5.02844 2.9852 22.6563
2941 4 1 3.91264 2.92629 22.2767
2943 4 1 5.44664 3.34733 23.7845
2961 4 1 3.60607 7.62322 23.7476
2964 4 1 4.68303 7.34221 22.5958
2962 4 1 4.6233 7.86675 23.1719
2852 4 1 14.0424 6.52817 21.6377
2963 4 1 3.927 8.14984 22.1849
2965 4 1 5.43486 8.20171 22.1532
3026 4 1 10.6791 8.3747 22.1416
3024 4 1 10.0212 10.5821 22.1379
3025 4 1 10.8099 9.60031 22.0676
2845 4 1 13.9978 9.45705 21.585
2846 4 1 14.2643 8.90074 22.5532
2847 4 1 14.5948 8.23827 21.6121
2978 4 1 4.71972 13.6407 21.8347
2995 4 1 5.25993 15.7857 22.0585
2982 4 1 4.13307 14.2688 22.4009
2983 4 1 5.29142 14.7145 22.6813
2989 4 1 7.51385 15.4624 21.9308
2988 4 1 7.99886 14.462 21.6184
2985 4 1 7.01069 14.5256 22.8601
2986 4 1 7.79001 15.1049 23.5452
2984 4 1 6.20897 14.1007 22.1324
2987 4 1 7.6317 15.2946 22.3824
3016 4 1 9.96812 14.4412 21.6319
3018 4 1 10.5224 14.3353 22.9363
3019 4 1 11.0816 13.6488 22.1598
3017 4 1 10.7771 13.6155 21.9901
2994 4 1 5.26623 16.3889 23.1875
2990 4 1 7.44249 16.6426 22.1581
2991 4 1 6.44761 16.9477 22.7443
2992 4 1 6.53651 17.3757 21.6658
2996 4 1 6.31677 16.3326 21.6828
2993 4 1 5.66119 16.847 22.1789
3010 4 1 8.56233 16.52 21.7427
3011 4 1 9.71275 16.2026 21.684
3009 4 1 8.74373 17.6614 21.8692
2946 4 1 6.64699 2.35564 26.2681
2947 4 1 7.77648 1.92346 26.2691
2948 4 1 6.67462 2.36394 26.075
2957 4 1 4.44122 5.32608 25.1832
2955 4 1 4.92966 4.06172 25.8103
2953 4 1 4.69355 3.8395 26.4267
2944 4 1 6.12818 3.25831 24.8005
2945 4 1 6.56416 3.5067 25.8815
2956 4 1 5.55245 5.0932 25.4175
2952 4 1 5.6587 4.49981 26.6658
2954 4 1 5.51866 4.78798 26.6159
2958 4 1 5.12517 6.31103 25.3438
2959 4 1 5.07378 7.43835 24.8288
2960 4 1 3.96549 7.86003 24.8211
2949 4 1 7.00638 3.08999 26.9367
2951 4 1 6.53999 4.49982 27.4526
2950 4 1 5.89369 3.52061 27.0066
ITEM: TIMESTEP
20200000
ITEM: NUMBER OF ATOMS
1913
ITEM: BOX BOUNDS ff ff ff
-3.5000000000000000e+01 3.5000000000000000e+01
-3.5000000000000000e+01 3.5000000000000000e+01
-3.5000000000000000e+01 3.5000000000000000e+01
ITEM: ATOMS id mol type x y z
2026 4 1 -16.2343 -19.1728 -8.432
2226 4 1 -20.0148 -17.1967 -8.12041
2227 4 1 -19.591 -17.0259 -9.24893
2024 4 1 -15.4356 -18.8447 -8.86445
2020 4 1 -14.3105 -18.8081 -8.86644
2019 4 1 -13.6413 -17.9589 -9.14828
2023 4 1 -14.7951 -18.3392 -9.72561
2025 4 1 -16.1285 -17.9983 -8.27108
2022 4 1 -14.1916 -18.6377 -8.6845
2018 4 1 -13.3422 -17.0587 -8.55037
2017 4 1 -12.1313 -16.8863 -8.50148
2228 4 1 -19.742 -15.9579 -8.68318
2009 4 1 -9.12187 -21.7839 -5.62086
2008 4 1 -9.47143 -22.642 -6.33766
2219 4 1 -20.6471 -19.0883 -6.6122
2218 4 1 -19.9066 -19.6383 -7.47779
2215 4 1 -19.509 -18.9698 -7.14046
2216 4 1 -19.1657 -19.1555 -6.046
2213 4 1 -19.4856 -19.574 -5.67911
2217 4 1 -18.7497 -19.5902 -7.03839
2027 4 1 -16.9486 -19.728 -7.53532
2028 4 1 -16.1631 -20.1842 -6.85189
2030 4 1 -16.5515 -20.9642 -6.72032
2035 4 1 -14.5188 -19.7389 -5.47583
2031 4 1 -15.4833 -20.6474 -7.20303
2032 4 1 -15.7247 -19.6345 -7.61077
2021 4 1 -14.3736 -19.5036 -7.908
2034 4 1 -15.3893 -19.3497 -6.18211
2037 4 1 -15.2488 -20.4112 -5.47228
2038 4 1 -16.0743 -21.2435 -5.80297
2029 4 1 -15.7906 -20.9899 -7.67943
2033 4 1 -14.8817 -20.0174 -6.94516
2013 4 1 -10.1595 -19.1115 -6.71444
2010 4 1 -10.2356 -21.412 -5.73739
2011 4 1 -9.84245 -20.3335 -6.11867
2012 4 1 -9.03546 -19.4406 -6.37351
2225 4 1 -21.2524 -17.1751 -7.86113
2224 4 1 -20.622 -16.9928 -6.91986
2221 4 1 -20.5302 -18.7658 -6.41259
2220 4 1 -20.8728 -18.1456 -7.37424
2222 4 1 -20.671 -17.8139 -7.19135
2223 4 1 -20.1654 -16.9891 -7.94475
2214 4 1 -18.7984 -18.7338 -6.24044
2016 4 1 -11.7735 -17.0721 -7.36344
2014 4 1 -10.7966 -18.1024 -6.45645
2015 4 1 -11.7973 -18.1804 -7.07554
1810 4 1 10.2541 -16.3779 -6.38295
1811 4 1 10.5625 -17.542 -6.14957
1813 4 1 10.6438 -17.9052 -6.15439
1812 4 1 10.1952 -17.6965 -7.29419
1788 4 1 12.595 -17.8866 -5.6178
1814 4 1 11.3093 -16.8582 -6.28762
1789 4 1 13.8336 -18.0449 -5.54166
1787 4 1 13.6701 -17.5018 -6.03632
1785 4 1 15.7684 -17.0603 -5.86485
1786 4 1 14.7638 -17.6618 -5.50794
2231 4 1 -21.203 -14.8114 -6.87446
2232 4 1 -20.5362 -14.7985 -5.84978
2229 4 1 -20.0098 -15.9497 -7.48872
2230 4 1 -20.212 -14.7602 -7.5563
2234 4 1 -20.5434 -15.1899 -5.67437
1808 4 1 10.2251 -15.5995 -7.29298
1809 4 1 9.96513 -15.1713 -6.24981
1807 4 1 9.89765 -14.8899 -6.42595
1792 4 1 12.0534 -16.034 -5.48387
1784 4 1 15.9601 -15.887 -5.58067
3565 4 1 2.01772 -0.893878 -5.70056
3564 4 1 1.90159 -1.85995 -6.40923
3563 4 1 1.62801 -0.792821 -7.00061
3562 4 1 0.725593 -0.41737 -7.59224
2000 4 1 -10.9365 -22.705 -3.45035
1990 4 1 -12.6875 -23.9082 -3.31072
2004 4 1 -9.90967 -23.3061 -4.71251
2003 4 1 -10.1236 -23.3358 -3.50991
2002 4 1 -9.30697 -22.4871 -3.4488
2005 4 1 -10.6869 -22.4733 -4.78937
2007 4 1 -9.17062 -22.2256 -5.32138
2212 4 1 -20.498 -19.1375 -5.26743
2040 4 1 -16.4063 -20.5797 -3.71787
2041 4 1 -15.2544 -20.1288 -3.51515
2039 4 1 -15.6385 -21.0178 -4.62057
2036 4 1 -15.3541 -19.6313 -4.57287
2006 4 1 -9.93927 -21.5307 -4.6559
2210 4 1 -19.5812 -17.6932 -3.60745
2211 4 1 -20.0406 -18.1852 -4.60933
1819 4 1 8.68469 -16.3487 -3.06122
1816 4 1 10.0165 -16.876 -4.50072
1817 4 1 9.1145 -16.5522 -5.19897
1820 4 1 9.21913 -17.3995 -3.2329
1822 4 1 10.7264 -17.3422 -3.34571
1815 4 1 11.0158 -17.2331 -5.10338
1791 4 1 12.6095 -16.7981 -4.64716
1790 4 1 12.7869 -17.9669 -4.92577
1783 4 1 14.8754 -16.2812 -5.13882
1782 4 1 15.1527 -16.2377 -3.96817
1772 4 1 16.1227 -17.3467 -3.41042
1773 4 1 16.556 -18.4012 -3.45212
1770 4 1 17.3057 -17.7652 -5.0503
1769 4 1 17.9412 -18.143 -4.02056
1768 4 1 18.651 -17.9532 -4.93394
1766 4 1 18.7463 -16.3781 -4.07842
1771 4 1 16.2775 -17.2663 -4.60382
1774 4 1 16.2159 -17.2078 -3.22763
1763 4 1 17.4598 -16.5869 -2.90199
1767 4 1 19.3651 -16.9356 -4.86814
2236 4 1 -21.5741 -15.1719 -4.36379
2237 4 1 -22.1416 -14.5057 -3.50704
2238 4 1 -22.0804 -13.5866 -2.69241
2235 4 1 -20.4905 -14.6406 -4.56517
2233 4 1 -20.4299 -14.4449 -4.71494
1818 4 1 9.1121 -15.9974 -4.06605
1805 4 1 10.2284 -14.3971 -4.29297
1806 4 1 9.77541 -14.1432 -5.37037
1804 4 1 9.71616 -14.5421 -3.27896
1802 4 1 9.83773 -14.2016 -3.7481
1803 4 1 8.61911 -14.1458 -3.62833
1793 4 1 12.163 -15.1323 -4.75487
1801 4 1 10.9793 -14.0935 -3.61267
1795 4 1 13.2737 -14.9681 -3.98748
1794 4 1 12.7094 -14.081 -4.53659
1800 4 1 11.4843 -13.4826 -2.71675
1798 4 1 11.8505 -14.1232 -2.80067
1796 4 1 13.6702 -14.8394 -2.90477
1781 4 1 14.6564 -15.8146 -2.96202
1765 4 1 17.8747 -15.5653 -3.99663
1762 4 1 17.4376 -15.3893 -2.81073
1764 4 1 16.8145 -15.9809 -3.63321
3614 4 10 -4.20487 -6.30231 -4.34144
3612 4 10 -4.05277 -6.37092 -4.04995
3613 4 10 -4.35937 -5.16589 -3.9989
3610 4 1 -4.24226 -4.53292 -3.36049
3611 4 1 -3.60896 -5.19131 -4.01426
3608 4 1 -4.64447 -4.12294 -3.49
3607 4 1 -4.24536 -3.02693 -3.97464
3606 4 1 -4.0866 -3.45453 -2.90454
3605 4 1 -2.86134 -3.76527 -2.75152
3574 4 1 2.43646 -3.0897 -4.10056
3576 4 1 2.49918 -3.09455 -3.6133
3568 4 1 3.50992 -2.715 -4.15357
3575 4 1 2.95927 -4.16717 -4.05148
3569 4 1 2.57175 -2.36343 -4.85546
3573 4 1 2.67673 -2.50214 -3.01327
3566 4 1 2.71297 -1.60985 -5.0395
3567 4 1 3.45385 -1.55157 -4.06629
3571 4 1 2.85491 -2.58793 -2.81871
3570 4 1 2.91705 -1.87557 -3.82857
1993 4 1 -13.8213 -24.8512 -0.336391
1992 4 1 -13.4031 -24.7582 -1.5031
1996 4 1 -10.8652 -24.4344 -1.53003
1997 4 1 -11.8595 -24.8129 -1.15557
1994 4 1 -12.6611 -24.81 -0.817425
1988 4 1 -13.5055 -23.1251 -1.26712
1991 4 1 -13.4384 -23.9953 -2.4495
1989 4 1 -12.8717 -23.3066 -2.25139
1987 4 1 -12.6981 -22.4988 -1.82834
1998 4 1 -11.3805 -23.7405 -1.24365
1999 4 1 -11.1475 -23.1463 -2.33546
1995 4 1 -11.9446 -24.0115 -1.39168
1979 4 1 -9.21349 -22.4075 -0.538818
2001 4 1 -10.0709 -22.8816 -2.61646
1983 4 1 -10.102 -22.1214 -1.42311
1982 4 1 -9.65475 -22.0315 -0.396259
1978 4 1 -9.88599 -23.2732 -0.0509953
1863 4 1 -0.456857 -22.5381 -0.850414
1864 4 1 -0.176624 -23.7034 -0.890473
1865 4 1 -0.522827 -22.9525 -0.0152202
2203 4 1 -19.1112 -19.0505 -1.7864
2204 4 1 -19.812 -20.0423 -1.68019
2205 4 1 -20.7939 -19.9202 -1.00962
2206 4 1 -21.4435 -18.9993 -1.48188
2043 4 1 -16.8403 -20.2603 -1.75985
2200 4 1 -18.5384 -20.033 -0.774679
2202 4 1 -18.8395 -18.9203 -0.613858
2044 4 1 -16.5128 -20.1765 -0.664938
2042 4 1 -15.9123 -19.8656 -2.52085
2045 4 1 -16.0449 -19.0424 -0.74066
1984 4 1 -10.9686 -21.4534 -1.51742
1985 4 1 -11.9047 -21.1275 -0.768869
1986 4 1 -12.7722 -21.3301 -1.582
1862 4 1 -1.12194 -21.4591 -0.748379
1861 4 1 -2.19659 -20.9508 -1.05312
1829 4 1 7.74256 -20.5266 -1.33185
1831 4 1 6.96865 -20.8339 -0.890211
1828 4 1 8.05566 -21.0757 -2.40802
1827 4 1 7.70604 -20.124 -1.87346
1830 4 1 6.71628 -19.9283 -1.61394
1825 4 1 9.38781 -18.9977 -2.19078
1826 4 1 8.25452 -19.0682 -1.85582
2209 4 1 -19.7615 -17.2167 -2.53276
2208 4 1 -20.4864 -17.2632 -1.6121
2207 4 1 -21.4839 -17.7853 -1.1381
2047 4 1 -16.8206 -18.0202 -0.143863
2046 4 1 -15.6358 -17.8936 -0.474323
2055 4 1 -13.5198 -17.2409 -0.919071
2052 4 1 -14.6317 -17.6097 -0.0225829
2051 4 1 -15.1671 -16.6421 -0.504255
1821 4 1 10.066 -17.3337 -2.34876
1824 4 1 10.0853 -18.2814 -1.5284
1823 4 1 10.8958 -18.0574 -2.40834
1778 4 1 16.0833 -17.4023 -1.77562
1779 4 1 15.5796 -16.7749 -0.926062
1777 4 1 15.7291 -16.8345 -0.777701
1775 4 1 15.9194 -17.4024 -2.09232
1757 4 1 17.8518 -16.3344 -1.06669
1776 4 1 16.7987 -17.2413 -1.21202
2245 4 1 -24.5198 -14.0078 -0.540243
2244 4 1 -23.5262 -14.4265 -0.992917
2242 4 1 -22.187 -15.1763 -2.06827
2239 4 1 -21.926 -14.7632 -2.61201
2241 4 1 -21.5953 -14.1977 -1.64625
2243 4 1 -23.292 -15.4106 -1.65063
2240 4 1 -20.9876 -14.0904 -2.61719
2056 4 1 -13.8684 -16.1405 -1.11366
2057 4 1 -13.1869 -16.0023 -0.16144
1702 4 10 7.59159 -15.9922 -0.985075
1799 4 1 11.5677 -14.0116 -1.67603
1797 4 1 12.5123 -15.1774 -2.68926
1717 4 1 13.0756 -13.4996 -0.256483
1780 4 1 15.0827 -16.059 -1.84106
1721 4 1 15.931 -15.7566 -0.288492
1723 4 1 15.8944 -14.2409 -2.01221
1724 4 1 15.4072 -13.8123 -1.03502
1719 4 1 15.1523 -14.4117 -0.155507
1720 4 1 16.2828 -14.6224 -0.530831
1760 4 1 18.773 -14.7739 -0.947051
1722 4 1 16.3884 -15.1116 -1.30087
1758 4 1 18.5546 -15.4355 -0.815604
1759 4 1 17.9036 -14.6919 -0.169722
1761 4 1 17.972 -14.8638 -1.85609
1756 4 1 16.8678 -16.0361 -0.345479
1727 4 1 13.4241 -12.493 -0.656751
1725 4 1 15.7463 -12.7251 -0.557191
1726 4 1 14.5898 -12.554 -0.954941
3604 4 1 -3.42888 -3.14281 -1.90086
3609 4 1 -5.07194 -4.62438 -2.55733
3603 4 1 -2.52309 -2.99965 -2.61617
3602 4 1 -1.80362 -3.87515 -2.32142
3601 4 1 -1.46434 -3.00764 -1.67826
3580 4 1 1.95184 -3.19627 -0.610169
3579 4 1 2.56568 -4.12758 -0.355132
3528 4 1 2.9016 -2.91812 -0.0240989
3530 4 1 4.17376 -4.26426 -1.17357
3577 4 1 2.71824 -3.73905 -2.57768
3578 4 1 3.11713 -3.9907 -1.47309
3531 4 1 3.83288 -3.57341 -0.267742
3529 4 1 3.93577 -3.55027 -0.224846
3599 4 1 -3.05772 -2.49731 -0.661183
3598 4 1 -3.43101 -1.44263 -1.24073
3597 4 1 -2.7553 -0.971404 -2.04281
3593 4 1 -1.56898 -0.334621 -1.61531
3600 4 1 -1.88704 -2.33285 -0.901985
3592 4 1 -1.05188 -1.06618 -2.40153
3595 4 1 -2.12063 -0.0495409 -2.27394
3596 4 1 -1.7141 -0.728395 -1.43411
3589 4 1 1.25833 -0.0248329 -2.37322
3572 4 1 1.73306 -2.0102 -2.60791
3591 4 1 0.091276 -0.896807 -2.25769
3590 4 1 1.23156 -1.1471 -1.92743
3582 4 1 1.11817 -1.52858 -0.0270994
3581 4 1 2.1013 -2.01978 -0.618366
3583 4 1 1.91139 -0.690257 -0.311708
3586 4 1 2.79352 -1.86897 -1.8886
3535 4 1 4.6563 -0.994193 -1.6164
3532 4 1 4.28851 -2.38092 -0.187813
3585 4 1 3.53115 -1.91424 -0.88482
3533 4 1 4.67452 -2.48905 -1.39072
3536 4 1 4.69504 -1.4758 -0.471027
3537 4 1 4.45627 -0.342096 -0.641651
3584 4 1 2.91063 -0.854922 -0.892854
3587 4 1 2.94571 -0.882888 -2.57709
3534 4 1 5.56009 -1.83963 -1.73111
1967 4 1 -12.5537 -26.0006 0.883582
1970 4 1 -11.4427 -25.4845 0.983092
1968 4 1 -11.996 -24.9795 1.36952
1969 4 1 -10.9211 -24.5078 1.31675
1966 4 1 -12.1247 -26.7787 1.67731
1971 4 1 -11.083 -25.0456 2.08397
1962 4 1 -12.2691 -24.6513 2.3795
1976 4 1 -8.33682 -24.3543 0.413749
1868 4 1 -0.652814 -25.074 1.76039
1869 4 1 -0.249555 -24.5266 0.804871
1871 4 1 0.574492 -25.9537 2.19345
1870 4 1 0.469275 -24.8284 1.65303
2197 4 1 -18.2564 -22.7232 1.36948
2196 4 1 -17.134 -22.7303 1.05499
2195 4 1 -16.6394 -22.3281 0.102798
2198 4 1 -18.8302 -21.9033 0.775048
2191 4 1 -16.928 -21.6386 0.917014
2194 4 1 -17.0091 -22.6287 1.28052
2193 4 1 -16.876 -21.6681 0.491349
2192 4 1 -15.8987 -22.3282 0.693517
1972 4 1 -11.1476 -23.8788 1.79613
1973 4 1 -9.92643 -23.9825 1.75747
1974 4 1 -8.76863 -24.0762 1.60973
1977 4 1 -8.7775 -23.214 0.416421
1981 4 1 -9.40745 -21.7375 0.70078
1980 4 1 -8.35317 -21.9343 0.164118
1975 4 1 -7.8108 -23.5645 1.14169
1859 4 1 -1.75317 -22.0035 0.941864
1867 4 1 -0.0393235 -24.0598 1.55309
1866 4 1 -0.186618 -24.0046 0.350363
1845 4 1 2.00933 -22.9122 1.59089
1853 4 1 1.31864 -21.6475 1.36214
1841 4 1 4.28873 -21.9881 1.44871
1844 4 1 2.80396 -22.098 1.4453
1842 4 1 4.55665 -23.1799 1.3802
1846 4 1 2.91627 -22.0365 1.52809
1843 4 1 3.40856 -23.079 1.88275
1835 4 1 6.42652 -21.5706 2.12576
2185 4 1 -16.3094 -18.9217 2.19638
2187 4 1 -17.5025 -20.5733 1.37126
2186 4 1 -16.4567 -20.1326 1.88181
2188 4 1 -16.3346 -20.624 1.53494
2190 4 1 -16.4492 -20.6153 0.505264
2199 4 1 -18.4603 -20.9585 0.0954418
2201 4 1 -18.1716 -19.5686 0.229926
2184 4 1 -15.1741 -19.2741 1.86988
2183 4 1 -14.4939 -20.1957 2.11211
2189 4 1 -15.4092 -20.7854 0.857241
2182 4 1 -14.8507 -21.1053 2.66926
2181 4 1 -13.6757 -21.2171 2.65922
1860 4 1 -1.68962 -21.2428 0.0901371
1858 4 1 -1.10594 -21.4641 1.75946
1856 4 1 -0.0737598 -20.5613 1.48751
1857 4 1 -0.459755 -20.8247 2.551
1855 4 1 -0.146588 -21.5213 0.788539
1848 4 1 2.43199 -20.3105 1.45471
1854 4 1 0.442787 -20.8136 1.52034
1851 4 1 2.37933 -20.0993 2.37552
1852 4 1 1.29367 -20.6541 2.04469
1850 4 1 2.1576 -20.0006 1.24227
1839 4 1 5.04138 -20.845 1.45588
1847 4 1 3.31995 -21.0024 1.08522
1837 4 1 5.0734 -20.7345 2.20024
1840 4 1 4.7315 -21.4756 0.400303
1838 4 1 4.22388 -19.966 1.73966
1849 4 1 2.72096 -20.7405 0.416717
1834 4 1 6.84301 -20.6154 1.471
1833 4 1 6.58954 -21.1246 0.403362
1832 4 1 6.9514 -20.0729 0.0773483
2146 4 1 -21.9571 -16.3115 2.14045
2142 4 1 -20.2847 -17.2144 1.94829
2141 4 1 -19.1853 -17.6768 1.778
2147 4 1 -21.1338 -16.9923 2.63835
2140 4 1 -18.1223 -17.8618 1.90732
2049 4 1 -14.8797 -18.1631 0.586924
2050 4 1 -15.4089 -16.9771 0.596645
2048 4 1 -15.9571 -18.7409 0.357277
2053 4 1 -13.5617 -18.1551 0.0235581
2136 4 1 -15.9839 -16.9072 2.46291
2135 4 1 -15.035 -17.6348 2.49766
2069 4 1 -11.1642 -16.953 2.68473
2058 4 1 -12.3151 -16.6289 0.156643
2054 4 1 -13.2969 -16.9899 0.286034
2073 4 1 -9.7638 -17.5651 2.66174
2072 4 1 -9.64963 -18.8084 2.56979
1703 4 10 7.04334 -16.1929 0.115095
1705 4 1 6.91176 -16.2522 0.535891
1708 4 1 8.69228 -16.3008 0.386728
2252 4 1 -24.8903 -13.8656 2.16967
2251 4 1 -24.7822 -14.4759 1.14612
2253 4 1 -24.6344 -13.9146 1.04076
2145 4 1 -21.9075 -15.1579 1.86488
2250 4 1 -24.2051 -13.8672 2.07438
2248 4 1 -22.8941 -13.6098 1.72128
2246 4 1 -23.6226 -13.7465 0.103657
2143 4 1 -20.5961 -16.0651 2.02618
2061 4 1 -13.525 -14.8624 1.16148
2060 4 1 -12.6553 -14.616 0.269565
2063 4 1 -12.1455 -14.2871 1.01655
2059 4 1 -12.043 -15.605 0.490546
2064 4 1 -11.2144 -14.4138 1.67796
2062 4 1 -12.5352 -15.3782 0.881393
2065 4 1 -10.0973 -14.428 2.2022
1706 4 1 7.8713 -15.8246 1.13824
1704 4 10 6.09183 -15.3983 0.202679
1710 4 1 10.5761 -15.3362 1.29886
1709 4 1 9.85453 -15.993 0.550835
1707 4 1 8.22989 -15.1853 0.177236
1712 4 1 10.7321 -14.4171 1.20536
1713 4 1 11.3418 -14.5683 2.22109
1714 4 1 12.2352 -15.2172 1.84148
1715 4 1 13.2809 -14.8517 1.33531
1711 4 1 11.7146 -15.1195 1.31575
1716 4 1 12.5493 -14.3225 0.50422
1718 4 1 14.0103 -14.1129 0.148504
1734 4 1 15.6346 -13.7155 2.22332
1751 4 1 17.2348 -14.1441 2.08264
1755 4 1 16.6368 -15.5588 0.697336
1753 4 1 17.5687 -15.0183 1.24404
1754 4 1 16.494 -15.0792 1.84717
1750 4 1 18.2775 -13.8206 1.54785
1752 4 1 18.3572 -14.3668 1.88272
2254 4 1 -25.6213 -13.2996 0.773258
2255 4 1 -25.8267 -12.4862 1.61222
2256 4 1 -26.4616 -11.6765 2.30262
2247 4 1 -23.1751 -12.8602 0.8082
2249 4 1 -23.4188 -13.0768 2.5815
1730 4 1 12.8413 -13.43 1.86597
1731 4 1 13.7448 -12.7844 2.40247
1732 4 1 14.454 -11.9027 2.69157
1733 4 1 15.0044 -12.7129 2.05474
1729 4 1 13.4751 -12.5255 1.29215
1728 4 1 14.1948 -12.5677 0.303462
1748 4 1 17.1993 -12.0997 2.35774
1747 4 1 16.8762 -11.0448 2.10816
1749 4 1 18.0703 -12.6592 1.79768
1746 4 1 17.9568 -11.4528 2.05122
1745 4 1 19.022 -12.1149 2.06885
1744 4 1 19.2238 -11.5915 1.11178
1740 4 1 20.3245 -12.7867 2.59678
1742 4 1 19.2948 -11.6937 2.44492
1743 4 1 19.6991 -10.6923 1.79888
3527 4 1 2.29315 -2.70866 0.984547
3526 4 1 3.0797 -3.21274 0.28315
3523 4 1 3.67934 -3.51143 2.5427
3525 4 1 4.02574 -3.2059 1.11922
3506 4 1 1.79921 -2.015 2.52877
3507 4 1 2.44548 -1.42952 1.6097
3522 4 1 3.95008 -2.5543 1.92261
3524 4 1 3.29331 -2.61379 1.84979
3521 4 1 4.86373 -1.78467 2.10103
1882 4 1 -2.91271 -28.0037 4.5077
1883 4 1 -3.36058 -26.9438 5.02738
1881 4 1 -1.71465 -27.7134 4.57924
1879 4 1 -0.287108 -27.2883 4.83654
1880 4 1 -0.753748 -27.6736 3.79341
1965 4 1 -11.4926 -26.6378 2.74931
1964 4 1 -11.5369 -25.5761 3.24989
1963 4 1 -11.2779 -24.4971 3.04746
1884 4 1 -3.89349 -25.9139 5.15555
1872 4 1 -0.152277 -26.417 2.91365
1873 4 1 -1.20092 -26.7961 3.25234
1877 4 1 -0.0969047 -24.9807 4.46335
1878 4 1 -0.291542 -26.13 4.41122
1876 4 1 -1.21783 -24.4596 4.59296
1875 4 1 -0.626511 -24.4825 3.60145
1874 4 1 -0.944091 -25.603 3.24225
1961 4 1 -11.6965 -24.208 3.26832
1958 4 1 -8.87969 -23.0633 4.97703
1960 4 1 -10.5432 -24.0138 3.57964
1957 4 1 -8.96502 -21.9044 5.08998
1959 4 1 -9.77232 -23.624 4.49216
1836 4 1 5.41327 -21.675 2.85015
2152 4 1 -20.5139 -19.6327 5.05358
2154 4 1 -19.784 -18.9232 4.95209
2158 4 1 -18.3409 -18.9777 4.39725
2160 4 1 -18.1389 -19.9084 5.29226
2163 4 1 -17.3207 -19.5715 4.74056
2173 4 1 -14.5793 -19.6326 4.8607
2175 4 1 -12.8341 -19.532 3.86158
2176 4 1 -12.1465 -20.3708 4.30569
2174 4 1 -13.4027 -19.2682 4.95487
2180 4 1 -12.9809 -20.491 3.23894
2177 4 1 -13.0289 -19.7805 3.7605
2179 4 1 -12.6782 -19.5369 2.71894
2075 4 1 -9.43839 -19.071 4.038
2076 4 1 -10.143 -19.6212 4.8255
2155 4 1 -19.3128 -17.8738 4.74719
2156 4 1 -19.2044 -17.6355 3.55883
2157 4 1 -19.0178 -18.026 4.61149
2148 4 1 -21.215 -17.5083 3.65944
2149 4 1 -21.2765 -17.9842 4.77608
2138 4 1 -17.3351 -17.1687 4.03337
2137 4 1 -16.1943 -17.3429 3.62022
2139 4 1 -17.8254 -17.7494 3.04285
2162 4 1 -17.487 -18.4412 4.60114
2161 4 1 -18.4238 -18.8226 5.2918
2133 4 1 -14.4815 -16.4295 4.05977
2134 4 1 -14.1728 -16.9759 3.01755
2128 4 1 -14.0711 -16.469 5.2972
2070 4 1 -11.2243 -17.8429 3.59495
2068 4 1 -10.994 -16.4803 3.71917
2178 4 1 -12.5567 -18.7118 3.53449
2071 4 1 -10.375 -17.9487 2.84109
2074 4 1 -9.55791 -17.8127 3.78926
2079 4 1 -8.6056 -17.6715 4.65367
2077 4 1 -9.53618 -18.7189 4.42341
2078 4 1 -8.33937 -18.7405 4.25176
2082 4 1 -6.24334 -16.9342 5.19227
2081 4 1 -7.36463 -16.4728 5.37867
2144 4 1 -21.5304 -15.848 2.85031
2132 4 1 -14.6929 -15.2985 4.51607
2131 4 1 -13.8308 -16.0876 4.45745
2124 4 1 -13.5022 -14.6548 5.34895
2129 4 1 -13.5744 -15.5904 4.54975
2067 4 1 -10.8288 -15.3785 4.22046
2066 4 1 -10.5533 -14.8808 3.18035
1737 4 1 17.5259 -13.5462 2.91591
1736 4 1 16.5319 -13.6501 3.57141
2257 4 3 -25.9495 -12.0276 3.31907
2258 4 1 -25.787 -13.0089 3.94763
2259 4 1 -25.5025 -12.9909 5.02135
1735 4 1 16.0989 -12.8139 2.84956
1738 4 1 18.1635 -12.7614 3.49112
1739 4 1 19.2558 -13.0628 3.00166
1741 4 1 20.4332 -11.5747 2.77082
3514 4 1 1.91451 -3.21731 5.11868
3518 4 1 4.46988 -3.03991 4.68314
3513 4 1 3.10702 -2.91327 4.92035
3504 4 1 1.27794 -1.05376 4.26008
3515 4 1 2.56661 -2.35747 4.67151
3505 4 1 1.68534 -1.95653 3.69235
3508 4 1 2.43135 -1.59323 2.84905
3509 4 1 2.39295 -1.19209 4.0469
3503 4 1 2.12391 -0.371796 4.62497
3493 4 1 3.91593 -0.138319 3.87525
3494 4 1 3.64036 -0.172075 2.71785
3520 4 1 4.9838 -2.46642 3.04232
3519 4 1 4.63343 -1.95574 4.14812
3510 4 1 3.01617 -0.999528 5.04251
3516 4 1 3.63121 -2.22883 5.30379
3492 4 1 4.90316 -0.518112 3.35499
3438 4 1 8.95138 -0.0582001 3.52775
3443 4 1 10.0889 -0.0611933 5.1774
1948 4 1 -11.1513 -24.2315 7.40663
1949 4 1 -11.6304 -24.7617 6.45836
1917 4 1 -8.96089 -25.1247 7.38313
1914 4 1 -8.5169 -25.2784 7.26001
1916 4 1 -8.4318 -24.6471 6.44616
1915 4 1 -7.53054 -24.4684 7.27763
1886 4 1 -3.77178 -25.8445 6.99449
1887 4 1 -4.84575 -25.3225 7.27534
1885 4 1 -3.4043 -26.5851 6.09466
2168 4 1 -15.1336 -21.8198 6.56093
1955 4 1 -10.774 -22.3047 5.49882
1951 4 1 -13.251 -23.2778 7.1603
1950 4 1 -12.6012 -24.1696 6.75631
1954 4 1 -11.3393 -22.2942 6.61855
1953 4 1 -12.1399 -22.9673 7.2375
1919 4 1 -8.5016 -23.9042 7.76718
1918 4 1 -9.54754 -24.1405 7.36341
1956 4 1 -9.87927 -21.6295 5.73545
1921 4 1 -7.62062 -22.6969 7.87603
1888 4 1 -5.21371 -24.1853 6.82534
1889 4 1 -5.25845 -23.4234 5.89051
1890 4 1 -5.35417 -23.8356 7.0751
1891 4 1 -4.25396 -23.863 7.55567
2153 4 1 -19.9113 -19.6257 6.01417
2151 4 1 -20.9646 -19.3133 6.008
2166 4 1 -16.392 -20.8227 6.69048
2164 4 1 -17.0656 -19.7321 5.9817
2165 4 1 -16.8143 -20.7476 5.52228
2170 4 1 -13.8593 -21.0297 6.65904
2167 4 1 -15.6778 -21.107 5.86164
2169 4 1 -14.8786 -20.6703 6.32884
2171 4 1 -15.0346 -20.9327 6.65238
2172 4 1 -14.5341 -20.4723 5.61938
2150 4 1 -20.6439 -18.1855 5.83257
2159 4 1 -18.1272 -18.6342 5.50842
2122 4 1 -12.3397 -16.3795 5.79768
2080 4 1 -8.47162 -16.7354 5.4413
2093 4 1 -8.38832 -17.8002 8.0477
2096 4 1 -9.1717 -18.4795 7.9408
2085 4 1 -5.6152 -16.943 7.89998
2084 4 1 -5.95807 -16.7088 6.84339
2087 4 1 -5.92675 -17.5031 7.71151
2092 4 1 -8.07464 -16.6726 7.98175
2263 4 1 -23.9736 -13.6423 6.5187
2127 4 1 -13.484 -15.4355 5.7447
2130 4 1 -14.2961 -15.9226 5.49634
2126 4 1 -12.6238 -14.5517 5.46408
2125 4 1 -13.2407 -13.8214 6.27765
2123 4 1 -12.5385 -15.222 5.6812
2121 4 1 -11.3768 -15.5937 5.98558
2116 4 1 -11.2474 -13.654 7.81854
2117 4 1 -11.2405 -14.0308 6.71036
2120 4 1 -10.2846 -15.7172 5.69735
2118 4 1 -10.2737 -13.7753 6.04988
2119 4 1 -10.7003 -14.6771 5.39551
2083 4 1 -5.67264 -16.0938 5.8139
2261 4 1 -24.6364 -13.2624 6.97335
2260 4 1 -25.5904 -13.302 6.21369
2264 4 1 -24.5964 -13.1971 7.47186
2262 4 1 -23.7266 -13.455 7.73435
2266 4 1 -23.2902 -11.4587 8.01463
3512 4 1 2.3981 -2.98617 5.87085
3517 4 1 4.43805 -3.01501 5.91361
3511 4 1 2.40663 -1.76901 5.71766
1913 4 1 -8.7753 -25.3962 8.36996
1911 4 1 -8.82247 -25.9076 9.80835
1912 4 1 -7.86526 -25.444 9.13109
1910 4 1 -7.7452 -25.6861 10.348
1907 4 1 -6.28699 -26.2319 10.471
1906 4 1 -5.54583 -26.15 9.53133
1904 4 1 -4.25414 -24.315 10.268
1903 4 1 -3.88066 -25.3784 9.7922
1905 4 1 -4.6358 -25.4831 9.9166
1901 4 1 -3.19301 -25.8823 9.60085
1902 4 1 -4.04535 -26.4939 10.1207
1899 4 1 -1.99159 -24.6567 9.3276
1898 4 1 -2.69148 -25.451 8.79303
1897 4 1 -2.60061 -24.3216 9.13244
1900 4 1 -2.00293 -25.8289 9.77497
1952 4 1 -12.9432 -22.7762 8.18257
1946 4 1 -11.279 -23.9833 9.10302
1920 4 1 -8.49081 -22.9877 8.5585
1945 4 1 -10.2593 -24.0783 9.70865
1944 4 1 -9.70648 -23.31 8.96726
1947 4 1 -10.662 -23.5318 8.18475
1943 4 1 -10.3089 -22.4257 9.51653
1942 4 1 -10.1801 -22.6572 8.40121
1941 4 1 -9.88755 -21.5949 8.71438
1939 4 1 -9.17212 -21.5416 9.47981
1922 4 1 -7.46977 -22.0148 8.84056
1923 4 1 -6.41795 -22.1228 8.29645
1924 4 1 -7.42286 -21.8795 8.83453
1925 4 1 -6.36618 -21.8956 8.22008
1894 4 1 -2.76898 -24.1968 8.37774
1892 4 1 -4.80041 -23.729 8.64914
1893 4 1 -3.70216 -23.6961 8.97763
1896 4 1 -3.08874 -23.2561 8.87589
1895 4 1 -1.90624 -23.3875 8.73419
1940 4 1 -9.81445 -20.5918 9.29957
1938 4 1 -8.22235 -20.7539 9.16309
1926 4 1 -6.2208 -21.401 9.34223
1927 4 1 -6.30736 -20.753 8.39074
1928 4 1 -6.98461 -19.8595 8.78408
1937 4 1 -7.30203 -20.8479 9.98327
1929 4 1 -6.18768 -19.0412 9.27973
1931 4 1 -5.53857 -20.7619 9.17033
1930 4 1 -6.54868 -20.191 9.45136
1933 4 1 -4.41376 -20.1402 9.73481
1934 4 1 -5.21221 -19.9016 10.5611
1932 4 1 -4.82698 -20.018 8.61081
2101 4 1 -11.9168 -16.9615 9.20034
2100 4 1 -11.2797 -17.2648 8.29089
2098 4 1 -10.806 -18.0234 9.09568
2099 4 1 -11.9621 -18.057 9.01197
2102 4 1 -10.7453 -16.7402 9.65649
2103 4 1 -10.0273 -16.5499 8.75511
2095 4 1 -9.49937 -17.6351 8.72366
2094 4 1 -8.59006 -18.504 9.02237
2097 4 1 -10.0394 -17.7532 8.32614
2090 4 1 -7.75049 -17.0442 8.89287
2089 4 1 -6.95539 -16.2361 9.48291
2088 4 1 -6.60272 -16.7745 8.38847
2086 4 1 -5.20873 -18.0448 8.3987
2112 4 1 -13.8187 -14.6088 9.04677
2111 4 1 -13.8826 -14.4715 10.2272
2114 4 1 -12.8858 -13.7134 8.967
2113 4 1 -12.7237 -14.6811 9.60954
2110 4 1 -12.7572 -14.967 10.3351
2109 4 1 -11.6553 -14.6403 10.4441
2106 4 1 -9.69875 -16.0398 9.64796
2104 4 1 -9.85064 -16.1293 9.78654
2105 4 1 -10.5349 -15.9234 8.86003
2107 4 1 -10.5294 -15.2242 9.94436
2091 4 1 -7.46924 -15.9141 8.754
2268 4 1 -22.4854 -12.2908 10.0926
2265 4 1 -24.0527 -12.3788 8.15387
2267 4 1 -22.8283 -12.0695 8.93404
2269 4 1 -22.0525 -11.2879 10.6095
2115 4 1 -12.2332 -13.0081 8.17515
2272 4 1 -20.0713 -10.5518 10.4453
1909 4 1 -6.83037 -25.9405 11.1663
1908 4 1 -5.74547 -25.6813 11.4242
1936 4 1 -7.24086 -20.3972 11.1877
1935 4 1 -6.06921 -20.1244 11.3332
2108 4 1 -10.5812 -14.6371 10.9473
2275 4 1 -21.1587 -11.0648 12.8759
2276 4 1 -21.3252 -12.1463 13.4025
2270 4 1 -21.2133 -12.1459 10.8351
2271 4 1 -21.0616 -10.9479 10.9089
2274 4 1 -21.3954 -9.99789 12.3134
2273 4 1 -20.6017 -10.648 11.5362
2277 4 1 -20.8759 -12.2384 14.5169
2278 4 1 -19.7026 -12.6142 14.7781
2279 4 1 -19.9104 -13.0774 13.7137
2280 4 1 -19.2204 -12.7335 14.6648
2281 4 1 -18.9369 -12.6415 13.5438
2283 4 1 -17.8416 -11.1388 14.7741
2282 4 1 -18.1915 -11.6373 13.7915
2284 4 1 -17.9286 -11.8549 15.803
2296 4 1 -15.6202 -14.017 18.5557
2309 4 1 -19.2341 -10.7827 17.5
2292 4 1 -16.4985 -12.2656 18.2263
2290 4 1 -16.7114 -12.1409 16.6224
2286 4 1 -18.3791 -10.8759 16.524
2285 4 1 -18.3406 -12.0191 16.9409
2288 4 1 -17.8546 -12.9111 16.9914
2287 4 1 -18.5804 -12.0259 16.5204
2289 4 1 -17.2586 -12.109 17.6747
2308 4 1 -18.4966 -11.1237 18.3644
2291 4 1 -15.9807 -12.7313 17.3148
2313 4 1 -19.9245 -10.184 16.8768
2311 4 1 -19.3489 -10.3616 16.5592
2312 4 1 -19.2209 -9.18493 16.7453
2310 4 1 -19.4478 -9.59497 17.4932
2321 4 1 -18.9706 -8.97581 18.109
2314 4 1 -19.671 -8.93481 16.6826
2320 4 1 -17.9081 -8.57366 17.7686
2322 4 1 -18.2952 -9.76541 17.4693
2323 4 1 -17.3965 -9.78587 18.3406
2324 4 1 -18.4299 -9.52733 18.7957
2315 4 1 -19.493 -7.85124 17.1882
2316 4 1 -18.4112 -7.5254 17.4921
2317 4 1 -17.3503 -7.79096 17.83
2318 4 1 -17.6608 -8.07103 16.6978
2319 4 1 -17.7496 -7.3221 17.6209
2351 4 1 -22.4652 -3.42629 17.3088
2346 4 1 -19.7671 -4.36417 18.793
2352 4 1 -21.3504 -3.04044 17.0298
2350 4 1 -21.4002 -3.0324 17.6835
2349 4 1 -20.5632 -3.17424 18.5107
2347 4 1 -20.246 -4.12629 17.7097
2348 4 1 -19.4207 -3.65651 18.3482
2354 4 1 -22.1348 -1.86595 17.685
2355 4 1 -22.5822 -0.788598 18.1704
2353 4 1 -21.146 -2.26056 17.9125
2299 4 1 -16.1832 -14.2585 19.5546
2297 4 1 -15.729 -14.4516 19.6762
2295 4 1 -16.4734 -13.2265 18.9084
2307 4 1 -18.8447 -11.3823 19.4015
2301 4 1 -16.7058 -12.5351 20.6932
2302 4 1 -16.5887 -11.3802 20.9194
2305 4 1 -17.1067 -10.798 19.0311
2306 4 1 -17.6762 -11.728 19.362
2298 4 1 -15.5943 -13.3044 20.2047
2294 4 1 -15.4947 -12.5542 18.9951
2293 4 1 -15.9457 -11.5073 19.0642
2300 4 1 -15.9979 -13.3244 20.1986
2303 4 1 -16.662 -10.2628 20.5154
2326 4 1 -17.9716 -9.02926 19.8647
2325 4 1 -17.2673 -9.45921 19.038
2304 4 1 -16.0664 -10.3139 19.4835
2329 4 1 -19.5864 -7.62671 20.4744
2331 4 1 -18.9527 -6.53404 20.7199
2327 4 1 -18.1714 -8.06739 19.1895
2328 4 1 -18.5451 -7.31848 19.961
2330 4 1 -18.8105 -7.50219 21.4175
2332 4 1 -18.015 -7.19425 20.9887
2334 4 1 -18.2773 -5.89278 20.1095
2333 4 1 -17.8399 -6.08126 21.239
2344 4 1 -19.7454 -3.66782 20.2332
2343 4 1 -19.6006 -4.00965 21.3185
2345 4 1 -19.5972 -4.72887 19.9312
2342 4 1 -18.4146 -3.97045 21.3736
2340 4 1 -17.1541 -3.52038 21.2066
2337 4 1 -17.3311 -4.25383 21.2916
2335 4 1 -17.9165 -5.24642 20.9297
2341 4 1 -17.6536 -3.76315 22.3035
2338 4 1 -17.1916 -3.33357 22.0814
2336 4 1 -18.2104 -4.72441 22.0172
2339 4 1 -16.3071 -4.04664 21.7679
3367 4 1 16.498 15.8627 -11.5901
3365 4 1 16.8142 15.7299 -11.6637
3377 4 1 13.3158 17.3107 -12.4098
3376 4 1 12.9362 16.5912 -13.2302
3378 4 1 13.0776 17.6049 -11.2525
3379 4 1 13.0157 16.476 -11.0301
3375 4 1 14.0893 16.9923 -13.2168
3374 4 1 14.9772 17.7311 -12.8713
3373 4 1 14.1878 18.2267 -12.0518
3372 4 1 15.3875 18.0952 -12.289
3371 4 1 15.8332 17.3723 -11.378
3368 4 1 16.168 17.0908 -11.4495
3366 4 1 16.4131 16.3363 -12.6257
3369 4 1 17.1151 17.6874 -11.7287
3364 4 1 17.0712 15.3825 -10.5354
3362 4 1 17.2011 15.6235 -10.4423
3363 4 1 17.3557 14.5442 -9.80453
3380 4 1 12.9155 17.1561 -10.114
3382 4 1 13.416 16.3676 -8.47124
3381 4 1 13.8561 17.1111 -9.36998
3359 4 1 15.5377 16.8728 -9.06246
3357 4 1 15.674 16.9292 -9.27577
3356 4 1 15.8885 18.0306 -8.95716
3370 4 1 16.7124 17.5933 -10.6269
3360 4 1 16.2192 16.5853 -9.91733
3361 4 1 17.4216 16.7788 -10.2101
3358 4 1 16.3236 17.7572 -8.73513
3558 4 1 -0.994973 2.52473 -6.21128
3560 4 1 -0.519907 0.734918 -6.95885
3559 4 1 -0.135722 1.58299 -6.187
3557 4 1 0.165702 2.62393 -6.13133
3555 4 1 1.2799 2.17384 -7.09444
3554 4 1 1.91669 1.70403 -6.20758
3561 4 1 0.386249 0.715077 -7.78013
3553 4 1 2.89279 1.38455 -5.65754
3556 4 1 1.43864 2.69467 -6.05955
3393 4 1 10.0117 13.2383 -6.33405
3397 4 1 8.72362 13.3105 -5.41576
3392 4 1 10.1647 14.404 -6.4364
3394 4 1 10.7261 14.0916 -5.84282
3389 4 1 10.1206 15.1585 -5.67717
3385 4 1 12.8739 15.2962 -6.49842
3391 4 1 11.2408 13.9637 -6.86947
3390 4 1 10.784 15.0149 -6.66088
3386 4 1 12.0619 15.9203 -5.88367
3388 4 1 11.278 15.4864 -5.50353
3384 4 1 13.5766 15.3314 -7.45325
3387 4 1 11.142 16.6458 -5.80952
3355 4 1 15.3927 18.4709 -7.94899
3383 4 1 13.513 16.4827 -7.24071
3349 4 1 14.6807 18.2746 -5.5614
3350 4 1 15.6363 18.0305 -6.27277
3351 4 1 16.3237 18.7544 -6.79385
3354 4 1 15.74 19.5118 -7.42399
3352 4 1 15.7415 19.2281 -7.82888
3353 4 1 16.7502 19.9272 -7.90981
3552 4 1 3.02712 1.82184 -4.51334
3551 4 1 3.01859 2.29216 -3.44883
3544 4 1 6.0393 0.313183 -3.32014
3399 4 1 8.08198 12.7953 -3.47198
3398 4 1 8.2382 12.6572 -4.64236
3395 4 1 9.9315 13.487 -5.18819
3396 4 1 9.1625 13.8969 -4.42809
3347 4 1 15.3225 18.0423 -3.58685
3348 4 1 15.6042 18.2583 -4.72852
3594 4 1 -0.961562 0.451024 -2.32234
3588 4 1 2.44817 0.182455 -2.59315
3550 4 1 3.80753 2.48855 -2.59823
3547 4 1 4.16677 2.32752 -1.55256
3538 4 1 5.24195 0.396251 -0.255861
3548 4 1 5.20157 2.01406 -2.00742
3546 4 1 5.06394 2.18359 -2.29905
3540 4 1 6.03609 0.398709 -0.886849
3542 4 1 6.12761 0.99153 -1.23914
3545 4 1 5.55626 1.04529 -2.4756
3543 4 1 5.82173 0.931961 -2.32791
3541 4 1 5.7873 1.13215 -0.0600889
3549 4 1 4.81198 3.00254 -2.62263
3419 4 1 10.1808 7.26102 -0.261081
3414 4 1 10.629 7.82364 -2.17359
3415 4 1 10.3298 7.95581 -1.05767
3416 4 1 10.7978 7.38489 -0.00463278
3411 4 1 10.5684 10.2347 -0.712309
3413 4 1 10.387 8.67192 -1.32949
3412 4 1 10.2786 9.77235 -1.77536
3402 4 1 6.98988 12.8177 -1.06257
3407 4 1 8.857 13.068 -1.14753
3408 4 1 9.94312 13.271 -0.60749
3410 4 1 10.579 11.3304 -0.34354
3409 4 1 9.9635 12.1793 -0.987373
3401 4 1 7.84246 13.6809 -1.45645
3403 4 1 7.85239 13.7194 -1.32422
3400 4 1 8.33015 13.5025 -2.51682
3406 4 1 9.06749 13.7518 -0.166787
3405 4 1 9.87752 14.6187 -0.566869
3404 4 1 8.79577 14.1821 -0.758337
3346 4 1 15.4568 17.7184 -2.37544
3343 4 1 14.6143 18.199 -1.08327
3345 4 1 14.9695 18.5133 -1.46227
3344 4 1 15.5437 18.4911 -0.37512
3341 4 1 13.1653 18.9463 -0.508086
3340 4 1 12.3316 19.7864 -0.410806
3342 4 1 14.154 19.2879 -1.1992
3498 4 1 1.94208 2.07487 2.61948
3433 4 1 7.03378 0.622304 2.47096
3432 4 1 6.69828 1.56214 1.81439
3430 4 1 7.69797 1.83789 0.194564
3431 4 1 7.77962 1.57803 1.44776
3434 4 1 7.79255 0.167563 1.69118
3539 4 1 6.3367 0.0803368 0.310796
3425 4 1 9.00343 3.83291 0.542225
3424 4 1 10.0059 4.354 0.0619974
3427 4 1 8.1615 3.66067 0.587387
3429 4 1 8.08237 2.79644 0.771478
3423 4 1 10.3822 5.1871 0.925104
3428 4 1 9.09256 3.33304 1.18848
3426 4 1 8.92336 2.70158 0.78404
3420 4 1 10.574 6.84461 0.810452
3421 4 1 10.3494 5.69555 1.14394
3422 4 1 11.111 5.71723 0.134265
3417 4 1 10.8386 7.54676 1.18002
3418 4 1 10.0469 8.17313 0.47683
2792 4 1 13.2143 8.96953 2.38024
2789 4 1 13.573 10.6943 2.44221
2471 4 1 -2.93216 10.9904 2.16009
2472 4 1 -2.52779 11.606 1.22121
2473 4 1 -1.40387 11.4865 1.64193
2518 4 1 10.4636 12.4795 1.92132
2517 4 1 11.1021 13.4533 2.17238
2519 4 1 11.1813 13.3153 1.54434
2486 4 1 3.38777 14.024 2.00822
2509 4 1 7.35649 14.173 1.14837
2508 4 1 6.35662 14.521 1.62012
2507 4 1 6.66326 15.5437 0.985447
2506 4 1 6.47976 14.3808 1.34252
2505 4 1 6.34829 15.3327 1.96081
2503 4 1 5.45058 15.1235 1.73282
2502 4 1 5.9874 16.1065 2.288
2510 4 1 8.59208 14.0204 1.28565
2511 4 1 9.20104 14.7267 2.06333
2515 4 1 10.0421 13.5699 2.17495
2524 4 1 10.3084 15.9542 1.13726
2525 4 1 10.4032 15.5509 2.24454
2513 4 1 9.05012 14.1914 2.23332
2512 4 1 9.75589 14.1676 1.16985
2520 4 1 11.7573 13.525 2.54757
2523 4 1 11.4547 15.6715 1.06049
2526 4 1 10.9581 15.8993 1.21332
2522 4 1 11.6746 14.7356 1.67626
3331 4 1 12.4742 18.5749 2.6533
3336 4 1 11.2166 18.5295 0.848422
3335 4 1 12.3506 18.2724 1.14972
2527 4 1 11.7842 16.1587 2.13019
3338 4 1 13.0699 18.5051 0.242679
3332 4 1 13.5971 18.5676 2.15975
3207 4 1 15.4534 17.7292 1.84747
3209 4 1 16.5198 18.4102 1.88408
3210 4 1 17.0056 17.8695 0.908532
3208 4 1 16.4666 17.2716 2.39463
3339 4 1 12.0222 19.0487 0.467627
3334 4 1 11.7641 19.2054 1.75777
3333 4 1 12.6288 19.0567 2.64162
3337 4 1 12.0581 19.2264 0.42131
3204 4 1 15.0546 20.6425 0.440804
3206 4 1 15.6568 18.9563 1.56188
3205 4 1 14.7434 19.6426 1.17483
3212 4 1 17.7951 19.6685 1.22017
3213 4 1 18.4634 20.4114 1.78663
3215 4 1 18.1408 20.7096 2.03268
3211 4 1 16.7286 18.9972 0.979512
3203 4 1 14.8724 21.624 0.94112
3202 4 1 14.2937 22.4009 0.363579
3201 4 1 14.1228 21.7041 1.32443
3200 4 1 14.8535 22.468 1.7217
3199 4 1 15.4786 21.5722 2.26791
3216 4 1 17.5054 21.7067 1.91518
3217 4 1 16.4209 22.1446 2.37689
3502 4 1 1.52327 0.137983 3.73426
3501 4 1 0.918436 1.02663 4.15883
3500 4 1 1.37831 2.16299 4.06977
3497 4 1 2.15345 1.92113 3.78644
3496 4 1 2.7578 0.93568 4.06361
3490 4 1 3.592 0.342029 4.97659
3495 4 1 3.64131 0.16041 3.82375
3487 4 1 3.84866 1.25871 4.21114
3486 4 1 3.54097 1.80332 5.2174
3488 4 1 3.44807 1.63056 3.22975
3489 4 1 3.85634 1.28513 4.31605
3491 4 1 4.61639 0.0210865 4.28774
3462 4 1 6.56891 2.5315 4.11086
3461 4 1 7.07715 2.13201 5.20604
3436 4 1 7.08438 0.56981 2.96437
3463 4 1 6.34231 2.66133 5.33628
3435 4 1 8.1465 0.0177806 2.82117
3457 4 1 9.82374 2.30305 5.00158
3437 4 1 8.25737 0.701452 2.97875
3439 4 1 9.87926 0.370795 4.26673
3440 4 1 10.9976 0.807108 4.65421
3499 4 1 1.46359 2.96434 3.17993
3472 4 1 3.62947 3.44396 5.15212
3470 4 1 4.4607 4.97676 5.22279
3468 4 1 4.33046 4.36565 4.72624
3466 4 1 4.81211 3.99775 4.30616
3464 4 1 5.22389 3.05332 5.10278
3467 4 1 5.38598 4.69163 5.19223
3465 4 1 5.52874 3.09861 3.97859
3453 4 1 10.2563 3.26523 5.15993
3454 4 1 10.9651 4.25919 5.15139
2793 4 1 13.2602 7.83944 2.78341
2791 4 1 13.3597 9.94394 3.12057
2786 4 1 13.1616 9.88653 4.83682
2787 4 1 12.4431 10.5388 4.20205
2796 4 1 13.6604 8.69039 4.71846
2794 4 1 13.7231 8.90888 2.88729
2795 4 1 14.4432 9.12457 3.87583
2459 4 1 -8.94657 12.4534 5.27759
2460 4 1 -7.77594 12.1676 4.96697
2461 4 1 -6.92524 11.4161 5.34399
2463 4 1 -6.39282 11.5646 5.03591
2469 4 1 -2.89569 10.8688 4.39501
2466 4 1 -4.90532 12.363 4.37929
2467 4 1 -4.78282 11.5339 3.50518
2465 4 1 -5.3569 12.6843 5.36898
2468 4 1 -3.77831 11.575 4.24671
2470 4 1 -3.13228 11.4216 3.29335
2475 4 1 -0.82378 11.5879 3.59606
2474 4 1 -1.49859 11.9395 2.70749
2476 4 1 -1.19949 11.1783 4.67235
2480 4 1 1.21594 10.9641 5.25866
2481 4 1 2.35973 11.4979 5.20651
2484 4 1 2.60837 12.5413 3.73383
2479 4 1 0.0113398 10.9244 5.06949
2485 4 1 3.20193 13.034 2.7762
2483 4 1 3.11132 11.8849 2.92339
2482 4 1 2.82803 11.6969 4.07587
2487 4 1 2.88205 13.2004 2.7933
2490 4 1 2.83663 13.2612 4.94368
2516 4 1 10.4258 12.8666 3.06835
2790 4 1 12.8022 10.9008 3.35152
2788 4 1 13.0587 11.1275 3.33575
2489 4 1 2.58243 14.1377 4.13915
2488 4 1 3.39433 14.1812 3.2478
2499 4 1 5.25567 15.3035 3.72973
2496 4 1 3.25285 15.4699 4.71927
2497 4 1 4.00309 15.7536 3.77467
2498 4 1 4.87351 16.0849 4.62858
2504 4 1 5.77468 14.4932 2.71657
2500 4 1 6.23646 15.9393 4.14283
2501 4 1 5.64651 15.5197 3.2633
2514 4 1 10.0294 14.4302 2.95991
2521 4 1 11.7333 14.6878 2.92699
2528 4 1 12.2764 16.0823 3.23196
2529 4 1 11.5912 15.5024 3.98808
3317 4 1 7.95057 18.191 5.15978
3327 4 1 10.1568 16.8273 4.60495
3324 4 1 9.68349 18.2511 5.12934
3319 4 1 8.17067 18.406 5.06939
3330 4 1 12.2473 17.4659 2.95393
2530 4 1 11.6779 16.4092 4.73956
3328 4 1 11.1527 16.9887 3.93917
3329 4 1 11.6359 18.0526 3.79234
3253 4 1 18.1931 18.4996 5.1531
3230 4 1 21.022 18.7818 3.61192
3249 4 1 19.2541 17.355 4.05339
3248 4 1 19.2907 16.8597 5.09604
3250 4 1 19.8472 17.6342 5.02376
3318 4 1 7.28614 19.1631 5.12735
3322 4 1 9.24281 18.9522 5.05978
3323 4 1 9.8449 18.9211 4.08698
3183 4 1 12.3781 19.7613 5.06754
3185 4 1 12.5452 19.9689 4.76613
3184 4 1 12.6841 18.9005 4.2842
3182 4 1 11.3181 20.3445 5.26459
3181 4 1 12.06 20.8479 4.52107
3218 4 1 16.0361 21.5193 3.27193
3186 4 1 13.7517 19.9149 4.45694
3188 4 1 14.2797 21.1726 5.14145
3214 4 1 18.0857 19.8015 2.69474
3223 4 1 18.3805 21.3193 4.26101
3221 4 1 17.1536 20.6659 4.45788
3226 4 1 20.7188 19.6712 3.04708
3227 4 1 19.5903 19.5062 2.89062
3229 4 1 20.8822 19.8116 4.31334
3228 4 1 19.7516 19.504 4.14039
3231 4 1 20.5919 19.6871 4.27518
3224 4 1 19.2499 21.0672 3.52223
3225 4 1 19.7546 19.9848 3.6252
3232 4 1 20.8986 19.7046 5.367
3176 4 1 10.5764 22.4938 4.61198
3177 4 1 11.7978 22.3359 4.68281
3195 4 1 14.2614 22.0492 3.87677
3197 4 1 13.9731 22.0709 3.28064
3196 4 1 15.1236 22.387 3.14285
3198 4 1 15.1845 22.2251 3.2399
3189 4 1 15.2516 21.8658 5.12057
3191 4 1 15.1688 23.5252 5.30705
3193 4 1 14.1131 23.7723 4.29813
3194 4 1 14.5749 22.7809 4.73269
3220 4 1 17.0032 21.5662 3.66321
3219 4 1 16.693 22.5151 2.98579
3222 4 1 17.4225 21.8127 4.73675
3484 4 1 1.70189 2.25753 6.37936
3473 4 1 3.83915 2.50639 5.84693
3485 4 1 2.71331 2.46198 5.7119
3475 4 1 2.6977 2.43305 7.06698
3474 4 1 3.15474 1.6446 6.22147
3460 4 1 6.94499 2.24091 6.41015
3459 4 1 7.89621 1.68184 5.81917
3441 4 1 10.2832 0.937342 5.63633
3458 4 1 8.80838 2.48912 5.77121
3442 4 1 9.15912 0.3878 5.88294
3447 4 1 11.6275 2.20052 7.40862
3446 4 1 11.9731 1.1846 7.10476
3444 4 1 10.821 0.391689 6.0976
3445 4 1 10.9315 0.494047 7.31136
3480 4 1 1.64765 5.36912 6.30128
3483 4 1 2.087 3.33773 6.09872
3481 4 1 1.70186 4.29807 6.86814
3479 4 1 0.939635 5.35536 7.26848
3476 4 1 2.01742 3.30372 7.32935
3478 4 1 1.66063 4.35847 7.04417
3471 4 1 3.5643 4.51528 5.70017
3469 4 1 3.81477 4.16864 5.84775
3482 4 1 2.77994 4.27053 6.37077
3452 4 1 10.7427 4.19031 5.79096
3456 4 1 9.83798 2.795 6.06082
3455 4 1 10.251 3.94252 6.04359
3449 4 1 12.4987 4.0839 7.78238
3451 4 1 11.8889 4.04189 6.04747
3450 4 1 11.7842 4.6127 7.05232
2803 4 1 13.7906 4.97443 5.96647
2809 4 1 17.6756 4.92277 7.19504
2808 4 1 17.4225 4.95538 6.04518
2419 4 1 -11.6473 7.24318 7.14924
2421 4 1 -11.8188 7.59864 6.4727
2778 4 1 9.38539 7.77804 7.61017
2779 4 1 8.22411 7.9594 7.69325
2557 4 1 12.9867 7.86412 7.75109
2801 4 1 13.8396 7.35961 5.93814
2802 4 1 14.0781 6.16391 5.74349
2805 4 1 15.4673 6.58152 5.69862
2804 4 1 14.4559 5.98606 5.92598
2800 4 1 14.9888 7.82388 5.72415
2806 4 1 16.5909 6.43749 5.9729
2807 4 1 16.4203 5.44688 6.59547
2810 4 1 18.5035 5.38869 7.82121
2700 4 1 24.3576 7.97669 8.06337
2427 4 1 -14.1311 9.55749 6.50591
2424 4 1 -13.7426 8.77897 5.89932
2425 4 1 -13.9384 8.14372 6.88599
2428 4 1 -13.5703 10.4185 7.14678
2411 4 1 -15.0648 10.2396 8.04482
2426 4 1 -13.0975 9.02704 6.7538
2423 4 1 -12.8474 8.28547 6.3889
2422 4 1 -11.7855 8.69002 6.89324
2418 4 1 -11.1978 8.08915 7.81536
2420 4 1 -11.7449 8.3047 7.47191
2417 4 1 -12.4194 8.32366 7.82987
2782 4 1 10.2526 9.88779 6.10851
2780 4 1 8.98511 8.8298 7.51551
2781 4 1 9.94063 9.41648 7.12787
2552 4 1 10.7409 8.83114 7.82621
2783 4 1 11.2367 9.18337 5.89068
2555 4 1 11.5149 8.09961 7.53851
2784 4 1 11.469 10.3394 6.28002
2785 4 1 12.2937 10.3949 5.49396
2553 4 1 11.2846 9.86712 8.01833
2551 4 1 11.7864 9.32572 8.02086
2550 4 1 12.5126 10.2606 7.75714
2547 4 1 12.8192 10.6345 7.01242
2548 4 1 13.3501 9.92435 7.78511
2797 4 1 14.5658 8.75043 5.50825
2798 4 1 15.4338 9.55245 5.57657
2799 4 1 14.4829 8.88832 5.69738
2408 4 1 -16.4732 11.2183 7.3667
2407 4 1 -16.4656 12.2561 7.02851
2410 4 1 -16.0215 10.9954 8.05888
2405 4 1 -15.8598 11.9548 6.01789
2404 4 1 -14.8938 11.4954 6.43076
2403 4 1 -15.4841 11.8136 7.43005
2406 4 1 -15.3572 11.7364 7.09928
2429 4 1 -12.5263 10.8071 7.53133
2430 4 1 -13.0696 11.6911 7.03276
2431 4 1 -12.3687 12.7103 7.10247
2432 4 1 -11.2482 12.9239 7.24414
2458 4 1 -10.0383 13.0121 5.53203
2457 4 1 -9.60292 12.6485 6.6513
2456 4 1 -8.59793 13.3514 6.39582
2462 4 1 -5.92846 10.9217 5.95603
2464 4 1 -6.49322 12.6439 5.57564
2477 4 1 -0.393122 10.9922 5.53998
2478 4 1 0.711405 10.8033 6.0607
2492 4 1 3.90464 13.2939 6.77207
2545 4 1 13.2019 11.9906 7.50106
2539 4 1 11.5271 13.3255 7.21807
2546 4 1 13.6908 10.9532 7.70769
2717 4 1 21.3454 11.4076 7.27016
2716 4 1 22.2655 12.1176 6.9994
2715 4 1 22.9137 12.2951 8.02389
2719 4 1 23.6352 11.8849 7.1541
2720 4 1 23.0316 12.4878 6.3114
2718 4 1 22.4933 11.9618 7.47371
2722 4 1 22.992 12.7803 7.06296
2433 4 1 -10.5208 13.8377 7.35985
2445 4 1 -8.50649 16.133 6.35236
2453 4 1 -7.21366 15.2221 6.77703
2452 4 1 -7.34799 15.3785 5.54881
2451 4 1 -6.96819 15.8258 6.52303
2455 4 1 -7.91528 14.2243 6.80815
2454 4 1 -6.7148 14.2116 7.0766
2491 4 1 3.55294 13.7449 5.73549
2493 4 1 4.50979 13.9558 5.99136
2495 4 1 3.42079 14.747 5.67124
2494 4 1 4.39211 15.1617 6.22615
2536 4 1 10.2792 14.3872 7.40618
2534 4 1 9.512 14.7516 7.19291
2533 4 1 10.2078 15.2545 6.40802
2531 4 1 12.2807 16.0763 5.71904
2538 4 1 10.9662 14.3359 7.54508
2532 4 1 11.2613 15.9197 6.30612
3247 4 1 19.6609 15.8245 5.53706
3246 4 1 19.6958 14.9647 6.42048
3244 4 1 20.5414 14.8493 7.71627
3245 4 1 20.5916 14.1828 6.61881
2721 4 1 23.4876 13.6305 6.43161
2723 4 1 22.6642 13.8276 7.55258
2444 4 1 -8.80619 17.3365 6.40361
2443 4 1 -9.40963 16.4965 6.99832
2448 4 1 -6.76519 17.0784 7.6483
2450 4 1 -5.94988 16.4874 6.43055
2449 4 1 -6.41012 17.5736 6.59083
2447 4 1 -6.58163 16.7561 6.56403
2446 4 1 -7.82597 17.0368 6.56814
3281 4 1 8.06512 17.0521 7.20899
3326 4 1 9.72857 16.7782 5.68019
3325 4 1 8.81201 17.5643 5.50801
3321 4 1 10.1188 18.2222 5.54258
3320 4 1 9.12271 18.8016 5.74109
3280 4 1 8.33353 18.0045 7.87477
3272 4 1 11.9774 18.0232 7.59456
3259 4 1 14.6815 16.8912 7.96275
3258 4 1 15.8965 16.8823 7.71875
3252 4 1 18.352 17.3564 5.64332
3255 4 1 17.4028 16.9527 6.40753
3254 4 1 17.9637 18.0613 6.30199
3256 4 1 17.6575 18.0133 6.91155
3257 4 1 16.5447 17.4361 6.83169
3251 4 1 19.4279 16.9926 5.98026
3238 4 1 18.8577 17.4937 7.2421
3235 4 1 19.7454 17.9011 7.52485
3237 4 1 19.5422 16.434 7.46177
3236 4 1 20.5486 17.039 7.48847
3234 4 1 20.2549 18.6861 6.77773
3239 4 1 19.3812 16.3722 7.5387
3315 4 1 7.35866 19.9499 6.63916
3311 4 1 6.98118 20.552 7.46912
3316 4 1 7.80142 18.9153 6.07983
3313 4 1 6.23083 20.0526 6.29056
3312 4 1 7.19275 19.4776 6.84991
3314 4 1 6.67062 18.9738 6.54795
3275 4 1 10.7376 20.2481 7.65406
3174 4 1 9.88213 21.5048 5.63806
3172 4 1 9.38214 20.6223 5.81464
3173 4 1 9.71977 21.2667 6.76555
3178 4 1 12.0541 21.4187 5.43698
3179 4 1 11.1858 20.663 5.99532
3180 4 1 12.2769 21.1249 5.70656
3274 4 1 11.8705 19.8794 7.5394
3271 4 1 12.2991 19.1162 7.95195
3273 4 1 11.44 18.9152 6.98713
3187 4 1 13.8012 20.1166 5.56986
3233 4 1 20.0959 19.7169 6.28786
3175 4 1 9.8219 22.7267 5.4996
3169 4 1 10.7631 22.5234 7.02379
3171 4 1 9.99984 21.6174 5.89713
3170 4 1 9.81536 21.7523 7.09262
3168 4 1 9.88947 23.0831 7.66489
3161 4 1 12.8228 21.6121 7.78411
3158 4 1 12.6064 23.5547 7.40145
3155 4 1 12.2872 24.0651 8.02791
3192 4 1 14.1365 24.0976 5.50712
3190 4 1 15.5581 22.5624 5.98894
3477 4 1 1.40466 3.97214 8.15333
3448 4 1 12.0345 2.9858 8.08076
2563 4 1 14.2243 5.33903 10.3144
2562 4 1 13.8324 5.2223 9.16326
2811 4 1 17.9051 5.25317 8.91669
2814 4 1 19.1651 3.88561 10.2379
2813 4 1 19.3871 4.98202 10.4681
2777 4 1 9.02361 7.38661 8.71968
2776 4 1 10.1777 7.35602 8.74819
2561 4 1 13.0444 5.46836 9.98937
2775 4 1 11.1578 7.70383 9.34832
2643 4 1 13.2927 7.16197 10.6916
2559 4 1 13.3283 6.19497 9.29334
2558 4 1 13.4079 6.84634 8.33867
2641 4 1 13.041 8.02582 10.7522
2642 4 1 12.0502 7.38674 10.6901
2560 4 1 14.0711 6.14698 10.207
2634 4 1 14.7264 8.02612 9.32445
2812 4 1 18.6239 5.62013 9.80187
2819 4 1 18.8711 6.70316 10.7374
2699 4 1 23.2278 7.84615 8.37022
2396 4 1 -18.5134 10.4609 9.30034
2395 4 1 -18.3909 9.96315 10.4068
2413 4 1 -15.1269 10.4705 9.05453
2414 4 1 -14.4179 10.1163 8.21314
2412 4 1 -16.1421 10.4507 8.48555
2416 4 1 -12.2796 9.44661 8.26031
2415 4 1 -13.4257 9.58012 8.73669
2882 4 1 6.8955 10.1152 9.91579
2773 4 1 10.5945 8.71163 9.49729
2772 4 1 10.3861 8.29646 10.6054
2770 4 1 8.56758 8.78822 10.0898
2549 4 1 13.1059 10.3854 8.83822
2774 4 1 11.7547 8.69873 9.73282
2640 4 1 13.2186 8.98899 10.0065
2554 4 1 11.498 8.86091 8.51766
2556 4 1 12.1899 8.14139 8.52607
2764 4 1 11.2416 10.0973 10.3605
2636 4 1 13.8404 9.4195 10.7083
2635 4 1 14.7329 8.77419 10.3123
2633 4 1 14.9216 9.10889 8.85428
2630 4 1 15.7628 8.44689 9.2803
2632 4 1 14.6642 8.07749 8.28516
2631 4 1 14.7375 8.99972 9.09122
2625 4 1 15.961 10.7121 9.70723
2629 4 1 16.716 9.18467 8.96586
2628 4 1 16.4107 9.98201 9.85858
2626 4 1 16.3044 9.60601 10.0204
2698 4 1 22.7334 8.672 9.01211
2696 4 1 23.4098 8.49715 10.2803
2697 4 1 23.7848 8.08303 9.16929
2708 4 1 24.1927 10.4247 9.94967
2707 4 1 24.0669 9.19201 9.83469
2701 4 1 25.2517 8.5153 8.59936
2702 4 1 25.7786 8.77541 9.60957
2703 4 1 25.3678 8.645 10.7225
2706 4 1 24.8159 8.20205 9.73796
2705 4 1 25.5676 8.14446 10.6132
2704 4 1 24.9787 8.31126 9.6293
2409 4 1 -17.2014 10.9561 8.16013
2401 4 1 -16.5126 12.7959 8.96279
2397 4 1 -18.1399 11.4776 8.77686
2398 4 1 -17.277 12.1656 9.11569
2399 4 1 -17.0024 11.1031 9.62513
2402 4 1 -15.3833 12.5946 8.33913
2400 4 1 -16.0674 11.7918 9.33642
2881 4 1 7.62316 11.0568 9.98032
2879 4 1 7.72372 12.7761 10.5805
2880 4 1 8.32159 11.9737 9.76821
2544 4 1 12.5373 12.133 8.48742
2542 4 1 12.4691 13.3105 9.38856
2541 4 1 11.3202 12.951 9.21596
2540 4 1 12.0303 13.0257 8.26958
2543 4 1 13.4723 12.661 9.07864
2623 4 1 17.3667 11.8237 10.1695
2624 4 1 16.5008 11.1529 10.6246
2727 4 1 20.8287 12.807 8.60694
2728 4 1 21.173 11.7219 9.13588
2725 4 1 20.6745 13.284 8.27421
2712 4 1 23.7948 12.5395 9.32018
2714 4 1 22.1023 12.7428 8.68959
2713 4 1 22.8314 11.8161 8.93739
2710 4 1 23.7598 12.194 9.03595
2709 4 1 23.93 10.9839 8.91511
2729 4 1 21.7033 12.1544 10.1756
2711 4 1 24.9049 12.2932 8.99702
2439 4 1 -9.08774 15.513 10.2266
2434 4 1 -9.52867 13.7878 8.0848
2437 4 1 -9.19935 13.9879 10.1748
2436 4 1 -9.64898 13.9979 9.0388
2435 4 1 -9.29217 14.9008 8.28542
3287 4 1 7.71497 15.5589 10.0146
3284 4 1 7.52357 15.0622 9.02849
3285 4 1 7.23769 15.4746 10.0411
3286 4 1 7.57256 14.5708 9.29448
3288 4 1 7.0671 14.8852 10.7056
3296 4 1 6.23638 16.0291 9.6968
3283 4 1 8.4337 15.5904 8.51513
2537 4 1 10.4279 13.5577 8.24674
2535 4 1 9.84833 15.1185 8.26592
3290 4 1 8.99666 15.7782 10.6945
3136 4 1 10.7017 15.1635 10.652
3241 4 1 18.0108 15.4354 8.89976
2726 4 1 21.1463 13.7961 9.26197
3242 4 1 18.9265 14.5679 8.97132
3243 4 1 19.6231 15.3138 8.42953
2724 4 1 21.6935 13.7699 8.17226
2441 4 1 -9.20932 17.3505 8.79976
2440 4 1 -8.99863 16.6223 9.75191
2442 4 1 -9.76588 16.4676 8.20599
3298 4 1 5.56112 17.6081 10.0179
3297 4 1 6.66085 16.9861 10.2329
3277 4 1 10.4178 18.6789 9.34281
3278 4 1 10.3524 18.0271 8.32333
3282 4 1 8.60702 16.8114 8.18208
3279 4 1 9.31276 17.6893 8.58044
3263 4 1 14.6342 17.013 10.4297
3261 4 1 15.7149 17.4802 9.0882
3260 4 1 14.5251 17.2601 9.15451
3266 4 1 15.4143 18.6903 9.32838
3262 4 1 15.7331 16.6873 9.97427
3264 4 1 14.9387 18.0571 10.0888
3240 4 1 18.459 16.2865 8.15473
2609 4 1 17.2031 18.8146 10.5364
2607 4 1 17.2555 18.2714 10.6702
3101 4 1 3.08059 20.9414 9.74513
3103 4 1 3.02943 21.4771 10.7619
3302 4 1 4.88515 19.791 10.751
3310 4 1 6.59316 21.3873 8.19877
3303 4 1 5.72235 20.4088 10.1286
3304 4 1 5.42064 21.0439 9.06418
3300 4 1 6.49261 18.9251 10.1655
3276 4 1 10.1685 19.4301 8.40165
3270 4 1 12.8834 19.0996 9.00686
3162 4 1 12.0593 21.0424 8.49576
3149 4 1 12.6785 21.1648 10.5173
3151 4 1 12.4445 21.3714 10.1576
3150 4 1 13.4295 20.8109 9.62703
3269 4 1 13.7224 19.9809 8.92477
3268 4 1 13.9871 18.958 8.29451
3267 4 1 14.3378 19.2014 9.49624
3265 4 1 15.5679 19.1169 10.3522
2610 4 1 18.2554 19.2375 10.4314
2612 4 1 19.1296 19.381 10.5691
3097 4 1 1.67322 23.6864 9.90276
3100 4 1 2.63315 21.9659 10.2322
3098 4 1 2.55371 23.0757 9.45142
3095 4 1 1.76064 24.0667 9.6438
3102 4 1 2.76477 22.1483 9.8271
3099 4 1 3.3159 22.8542 10.408
3305 4 1 5.35185 22.2346 8.62963
3307 4 1 6.80552 21.6885 10.0036
3309 4 1 6.60651 22.5595 8.19352
3308 4 1 6.17675 22.4256 9.32844
3306 4 1 5.7489 22.2293 9.74741
3167 4 1 10.3161 23.8624 8.38441
3165 4 1 9.9903 22.4964 10.0438
3166 4 1 10.2626 23.5598 9.54646
3160 4 1 12.0228 21.8103 8.57452
3159 4 1 12.7582 22.6327 8.25934
3164 4 1 11.0972 22.2931 9.75462
3163 4 1 12.1849 21.9516 9.3129
3152 4 1 11.7395 22.2276 10.671
3153 4 1 12.0635 22.8309 9.76032
3154 4 1 11.5892 23.4076 8.83998
3157 4 1 13.5248 23.7283 8.20529
3094 4 1 2.66297 24.9377 9.53163
3093 4 1 1.70277 25.6278 9.8532
3096 4 1 2.7421 24.2885 10.2177
3156 4 1 13.1119 24.7944 8.6286
2651 4 1 10.3743 4.4545 12.843
2648 4 1 11.9254 4.62063 12.8212
2647 4 1 11.1881 4.56008 11.8824
2817 4 1 18.0196 5.27348 11.3095
2816 4 1 18.5874 4.79828 12.324
2815 4 1 19.0906 4.54096 11.2284
2390 4 1 -19.0854 7.41325 12.7688
2391 4 1 -18.962 6.96359 11.6256
2389 4 1 -19.9452 7.87682 13.4203
2392 4 1 -18.1792 7.91356 11.7826
2892 4 1 5.75358 7.36884 12.6858
2891 4 1 6.88614 7.66626 12.8085
2650 4 1 10.8585 5.53533 12.951
2644 4 1 12.4308 6.38238 11.0612
2645 4 1 11.4152 6.87586 11.4768
2646 4 1 11.1779 5.64187 11.5928
2567 4 1 12.9179 6.80696 13.2176
2565 4 1 13.4687 5.96213 12.3793
2564 4 1 13.6657 5.74822 11.2483
2566 4 1 13.5894 7.09814 12.2601
2818 4 1 18.7075 6.18829 11.8626
2820 4 1 18.3442 5.81903 11.2542
2821 4 1 17.6174 5.79886 12.2385
2822 4 1 17.0813 6.73376 11.8451
2824 4 1 16.5453 6.71716 12.1399
2825 4 1 16.5755 5.9509 13.069
2823 4 1 16.9282 5.57523 12.1424
2826 4 1 16.8651 7.07365 12.874
2683 4 1 20.4841 6.74254 12.9968
2682 4 1 19.3201 6.79211 13.0099
2692 4 1 23.5996 7.67872 11.6738
2684 4 1 21.5398 7.07871 12.4677
2685 4 1 22.4769 6.32977 12.7443
2690 4 1 24.3816 7.84639 12.8691
2691 4 1 24.6828 7.18255 11.7631
2393 4 1 -18.2089 9.10236 11.6761
2394 4 1 -17.8376 10.2133 11.4034
2886 4 1 5.35422 10.2971 12.2979
2887 4 1 5.20303 9.24329 12.8947
2883 4 1 6.86265 10.1459 11.0489
2888 4 1 6.38303 9.41189 12.619
2889 4 1 7.41516 9.7477 13.1596
2771 4 1 9.26744 8.39073 10.9142
2769 4 1 8.84988 9.07931 11.2577
2768 4 1 8.13478 10.0209 11.5384
2766 4 1 9.94291 9.71347 11.7995
2767 4 1 8.97233 9.36159 11.2383
2862 4 1 8.20027 10.4564 13.2563
2765 4 1 10.9913 10.0604 11.5187
2637 4 1 13.7804 9.97205 11.6847
2639 4 1 13.6941 8.32334 10.9757
2638 4 1 13.711 8.78179 12.027
2627 4 1 16.0981 10.2619 11.0264
2833 4 1 15.226 9.93954 12.7276
2575 4 1 13.8337 10.6207 13.4282
2832 4 1 15.1451 8.7939 12.8842
2574 4 1 13.844 9.65396 12.7614
2831 4 1 14.9894 9.67413 12.1509
2830 4 1 15.4859 8.74955 12.7823
2693 4 1 23.5526 8.81104 11.4467
2695 4 1 23.7238 8.57895 11.4566
2733 4 1 22.3939 10.54 11.1813
2694 4 1 24.4227 9.56283 11.4165
2876 4 1 5.30249 12.7279 11.9476
2877 4 1 6.44627 13.1567 11.7286
2885 4 1 6.3254 11.0652 12.5014
2884 4 1 6.00922 11.0162 11.3568
2878 4 1 7.49643 12.6716 11.7713
2873 4 1 7.31822 13.4509 12.3336
2870 4 1 10.5929 13.1088 12.2996
2872 4 1 8.40927 13.3682 11.8419
2865 4 1 8.95151 11.7291 12.6059
2864 4 1 9.88218 11.629 13.2557
2867 4 1 9.98715 11.72 13.047
2866 4 1 9.75193 11.4333 11.8986
2869 4 1 11.1034 12.1313 12.8927
2761 4 1 12.6527 11.6055 10.9257
2762 4 1 12.1174 11.422 11.9918
2763 4 1 11.3529 11.0141 11.1486
2760 4 1 13.1663 11.8866 11.9083
2576 4 1 13.1077 11.5063 13.1781
2759 4 1 13.5373 12.9533 12.3344
2757 4 1 14.7784 12.978 12.9101
2756 4 1 14.1333 12.8539 11.8972
2755 4 1 14.8954 12.5859 12.7595
2834 4 1 15.6047 10.9412 13.2909
2622 4 1 17.9843 12.1568 11.1261
2620 4 1 17.0127 12.8458 12.8934
2621 4 1 17.5906 13.1098 11.7823
2734 4 1 21.4831 10.9954 11.8403
2735 4 1 21.0842 11.681 12.8082
2730 4 1 20.8553 12.1773 11.0039
2739 4 1 20.0004 13.3572 13.2901
2736 4 1 21.1707 12.7929 13.1509
2732 4 1 22.5543 11.7221 11.5284
2731 4 1 21.6125 11.2364 10.9873
2438 4 1 -8.85529 14.682 11.1706
3293 4 1 6.34107 15.7246 12.1264
3292 4 1 7.39704 16.0483 11.6508
2875 4 1 5.74689 13.7678 12.0182
2874 4 1 6.66609 14.5554 12.4004
3295 4 1 6.47926 15.7773 10.8832
3289 4 1 8.22756 14.9219 10.8084
3291 4 1 8.20299 15.254 11.3591
2871 4 1 9.56996 13.6104 11.6608
3137 4 1 10.9336 15.6598 11.7423
2758 4 1 13.9103 13.6181 13.1653
2752 4 1 14.8324 14.0618 13.3898
2617 4 1 18.0075 14.8976 11.2776
2618 4 1 16.8088 14.8417 11.7242
2619 4 1 16.6113 13.6743 12.0859
2616 4 1 18.6992 15.7334 11.8106
2738 4 1 19.7337 13.8544 12.2856
2737 4 1 20.935 13.5778 12.3572
3294 4 1 6.87186 16.6443 11.5762
3299 4 1 5.67985 18.4414 10.933
3301 4 1 5.55404 18.8029 10.8278
3134 4 1 10.5559 17.0688 11.5095
3140 4 1 10.6011 17.0266 12.9797
3132 4 1 9.07677 17.8393 12.3417
3133 4 1 9.29392 17.116 11.4463
3131 4 1 9.61582 18.2146 13.3614
3138 4 1 11.4913 16.2311 12.5655
3135 4 1 11.0871 16.283 10.8327
3145 4 1 11.5707 18.1101 11.5021
3141 4 1 11.5197 17.7717 13.1307
3143 4 1 13.1639 18.2863 12.1976
3142 4 1 12.3846 17.4247 12.3179
2611 4 1 18.7374 18.4682 11.3011
2604 4 1 16.4941 17.8211 13.1813
2606 4 1 17.3311 17.8882 11.8057
2605 4 1 17.0922 17.0614 12.5616
2615 4 1 19.4068 16.6091 11.3043
2614 4 1 18.9965 17.7029 11.4074
3105 4 1 2.8861 21.5079 11.2918
3127 4 1 10.1641 20.4877 13.1627
3128 4 1 9.99521 19.2987 13.1411
3144 4 1 12.2239 18.9423 11.8757
3148 4 1 12.3943 20.5083 11.4967
3147 4 1 11.4772 19.6094 11.4031
3146 4 1 12.0658 18.9569 12.2051
2608 4 1 16.9491 18.9605 11.6753
2613 4 1 18.6604 18.8783 11.4975
3106 4 1 2.39213 22.3897 11.8905
3083 4 1 1.95193 21.9106 13.015
3107 4 1 3.51798 22.2301 12.2463
3104 4 1 3.92476 21.9341 11.4654
3108 4 1 4.12203 21.5648 12.9624
3110 4 1 4.99365 23.0601 13.2744
3120 4 1 7.69694 22.7547 12.7948
3119 4 1 6.78771 23.5282 12.429
3092 4 1 1.93897 25.5346 11.039
3088 4 1 2.22928 24.8126 12.8111
3091 4 1 2.71798 26.0121 11.6866
3089 4 1 3.01852 25.212 11.9971
3090 4 1 3.44385 26.2051 12.655
2657 4 1 12.0775 2.63005 14.9387
2658 4 1 13.2519 2.15473 15.1774
2660 4 1 11.9757 2.49854 15.421
2661 4 1 11.0098 2.06456 14.8464
2369 4 1 -21.9587 4.97385 15.9179
2370 4 1 -22.2971 3.99939 15.2256
2371 4 1 -23.0476 3.25984 15.8606
2372 4 1 -23.5043 4.42347 15.9047
2373 4 1 -24.0026 5.10898 14.9858
2374 4 1 -23.0395 5.22061 14.3347
2653 4 1 10.4697 4.01904 14.3923
2654 4 1 10.316 5.19516 14.6909
2656 4 1 12.2783 3.87987 14.8883
2655 4 1 11.2379 4.60615 15.0148
2659 4 1 12.9744 3.24592 15.3072
2662 4 1 11.3228 2.75857 15.8635
2652 4 1 11.0452 4.95364 13.6828
2674 4 1 16.0348 4.97092 15.8976
2672 4 1 14.1916 4.59308 15.9128
2375 4 1 -22.8927 6.36831 14.2542
2376 4 1 -22.7571 7.37042 13.5124
2377 4 1 -22.5531 7.77678 14.6629
2378 4 1 -23.652 7.68689 14.8554
2379 4 1 -22.5433 7.54215 15.094
2384 4 1 -20.1712 7.26242 15.7829
2381 4 1 -21.0593 7.37186 14.3958
2385 4 1 -19.4255 8.05885 15.2094
2382 4 1 -19.8786 7.59615 14.5948
2380 4 1 -21.3763 7.53297 15.5758
2895 4 1 5.52506 7.88142 13.89
2897 4 1 5.5561 7.70917 15.0152
2898 4 1 6.16155 6.97776 15.6179
2896 4 1 6.11694 6.89228 14.3431
2900 4 1 6.29359 5.62424 15.0884
2899 4 1 7.07275 6.54365 15.0515
2893 4 1 6.4146 7.05476 13.6362
2901 4 1 6.79855 6.65041 15.5284
2902 4 1 6.72318 5.53366 15.3366
2649 4 1 11.8301 5.40045 13.6878
2568 4 1 13.5682 6.75232 14.2362
2569 4 1 13.8126 7.96885 14.4149
2673 4 1 14.9766 5.49762 15.9045
2676 4 1 16.066 6.71168 14.816
2677 4 1 16.9574 6.54216 15.5956
2678 4 1 17.3154 7.57267 15.1796
2680 4 1 18.2801 6.26659 15.0048
2679 4 1 17.429 6.67239 14.2897
2675 4 1 16.186 6.06897 15.7313
2681 4 1 18.9727 6.69334 14.116
2686 4 1 22.5912 6.76265 13.7933
2688 4 1 23.0563 7.97016 14.214
2687 4 1 23.6198 7.11283 13.5448
2689 4 1 24.2453 7.71508 14.0152
2388 4 1 -20.2329 8.81314 14.105
2387 4 1 -19.1081 9.2173 14.0085
2386 4 1 -19.632 9.23104 15.137
2383 4 1 -19.7879 8.33211 15.468
2894 4 1 6.63338 8.10921 14.3111
2890 4 1 7.23181 8.57558 13.4701
2861 4 1 7.63722 10.5516 14.2579
2863 4 1 9.30338 10.5832 13.6979
2860 4 1 8.68478 10.5075 14.9471
2856 4 1 9.40577 10.548 16.028
2853 4 1 11.9557 10.7418 15.9609
2570 4 1 13.7185 9.12707 14.2895
2572 4 1 14.8636 9.98116 14.3833
2571 4 1 14.8925 8.83469 14.3722
2573 4 1 13.7669 9.98097 13.8805
2836 4 1 15.678 10.5609 14.4004
2841 4 1 16.0726 10.2488 15.698
2842 4 1 15.0546 9.63786 15.7378
2839 4 1 16.3162 9.9722 14.9674
2827 4 1 16.8897 8.07779 13.4912
2829 4 1 16.4594 9.03271 13.4629
2828 4 1 17.5853 9.09267 13.7112
3013 4 1 7.93016 13.127 13.9024
2868 4 1 10.4283 12.4835 13.8455
3017 4 1 10.0303 13.4207 14.5703
2859 4 1 8.87562 11.6846 14.8793
2858 4 1 8.25675 10.8124 15.5263
2857 4 1 9.28672 11.1956 15.1221
2855 4 1 10.1457 11.4662 15.8771
3011 4 1 9.18004 12.6222 15.935
3012 4 1 8.38517 12.7756 15.0197
3015 4 1 9.53067 12.5039 14.8321
3014 4 1 8.72177 12.2399 13.8811
2854 4 1 11.2848 11.7715 15.6178
3018 4 1 10.9257 13.3492 15.3769
2579 4 1 12.9273 12.9175 13.8146
2577 4 1 11.997 11.3062 13.7091
2578 4 1 13.0851 11.6802 13.9446
2580 4 1 11.7589 13.016 14.2876
2835 4 1 14.618 11.0436 14.0519
2837 4 1 15.2882 10.8348 15.4686
2838 4 1 16.5264 11.0648 15.2813
2748 4 1 17.3103 13.229 15.7805
2746 4 1 17.9391 11.5822 14.7955
2749 4 1 17.033 13.3586 14.5841
2747 4 1 17.9064 12.7646 14.8773
2741 4 1 18.5938 11.9291 13.7841
2840 4 1 16.2808 11.2105 15.0477
2744 4 1 20.0449 12.2474 15.1196
2745 4 1 19.093 11.5968 14.7868
2740 4 1 19.7075 12.4487 14.0424
2743 4 1 19.7403 13.3252 14.9218
2742 4 1 19.3973 12.746 13.875
3020 4 1 10.1582 15.0649 15.2981
3021 4 1 9.7326 15.9634 16.0547
3016 4 1 9.17579 13.5531 15.411
3139 4 1 10.7937 15.9941 13.5277
3019 4 1 11.2347 14.5138 15.0508
2581 4 1 12.0437 13.9669 14.9268
2582 4 1 13.1283 14.1009 14.3263
2584 4 1 12.6674 14.7903 15.4586
2754 4 1 14.9905 13.4868 13.6505
2753 4 1 15.9029 14.2612 13.7001
2751 4 1 15.8583 14.6979 13.6954
2583 4 1 13.6302 14.1504 15.3533
2602 4 1 16.644 15.8558 14.3054
2750 4 1 16.9789 14.2419 13.7297
3130 4 1 9.36235 17.3606 14.0524
3023 4 1 9.11474 17.8437 15.4804
3022 4 1 9.93961 17.1954 16.0887
3024 4 1 8.17253 18.7072 15.5566
3025 4 1 9.37646 18.6968 15.6791
3129 4 1 9.363 18.5414 13.7548
2590 4 1 13.6814 17.3505 15.6944
2592 4 1 15.4755 16.7602 14.6217
2591 4 1 14.3223 17.0195 14.7749
2593 4 1 15.879 16.8636 15.6689
2603 4 1 16.5543 16.6856 13.4797
2601 4 1 17.6326 16.4142 14.0666
2600 4 1 18.7222 16.756 13.657
2598 4 1 17.3751 17.9197 14.1609
2599 4 1 18.4282 17.8957 13.6405
2597 4 1 16.271 17.6391 14.7355
2596 4 1 16.4795 16.9165 15.65
3076 4 1 0.919951 20.5294 15.6173
3081 4 1 1.89901 20.9676 15.086
3075 4 1 0.271878 19.5246 15.799
3082 4 1 2.00947 21.4515 14.0323
3080 4 1 2.5552 20.8535 16.0967
3112 4 1 5.98229 21.4545 13.6414
3125 4 1 10.1247 20.3555 14.5634
3126 4 1 9.52593 21.2402 13.9565
3122 4 1 8.61641 21.4707 13.6616
3124 4 1 9.6713 21.3043 13.8892
3084 4 1 2.20722 22.7918 13.8259
3085 4 1 2.20886 23.808 14.3802
3109 4 1 4.56797 22.1304 13.9337
3111 4 1 5.05762 22.0993 13.9726
3116 4 1 6.38068 22.7318 14.5985
3117 4 1 5.99602 23.7408 14.2398
3118 4 1 6.98966 23.4275 13.5829
3113 4 1 5.87953 21.7124 14.8384
3115 4 1 6.15799 22.0817 15.6179
3114 4 1 6.72645 22.4662 14.6384
3121 4 1 7.57542 22.0253 13.7827
3123 4 1 9.23625 22.4363 13.9339
3087 4 1 1.54235 24.9724 13.7702
3086 4 1 2.55079 24.9129 14.4938
2359 4 1 -21.5888 1.15472 17.6107
2356 4 1 -21.8098 0.022839 18.5006
2358 4 1 -20.6022 1.02497 18.1546
2360 4 1 -20.6513 0.534746 18.1281
2361 4 1 -20.2946 1.66631 18.1856
2664 4 1 12.4542 2.50812 16.67
2667 4 1 13.0901 1.35626 17.1575
2665 4 1 13.3123 1.7174 16.4083
2666 4 1 13.4658 2.46413 17.3
2668 4 1 13.6993 2.15925 16.6298
2368 4 1 -20.8498 5.28929 16.2573
2362 4 1 -20.2193 2.70819 17.5795
2363 4 1 -19.3066 3.1366 16.9842
2365 4 1 -19.7755 5.30665 17.1375
2364 4 1 -19.8488 4.19389 16.8678
2905 4 1 5.35757 4.00304 17.1292
2906 4 1 6.06102 3.71338 18.1038
2904 4 1 6.27317 4.09258 16.4405
2903 4 1 6.92308 5.094 16.4224
2663 4 1 12.0206 3.53377 16.3421
2669 4 1 14.1653 3.27074 16.8227
2671 4 1 14.6661 3.57831 16.4853
2670 4 1 14.9013 3.80705 17.6656
2366 4 1 -19.9404 6.11358 16.318
2367 4 1 -20.4495 5.86968 17.3129
2843 4 1 14.8932 10.0798 16.8355
3008 4 1 8.0288 13.3196 18.3661
3010 4 1 9.01794 11.8589 16.8794
3009 4 1 8.71333 12.4687 17.849
2852 4 1 12.2508 11.4468 16.9577
2851 4 1 12.258 11.2474 18.1282
2850 4 1 13.0025 12.034 18.5901
2849 4 1 13.793 12.0769 17.6954
2848 4 1 14.919 11.7844 17.853
2847 4 1 15.9018 11.7168 18.3711
2844 4 1 15.2174 10.7881 17.7088
2845 4 1 15.7037 11.0228 18.7944
3001 4 1 4.99457 15.1236 17.7829
3004 4 1 7.44246 14.2103 18.4914
3006 4 1 7.64211 13.9183 17.7229
3005 4 1 7.19071 15.1126 17.6429
3003 4 1 6.73834 15.0739 18.8131
3000 4 1 5.97237 14.7653 17.1782
3002 4 1 6.14782 14.8686 17.7673
2999 4 1 6.16788 15.666 17.9226
3007 4 1 8.69842 14.2637 18.0748
3033 4 1 10.6404 15.7787 17.9026
2585 4 1 13.2719 15.1771 16.4231
3066 4 1 -0.0132509 18.3898 16.61
3064 4 1 1.49501 17.3077 17.7679
3067 4 1 1.10468 18.4059 16.2373
3061 4 1 2.36769 16.7816 18.5023
3062 4 1 2.14432 17.8767 17.958
3068 4 1 0.793274 18.3886 17.408
3065 4 1 0.630864 17.4194 16.9186
2998 4 1 7.05342 16.478 18.3307
3026 4 1 9.40973 17.996 16.6822
3031 4 1 9.99533 16.5176 17.9303
3028 4 1 10.6185 18.6385 16.8929
2589 4 1 13.1377 16.6975 16.5572
3029 4 1 11.4619 17.9033 16.8832
3032 4 1 10.919 16.7405 17.2901
2588 4 1 12.872 17.8662 16.2471
3030 4 1 10.9146 16.795 17.1506
2586 4 1 13.6607 16.2631 16.9083
2587 4 1 13.7657 17.5346 16.9973
2595 4 1 15.4775 17.0386 16.3748
2594 4 1 16.6148 16.7365 16.6209
3073 4 1 1.76068 19.4059 16.7473
3074 4 1 1.15243 20.2465 16.1932
3072 4 1 1.36952 19.693 17.8223
3077 4 1 1.04184 21.341 16.521
3079 4 1 1.71006 21.0178 16.7974
3069 4 1 0.483762 18.9205 18.3693
3071 4 1 0.363565 20.2086 17.6835
3027 4 1 9.65406 19.1997 16.9388
3078 4 1 1.78604 22.2097 17.0177
2357 4 1 -21.2432 0.832831 19.2075
2916 4 1 7.29696 1.3105 21.1439
2912 4 1 5.5081 2.20363 20.5802
2913 4 1 6.08353 1.28113 21.0451
2910 4 1 5.0995 3.73054 19.9967
2909 4 1 5.08712 2.81954 19.2968
2908 4 1 4.96061 4.06433 19.4171
2907 4 1 5.814 3.14397 19.1363
2911 4 1 5.60157 3.40738 20.994
2959 4 1 11.5384 6.93008 21.4139
2960 4 1 11.577 7.51962 20.4772
2961 4 1 12.719 7.86458 20.4951
2963 4 1 14.1426 7.18727 20.9098
2962 4 1 13.8313 8.02142 20.0305
2951 4 1 7.6416 9.57131 20.9969
2950 4 1 7.13522 8.61752 21.5161
2952 4 1 8.03662 8.61905 20.5969
2971 4 1 13.4517 10.2077 20.3355
2974 4 1 12.6263 10.4062 20.6199
2970 4 1 13.6629 9.47252 21.137
2964 4 1 13.5458 8.09866 20.3589
2968 4 1 13.5894 9.32575 21.0657
2965 4 1 14.013 8.28071 21.4405
2969 4 1 13.9578 10.0694 20.1639
3039 4 1 10.6814 12.6109 21.3107
3041 4 1 10.0518 12.0348 20.7102
3040 4 1 9.74788 13.1831 21.0622
3042 4 1 8.892 12.1422 20.8379
2972 4 1 12.358 10.795 20.1074
2975 4 1 13.3878 11.1891 21.0982
2973 4 1 13.3405 11.4122 20.4371
2846 4 1 16.1023 11.9659 19.4711
2980 4 1 14.5802 12.3842 21.0441
2977 4 1 15.1361 11.6752 21.3367
3059 4 1 2.46113 15.9897 20.6925
3058 4 1 1.98655 15.0199 21.306
3056 4 1 4.14621 15.6419 21.3773
3057 4 1 2.97179 15.5754 21.4751
2995 4 1 7.19609 15.7354 19.7223
2996 4 1 6.05653 16.0914 19.7113
2994 4 1 6.88495 15.6287 20.9244
3035 4 1 10.3964 14.5525 19.3017
3038 4 1 10.5697 13.8164 21.0251
2989 4 1 8.50312 15.2458 21.4727
3036 4 1 11.4741 14.9647 19.5627
3037 4 1 11.3942 13.8475 20.0883
3034 4 1 10.8589 15.5669 18.9849
3063 4 1 1.90632 17.1707 18.9135
3060 4 1 2.86078 16.2958 19.5021
2997 4 1 7.12921 16.5825 19.5487
3070 4 1 0.304142 19.9585 18.8555
2914 4 1 6.82762 1.96412 21.6431
2915 4 1 8.01574 1.94959 21.8276
2917 4 1 6.53758 1.91872 21.8963
2919 4 1 7.57515 3.04041 23.0386
2918 4 1 6.85695 3.06729 22.1128
2920 4 1 6.59656 3.73695 23.2001
2921 4 1 7.64969 4.01266 22.7512
2922 4 1 7.03615 4.34464 23.6781
2947 4 1 6.79901 7.81711 23.9783
2956 4 1 9.33323 7.18756 22.6302
2955 4 1 8.37277 7.55842 21.9312
2957 4 1 10.1325 8.05717 22.7153
2958 4 1 10.4785 7.448 21.7338
2966 4 1 12.9117 7.90013 21.7517
2949 4 1 6.87287 9.34018 22.4902
2953 4 1 7.65761 8.4893 21.8265
2948 4 1 6.56949 8.24876 22.852
2954 4 1 8.58788 8.61789 22.625
2967 4 1 13.5475 8.81781 22.1716
3049 4 1 6.18434 12.7716 23.5931
3048 4 1 7.32188 12.9702 23.9144
3045 4 1 7.95193 12.7443 22.4178
3043 4 1 9.41536 11.3858 21.685
3046 4 1 8.77229 13.37 23.0744
3047 4 1 8.38724 12.5554 23.9093
3044 4 1 8.90358 12.0537 22.4378
2984 4 1 12.1693 13.1295 22.2267
2983 4 1 13.219 12.7909 22.1317
2979 4 1 14.0313 11.5172 21.7362
2981 4 1 13.8277 13.1187 21.5437
2976 4 1 14.3428 10.9071 21.6468
2978 4 1 14.8761 11.6623 22.6005
3055 4 1 4.42274 15.3203 22.5415
3051 4 1 5.16687 13.5373 23.5105
3053 4 1 4.81243 14.3791 22.2131
3052 4 1 4.76602 14.6883 23.3739
3054 4 1 5.59401 15.1569 22.7531
2993 4 1 7.41797 15.9234 21.9332
2986 4 1 10.1109 13.9851 22.0637
2991 4 1 8.99111 16.0883 22.4578
2990 4 1 9.2221 14.9225 22.4137
2988 4 1 9.3239 15.4447 22.4051
2987 4 1 10.0786 14.7207 23.0444
2992 4 1 8.37847 15.1278 21.9686
2985 4 1 11.1313 13.6497 22.6745
2982 4 1 13.1799 14.0011 21.9972
2925 4 1 5.28075 5.14461 26.1653
2923 4 1 7.28885 4.60027 24.8436
2924 4 1 6.2726 4.94189 25.4075
2934 4 1 1.54149 7.52296 26.3796
2933 4 1 2.32313 6.72376 25.9939
2928 4 1 4.68981 5.83396 25.3957
2927 4 1 4.21 5.46677 24.3863
2926 4 1 4.25396 5.43194 25.5634
2932 4 1 3.27067 7.17995 26.631
2930 4 1 4.53642 7.6102 26.8925
2929 4 1 4.58364 6.90153 25.859
2946 4 1 5.73475 7.78311 24.4956
2935 4 1 2.35482 8.23415 25.9268
2942 4 1 4.31865 8.37462 25.5418
2944 4 1 5.12791 8.7063 26.3618
2937 4 1 2.89745 8.53312 26.1473
2938 4 1 3.20568 9.64493 25.6936
2940 4 1 4.08857 9.91287 24.8332
2941 4 1 3.53573 8.84908 24.7952
2939 4 1 4.32087 9.19151 25.7727
2943 4 1 5.39428 8.5237 25.231
2945 4 1 5.73466 8.52106 25.408
3050 4 1 5.72871 13.3494 24.5889
2931 4 1 3.74868 7.29725 27.7321
2936 4 1 2.24667 8.4055 27.1545
ITEM: TIMESTEP
20300000
ITEM: NUMBER OF ATOMS
1913
ITEM: BOX BOUNDS ff ff ff
-3.5000000000000000e+01 3.5000000000000000e+01
-3.5000000000000000e+01 3.5000000000000000e+01
-3.5000000000000000e+01 3.5000000000000000e+01
ITEM: ATOMS id mol type x y z
1769 4 1 17.8468 -19.1744 -11.2519
1774 4 1 17.0001 -19.6222 -8.45453
1773 4 1 17.2333 -20.7969 -8.77606
1772 4 1 16.4727 -20.172 -9.43771
1770 4 1 18.1642 -19.9015 -10.3721
1768 4 1 18.3366 -19.4786 -10.2297
1771 4 1 17.3492 -19.4836 -9.65474
1766 4 1 18.9115 -18.9169 -9.44397
1762 4 1 19.567 -19.2389 -8.13083
1767 4 1 19.5233 -19.3636 -10.3102
1777 4 1 16.7297 -18.0612 -8.41377
1765 4 1 18.2606 -18.3961 -8.61498
1764 4 1 18.9476 -17.5491 -8.18168
2024 4 1 -14.2036 -23.0166 -7.55805
2023 4 1 -14.1801 -22.0543 -6.93006
2029 4 1 -12.2213 -22.3871 -6.99229
2028 4 1 -11.9491 -22.7863 -8.0613
2027 4 1 -11.3684 -23.82 -7.90141
2026 4 1 -12.1941 -23.0811 -7.46937
2025 4 1 -13.192 -22.778 -6.8355
2036 4 1 -14.8255 -19.9891 -6.1404
2035 4 1 -14.123 -19.506 -7.10361
2030 4 1 -11.85 -21.3125 -7.42321
2031 4 1 -11.4161 -20.3581 -6.83928
2022 4 1 -13.3932 -21.5377 -6.32313
2032 4 1 -12.5936 -19.815 -6.85541
2034 4 1 -13.4261 -19.005 -6.24517
2033 4 1 -12.2615 -19.2618 -5.90601
2021 4 1 -12.7705 -20.9017 -5.53092
1775 4 1 17.9927 -19.3695 -7.79752
1776 4 1 16.8571 -19.0322 -7.70732
1783 4 1 12.9713 -17.4014 -6.16658
1782 4 1 14.033 -16.9924 -6.38149
1780 4 1 15.5597 -17.8258 -6.55866
1781 4 1 14.3744 -18.1032 -6.58189
1784 4 1 14.0011 -17.1519 -5.59608
1779 4 1 16.6638 -17.5333 -6.6941
1761 4 1 18.7182 -18.6579 -7.49997
1778 4 1 16.1981 -18.4228 -7.39016
1760 4 1 18.2593 -17.8155 -6.76153
1763 4 1 19.9208 -18.1096 -7.94876
1759 4 1 19.247 -17.1438 -7.10349
1758 4 1 19.1262 -16.9541 -5.95453
2013 4 1 -14.8161 -24.2381 -3.78112
2010 4 1 -14.7298 -24.7842 -2.80613
2044 4 1 -16.4921 -22.0733 -3.98245
2011 4 1 -15.1028 -23.7353 -3.31671
2015 4 1 -14.7741 -22.6849 -4.41718
2012 4 1 -14.6794 -23.2102 -4.34505
2014 4 1 -15.6758 -23.357 -3.90085
2018 4 1 -13.5437 -22.5218 -3.43949
2045 4 1 -15.345 -22.2051 -3.77479
2016 4 1 -13.5914 -22.809 -4.118
2042 4 1 -15.5034 -21.6129 -4.39589
2046 4 1 -14.9035 -22.7418 -2.77537
2047 4 1 -15.4496 -21.6827 -2.83324
2017 4 1 -12.576 -23.0616 -3.69615
2020 4 1 -12.3702 -21.9532 -5.28771
2019 4 1 -12.8007 -22.5703 -4.31053
2043 4 1 -16.2128 -20.8942 -3.74382
2040 4 1 -15.571 -19.8206 -4.72304
2038 4 1 -15.1802 -19.4693 -4.02005
2039 4 1 -14.3622 -19.9453 -4.62858
2037 4 1 -15.3458 -19.6612 -5.15611
2041 4 1 -15.3128 -20.9474 -5.28238
2054 4 1 -13.5285 -19.0317 -4.3024
2055 4 1 -13.485 -19.0502 -3.13451
2052 4 1 -14.3687 -20.5419 -3.07737
2053 4 1 -14.3291 -19.438 -3.49633
2056 4 1 -12.4344 -19.3368 -3.61291
2058 4 1 -13.0347 -19.1256 -3.24755
1788 4 1 13.8605 -18.911 -3.88758
2210 4 1 -23.0296 -16.268 -3.78091
2057 4 1 -12.9781 -18.5877 -4.33891
1786 4 1 14.6694 -18.7848 -4.21185
1785 4 1 13.901 -17.9521 -4.72598
1787 4 1 14.2708 -17.8383 -3.70732
1789 4 1 14.1238 -17.8617 -3.32189
1791 4 1 15.0158 -18.3206 -2.82838
1792 4 1 15.8614 -18.1084 -3.62901
1755 4 1 18.55 -16.635 -4.76359
1754 4 1 18.2977 -16.7456 -3.64149
1747 4 1 18.1887 -17.9874 -3.02626
1752 4 1 18.2516 -17.5217 -4.28682
1756 4 1 19.2031 -17.5549 -4.69044
1757 4 1 20.0129 -16.8341 -5.17527
1751 4 1 19.1095 -18.1222 -3.59004
1753 4 1 19.1089 -16.7815 -4.5574
2206 4 1 -21.6652 -16.0083 -3.06715
2209 4 1 -22.1488 -15.8113 -3.13284
2214 4 1 -23.336 -16.0797 -2.77518
2212 4 1 -23.6127 -15.2761 -3.47085
2211 4 1 -22.4619 -15.2394 -3.59294
2208 4 1 -21.4125 -14.8714 -3.36121
1732 4 1 12.2135 -13.6705 -2.80267
1741 4 1 16.1335 -15.1497 -2.8277
1740 4 1 15.1915 -15.1717 -3.52842
1737 4 1 13.909 -14.1011 -2.70221
2235 4 1 -24.5025 -12.6448 -3.14086
2236 4 1 -24.4998 -11.7827 -3.94024
2237 4 1 -25.6207 -11.401 -4.10819
1731 4 1 12.7641 -12.9716 -3.6688
2239 4 1 -24.8024 -9.9003 -3.28623
2238 4 1 -24.6466 -10.635 -4.25056
2240 4 1 -23.9088 -10.5572 -2.76301
2241 4 1 -22.7091 -10.4412 -2.96969
2242 4 1 -21.9384 -9.74187 -3.45793
2243 4 1 -23.1245 -9.78369 -3.34754
3614 4 10 -3.95873 -6.86602 -2.76354
3612 4 10 -3.70989 -7.054 -2.79837
3606 4 1 -2.69637 -3.41135 -3.78227
3607 4 1 -1.92217 -2.75084 -4.37369
3609 4 1 -2.0731 -4.8453 -3.47208
3608 4 1 -2.24008 -3.64898 -3.59593
3605 4 1 -2.25183 -3.75431 -2.72419
3557 4 1 -0.642409 -0.557916 -3.94073
3555 4 1 -0.832926 -0.557922 -3.95585
3556 4 1 -0.517196 -0.287275 -5.13498
3560 4 1 0.491918 -1.51615 -3.06917
3558 4 1 0.0965906 -0.600485 -3.02194
3559 4 1 0.403714 -0.949464 -4.0822
3561 4 1 0.984589 -1.93777 -4.12861
3562 4 1 1.81491 -1.18439 -3.73283
3564 4 1 1.6509 -1.03771 -3.98923
3563 4 1 0.936395 -1.92761 -4.32037
3571 4 1 4.72016 -1.17187 -3.15712
3569 4 1 2.75087 -0.296142 -3.5911
3570 4 1 3.66528 -0.997083 -3.73635
3572 4 1 3.87804 -1.9351 -2.74207
3581 4 1 5.96902 -2.54429 -2.83735
1874 4 1 -3.34753 -28.1719 -0.558031
1873 4 1 -4.37659 -27.5637 -0.603329
2009 4 1 -13.6407 -25.2134 -2.39252
2007 4 1 -14.4704 -24.8213 -1.12509
1887 4 1 -5.20266 -25.1642 -0.162779
1882 4 1 -3.52213 -25.0973 -1.25407
1881 4 1 -2.9134 -26.0467 -0.738923
1883 4 1 -4.21936 -24.2396 -0.906592
2004 4 1 -13.5838 -22.5849 -0.238293
2008 4 1 -14.1424 -24.1519 -2.01927
2006 4 1 -14.3846 -24.0708 -0.154065
2005 4 1 -14.6838 -22.9736 -0.442259
2003 4 1 -13.0327 -21.7299 -0.797897
1983 4 1 -9.88048 -21.9745 -0.208247
1884 4 1 -3.34953 -23.7049 -0.227687
1822 4 1 11.8823 -21.8309 -0.875603
1825 4 1 11.1081 -21.7596 -0.582457
2051 4 1 -14.1377 -20.6903 -1.88811
1998 4 1 -14.1089 -19.6714 -0.538137
2048 4 1 -15.5929 -20.5989 -2.21154
2049 4 1 -14.759 -21.4592 -2.0417
2050 4 1 -15.2496 -20.3316 -2.24142
1997 4 1 -14.1304 -20.8058 -0.701941
1994 4 1 -12.4122 -19.0118 -0.0914819
1999 4 1 -13.4257 -20.5734 -0.670656
2000 4 1 -12.8808 -21.4612 -1.24256
1996 4 1 -13.1682 -20.0801 -0.760322
1995 4 1 -11.9177 -19.9536 -0.714131
2001 4 1 -12.8117 -20.9454 -0.0941679
2059 4 1 -12.0268 -19.1632 -2.49295
2002 4 1 -11.8951 -21.4014 -0.787862
1990 4 1 -10.2502 -19.0195 -0.177052
1826 4 1 10.4744 -20.8464 -0.348744
1819 4 1 10.3007 -19.5221 -0.327959
1800 4 1 13.1442 -19.2111 -1.04062
1820 4 1 11.0535 -19.6716 -1.30399
1821 4 1 11.2483 -20.7801 -1.09835
1824 4 1 12.0582 -20.9589 -0.507156
1798 4 1 14.6594 -19.9444 -1.24509
1797 4 1 15.4994 -19.3487 -1.83374
2205 4 1 -21.401 -16.759 -2.18068
2201 4 1 -19.3387 -16.9279 -0.73019
2203 4 1 -19.8219 -16.2316 -1.99114
2202 4 1 -20.4722 -16.4801 -0.957734
2220 4 1 -20.7143 -16.1854 -0.0770933
1993 4 1 -11.7417 -18.1332 -0.514429
2062 4 1 -11.9929 -17.2543 -1.7957
2061 4 1 -11.4499 -18.3379 -1.67989
2060 4 1 -12.2507 -17.9937 -2.56282
2063 4 1 -13.0115 -17.8562 -1.54948
1991 4 1 -11.2521 -18.6736 -0.618151
2064 4 1 -12.7677 -17.5744 -0.347634
1992 4 1 -10.6849 -17.7129 -0.937698
1817 4 1 10.7168 -18.4738 -1.33767
1818 4 1 9.58268 -18.7074 -1.02518
1816 4 1 11.4954 -18.0662 -0.485304
1801 4 1 13.3445 -18.4053 -1.89943
1804 4 1 14.1389 -17.706 -0.202109
1790 4 1 14.5567 -17.3437 -2.45103
1794 4 1 15.972 -17.3966 -2.40077
1796 4 1 16.0477 -18.4383 -2.4271
1793 4 1 15.2314 -18.3666 -2.66955
1795 4 1 15.5608 -17.9741 -1.40695
1802 4 1 14.3092 -17.939 -1.42223
1803 4 1 13.8584 -16.9559 -1.11368
1799 4 1 14.2603 -18.7797 -1.19539
1748 4 1 17.9456 -18.0823 -1.89737
1744 4 1 16.7934 -16.5739 -1.23241
1745 4 1 17.6128 -17.4674 -1.40211
1746 4 1 18.6754 -17.5207 -1.95286
1750 4 1 18.4658 -18.5808 -2.61669
1749 4 1 19.135 -17.7673 -2.12159
2207 4 1 -22.2278 -15.1206 -2.58757
2217 4 1 -21.7676 -15.5889 -0.1635
2213 4 1 -24.0359 -15.1332 -2.40714
2215 4 1 -23.6118 -15.401 -1.7456
2229 4 1 -23.0641 -14.7267 -1.22786
2230 4 1 -24.0126 -14.2636 -1.78445
2232 4 1 -23.9784 -14.2798 -1.90508
2228 4 1 -24.0277 -14.2564 -0.673884
2216 4 1 -22.8092 -15.5627 -0.795423
2204 4 1 -20.8103 -15.765 -2.33153
1733 4 1 13.1514 -13.9472 -2.05985
1743 4 1 15.8603 -15.785 -1.38506
1739 4 1 14.751 -15.5261 -2.47831
1736 4 1 14.0109 -14.8819 -1.82297
1738 4 1 15.0377 -14.3427 -2.51812
1735 4 1 13.6835 -14.0978 -1.14567
1742 4 1 16.8281 -15.6922 -1.96609
2233 4 1 -24.4571 -13.1622 -2.04358
2234 4 1 -25.4801 -12.6751 -2.44376
2250 4 1 -24.2426 -11.3375 -1.1299
2249 4 1 -25.3392 -11.0659 -0.979532
2231 4 1 -23.439 -13.1905 -1.86786
1729 4 1 13.1007 -11.6627 -2.24212
1730 4 1 13.1155 -12.8018 -2.55448
1734 4 1 14.0914 -13.1621 -1.90208
2251 4 1 -24.24 -10.2084 -0.70823
2245 4 1 -24.6515 -9.2805 -1.68208
2248 4 1 -24.9404 -10.2637 -1.7404
2246 4 1 -25.1705 -9.70821 -0.746995
2247 4 1 -24.2262 -9.4327 -1.46967
2244 4 1 -23.9531 -9.42167 -2.63716
1728 4 1 12.8855 -10.7205 -1.51681
1726 4 1 14.4079 -9.89598 -1.21633
1727 4 1 13.5585 -10.0167 -2.06404
1725 4 1 14.7896 -9.22671 -2.15391
1724 4 1 14.2723 -9.21568 -1.11238
1723 4 1 14.6367 -10.1396 -0.525538
3613 4 10 -3.88074 -7.56124 -1.73704
3611 4 1 -3.1948 -6.06125 -2.6108
3594 4 1 0.983302 -5.53823 -0.0136312
3603 4 1 -2.48488 -2.81099 -0.909224
3604 4 1 -1.8552 -3.12531 -1.87618
3596 4 1 -0.282398 -3.70982 -0.44514
3610 4 1 -2.51818 -5.0487 -2.28334
3602 4 1 -1.79895 -2.90984 -1.92123
3600 4 1 -0.725074 -4.90389 -1.64259
3599 4 1 -1.22783 -4.57771 -0.60926
3601 4 1 -1.03296 -3.79362 -2.25973
3598 4 1 -0.683721 -3.55892 -1.06066
3597 4 1 -0.90617 -4.75457 -0.814028
3590 4 1 1.78626 -4.09447 -0.850678
3592 4 1 0.721429 -3.42371 -0.87729
3589 4 1 1.55812 -3.06219 -1.29206
3593 4 1 1.15553 -4.32397 -0.102039
3595 4 1 0.271439 -4.8326 -0.531626
3586 4 1 3.37522 -2.92151 -0.687146
3582 4 1 5.09551 -3.10018 -2.1549
3580 4 1 6.76036 -2.71145 -1.90916
3587 4 1 2.5594 -2.44666 -1.30032
3588 4 1 1.76962 -2.3065 -2.28239
3584 4 1 4.68639 -2.62723 -2.17536
3573 4 1 2.8924 -1.43079 -2.50172
3574 4 1 3.92823 -1.54467 -1.97808
3575 4 1 4.98383 -1.40005 -1.48685
3576 4 1 4.20031 -0.409499 -1.67432
3585 4 1 4.39916 -2.45662 -0.947583
3577 4 1 5.30918 -0.402741 -2.00946
3579 4 1 6.86659 -1.79669 -1.22007
3578 4 1 6.35397 -0.890017 -1.83079
3583 4 1 5.74657 -2.24819 -1.79353
1904 4 1 -9.58971 -27.3868 2.33978
1903 4 1 -8.59992 -28.0532 1.92067
1900 4 1 -8.24452 -28.1133 1.17558
1901 4 1 -7.46414 -28.0233 2.05274
1902 4 1 -7.87782 -27.6892 1.01541
1870 4 1 -5.83488 -27.0729 1.42738
1899 4 1 -7.3031 -27.3678 1.52441
1898 4 1 -7.47203 -28.2837 2.29393
1872 4 1 -4.80531 -27.956 0.522705
1878 4 1 -3.07414 -27.8883 1.57752
1879 4 1 -3.68065 -27.9111 0.450615
1877 4 1 -3.68639 -27.6722 0.516769
1876 4 1 -3.02011 -28.1419 1.50169
1875 4 1 -2.60869 -27.9356 0.39321
1908 4 1 -8.46698 -25.503 2.38837
1907 4 1 -9.53742 -25.9544 2.56958
1889 4 1 -5.67116 -24.8788 1.40476
1891 4 1 -5.97626 -24.6165 1.6174
1892 4 1 -5.94186 -25.7939 2.07886
1888 4 1 -4.63371 -24.8717 0.834211
1890 4 1 -5.2692 -25.0641 2.46836
1868 4 1 -3.55153 -26.4113 1.11463
1869 4 1 -4.73329 -26.6114 1.02574
1867 4 1 -3.16308 -25.2841 0.73992
1866 4 1 -2.93728 -24.8862 1.87236
1871 4 1 -4.79719 -26.7985 0.961266
1886 4 1 -4.27308 -25.7128 0.401227
1880 4 1 -3.44637 -26.7744 0.0553081
1885 4 1 -3.78803 -24.6293 0.358536
1864 4 1 -1.05581 -24.5902 2.26337
1857 4 1 1.05563 -25.1098 2.35152
1969 4 1 -14.5129 -22.0816 1.68039
1968 4 1 -14.3852 -23.0435 2.36308
1981 4 1 -9.26817 -22.5459 1.81315
1982 4 1 -9.38768 -21.8102 0.831927
1980 4 1 -10.2221 -22.391 2.54198
1984 4 1 -8.86796 -22.0625 0.484878
1914 4 1 -7.44977 -23.5812 2.239
1918 4 1 -6.89044 -22.0699 2.34827
1865 4 1 -2.08462 -24.1206 2.22923
1858 4 1 1.28181 -24.0509 2.03145
1856 4 1 1.74966 -24.1439 2.62968
1855 4 1 0.843461 -23.7633 2.04916
1852 4 1 0.635402 -21.7268 2.46507
1823 4 1 12.5002 -21.9517 0.103016
1987 4 1 -8.93521 -19.5316 1.33878
1989 4 1 -9.35614 -19.1753 0.603357
1988 4 1 -10.1601 -19.5504 1.32937
1985 4 1 -8.80637 -21.0429 1.07437
1986 4 1 -9.61198 -20.2515 0.624325
1851 4 1 0.461756 -21.343 1.35464
1850 4 1 1.25243 -20.5714 1.38225
1849 4 1 1.88447 -19.6063 1.23034
1845 4 1 4.61701 -18.8623 1.72128
1832 4 1 9.51353 -19.8576 2.4251
1831 4 1 10.3411 -20.6646 1.88896
1834 4 1 9.67743 -19.2478 2.66784
1827 4 1 10.4138 -20.0777 0.506838
1829 4 1 11.912 -20.3297 0.518518
1830 4 1 11.0306 -20.0748 1.22644
1806 4 1 13.1435 -18.8996 1.53351
1828 4 1 11.2721 -19.3236 0.898407
2221 4 1 -21.7386 -16.7374 0.267585
2198 4 1 -19.3448 -17.9929 2.23441
2197 4 1 -19.8759 -18.6214 1.38839
2199 4 1 -19.5114 -17.0401 1.49599
2196 4 1 -19.7634 -18.2938 2.54328
2200 4 1 -19.9544 -16.9236 0.379585
2066 4 1 -11.3881 -16.2574 1.11786
2065 4 1 -12.2663 -16.9167 0.554223
2068 4 1 -9.15596 -16.4563 0.776412
2067 4 1 -10.1912 -16.6364 1.19391
2078 4 1 -4.06628 -16.4265 1.61763
1848 4 1 2.69092 -18.7587 1.59795
1847 4 1 3.50463 -18.0912 1.02598
1846 4 1 4.28503 -18.8059 0.576214
1844 4 1 5.44728 -17.9817 1.41263
1843 4 1 5.8586 -17.1538 2.09651
1842 4 1 6.92207 -17.6467 1.78567
1841 4 1 7.48687 -16.5885 1.55061
1835 4 1 9.24134 -18.2136 2.1968
1836 4 1 8.32261 -17.6539 2.64922
1815 4 1 10.6974 -17.3308 0.111605
1814 4 1 11.8825 -17.3834 0.369392
1810 4 1 11.7975 -18.3323 2.03347
1812 4 1 11.0462 -16.9396 1.75096
1813 4 1 11.1232 -17.9506 1.07736
1811 4 1 11.6051 -17.6735 1.08427
1807 4 1 12.9243 -18.1691 2.44046
1808 4 1 11.868 -18.7351 2.41599
1805 4 1 13.7201 -18.0126 0.898754
2226 4 1 -25.393 -14.5498 0.45422
2225 4 1 -24.3563 -14.1308 0.930425
2227 4 1 -24.841 -13.6518 0.0152784
2219 4 1 -21.7549 -15.7077 0.296981
2223 4 1 -23.2605 -15.0895 1.06134
2224 4 1 -23.1765 -13.9427 0.993536
2222 4 1 -22.4274 -16.0207 0.903064
2218 4 1 -20.6617 -15.3566 0.297051
2069 4 1 -8.87848 -15.3002 0.836668
2070 4 1 -7.95656 -14.5737 0.928077
2071 4 1 -7.50175 -13.7229 0.254968
2074 4 1 -5.65243 -14.0628 1.8233
2072 4 1 -6.94944 -14.783 0.668493
2073 4 1 -6.26485 -15.17 1.61639
2076 4 1 -5.81085 -15.2493 1.42957
2075 4 1 -4.69675 -14.7353 1.599
2079 4 1 -4.84303 -16.1202 2.55934
2077 4 1 -4.60594 -15.4337 1.48858
1839 4 1 8.00656 -15.2865 2.61146
2253 4 1 -24.6724 -10.8227 1.25737
1705 4 1 11.5979 -12.1574 2.33807
1706 4 1 11.391 -12.5016 1.31657
1707 4 1 11.462 -11.8843 2.29574
1708 4 1 12.599 -11.6647 2.16767
1709 4 1 13.0353 -12.7902 1.92211
1718 4 1 12.183 -10.9475 0.246804
1721 4 1 13.6612 -11.3789 0.872468
2254 4 1 -24.5843 -9.78029 1.70702
2255 4 1 -25.7375 -10.1208 1.90065
2252 4 1 -25.1008 -10.3473 0.172009
1716 4 1 12.7258 -10.3627 2.38324
1717 4 1 12.6198 -10.5958 1.25579
1719 4 1 13.1337 -10.2917 0.0493411
1720 4 1 13.2289 -10.3966 1.29561
1722 4 1 14.0016 -10.3257 0.47072
3591 4 1 1.35139 -3.43159 0.104348
1896 4 1 -7.57249 -27.5277 3.06923
1897 4 1 -6.46216 -28.0331 3.01287
1895 4 1 -6.34532 -27.6546 2.95193
1905 4 1 -9.38847 -26.3206 2.94516
1906 4 1 -8.40438 -25.7472 2.74866
1909 4 1 -8.36997 -25.901 3.4686
1974 4 1 -10.4323 -24.3877 3.73659
1912 4 1 -8.16653 -25.1214 3.94378
1894 4 1 -5.99364 -26.6411 3.45734
1910 4 1 -8.04478 -24.7653 3.45148
1913 4 1 -7.89121 -24.2615 3.08118
1911 4 1 -7.56938 -25.916 3.28571
1893 4 1 -5.00542 -26.441 2.69665
1863 4 1 -0.793851 -25.5224 2.95925
1862 4 1 -0.912584 -24.4206 2.78523
1861 4 1 0.126237 -25.0563 2.73081
1967 4 1 -15.0172 -22.3838 3.06193
1970 4 1 -14.2473 -22.5297 2.69242
1966 4 1 -15.3284 -23.3299 3.7905
1962 4 1 -14.4823 -23.7245 4.74551
1964 4 1 -14.7853 -21.9018 4.11449
1965 4 1 -15.8679 -22.3599 4.0584
1963 4 1 -14.4802 -23.0242 3.68752
1961 4 1 -13.6847 -22.7902 4.43817
1971 4 1 -13.4879 -23.349 2.92578
1973 4 1 -11.5832 -24.2037 3.26818
1976 4 1 -11.1263 -22.7236 4.14035
1977 4 1 -11.6546 -22.8504 3.12755
1978 4 1 -11.229 -21.7033 2.80621
1979 4 1 -11.2068 -22.9121 3.0086
1960 4 1 -12.5197 -22.9113 4.83294
1972 4 1 -12.6792 -24.1323 2.8133
1959 4 1 -13.3188 -23.7343 4.63373
1957 4 1 -12.1473 -23.5503 4.77061
1975 4 1 -10.2744 -23.4771 4.56462
1915 4 1 -6.6577 -24.1673 2.98328
1917 4 1 -6.70966 -22.7902 3.28774
1916 4 1 -6.21634 -23.6288 3.9838
1854 4 1 -0.030841 -23.2872 2.81279
1859 4 1 1.89092 -23.9117 3.03389
1853 4 1 0.988437 -22.8435 2.8173
1860 4 1 0.72794 -24.1551 3.08942
1921 4 1 -7.52575 -20.7286 5.02999
1920 4 1 -7.7917 -20.5858 3.80869
1919 4 1 -7.00783 -21.1055 2.9999
1833 4 1 10.2148 -20.2093 3.2867
2195 4 1 -20.406 -18.1802 3.58722
2193 4 1 -19.0596 -18.759 4.55097
2194 4 1 -20.1345 -18.4522 4.71592
2192 4 1 -18.9683 -17.5727 4.9185
2191 4 1 -18.7172 -16.3884 4.56749
2087 4 1 -6.82909 -16.6376 4.8644
2084 4 1 -6.85281 -16.6247 4.04913
2088 4 1 -5.8189 -17.1439 4.40797
2080 4 1 -4.41737 -17.0573 3.19611
2089 4 1 -5.27138 -18.2203 4.75704
1840 4 1 7.63355 -16.3611 2.73447
1837 4 1 8.59168 -17.1159 3.70581
1838 4 1 8.30495 -16.3341 2.90011
1809 4 1 11.477 -17.912 3.20883
2265 4 1 -25.1191 -14.014 4.85648
2266 4 1 -23.9304 -14.0576 5.18557
2085 4 1 -6.95085 -15.6977 4.84167
2086 4 1 -5.79426 -15.9839 5.07265
2083 4 1 -5.8236 -16.0962 3.62495
2081 4 1 -4.32845 -15.8725 3.02256
2082 4 1 -4.7408 -16.0387 4.11647
2261 4 1 -24.3706 -12.5864 4.79911
2257 4 3 -25.0676 -11.6783 3.57369
2259 4 1 -24.5232 -11.9231 2.8935
2263 4 1 -24.9219 -12.6975 4.23718
2262 4 1 -25.2902 -11.8645 4.99047
2258 4 1 -23.8354 -11.8075 3.80761
2260 4 1 -23.7811 -12.1347 3.94367
2264 4 1 -24.2255 -13.1399 5.05316
1704 4 10 10.7351 -12.7349 2.85571
1703 4 10 10.8161 -13.2312 3.98364
1713 4 1 11.6386 -11.5534 3.70955
1714 4 1 12.8732 -11.3983 3.62225
1702 4 10 11.6601 -13.2337 4.88347
1712 4 1 12.3415 -12.6001 3.72603
1711 4 1 12.5229 -13.1818 2.70249
1710 4 1 13.6517 -12.7997 2.99463
2256 4 1 -25.3617 -10.7187 2.89932
1715 4 1 13.6064 -10.6294 3.17094
1955 4 1 -12.7437 -24.5649 6.3488
1954 4 1 -13.1485 -25.2319 7.18227
1951 4 1 -11.6267 -25.061 7.5318
1952 4 1 -12.7389 -24.7791 7.20537
1958 4 1 -12.8504 -23.4393 5.69175
1956 4 1 -13.1098 -23.81 5.55317
1923 4 1 -8.54701 -22.1575 6.61006
1943 4 1 -9.28725 -22.4184 8.01821
1935 4 1 -7.39765 -23.0171 7.43526
1934 4 1 -6.63739 -23.5313 6.59961
1932 4 1 -6.71489 -22.319 6.79985
1933 4 1 -6.31873 -22.6362 5.80166
1924 4 1 -8.05389 -21.5955 7.47316
2120 4 1 -11.8893 -19.6745 7.66879
2112 4 1 -9.75743 -19.1532 6.93364
1928 4 1 -7.28633 -19.5221 7.84548
1922 4 1 -7.90807 -21.3022 6.00632
1929 4 1 -7.41851 -19.8532 6.7793
1930 4 1 -6.68092 -20.7771 6.53875
1931 4 1 -6.39793 -21.3982 7.54874
1927 4 1 -7.31331 -20.7103 7.86293
1925 4 1 -7.63705 -20.5275 7.7244
1926 4 1 -6.98049 -19.593 7.58299
2092 4 1 -4.661 -18.8822 5.53295
2187 4 1 -19.1619 -16.156 6.16776
2185 4 1 -19.432 -18.1999 6.00318
2190 4 1 -17.9689 -16.601 5.423
2189 4 1 -18.1517 -16.7346 6.57902
2184 4 1 -18.7433 -17.8181 7.00154
2186 4 1 -18.7175 -17.3006 6.36367
2181 4 1 -18.2914 -18.0859 7.70951
2108 4 1 -8.96539 -16.5162 6.33997
2113 4 1 -10.4722 -18.2354 7.30055
2111 4 1 -8.65521 -18.6642 7.05339
2109 4 1 -8.43153 -17.3002 7.10844
2110 4 1 -9.12427 -17.8963 6.28117
2102 4 1 -7.4931 -17.8975 6.46321
2096 4 1 -5.73722 -18.0235 7.05589
2106 4 1 -8.06116 -17.0418 5.95812
2104 4 1 -7.15643 -16.9096 6.54262
2100 4 1 -7.21578 -18.3345 6.48579
2103 4 1 -7.7288 -17.2018 5.42789
2101 4 1 -7.72916 -18.3101 7.62294
2099 4 1 -7.77153 -18.3391 7.48736
2097 4 1 -6.50913 -17.0938 7.47763
2098 4 1 -6.59957 -18.3107 7.10081
2090 4 1 -4.7813 -18.7816 5.66977
2091 4 1 -4.02119 -17.8461 5.63773
2094 4 1 -4.62804 -18.6282 7.30392
2093 4 1 -3.83984 -18.5883 6.35382
2095 4 1 -4.82828 -17.7664 6.41927
2267 4 1 -23.4174 -13.5771 6.19702
2147 4 1 -18.9856 -14.6769 7.08339
2148 4 1 -19.6398 -15.4546 7.71936
2152 4 1 -19.8936 -14.0191 7.36902
2151 4 1 -19.7035 -14.1591 6.10413
2188 4 1 -18.0111 -15.7982 5.74512
2146 4 1 -18.3502 -15.565 7.44543
2145 4 1 -17.2998 -15.0888 7.27343
2149 4 1 -18.5016 -15.5024 7.43045
2144 4 1 -16.9472 -13.9569 7.34021
2150 4 1 -18.8315 -14.4211 6.89036
2105 4 1 -7.39322 -16.0515 5.82979
2107 4 1 -7.87631 -15.9822 6.46772
2268 4 1 -22.7337 -12.5288 6.17058
2269 4 1 -23.1377 -11.5104 6.69984
2272 4 1 -24.2289 -12.989 7.95387
2271 4 1 -23.0816 -13.4478 8.02398
2270 4 1 -22.8664 -12.4636 7.35176
2143 4 1 -17.3775 -13.067 7.91501
1953 4 1 -12.8444 -25.1064 8.28207
1950 4 1 -12.2895 -24.8791 8.57899
1937 4 1 -8.32541 -24.5187 8.12204
1938 4 1 -8.7957 -24.8523 9.28451
1940 4 1 -8.8723 -24.5852 9.22868
1939 4 1 -9.85273 -24.4492 9.88041
1945 4 1 -10.0775 -24.5527 8.74595
1949 4 1 -11.7284 -23.8215 8.75607
1948 4 1 -10.8663 -23.2575 8.28457
1946 4 1 -11.1633 -24.072 8.7032
1947 4 1 -10.3665 -23.5193 9.42818
1942 4 1 -10.1733 -22.6878 8.71019
1941 4 1 -9.38604 -23.61 8.64037
1944 4 1 -9.61686 -23.4435 8.5329
1936 4 1 -7.46807 -23.8025 8.35019
2117 4 1 -11.2968 -19.5535 9.46947
2116 4 1 -10.7858 -19.5225 8.37527
2122 4 1 -12.4204 -20.8993 9.01051
2119 4 1 -12.958 -19.279 8.16338
2118 4 1 -12.0432 -19.8787 8.54486
2121 4 1 -12.7078 -19.8862 8.50818
2125 4 1 -12.0813 -18.8485 10.1732
2124 4 1 -12.0647 -20.0326 9.95445
2123 4 1 -12.9191 -19.8226 9.11224
2183 4 1 -18.5507 -18.1531 8.2056
2180 4 1 -18.7041 -18.0141 8.88054
2179 4 1 -18.7381 -17.4391 10.0085
2178 4 1 -18.6389 -16.2967 10.4972
2182 4 1 -17.3379 -18.4397 8.34249
2132 4 1 -15.4439 -16.3698 9.98508
2129 4 1 -13.4912 -17.0412 10.0459
2115 4 1 -11.1111 -18.427 8.6384
2128 4 1 -12.4119 -17.0788 10.3437
2126 4 1 -12.9316 -18.4008 9.42472
2127 4 1 -12.4776 -18.2352 10.449
2114 4 1 -10.1644 -17.7219 8.3453
2153 4 1 -19.4971 -13.7815 8.43033
2158 4 1 -19.9983 -13.9187 9.64811
2142 4 1 -18.1158 -13.8367 8.38338
2136 4 1 -16.4119 -16.0107 9.10102
2138 4 1 -16.4458 -15.8166 8.901
2140 4 1 -17.1683 -13.9842 9.25919
2139 4 1 -17.2436 -15.1508 9.49236
2159 4 1 -18.823 -13.6233 9.68383
2133 4 1 -15.8317 -15.3379 10.6028
2135 4 1 -15.9945 -15.8938 10.2822
2137 4 1 -15.5622 -15.1915 9.47278
2273 4 1 -24.1343 -12.5532 9.03614
2155 4 1 -21.5478 -13.0619 8.43718
2274 4 1 -24.114 -11.4479 9.37442
2275 4 1 -23.7608 -10.9431 10.4137
2154 4 1 -20.4417 -13.2138 8.98646
2156 4 1 -21.2355 -13.4597 9.47951
2157 4 1 -20.4109 -13.0017 10.286
2141 4 1 -17.2354 -13.1027 8.45043
2160 4 1 -18.317 -12.8523 10.3906
2276 4 1 -23.8384 -9.79328 10.6163
2278 4 1 -23.6907 -8.47527 10.6354
2176 4 1 -19.7034 -16.7191 11.0521
2177 4 1 -18.6569 -16.7248 11.5953
2131 4 1 -15.1545 -16.5747 11.0765
2134 4 1 -15.8477 -16.3329 11.3206
2130 4 1 -14.0061 -16.8475 11.0927
2170 4 1 -21.7403 -14.3459 11.7418
2173 4 1 -19.9335 -15.2911 11.008
2175 4 1 -20.202 -15.8238 11.5735
2174 4 1 -21.2056 -15.3497 11.0999
2172 4 1 -20.8248 -14.5185 11.1925
2165 4 1 -20.8475 -14.0595 12.9646
2162 4 1 -18.6531 -14.317 11.5484
2171 4 1 -21.3476 -13.3583 11.2893
2169 4 1 -21.441 -13.4087 11.1443
2167 4 1 -21.3935 -11.7353 12.7041
2164 4 1 -20.3215 -13.4284 12.1758
2163 4 1 -19.5118 -13.3815 11.3695
2161 4 1 -19.1225 -13.2369 11.3173
2168 4 1 -21.2967 -12.2716 11.6646
2166 4 1 -21.4773 -13.0078 12.9399
2282 4 1 -24.6912 -9.53547 12.3249
2277 4 1 -23.7745 -9.10864 11.593
2279 4 1 -23.5666 -9.56579 11.0274
2281 4 1 -23.6648 -10.1221 12.2491
2280 4 1 -22.7544 -9.49581 11.8323
2283 4 1 -24.0929 -9.79341 13.3427
2286 4 1 -22.9726 -8.42874 13.3695
2288 4 1 -21.663 -9.72688 14.0105
2284 4 1 -24.2255 -9.02873 14.2009
2287 4 1 -22.6079 -9.08966 14.2923
2285 4 1 -23.2001 -9.53186 13.6958
2292 4 1 -20.0238 -10.4298 15.6954
2289 4 1 -21.2688 -9.88085 15.1105
2290 4 1 -20.1051 -9.89734 15.513
2294 4 1 -19.0084 -10.1733 15.9614
2300 4 1 -18.6697 -7.89648 15.9474
2327 4 1 -15.5176 -7.62015 16.0871
2346 4 1 -22.2055 -3.79404 16.1461
2345 4 1 -22.7638 -4.08789 15.1507
2293 4 1 -19.4354 -11.1799 16.4093
2295 4 1 -18.6705 -10.9933 16.7692
2319 4 1 -16.3488 -11.8544 17.4226
2315 4 1 -17.0899 -11.2822 18.6203
2318 4 1 -15.9758 -11.6591 18.5487
2316 4 1 -15.9739 -11.6945 18.3818
2322 4 1 -14.8587 -11.4022 17.6496
2321 4 1 -15.9259 -11.6679 17.1216
2320 4 1 -15.2387 -12.1748 17.9484
2291 4 1 -20.8957 -9.93371 16.3909
2299 4 1 -19.5182 -8.54039 16.5573
2301 4 1 -18.9977 -8.15725 17.0656
2298 4 1 -19.4849 -9.7512 16.8686
2303 4 1 -19.1472 -8.68247 17.7595
2304 4 1 -19.9494 -9.50581 18.0379
2306 4 1 -19.7369 -8.41959 18.5505
2296 4 1 -17.7563 -10.6196 17.497
2297 4 1 -18.347 -9.8028 16.9663
2325 4 1 -16.9372 -9.41591 16.2695
2305 4 1 -18.7894 -9.19614 18.3719
2324 4 1 -15.8603 -9.51568 16.6883
2326 4 1 -15.967 -8.72398 16.2933
2323 4 1 -15.6034 -10.6909 16.934
2336 4 1 -20.3645 -6.63001 17.2213
2335 4 1 -19.2689 -6.81967 16.891
2337 4 1 -20.0018 -6.24161 18.2993
2302 4 1 -18.3282 -7.75032 18.0016
2334 4 1 -18.1845 -6.48416 16.6291
2332 4 1 -16.5436 -7.30447 16.8002
2333 4 1 -17.6805 -7.37092 17.1646
2328 4 1 -14.6775 -6.87739 16.4367
2329 4 1 -14.903 -6.52436 17.5321
2330 4 1 -14.4196 -7.63284 17.3402
2331 4 1 -15.5211 -7.3404 17.4389
2342 4 1 -22.8477 -4.82744 16.3755
2341 4 1 -22.3426 -4.63858 17.4687
2340 4 1 -21.7059 -3.83465 18.0647
2344 4 1 -22.5158 -3.79227 16.3202
2343 4 1 -21.631 -4.6449 16.2618
2347 4 1 -21.3545 -3.24888 16.9477
2338 4 1 -20.708 -5.28768 18.4461
2348 4 1 -22.1154 -2.31542 17.3031
2351 4 1 -20.665 -1.3738 18.6252
2350 4 1 -21.2647 -2.32088 18.0453
2349 4 1 -21.3159 -1.45118 17.1976
2317 4 1 -16.8387 -12.1185 19.1519
2313 4 1 -18.5353 -11.4888 19.3983
2312 4 1 -17.9704 -10.9065 20.2624
2308 4 1 -19.9383 -8.92057 18.9608
2307 4 1 -19.0092 -8.30872 19.4225
2309 4 1 -18.9651 -9.36225 19.5228
2310 4 1 -18.5128 -9.32173 20.6223
2314 4 1 -17.9847 -10.5535 19.0456
2311 4 1 -18.8245 -10.1924 19.8648
2339 4 1 -21.344 -4.40961 19.0061
2352 4 1 -20.3784 -1.01993 19.7618
2355 4 1 -19.8133 -0.953894 20.3373
2353 4 1 -19.5842 -0.522471 19.0481
3381 4 1 13.2734 15.1139 -8.85727
3379 4 1 13.4314 15.9971 -10.7539
3382 4 1 14.1628 14.3454 -8.53096
3384 4 1 14.0874 14.6685 -8.73087
3380 4 1 13.7995 15.1921 -9.96036
3378 4 1 14.1829 15.0523 -10.5085
3377 4 1 14.488 15.5255 -9.44723
3376 4 1 14.3556 16.7382 -9.32429
3375 4 1 14.827 17.1772 -8.36525
3372 4 1 14.0553 18.1193 -8.99455
3371 4 1 14.5523 18.7326 -8.16606
3373 4 1 13.7075 17.3155 -8.2231
3367 4 1 12.9766 20.311 -10.1304
3366 4 1 12.7871 19.3683 -9.4346
3365 4 1 12.7165 20.1582 -8.50668
3364 4 1 13.297 21.2487 -8.66827
3362 4 1 12.7015 20.8218 -8.19914
3370 4 1 14.8574 19.9198 -8.49949
3368 4 1 13.7852 19.9609 -9.36112
3369 4 1 14.9268 19.7733 -9.68344
3551 4 1 0.415308 1.62089 -5.91645
3391 4 1 9.79911 13.3493 -5.43804
3387 4 1 12.7615 15.3699 -7.98434
3386 4 1 13.2123 15.5282 -6.95711
3388 4 1 11.9295 14.7136 -7.34511
3389 4 1 10.875 14.5988 -6.66781
3390 4 1 10.8789 13.6883 -5.77523
3383 4 1 13.6328 14.9458 -7.63081
3385 4 1 14.0205 15.0835 -7.63429
3374 4 1 14.4046 18.1764 -7.88231
3360 4 1 13.2688 20.4991 -7.69484
3358 4 1 13.8703 20.5904 -6.45407
3357 4 1 14.9195 20.7686 -5.80144
3359 4 1 14.1929 19.8704 -7.32247
3363 4 1 13.3442 21.7359 -7.65033
3361 4 1 13.5729 21.6203 -8.0584
3356 4 1 15.1089 21.9684 -5.61207
3554 4 1 -0.335499 0.0801973 -4.88161
3543 4 1 -1.40922 2.58505 -3.46698
3553 4 1 -0.0797238 0.866138 -4.03298
3568 4 1 1.6369 0.047595 -3.75164
3552 4 1 0.375608 1.84268 -4.68209
3550 4 1 0.859901 1.78009 -4.76034
3566 4 1 1.7889 0.681015 -3.13241
3567 4 1 1.44056 1.18986 -4.12107
3565 4 1 1.10196 0.068029 -3.87961
3545 4 1 -1.12136 4.85538 -4.03347
3544 4 1 -1.53009 3.80054 -3.70339
3547 4 1 -0.317552 3.01756 -3.62557
3546 4 1 -0.254088 4.22217 -3.72052
3548 4 1 -0.433568 3.78927 -4.55855
3549 4 1 0.0931684 2.7289 -4.93735
3394 4 1 10.6851 12.531 -3.82031
3392 4 1 9.87184 12.7754 -4.34494
3393 4 1 10.4525 11.782 -4.67305
3396 4 1 11.5585 12.9342 -2.86734
3331 4 1 11.0498 20.998 -3.00869
3337 4 1 11.8604 23.9665 -4.1336
3339 4 1 13.3743 23.4895 -3.47515
3333 4 1 12.0593 21.9326 -3.55567
3336 4 1 12.2832 22.8143 -4.05647
3335 4 1 11.6122 23.3945 -3.28805
3334 4 1 12.0224 22.8633 -4.33422
3355 4 1 14.7865 21.7519 -4.45891
3354 4 1 15.6504 22.0435 -5.2318
3353 4 1 16.4933 22.5926 -4.6216
3352 4 1 17.5782 22.2896 -4.50673
3350 4 1 17.3323 23.3572 -4.22733
3351 4 1 16.7555 22.4926 -3.62265
3349 4 1 17.5756 23.2392 -3.06282
3340 4 1 12.8269 24.4935 -2.89076
3338 4 1 12.8223 24.4987 -3.93927
3541 4 1 -0.838391 2.97645 -1.37088
3542 4 1 -1.50213 3.15946 -2.35128
3539 4 1 -1.82589 3.15733 -0.581493
3540 4 1 -1.86642 3.43113 -1.74539
3537 4 1 -1.76783 2.97825 -0.670331
3395 4 1 10.5646 12.3653 -2.61525
3401 4 1 9.63708 11.9496 -0.358334
3400 4 1 10.3995 12.514 -1.0505
3399 4 1 11.3298 11.8012 -1.39548
3398 4 1 11.7459 12.6641 -0.865857
3397 4 1 11.349 13.3768 -1.69831
3327 4 1 9.61565 18.406 -2.10163
3324 4 1 9.59755 18.184 -0.80327
3326 4 1 9.78919 18.4694 -0.941469
3325 4 1 9.72748 19.2215 -0.0607328
3328 4 1 10.3625 19.2101 -2.6655
3329 4 1 10.9631 19.9918 -2.00056
3330 4 1 11.8218 20.7814 -2.08439
3332 4 1 11.3053 22.1025 -2.69166
3346 4 1 15.4898 23.8098 -0.438257
3348 4 1 16.8706 23.8004 -2.19084
3341 4 1 12.353 25.0543 -1.85356
3342 4 1 12.8872 25.7517 -1.1156
3344 4 1 15.1875 24.9666 -1.08405
3347 4 1 16.1278 24.3286 -1.38094
3343 4 1 14.114 25.6408 -0.976105
3345 4 1 14.3424 24.2498 -0.682274
3538 4 1 -1.03427 2.6614 0.147853
3533 4 1 -0.161262 3.58336 2.5655
3536 4 1 -1.60764 3.10785 0.458674
3535 4 1 -1.17311 4.1557 0.832242
3534 4 1 -0.19998 4.11579 1.5455
3435 4 1 10.1333 5.18703 2.57154
3437 4 1 9.14867 4.10424 2.2532
3433 4 1 11.9229 5.84652 1.72319
3434 4 1 10.8467 6.08999 2.0873
3432 4 1 13.1457 5.79656 1.63866
3427 4 1 16.0136 6.58188 1.69097
3431 4 1 13.974 5.86832 2.59849
3428 4 1 15.0655 6.08992 2.17003
3426 4 1 15.7728 5.60443 2.22365
3408 4 1 10.7511 9.46127 1.06759
3406 4 1 9.11926 10.6972 1.57365
3409 4 1 10.0942 8.58184 0.503727
3405 4 1 10.1547 10.0783 1.75922
3407 4 1 9.90299 10.2427 0.693402
3415 4 1 12.8737 10.7599 2.67085
3410 4 1 11.0147 9.39429 0.564675
3414 4 1 12.3115 9.73753 2.64011
3413 4 1 12.2198 9.39854 1.49848
3412 4 1 12.0201 8.34613 2.10636
3411 4 1 11.9973 9.19561 1.23315
3416 4 1 13.1347 9.80585 1.98579
3402 4 1 9.34671 12.8797 0.358468
2518 4 1 9.97209 11.7554 2.58282
3404 4 1 9.99961 10.8664 0.771221
3403 4 1 9.44123 11.8911 1.02467
3155 4 1 13.918 12.7032 2.25941
3154 4 1 14.3539 11.7123 1.87141
3161 4 1 13.1444 16.0045 2.58804
3159 4 1 13.4607 14.3925 2.6923
3156 4 1 14.0205 13.7913 1.89909
3318 4 1 9.50685 18.8316 2.12215
3319 4 1 9.61454 18.2593 1.03862
3320 4 1 9.86927 17.5893 1.96107
3321 4 1 10.3286 18.6453 1.7064
3164 4 1 13.099 17.1108 1.70487
3163 4 1 14.157 16.7274 1.9517
3246 4 1 15.2599 18.5586 1.02757
3247 4 1 16.0807 17.8942 1.46664
3251 4 1 15.7078 17.4571 2.6694
3250 4 1 16.3397 18.4831 2.4851
3249 4 1 16.8883 18.8142 1.53858
3316 4 1 7.35648 18.9148 1.1906
3313 4 1 7.39622 19.2146 2.16754
3317 4 1 8.46738 18.9606 1.51209
3311 4 1 8.22077 19.6287 2.6623
3315 4 1 8.11068 19.2485 0.357801
3314 4 1 8.4173 19.2954 1.4392
3206 4 1 8.53049 21.5147 0.925081
3322 4 1 9.90913 19.6067 1.06935
3323 4 1 9.96023 19.0882 0.0182758
3243 4 1 12.2227 20.2131 0.854183
3244 4 1 13.2053 19.5528 1.22673
3241 4 1 11.6021 20.227 2.58351
3242 4 1 11.192 20.4073 1.46684
3240 4 1 11.0337 20.9321 1.77971
3239 4 1 11.7923 20.2911 2.5619
3238 4 1 12.6493 21.0018 2.28377
3245 4 1 14.4293 19.4779 1.06842
3230 4 1 15.1697 19.1139 2.08432
3229 4 1 16.0321 19.95 2.15341
3236 4 1 13.4675 21.4611 1.50657
3233 4 1 14.7899 20.4675 2.32812
3248 4 1 15.8718 19.0093 0.946223
3232 4 1 15.8367 19.9011 2.36075
3205 4 1 8.03185 21.5426 2.00519
3207 4 1 9.32312 21.6227 1.96952
3208 4 1 8.42382 22.3461 2.04636
3237 4 1 13.3158 21.9481 2.63152
3235 4 1 13.8962 22.1291 2.43715
3234 4 1 14.8807 21.6009 1.9496
3530 4 1 -0.213596 4.7025 3.93373
3532 4 1 -0.172634 4.64954 3.04322
3531 4 1 0.881165 5.08718 3.53773
3529 4 1 0.204387 4.71095 2.78024
3525 4 1 2.61553 4.20393 3.29818
3528 4 1 1.10382 3.87326 2.84802
3527 4 1 2.05817 3.26227 3.30673
3526 4 1 2.40266 3.62773 4.36005
3515 4 1 2.58705 4.94271 5.11762
3524 4 1 2.87605 3.34535 3.99578
3523 4 1 3.67513 2.72793 4.64185
3440 4 1 9.77787 4.84563 4.65063
3438 4 1 9.24453 5.1883 2.75684
3436 4 1 9.7071 4.2985 3.22275
3439 4 1 8.80822 4.93513 3.89326
2710 4 1 26.7382 5.06547 5.2368
2706 4 1 24.9938 4.61255 3.27276
2709 4 1 25.8003 4.65839 4.55536
3516 4 1 1.65453 5.50409 4.71636
3514 4 1 3.31849 5.67767 4.39621
3513 4 1 4.45151 5.65851 4.77119
3512 4 1 5.12117 6.02931 3.76474
3444 4 1 7.91918 6.99898 4.4457
3510 4 1 5.81785 6.56749 4.78633
3511 4 1 6.31122 5.86608 3.97749
3441 4 1 9.73079 5.95979 4.14257
3442 4 1 8.86521 6.08921 3.29698
3443 4 1 8.68391 7.19994 3.57719
3445 4 1 8.47659 7.96905 5.00332
3446 4 1 8.18612 6.76378 4.79727
3430 4 1 13.2706 5.97834 3.62677
3429 4 1 14.2608 6.13902 3.04956
3425 4 1 15.2968 5.79323 3.33251
3423 4 1 15.7987 5.68107 4.89778
3421 4 1 15.1943 7.38505 5.08356
3424 4 1 15.6409 6.60419 4.11345
3422 4 1 16.197 6.80698 5.31715
2702 4 1 23.8782 6.59085 5.18258
2703 4 1 23.6203 6.24352 4.01291
2704 4 1 24.374 5.52943 4.51348
2705 4 1 25.2182 5.73303 3.59115
2711 4 1 26.6467 5.85089 4.27253
2707 4 1 25.0002 5.7506 3.59422
2708 4 1 25.8138 5.82568 4.48789
2713 4 1 27.0036 6.54478 5.19964
2712 4 1 27.5573 5.49757 4.9094
2500 4 1 1.99218 10.5677 5.12167
2520 4 1 10.6086 10.434 4.13113
2521 4 1 10.3906 10.1642 5.28248
2522 4 1 11.4751 9.91671 4.74702
2523 4 1 12.0339 9.04277 5.38279
2524 4 1 11.2884 9.03323 4.4672
2525 4 1 12.3687 9.57859 4.40257
3418 4 1 13.7871 9.56057 3.83549
3420 4 1 14.7081 8.42424 4.76216
3419 4 1 13.8735 9.19121 4.91436
3417 4 1 13.7463 10.299 2.88356
2716 4 1 25.9438 8.97632 5.33463
2717 4 1 26.1689 10.1501 5.09506
2715 4 1 26.942 8.31606 5.16802
2483 4 1 -6.01723 11.9036 5.29022
2488 4 1 -4.56071 13.1531 5.18521
2491 4 1 -2.54542 12.5806 5.26842
2498 4 1 1.732 12.4967 4.94572
2497 4 1 0.621287 12.0848 4.93079
2501 4 1 2.46693 11.6841 4.88138
2506 4 1 4.69085 11.9273 5.2049
2507 4 1 5.38296 11.2559 4.55449
2504 4 1 4.55296 11.4687 4.35143
2505 4 1 3.67133 11.2206 5.05889
2502 4 1 3.46921 11.11 4.6334
2503 4 1 3.91078 11.3406 3.45456
2511 4 1 7.92235 12.1802 4.83644
2508 4 1 6.53163 11.3889 4.11685
2510 4 1 7.36327 11.0836 4.83321
2509 4 1 6.3092 11.1873 5.30912
2512 4 1 7.68838 11.1855 4.22404
2513 4 1 8.64901 11.413 4.88777
2514 4 1 9.45424 11.2098 4.01335
2517 4 1 9.46238 12.6596 3.07283
2515 4 1 9.33176 11.948 3.06459
2516 4 1 9.09331 12.3272 4.12456
2519 4 1 10.8182 11.0481 3.11708
2526 4 1 12.2054 10.8137 4.58674
3151 4 1 14.9176 13.3489 4.56143
3153 4 1 13.7408 12.1917 2.85977
3152 4 1 14.5147 12.7441 3.59464
2487 4 1 -5.26954 14.2016 5.38165
2489 4 1 -3.97806 14.0722 5.20477
3160 4 1 12.52 15.1176 2.95357
3143 4 1 11.3744 14.6185 4.73369
3145 4 1 12.0226 15.9681 4.40867
3144 4 1 12.1372 15.362 5.37713
3142 4 1 11.2595 15.6545 4.13807
3141 4 1 11.2566 14.9039 5.09322
3157 4 1 13.8858 14.6351 2.75042
3158 4 1 14.268 13.5942 2.93503
3162 4 1 14.338 15.7679 2.73849
3149 4 1 14.3345 14.9137 4.72806
3148 4 1 13.6191 15.8352 4.52909
3150 4 1 14.0954 13.7946 5.19554
3266 4 1 15.5472 14.1193 5.32095
3265 4 1 16.2033 15.16 5.34531
2727 4 1 23.0494 15.2709 5.21361
3146 4 1 12.7899 16.295 5.29318
3165 4 1 12.7919 17.4872 2.77373
3166 4 1 13.6009 18.2379 2.94678
3255 4 1 15.4181 18.2697 4.77232
3253 4 1 15.9239 17.9895 3.62268
3252 4 1 15.6449 16.8847 3.8031
3167 4 1 13.7999 18.5494 4.0171
3256 4 1 14.562 17.6825 4.2511
3257 4 1 15.612 17.5208 4.80207
3254 4 1 16.6439 18.2715 4.56624
3312 4 1 7.64172 18.8617 3.31964
3308 4 1 7.80426 20.7597 3.64942
3307 4 1 6.88515 21.0738 4.26028
3310 4 1 7.67238 19.45 3.67643
3306 4 1 6.05464 20.4949 4.7583
3305 4 1 6.83018 19.5871 4.71919
3309 4 1 8.69792 19.9586 4.07951
3203 4 1 9.14034 20.8162 3.61613
3201 4 1 10.4282 20.9359 4.90932
3194 4 1 12.1377 19.9781 4.95528
3193 4 1 11.0477 19.5746 5.20357
3196 4 1 11.8046 20.3431 5.25256
3231 4 1 14.8651 19.8764 3.04966
3168 4 1 13.5761 19.5133 4.51331
3169 4 1 13.5184 20.5256 5.22102
3173 4 1 16.0039 19.5854 4.65425
3171 4 1 14.2452 20.3056 4.84491
3172 4 1 14.9322 19.2846 4.71922
3174 4 1 15.6825 20.6541 5.09886
3228 4 1 16.5558 20.6657 2.95435
3204 4 1 8.60755 21.6919 3.03058
3202 4 1 9.66211 21.6617 4.38242
3209 4 1 9.01857 22.8898 2.88594
3210 4 1 10.1697 22.7871 2.9798
3211 4 1 9.62295 23.2454 3.94915
3212 4 1 9.42652 23.979 4.92329
3199 4 1 10.9041 22.3592 4.64106
3198 4 1 11.8804 21.648 4.67487
3216 4 1 10.8633 24.0519 4.78567
3222 4 1 13.2513 23.3368 4.26007
3219 4 1 11.8209 23.6059 4.56246
3221 4 1 12.5647 24.2301 4.37769
3226 4 1 14.9635 21.9825 2.90366
3224 4 1 13.8637 22.4072 3.85941
3225 4 1 15.0433 22.4316 3.99239
3223 4 1 14.3403 23.1687 4.61827
3227 4 1 16.162 21.822 3.07821
3214 4 1 10.5671 24.5867 5.28861
3213 4 1 10.1872 24.4034 4.17255
3217 4 1 10.9186 25.1931 4.54124
3220 4 1 11.6132 24.787 4.58852
3218 4 1 11.9544 24.7115 4.08755
3506 4 1 6.76452 2.48232 6.28033
3521 4 1 2.65218 3.72756 6.3897
3520 4 1 1.60217 4.40907 6.41338
3518 4 1 1.74008 4.53731 6.41683
3522 4 1 3.00302 3.05811 5.53013
3508 4 1 6.28886 4.71244 6.0989
3505 4 1 7.00987 3.38068 7.05719
3507 4 1 6.90797 3.68626 6.27736
3504 4 1 7.82817 3.13058 6.21302
3502 4 1 7.67601 3.77141 7.02978
3503 4 1 8.84354 3.5586 6.80585
3500 4 1 8.81467 3.12893 7.82077
2818 4 1 14.6916 5.3077 8.06752
3487 4 1 -0.013424 6.90663 7.94826
3486 4 1 -0.160702 8.0471 7.86504
3519 4 1 1.13105 5.46849 6.97124
3517 4 1 1.58515 5.58821 5.91835
3488 4 1 0.990884 6.42183 7.36283
3489 4 1 2.03649 6.1 8.03228
3449 4 1 7.09313 7.68339 7.43024
3448 4 1 7.37968 7.81553 6.17199
3509 4 1 5.81882 5.54023 5.44914
3451 4 1 6.50233 6.52291 7.92154
3450 4 1 7.73104 6.64568 7.79378
3458 4 1 6.16796 7.9677 8.03786
3459 4 1 5.64129 7.84015 7.07001
3447 4 1 8.31652 7.08577 5.93361
2811 4 1 12.0413 7.45719 6.67112
2813 4 1 13.3166 5.88241 7.7935
2812 4 1 12.973 6.80033 7.08069
2817 4 1 14.5213 6.52059 8.05814
2815 4 1 14.329 7.27091 7.62356
2816 4 1 15.1727 6.66976 6.98906
2700 4 1 23.0235 7.31361 5.99267
2701 4 1 24.2358 7.28216 6.03116
2714 4 1 27.607 7.45184 5.70337
3482 4 1 0.331906 9.97381 7.94333
3480 4 1 1.33634 10.2832 7.87928
3468 4 1 5.13138 10.0039 7.4214
2802 4 1 7.77315 10.3653 7.9401
3466 4 1 5.63324 10.0748 8.06493
3457 4 1 7.08727 8.73486 8.03339
3464 4 1 6.38526 10.5657 7.9082
2807 4 1 8.72075 9.01484 5.84058
2808 4 1 9.95382 8.82493 5.7284
2806 4 1 9.48966 9.35181 6.7144
2805 4 1 8.59462 9.8981 7.16187
2810 4 1 11.535 8.31002 7.4125
2809 4 1 10.8767 8.8559 6.52732
2529 4 1 11.7855 10.3601 5.96137
2527 4 1 12.4727 10.6396 5.70909
2528 4 1 12.5166 9.54268 6.14705
2530 4 1 12.8066 10.7251 6.44275
2533 4 1 13.2254 8.78905 8.00848
2698 4 1 22.0281 8.75407 6.83869
2697 4 1 22.9479 8.79738 7.66891
2699 4 1 23.2092 8.30939 6.74936
2718 4 1 25.8083 9.47223 5.95553
2719 4 1 25.8343 10.6015 6.13711
2720 4 1 24.838 10.6446 6.62556
2443 4 1 -5.88062 12.5966 6.38569
2442 4 1 -6.7192 12.4743 7.20334
2444 4 1 -6.33827 12.8452 7.45015
2481 4 1 -5.94831 11.1933 6.86371
2482 4 1 -6.6797 11.1465 5.88886
2484 4 1 -5.6669 13.0559 5.38606
2439 4 1 -7.41522 12.3167 7.06666
2479 4 1 -4.96289 12.3959 7.87565
2448 4 1 -3.33501 11.9649 7.82952
2447 4 1 -4.06861 12.9328 8.00469
2492 4 1 -2.9022 11.5241 5.91158
2480 4 1 -4.86546 11.4218 7.19934
2445 4 1 -5.34576 13.2847 7.08955
2495 4 1 -0.30405 12.4266 6.58259
2496 4 1 -0.435363 11.8262 5.52048
2494 4 1 -1.40585 12.2664 6.24091
2493 4 1 -2.15966 11.5673 6.86628
2499 4 1 2.19566 11.6715 5.66245
3478 4 1 0.988493 11.5352 8.01316
3477 4 1 2.13252 11.7192 7.81899
3467 4 1 5.06474 11.0908 7.82427
3473 4 1 4.53653 12.4745 7.83347
3465 4 1 5.44764 10.8864 7.24114
2803 4 1 8.72171 11.1136 7.78216
2531 4 1 13.3996 10.977 7.43202
2624 4 1 16.0374 12.6988 7.07804
2621 4 1 17.2627 12.6589 6.10492
2620 4 1 18.1757 12.488 6.80143
2623 4 1 17.0426 13.1532 7.20185
2622 4 1 18.0838 13.2557 6.65221
2619 4 1 19.1662 12.6599 6.10085
2724 4 1 21.5295 12.9907 5.73533
2616 4 1 20.3928 13.3702 7.27797
2723 4 1 22.2703 12.1313 5.40019
2721 4 1 24.1997 11.6174 6.69987
2722 4 1 23.1448 11.956 6.28548
2441 4 1 -6.94238 13.5419 7.61706
2485 4 1 -6.76141 13.5201 5.47653
2438 4 1 -7.12608 13.4794 6.95494
2436 4 1 -7.02285 15.6055 7.80807
2486 4 1 -6.06619 14.1464 6.30637
2437 4 1 -6.67937 14.5793 7.29493
2490 4 1 -2.89021 13.6373 5.49065
3140 4 1 10.4305 15.6013 5.62008
3138 4 1 11.3692 16.0824 5.70861
3271 4 1 13.3191 14.9108 7.71736
3270 4 1 12.9016 13.8293 7.38709
3268 4 1 14.9438 14.2893 7.29776
3267 4 1 14.6557 14.019 6.12984
3269 4 1 13.9311 14.0119 7.88742
3262 4 1 17.3604 16.0575 5.80327
3264 4 1 16.6781 15.0606 6.48969
3263 4 1 17.7085 15.6386 6.92017
2617 4 1 19.7202 14.1178 6.67477
2618 4 1 19.4205 13.6871 5.59031
2615 4 1 19.6131 14.2103 7.74179
2725 4 1 22.2226 13.526 6.51878
2728 4 1 23.895 15.9391 5.67491
2730 4 1 22.6044 15.8376 7.15865
2726 4 1 22.5673 14.6897 6.25219
2729 4 1 23.7805 15.7444 6.86262
2461 4 1 -1.72888 17.2884 7.82776
2460 4 1 -1.6885 16.2054 7.3648
3291 4 1 4.66874 17.0663 7.25191
3289 4 1 4.56185 17.6894 8.05795
3290 4 1 4.78825 18.2525 7.10392
3292 4 1 5.67198 17.6628 6.91934
3296 4 1 7.96905 18.4661 7.97163
3294 4 1 5.67084 17.9979 7.90459
3295 4 1 6.83604 18.4905 7.74759
3293 4 1 6.30763 18.6402 7.03775
3139 4 1 10.4092 16.3224 6.54784
3135 4 1 9.66918 17.6062 7.36053
3136 4 1 10.3545 16.6452 7.34874
3134 4 1 9.52843 17.8654 6.24381
3133 4 1 10.3539 18.6247 6.69626
3137 4 1 11.408 16.1718 6.94197
3132 4 1 10.9735 18.5589 7.73853
3147 4 1 13.9977 16.3577 5.51208
3258 4 1 15.3039 17.2987 5.93422
3259 4 1 16.1882 16.7092 6.40948
3261 4 1 16.9092 16.4429 6.82697
3260 4 1 16.9586 17.5779 6.70879
3297 4 1 7.26142 19.4191 7.76733
3299 4 1 7.60462 20.6292 7.16495
3304 4 1 7.03213 19.8007 5.89005
3302 4 1 9.21267 19.6424 7.11758
3301 4 1 9.78419 20.324 6.31458
3303 4 1 8.13615 19.8974 6.55742
3300 4 1 8.72883 20.3977 6.85037
3197 4 1 11.2468 21.2726 5.67699
3195 4 1 11.5915 19.3594 5.86874
3192 4 1 11.6463 19.7446 6.30287
3190 4 1 12.1811 20.3994 7.69904
3191 4 1 12.7623 20.0269 6.78501
3189 4 1 12.7435 21.245 7.0929
3175 4 1 15.0781 21.3398 5.85485
3170 4 1 13.7613 19.3562 5.46023
3200 4 1 10.9043 21.7435 5.71444
3215 4 1 11.4539 24.0358 5.84717
3187 4 1 12.6413 21.5997 6.3294
3188 4 1 11.6007 21.614 6.88797
3184 4 1 12.2357 22.0742 5.73502
3186 4 1 11.6776 22.3978 6.10898
3185 4 1 12.7167 22.9213 6.39758
3183 4 1 12.6631 22.5179 6.74099
3181 4 1 13.3839 23.5836 6.8296
3182 4 1 12.919 23.1243 7.78336
3177 4 1 13.3284 22.1343 5.40545
3180 4 1 13.3764 23.1492 5.68478
3178 4 1 14.4067 22.5952 5.5408
3179 4 1 13.6931 22.2248 6.29948
3176 4 1 14.3394 22.236 5.93995
3501 4 1 7.81839 3.61298 8.20377
3499 4 1 7.7602 3.60634 8.11153
3498 4 1 7.79858 2.9322 9.07548
3495 4 1 7.40271 4.696 10.2725
3496 4 1 8.28683 3.96105 9.81998
3497 4 1 8.32636 2.77257 10.0948
2542 4 1 12.5036 4.81232 10.2397
2820 4 1 15.749 4.64551 9.32644
2822 4 1 15.1054 3.35342 9.98184
2543 4 1 13.4942 4.2927 10.3415
2819 4 1 15.1138 4.32611 8.45405
2821 4 1 16.2314 3.61397 9.63598
2823 4 1 16.2663 3.59043 10.4531
3490 4 1 3.0014 5.44081 8.48073
3491 4 1 4.07192 5.43348 8.212
3492 4 1 4.82346 5.53076 9.1537
3493 4 1 5.30307 5.41002 10.1877
3460 4 1 5.13829 7.49397 8.15411
3452 4 1 5.61804 6.64139 8.75861
3494 4 1 6.51668 5.47015 10.3512
3453 4 1 6.62578 7.13881 8.21276
3454 4 1 7.72103 7.5037 8.6786
3455 4 1 7.56546 7.70845 9.87606
3461 4 1 5.38946 8.07321 9.17463
2539 4 1 11.213 6.88129 8.38807
2540 4 1 11.3627 5.73146 8.65082
2541 4 1 11.782 5.71043 9.82385
2538 4 1 11.2304 7.17025 9.62262
2534 4 1 12.4518 7.97247 8.11408
2537 4 1 11.7302 7.66425 8.57552
2547 4 1 13.4547 6.56612 9.93413
2814 4 1 13.5583 6.88626 8.3574
3483 4 1 0.402291 8.99168 8.71572
3484 4 1 1.50441 8.51537 8.92878
3481 4 1 0.965068 10.2139 9.01282
3485 4 1 0.329678 8.67187 8.72603
3479 4 1 0.294376 10.5687 8.38918
3469 4 1 4.44874 10.687 8.17826
2804 4 1 7.95244 10.1738 8.11721
3462 4 1 5.58903 9.15998 8.75302
3463 4 1 5.39817 10.2488 8.48699
3456 4 1 6.85522 8.26451 9.13057
2532 4 1 13.1292 10.0202 8.14174
2536 4 1 11.1052 8.57789 9.02193
2535 4 1 12.2887 8.55391 9.13982
2633 4 1 14.1426 9.07781 10.7527
2632 4 1 14.3129 10.1763 10.3516
2696 4 1 23.1546 9.69321 8.36536
2695 4 1 23.099 9.03106 9.39878
2694 4 1 23.6377 8.25956 10.1755
2692 4 1 23.2674 9.73971 10.0951
2691 4 1 23.6593 10.7629 9.70072
2693 4 1 24.3536 9.25001 10.186
2424 4 1 -11.7962 12.7788 10.1635
2430 4 1 -8.55314 13.2596 10.2757
2432 4 1 -8.28627 12.8406 8.92104
2440 4 1 -7.06626 12.5336 8.18037
2478 4 1 -5.56826 11.4944 8.38983
2431 4 1 -7.55934 13.3908 9.68919
2477 4 1 -5.21409 11.5352 9.57608
2476 4 1 -4.99124 12.5075 8.99635
2446 4 1 -5.24033 13.271 8.30149
2475 4 1 -5.09548 12.6829 10.1937
2474 4 1 -4.24761 13.1949 9.5011
2449 4 1 -2.25288 12.274 8.47553
2450 4 1 -2.21278 13.3136 8.96857
3476 4 1 2.20216 12.7614 8.26668
3470 4 1 4.56214 11.1099 9.35132
3475 4 1 2.70007 12.3392 9.34158
3474 4 1 3.61681 12.4507 8.60059
3471 4 1 3.73429 11.394 8.56601
3472 4 1 3.89445 12.6181 8.77696
2794 4 1 5.14898 13.0686 10.4221
2800 4 1 6.70873 11.1373 9.33313
2801 4 1 7.25143 11.4388 8.24555
2799 4 1 5.90854 10.9468 10.1645
2798 4 1 5.99701 11.9665 10.7314
2793 4 1 5.73301 13.4392 9.49907
2627 4 1 13.2353 12.7431 8.38109
2628 4 1 13.3449 13.2961 9.4869
2629 4 1 13.0892 12.2977 8.80875
2573 4 1 11.4148 11.2462 10.4214
2626 4 1 14.2966 12.2456 8.1085
2625 4 1 15.4559 12.3809 8.11403
2631 4 1 13.8106 11.0575 9.83705
2630 4 1 14.0736 11.577 8.83688
2560 4 1 15.1294 11.5167 9.3387
2561 4 1 16.1454 12.1239 9.69391
2559 4 1 15.9972 11.3165 10.2436
2562 4 1 15.0098 12.5645 9.84834
2563 4 1 14.7418 11.4047 9.99029
2690 4 1 23.9296 11.1975 10.7685
2688 4 1 22.2324 11.2197 10.2973
2423 4 1 -12.0263 13.916 10.4375
2427 4 1 -11.3099 14.7858 10.191
2425 4 1 -11.6045 13.9768 10.0675
2426 4 1 -11.2425 14.4721 8.96621
2428 4 1 -10.2279 14.622 10.6896
2429 4 1 -9.74112 13.5926 10.5307
2433 4 1 -9.00969 13.731 8.89235
2435 4 1 -7.02497 14.5697 8.48858
2434 4 1 -8.00443 13.8747 8.26806
2473 4 1 -4.18639 14.2853 8.9941
2471 4 1 -4.89151 14.3498 9.89228
2472 4 1 -5.17164 15.064 9.02765
2468 4 1 -3.17296 13.7009 10.5236
2467 4 1 -3.37853 14.7888 10.002
2457 4 1 -1.40558 15.6768 10.3862
2452 4 1 -1.34846 14.3693 9.38689
2453 4 1 -0.203837 14.3777 9.19008
2451 4 1 -1.99728 14.3405 8.39797
2455 4 1 -1.62862 14.0363 10.2707
2454 4 1 -1.30727 13.9163 9.07759
2458 4 1 -1.04808 15.8543 9.22627
2464 4 1 -2.35275 15.9414 10.0347
3285 4 1 5.09995 15.2899 8.85393
3283 4 1 7.30164 15.4479 8.52378
3284 4 1 6.18643 15.3753 8.37411
2792 4 1 6.34369 14.3203 10.0944
2791 4 1 5.7154 15.1605 10.687
3281 4 1 9.3357 14.3736 9.01251
3282 4 1 8.32619 14.7572 8.62193
3280 4 1 9.97327 15.1884 9.55327
3275 4 1 10.9337 15.5099 8.49439
3279 4 1 10.9615 14.6124 9.10673
3278 4 1 11.0156 15.5291 8.40854
3276 4 1 11.594 15.1764 9.38675
3277 4 1 12.1429 15.7058 8.40209
3273 4 1 13.1598 15.2286 8.22703
3274 4 1 12.0096 15.432 8.09263
2767 4 1 11.5427 15.0755 10.7419
3272 4 1 13.9151 14.379 8.57805
2760 4 1 14.5292 14.2181 10.3394
2613 4 1 18.5977 14.9787 8.61539
2614 4 1 18.733 13.8682 8.56251
2612 4 1 17.9446 15.7266 9.36006
2740 4 1 19.2483 16.0667 10.5397
2731 4 1 22.0644 16.0775 8.21608
2462 4 1 -1.34548 17.5126 8.89928
2463 4 1 -1.67434 16.9033 9.85099
2459 4 1 -1.66795 16.6652 8.55086
3287 4 1 4.92907 16.4868 9.69231
3288 4 1 5.0385 17.5565 9.20659
2790 4 1 5.38364 16.3167 10.7238
3286 4 1 5.82977 16.1972 8.93945
3131 4 1 12.0308 18.2616 8.08939
3129 4 1 12.2508 18.5196 9.00273
3127 4 1 11.1393 18.6845 8.82313
2605 4 1 15.6772 18.7008 10.432
2604 4 1 16.4696 17.8883 10.1383
2611 4 1 18.4496 16.5739 8.6718
2608 4 1 18.2507 18.2234 10.6415
2610 4 1 18.7617 17.6276 9.16859
2609 4 1 17.651 17.7091 9.68556
2741 4 1 18.5203 16.9436 10.1752
2733 4 1 21.1857 18.015 8.58424
2734 4 1 20.763 17.2165 9.40461
2732 4 1 21.2422 16.8742 8.65654
2737 4 1 20.4706 17.3886 9.72846
2736 4 1 20.0344 17.5617 8.62655
2738 4 1 21.3977 16.7015 10.1593
2735 4 1 20.4031 16.4495 8.62642
2739 4 1 20.4742 16.221 10.702
3298 4 1 8.02818 20.2526 8.23132
3130 4 1 11.8031 19.4565 8.34574
3126 4 1 11.0018 19.3645 9.68413
3128 4 1 11.739 19.5238 9.34651
3125 4 1 12.0515 19.7519 10.148
2607 4 1 17.4997 19.1407 10.6144
3090 4 1 3.00132 24.0123 10.4053
3088 4 1 1.63754 25.2399 10.464
3089 4 1 2.56082 24.9073 9.69129
2375 4 1 -19.255 0.552283 13.0601
2378 4 1 -19.3319 1.32196 13.0239
2373 4 1 -20.5479 1.90006 13.4332
2376 4 1 -19.7168 1.57076 13.3803
2382 4 1 -18.0578 2.24513 12.0932
2381 4 1 -19.0969 2.8512 12.0264
2384 4 1 -17.5536 3.58047 11.8516
2380 4 1 -18.192 2.7084 12.7941
2383 4 1 -18.5814 3.24296 12.5041
2385 4 1 -16.9246 3.68162 12.8486
2387 4 1 -15.6003 4.83843 12.5116
2386 4 1 -15.8966 4.03967 13.3144
2544 4 1 12.7248 4.37584 11.2236
2639 4 1 13.1054 4.88396 12.5846
2643 4 1 13.3981 3.43455 13.1342
2824 4 1 15.9089 4.41387 11.3454
2641 4 1 14.1807 5.30823 12.1934
2642 4 1 13.9598 4.18094 12.3372
2825 4 1 14.731 4.66167 11.0482
2828 4 1 15.7825 4.32523 12.6321
2829 4 1 15.4578 5.31025 13.2799
2388 4 1 -15.2257 5.78738 13.1581
2391 4 1 -14.6003 6.34728 13.2205
2393 4 1 -15.145 7.66696 13.4337
2392 4 1 -15.5555 6.82505 12.7354
2390 4 1 -13.8786 7.19228 12.7598
2907 4 1 7.63564 6.55778 13.3853
2904 4 1 7.74887 7.29774 12.1905
2903 4 1 6.6151 7.51237 12.3839
2909 4 1 7.84833 6.50806 13.1117
2945 4 1 5.43776 8.05884 13.3486
2906 4 1 8.62266 7.18428 13.033
2905 4 1 8.71225 7.90124 12.077
2546 4 1 13.4025 6.5262 11.1207
2545 4 1 13.237 5.44948 11.5188
2637 4 1 12.3251 6.90704 12.2369
2636 4 1 12.3419 7.26434 11.0662
2638 4 1 12.3802 5.80563 12.5528
2549 4 1 13.2237 7.19744 11.7129
2548 4 1 13.8796 7.20199 10.7762
2827 4 1 15.7841 5.39646 12.2232
2826 4 1 14.9539 5.74111 11.4191
2640 4 1 13.589 5.80381 13.1434
2550 4 1 14.2099 7.54212 12.2946
2552 4 1 13.7098 7.04321 12.1369
2551 4 1 14.5712 6.54193 12.8721
2553 4 1 13.9057 7.94902 12.9714
2397 4 1 -16.5956 8.36907 13.2377
2398 4 1 -15.6307 8.92594 13.1177
2399 4 1 -14.5559 8.43139 12.8102
2400 4 1 -13.6253 9.154 13.0205
2401 4 1 -14.3973 9.98801 12.8852
2946 4 1 5.26612 9.25372 13.3848
2902 4 1 6.9297 8.32425 11.7122
2901 4 1 7.56283 9.3417 11.402
2900 4 1 7.91388 9.45754 12.4831
2898 4 1 7.83158 9.87996 12.9017
2899 4 1 8.99763 9.53211 13.1299
2572 4 1 11.4759 10.1985 11.1461
2635 4 1 12.7559 8.32701 10.8223
2571 4 1 11.7036 9.29189 11.8063
2570 4 1 11.672 8.69038 12.8165
2634 4 1 13.0664 9.47161 10.9584
2567 4 1 12.6149 9.80358 12.7518
2569 4 1 12.7698 8.2158 12.9017
2568 4 1 13.1575 8.95928 12.0563
2556 4 1 14.7849 10.5521 11.8187
2555 4 1 14.5493 9.95896 12.7866
2554 4 1 14.377 8.91708 13.4034
2566 4 1 13.5891 10.2805 12.1967
2689 4 1 22.9758 10.6368 11.0595
2685 4 1 22.0786 10.1972 12.7618
2403 4 1 -14.3137 11.8191 13.0885
2404 4 1 -15.3002 12.5494 12.9773
2416 4 1 -13.4885 13.1441 13.2261
2469 4 1 -3.90488 12.8919 11.1116
2797 4 1 5.12925 12.5296 11.3842
2795 4 1 5.49081 13.0288 11.563
2796 4 1 6.29921 12.2101 11.4745
2579 4 1 12.0176 12.3122 12.8049
2577 4 1 10.9117 12.2888 12.064
2574 4 1 11.3819 11.5246 11.6115
2575 4 1 12.2483 11.6461 10.7706
2576 4 1 11.586 11.4388 11.7158
2578 4 1 10.9771 12.7653 13.1171
2581 4 1 11.4226 11.7819 13.4043
2557 4 1 15.8129 10.9748 12.2525
2762 4 1 14.6579 13.3957 11.3268
2565 4 1 14.0005 11.36 11.8509
2564 4 1 14.3925 12.012 10.9382
2558 4 1 16.473 11.4033 11.325
2684 4 1 21.1961 11.0298 13.0237
2681 4 1 20.7094 11.7933 13.2044
2682 4 1 21.3902 12.0622 12.3379
2687 4 1 22.9893 11.6008 11.1845
2686 4 1 22.8799 11.0808 12.3142
2415 4 1 -14.4708 13.7556 13.4428
2421 4 1 -12.1354 14.8587 12.5356
2420 4 1 -13.1639 14.2697 12.7697
2422 4 1 -12.4061 14.0293 11.6102
2419 4 1 -12.1797 14.8505 12.953
2417 4 1 -12.5564 13.7047 12.7325
2470 4 1 -4.69613 13.7599 10.8961
2466 4 1 -3.01752 15.3305 10.9614
2456 4 1 -1.34861 14.8243 11.2323
2465 4 1 -2.05174 16.0951 11.1797
2786 4 1 4.8782 15.649 13.2544
2789 4 1 5.18056 16.1085 11.8975
2781 4 1 6.16124 13.5874 12.7894
2779 4 1 7.73655 15.2362 12.0903
2780 4 1 6.98762 14.447 12.684
2777 4 1 7.79164 15.1225 12.144
2778 4 1 8.63111 15.8534 12.6007
2776 4 1 8.53237 15.9804 12.5973
2775 4 1 8.72933 15.8904 11.4951
2773 4 1 9.6964 14.3961 11.4208
2771 4 1 10.0126 14.9104 11.7847
2774 4 1 8.58968 14.6933 11.5233
2772 4 1 9.26666 14.2817 12.5819
2766 4 1 12.2026 14.1208 10.9162
2769 4 1 11.9065 13.5154 11.2719
2764 4 1 13.4465 13.9123 10.9266
2765 4 1 12.9371 14.3441 11.9129
2591 4 1 11.8423 15.1898 13.2839
2590 4 1 11.2874 14.1282 13.4475
2768 4 1 12.0822 14.5439 11.7189
2593 4 1 12.2194 16.1252 13.1911
2770 4 1 11.0348 14.2467 11.7213
2761 4 1 14.0177 14.4122 11.437
2763 4 1 13.9089 14.0263 11.99
2759 4 1 15.1908 14.1099 11.2338
2756 4 1 14.6958 13.759 12.8699
2757 4 1 15.1794 14.487 11.9505
2755 4 1 15.8484 13.92 12.8284
2758 4 1 16.1557 13.7967 11.8401
2747 4 1 17.7263 15.9177 12.2923
2788 4 1 5.10366 17.2425 12.1127
2787 4 1 4.46739 16.6414 12.9052
3120 4 1 10.4556 18.3505 12.6721
2602 4 1 14.5305 17.831 11.3758
2603 4 1 15.7175 17.5417 11.0135
2601 4 1 15.2282 16.9269 11.8244
2600 4 1 15.2683 17.3255 12.9383
2598 4 1 14.3019 16.5915 13.2731
2606 4 1 16.5745 18.4614 11.1831
2746 4 1 17.2974 16.6428 11.3407
2745 4 1 17.8004 16.3431 12.3475
2749 4 1 16.4805 16.2217 13.1474
2748 4 1 16.8608 16.6616 12.1882
2743 4 1 19.076 17.0924 11.7306
2742 4 1 19.5582 16.7335 10.7895
2744 4 1 18.8629 16.7062 12.8293
3077 4 1 1.96295 20.9506 13.1587
3116 4 1 9.11515 19.6162 13.4534
3121 4 1 10.0895 19.1255 11.8442
3111 4 1 8.18815 20.3927 12.6213
3113 4 1 8.90078 20.9873 13.3075
3110 4 1 8.45181 21.4071 13.1894
3124 4 1 11.4442 19.3433 11.0832
3123 4 1 11.7352 20.0773 11.9996
3122 4 1 11.3038 18.9391 12.0186
3080 4 1 1.14602 23.1465 13.2166
3093 4 1 3.04233 23.5332 12.5926
3095 4 1 5.16169 23.0621 13.147
3094 4 1 4.18826 23.8231 13.0235
3096 4 1 5.994 22.5406 12.3877
3098 4 1 7.20189 21.9108 13.4296
3099 4 1 6.45263 22.5558 12.8163
3112 4 1 8.01229 21.5684 12.7526
3100 4 1 6.86541 23.5639 12.5142
3101 4 1 7.7506 23.614 13.2467
3108 4 1 8.80026 22.1633 13.1304
3107 4 1 8.17768 23.0469 12.5237
3083 4 1 1.48177 24.8351 13.1823
3092 4 1 2.14619 24.3638 12.5432
3091 4 1 2.48713 24.4879 11.4046
3086 4 1 0.253172 25.5578 11.9573
3087 4 1 0.940945 25.9809 11.0818
3084 4 1 1.22706 25.8821 12.7822
3085 4 1 0.28425 25.2586 13.154
2370 4 1 -20.9834 2.41124 14.5855
2372 4 1 -20.0456 2.33482 14.4054
2369 4 1 -20.3049 2.61399 15.5707
2374 4 1 -20.0209 0.940423 13.8381
2379 4 1 -18.3754 1.71749 13.5344
2377 4 1 -18.7063 2.30784 13.4925
2931 4 1 7.7939 2.19617 15.8319
2930 4 1 8.19982 2.56257 14.7859
2648 4 1 15.421 1.81973 14.9192
2649 4 1 16.5031 2.23147 15.0345
2371 4 1 -20.4987 3.42071 14.8211
2367 4 1 -20.5395 3.64087 16.1094
2364 4 1 -18.8607 4.17863 15.9387
2365 4 1 -19.9949 3.96738 15.7305
2938 4 1 5.94759 5.29348 15.3631
2937 4 1 5.95136 4.23111 15.6919
2929 4 1 8.69997 3.73477 14.9658
2928 4 1 9.33903 3.92826 16.0157
2912 4 1 9.80055 4.96697 15.3165
2832 4 1 13.4371 5.29655 15.5171
2830 4 1 14.4731 4.88674 13.8787
2831 4 1 13.8014 4.44408 14.703
2645 4 1 14.3672 3.7142 15.2671
2646 4 1 14.6359 2.8812 14.4298
2647 4 1 15.7847 3.0096 14.7965
2644 4 1 14.0626 3.66707 14.0712
2833 4 1 14.1161 5.26972 14.514
2651 4 1 17.2713 3.1934 14.1178
2650 4 1 17.4777 2.85389 15.1711
2652 4 1 16.8278 4.25337 13.8525
2654 4 1 17.3309 5.20104 14.6367
2655 4 1 18.4437 4.84756 15.1234
2658 4 1 16.6771 5.02228 15.8077
2656 4 1 17.5393 5.38038 15.6707
2395 4 1 -16.4235 7.69658 14.4914
2396 4 1 -16.5987 7.2328 13.4999
2389 4 1 -14.2177 6.41011 13.6288
2394 4 1 -15.2783 7.67893 14.5849
2944 4 1 4.93546 7.8527 14.4838
2943 4 1 3.82179 7.69032 13.9904
2942 4 1 4.73492 8.02199 14.5658
2941 4 1 4.54945 6.8488 14.9553
2940 4 1 4.52825 6.12864 15.8492
2939 4 1 4.86804 5.61664 14.8194
2910 4 1 7.86098 5.87785 14.0684
2908 4 1 7.87236 7.62731 13.6848
2914 4 1 8.35333 6.67989 15.9908
2916 4 1 9.55644 7.87739 14.5829
2915 4 1 9.00892 6.94226 15.0082
2911 4 1 8.79434 5.57367 14.8223
2918 4 1 10.0063 7.69169 16.0182
2919 4 1 10.207 6.61905 15.6929
2920 4 1 10.4826 5.67576 15.0962
2913 4 1 8.86702 5.74272 15.3985
2921 4 1 11.2744 6.38134 15.5888
2922 4 1 12.3721 6.01344 15.7389
2835 4 1 15.3488 5.56744 14.7489
2836 4 1 15.3396 6.49608 13.9508
2834 4 1 14.5131 6.24491 15.1102
2839 4 1 14.8497 7.9573 15.6625
2838 4 1 14.3145 7.62923 14.6588
2837 4 1 14.7162 6.52036 15.0123
2840 4 1 16.0092 7.96758 16.0322
2661 4 1 16.0067 6.50135 15.1092
2653 4 1 16.7287 5.48712 13.6652
2663 4 1 17.9995 7.19494 15.1082
2662 4 1 17.1514 6.36202 14.8195
2660 4 1 17.179 6.18363 15.1619
2659 4 1 16.4492 6.14406 16.0938
2665 4 1 18.5392 7.79742 15.8022
2950 4 1 4.6593 9.80268 14.6825
2948 4 1 4.84668 10.38 13.9212
2953 4 1 5.29202 10.0795 16.0485
2949 4 1 5.73232 9.60421 14.2469
2947 4 1 5.92034 10.1699 13.6816
2894 4 1 8.04253 10.2118 13.985
2957 4 1 7.68438 10.5131 15.5217
2917 4 1 9.21742 8.44576 15.5609
2897 4 1 8.46242 9.89196 14.0083
2896 4 1 9.45575 10.4459 14.113
2895 4 1 8.81438 9.69584 14.7775
2841 4 1 15.2662 8.81169 15.5423
2402 4 1 -14.8047 10.893 13.5852
2406 4 1 -15.4624 12.6025 13.9497
2410 4 1 -14.5905 13.185 15.2061
2405 4 1 -15.2602 11.4926 13.5166
2407 4 1 -16.0832 12.1007 14.741
2408 4 1 -15.0585 12.539 14.4893
2409 4 1 -14.1586 11.9779 15.0752
2414 4 1 -14.0198 12.8076 13.8877
2413 4 1 -14.3319 13.1353 14.961
2951 4 1 4.45368 10.8673 14.9443
2888 4 1 5.05574 11.9457 14.9029
2892 4 1 5.93519 11.2413 14.1483
2893 4 1 7.08627 10.9758 13.784
2889 4 1 6.00807 11.9574 14.178
2891 4 1 6.82717 11.7921 14.6329
2890 4 1 6.96083 12.1872 13.5018
2952 4 1 5.60929 10.9078 15.229
2887 4 1 5.44698 12.5898 15.9168
2886 4 1 6.40205 13.0028 15.3434
2584 4 1 10.5035 12.4015 14.101
2959 4 1 8.92696 12.4345 15.3441
2960 4 1 9.85349 12.68 16.0997
2958 4 1 8.21793 11.5155 15.4977
2580 4 1 11.5223 13.0247 13.6138
2582 4 1 11.4981 12.6244 14.1863
2588 4 1 11.7359 13.4462 14.8623
2585 4 1 11.3718 12.8461 14.9268
2587 4 1 11.6349 13.1503 16.0186
2674 4 1 18.0889 11.5407 15.6815
2680 4 1 20.3749 12.5264 14.0575
2683 4 1 21.2976 12.0395 13.5616
2675 4 1 18.9712 12.3638 15.5537
2411 4 1 -15.6963 13.4943 15.5838
2412 4 1 -14.8909 14.2252 15.1087
2418 4 1 -12.9723 14.3271 13.5713
2782 4 1 6.8154 13.669 13.7713
2785 4 1 5.76253 14.8403 13.4955
2783 4 1 5.65433 13.7295 14.1646
2784 4 1 6.72561 14.2331 13.7764
2885 4 1 7.18025 13.8345 15.448
2884 4 1 7.19024 14.9772 15.964
2583 4 1 10.722 13.56 14.37
2589 4 1 12.3438 13.7193 13.8096
2586 4 1 11.9912 13.8868 15.1335
2592 4 1 12.9816 15.4558 13.6654
2594 4 1 13.3086 15.8057 13.642
3024 4 1 11.1176 16.0136 14.6794
2596 4 1 14.2656 16.0525 13.6365
2595 4 1 14.0108 14.8516 13.9194
2753 4 1 16.9255 14.6704 13.823
2752 4 1 17.5646 15.644 14.0214
2754 4 1 16.5377 13.5228 13.6931
2679 4 1 19.609 13.4836 14.1298
2677 4 1 19.7193 13.9035 15.9169
2678 4 1 19.6161 14.4786 14.88
3072 4 1 1.75186 18.3622 16.0018
3118 4 1 10.3884 17.9975 13.9274
3025 4 1 11.3137 16.317 15.7822
3119 4 1 11.2465 18.6619 13.5127
3023 4 1 12.0613 16.6526 14.8059
3022 4 1 11.1279 16.5926 15.6319
2597 4 1 14.1687 17.1155 14.2928
2599 4 1 15.1635 16.7281 14.0035
2750 4 1 16.3839 17.1035 13.8885
2751 4 1 17.1874 16.6743 14.5608
3078 4 1 1.37628 21.1409 14.1208
3075 4 1 2.53491 20.0223 13.6536
3076 4 1 2.31817 21.0462 14.3155
3074 4 1 2.54756 20.23 14.8281
3073 4 1 1.9081 19.4457 15.4645
3115 4 1 7.97529 19.6044 13.5228
3114 4 1 9.058 19.8638 13.6618
3117 4 1 10.046 19.0577 14.0108
3082 4 1 0.761257 23.9194 13.5373
3079 4 1 1.57448 22.3369 14.0267
3081 4 1 0.530212 23.0181 14.2902
3106 4 1 7.92678 22.627 13.6323
3097 4 1 6.16572 22.5532 13.5426
3102 4 1 7.77203 23.2935 14.4252
3109 4 1 8.0088 22.133 13.95
3103 4 1 8.8273 22.8549 14.1123
3105 4 1 8.72102 23.0327 14.4966
3104 4 1 9.89514 23.3497 14.3784
2359 4 1 -18.7991 2.50996 18.0031
2358 4 1 -18.4276 1.74002 18.829
2363 4 1 -19.1411 3.96257 17.0488
2368 4 1 -19.5262 3.08819 16.2648
2366 4 1 -19.6053 3.66652 16.823
2362 4 1 -18.1637 3.59318 17.6446
2361 4 1 -17.2976 3.43219 18.5164
2935 4 1 6.96937 3.21148 16.9608
2936 4 1 5.90516 3.21543 16.3477
2934 4 1 6.36645 4.23737 17.2564
2932 4 1 7.35722 2.71676 16.825
2933 4 1 6.24368 3.17472 16.8349
2927 4 1 10.5351 4.07574 16.1597
2926 4 1 9.80025 4.65174 16.7812
2925 4 1 10.8464 5.29746 16.4487
2924 4 1 11.9412 5.37507 16.6684
2923 4 1 12.0683 6.51579 16.8349
2657 4 1 17.1083 5.66822 16.7432
2664 4 1 18.2638 6.68663 16.281
2956 4 1 6.96227 10.3907 16.5082
2843 4 1 13.3196 8.98592 16.9098
2844 4 1 13.4211 10.2166 17.2008
2969 4 1 10.9642 10.099 18.8176
2971 4 1 12.2504 8.62011 18.6708
2972 4 1 12.5294 8.96531 17.5543
2973 4 1 12.7019 9.6216 18.6336
2842 4 1 14.3311 8.69639 16.2358
2847 4 1 14.0824 8.33542 18.0743
2845 4 1 13.7266 9.63528 18.2673
2848 4 1 13.8259 9.50796 18.3341
2846 4 1 14.0352 9.14155 17.252
2849 4 1 14.991 9.84411 18.3614
2855 4 1 15.3116 10.6253 17.4622
2851 4 1 15.4452 10.0464 18.5949
2853 4 1 15.8839 10.3589 17.7916
2666 4 1 17.8633 8.31507 16.7116
2667 4 1 17.415 8.25425 17.7698
2668 4 1 18.3185 8.95352 17.8681
2852 4 1 16.539 9.66302 18.6041
2670 4 1 18.3552 9.04497 17.9472
2671 4 1 17.9451 10.2227 17.861
2672 4 1 17.5951 9.66771 16.8128
2954 4 1 6.09126 10.9715 16.1617
2955 4 1 7.12196 11.5718 16.3767
2881 4 1 7.08013 13.3164 17.7737
2880 4 1 7.25787 12.8026 18.763
2961 4 1 10.2732 12.8325 17.2281
2962 4 1 10.2797 12.2428 18.3289
2964 4 1 10.4194 10.935 17.0074
2966 4 1 10.3659 11.3085 18.8083
2861 4 1 13.2023 12.9724 16.7489
2965 4 1 10.8373 11.7317 17.7938
2963 4 1 10.9955 11.3821 18.0073
2857 4 1 13.3328 11.7868 17.2065
2858 4 1 12.5417 11.4047 16.4001
2859 4 1 12.5131 11.3054 17.6086
2860 4 1 12.9495 11.8159 16.6426
2862 4 1 12.5233 13.4296 17.6928
2856 4 1 14.4415 11.2464 16.8817
2854 4 1 16.1244 11.521 17.9294
2673 4 1 17.6676 10.8006 16.5894
2676 4 1 19.1426 13.0425 16.5426
3053 4 1 4.57188 16.0842 17.4909
2883 4 1 6.71174 14.4161 16.946
2882 4 1 6.40191 14.3667 18.0564
3041 4 1 7.84674 15.7369 18.7068
3030 4 1 8.78344 14.1954 17.4942
3031 4 1 9.07822 15.2862 17.9673
3029 4 1 9.41036 14.8787 16.8226
3028 4 1 10.5306 15.2602 17.0497
3032 4 1 8.50469 14.5308 18.6362
2867 4 1 10.4371 15.9722 18.2192
2866 4 1 10.1965 14.7895 18.3946
3026 4 1 11.8569 15.3782 16.4418
3027 4 1 10.9414 14.6156 16.2059
3017 4 1 13.0132 15.9174 16.2552
2864 4 1 11.9571 13.771 18.0806
2863 4 1 13.0362 14.3112 18.2206
2865 4 1 11.4193 14.7297 18.3382
3015 4 1 14.1952 15.0052 17.8003
3012 4 1 15.3879 15.4214 18.3178
3011 4 1 15.3036 14.2467 17.9105
3013 4 1 14.929 14.6676 17.5361
3016 4 1 14.0595 15.647 16.7235
3014 4 1 14.1537 14.376 16.7204
3071 4 1 1.25771 18.3214 17.064
3070 4 1 2.16198 17.5223 17.4244
3069 4 1 2.17535 18.2958 18.3399
3056 4 1 4.50808 18.6067 18.5463
3058 4 1 5.10297 18.6727 17.5497
3054 4 1 5.08946 16.8682 18.2393
3052 4 1 5.15068 16.7874 18.3282
3040 4 1 7.6547 16.8853 18.5961
3043 4 1 7.49597 17.4139 17.4343
3051 4 1 6.31204 17.2524 18.5111
3050 4 1 6.19811 18.4619 18.6633
3044 4 1 8.22881 18.2088 17.954
3042 4 1 8.1165 16.5595 17.9244
3045 4 1 9.22076 18.7701 18.2703
3018 4 1 12.9136 16.6885 17.1741
3019 4 1 12.2506 16.9405 16.1845
3020 4 1 12.2251 16.248 17.1696
3021 4 1 11.0532 16.3524 16.778
3057 4 1 4.82345 19.706 18.2007
3060 4 1 4.57314 19.9662 18.5576
3066 4 1 3.17595 19.8612 18.3205
3059 4 1 5.60326 19.6807 17.8991
3049 4 1 6.81913 19.4376 18.772
3046 4 1 8.13961 18.9113 18.7626
2356 4 1 -19.5028 0.220235 20.3802
2357 4 1 -18.8817 0.838061 19.5228
2354 4 1 -19.2793 0.0254394 20.025
2360 4 1 -18.0397 2.49195 18.9661
2977 4 1 13.1693 6.8015 19.7389
2976 4 1 12.6414 7.87523 19.324
2978 4 1 14.0739 6.06315 19.7358
2979 4 1 14.8856 6.93787 19.6844
2981 4 1 15.0711 7.94408 21.5299
2980 4 1 14.3988 7.7041 20.5754
2970 4 1 11.1748 8.97092 19.1029
2968 4 1 11.6497 10.5159 19.773
2974 4 1 12.7295 8.73333 19.5388
2987 4 1 12.6122 10.2655 20.2185
2850 4 1 15.0795 8.90875 18.9438
2975 4 1 13.7664 8.33219 19.4404
2984 4 1 14.5681 9.95171 21.1521
2982 4 1 14.3073 8.33356 20.6214
2983 4 1 13.5875 9.2003 21.0942
2669 4 1 18.0171 8.77188 19.0788
2875 4 1 7.17996 12.1818 21.4185
2877 4 1 7.57281 12.7505 19.7832
2876 4 1 7.45922 11.7153 20.2924
2874 4 1 8.22928 12.0451 20.8601
2995 4 1 10.6649 12.2604 21.4836
2873 4 1 8.92973 12.9138 20.9499
2967 4 1 11.557 11.4473 19.1357
2996 4 1 11.5904 11.9036 20.7673
2988 4 1 13.3993 10.7702 20.9594
3003 4 1 13.2477 12.6814 19.6908
3002 4 1 12.4319 13.0125 20.4839
2997 4 1 11.6825 12.9379 21.2633
2998 4 1 11.3371 13.3272 20.1702
3005 4 1 15.4125 13.3397 20.4091
2985 4 1 14.4903 11.1055 20.8133
2986 4 1 13.6453 10.8721 19.9413
2989 4 1 13.573 12.03 20.8246
3004 4 1 14.4173 12.9264 19.9501
3006 4 1 14.7862 13.0873 21.3309
3009 4 1 15.9273 12.7335 18.9339
3007 4 1 15.2256 12.4825 20.3217
3008 4 1 16.1695 13.1738 20.1027
3037 4 1 8.05287 15.9121 20.0661
3038 4 1 7.64807 15.7457 18.9975
2879 4 1 6.48229 13.7437 18.8786
2878 4 1 7.55206 13.866 19.3455
3033 4 1 8.90883 15.0341 19.6706
2870 4 1 9.60791 14.8517 20.571
2869 4 1 10.1495 15.9093 20.2482
3035 4 1 8.50916 15.8915 21.1864
2872 4 1 9.60504 13.8518 21.0025
3001 4 1 12.7397 13.8489 21.1788
2999 4 1 11.0869 14.4305 20.567
3000 4 1 11.5263 13.5406 21.3641
3010 4 1 15.158 13.7638 18.9481
3068 4 1 2.93934 18.6315 19.2294
3055 4 1 4.6854 17.5758 18.9976
3039 4 1 6.76699 16.5174 19.2685
3036 4 1 7.65633 16.7696 20.9011
3034 4 1 8.63089 16.1946 19.9683
2868 4 1 9.97888 16.434 19.1718
3062 4 1 4.28889 21.2939 19.4877
3063 4 1 5.15008 20.7542 20.1341
3061 4 1 4.95257 20.3288 19.5922
3067 4 1 3.03312 19.7165 19.5757
3064 4 1 4.0506 20.9408 19.8631
3065 4 1 3.85045 19.9479 19.3614
3048 4 1 7.69868 19.0068 19.5373
3047 4 1 8.85953 19.2914 19.5992
2994 4 1 11.7139 12.1586 21.981
2993 4 1 12.8661 12.1017 22.0759
2992 4 1 13.9448 12.545 21.8278
2991 4 1 13.5543 12.3475 22.9654
2990 4 1 13.9014 11.8063 21.9138
2871 4 1 10.0622 14.6438 21.7209
ITEM: TIMESTEP
20400000
ITEM: NUMBER OF ATOMS
1913
ITEM: BOX BOUNDS ff ff ff
-3.5000000000000000e+01 3.5000000000000000e+01
-3.5000000000000000e+01 3.5000000000000000e+01
-3.5000000000000000e+01 3.5000000000000000e+01
ITEM: ATOMS id mol type x y z
1789 4 1 16.9326 -21.8319 -5.8326
1762 4 1 13.1697 -19.1317 -5.53157
1759 4 1 14.3044 -19.0588 -6.88232
1757 4 1 15.409 -19.4127 -6.53032
1755 4 1 16.5412 -18.8499 -5.97802
1794 4 1 17.2194 -19.5212 -5.62687
1795 4 1 18.3878 -19.5795 -5.42171
1790 4 1 17.4712 -20.7046 -5.72735
1791 4 1 16.799 -21.4861 -6.289
1792 4 1 17.4123 -20.892 -5.44047
1761 4 1 13.4529 -17.9195 -5.59188
1760 4 1 14.5015 -18.3533 -5.95343
1758 4 1 14.7954 -18.8454 -5.7846
1756 4 1 16.0803 -18.6036 -7.11606
1753 4 1 17.3577 -17.1285 -5.75663
1752 4 1 18.0573 -16.3471 -6.27143
1754 4 1 17.5733 -18.2569 -6.2338
3556 4 1 2.22171 -0.561727 -6.61649
2033 4 1 -14.4224 -23.2958 -3.19378
2035 4 1 -14.457 -22.6742 -3.07795
2032 4 1 -13.9377 -22.1928 -3.40079
1783 4 1 15.8665 -22.3941 -2.96586
1788 4 1 17.154 -21.9369 -4.6845
1786 4 1 17.4346 -22.7963 -3.73734
1787 4 1 17.3244 -21.613 -3.57839
1785 4 1 16.6734 -23.6809 -3.4691
1784 4 1 16.917 -22.5294 -3.56314
2031 4 1 -14.2416 -21.1539 -3.04879
1766 4 1 13.4397 -20.6229 -2.78557
1765 4 1 13.2499 -20.158 -3.94976
1764 4 1 13.2285 -19.6084 -4.91528
1763 4 1 12.1017 -19.302 -5.05612
1768 4 1 13.9203 -20.4793 -4.53726
1767 4 1 14.0418 -19.8313 -3.54312
1769 4 1 15.1352 -20.2853 -4.7158
1772 4 1 15.89 -19.4724 -2.78131
1773 4 1 15.3017 -20.4824 -2.70903
1770 4 1 16.2201 -20.3574 -4.25938
1771 4 1 16.4466 -19.3309 -3.80768
1793 4 1 17.6447 -20.0587 -4.69365
1797 4 1 19.4355 -20.3037 -3.56181
1796 4 1 18.9577 -19.4609 -4.3424
1800 4 1 19.5145 -19.3086 -3.13362
1798 4 1 20.4845 -20.2282 -3.16725
1799 4 1 20.6722 -19.0806 -3.27477
1853 4 1 6.32843 -17.8777 -2.82432
1850 4 1 5.87496 -16.6934 -2.98657
1733 4 1 13.2094 -17.0114 -3.46023
1732 4 1 12.0211 -17.2037 -3.5839
1743 4 1 15.4298 -18.2526 -2.72871
1741 4 1 15.5302 -17.2085 -3.73286
1740 4 1 14.835 -17.6869 -2.84346
1742 4 1 14.5227 -17.7493 -3.30806
1739 4 1 14.808 -16.5245 -2.81406
1750 4 1 17.1385 -17.8294 -4.50906
1751 4 1 17.4874 -16.9314 -5.288
1749 4 1 17.5463 -17.7379 -3.32474
1746 4 1 16.4543 -17.4595 -3.23992
1747 4 1 17.5271 -17.1474 -3.61347
1748 4 1 17.258 -18.0255 -4.45596
1735 4 1 13.8622 -14.8374 -3.14714
1734 4 1 13.7409 -15.972 -3.56637
1736 4 1 14.1778 -15.98 -3.05246
3552 4 1 3.19025 -0.250722 -4.2824
3553 4 1 4.25571 -0.136009 -4.89431
1918 4 1 -7.20299 -27.8889 -1.8066
1919 4 1 -5.9973 -28.0244 -1.87637
1916 4 1 -5.82253 -26.9575 -0.823439
1917 4 1 -6.02484 -27.813 -1.72776
1920 4 1 -6.97342 -28.2778 -1.26366
1921 4 1 -6.74143 -27.3538 -0.426671
1915 4 1 -5.48022 -27.8991 -0.17567
1910 4 1 -3.36511 -27.3365 -0.712133
1907 4 1 -2.84368 -27.8469 -0.915051
1913 4 1 -4.16551 -27.4441 -0.834891
1914 4 1 -4.37474 -28.4484 -0.294834
1900 4 1 -0.83038 -28.5704 -0.88544
1899 4 1 -0.230548 -27.5453 -0.582144
1903 4 1 -1.72106 -29.1465 -0.146079
1908 4 1 -1.85773 -27.7308 -0.263397
1897 4 1 1.41644 -28.0265 -0.698226
1895 4 1 2.71202 -27.0403 -1.38546
2019 4 1 -15.5741 -24.3688 -0.0995329
1912 4 1 -4.4006 -26.3565 -0.518421
1887 4 1 2.1685 -25.1424 -0.649637
1896 4 1 1.57984 -26.8888 -1.00878
1885 4 1 1.01058 -24.7218 -0.39183
1891 4 1 4.31027 -25.8741 -0.342449
1894 4 1 3.582 -26.3105 -1.82304
1893 4 1 3.63733 -26.3686 -0.584536
1892 4 1 3.70408 -25.4681 -1.29216
2016 4 1 -17.5669 -21.937 -1.06782
2014 4 1 -18.4078 -21.7693 -0.118039
2017 4 1 -17.16 -22.9595 -0.54328
2015 4 1 -17.5452 -22.6731 -0.160685
2024 4 1 -14.1774 -22.9988 -0.13499
2034 4 1 -14.0733 -23.0347 -2.04519
2036 4 1 -14.1107 -23.4965 -2.18765
2026 4 1 -15.5563 -22.6761 -1.90257
2029 4 1 -14.7678 -21.9574 -1.92091
2027 4 1 -15.5222 -22.0532 -0.929757
2025 4 1 -14.985 -23.228 -0.89872
2040 4 1 -12.3306 -21.6444 -1.33509
2039 4 1 -12.3497 -22.3928 -0.467916
2037 4 1 -13.3732 -22.6066 -1.65421
2038 4 1 -13.2489 -23.2628 -0.6376
2043 4 1 -11.3176 -23.4946 -0.329378
2041 4 1 -11.5364 -22.2829 -0.679366
2042 4 1 -12.2724 -22.9129 -0.0452859
1876 4 1 -0.0665466 -22.2354 -0.34898
1879 4 1 -1.13434 -22.7808 -0.572787
1873 4 1 1.02521 -22.8186 -2.53624
1874 4 1 1.55015 -22.9324 -1.47803
1872 4 1 0.301416 -21.8545 -2.18545
1875 4 1 0.744858 -23.1174 -0.639553
1877 4 1 0.753571 -22.8633 -1.04923
1878 4 1 0.0578861 -22.8277 -0.169876
1862 4 1 3.19197 -21.8228 -0.909295
1779 4 1 17.774 -22.3429 -1.31057
1782 4 1 16.5649 -22.3339 -1.96855
1781 4 1 17.2368 -21.7265 -1.28858
1780 4 1 16.9037 -22.4236 -2.23743
2010 4 1 -16.5038 -20.6782 -0.121341
2009 4 1 -16.4918 -19.4896 -0.428471
2030 4 1 -15.4101 -21.1994 -2.62392
2028 4 1 -15.6071 -21.1359 -1.62382
1871 4 1 -0.41064 -20.9639 -2.40824
1870 4 1 0.465861 -20.8211 -1.7002
1864 4 1 1.95568 -19.9458 -0.782484
1869 4 1 1.59812 -20.6228 -1.96728
1867 4 1 1.20663 -20.2205 -1.06511
1868 4 1 1.87198 -19.4939 -1.71623
1866 4 1 0.186721 -19.9822 -0.436879
1865 4 1 1.00321 -20.7753 -0.875328
1863 4 1 2.43068 -20.9194 -1.3068
1859 4 1 4.89909 -20.8901 -1.52398
1860 4 1 4.14437 -20.712 -2.50642
1861 4 1 3.92751 -20.9347 -1.37962
1858 4 1 5.00743 -19.8521 -0.818778
1857 4 1 4.81727 -19.0203 -1.60648
1854 4 1 6.27485 -18.8635 -2.20867
1856 4 1 5.97921 -19.3255 -1.96108
1776 4 1 16.0334 -20.2399 -1.91412
1803 4 1 17.9778 -18.9534 -1.59525
1804 4 1 18.8396 -19.6846 -1.2597
1774 4 1 16.3662 -20.5104 -2.08663
1778 4 1 17.1852 -21.3968 -1.6139
1805 4 1 18.775 -19.289 -0.180415
1775 4 1 16.3989 -20.6502 -0.816635
1777 4 1 17.3 -20.145 -1.79261
1802 4 1 18.2957 -20.065 -2.01983
1801 4 1 19.4238 -19.5371 -1.93118
2201 4 1 -22.975 -17.6652 -0.127241
1998 4 1 -17.7167 -16.71 -0.536059
1996 4 1 -17.1382 -17.0502 -0.622456
1997 4 1 -17.1898 -16.44 -1.6144
1999 4 1 -16.741 -17.2329 -0.0125401
1993 4 1 -16.0101 -17.0526 -0.794308
1851 4 1 5.93071 -16.5067 -1.75081
1855 4 1 6.06931 -18.4888 -1.11859
1852 4 1 6.36199 -17.654 -1.67215
1849 4 1 5.77979 -16.2234 -1.84946
1730 4 1 11.48 -17.3982 -1.36482
1731 4 1 12.1042 -17.1715 -2.40843
1729 4 1 11.4384 -18.288 -0.642519
1745 4 1 16.0963 -18.1279 -2.32409
1744 4 1 15.2799 -17.4643 -1.75793
1737 4 1 13.9313 -16.4091 -1.99638
1992 4 1 -16.265 -15.9017 -0.618993
1995 4 1 -17.743 -16.0818 -0.988647
1994 4 1 -16.6029 -15.9514 -0.709999
1848 4 1 6.58952 -15.8779 -1.0208
1847 4 1 7.30224 -15.0617 -0.579186
1738 4 1 15.0951 -15.9447 -1.7956
3612 4 10 -1.83175 -5.2795 -1.5908
3613 4 10 -1.99964 -4.59787 -2.58485
3614 4 10 -1.76388 -5.2903 -1.57833
3611 4 1 -1.64533 -4.05399 -1.72653
3610 4 1 -1.48471 -3.47394 -0.641344
3606 4 1 -0.180571 -0.372597 -1.29217
3608 4 1 -1.13631 -1.60578 -1.58322
3609 4 1 -0.875944 -2.54832 -1.01816
3605 4 1 -0.0962596 -1.44314 -0.825526
3607 4 1 0.0686831 -1.58003 -1.40069
3548 4 1 1.69786 -0.122246 -1.6651
3549 4 1 2.79821 -0.457873 -1.54154
3550 4 1 3.6323 -0.000215174 -2.30615
1927 4 1 -9.11694 -26.976 2.14205
1928 4 1 -9.67725 -27.6936 1.36233
1926 4 1 -8.48821 -27.99 2.33925
1925 4 1 -7.82085 -28.0309 1.32094
1906 4 1 -2.70563 -28.4625 0.0501866
1909 4 1 -2.80774 -27.4413 0.37553
1905 4 1 -1.90882 -29.295 0.472949
1904 4 1 -1.02715 -28.4452 0.628975
1901 4 1 -0.893787 -28.9572 0.262805
1902 4 1 -1.88409 -28.9342 0.97683
1898 4 1 0.821468 -27.3847 0.0419743
2045 4 1 -11.0103 -24.8619 0.224313
2048 4 1 -11.0674 -24.4919 2.34892
2047 4 1 -11.3962 -25.2784 1.47503
1930 4 1 -9.65323 -26.3083 2.29487
1929 4 1 -8.86578 -26.8895 1.60995
2049 4 1 -9.86161 -24.5188 2.49328
2046 4 1 -10.3761 -24.802 1.27659
1924 4 1 -7.72713 -26.8663 1.37171
1923 4 1 -6.5639 -26.9105 1.20782
1922 4 1 -7.33948 -26.6574 0.363687
2052 4 1 -7.89325 -26.62 2.67046
2054 4 1 -7.93163 -26.4606 2.66455
1911 4 1 -3.3662 -26.3744 0.0887909
1884 4 1 -0.0479514 -24.688 0.0472287
1886 4 1 1.59948 -25.5257 0.311344
1888 4 1 3.09741 -25.4439 0.0649281
1889 4 1 4.12364 -24.854 0.470304
1890 4 1 4.80723 -25.8024 0.816405
2018 4 1 -16.4331 -23.5361 0.124532
2012 4 1 -16.7445 -22.3616 0.929715
2013 4 1 -17.8835 -21.882 0.88867
2020 4 1 -15.4599 -23.3367 0.57545
2021 4 1 -14.4046 -23.8202 0.224589
2022 4 1 -13.8666 -23.784 1.30256
2044 4 1 -11.5891 -23.9429 0.691927
2023 4 1 -13.3659 -22.8634 0.68132
1880 4 1 -1.61842 -22.6591 0.506136
1881 4 1 -0.778547 -22.7249 1.35804
1883 4 1 -0.924599 -24.0089 0.383577
1882 4 1 0.0829622 -23.5426 0.870942
1702 4 10 3.87379 -22.3227 0.458046
1704 4 10 5.21472 -21.7643 1.43197
1705 4 1 5.83191 -22.0378 2.46773
1706 4 1 6.78002 -22.02 1.89335
2190 4 1 -19.8255 -19.0163 2.67412
2189 4 1 -19.94 -20.2739 2.50173
2007 4 1 -16.4565 -19.3661 1.41257
2008 4 1 -17.0888 -19.8075 0.544139
2011 4 1 -16.2969 -21.2302 0.954993
2004 4 1 -14.2725 -20.1115 2.46377
2003 4 1 -14.5069 -19.483 1.51722
2005 4 1 -14.9241 -19.1409 2.25373
2006 4 1 -15.5406 -20.0245 1.74819
1970 4 1 -12.4874 -20.7272 2.42083
1973 4 1 -12.6294 -18.9239 2.40619
1971 4 1 -11.6276 -19.8514 2.61644
1703 4 10 4.15879 -21.4879 1.30315
1709 4 1 6.89977 -21.0986 2.05914
1707 4 1 7.02631 -20.8803 1.58492
1708 4 1 6.62512 -19.9493 2.33044
1715 4 1 8.18772 -19.6801 1.73234
1814 4 1 16.1144 -18.8787 0.205449
1812 4 1 17.9898 -20.3891 0.836045
1813 4 1 17.1136 -19.5625 0.580707
1811 4 1 18.518 -21.1718 0.0935607
1808 4 1 20.477 -19.5375 0.320349
1809 4 1 19.5333 -20.3633 0.355652
1807 4 1 20.0937 -20.1622 1.313
1810 4 1 19.5945 -21.4848 0.518187
1806 4 1 19.1817 -20.0174 0.623014
2197 4 1 -22.0811 -17.0175 1.41703
2200 4 1 -21.9405 -17.3758 0.319561
2198 4 1 -21.92 -17.7073 0.504836
2202 4 1 -23.5651 -16.7015 0.0687955
2196 4 1 -21.3859 -16.771 2.44622
2199 4 1 -21.3754 -16.9827 1.22486
2194 4 1 -21.3718 -17.9104 2.19243
1986 4 1 -17.4888 -16.2152 0.559617
1984 4 1 -16.3476 -16.7373 2.49635
2001 4 1 -15.6302 -18.0574 1.12614
2002 4 1 -14.3526 -18.2659 1.21268
2000 4 1 -15.6189 -17.5575 0.09275
1977 4 1 -13.7258 -17.1784 0.866089
1981 4 1 -15.1366 -16.9019 2.39109
1978 4 1 -14.7994 -16.7101 0.808411
1980 4 1 -14.245 -16.9485 1.62773
1983 4 1 -15.2572 -16.4629 2.47578
1975 4 1 -12.0303 -17.5331 2.30123
1976 4 1 -13.182 -17.776 1.87927
1974 4 1 -12.8081 -18.1027 1.58866
1840 4 1 10.1021 -16.5476 1.70525
1716 4 1 8.31367 -18.5237 1.69839
1726 4 1 11.2466 -18.7542 1.69479
1728 4 1 11.9736 -18.8172 0.254915
1727 4 1 12.3647 -18.612 1.38022
1725 4 1 11.6359 -18.0493 2.58292
1822 4 1 13.27 -17.0419 1.86677
1820 4 1 13.0798 -17.4487 1.38615
1815 4 1 15.1198 -18.408 0.549856
1821 4 1 14.0528 -17.9353 2.02651
1819 4 1 14.0487 -18.0813 1.33872
1817 4 1 15.2169 -18.6598 1.55768
1818 4 1 14.9826 -17.6325 0.845871
1816 4 1 16.2865 -18.7438 0.959573
2205 4 1 -24.3887 -14.6072 1.34401
2204 4 1 -24.3457 -15.7356 1.30364
2206 4 1 -23.9139 -14.761 2.40355
2207 4 1 -23.0921 -15.652 2.33885
2203 4 1 -23.3135 -15.7001 0.675471
2226 4 1 -22.7536 -14.5418 2.53707
2229 4 1 -22.0052 -13.582 0.480205
2227 4 1 -21.8327 -13.7856 2.14333
2228 4 1 -21.2518 -14.1694 1.17198
1987 4 1 -16.9985 -15.0818 0.602598
1985 4 1 -16.7883 -16.1267 1.54546
1989 4 1 -15.9194 -15.7159 1.30348
1990 4 1 -15.6659 -14.871 0.499629
1988 4 1 -15.7976 -14.9067 0.508166
1991 4 1 -15.7546 -16.0772 0.526078
1979 4 1 -14.2791 -15.8474 1.28887
1845 4 1 8.01723 -15.2207 0.96977
1846 4 1 6.9369 -15.4608 0.53543
1838 4 1 9.5907 -14.8435 2.30827
1837 4 1 8.62606 -14.4245 1.77537
1836 4 1 9.34755 -15.3255 2.20093
1835 4 1 10.3971 -14.8787 2.52476
1833 4 1 10.5984 -14.0569 2.23956
1839 4 1 9.31835 -16.0648 2.38032
1843 4 1 10.118 -15.5443 0.716241
1844 4 1 8.96363 -15.8405 0.652606
1841 4 1 11.2209 -16.1232 1.28412
1823 4 1 13.405 -15.8815 2.18792
1842 4 1 11.1734 -14.994 0.836076
2251 4 1 -26.2482 -11.051 2.58683
2241 4 1 -23.7521 -10.8619 0.767769
2224 4 1 -23.0605 -13.1639 2.1916
2240 4 1 -22.6338 -10.8625 1.17989
2230 4 1 -21.2074 -12.8141 0.945997
2231 4 1 -21.5069 -11.8883 1.54685
2234 4 1 -20.8612 -11.4132 1.04208
2235 4 1 -19.8364 -11.2708 0.389276
2233 4 1 -19.8047 -12.0083 0.91708
2232 4 1 -20.3884 -11.7575 1.95957
2247 4 1 -27.0601 -10.3207 1.18867
2248 4 1 -27.3019 -10.1826 2.33176
2245 4 1 -27.1007 -9.71745 1.33579
2244 4 1 -26.3264 -10.6767 1.36673
2246 4 1 -26.8003 -9.57315 0.209144
2242 4 1 -24.6707 -10.2267 0.188993
2243 4 1 -25.8361 -9.97604 0.551525
2239 4 1 -21.5504 -10.3623 1.37501
2238 4 1 -20.4616 -10.1914 0.866272
2237 4 1 -21.3543 -9.86507 1.64598
2236 4 1 -20.5159 -10.4884 0.980069
3601 4 1 -0.277876 -3.85182 1.50209
3603 4 1 -0.177438 -2.88201 1.11931
3602 4 1 0.459338 -3.15641 2.08714
3600 4 1 0.586522 -3.0281 1.65302
3599 4 1 0.94248 -3.5925 2.58138
3593 4 1 1.98469 -3.44712 1.41051
3592 4 1 2.32776 -3.16532 0.243014
3589 4 1 4.0824 -2.88123 0.336436
3590 4 1 3.0557 -3.08923 0.999197
3587 4 1 5.47736 -3.10161 1.56785
3586 4 1 6.61326 -2.72474 1.72655
3604 4 1 -0.306696 -2.21992 0.0735488
3597 4 1 1.87668 -2.14145 2.34174
3594 4 1 2.19572 -2.36448 1.13925
3595 4 1 2.41585 -1.27359 1.74058
3591 4 1 2.77393 -2.10678 0.388638
3596 4 1 2.96273 -2.28508 1.90022
3588 4 1 4.59137 -2.45794 1.33764
3585 4 1 6.67401 -1.58574 2.11422
3584 4 1 6.29904 -0.532627 2.63453
1931 4 1 -9.55287 -27.1017 3.18704
1933 4 1 -9.97423 -27.1975 4.37713
1932 4 1 -8.80056 -26.9983 4.0832
1936 4 1 -9.98466 -27.025 5.1672
1935 4 1 -9.10531 -27.1899 4.34395
2057 4 1 -7.90987 -27.1274 4.58994
1940 4 1 -10.9781 -25.584 3.74783
1939 4 1 -11.116 -25.4671 5.02049
1938 4 1 -11.191 -26.1326 4.06355
1955 4 1 -13.1647 -24.6167 4.88329
2051 4 1 -8.82769 -25.9557 3.11451
2053 4 1 -8.8762 -25.8026 2.79606
1943 4 1 -10.2128 -24.7012 4.0933
1941 4 1 -10.2455 -24.6804 3.96544
1934 4 1 -9.63325 -26.3019 3.75132
1937 4 1 -10.3263 -25.8844 4.86337
2056 4 1 -8.22249 -26.0288 4.29277
2050 4 1 -8.7351 -24.7515 2.83514
2058 4 1 -7.42224 -26.6148 3.5602
2060 4 1 -6.19461 -24.5287 3.28931
2059 4 1 -6.71852 -25.6139 3.51897
2055 4 1 -7.67194 -25.4831 3.3031
2062 4 1 -6.09424 -24.2426 4.96422
2061 4 1 -6.99843 -24.3187 4.16361
1945 4 1 -11.07 -22.6578 3.9613
1944 4 1 -11.0516 -23.8191 4.39377
1956 4 1 -13.3879 -23.6109 4.16267
1967 4 1 -13.2515 -21.8021 4.5457
1969 4 1 -12.8494 -21.8549 2.70111
1958 4 1 -13.182 -22.6497 5.37879
1957 4 1 -12.3882 -23.1325 4.59925
1942 4 1 -9.33311 -23.941 4.45833
1946 4 1 -10.5811 -23.7394 4.26697
1947 4 1 -10.5745 -23.1305 5.30737
2063 4 1 -6.16471 -23.3726 4.16679
2065 4 1 -6.29577 -22.1018 4.9537
2064 4 1 -6.18688 -22.2578 3.78328
2066 4 1 -5.27493 -21.667 5.1614
2067 4 1 -5.11926 -22.3361 4.17298
2069 4 1 -4.78344 -22.4193 4.34279
2071 4 1 -5.0862 -23.8493 4.87771
2188 4 1 -19.0324 -20.508 3.33946
2186 4 1 -17.2354 -19.2603 3.95873
2187 4 1 -17.9685 -20.0213 3.28028
1964 4 1 -13.8494 -21.171 4.38595
1972 4 1 -12.3634 -19.2774 3.52131
1966 4 1 -13.2827 -20.6421 4.98117
1968 4 1 -13.0277 -21.026 3.64547
1960 4 1 -12.6249 -21.4393 5.32142
1711 4 1 6.9737 -20.0737 3.53477
1712 4 1 8.07118 -20.3327 3.97991
1714 4 1 8.02917 -19.4839 2.93483
1710 4 1 7.78189 -20.5011 2.70726
1713 4 1 8.84124 -19.5082 3.77463
2208 4 1 -24.0142 -16.1686 2.81625
2193 4 1 -21.1495 -17.1792 3.03995
2195 4 1 -21.3485 -17.5846 3.36669
2191 4 1 -19.9815 -18.71 3.83198
2192 4 1 -20.9005 -18.4286 3.16273
2177 4 1 -19.5508 -16.336 3.9993
2185 4 1 -17.5908 -18.8459 4.99804
2183 4 1 -16.5995 -16.9298 5.15202
2180 4 1 -18.7113 -17.2367 5.34086
2178 4 1 -18.6899 -16.692 4.6337
2182 4 1 -17.3746 -17.8132 4.71843
1982 4 1 -14.1164 -16.4986 2.81139
2145 4 1 -15.4943 -18.1979 4.94808
1717 4 1 7.97203 -17.9392 2.74708
1718 4 1 8.7483 -18.1411 3.64821
1721 4 1 10.5199 -16.6635 4.82873
1720 4 1 10.6415 -17.7257 4.21768
1719 4 1 9.65471 -18.3988 4.41578
1723 4 1 12.1805 -17.2032 4.35145
1722 4 1 11.0962 -17.6388 4.44059
1724 4 1 11.339 -17.2288 3.4692
1824 4 1 12.9321 -16.7544 2.99169
1826 4 1 13.5864 -16.4805 4.73244
2209 4 1 -24.7284 -15.5877 3.58557
2210 4 1 -24.8493 -15.0338 4.58298
2211 4 1 -25.0339 -13.9133 4.44818
2212 4 1 -24.384 -14.8588 4.80421
2222 4 1 -23.5386 -13.4724 4.00399
2225 4 1 -23.4266 -13.7551 3.20986
2164 4 1 -20.1785 -16.133 4.90279
2175 4 1 -19.4346 -14.5704 4.8687
2176 4 1 -19.2044 -15.2279 3.95256
2166 4 1 -20.3705 -13.9525 5.07825
2165 4 1 -20.8064 -15.0602 4.81221
2174 4 1 -18.4626 -13.8301 5.0708
1834 4 1 9.75735 -14.1463 3.15313
1828 4 1 13.1772 -14.9585 5.27383
1829 4 1 12.0876 -14.8182 4.88536
1831 4 1 11.3291 -15.38 3.59196
1830 4 1 10.9062 -15.1662 4.63277
1832 4 1 11.5774 -14.3779 2.98208
1825 4 1 13.5561 -15.9899 3.66748
2250 4 1 -27.0157 -10.8116 3.56315
2257 4 3 -25.8964 -11.3936 4.62689
2256 4 1 -25.1428 -11.7543 3.79814
2260 4 1 -24.4529 -11.9805 4.71246
2223 4 1 -23.7319 -12.7443 3.05983
2221 4 1 -22.9917 -12.4488 4.42368
2220 4 1 -21.8883 -12.4221 4.83123
2254 4 1 -23.8544 -10.844 4.74224
2173 4 1 -19.1202 -12.8922 4.61984
2249 4 1 -26.4862 -9.79411 3.10616
2252 4 1 -25.4238 -10.2284 3.0499
2253 4 1 -24.5749 -10.5662 3.87243
2255 4 1 -24.7641 -10.6209 4.07475
3598 4 1 1.61542 -2.80387 3.23227
3582 4 1 7.69363 -0.32454 2.99592
3583 4 1 7.1288 -1.30629 3.14996
1953 4 1 -14.461 -24.5706 6.65799
1954 4 1 -14.1648 -24.8803 5.51527
2072 4 1 -5.08335 -24.4651 5.96122
1952 4 1 -13.5666 -23.9743 6.22992
2140 4 1 -15.2037 -21.5621 7.03153
1951 4 1 -12.438 -23.6037 5.78595
1950 4 1 -11.3455 -23.8195 6.29143
1949 4 1 -12.5488 -24.1613 6.20969
1948 4 1 -11.3911 -23.7248 6.01198
1959 4 1 -13.1597 -21.9354 6.31347
2084 4 1 -11.0367 -21.7594 6.32142
2083 4 1 -10.0834 -22.3314 6.00559
2078 4 1 -8.23759 -23.2502 6.57362
2079 4 1 -8.82232 -23.7321 5.60636
2080 4 1 -9.45249 -23.8032 6.63099
2081 4 1 -10.3133 -23.0606 7.12581
2082 4 1 -9.87612 -23.4859 6.05981
2077 4 1 -8.0127 -22.799 7.69536
2075 4 1 -7.60176 -23.3613 7.71496
2073 4 1 -6.08363 -23.7032 6.01019
2074 4 1 -7.12658 -23.8334 6.71718
2068 4 1 -5.05361 -22.8209 5.39909
2070 4 1 -5.07683 -22.7328 5.42578
2141 4 1 -16.2204 -20.9542 6.82192
2152 4 1 -16.9527 -18.8789 7.64635
1963 4 1 -13.7967 -20.8641 5.51822
1965 4 1 -14.2885 -20.8941 5.51375
2138 4 1 -14.9578 -20.4767 7.2951
2139 4 1 -15.7353 -21.078 7.9643
2143 4 1 -14.7661 -19.6221 5.89476
2142 4 1 -15.7763 -20.1232 6.12429
2146 4 1 -15.1876 -18.9627 5.73142
2147 4 1 -15.806 -18.8705 6.7406
2137 4 1 -13.8197 -20.5862 7.39034
2085 4 1 -11.001 -20.8485 5.44732
1961 4 1 -11.7636 -21.1227 6.16139
1962 4 1 -12.6993 -21.389 5.48602
2136 4 1 -12.8507 -21.2167 7.81068
2086 4 1 -9.89842 -20.4959 5.93612
2087 4 1 -8.91354 -19.8067 6.23275
2089 4 1 -8.5479 -20.1997 7.73995
2088 4 1 -7.83907 -20.0279 6.78666
2090 4 1 -7.64607 -19.5062 7.40266
2092 4 1 -6.716 -19.5618 6.99687
2091 4 1 -6.65494 -19.2688 8.07137
2161 4 1 -20.5564 -16.358 6.43967
2159 4 1 -19.8212 -16.617 6.48214
2158 4 1 -19.7132 -17.7979 6.58032
2160 4 1 -20.2153 -16.4611 7.64274
2156 4 1 -19.1617 -18.4912 7.19167
2184 4 1 -16.6796 -18.1559 5.41697
2181 4 1 -17.9693 -18.1259 5.73384
2153 4 1 -16.7845 -18.2771 6.56564
2157 4 1 -18.7482 -17.3868 7.19895
2154 4 1 -17.3914 -17.5527 7.26555
2155 4 1 -17.9124 -18.5563 6.99864
2151 4 1 -16.2244 -17.8593 7.5094
2144 4 1 -14.573 -18.5134 5.67345
2150 4 1 -15.2961 -17.5362 8.04734
2148 4 1 -15.4113 -18.4107 7.84553
2214 4 1 -23.1255 -13.7212 5.93631
2218 4 1 -22.1359 -13.8523 6.81775
2215 4 1 -22.981 -14.9769 5.71709
2213 4 1 -23.4618 -14.7614 5.65432
2216 4 1 -22.2092 -13.999 5.98357
2162 4 1 -19.9713 -15.6086 7.15488
2163 4 1 -19.9662 -15.4942 5.94446
2168 4 1 -20.3484 -14.2338 5.90388
2167 4 1 -21.3849 -14.5119 5.44826
2169 4 1 -19.7474 -13.4939 6.68487
2170 4 1 -19.7478 -14.2853 5.78169
2179 4 1 -18.609 -16.0955 5.67524
2171 4 1 -18.582 -14.5039 6.00377
1827 4 1 14.0571 -15.6419 5.51366
2259 4 1 -24.8805 -11.775 5.81556
2264 4 1 -24.9613 -11.8386 7.77434
2219 4 1 -21.6832 -13.2311 5.77913
2217 4 1 -22.6488 -12.9697 6.2499
2261 4 1 -23.578 -11.667 5.51079
2262 4 1 -23.2941 -11.0602 6.5231
2263 4 1 -24.1156 -11.8009 6.84603
2172 4 1 -18.4715 -13.4544 5.45286
2258 4 1 -25.2248 -10.6703 5.41829
2280 4 1 -22.2222 -10.4185 7.264
2279 4 1 -22.1738 -9.21454 6.81342
2278 4 1 -23.1065 -8.73058 6.22214
2277 4 1 -23.08 -8.12646 7.31672
2076 4 1 -6.84471 -22.6128 8.13681
2133 4 1 -14.3542 -19.2786 9.31502
2131 4 1 -13.6502 -21.1458 9.59956
2128 4 1 -13.4699 -20.6707 10.5437
2135 4 1 -12.8334 -20.6351 8.85794
2132 4 1 -13.3944 -19.9901 9.58613
2134 4 1 -13.2246 -19.5413 9.16492
2130 4 1 -13.373 -20.6472 10.7039
2129 4 1 -12.5251 -21.2642 10.0209
2104 4 1 -8.13461 -20.1681 10.4843
2106 4 1 -9.68628 -21.3408 10.4575
2105 4 1 -8.75636 -20.9032 9.70123
2093 4 1 -6.71775 -19.2281 8.09223
2149 4 1 -14.6977 -18.1646 8.78729
2098 4 1 -7.55724 -17.0873 9.76848
2094 4 1 -7.32981 -18.2337 8.30883
2095 4 1 -6.71503 -17.7947 9.10576
2096 4 1 -7.89332 -17.8486 9.28012
2097 4 1 -6.96402 -17.3147 8.75494
2266 4 1 -24.9859 -12.4646 8.74398
2267 4 1 -25.2123 -11.3055 8.78303
2265 4 1 -23.9581 -12.3285 8.16564
2283 4 1 -22.4382 -11.4831 10.0463
2282 4 1 -23.3473 -11.0398 9.30572
2268 4 1 -25.4345 -10.3223 8.1049
2270 4 1 -24.3372 -9.78173 9.81842
2272 4 1 -24.3404 -8.63429 10.2635
2274 4 1 -24.4498 -8.48789 8.22762
2269 4 1 -24.4622 -10.2787 8.8163
2273 4 1 -24.8591 -8.24062 9.30929
2281 4 1 -22.9967 -10.4975 8.2472
2271 4 1 -23.4722 -8.95935 9.56114
2287 4 1 -21.2583 -9.78536 10.7265
2288 4 1 -20.8373 -9.30413 9.68335
2289 4 1 -19.7541 -9.21043 9.28988
2290 4 1 -20.6096 -8.6417 9.82327
2291 4 1 -19.4474 -8.29777 10.0491
2275 4 1 -24.4812 -7.61276 8.99217
2276 4 1 -23.6784 -7.47015 8.13644
2125 4 1 -15.9829 -21.5811 12.1992
2122 4 1 -16.7555 -19.2515 13.2879
2121 4 1 -17.1157 -19.234 12.1456
2126 4 1 -15.1623 -20.7116 12.1792
2127 4 1 -14.5647 -20.4662 11.0735
2124 4 1 -15.1587 -21.0563 12.9688
2123 4 1 -15.7753 -20.0291 13.147
2112 4 1 -14.986 -19.0726 12.0202
2111 4 1 -13.8827 -19.4765 12.3247
2110 4 1 -13.4426 -20.6384 12.4881
2108 4 1 -11.7837 -20.7004 11.3573
2109 4 1 -12.3594 -20.3561 12.3041
2107 4 1 -10.7027 -21.2128 11.1505
2102 4 1 -8.25978 -20.318 11.6078
2103 4 1 -8.46002 -21.2859 10.9049
2101 4 1 -7.44305 -19.43 11.8655
2119 4 1 -17.3563 -17.8653 13.0237
2120 4 1 -16.523 -18.7945 13.0188
2118 4 1 -16.9773 -16.944 12.3863
2114 4 1 -15.1405 -17.1748 12.7181
2113 4 1 -15.6451 -18.1256 12.3675
2099 4 1 -8.01204 -17.5422 10.8158
2100 4 1 -7.37864 -18.4812 11.1368
2116 4 1 -16.429 -15.6465 13.3744
2115 4 1 -15.5447 -16.0919 12.7468
2284 4 1 -22.4766 -12.2401 10.9892
2285 4 1 -22.0397 -11.3002 11.5779
2286 4 1 -22.0505 -10.0445 11.5813
2294 4 1 -19.7395 -8.0893 11.3609
2293 4 1 -19.1724 -9.06219 10.924
2292 4 1 -20.3476 -8.7215 10.8424
2301 4 1 -19.4162 -8.76862 13.2325
2295 4 1 -18.7787 -8.60235 11.5955
2296 4 1 -18.1865 -8.20752 12.6314
2299 4 1 -19.2779 -6.60621 12.5919
2300 4 1 -19.7832 -7.76572 12.6863
2297 4 1 -17.2114 -7.60959 13.0219
2298 4 1 -18.1891 -6.8934 13.0918
2117 4 1 -16.9676 -16.7392 13.6534
2304 4 1 -19.9308 -11.0554 15.0766
2311 4 1 -19.198 -12.6585 15.4667
2309 4 1 -18.5654 -11.1612 16.0636
2312 4 1 -18.6803 -11.6133 15.8153
2306 4 1 -20.6425 -9.39501 15.5983
2308 4 1 -19.5929 -10.5878 16.0992
2302 4 1 -20.2764 -9.54161 13.5094
2305 4 1 -19.7154 -9.89049 14.9854
2303 4 1 -19.8611 -9.92872 14.5671
2347 4 1 -20.1439 -4.36376 16.1223
2349 4 1 -19.7086 -3.58463 15.862
2357 4 1 -21.6386 -0.31774 15.9296
2353 4 1 -19.1326 -1.61405 14.8079
2355 4 1 -19.4801 -0.213578 15.9892
2352 4 1 -18.6609 -2.41282 15.6722
2354 4 1 -18.6118 -0.846973 15.4929
2310 4 1 -19.5122 -11.8176 16.2343
2314 4 1 -18.8588 -10.9356 17.4968
2313 4 1 -19.4706 -11.4933 16.6794
2315 4 1 -18.1211 -11.7011 16.9893
2317 4 1 -18.33 -11.5861 16.9505
2316 4 1 -17.943 -12.6081 16.3541
2318 4 1 -17.8028 -12.0759 17.8915
2320 4 1 -18.0757 -11.6717 18.2582
2321 4 1 -16.9364 -12.1246 18.1955
2319 4 1 -17.0281 -11.8324 18.771
2307 4 1 -20.6488 -10.1453 16.4301
2337 4 1 -17.8809 -5.55567 18.7549
2338 4 1 -18.717 -5.99866 17.9256
2340 4 1 -18.2279 -6.14544 17.8895
2348 4 1 -20.4558 -3.41822 16.7845
2343 4 1 -19.9912 -4.6706 18.4977
2342 4 1 -18.9412 -4.27318 18.7289
2346 4 1 -20.5144 -3.32052 16.6536
2344 4 1 -19.871 -3.71829 17.8535
2351 4 1 -18.8273 -3.33249 16.4967
2341 4 1 -18.2911 -4.88518 17.8661
2350 4 1 -19.7723 -2.49642 16.4699
2345 4 1 -20.1618 -2.53915 17.5459
2322 4 1 -17.6029 -12.4471 19.2064
2323 4 1 -17.4676 -11.5065 20.0222
2327 4 1 -19.0157 -10.4296 19.5973
2324 4 1 -17.1 -10.5932 19.3416
2325 4 1 -17.5474 -10.0624 20.3366
2326 4 1 -17.9103 -10.7213 19.3627
2328 4 1 -18.1104 -9.59668 19.4815
2329 4 1 -17.9858 -8.57899 20.1087
2339 4 1 -18.2669 -5.91454 19.0411
2335 4 1 -17.9734 -6.44772 19.9862
2330 4 1 -17.6386 -7.40488 20.2695
2331 4 1 -17.1005 -6.99527 21.3467
2334 4 1 -18.2825 -6.77124 21.0658
2332 4 1 -16.7533 -6.02698 20.678
2333 4 1 -17.1795 -6.87573 21.3421
2336 4 1 -17.6731 -5.2566 19.8818
3559 4 1 1.66032 1.56271 -6.35417
3558 4 1 2.02558 0.427117 -6.67106
3560 4 1 0.564247 1.18011 -6.84614
3561 4 1 0.757036 0.544872 -5.77937
3557 4 1 3.13471 0.113873 -6.4574
3555 4 1 3.27796 0.0106605 -6.23684
3416 4 1 9.40549 15.4809 -5.87886
3414 4 1 9.25282 16.2971 -5.50513
3403 4 1 12.7017 16.7467 -5.76127
3404 4 1 11.5148 17.053 -5.72163
3402 4 1 13.4433 16.4319 -6.60227
3401 4 1 13.6264 16.6747 -5.42619
3545 4 1 2.6289 0.809051 -2.86768
3563 4 1 1.76967 1.7107 -4.58431
3562 4 1 1.88708 0.76452 -5.30234
3551 4 1 3.56954 0.347402 -3.40229
3564 4 1 2.92866 1.83102 -4.25346
3554 4 1 3.48516 0.664812 -5.27799
3565 4 1 3.67389 1.8498 -3.24117
3425 4 1 7.14102 10.1438 -4.20576
3423 4 1 7.65109 10.374 -3.52533
3430 4 1 10.1638 10.648 -3.14358
3424 4 1 7.52155 11.2991 -4.3365
3426 4 1 7.3064 11.3185 -4.60112
3421 4 1 9.05304 12.211 -3.3671
3420 4 1 8.35265 12.5273 -4.32609
3419 4 1 8.79304 13.4581 -4.80902
3427 4 1 8.42051 10.8101 -4.75688
3429 4 1 10.1422 11.3437 -4.11514
3428 4 1 9.14649 11.7542 -4.49212
3422 4 1 8.22835 11.3749 -3.71651
3417 4 1 8.75859 15.7096 -4.98723
3418 4 1 9.12351 14.597 -4.60851
3415 4 1 8.39827 15.4331 -5.2028
3411 4 1 9.7592 15.9272 -3.45843
3412 4 1 9.9606 16.8627 -4.20591
3413 4 1 9.41133 17.3472 -5.13669
3409 4 1 10.5406 16.649 -3.11942
3410 4 1 9.31418 16.8688 -2.84797
3405 4 1 11.832 18.0562 -5.18776
3406 4 1 11.5147 17.6403 -4.0905
3407 4 1 11.3218 17.5204 -2.87679
3399 4 1 12.614 16.2188 -3.59136
3400 4 1 13.5076 16.7299 -4.26307
3398 4 1 13.8267 16.3299 -3.35493
3369 4 1 13.8361 18.7693 -3.2742
3370 4 1 15.0712 18.7397 -3.40256
3371 4 1 16.2653 18.4862 -3.60086
3368 4 1 13.3531 19.8972 -3.18619
3366 4 1 13.3509 20.629 -2.8092
3364 4 1 12.7256 21.2796 -3.7818
3372 4 1 15.1551 18.9354 -3.38963
3365 4 1 13.8999 20.9955 -3.74286
3373 4 1 16.3567 19.2137 -3.30111
3363 4 1 12.1393 21.9956 -3.09393
3360 4 1 12.5052 22.4675 -2.7077
3362 4 1 11.8157 21.8744 -4.22539
3361 4 1 12.8539 21.7485 -3.65245
3359 4 1 12.1688 23.3084 -3.53606
3358 4 1 12.9404 24.0518 -3.08559
3540 4 1 -0.829001 2.40501 -0.93881
3547 4 1 1.75801 0.69172 -0.772538
3543 4 1 2.14276 2.40155 -1.71383
3541 4 1 0.0978521 1.69891 -1.28422
3546 4 1 1.83937 0.619041 -1.98295
3542 4 1 1.12913 1.8135 -1.88996
3544 4 1 2.70853 1.33046 -1.78169
3568 4 1 4.07458 0.946513 -1.17464
3567 4 1 3.83412 0.971665 -2.32158
3566 4 1 3.61245 2.1475 -2.17896
3569 4 1 3.55735 0.635029 -0.195264
3570 4 1 4.69018 0.396639 -0.511654
3571 4 1 4.71789 1.48297 -0.0122412
2838 4 1 13.9847 5.61608 -0.163105
3445 4 1 12.9986 10.6188 -0.0596022
3443 4 1 13.2555 8.61968 -0.191588
3441 4 1 14.5723 9.65872 -0.794897
3435 4 1 13.843 10.3023 -0.530509
3438 4 1 14.8658 10.6357 -0.029657
3431 4 1 10.6249 11.677 -2.66931
3433 4 1 12.6676 11.0071 -2.27507
3432 4 1 11.437 10.8195 -2.23828
3434 4 1 13.3001 11.0321 -1.29117
3393 4 1 15.9087 15.7991 -0.419939
3394 4 1 15.2371 15.6814 -1.42443
3396 4 1 14.818 15.6621 -1.51212
3408 4 1 10.0687 17.5982 -2.60369
3381 4 1 16.0257 18.3628 -0.0290365
3380 4 1 15.471 18.009 -1.10569
3397 4 1 14.0001 16.213 -2.22752
3395 4 1 15.0846 16.4403 -2.30743
3375 4 1 15.8227 17.2547 -2.10138
3378 4 1 15.9798 17.4077 -2.13691
3374 4 1 15.9272 18.3999 -2.54971
3388 4 1 17.9272 17.5471 -0.175237
3379 4 1 16.4464 17.2852 -1.08715
3377 4 1 16.6092 16.5694 -1.49825
3376 4 1 16.9372 16.9829 -2.63835
3390 4 1 18.0723 16.3299 -0.173289
3367 4 1 12.484 19.9002 -2.27046
3353 4 1 10.4504 24.109 -0.393284
3357 4 1 12.0224 23.861 -2.25928
3340 4 1 12.1023 21.7817 -0.511371
3344 4 1 12.3446 23.7309 -0.218278
3346 4 1 11.2962 23.5081 -0.327615
3343 4 1 12.2514 22.5344 -0.0360157
3186 4 1 14.6775 23.2089 -0.387077
3190 4 1 15.5565 24.009 -1.12077
3189 4 1 15.8598 23.4124 -0.126513
3191 4 1 16.6239 23.5886 -1.53914
3354 4 1 10.3167 24.3495 -1.53712
3355 4 1 11.4533 24.267 -1.96319
3351 4 1 10.9395 24.4634 -0.0941803
3356 4 1 12.5252 24.3666 -1.32864
3193 4 1 14.71 24.389 -1.16975
3194 4 1 15.2475 24.2394 -0.0619725
3192 4 1 15.9503 24.3816 -1.08251
3576 4 1 4.91389 1.30004 2.49306
3575 4 1 5.15419 1.69468 1.33356
3572 4 1 4.99186 0.399765 0.612812
3573 4 1 5.77657 1.33841 0.849768
3574 4 1 6.1459 2.26868 1.37093
3578 4 1 6.07996 0.685511 2.62524
3577 4 1 5.99472 1.83613 2.22355
3538 4 1 -1.16227 3.81656 0.797626
3539 4 1 -0.502789 3.06233 0.0668818
3536 4 1 -0.358616 3.50304 1.75325
3523 4 1 1.85719 4.89316 1.37999
3535 4 1 0.30803 4.48031 1.28277
3534 4 1 0.835869 4.90046 0.362403
3537 4 1 0.0280115 4.16701 0.924863
2836 4 1 13.2804 5.16816 1.91559
2832 4 1 12.4835 3.99325 1.95405
2833 4 1 12.4428 5.10769 1.81522
2835 4 1 12.2818 5.07917 2.58615
2840 4 1 15.8656 5.26327 1.42037
2837 4 1 14.0698 5.32086 0.979212
2841 4 1 15.6176 5.05863 2.53667
3531 4 1 -0.489164 5.52619 1.91467
3533 4 1 -0.222356 5.46256 0.294355
3532 4 1 -1.19953 5.70842 0.973267
3530 4 1 -0.385397 6.74234 1.8318
3528 4 1 -0.381 7.19924 2.58074
3525 4 1 1.04521 6.64889 2.59405
3524 4 1 1.27237 5.56309 2.1934
3526 4 1 0.402553 5.62459 2.41983
3529 4 1 0.262942 7.72457 1.70691
3522 4 1 1.85705 6.04801 1.74668
3518 4 1 2.6182 7.72212 2.16964
3519 4 1 3.0606 7.92163 1.0916
3521 4 1 2.78692 6.09368 2.48999
3520 4 1 3.00647 7.18348 2.05503
2834 4 1 11.8558 6.0768 2.1128
2839 4 1 14.9742 5.5044 0.581535
2842 4 1 15.4648 6.16311 2.46677
3444 4 1 12.58 9.51673 0.0525507
3442 4 1 14.3613 8.84338 0.135281
3440 4 1 13.8628 9.18815 0.0924518
3437 4 1 14.548 9.82789 0.861026
3439 4 1 14.6542 9.80185 0.692176
3450 4 1 12.5748 12.7344 2.35024
3449 4 1 12.8797 11.5326 2.18828
3447 4 1 12.8992 12.1343 0.188458
3448 4 1 12.9676 11.3017 1.04416
3436 4 1 14.5955 10.7997 0.239462
3446 4 1 13.738 11.3666 0.410038
3392 4 1 16.0004 15.6017 0.738043
3391 4 1 17.0496 16.1012 0.419243
3169 4 1 11.0325 17.4955 2.23901
3389 4 1 18.409 17.0721 0.777145
3386 4 1 17.9629 17.6477 0.86314
3384 4 1 16.6378 16.9427 2.44926
3385 4 1 16.9122 17.1968 1.36212
3383 4 1 16.7788 18.1292 2.27661
3382 4 1 16.5442 18.4532 1.09153
3387 4 1 16.8826 17.5536 0.266993
3328 4 1 11.4643 21.3532 1.99264
3339 4 1 12.5949 21.3404 0.463761
3179 4 1 13.3256 18.8772 2.28687
3180 4 1 14.2495 19.1268 1.51064
3183 4 1 14.8418 21.3673 2.2488
3182 4 1 15.2401 20.6006 1.43055
3181 4 1 14.2456 20.196 1.02172
3236 4 1 17.4969 19.0161 0.0922923
3233 4 1 18.2029 18.9836 2.21148
3234 4 1 17.4771 19.3327 1.36909
3237 4 1 18.2513 19.8602 0.0310264
3235 4 1 18.3874 19.6238 0.581829
3239 4 1 19.0915 19.2755 1.99426
3238 4 1 19.0524 19.413 0.79929
3330 4 1 10.5671 22.8914 2.6247
3329 4 1 10.4652 21.6036 2.64825
3331 4 1 10.6134 24.1011 2.54395
3352 4 1 10.2374 24.1055 0.741682
3342 4 1 11.0498 22.5993 0.293539
3337 4 1 12.4 22.9289 1.52947
3336 4 1 11.8222 23.7369 2.14752
3338 4 1 12.2835 21.7617 1.47629
3341 4 1 11.8998 21.8347 0.685919
3345 4 1 11.9207 22.8524 0.495212
3350 4 1 11.5237 23.989 0.841367
3184 4 1 15.4847 22.2315 1.70216
3198 4 1 14.4203 24.1567 1.9039
3197 4 1 14.1505 23.7742 0.772703
3187 4 1 15.1722 22.403 0.367235
3185 4 1 14.9413 22.5542 0.616449
3188 4 1 16.3271 22.387 0.276766
3348 4 1 11.9884 25.58 0.365858
3349 4 1 11.485 25.117 1.31553
3347 4 1 11.997 24.3691 0.147255
3195 4 1 14.7027 25.1783 0.385036
3196 4 1 13.6515 24.6109 0.146008
3200 4 1 14.2261 25.0639 2.40424
3579 4 1 7.16428 1.14463 2.71639
3580 4 1 7.28513 0.808658 3.85609
3581 4 1 6.73013 0.454784 2.83759
2824 4 1 10.6275 1.81207 4.50657
2823 4 1 11.7684 2.1261 4.6333
2828 4 1 10.876 2.61964 2.95408
2827 4 1 10.2117 3.21695 3.77587
2818 4 1 8.5471 3.84962 4.88589
2819 4 1 9.35864 2.93861 5.19002
2830 4 1 11.6909 4.26826 3.50757
2826 4 1 11.0251 3.02366 4.6796
2829 4 1 11.8687 3.33085 2.84722
2831 4 1 12.1509 3.31398 2.89704
2805 4 1 13.29 4.70376 4.23011
2843 4 1 14.8219 5.2182 2.70134
2845 4 1 16.5227 4.56336 2.73136
2846 4 1 16.253 5.26123 3.60415
3527 4 1 0.130634 6.40598 3.3402
3514 4 1 4.12201 5.91248 5.34117
3517 4 1 3.42427 7.35043 2.95861
3516 4 1 3.74563 7.40547 4.06967
3515 4 1 3.74067 7.11338 5.33513
3504 4 1 9.27011 7.03854 5.0196
2795 4 1 10.3685 7.14469 3.28767
3505 4 1 8.53046 6.06732 5.23563
2796 4 1 9.71739 6.68405 4.05638
2797 4 1 10.8028 7.18736 4.06671
2798 4 1 11.5819 7.13412 5.09491
2806 4 1 12.9953 5.77354 3.93992
2807 4 1 12.6263 5.54892 4.98726
2794 4 1 11.0457 7.91874 4.0713
2804 4 1 13.4611 5.631 4.9222
2844 4 1 15.9453 5.63394 2.87392
2847 4 1 15.8173 5.97754 4.46488
2848 4 1 15.518 7.14529 4.79161
2850 4 1 15.405 7.56541 5.3085
3462 4 1 7.27595 10.6869 3.28414
3463 4 1 6.71657 10.0783 4.20117
3464 4 1 7.45673 10.2761 5.23629
3460 4 1 9.19008 10.6417 4.29015
3459 4 1 10.2141 10.1377 3.89504
2793 4 1 10.6581 8.72237 4.79437
3455 4 1 12.0424 10.1236 5.30134
3457 4 1 10.8197 10.044 4.32754
3456 4 1 12.0119 9.96168 4.10571
3454 4 1 12.7224 9.8335 4.34864
3453 4 1 12.6472 9.86889 3.14441
2849 4 1 15.9462 8.23024 4.51645
2484 4 1 -2.78785 12.5259 4.06136
2485 4 1 -3.75203 13.214 4.32001
2481 4 1 -3.44403 11.3618 4.84592
2482 4 1 -4.18241 10.845 4.0015
2483 4 1 -3.904 11.9934 4.25911
2497 4 1 -1.08626 12.3341 4.79678
2498 4 1 0.0433976 12.3898 4.51961
2499 4 1 0.820288 13.3061 4.38919
3468 4 1 5.78252 13.3979 5.2922
2515 4 1 7.49648 13.4103 5.17266
3461 4 1 8.30746 11.2071 3.80784
3458 4 1 10.6502 11.121 3.73785
3452 4 1 12.6373 11.0466 3.13928
3451 4 1 13.312 12.1199 3.02436
2464 4 1 -8.79677 16.098 4.70754
2468 4 1 -7.59719 14.8112 4.42289
2465 4 1 -7.69604 15.9045 4.25449
2469 4 1 -6.95681 15.6554 5.11281
2467 4 1 -7.2536 15.4728 3.46077
2487 4 1 -3.2448 14.6372 4.42307
2476 4 1 -4.75619 13.6047 5.15466
2488 4 1 -2.44754 15.3603 4.0084
2489 4 1 -2.64216 14.3206 4.55306
2490 4 1 -2.37692 15.415 4.87341
2491 4 1 -1.32 15.0556 5.26537
2486 4 1 -2.66161 13.6409 4.74976
2511 4 1 6.53265 15.5112 5.08888
2513 4 1 6.72945 15.357 5.2307
3258 4 1 13.4769 15.4251 5.25112
3261 4 1 14.6957 14.5569 5.37849
2466 4 1 -6.54289 16.3017 3.98168
2509 4 1 5.00139 17.1413 4.74441
2510 4 1 5.97701 16.4173 4.62793
3165 4 1 8.881 17.7171 4.57395
3162 4 1 10.2801 17.5461 5.08641
3164 4 1 10.038 17.4776 4.2996
3166 4 1 9.71701 17.8353 3.66652
3167 4 1 10.3512 17.5915 2.73641
3163 4 1 9.4429 18.3357 4.7909
3161 4 1 10.7233 16.4352 5.18369
3170 4 1 11.3661 17.559 3.43681
3168 4 1 11.3786 17.1541 3.30057
3173 4 1 10.7776 18.1509 4.16451
3171 4 1 10.9094 18.6653 3.20629
3175 4 1 12.4761 17.4961 3.92446
3178 4 1 13.0223 17.7605 2.80651
3256 4 1 13.1749 17.0412 4.92207
3174 4 1 11.9182 18.475 4.15494
3259 4 1 14.0123 16.1701 4.41134
3257 4 1 14.1276 16.4111 5.26867
3177 4 1 13.493 18.8288 2.82001
3246 4 1 16.1467 16.364 5.2934
3176 4 1 13.6373 17.998 3.63035
3242 4 1 17.5739 18.4352 4.40189
3244 4 1 17.7989 17.1984 4.75501
3243 4 1 16.735 17.6383 4.63613
3241 4 1 18.4106 18.6679 3.56523
3172 4 1 10.1851 19.2241 4.04841
3325 4 1 12.3981 20.221 4.49061
3327 4 1 10.9931 21.0144 2.98238
3326 4 1 11.66 20.1211 3.52758
3323 4 1 11.5515 19.6562 4.98328
3324 4 1 11.4734 20.9135 4.939
3320 4 1 12.6716 19.5749 5.2052
3322 4 1 12.5014 20.2686 5.30951
3221 4 1 14.9937 21.2561 5.28466
3231 4 1 17.5704 20.8568 3.03613
3232 4 1 17.4756 19.7237 2.81208
3230 4 1 17.8149 21.0814 4.20163
3218 4 1 16.2737 20.4211 5.00516
3240 4 1 19.4503 18.8631 3.00957
3332 4 1 10.529 24.1525 3.75384
3335 4 1 12.4898 23.0906 2.85853
3333 4 1 11.1789 23.6273 2.86787
3206 4 1 12.1348 23.8008 5.1893
3199 4 1 14.708 24.2167 3.05811
3201 4 1 13.6658 23.9793 2.7686
3211 4 1 13.8443 23.3646 5.26082
3215 4 1 15.6011 22.7653 4.79126
3216 4 1 15.6483 21.8043 4.07137
3212 4 1 14.4156 22.4845 4.76082
3228 4 1 18.0318 21.9634 4.88046
3229 4 1 18.8021 21.6903 4.12221
3217 4 1 16.2338 21.5835 5.10658
3334 4 1 12.1868 24.3153 2.83716
3203 4 1 12.7457 25.0659 4.05941
3205 4 1 11.6956 24.8374 5.26283
3204 4 1 12.84 24.4021 5.07173
3202 4 1 13.4968 24.9977 3.22207
2825 4 1 10.4731 2.43253 5.54492
2822 4 1 11.6195 2.62021 5.69349
3513 4 1 4.30191 4.71339 5.44962
3512 4 1 5.38625 5.20005 5.52672
2820 4 1 9.72866 3.89524 5.74781
2817 4 1 9.00768 4.58746 5.6392
2816 4 1 8.77695 4.6225 6.86011
2813 4 1 9.91596 4.17008 7.27846
2821 4 1 10.8406 3.54329 5.97596
2812 4 1 10.854 3.51132 7.34119
2811 4 1 12.0388 3.28255 7.24137
2810 4 1 13.2019 2.92375 7.26384
2809 4 1 13.0159 4.03889 6.70229
2808 4 1 13.0206 4.95586 5.95792
3511 4 1 5.58927 6.12603 6.1656
3509 4 1 7.6367 6.12097 5.78851
3508 4 1 7.28413 6.91382 6.56116
3510 4 1 6.56892 5.6814 5.81512
3507 4 1 8.40156 6.6185 6.03078
3506 4 1 9.55403 6.46826 5.7627
2815 4 1 9.40861 5.40263 7.54434
3503 4 1 9.9302 7.1311 6.10079
3499 4 1 10.4183 6.86104 7.36615
3495 4 1 9.15459 6.96791 7.32746
3501 4 1 11.012 5.94398 6.5718
3500 4 1 11.4585 6.99687 6.93259
3502 4 1 11.0915 7.00417 6.28956
2799 4 1 12.3823 6.53553 5.72549
2800 4 1 12.5885 7.60639 5.98909
2803 4 1 14.199 5.8242 5.72942
2802 4 1 14.7294 6.92293 5.67572
2801 4 1 13.5301 7.10844 5.44319
2854 4 1 15.4012 7.24615 7.05576
2851 4 1 16.0893 7.0596 6.24489
2855 4 1 14.7733 6.91621 8.00576
2852 4 1 16.8553 7.72457 5.65176
2853 4 1 16.1845 6.9576 6.20989
2791 4 1 9.13753 9.763 6.26869
2792 4 1 10.1818 9.21037 5.81027
2790 4 1 8.94389 10.7582 6.87968
2789 4 1 8.54412 9.90813 7.65578
2727 4 1 20.7148 8.8953 7.99833
2733 4 1 21.7207 8.84107 7.20394
2731 4 1 21.7418 9.30807 7.5072
2734 4 1 22.8828 9.12845 7.3481
2438 4 1 -13.0265 13.1792 7.55826
2480 4 1 -3.11645 11.3299 5.96556
2478 4 1 -4.33919 12.5291 6.4739
2479 4 1 -3.50548 11.8292 6.98755
2495 4 1 -0.711801 12.5564 6.70736
2496 4 1 -1.00582 13.208 5.72401
3476 4 1 4.93909 13.4103 7.71639
3477 4 1 3.83812 12.8831 7.98123
3467 4 1 6.25171 12.8786 6.20805
3470 4 1 5.49624 11.7186 6.80185
3471 4 1 5.60608 11.5206 7.96485
3469 4 1 6.05187 12.4784 5.9955
3465 4 1 6.80612 11.1854 5.51778
3466 4 1 6.53175 11.7458 6.48448
2518 4 1 8.37905 12.9669 7.64513
2519 4 1 9.45502 12.5362 7.80608
2516 4 1 8.15316 13.1702 6.15708
2523 4 1 12.1246 12.5835 6.63456
2524 4 1 12.0165 11.7022 7.4402
2522 4 1 11.3177 12.5729 7.46762
2526 4 1 13.0318 11.0313 8.0271
3263 4 1 14.1171 13.2356 7.19031
2439 4 1 -12.1287 14.0386 7.36872
2437 4 1 -12.0175 13.7988 7.73705
2463 4 1 -8.19278 15.9343 5.79618
2462 4 1 -9.31898 15.8643 6.26662
2470 4 1 -6.04604 15.0407 5.68607
2471 4 1 -6.47217 14.0908 6.22568
2472 4 1 -5.39823 14.614 6.58106
2475 4 1 -4.04029 14.1239 5.98226
2474 4 1 -3.60545 15.196 5.99017
2473 4 1 -4.35374 15.1408 6.99945
2477 4 1 -3.8667 13.525 6.03076
2493 4 1 -1.66506 14.5481 6.09645
2492 4 1 -2.04077 15.7537 5.92631
2494 4 1 -1.60287 13.4633 6.5781
2500 4 1 1.43127 13.812 5.41031
2501 4 1 2.57945 13.8792 5.89903
2502 4 1 2.49161 15.089 5.82232
2503 4 1 2.99313 15.8274 6.63026
2512 4 1 5.60656 15.0223 5.66955
2514 4 1 7.17563 14.407 5.68173
2517 4 1 8.45532 13.9873 6.89241
3157 4 1 10.0638 14.6601 6.88816
3146 4 1 8.08223 14.9851 7.12001
3147 4 1 9.16255 14.9747 7.52515
3145 4 1 8.40046 15.8202 7.9883
3144 4 1 9.43118 15.3776 7.6094
3160 4 1 10.8112 15.2372 5.59171
3158 4 1 11.1289 15.141 6.38786
3159 4 1 11.8823 15.7325 5.72454
3155 4 1 11.7171 14.8837 6.63016
3254 4 1 13.0712 16.0665 6.43636
3156 4 1 11.0517 14.5939 7.58922
3154 4 1 11.0257 14.177 7.16091
3260 4 1 13.9048 15.5037 5.42321
3262 4 1 14.3695 13.9728 6.40227
3247 4 1 15.9581 15.9841 6.3744
3251 4 1 14.9626 15.9545 7.6921
2460 4 1 -8.74542 17.8509 7.62591
2461 4 1 -8.91909 16.836 6.97692
2454 4 1 -10.1513 18.7622 7.80388
2504 4 1 3.40686 16.9804 6.67276
2505 4 1 3.76606 16.5524 5.66667
2506 4 1 4.86682 16.5763 6.2223
2508 4 1 4.63744 17.7796 5.6395
2507 4 1 3.87328 17.0731 6.31791
3255 4 1 12.3204 16.6412 5.77492
3253 4 1 13.168 16.5698 7.46173
3250 4 1 15.9039 16.6712 7.52918
3249 4 1 16.0755 17.0162 6.36789
3245 4 1 17.2412 16.5877 5.53528
3248 4 1 16.9513 16.3609 5.85434
2450 4 1 -9.6638 20.9824 7.22566
2451 4 1 -9.78899 19.8833 7.65686
3315 4 1 12.6334 19.2306 7.38739
3314 4 1 11.6136 18.9607 7.81363
3318 4 1 13.1109 20.3093 7.03196
3319 4 1 12.2369 19.977 6.27754
3317 4 1 12.3235 19.6107 7.51876
3222 4 1 15.6347 21.1927 6.24051
3220 4 1 14.8493 21.3625 6.43848
3219 4 1 15.3434 20.918 5.49
3321 4 1 13.5759 19.8553 5.93789
3226 4 1 18.2002 20.1842 6.38873
3227 4 1 17.9753 20.9356 5.39079
3224 4 1 16.3908 21.2037 7.44364
3223 4 1 16.8075 21.3952 6.32929
3225 4 1 17.3241 20.5754 7.22597
3209 4 1 12.8389 23.5994 6.20708
3210 4 1 13.1184 22.5222 5.88452
3207 4 1 11.6944 23.2242 6.14887
3213 4 1 15.2077 22.4259 5.6004
3214 4 1 16.399 22.5156 5.624
3208 4 1 11.8605 24.4048 6.058
2406 4 1 -16.9612 5.30116 10.7116
2407 4 1 -16.1382 5.35752 9.89767
2814 4 1 9.19253 4.33078 8.13878
2539 4 1 13.0852 5.04407 9.30786
2538 4 1 11.8357 5.32923 9.31892
2558 4 1 12.4733 5.2215 10.7575
2543 4 1 14.2224 5.15598 8.86
2545 4 1 14.5064 4.97811 9.2949
2546 4 1 15.5433 5.16525 9.94831
2544 4 1 15.2842 5.23246 8.39756
2677 4 1 18.3163 2.94245 10.2815
2674 4 1 17.4541 3.84556 10.1578
2675 4 1 18.1723 2.8632 10.3157
2405 4 1 -18.1065 5.47801 10.2419
2410 4 1 -16.3972 6.99788 9.63958
2409 4 1 -15.4303 6.81893 8.86451
2408 4 1 -15.2055 5.76595 9.29228
2411 4 1 -15.3774 6.46712 9.80549
2412 4 1 -14.4259 6.44938 9.17458
2413 4 1 -15.1798 6.73952 9.98413
2414 4 1 -14.6105 7.76238 9.82352
3493 4 1 8.21681 6.96671 9.06132
3496 4 1 8.80015 7.19719 8.41897
3494 4 1 8.99933 6.36511 8.38724
3497 4 1 9.98573 6.77893 8.13877
2636 4 1 10.2069 7.06364 9.54433
2635 4 1 10.2614 7.76922 10.438
2637 4 1 9.30643 7.18222 10.3568
3498 4 1 11.1839 6.86174 8.28164
2540 4 1 13.3471 5.56793 10.3469
2535 4 1 13.0914 6.60674 9.31081
2534 4 1 12.7157 7.65568 9.73049
2536 4 1 12.2562 6.10627 8.53285
2537 4 1 13.0092 5.67302 9.4416
2559 4 1 11.6792 6.0548 10.1761
2541 4 1 13.7665 6.68447 10.1967
2542 4 1 14.5011 6.30516 9.34456
2856 4 1 15.7156 6.13054 8.1468
2867 4 1 15.5339 7.76045 10.2605
2864 4 1 15.2732 7.83199 9.95117
2865 4 1 15.4886 6.9708 10.7633
2857 4 1 16.8943 5.88506 8.45845
2858 4 1 16.9386 7.02735 8.45884
2859 4 1 16.4857 6.95246 9.55511
2860 4 1 16.4372 7.49871 8.45266
2693 4 1 18.6632 6.07436 10.6529
2690 4 1 17.6411 6.82716 10.4808
2689 4 1 18.7728 7.1056 10.7324
2724 4 1 21.3082 7.21007 9.96171
2725 4 1 20.6828 7.54231 8.92581
2722 4 1 21.2516 6.17378 10.7387
2419 4 1 -14.8783 10.0232 8.35069
2415 4 1 -14.6324 8.88445 10.0975
2417 4 1 -14.0529 10.2952 8.75606
2416 4 1 -14.8644 10.013 9.60329
2418 4 1 -13.8224 9.42272 8.09559
3492 4 1 8.00918 8.08131 8.59918
3488 4 1 7.17839 10.6545 9.04879
2788 4 1 8.37494 10.5898 8.60751
3491 4 1 8.92776 8.79182 9.07506
3490 4 1 8.46403 9.77416 9.52885
2530 4 1 10.0179 9.69283 8.39639
2529 4 1 10.2954 10.2564 9.39929
2787 4 1 9.62414 10.6247 8.72293
2527 4 1 11.9392 10.5626 8.07708
2533 4 1 12.5087 8.69691 9.03637
2532 4 1 11.8378 9.63456 8.57982
2531 4 1 10.9045 9.89177 9.25425
2633 4 1 10.8726 8.57792 9.82969
2631 4 1 12.3439 8.97442 10.5424
2630 4 1 13.3986 9.21093 9.94434
2862 4 1 15.4654 8.89492 9.821
2863 4 1 15.5573 8.25251 8.84447
2861 4 1 16.2255 8.50831 9.04308
2728 4 1 20.0198 9.38731 8.76169
2729 4 1 21.0183 9.05821 9.37238
2726 4 1 20.2966 8.63559 9.09727
2730 4 1 20.7833 9.25202 8.20498
2737 4 1 22.5657 10.0094 8.82335
2732 4 1 22.3124 8.6011 8.233
2735 4 1 23.1657 8.50989 8.3433
2736 4 1 23.4889 9.32127 9.13663
2744 4 1 21.8239 10.2112 10.4117
2420 4 1 -14.4401 11.117 8.47998
2429 4 1 -15.2998 12.2271 9.89167
2430 4 1 -14.5674 13.1008 9.93564
2421 4 1 -14.4378 11.8266 9.40976
2422 4 1 -13.9361 11.1019 10.3075
2424 4 1 -13.8636 11.3021 10.6839
2432 4 1 -13.6859 13.2368 9.67146
2425 4 1 -13.3471 12.3486 10.6549
2423 4 1 -13.3844 12.0751 9.96929
3473 4 1 4.75506 12.1482 8.79419
3474 4 1 5.01422 13.1402 8.23707
3478 4 1 3.10359 12.6276 8.97322
3472 4 1 5.85284 11.8211 9.09332
3489 4 1 7.91103 10.8082 10.0259
3487 4 1 7.66411 11.2461 9.9233
3486 4 1 6.65332 10.9837 10.6392
2520 4 1 10.549 12.5655 8.19919
2786 4 1 9.16424 11.3534 9.55982
2785 4 1 8.95767 12.3576 10.1206
2784 4 1 9.71887 13.0924 10.769
2521 4 1 11.5709 12.0862 8.51528
2525 4 1 12.833 12.2181 8.10125
2528 4 1 11.0445 10.9134 8.78515
2779 4 1 12.4735 12.083 10.6612
2781 4 1 12.1288 12.2405 10.5229
2778 4 1 12.4063 13.2271 10.5969
3264 4 1 14.5741 13.2916 8.35888
3269 4 1 14.9225 10.9959 10.4924
3271 4 1 13.6754 12.8136 10.4844
3270 4 1 14.6946 12.2427 10.4538
3266 4 1 14.729 13.1977 9.6522
3267 4 1 15.8369 12.9797 9.94722
3268 4 1 15.0891 12.0214 9.93315
2739 4 1 21.2235 11.7771 8.18179
2741 4 1 22.4139 11.3401 9.99837
2740 4 1 22.1675 11.9985 8.9947
2738 4 1 21.8123 10.8574 8.51754
2442 4 1 -13.8537 15.5235 8.13572
2431 4 1 -14.2139 14.203 9.933
2441 4 1 -13.0851 14.753 8.56455
2440 4 1 -11.9473 14.9464 8.21597
2435 4 1 -12.6765 13.5923 8.82443
2436 4 1 -11.6498 14.0834 8.77588
2433 4 1 -13.3241 14.1931 10.3648
2434 4 1 -12.306 14.2093 9.81831
3479 4 1 2.39174 13.5238 8.71535
3480 4 1 2.87841 14.0938 9.6237
3482 4 1 4.70248 13.8138 10.1895
3481 4 1 3.54647 13.7469 10.5872
3475 4 1 5.5605 14.1587 8.35882
3151 4 1 9.41644 14.0635 10.0052
3153 4 1 10.6913 14.2276 8.36695
3152 4 1 10.4645 13.7781 9.5151
3150 4 1 8.4257 14.7496 9.68209
3149 4 1 8.80806 13.9264 8.93181
3148 4 1 8.88004 15.1667 8.73098
3277 4 1 12.4339 15.5064 8.84045
3274 4 1 12.0955 14.3266 9.86338
3273 4 1 13.1376 13.9205 10.479
3276 4 1 11.375 15.2617 8.37376
3278 4 1 11.4683 15.9352 9.45374
3275 4 1 11.8157 15.4712 9.47632
2777 4 1 11.4929 14.0077 10.7346
3265 4 1 15.4734 13.8904 8.90895
3272 4 1 14.3574 13.7129 10.7552
2613 4 1 15.2298 15.5472 10.4979
2445 4 1 -12.019 18.0902 9.1391
2446 4 1 -11.0094 18.1242 9.79847
2443 4 1 -13.3445 16.6057 8.36947
2444 4 1 -13.163 17.7024 8.78711
2455 4 1 -9.95123 18.0498 8.70248
2457 4 1 -8.99585 17.9226 8.15475
2458 4 1 -10.0382 17.4218 8.30991
2456 4 1 -8.92146 17.8332 9.40782
2459 4 1 -8.96636 17.4708 8.73313
3143 4 1 9.1348 16.4136 8.15814
3142 4 1 10.2055 16.3292 8.70148
3140 4 1 10.1629 17.4593 10.1093
3287 4 1 9.29458 16.5515 10.6816
3279 4 1 10.8105 16.218 10.3458
3141 4 1 10.8558 17.2588 9.08504
3252 4 1 14.0438 16.3779 8.32945
2612 4 1 15.7725 16.5454 10.3312
2611 4 1 15.8365 17.7908 10.015
2600 4 1 18.6731 18.1021 9.15853
2605 4 1 17.9076 18.3969 9.83299
2604 4 1 16.768 18.0315 9.48217
2603 4 1 17.8447 18.5147 9.52266
2602 4 1 18.4728 18.4309 8.43826
2606 4 1 16.7785 18.7034 9.56632
2610 4 1 16.3339 18.6969 10.6448
2598 4 1 19.8447 17.9629 9.40027
2597 4 1 19.642 18.7185 10.2095
2447 4 1 -11.3236 19.2898 9.48104
2452 4 1 -10.5763 20.5874 8.26902
2453 4 1 -9.82277 19.5808 8.5134
2449 4 1 -9.98857 20.9335 8.44517
2448 4 1 -10.4221 20.1284 9.22175
3307 4 1 8.27625 19.4299 10.5902
3308 4 1 8.77431 20.5611 10.4464
3309 4 1 9.43451 20.3161 9.50552
3310 4 1 10.025 21.1353 8.88027
3312 4 1 10.5948 20.8219 8.61392
3316 4 1 12.4543 19.1183 8.5484
3313 4 1 11.1987 19.8658 8.37073
2607 4 1 17.5534 19.2091 8.84731
2609 4 1 16.8273 19.2766 9.75826
2596 4 1 18.7413 19.3934 10.5751
2608 4 1 16.7746 20.1036 8.80559
2599 4 1 19.384 19.1048 9.33852
2601 4 1 19.4488 19.0401 8.97494
3311 4 1 10.9121 21.6953 9.40516
2648 4 1 13.1264 2.48602 12.0468
2650 4 1 12.5652 2.15518 11.9739
2649 4 1 13.3112 1.34768 11.5955
2651 4 1 13.6709 2.11581 12.2591
2652 4 1 14.8054 2.43208 12.3121
2670 4 1 18.4232 2.06564 12.5666
2671 4 1 17.7813 1.87318 11.5725
2669 4 1 17.7413 1.29441 11.8988
2668 4 1 17.7029 1.4094 13.1642
2661 4 1 17.5198 2.45818 12.9924
2639 4 1 10.0336 5.26299 10.813
2641 4 1 10.6849 4.5746 12.5941
2640 4 1 10.7028 4.50534 11.3573
2646 4 1 12.1352 4.23905 13.1252
2647 4 1 12.4686 3.31519 12.537
2642 4 1 11.0791 4.70885 11.5437
2644 4 1 12.0253 3.3451 13.1486
2645 4 1 13.0897 3.63555 12.7325
2643 4 1 11.4573 4.15047 12.5609
2556 4 1 12.6949 4.7048 12.1594
2548 4 1 15.9646 4.79255 11.0679
2549 4 1 15.7271 5.26281 12.1031
2653 4 1 14.7323 3.45484 12.8645
2654 4 1 13.8999 3.27188 12.1016
2555 4 1 13.5152 4.43176 11.2508
2655 4 1 14.349 4.04234 12.9996
2554 4 1 14.4574 5.06571 10.8747
2656 4 1 15.4725 3.77885 13.1728
2673 4 1 18.3407 3.6261 11.0286
2672 4 1 17.4421 2.7879 10.8677
2681 4 1 17.7372 4.60711 12.5156
2657 4 1 16.1565 4.69275 13.4333
2658 4 1 17.1349 3.87784 13.388
2676 4 1 18.6281 3.55813 11.2058
2680 4 1 18.8171 4.17273 12.6984
2682 4 1 18.7839 5.11555 12.6314
2662 4 1 18.1546 3.53901 13.1213
2660 4 1 16.9385 3.51346 13.1901
2659 4 1 18.2085 3.45427 13.1374
2678 4 1 19.3403 3.14838 10.976
2679 4 1 19.6181 3.50332 12.0808
2684 4 1 20.2146 4.34355 11.7083
2686 4 1 20.3251 5.20893 11.3548
2685 4 1 19.7706 5.28639 12.4266
2683 4 1 20.0172 5.19092 12.6003
2402 4 1 -17.6017 6.56622 12.0887
2401 4 1 -17.3262 7.68876 11.7119
2403 4 1 -18.6715 6.08233 12.4411
2404 4 1 -18.4872 6.07212 11.288
2395 4 1 -16.2607 7.20553 12.8269
2396 4 1 -15.327 7.94087 13.1066
2638 4 1 10.0997 6.49159 10.9076
2560 4 1 11.1466 6.1759 11.3065
2561 4 1 11.4828 7.33639 11.0998
2557 4 1 12.4572 5.8011 11.7907
2562 4 1 11.5748 7.81337 12.1924
2874 4 1 12.7676 7.84506 12.9927
2547 4 1 15.7359 6.00307 10.8054
2550 4 1 14.4957 5.48127 12.3663
2551 4 1 14.6016 5.40129 11.0868
2553 4 1 14.0758 6.04967 11.3754
2552 4 1 14.987 5.91466 12.1645
2866 4 1 15.5865 8.00273 11.4038
2868 4 1 14.7901 7.80827 11.2233
2870 4 1 14.1113 8.01751 12.1783
2869 4 1 15.1951 7.6326 12.3317
2871 4 1 13.56 7.44593 13.1011
2692 4 1 18.0674 5.51125 11.4567
2691 4 1 18.0137 6.71582 11.6334
2694 4 1 18.3688 6.05852 11.8527
2697 4 1 18.244 6.8963 12.7957
2687 4 1 20.5591 6.16496 12.0214
2695 4 1 19.131 6.63581 12.5365
2688 4 1 19.7661 6.7169 11.2239
2708 4 1 21.0503 7.57198 12.1265
2709 4 1 21.1316 7.14212 13.289
2723 4 1 22.1069 7.07721 10.7952
2718 4 1 22.4674 7.48114 13.1013
2721 4 1 22.491 6.19078 10.8021
2720 4 1 23.3401 5.94651 11.7097
2719 4 1 22.5867 6.54613 12.39
2717 4 1 23.4616 7.19688 12.5197
2716 4 1 24.6293 7.03805 12.8491
2400 4 1 -16.435 8.47676 11.6473
2399 4 1 -16.5872 9.3812 12.494
2398 4 1 -16.6506 8.19112 12.3274
2634 4 1 10.4494 8.74349 10.9703
2564 4 1 10.5388 9.78103 12.3258
2568 4 1 9.89167 10.5957 12.789
2632 4 1 11.3591 8.51832 10.9844
2563 4 1 10.835 8.68676 12.3656
2565 4 1 11.508 10.2945 11.8525
2628 4 1 13.1526 8.80645 11.8971
2629 4 1 12.7241 9.10708 10.875
2624 4 1 15.4619 10.4156 11.4562
2627 4 1 13.8701 9.52565 12.4835
2626 4 1 14.667 9.32778 11.6708
2623 4 1 14.8198 10.6629 12.4786
2625 4 1 14.3336 10.5347 11.3815
2873 4 1 13.6673 8.54623 13.2619
2700 4 1 17.0082 9.03333 12.4444
2699 4 1 16.6879 8.12554 13.1243
2701 4 1 17.8269 9.21198 13.2177
2745 4 1 21.4352 10.562 11.5803
2705 4 1 19.6917 10.4714 11.8691
2706 4 1 20.4114 9.58209 11.4689
2703 4 1 19.2063 10.1537 12.0452
2702 4 1 19.0171 9.3077 12.8839
2704 4 1 20.2121 9.643 12.4593
2707 4 1 21.1952 8.78078 11.9617
2743 4 1 22.7917 10.107 10.9921
2714 4 1 23.8014 8.24823 12.8807
2715 4 1 24.905 8.22475 12.5307
2428 4 1 -14.6349 12.2866 10.9285
2426 4 1 -14.209 12.496 11.5344
3483 4 1 5.23915 13.029 11.0418
3484 4 1 6.02847 12.1128 10.7934
3485 4 1 6.96633 11.9032 11.4206
2783 4 1 10.6435 12.3907 11.1891
2782 4 1 11.7413 12.4378 11.6913
2780 4 1 11.9452 12.1102 11.7233
2566 4 1 11.5637 11.3473 12.4262
2567 4 1 10.8652 11.0247 13.2843
2622 4 1 14.874 11.4455 11.5589
2621 4 1 15.136 12.015 12.6482
2620 4 1 14.6125 12.788 11.8608
2753 4 1 18.2018 13.4135 11.7027
2746 4 1 20.6516 11.3891 11.1133
2752 4 1 19.4333 13.3975 11.5155
2748 4 1 21.075 11.7365 13.1781
2747 4 1 20.4949 11.7908 12.1494
2749 4 1 20.9224 12.7331 12.6192
2742 4 1 21.872 10.8805 10.9496
2750 4 1 21.5636 12.8299 11.5844
2427 4 1 -14.6592 13.4777 10.932
3293 4 1 6.81652 15.3995 11.884
3294 4 1 5.68958 15.9686 12.0829
3291 4 1 7.80206 15.8756 12.3131
3292 4 1 7.73648 15.5523 11.2125
3281 4 1 10.3018 14.3971 11.2952
3282 4 1 9.06774 14.3027 11.6192
3286 4 1 8.93448 15.6059 11.2956
3285 4 1 9.09525 14.5423 11.6521
3284 4 1 9.26642 14.3523 12.8181
3283 4 1 9.98125 14.9446 12.0506
3280 4 1 11.1282 15.2214 10.9083
2775 4 1 12.6354 14.1007 12.244
2774 4 1 12.6218 14.0586 13.3929
2776 4 1 12.3654 14.7394 11.306
2773 4 1 13.4236 14.4677 12.5638
2619 4 1 14.3687 13.7738 12.5097
2618 4 1 15.0199 14.7459 12.1823
2615 4 1 13.9408 15.383 11.1385
2617 4 1 15.2689 15.8048 11.5805
2616 4 1 14.6508 14.7312 11.8032
2614 4 1 14.9207 14.6012 11.1437
2760 4 1 18.2335 15.986 12.9357
2765 4 1 16.6098 14.321 13.296
2763 4 1 18.0255 15.6799 12.7527
2764 4 1 16.856 15.4788 12.9361
2751 4 1 20.6396 13.4799 11.3207
2754 4 1 19.1346 13.6999 12.3522
2756 4 1 20.5712 15.2565 11.9344
2755 4 1 20.1452 14.2093 11.9606
2757 4 1 19.713 15.064 11.1366
2759 4 1 19.2515 15.655 12.459
3299 4 1 5.36354 17.7221 13.3105
3298 4 1 4.3759 17.0472 12.9928
3305 4 1 7.46435 18.8014 10.8006
3295 4 1 5.80192 16.2411 13.2007
3301 4 1 5.52173 18.4789 12.0603
3302 4 1 5.89022 17.9929 13.0477
3303 4 1 6.86917 17.5215 12.6606
3304 4 1 7.27317 18.2038 11.8183
3300 4 1 6.31039 18.3286 12.9683
3139 4 1 9.63083 17.7292 11.0727
3306 4 1 8.47858 18.4167 11.1882
3138 4 1 10.7557 17.7848 11.4319
3288 4 1 9.45716 16.9281 11.8727
3290 4 1 8.22678 16.8946 12.6527
3289 4 1 8.39318 17.3287 11.5588
3137 4 1 11.5406 18.1003 12.1806
3136 4 1 12.0279 18.7179 13.1835
3135 4 1 12.7234 18.3928 12.301
2586 4 1 14.8927 18.3778 13.3416
2595 4 1 18.2396 18.5285 11.2255
2594 4 1 17.4851 17.9781 12.0236
2762 4 1 17.2313 16.55 13.0253
2592 4 1 16.809 18.4992 12.553
2590 4 1 16.5341 18.5626 12.8595
2758 4 1 19.4881 16.2248 11.3902
3069 4 1 1.26109 21.0814 11.7703
3070 4 1 0.570262 20.1849 11.3913
3071 4 1 0.0477246 20.9051 12.2204
3064 4 1 2.6493 20.7358 13.3508
3068 4 1 2.03436 21.1971 12.6538
3067 4 1 1.07127 20.5917 12.5587
3066 4 1 1.63227 20.2332 11.5123
3065 4 1 2.0918 20.0102 12.5511
3059 4 1 5.38257 21.4964 13.3765
3057 4 1 4.6807 19.337 13.2325
3058 4 1 4.81396 20.5392 13.0244
3128 4 1 9.6266 20.8166 11.1536
3129 4 1 10.5573 20.2884 11.8145
3127 4 1 8.75991 20.5077 11.9082
3126 4 1 8.87495 19.7501 12.8183
3120 4 1 10.3354 20.9287 13.3086
3119 4 1 9.65615 21.4091 12.3672
3134 4 1 12.4782 19.5535 12.511
3131 4 1 11.8994 20.3162 12.3655
3133 4 1 11.3883 19.4709 12.1957
3132 4 1 10.7736 20.5336 12.0169
3130 4 1 11.4984 19.5549 11.5252
2591 4 1 16.5952 19.6956 12.3835
2593 4 1 17.0783 18.9775 11.4457
3073 4 1 -0.0602142 22.9574 12.3493
3074 4 1 -0.727126 23.8389 12.92
3072 4 1 0.487822 21.9963 11.8602
3115 4 1 7.45023 22.2131 13.3297
3118 4 1 9.01755 21.6641 13.3689
3075 4 1 -0.642456 25.004 12.9159
2360 4 1 -21.7188 0.521208 15.8453
2358 4 1 -20.883 0.198512 15.2084
2359 4 1 -20.9411 1.36719 15.5273
2356 4 1 -20.557 0.0569617 15.4188
2664 4 1 17.7481 2.43159 13.8189
2665 4 1 18.7285 2.19481 14.5065
2666 4 1 18.2165 1.21146 15.0784
2667 4 1 17.4077 1.66737 14.3683
2391 4 1 -14.9621 4.84745 14.154
2898 4 1 9.72011 5.29035 16.0727
2663 4 1 18.8625 2.86292 13.7886
2397 4 1 -16.4853 7.88585 13.4729
2394 4 1 -16.4713 7.14743 14.015
2392 4 1 -15.0587 6.01199 13.7398
2393 4 1 -15.3431 7.16258 13.4847
2388 4 1 -13.7361 6.073 15.5252
2390 4 1 -14.6414 5.95801 14.2265
2389 4 1 -13.5784 6.50527 14.4245
2886 4 1 8.63376 7.81471 15.8028
2896 4 1 8.34708 5.897 16.1321
2875 4 1 11.7766 7.84444 13.556
2872 4 1 14.1165 7.79559 14.2027
2696 4 1 18.7966 6.19063 13.5668
2698 4 1 17.583 7.36595 13.5847
2713 4 1 23.4095 7.44307 13.7066
2710 4 1 22.174 6.94449 13.9214
2884 4 1 7.1293 8.66015 15.4919
2882 4 1 7.48091 10.2633 15.1557
2883 4 1 6.52479 9.68132 15.4649
2887 4 1 9.32298 8.58343 15.1637
2881 4 1 8.35948 9.93685 14.4672
2880 4 1 9.35825 10.6159 14.7414
2879 4 1 10.205 9.88806 14.3668
2891 4 1 9.87005 8.26073 16.0268
2888 4 1 9.31767 9.39004 15.9792
2889 4 1 10.0614 8.53531 16.0177
2878 4 1 11.1778 10.1319 13.8426
2876 4 1 12.5195 8.68484 14.064
2877 4 1 12.2227 9.79336 14.436
2964 4 1 15.81 9.86402 16.1276
2963 4 1 16.5319 8.88563 16.0791
2965 4 1 16.9747 9.95095 15.789
2966 4 1 18.1455 9.60459 15.8555
2968 4 1 20.2549 10.6328 15.7834
2967 4 1 19.3244 9.83315 15.996
2712 4 1 23.3964 8.65049 13.8342
2711 4 1 22.4392 8.09524 14.0505
2569 4 1 9.17437 10.8752 13.6563
2570 4 1 9.89078 11.5119 14.454
2571 4 1 9.91791 12.2591 15.4277
2573 4 1 10.2498 12.6973 15.3975
2575 4 1 10.4571 13.2974 14.9712
2572 4 1 11.0317 11.8946 15.3663
2574 4 1 11.383 13.0749 15.7317
2771 4 1 13.5457 13.3251 14.0561
3051 4 1 4.52675 15.9245 15.2482
3046 4 1 8.72436 15.6062 15.9029
2998 4 1 10.3558 15.3562 15.4343
2577 4 1 11.5033 15.0205 14.8502
2576 4 1 11.1278 14.0962 14.3342
2578 4 1 11.4462 15.1714 13.6266
2772 4 1 13.9481 14.4132 13.6921
2769 4 1 15.1426 14.063 15.5598
2770 4 1 14.1908 13.5043 15.0576
2768 4 1 14.3194 14.6749 14.9024
2767 4 1 15.5043 14.9764 14.8699
2581 4 1 14.1999 15.8816 14.4047
2989 4 1 13.8847 14.9191 15.8373
2766 4 1 16.2683 14.2056 14.3932
3297 4 1 5.10266 17.5611 13.7833
3052 4 1 4.61107 17.0422 14.7646
3053 4 1 5.09522 17.3015 15.7804
3296 4 1 6.14358 16.9842 14.1366
3054 4 1 5.51548 18.4054 15.5148
3000 4 1 10.4729 17.5468 15.6371
2999 4 1 10.0402 16.455 15.2986
2579 4 1 12.0469 16.2005 13.8374
2580 4 1 13.0219 16.1721 14.5546
3001 4 1 11.3031 17.9672 14.9725
2583 4 1 14.0198 16.6123 14.2304
2585 4 1 14.9272 17.2326 13.5461
2584 4 1 15.1485 16.8096 14.614
2582 4 1 14.9766 16.4124 13.568
2587 4 1 15.9826 18.2213 13.6887
2761 4 1 18.047 16.4779 13.9754
2588 4 1 16.4311 17.8169 14.726
2589 4 1 17.0035 18.6799 13.9622
3063 4 1 3.66442 21.2076 13.6699
3061 4 1 4.39996 21.4937 15.0093
3055 4 1 4.72742 19.307 15.2463
3056 4 1 4.82829 19.985 14.2321
3111 4 1 5.79074 20.5601 15.2816
3109 4 1 5.74336 21.2382 16.124
3113 4 1 6.41633 21.449 14.7784
3125 4 1 8.58252 19.1338 13.8106
3123 4 1 9.98273 20.1242 15.1695
3124 4 1 9.27398 19.2918 14.7973
3005 4 1 10.5792 19.1869 15.0492
3002 4 1 11.8245 18.913 15.5896
3122 4 1 11.054 20.5183 15.5355
3004 4 1 11.6748 19.1269 14.443
3003 4 1 12.7545 19.1572 14.8368
3121 4 1 10.9521 20.8669 14.3266
3078 4 1 -3.06982 23.6532 14.0011
3080 4 1 -3.38569 22.9005 15.5839
3079 4 1 -2.54022 23.6493 15.0413
3060 4 1 4.39499 21.7034 13.9009
3062 4 1 3.88833 22.292 14.183
3110 4 1 5.98431 21.7402 15.0126
3112 4 1 5.51686 21.7199 15.6015
3114 4 1 7.41998 21.8286 14.5106
3117 4 1 9.0159 21.7397 14.6542
3116 4 1 8.57695 22.5055 13.8481
3076 4 1 -1.24948 24.3382 13.6727
3077 4 1 -2.20874 24.3112 14.4952
2362 4 1 -21.6925 1.26625 17.1935
2361 4 1 -22.6426 0.975863 16.5848
2363 4 1 -21.5823 2.20336 17.8522
2372 4 1 -19.4036 0.686505 18.3703
2365 4 1 -20.9405 2.6333 17.0599
2366 4 1 -20.1764 2.24474 17.9979
2367 4 1 -20.0974 1.12529 17.4331
2368 4 1 -20.838 0.747731 18.3597
2374 4 1 -18.3329 1.8524 17.015
2375 4 1 -17.6361 1.46798 17.984
2377 4 1 -16.8322 2.38528 18.1124
2373 4 1 -18.8289 1.60113 18.0688
2384 4 1 -14.805 2.64114 16.692
2364 4 1 -22.0452 2.8941 16.9941
2385 4 1 -14.4859 3.83258 16.8883
2386 4 1 -15.1666 4.74073 16.6833
2383 4 1 -15.4238 2.75535 17.7698
2900 4 1 10.3696 4.80002 17.8011
2904 4 1 9.95145 2.86337 18.5471
2901 4 1 11.1429 3.95403 18.228
2902 4 1 11.5296 2.84448 18.0821
2956 4 1 17.1785 4.90035 17.9646
2387 4 1 -14.5272 5.5525 16.1647
2885 4 1 7.56654 7.87646 16.2926
2897 4 1 9.1104 5.52482 17.0188
2899 4 1 9.8517 5.67006 17.1813
2895 4 1 9.14911 6.39181 16.9389
2894 4 1 9.26381 7.37826 17.6705
2893 4 1 8.45609 7.87617 16.8367
2959 4 1 16.0544 6.86889 16.4566
2960 4 1 17.0125 7.47661 16.7508
2958 4 1 16.6078 5.80946 16.2443
2962 4 1 16.3676 7.89503 16.7123
2957 4 1 17.4444 5.57673 17.0082
2955 4 1 16.3374 5.56332 18.5897
2892 4 1 9.2616 8.65052 16.9681
2890 4 1 9.20743 8.88622 16.7853
2928 4 1 10.4695 10.7327 18.5561
2948 4 1 15.2637 8.4817 18.6633
2961 4 1 17.1491 8.60003 17.1805
2970 4 1 18.5056 9.77646 16.8215
2949 4 1 16.5108 8.68568 18.4925
2969 4 1 19.0955 10.7026 16.1785
2971 4 1 19.5627 9.96835 17.4133
2972 4 1 19.9368 9.01023 16.7113
2973 4 1 20.8843 9.68135 17.0354
2927 4 1 9.71019 10.895 17.6622
2926 4 1 9.31524 10.8618 18.755
2929 4 1 11.35 11.5828 18.6467
2993 4 1 11.4687 13.3928 16.9998
2991 4 1 12.932 13.1742 17.0261
2992 4 1 12.0904 12.8109 17.8491
2981 4 1 15.969 13.1829 17.7698
2978 4 1 17.7581 13.3704 17.6382
2977 4 1 18.594 12.4907 17.3566
2979 4 1 16.5161 13.2728 17.6196
2974 4 1 21.1571 10.7847 16.5415
2975 4 1 19.9904 11.1202 16.8645
2976 4 1 19.1881 11.5013 17.6904
3050 4 1 4.85377 15.4565 16.3177
3045 4 1 7.71719 15.0379 16.2923
3042 4 1 7.83709 14.8074 18.2368
3043 4 1 9.02877 14.5373 18.2266
2997 4 1 10.6487 15.2961 16.6137
3044 4 1 8.51467 14.735 17.1298
2994 4 1 12.4563 13.5704 17.704
2988 4 1 13.0455 15.0595 16.7094
2987 4 1 12.7586 15.9035 17.5025
2996 4 1 11.4715 14.6052 17.1864
2995 4 1 11.4736 14.0028 18.1827
2986 4 1 13.8752 16.0858 18.0306
2985 4 1 14.646 15.2648 18.3274
2982 4 1 15.6336 14.1139 18.4723
2984 4 1 15.1373 14.5783 17.4493
2990 4 1 13.7997 13.7605 16.3185
2983 4 1 14.4562 13.9729 18.2186
2980 4 1 16.1402 14.3439 17.9642
3047 4 1 7.71496 16.2323 16.1676
3048 4 1 6.52612 16.351 16.2488
3049 4 1 5.43514 16.4486 16.5335
3039 4 1 6.75522 16.397 18.5958
3013 4 1 9.05688 18.4675 16.8669
3012 4 1 10.139 18.0219 16.8151
3011 4 1 10.0731 16.9291 16.2599
3008 4 1 11.9865 18.5995 17.9019
3010 4 1 10.9258 17.362 16.8972
3009 4 1 11.9959 17.4739 17.5446
3087 4 1 -0.711282 20.2309 18.5608
3089 4 1 -0.579316 20.0433 18.7413
3090 4 1 -0.41525 20.2552 17.5674
3091 4 1 -0.404512 21.1303 16.8687
3085 4 1 -1.53805 21.2948 17.4028
3086 4 1 -1.8757 20.4534 18.2215
3092 4 1 0.601291 20.6252 16.5863
3096 4 1 1.68046 20.9266 18.2593
3098 4 1 1.68481 20.7036 17.5662
3097 4 1 2.00576 19.8272 18.4055
3107 4 1 4.65932 20.3852 16.759
3108 4 1 5.05038 21.5101 17.0639
3106 4 1 3.839 21.2817 16.8612
3099 4 1 2.81673 20.5576 18.1098
3101 4 1 4.3609 19.5035 18.2413
3102 4 1 3.86995 20.5544 18.2275
3103 4 1 3.5912 21.2614 17.3615
3100 4 1 3.26899 19.535 18.5642
3105 4 1 3.58873 21.2323 18.0684
3016 4 1 7.58388 19.8341 17.8545
3015 4 1 7.00918 19.1221 17.1134
3019 4 1 7.05731 19.091 18.3503
3017 4 1 7.00927 18.9506 18.3597
3014 4 1 8.15239 19.1514 16.6302
3007 4 1 11.0737 18.8611 17.2367
3006 4 1 10.8504 19.4698 16.2554
3082 4 1 -4.14143 22.767 17.2434
3081 4 1 -3.03878 22.6465 16.7207
3083 4 1 -3.07895 22.2212 17.4402
3084 4 1 -2.04708 22.2302 16.8091
3093 4 1 1.04009 21.6807 16.628
3095 4 1 1.15315 21.6304 17.5576
3094 4 1 0.0167997 21.9225 17.1749
3104 4 1 3.61267 22.353 17.9305
2371 4 1 -19.8302 1.24036 19.4138
2369 4 1 -20.2668 0.579408 19.3434
2370 4 1 -20.7017 1.20173 20.243
2376 4 1 -17.5084 2.04332 19.0908
2906 4 1 8.11394 2.34068 19.1217
2905 4 1 9.28724 2.25496 19.2376
2378 4 1 -16.9737 3.23672 18.912
2379 4 1 -16.3901 3.87043 19.7042
2381 4 1 -14.885 3.14647 20.0319
2380 4 1 -15.6443 3.16291 19.0524
2382 4 1 -15.0104 3.09646 18.8844
2909 4 1 7.48933 4.81473 20.9538
2910 4 1 6.37534 5.13336 21.2603
2911 4 1 7.49699 4.73185 21.3648
2908 4 1 8.44909 4.10587 20.6107
2907 4 1 8.12404 3.30738 19.836
2903 4 1 11.0565 3.11468 19.1307
2915 4 1 6.53637 7.99952 20.5307
2916 4 1 5.79297 7.40733 19.8837
2919 4 1 6.53541 7.89225 19.4028
2913 4 1 7.71132 6.13343 20.5128
2914 4 1 6.88111 6.93184 20.2568
2952 4 1 15.9956 6.75341 19.5634
2951 4 1 16.9043 7.36322 20.1712
2950 4 1 16.8743 7.62792 18.9873
2953 4 1 16.826 7.30575 20.1877
2954 4 1 16.6124 6.6882 19.1147
2917 4 1 5.06176 8.23409 19.2781
2920 4 1 7.12683 8.86409 19.8885
2918 4 1 6.01137 8.91674 19.151
2921 4 1 8.0427 8.94387 20.6636
2922 4 1 7.53713 9.93197 21.1999
2923 4 1 8.62647 10.0382 20.7233
2925 4 1 9.77263 9.83842 19.3582
2924 4 1 8.5771 10.132 19.5981
2947 4 1 14.9693 9.42869 19.4197
2944 4 1 14.2699 10.0831 21.404
2946 4 1 14.6212 9.72827 20.4954
2945 4 1 15.4892 10.0784 21.1765
2932 4 1 11.5507 13.1287 19.9636
2930 4 1 12.4756 12.0368 18.8561
2931 4 1 11.8677 12.0247 19.8937
2934 4 1 12.2606 11.8099 20.2829
2933 4 1 12.6968 12.7811 19.6395
2935 4 1 12.5019 12.6583 21.047
3041 4 1 7.23336 14.188 19.1029
3040 4 1 7.18894 15.3976 19.2078
3038 4 1 7.07523 15.6675 19.4622
3037 4 1 6.51813 14.7344 19.9404
3035 4 1 7.1124 16.1244 21.5317
3036 4 1 6.32245 15.6306 20.7298
3028 4 1 3.73872 17.6761 19.3834
3027 4 1 4.3934 18.1223 20.2545
3026 4 1 4.68603 18.0207 21.4656
3029 4 1 4.17315 17.6506 20.5338
3088 4 1 -1.22017 20.8062 19.4255
3022 4 1 5.16477 19.65 21.0613
3024 4 1 5.31526 19.9382 21.0332
3025 4 1 4.41231 19.1887 21.0807
3023 4 1 5.30071 19.9219 19.8704
3020 4 1 6.99725 19.5742 19.4593
3021 4 1 6.24248 19.7699 20.443
3018 4 1 7.53912 19.1566 19.4475
2912 4 1 7.63016 5.85738 21.7089
2943 4 1 15.4489 10.302 21.614
2942 4 1 14.7761 10.4402 22.6758
2936 4 1 12.1188 12.4853 22.2467
2939 4 1 13.3632 11.6812 22.5359
2940 4 1 12.5203 10.934 23.0402
2937 4 1 11.772 11.6069 21.6449
2938 4 1 12.3703 12.4014 22.3882
2941 4 1 13.6605 10.8639 22.8137
3033 4 1 5.09465 16.8012 22.3035
3031 4 1 5.02617 17.2205 22.5817
3030 4 1 4.34008 17.1082 21.5474
3034 4 1 6.28772 16.7491 22.074
3032 4 1 5.8038 16.7997 23.2671
ITEM: TIMESTEP
20500000
ITEM: NUMBER OF ATOMS
1913
ITEM: BOX BOUNDS ff ff ff
-3.5000000000000000e+01 3.5000000000000000e+01
-3.5000000000000000e+01 3.5000000000000000e+01
-3.5000000000000000e+01 3.5000000000000000e+01
ITEM: ATOMS id mol type x y z
1771 4 1 15.5705 -21.7693 -5.46516
1774 4 1 15.4855 -19.4524 -5.60757
1773 4 1 15.8737 -20.3362 -6.31376
1775 4 1 15.3463 -20.5764 -5.85662
1772 4 1 16.5018 -20.9993 -5.47647
1781 4 1 17.5938 -19.3232 -5.93039
1782 4 1 18.7691 -18.8887 -5.97723
1776 4 1 16.4274 -20.101 -6.11663
1783 4 1 18.4824 -17.9508 -6.60158
1784 4 1 19.4485 -17.6074 -6.09592
2022 4 1 -8.62321 -25.357 -3.78939
2021 4 1 -9.32506 -25.7438 -2.91792
2023 4 1 -7.78555 -24.773 -3.14698
2016 4 1 -11.6327 -24.0624 -2.9793
2017 4 1 -10.4735 -23.6541 -3.16854
2024 4 1 -7.98516 -23.6011 -3.21009
1732 4 1 10.3486 -22.1163 -2.80989
1770 4 1 15.7889 -21.7666 -4.30449
1724 4 1 7.82331 -20.7203 -3.12401
1725 4 1 8.42785 -19.7301 -3.35641
1731 4 1 10.4506 -20.9527 -2.76999
1727 4 1 8.26478 -20.4817 -3.07726
1728 4 1 9.41409 -20.3107 -3.44995
1730 4 1 9.47283 -20.8314 -3.3223
1729 4 1 10.472 -20.6198 -3.98967
1737 4 1 12.5296 -20.4139 -2.77393
1738 4 1 12.126 -20.9064 -3.79644
1739 4 1 12.4188 -19.9846 -2.9841
1740 4 1 13.629 -19.7568 -2.92021
1780 4 1 17.4295 -19.1949 -4.7148
1768 4 1 16.9011 -19.9628 -3.86999
1767 4 1 17.9009 -20.2541 -3.3145
1769 4 1 16.7005 -20.9445 -4.45217
1777 4 1 16.3177 -19.6059 -5.05593
1787 4 1 18.2091 -19.9109 -4.42232
1789 4 1 20.4198 -19.1576 -4.75255
1788 4 1 19.2845 -19.3395 -4.64602
1842 4 1 8.71168 -16.2083 -3.74679
1843 4 1 8.48779 -16.9475 -2.82558
1841 4 1 9.73144 -16.7859 -3.99277
1840 4 1 10.8817 -16.4193 -4.0448
1820 4 1 15.3923 -16.5092 -3.15241
1821 4 1 14.3942 -17.0897 -2.74491
1822 4 1 15.5666 -16.8931 -2.77573
1779 4 1 17.5915 -18.3078 -3.97698
1778 4 1 16.6857 -18.564 -4.64102
1819 4 1 16.5251 -16.2718 -2.97325
1817 4 1 16.6849 -17.1047 -4.11239
1814 4 1 18.18 -17.4821 -3.6539
1816 4 1 16.8603 -17.5377 -3.01796
1815 4 1 17.6319 -16.6736 -3.04428
1786 4 1 18.8153 -18.8108 -4.37749
1785 4 1 19.542 -18.396 -5.13117
1790 4 1 20.4442 -18.0152 -4.73157
1791 4 1 20.4466 -18.1973 -3.52213
1794 4 1 20.8513 -17.4809 -3.88468
1793 4 1 21.2082 -17.1622 -4.96522
1792 4 1 20.2773 -17.3259 -4.31723
1812 4 1 19.3545 -16.2541 -4.20325
1813 4 1 19.2368 -17.3769 -4.13442
1795 4 1 21.862 -16.9619 -3.6491
1796 4 1 22.7069 -16.4899 -4.33325
1804 4 1 22.3632 -18.2242 -2.97999
1801 4 1 23.5135 -16.8832 -2.80875
1845 4 1 8.65406 -15.3242 -2.70784
1846 4 1 9.64375 -15.8837 -2.72267
1849 4 1 9.59369 -15.0724 -3.1591
1850 4 1 9.75879 -13.9991 -2.86529
1839 4 1 10.9594 -15.4217 -4.62292
1838 4 1 11.5564 -14.8712 -3.74219
1836 4 1 12.5164 -15.316 -5.08166
1835 4 1 12.9643 -15.4869 -3.99555
1837 4 1 11.5106 -14.6517 -4.89761
1834 4 1 14.0623 -16.0104 -3.75775
1833 4 1 14.7361 -15.5205 -2.94333
1832 4 1 15.4276 -15.5001 -3.85426
1831 4 1 14.8477 -15.2351 -2.8245
1818 4 1 16.7092 -15.952 -4.17517
1811 4 1 19.5054 -15.6994 -5.20521
1810 4 1 20.2777 -14.9311 -4.6941
1809 4 1 19.6982 -15.8219 -4.1078
1808 4 1 19.7724 -15.6116 -2.88909
1800 4 1 23.5984 -16.0353 -3.62872
1798 4 1 22.0193 -15.6358 -2.76594
1797 4 1 22.07 -15.5544 -3.91529
2215 4 1 -25.8776 -11.4222 -2.89287
2217 4 1 -25.7138 -10.8113 -3.60911
2213 4 1 -27.3649 -9.94701 -3.00081
2211 4 1 -26.9867 -10.0553 -3.05385
2220 4 1 -25.3486 -9.34836 -3.47527
2221 4 1 -25.9842 -8.31162 -3.74731
2218 4 1 -25.2327 -10.0863 -4.48478
2219 4 1 -26.1659 -10.1996 -3.68877
2222 4 1 -26.428 -7.19995 -3.63157
2223 4 1 -25.5747 -6.67801 -2.98276
2225 4 1 -24.742 -6.79787 -4.41039
2226 4 1 -25.2971 -5.78134 -3.94175
2224 4 1 -25.1566 -7.62539 -3.6612
2227 4 1 -25.1517 -4.71026 -3.41455
2229 4 1 -25.2162 -4.27442 -3.6462
2230 4 1 -25.3035 -3.52691 -2.72127
2228 4 1 -24.0496 -4.42523 -3.35481
1997 4 1 -14.9476 -24.7066 -0.823146
1998 4 1 -14.3295 -25.411 -0.107671
2020 4 1 -9.88638 -25.1512 -1.99433
1907 4 1 -6.68383 -26.4954 -0.960952
1906 4 1 -5.64144 -26.074 -1.44713
1908 4 1 -6.66171 -25.3653 -0.448565
1910 4 1 -5.98066 -25.8952 -0.251676
1905 4 1 -5.38243 -24.8709 -1.58023
1904 4 1 -4.3085 -24.7488 -1.16177
1702 4 10 4.9553 -24.6051 -1.30336
1703 4 10 5.10884 -24.3458 -0.151561
1704 4 10 4.15528 -24.4982 -0.923545
1995 4 1 -16.4715 -23.7438 -1.47538
1993 4 1 -17.3903 -21.7245 -0.898052
1994 4 1 -16.5827 -22.5562 -1.36899
1996 4 1 -15.9401 -24.0824 -0.554549
2012 4 1 -14.1698 -23.353 -1.00401
2006 4 1 -12.1533 -22.0112 -0.705793
2018 4 1 -11.3126 -23.624 -2.27681
2013 4 1 -13.3407 -22.7364 -0.366872
2014 4 1 -12.9602 -23.7182 -1.04793
2011 4 1 -13.4441 -23.3757 -1.95545
2015 4 1 -12.4614 -24.0161 -2.05922
2009 4 1 -12.0278 -21.8008 -1.66581
2010 4 1 -12.6031 -22.7392 -1.33454
2019 4 1 -10.1946 -24.0931 -2.39097
2027 4 1 -8.93935 -24.0052 -1.11877
2026 4 1 -8.11267 -23.2129 -1.63393
2028 4 1 -8.3646 -23.2262 -0.35901
2030 4 1 -8.74324 -21.5698 -0.0980299
2031 4 1 -8.21017 -22.5959 -0.479173
2029 4 1 -7.87052 -22.092 -0.630879
2025 4 1 -7.27721 -22.9828 -2.53779
1903 4 1 -3.46147 -23.9177 -1.46855
1902 4 1 -3.11504 -23.8546 -0.35069
1898 4 1 -1.45906 -22.3448 -0.614819
1895 4 1 -0.75307 -22.1845 -1.07987
1897 4 1 -0.328986 -22.1058 -0.37967
1894 4 1 0.268359 -21.5693 -0.93851
1893 4 1 0.691117 -22.3497 -0.119398
1705 4 1 4.86188 -23.7103 -0.453258
1706 4 1 6.04526 -24.0646 -0.542778
1707 4 1 6.51921 -22.9395 -0.430156
1709 4 1 6.79567 -22.4171 -1.13732
1733 4 1 10.2647 -21.5656 -1.76706
1734 4 1 11.2379 -21.9194 -2.23409
1992 4 1 -17.9504 -21.2044 -1.82671
1991 4 1 -17.5552 -20.5304 -0.908438
1990 4 1 -16.4898 -20.5372 -1.34168
1989 4 1 -16.9246 -19.9928 -0.332834
2007 4 1 -11.4265 -21.4398 -1.50201
2008 4 1 -12.3299 -20.7967 -0.934895
1896 4 1 -0.250889 -21.0358 -0.866899
1882 4 1 0.785203 -19.4927 -0.177369
1880 4 1 1.91488 -19.8371 -1.1606
1881 4 1 1.12011 -18.9351 -1.07657
1890 4 1 2.71485 -20.8319 -0.551408
1888 4 1 3.15019 -19.4728 -0.835459
1714 4 1 4.28773 -21.0423 -0.437822
1715 4 1 4.41945 -19.9228 -0.145174
1721 4 1 6.90738 -19.4911 -1.22567
1723 4 1 7.70272 -20.4981 -1.90678
1720 4 1 6.6886 -20.6809 -1.24166
1719 4 1 7.26367 -19.8259 -0.578969
1717 4 1 6.02148 -18.9881 -0.268815
1710 4 1 7.09446 -21.3422 -0.613788
1726 4 1 8.84178 -19.7895 -2.24614
1722 4 1 8.16924 -19.5307 -1.38239
1735 4 1 10.8742 -21.1623 -1.4315
1736 4 1 11.4825 -20.5416 -2.31926
1758 4 1 15.727 -19.0055 -1.91894
1741 4 1 13.9599 -20.5484 -2.06988
1743 4 1 15.9029 -20.6545 -1.3675
1757 4 1 14.5493 -18.8666 -2.15935
1742 4 1 15.0882 -20.0024 -2.01763
1744 4 1 16.1189 -21.3529 -0.49088
1762 4 1 17.6755 -20.5999 -1.27043
1763 4 1 18.8079 -20.6543 -1.66271
1766 4 1 17.8884 -19.3056 -2.44655
1761 4 1 17.5955 -19.7992 -0.35803
1764 4 1 17.8342 -21.2651 -1.88763
1765 4 1 18.1583 -20.1552 -1.66338
1879 4 1 2.18394 -18.6694 -0.964549
1875 4 1 4.26482 -16.3862 -0.415579
1878 4 1 3.01521 -17.7739 -0.589406
1877 4 1 4.14056 -17.8087 -0.470888
1876 4 1 3.57515 -16.9728 -1.12415
1716 4 1 4.84429 -18.8348 -0.183567
1844 4 1 8.86222 -16.2526 -1.95149
1847 4 1 8.6925 -16.2459 -1.96993
1857 4 1 8.77049 -17.2863 -0.342252
1856 4 1 9.15624 -16.4179 -0.982594
1854 4 1 9.22476 -16.3518 -1.00681
1855 4 1 8.69144 -17.443 -1.37741
1853 4 1 9.81745 -16.645 -1.94582
1756 4 1 13.9448 -18.2505 -1.23757
1824 4 1 14.5539 -17.1558 -1.01105
1823 4 1 14.764 -16.4725 -2.03775
1755 4 1 14.0487 -18.5513 -0.105348
1759 4 1 16.2175 -18.6209 -0.953089
1760 4 1 17.4056 -18.6969 -0.757396
1806 4 1 20.9477 -17.1024 -2.45538
1805 4 1 21.4059 -18.131 -2.29948
1803 4 1 22.3787 -17.7851 -1.89749
1802 4 1 22.6537 -16.626 -2.06558
1874 4 1 3.28479 -15.6658 -0.281326
1873 4 1 2.72325 -14.6236 -0.189578
1848 4 1 8.75185 -15.1019 -2.36292
1852 4 1 10.589 -15.683 -1.645
1851 4 1 10.3727 -14.5942 -1.98455
1826 4 1 13.2164 -15.9346 -1.43212
1825 4 1 14.3937 -16.0755 -1.33773
1830 4 1 15.9019 -14.9231 -2.44256
1828 4 1 14.4254 -14.3182 -1.04824
1827 4 1 13.853 -15.0648 -1.85664
1829 4 1 15.3019 -15.131 -1.43989
1807 4 1 20.8477 -15.9563 -2.63348
1799 4 1 23.1637 -15.437 -2.60073
2212 4 1 -27.0311 -10.8474 -2.22817
2216 4 1 -25.7904 -10.3149 -2.56562
2214 4 1 -26.6958 -10.7085 -2.39881
2208 4 1 -25.9881 -8.99772 -2.32323
2210 4 1 -26.7681 -9.03987 -2.41336
2207 4 1 -26.5757 -8.16713 -1.77815
2203 4 1 -25.4027 -7.84263 -0.212857
2209 4 1 -26.4202 -7.96061 -1.9873
2205 4 1 -25.4861 -8.05858 -0.155061
2206 4 1 -25.7257 -7.52463 -1.25001
3613 4 10 -2.64895 -7.5338 -0.701152
3583 4 1 2.53239 -6.84071 -0.473926
3584 4 1 2.92417 -5.71536 -0.598816
3579 4 1 5.20976 -5.87216 -0.175355
3580 4 1 4.01462 -6.01343 -0.285412
2239 4 1 -27.3951 -5.11562 -0.188881
2238 4 1 -26.7113 -4.11633 -0.172347
2231 4 1 -24.5861 -4.39775 -2.21085
2232 4 1 -24.3309 -3.23253 -1.9736
2233 4 1 -24.1119 -3.36281 -0.849457
3602 4 1 -1.50369 -3.48818 -0.874499
3604 4 1 -2.38144 -3.96864 -0.215623
3603 4 1 -2.47971 -4.07981 -1.38535
3587 4 1 1.66944 -4.74527 -0.369037
3572 4 1 1.62596 -3.05707 -1.38795
3570 4 1 1.37043 -2.8398 -0.961339
3586 4 1 2.4865 -4.65772 -1.28037
3588 4 1 0.900249 -3.84273 -0.152306
3573 4 1 2.18758 -3.96312 -1.94414
3577 4 1 4.95584 -3.83644 -1.19139
3578 4 1 5.14841 -5.06668 -1.06807
3576 4 1 3.71803 -4.11983 -1.37361
3574 4 1 3.09999 -3.30773 -1.8427
3575 4 1 4.26909 -3.04492 -1.54571
3585 4 1 3.51455 -5.2377 -1.48417
3564 4 1 0.614681 -1.42269 -0.242629
3571 4 1 1.24361 -2.1675 -1.99447
3565 4 1 1.74512 -1.12036 -0.0228287
3562 4 1 2.26495 -1.0637 -0.951335
3563 4 1 1.57123 -0.76698 -0.00328646
3569 4 1 2.25235 -2.09257 -1.50186
3558 4 1 4.74167 -0.300428 -0.263048
3568 4 1 2.71274 -1.76465 -0.438744
3561 4 1 3.06326 -0.302932 -0.496425
1913 4 1 -5.43428 -28.0257 2.00032
1912 4 1 -5.59271 -27.7168 0.782485
1999 4 1 -13.6413 -25.4937 0.94469
2001 4 1 -11.3855 -26.0529 0.705179
2000 4 1 -12.5107 -25.6998 1.20415
2002 4 1 -10.6151 -25.1636 1.01838
1909 4 1 -6.04527 -24.8877 0.467627
1911 4 1 -5.37193 -26.5073 0.644337
2003 4 1 -10.9904 -24.08 1.05851
2004 4 1 -11.3982 -23.1904 0.510296
2005 4 1 -11.2461 -22.1189 0.0473325
2034 4 1 -8.59663 -23.3311 1.59816
2036 4 1 -8.16922 -22.4231 2.66988
2033 4 1 -8.52732 -22.3198 0.993812
2032 4 1 -8.18774 -21.557 0.158162
2037 4 1 -7.35105 -23.3503 2.64382
2042 4 1 -5.43296 -24.1945 0.780834
2041 4 1 -6.04665 -23.995 1.77426
2044 4 1 -6.34204 -22.656 2.26979
2035 4 1 -7.59875 -22.6598 1.68437
2047 4 1 -6.43179 -22.0213 1.84692
2043 4 1 -6.24268 -23.5196 1.40504
2048 4 1 -5.67317 -22.273 0.952945
2040 4 1 -7.08517 -24.1283 2.44538
2050 4 1 -5.55244 -22.1234 1.85167
1901 4 1 -2.43985 -23.214 0.323657
1900 4 1 -1.391 -22.8479 0.65733
1899 4 1 -0.434202 -22.7648 0.00447417
1713 4 1 3.92613 -21.9043 0.182742
1712 4 1 5.17906 -22.0676 0.148857
1708 4 1 6.98379 -21.9615 0.0344888
1988 4 1 -16.9163 -21.0601 0.302788
1984 4 1 -15.6709 -20.0822 1.631
1985 4 1 -14.6206 -20.5683 1.16159
1986 4 1 -15.4841 -19.8248 0.703525
1987 4 1 -16.0301 -20.8864 0.993802
2046 4 1 -5.9412 -21.4113 0.934341
2049 4 1 -5.90271 -21.1547 1.21026
2045 4 1 -6.46168 -21.4612 1.99353
1885 4 1 1.69406 -19.6693 0.222059
1892 4 1 1.07913 -21.2714 0.380345
1883 4 1 1.07519 -19.3845 1.00234
1891 4 1 2.22575 -21.0524 0.505818
1884 4 1 2.06241 -19.8876 1.31734
1887 4 1 3.02907 -18.9766 0.261088
1889 4 1 2.82228 -19.947 0.269112
1711 4 1 6.17402 -21.5311 0.15323
1718 4 1 6.45855 -19.9594 0.304871
1745 4 1 15.6554 -21.1569 0.668453
1746 4 1 15.1559 -20.259 1.25
1747 4 1 14.4136 -19.4391 0.829822
1749 4 1 14.4957 -19.0864 1.94589
1748 4 1 15.4163 -19.6985 1.46565
1886 4 1 1.98574 -18.7718 0.905221
1864 4 1 5.65721 -16.544 1.85523
1858 4 1 8.93365 -17.5583 0.880702
1860 4 1 8.38795 -16.4255 1.99553
1859 4 1 8.70951 -17.592 2.08977
1754 4 1 14.5559 -18.1104 0.858911
1753 4 1 14.5071 -18.0925 1.98312
2188 4 1 -24.9744 -14.1515 1.72765
1869 4 1 2.22975 -14.8819 0.708596
1872 4 1 3.81683 -15.007 0.332089
1868 4 1 3.30345 -15.3129 1.16309
1871 4 1 4.49543 -14.0124 0.768873
1867 4 1 4.17597 -15.9482 1.47558
1870 4 1 3.31373 -14.3333 0.942488
1866 4 1 4.84057 -15.3432 2.21918
1863 4 1 6.50415 -16.0386 1.17644
1865 4 1 5.62032 -15.4302 1.2624
1862 4 1 6.27414 -15.7664 2.28763
1861 4 1 7.41372 -15.6475 2.24644
2190 4 1 -24.6304 -12.3691 0.738612
2189 4 1 -24.5466 -12.9641 1.73243
2256 4 1 -25.2102 -11.0516 2.67891
2257 4 3 -24.9022 -12.0598 2.23912
2192 4 1 -23.0656 -12.617 2.23612
2193 4 1 -22.9625 -11.4641 1.8351
2191 4 1 -24.0033 -12.7447 1.57633
2196 4 1 -22.978 -10.8847 0.458918
2194 4 1 -23.499 -12.2407 1.13299
2195 4 1 -23.4508 -11.0687 1.5207
2249 4 1 -26.9326 -8.39123 2.03109
2200 4 1 -24.2331 -9.18521 0.706059
2199 4 1 -24.7134 -10.2643 0.87512
2253 4 1 -25.0347 -8.9297 2.05846
2252 4 1 -25.9745 -9.36604 1.4519
2251 4 1 -25.864 -9.03514 2.55686
2201 4 1 -24.7538 -8.17175 0.820207
2255 4 1 -25.7464 -10.3288 1.86489
2254 4 1 -25.926 -9.34853 1.35219
2198 4 1 -24.0545 -9.61932 1.59983
2197 4 1 -23.1087 -9.92733 1.1249
2244 4 1 -26.9828 -6.31063 2.36976
2246 4 1 -28.0572 -7.49176 1.61277
2247 4 1 -27.0141 -8.02882 1.46454
2245 4 1 -28.1368 -6.68344 2.45674
2202 4 1 -25.7641 -7.6352 0.994463
2248 4 1 -26.1774 -7.51247 2.22261
2250 4 1 -25.7962 -8.05979 1.92969
2240 4 1 -26.8386 -5.85348 0.645087
2204 4 1 -25.1285 -7.14324 0.653248
3612 4 10 -2.75416 -6.89004 0.281708
3614 4 10 -2.85135 -6.96548 0.299541
3609 4 1 -1.15406 -5.81302 2.501
3608 4 1 -1.33201 -5.80275 1.30725
3611 4 1 -2.23639 -7.12641 1.2845
3610 4 1 -2.18305 -6.0636 1.88344
3607 4 1 -2.44995 -5.53207 1.09156
3582 4 1 2.78747 -7.50356 0.429829
3581 4 1 2.86687 -6.31591 0.00392626
2241 4 1 -27.1303 -4.73423 0.478396
2242 4 1 -27.3957 -4.33846 1.59617
2243 4 1 -27.6767 -5.2665 2.3096
2237 4 1 -25.8252 -3.89136 0.59734
2236 4 1 -25.2603 -4.98119 0.584377
2234 4 1 -24.7443 -3.74686 0.13349
2235 4 1 -24.1795 -4.61662 0.591038
3605 4 1 -2.23317 -4.3792 0.979517
3599 4 1 -1.24164 -2.98489 1.81878
3606 4 1 -1.62947 -5.11964 1.76635
3601 4 1 -1.57702 -4.10277 0.165984
3600 4 1 -2.04421 -3.35486 1.03118
3589 4 1 0.446118 -2.90768 0.532274
3593 4 1 -0.594064 -1.14962 1.24395
3597 4 1 -1.15549 -1.46395 2.45648
3596 4 1 -2.19178 -1.0797 2.57706
3594 4 1 -0.957603 -0.578391 2.18896
3591 4 1 1.01957 -2.26688 2.1791
3566 4 1 2.48689 -1.07933 0.965546
3590 4 1 1.11702 -2.02675 1.01342
3592 4 1 0.0353421 -2.20117 1.42507
3567 4 1 2.06443 -2.12203 0.479186
3559 4 1 4.72551 -0.241467 0.998872
1918 4 1 -9.47192 -26.9751 4.90141
1914 4 1 -6.04322 -27.6971 2.93114
1916 4 1 -7.42524 -27.095 4.10519
1920 4 1 -9.09418 -25.5264 4.36309
1919 4 1 -10.1429 -26.1097 4.50085
1917 4 1 -8.44471 -26.7659 4.57975
1922 4 1 -10.2041 -24.9364 4.63006
1921 4 1 -9.76492 -25.018 3.49757
2039 4 1 -6.82625 -24.4474 3.58399
1915 4 1 -6.74131 -26.7649 3.11951
1980 4 1 -17.3295 -21.8048 4.22501
1979 4 1 -16.5245 -22.4546 4.82708
1978 4 1 -15.8726 -21.6628 4.30791
1974 4 1 -14.1546 -21.7797 3.21322
1976 4 1 -15.3089 -22.0923 4.80443
1977 4 1 -14.8027 -21.6027 3.79887
1975 4 1 -15.2395 -22.1097 3.65496
1923 4 1 -10.5995 -24.0568 5.27303
1925 4 1 -8.88145 -23.6239 4.57266
1924 4 1 -9.92134 -24.1629 4.30373
2038 4 1 -7.92485 -24.105 3.40064
2051 4 1 -6.18444 -21.8246 2.85349
1981 4 1 -16.4587 -20.8734 4.08961
2151 4 1 -18.4184 -19.8927 4.46891
2150 4 1 -17.974 -18.9489 5.11348
2149 4 1 -18.4662 -19.0083 4.02508
1973 4 1 -14.2101 -20.6186 3.54248
1972 4 1 -14.8268 -20.6128 4.62273
1982 4 1 -15.5959 -20.1599 3.64147
1983 4 1 -16.0566 -19.6724 2.71372
1971 4 1 -13.675 -20.6099 4.16657
2140 4 1 -15.934 -19.5206 4.35586
1970 4 1 -12.6694 -20.1548 3.53912
1967 4 1 -12.0719 -18.9483 4.37274
1968 4 1 -12.145 -20.1838 4.71125
1969 4 1 -12.6227 -21.1858 4.21804
2053 4 1 -6.07093 -19.9811 4.06401
2052 4 1 -6.52927 -20.6091 3.11315
2055 4 1 -7.70772 -19.8412 5.04487
2054 4 1 -7.02073 -20.6429 4.40616
2056 4 1 -6.94107 -20.8275 4.79285
1750 4 1 14.243 -19.3884 3.07316
2148 4 1 -18.9087 -17.9564 4.3278
2146 4 1 -19.1804 -17.683 4.02189
2145 4 1 -18.9594 -16.588 4.57829
2147 4 1 -18.7412 -16.956 4.86513
2144 4 1 -18.0539 -17.4209 4.56684
2143 4 1 -16.9287 -17.0001 4.57059
2141 4 1 -15.6554 -18.5212 5.06235
1964 4 1 -14.0459 -17.3004 5.24787
2142 4 1 -16.0808 -17.7622 4.23448
1962 4 1 -13.781 -18.0515 5.27483
1966 4 1 -12.4225 -18.0596 3.64391
1965 4 1 -13.3943 -17.7561 4.40348
1752 4 1 13.6652 -17.7866 2.76977
1751 4 1 14.3107 -18.2975 3.67191
2187 4 1 -24.4351 -14.4084 2.79057
2185 4 1 -24.4625 -13.6905 4.2631
2184 4 1 -23.4287 -14.0664 4.87307
2186 4 1 -24.6836 -13.3377 3.15804
2262 4 1 -24.5842 -11.0753 4.54756
2259 4 1 -24.3203 -11.1434 3.13107
2258 4 1 -25.4446 -11.4226 3.05465
2260 4 1 -23.1498 -11.1173 3.58633
2263 4 1 -24.3172 -9.8621 4.29173
2265 4 1 -23.1576 -9.96363 4.92383
2261 4 1 -24.149 -10.3672 3.70929
3598 4 1 -1.10722 -2.54314 2.90549
3595 4 1 -1.18608 -1.66967 2.71827
1929 4 1 -10.005 -24.9547 6.6535
1928 4 1 -8.90833 -24.4544 6.79039
1927 4 1 -9.79361 -24.2394 6.04382
2155 4 1 -17.467 -21.685 7.87278
2156 4 1 -16.748 -22.6917 7.76475
2154 4 1 -17.6957 -22.1274 6.76895
2157 4 1 -16.0539 -23.1362 6.8583
2161 4 1 -15.0621 -22.4958 5.70127
2158 4 1 -15.4869 -23.705 5.86288
2160 4 1 -14.5262 -22.6566 6.69471
2159 4 1 -14.3228 -23.7203 6.31858
2162 4 1 -15.869 -21.916 6.43697
1930 4 1 -9.57661 -23.8037 6.28681
2066 4 1 -8.36384 -21.8118 8.06246
1931 4 1 -9.36522 -22.8813 6.94892
1926 4 1 -8.70067 -23.8693 5.72795
2067 4 1 -7.82862 -21.9059 7.06531
2071 4 1 -5.69288 -22.0346 7.92909
2169 4 1 -19.3434 -19.3316 6.27021
2170 4 1 -19.0988 -19.4812 7.45971
2153 4 1 -18.1356 -21.2489 6.15949
2152 4 1 -18.209 -20.1424 5.69999
2166 4 1 -17.7293 -20.3312 6.90648
2167 4 1 -17.5217 -19.1362 6.89399
2164 4 1 -17.2628 -20.334 6.31308
2163 4 1 -16.8445 -21.3427 6.77206
2165 4 1 -17.6502 -19.1853 6.57695
2137 4 1 -16.3089 -19.5041 7.85694
2139 4 1 -15.8518 -19.6975 5.54853
2138 4 1 -15.911 -19.6769 6.72503
1957 4 1 -12.7394 -18.8739 6.46644
1956 4 1 -11.9396 -19.5516 6.95046
1954 4 1 -11.3958 -19.7248 5.59122
1952 4 1 -12.8543 -20.4299 7.18067
1953 4 1 -12.2084 -20.1408 6.28564
1955 4 1 -12.2136 -18.9518 5.91985
2065 4 1 -9.11069 -20.9108 7.82469
2062 4 1 -8.37886 -20.9527 7.618
2063 4 1 -9.3595 -21.4977 7.74995
2068 4 1 -6.81957 -21.5057 7.73487
2070 4 1 -5.69868 -20.8502 7.88908
2061 4 1 -7.55103 -20.1223 7.47981
2058 4 1 -7.0441 -19.3118 6.42687
2057 4 1 -7.20839 -20.2896 5.80317
2059 4 1 -8.03267 -19.7515 7.04478
2060 4 1 -7.31953 -18.905 7.54515
2177 4 1 -19.5861 -16.5665 7.45622
2176 4 1 -20.1859 -16.7516 6.49174
2175 4 1 -19.0587 -16.2834 6.60729
2168 4 1 -18.3342 -18.6838 6.2028
2174 4 1 -18.0655 -16.6357 7.25949
1958 4 1 -13.8704 -18.6735 6.40786
1960 4 1 -14.9901 -17.6918 6.58697
1961 4 1 -14.1215 -18.4993 6.33847
1959 4 1 -14.9711 -18.8373 6.88736
1963 4 1 -13.2144 -17.3328 6.05772
2283 4 1 -24.8437 -13.4951 5.8327
2182 4 1 -21.5487 -14.3848 6.35523
2183 4 1 -22.4481 -14.0751 5.58819
2285 4 1 -23.8072 -14.1988 6.83036
2286 4 1 -23.3032 -14.0281 7.80436
2288 4 1 -22.4868 -14.8725 7.50805
2287 4 1 -23.2114 -14.3358 6.68949
2180 4 1 -20.2027 -15.6793 6.49615
2181 4 1 -21.2014 -15.3348 5.85978
2178 4 1 -19.1804 -15.5653 7.98764
2179 4 1 -20.2424 -15.9294 7.61833
2282 4 1 -24.3422 -12.8082 6.7072
2284 4 1 -24.5902 -13.3672 6.93966
2281 4 1 -24.2858 -11.6958 6.92463
2280 4 1 -25.0673 -11.752 7.81978
2279 4 1 -24.2214 -10.8635 7.83888
2274 4 1 -23.2237 -11.0291 7.47142
2264 4 1 -24.1997 -10.0392 5.41473
2266 4 1 -23.6282 -9.08477 5.51366
2267 4 1 -24.1706 -8.15874 6.03932
2276 4 1 -23.3214 -10.2377 7.62698
2273 4 1 -23.1244 -9.91043 7.84672
2272 4 1 -23.8019 -8.9299 7.6605
2268 4 1 -23.6808 -7.0977 6.45356
2270 4 1 -23.6539 -7.11764 6.3588
2269 4 1 -23.184 -6.03528 6.60568
2271 4 1 -24.1072 -7.87386 7.18001
1947 4 1 -14.2172 -22.889 9.81887
1950 4 1 -13.5286 -21.6297 9.03203
1948 4 1 -13.0363 -22.7433 10.2431
1935 4 1 -11.0887 -22.2577 10.3882
1949 4 1 -13.2769 -22.8305 9.07304
1945 4 1 -12.7626 -23.6546 10.5875
1932 4 1 -9.40716 -23.0352 8.19396
1933 4 1 -10.0206 -23.7176 8.90465
1934 4 1 -10.5195 -22.913 9.54224
2077 4 1 -9.38891 -23.1208 10.0288
2076 4 1 -8.9086 -24.228 10.0985
2075 4 1 -8.5179 -23.1336 9.82952
2069 4 1 -6.06296 -21.6706 8.63805
2073 4 1 -7.87502 -22.8531 8.61218
2074 4 1 -7.3587 -23.0593 9.6011
2072 4 1 -6.83237 -22.1839 8.46333
2171 4 1 -18.2083 -19.2184 8.23814
1951 4 1 -13.2664 -20.7773 8.27367
1936 4 1 -11.7726 -21.3001 10.7479
2064 4 1 -10.2305 -20.8077 8.20866
2295 4 1 -22.2477 -16.8458 8.52854
2296 4 1 -21.8299 -16.9915 9.68203
2299 4 1 -20.4262 -16.546 9.48298
2298 4 1 -20.896 -16.5513 10.5614
2297 4 1 -21.1177 -17.7507 10.3261
2172 4 1 -17.6572 -18.0939 8.23753
2173 4 1 -18.5056 -17.1793 8.17597
2136 4 1 -16.3898 -18.6283 8.69194
2131 4 1 -16.3785 -17.9825 10.1017
2134 4 1 -15.4901 -17.8152 10.3486
2135 4 1 -15.5641 -17.968 9.14389
2130 4 1 -15.8544 -16.9985 9.64321
2133 4 1 -15.7748 -18.8284 9.71549
2129 4 1 -14.8129 -16.7104 10.0773
2128 4 1 -13.8777 -17.2677 9.79046
2127 4 1 -14.9832 -17.0303 10.1073
2126 4 1 -13.9596 -16.5088 10.1873
2121 4 1 -11.1404 -16.9049 8.38177
2122 4 1 -11.713 -16.4476 9.29611
2120 4 1 -10.469 -17.6697 9.06049
2119 4 1 -9.62542 -17.3947 9.90866
2289 4 1 -21.9368 -14.0182 8.1504
2290 4 1 -22.1086 -13.749 9.26943
2291 4 1 -23.1959 -14.3463 9.41276
2293 4 1 -21.8891 -15.6707 9.5454
2292 4 1 -23.029 -15.5015 9.47414
2294 4 1 -21.6986 -15.7772 8.31008
2301 4 1 -20.9887 -14.9714 10.5272
2302 4 1 -19.8759 -14.5121 10.7007
2300 4 1 -20.1232 -15.6275 10.2257
2125 4 1 -13.0053 -15.7692 9.86084
2124 4 1 -13.1107 -15.6923 8.65464
2123 4 1 -12.0203 -15.353 9.1333
2275 4 1 -23.0689 -10.7776 8.61681
2278 4 1 -25.2879 -10.4903 8.18002
2277 4 1 -24.1397 -10.3946 8.44763
1946 4 1 -13.5766 -22.8874 10.8149
1944 4 1 -12.0027 -24.0153 11.4284
1943 4 1 -12.3193 -23.3644 12.3941
1942 4 1 -11.3156 -23.0832 11.8333
1941 4 1 -12.0874 -22.186 11.6168
2078 4 1 -9.98589 -23.0623 11.0835
2081 4 1 -10.1119 -21.947 12.1254
2080 4 1 -9.34144 -22.8353 11.9442
2079 4 1 -8.84198 -22.9777 10.9639
2132 4 1 -16.3634 -18.9493 10.8693
2089 4 1 -11.3632 -19.5292 12.7005
1940 4 1 -12.0698 -20.9531 11.7293
1939 4 1 -13.1825 -20.4717 11.3868
1937 4 1 -12.3315 -20.2182 10.7899
1938 4 1 -12.4259 -21.3053 11.0684
2093 4 1 -10.9999 -21.338 13.056
2086 4 1 -10.4006 -19.3322 12.927
2084 4 1 -10.3718 -20.8854 12.2398
2085 4 1 -9.56225 -20.0513 12.6322
2083 4 1 -9.8394 -19.971 12.9238
2082 4 1 -9.32548 -21.0046 12.4181
2087 4 1 -10.7747 -18.6989 11.9721
2088 4 1 -11.9709 -18.6814 12.0262
2118 4 1 -8.76609 -17.3777 10.8309
2116 4 1 -8.46539 -17.0642 11.6619
2115 4 1 -8.12157 -16.8608 12.7687
2114 4 1 -9.30217 -17.1026 13.14
2117 4 1 -7.62184 -17.5683 10.8986
2303 4 1 -21.0231 -14.6053 11.1373
2304 4 1 -21.1988 -15.0381 12.258
2305 4 1 -20.5114 -15.2529 13.2373
2306 4 1 -20.7716 -14.0834 13.429
2113 4 1 -9.20264 -15.991 12.6255
2312 4 1 -21.653 -11.5279 12.4447
2314 4 1 -21.5496 -11.3949 12.0069
2308 4 1 -19.9366 -12.6003 12.3207
2307 4 1 -20.6422 -12.8709 13.2978
2309 4 1 -20.3738 -13.2251 13.242
2315 4 1 -20.3605 -11.1328 12.2226
2316 4 1 -19.8688 -11.0683 11.0948
2313 4 1 -20.6205 -10.9902 12.5043
2319 4 1 -18.546 -11.0951 11.6122
2320 4 1 -18.5156 -10.7763 12.7582
2318 4 1 -19.5181 -10.6646 12.0164
2317 4 1 -19.4858 -9.96935 11.0585
2321 4 1 -18.8773 -9.65906 12.8264
2328 4 1 -24.6468 -5.91165 12.6513
2330 4 1 -24.2106 -7.11757 11.8999
2329 4 1 -23.4943 -6.29658 12.477
2332 4 1 -23.2613 -5.41628 12.7116
2331 4 1 -24.1455 -5.89307 12.0952
2334 4 1 -24.2124 -4.64589 12.425
2333 4 1 -23.2991 -4.27254 13.0426
2335 4 1 -23.1768 -4.2631 12.8277
2094 4 1 -11.112 -21.8892 14.0729
2095 4 1 -11.277 -21.8448 15.3225
2097 4 1 -10.7581 -21.5574 15.281
2090 4 1 -11.4157 -20.1553 13.7428
2091 4 1 -12.5081 -20.2377 14.4418
2092 4 1 -11.5756 -20.5347 13.7067
2102 4 1 -8.72764 -19.0278 15.8995
2099 4 1 -9.39983 -21.3021 16.0201
2101 4 1 -9.38581 -19.9222 15.614
2104 4 1 -9.73044 -19.0711 14.1816
2103 4 1 -9.08786 -18.3958 14.9598
2106 4 1 -8.14549 -17.9701 14.694
2107 4 1 -9.01119 -17.1906 14.8791
2105 4 1 -9.18751 -18.5327 15.1454
2109 4 1 -8.49328 -16.424 13.702
2110 4 1 -8.23162 -17.5657 13.5203
2112 4 1 -8.40972 -16.1745 13.6013
2108 4 1 -8.06759 -16.4409 14.8673
2111 4 1 -7.88578 -16.8671 14.4774
2311 4 1 -21.6593 -11.6396 13.5581
2310 4 1 -21.1412 -12.6311 14.0137
2324 4 1 -21.6678 -8.32321 13.8596
2323 4 1 -20.7478 -9.06563 14.0216
2322 4 1 -19.7181 -9.56646 13.6774
2327 4 1 -24.4477 -6.54646 13.6065
2326 4 1 -23.3999 -6.95458 13.8658
2325 4 1 -22.2636 -7.2697 13.7177
2336 4 1 -22.6032 -4.17032 13.8396
2338 4 1 -23.3169 -4.12394 14.4068
2340 4 1 -23.0734 -4.6001 15.7375
2339 4 1 -24.0314 -4.72842 15.0388
2337 4 1 -23.3783 -3.21897 13.6508
2096 4 1 -10.971 -21.5952 16.4925
2098 4 1 -10.5427 -21.0289 16.3158
2100 4 1 -8.6332 -20.3717 16.377
2341 4 1 -22.4493 -5.22882 16.6613
2347 4 1 -21.6864 -3.1357 17.0354
2342 4 1 -21.2366 -5.20775 16.9608
2343 4 1 -21.1524 -4.01166 16.8972
2344 4 1 -20.0474 -4.38662 17.1312
2345 4 1 -19.6701 -3.35598 17.6028
2346 4 1 -20.6307 -3.48864 16.9868
2348 4 1 -21.6413 -2.4493 17.9538
2349 4 1 -21.8411 -1.96137 16.8108
2350 4 1 -21.5659 -2.44311 17.9345
2351 4 1 -20.9404 -1.35746 17.9092
2352 4 1 -20.458 -2.35263 18.3854
2353 4 1 -20.249 -1.20427 18.3151
2356 4 1 -19.8543 -0.930547 18.6752
2355 4 1 -18.6433 -0.981947 18.7736
2354 4 1 -19.7404 -1.13623 19.3413
2357 4 1 -18.9022 -0.616027 19.3001
3397 4 1 14.8819 15.8199 -8.32119
3394 4 1 16.7937 15.5073 -8.18877
3400 4 1 13.7379 16.6617 -8.74056
3399 4 1 14.7937 16.7505 -8.1759
3434 4 1 7.78202 10.7256 -5.97401
3429 4 1 9.14913 13.0502 -5.52524
3431 4 1 9.34862 13.2225 -5.44732
3435 4 1 8.85527 10.7873 -5.61048
3433 4 1 8.21266 11.804 -5.80236
3396 4 1 14.9559 15.1899 -7.32132
3398 4 1 14.5741 16.0565 -7.22374
3395 4 1 16.2124 15.1748 -7.24318
3393 4 1 16.8828 15.6859 -7.06465
3405 4 1 12.9818 17.8377 -5.99176
3402 4 1 13.2825 17.4777 -7.71411
3403 4 1 12.8365 17.0856 -6.75117
3404 4 1 13.7118 17.9071 -6.98952
3401 4 1 14.0294 16.6715 -7.54894
3386 4 1 15.062 18.7124 -5.66688
3392 4 1 17.5808 16.4627 -6.4445
3391 4 1 16.7365 16.5694 -5.60546
3389 4 1 17.6387 16.3384 -5.95521
3388 4 1 16.8528 17.1659 -5.417
3390 4 1 16.8028 16.558 -6.82104
3387 4 1 16.2318 18.2755 -5.51088
3379 4 1 12.5616 21.3915 -6.40342
3376 4 1 12.4736 20.7877 -5.97389
3378 4 1 11.63 20.7583 -6.85923
3384 4 1 15.6752 20.6297 -6.53403
3385 4 1 14.8245 19.8129 -6.19396
3382 4 1 15.4661 21.4721 -7.45869
3383 4 1 16.5106 21.4347 -6.93223
3377 4 1 12.1819 21.7206 -6.51456
3380 4 1 13.7544 21.6793 -6.28633
3381 4 1 15.0181 21.5817 -6.32742
3436 4 1 7.96339 10.5988 -4.75449
3438 4 1 7.08101 10.2029 -4.17225
3440 4 1 7.30975 8.3176 -3.72576
3439 4 1 7.06641 9.13666 -4.67513
3441 4 1 7.38781 9.41054 -3.11067
3437 4 1 8.15657 10.0123 -3.74055
3428 4 1 9.45283 13.1533 -4.37294
3432 4 1 9.34274 11.9711 -5.30473
3430 4 1 9.61192 12.0415 -5.15028
3427 4 1 9.34841 13.4413 -3.19094
3425 4 1 9.5412 13.9199 -3.14772
3424 4 1 8.42064 14.466 -3.03536
3422 4 1 8.64892 15.1308 -3.79829
3421 4 1 8.66957 14.7093 -4.89154
3423 4 1 9.57715 14.5984 -3.46613
3419 4 1 10.0408 15.4929 -4.439
3420 4 1 8.88181 15.6046 -4.18967
3417 4 1 10.2299 15.0562 -4.42561
3418 4 1 10.9107 15.6746 -3.52181
3416 4 1 11.24 15.7211 -4.69209
3415 4 1 12.2259 15.8628 -4.0458
3406 4 1 13.0929 17.8582 -4.78777
3414 4 1 11.4162 16.6211 -3.7961
3410 4 1 13.0099 17.114 -3.70906
3413 4 1 12.3991 16.7562 -3.21401
3411 4 1 12.905 18.0599 -3.10854
3407 4 1 12.3045 17.2486 -4.10151
3408 4 1 13.3876 17.7314 -4.03974
3412 4 1 13.5956 17.1484 -3.24189
3409 4 1 13.8497 16.846 -4.58232
3209 4 1 15.3515 18.5063 -3.5637
3210 4 1 16.0283 17.5412 -3.79329
3208 4 1 14.3897 17.7567 -3.22051
3211 4 1 16.7353 17.6591 -2.87984
3212 4 1 17.8272 17.5948 -3.17654
3374 4 1 13.2994 20.7016 -5.31984
3372 4 1 13.2962 21.016 -4.90008
3369 4 1 13.846 20.6451 -3.75318
3373 4 1 14.3309 21.2018 -5.34148
3371 4 1 14.4094 21.3079 -4.73189
3220 4 1 17.8139 21.0319 -3.79029
3219 4 1 17.1781 20.5115 -3.01992
3375 4 1 12.6006 21.76 -5.35505
3370 4 1 14.1515 21.8271 -3.75403
3221 4 1 18.3856 21.5808 -2.86326
3556 4 1 5.02579 1.44778 -0.574708
3553 4 1 5.87743 1.99173 -0.100028
3551 4 1 5.99031 1.47214 -0.31176
3557 4 1 5.68561 0.492771 -0.359252
3450 4 1 10.3024 4.39099 -1.59799
3448 4 1 9.29853 5.31924 -0.927176
3451 4 1 9.73641 3.93664 -0.603341
3452 4 1 10.5145 4.80753 -0.613065
3449 4 1 9.38471 4.13578 -0.937621
3445 4 1 8.83436 7.12767 -0.756658
3443 4 1 9.44119 9.24168 -1.67897
3442 4 1 8.44898 9.2488 -2.49458
3444 4 1 9.27721 8.1452 -1.17773
3426 4 1 10.3873 13.3374 -2.55747
3202 4 1 14.4705 18.3221 -0.0873941
3203 4 1 13.8793 18.1156 -1.09737
3204 4 1 14.918 18.7799 -1.3497
3205 4 1 15.9174 18.1719 -1.24628
3206 4 1 15.4451 17.4664 -2.17073
3207 4 1 14.3494 17.9312 -2.04029
3213 4 1 17.4661 18.2069 -2.25964
3215 4 1 17.5904 18.1254 -1.83875
3216 4 1 17.9956 18.5271 -0.826228
3189 4 1 10.1385 21.4853 -0.466625
3192 4 1 10.8563 20.5954 -0.0858985
3193 4 1 11.769 20.183 -0.782894
3368 4 1 13.9155 20.7714 -2.51992
3214 4 1 16.7813 18.9671 -1.6333
3217 4 1 17.0567 18.9035 -1.5287
3232 4 1 17.0831 19.1776 -0.314123
3233 4 1 18.2451 19.2109 -0.0293051
3218 4 1 17.2164 19.3193 -2.66777
3223 4 1 17.9586 21.1896 -0.840236
3363 4 1 13 23.4726 -1.34084
3360 4 1 12.3885 23.0514 -0.234886
3353 4 1 15.6056 22.8362 -0.128807
3354 4 1 15.553 23.6817 -0.983906
3367 4 1 14.4055 21.807 -1.95399
3358 4 1 13.4965 23.8869 -0.307606
3366 4 1 15.1949 22.3962 -1.29747
3364 4 1 13.893 23.1269 -2.08637
3355 4 1 14.4207 24.1011 -0.884493
3365 4 1 14.1354 22.8798 -0.997365
3225 4 1 18.6069 21.7765 -0.272496
3222 4 1 17.5573 21.6037 -1.92908
3362 4 1 12.747 24.5692 -0.791419
3356 4 1 15.4618 24.7158 -0.955274
3357 4 1 14.3029 24.3393 -0.968717
3544 4 1 4.21644 2.52496 1.75517
3548 4 1 4.93544 0.697757 2.36714
3554 4 1 4.95588 2.06264 0.700647
3555 4 1 4.04609 1.86753 0.0151292
3552 4 1 5.30053 1.15389 0.607204
3560 4 1 4.00906 0.0792571 0.0509972
3549 4 1 5.62976 1.50176 1.90381
3550 4 1 6.00022 1.82415 0.818589
3456 4 1 10.0132 2.67346 2.16026
3536 4 1 2.03107 4.55394 0.581622
3539 4 1 2.56034 4.88228 1.19782
3543 4 1 4.46909 3.40604 2.52703
3542 4 1 3.58181 2.82315 1.95863
3545 4 1 3.4368 2.74392 2.58977
3540 4 1 3.03205 4.37916 2.21838
3537 4 1 3.09298 5.21542 0.635977
3535 4 1 2.75463 5.23293 0.0317905
3541 4 1 3.12162 3.65266 1.28499
3473 4 1 7.2897 4.38852 1.28953
3472 4 1 7.48273 5.01134 2.30423
3471 4 1 7.85109 4.28838 1.3599
3470 4 1 6.73025 4.15794 1.92281
3469 4 1 8.00878 4.23455 2.14733
3453 4 1 10.2678 3.87386 0.200844
3455 4 1 10.0276 3.44472 1.19387
3454 4 1 11.144 3.69595 0.943214
3538 4 1 1.93626 5.57592 0.391958
3531 4 1 3.86538 6.919 1.99346
3530 4 1 4.08322 7.4662 0.866688
3533 4 1 3.56429 6.98958 1.38202
3532 4 1 3.01232 6.00431 1.73128
3534 4 1 3.45296 6.06905 0.60827
3474 4 1 6.77698 5.40127 1.74652
3486 4 1 6.17445 7.29745 2.18726
3463 4 1 8.73112 6.39631 2.34589
3462 4 1 8.72996 7.44546 1.92302
3461 4 1 8.54071 6.33499 2.3011
3447 4 1 9.51868 5.96406 0.0745122
3446 4 1 9.70072 7.12342 0.105885
2480 4 1 -1.48832 10.4002 2.65999
3529 4 1 3.91993 8.41077 1.61199
3528 4 1 3.1114 8.72783 0.679047
3527 4 1 3.10454 9.78369 1.21293
3526 4 1 3.19597 8.80283 1.94272
2504 4 1 4.16822 12.424 2.66933
2531 4 1 13.0322 15.6767 2.44929
2532 4 1 12.2297 14.8918 2.34785
3199 4 1 12.9347 18.5844 0.722908
2530 4 1 12.955 16.9085 2.65968
3201 4 1 15.054 18.5084 0.926168
3200 4 1 13.9044 18.7801 1.39921
3241 4 1 17.7379 17.6358 2.30586
3240 4 1 18.8095 17.5713 1.99003
3234 4 1 18.3227 18.3289 0.820699
3236 4 1 19.4157 18.3765 1.61805
3238 4 1 19.6038 18.2858 1.83918
3235 4 1 19.2989 17.6931 0.556624
3184 4 1 9.79737 20.996 1.86612
3191 4 1 10.706 21.0487 0.933177
3190 4 1 9.64461 20.6731 0.322602
3194 4 1 11.8316 20.4984 0.329269
3195 4 1 11.3985 19.9003 1.35478
3198 4 1 12.6332 19.7046 0.743426
3327 4 1 11.3181 20.9127 2.4001
3197 4 1 11.7654 20.2357 1.32241
3196 4 1 11.8389 20.015 0.160204
3229 4 1 16.8313 19.7747 0.470518
3230 4 1 16.7037 20.108 1.57978
3231 4 1 17.1274 20.0397 0.491364
3228 4 1 17.0258 20.8542 0.915077
3237 4 1 19.922 19.4207 1.56565
3180 4 1 8.0084 23.1884 1.87483
3177 4 1 7.98797 22.4018 2.66058
3187 4 1 9.84544 21.6543 1.23166
3182 4 1 9.00465 22.6372 2.56056
3186 4 1 9.76369 22.466 0.27518
3181 4 1 9.14575 23.4996 1.79189
3183 4 1 8.93204 21.7561 1.66188
3185 4 1 9.95237 21.9928 1.29453
3188 4 1 10.7609 22.0102 0.434471
3326 4 1 11.9125 21.9915 2.54072
3325 4 1 10.9326 22.7893 2.54392
3323 4 1 11.1109 23.8116 2.448
3361 4 1 12.8182 24.1092 0.316578
3359 4 1 13.3353 23.2122 0.610613
3352 4 1 16.1361 23.0536 0.929919
3350 4 1 13.9812 22.3503 0.722572
3348 4 1 15.7069 21.9492 1.00344
3349 4 1 14.9725 22.8158 1.01537
3347 4 1 14.9983 21.825 1.91422
3346 4 1 15.2933 22.902 2.44558
3351 4 1 14.9281 22.8827 1.15048
3226 4 1 17.6024 21.7426 0.507025
3227 4 1 17.171 21.8112 1.57521
3224 4 1 17.5786 21.5916 0.253712
3546 4 1 2.84014 1.76514 2.81216
3547 4 1 3.76904 0.868825 2.74686
2824 4 1 14.3565 1.1672 4.95048
2825 4 1 14.8787 0.0686111 4.95398
2823 4 1 14.2657 2.35728 4.62229
3468 4 1 7.59076 4.13754 3.25059
3466 4 1 7.74868 3.54499 3.52818
3467 4 1 8.08616 4.3818 4.25515
3457 4 1 10.5909 3.43835 2.81745
3458 4 1 10.1671 4.17599 3.75026
3459 4 1 9.41447 5.10765 3.81279
3464 4 1 8.97125 5.22042 2.72882
3465 4 1 8.5892 4.37254 3.51592
2822 4 1 13.161 2.94836 4.6202
2821 4 1 12.4351 3.7576 5.2406
2818 4 1 13.7869 3.59583 5.31082
3488 4 1 5.0799 7.7508 3.34146
3476 4 1 7.23421 5.39791 4.03153
3484 4 1 6.2133 7.6945 4.17892
3485 4 1 5.78962 7.18864 3.24893
3481 4 1 6.31891 6.36837 4.90042
3475 4 1 7.16612 5.53562 2.81137
3477 4 1 8.01004 6.15749 4.62408
3478 4 1 7.95503 6.83263 3.52653
3479 4 1 7.00264 7.47385 3.22223
3480 4 1 6.67242 6.37986 3.72647
3482 4 1 5.80157 7.28899 4.47037
3487 4 1 5.8617 6.84252 3.16129
3460 4 1 8.41158 5.72458 3.3707
3497 4 1 8.7398 7.92072 5.21683
2805 4 1 13.0406 7.09923 3.9842
2803 4 1 13.2754 7.70677 3.23183
2802 4 1 12.7416 7.13136 4.09968
2812 4 1 12.7022 6.29611 4.79514
2804 4 1 14.1275 7.00368 3.68345
2801 4 1 13.6182 7.81099 3.55476
2806 4 1 13.7839 6.64158 4.83032
2470 4 1 -6.39046 9.34012 5.18367
2473 4 1 -4.61181 9.39987 4.78011
2474 4 1 -3.66633 10.2054 4.93917
2475 4 1 -2.99497 9.3494 4.51977
2476 4 1 -3.67784 8.97104 3.67791
2477 4 1 -3.05194 9.93538 3.56483
2479 4 1 -2.03561 10.6212 3.70393
2478 4 1 -1.9521 9.54216 3.08032
3483 4 1 5.11344 8.23093 4.38925
3523 4 1 4.42396 8.65825 3.91042
3522 4 1 3.50031 9.37972 4.19527
3525 4 1 3.31179 9.08374 3.06693
3524 4 1 3.55026 9.43564 4.21733
3521 4 1 3.71717 10.5066 4.02389
3520 4 1 2.75178 10.7593 4.62859
3490 4 1 6.18887 9.51815 3.68994
3489 4 1 6.06564 8.39229 3.27433
3491 4 1 7.37334 9.76553 3.31738
3492 4 1 7.75473 9.9198 4.47195
2797 4 1 10.6476 9.54783 4.54391
2798 4 1 11.2351 8.73285 5.16228
2799 4 1 12.4079 8.58865 5.11091
2800 4 1 13.4774 8.43083 4.54609
2481 4 1 -1.93277 11.3127 3.42069
2482 4 1 -2.37572 10.8833 4.46577
2483 4 1 -2.44094 12.1188 4.23668
2484 4 1 -1.27025 12.1062 4.00631
2485 4 1 -0.503279 13.05 4.15236
2499 4 1 2.18162 12.2333 3.0301
2497 4 1 2.35515 11.2556 3.49495
2498 4 1 1.28278 11.5383 3.0755
2495 4 1 2.27196 12.58 4.06173
2502 4 1 3.91935 12.5776 2.7754
2500 4 1 3.07859 13.0206 3.27143
2501 4 1 2.90924 11.9966 2.70978
2503 4 1 3.34875 11.5589 2.83453
2505 4 1 3.8965 11.2488 2.79083
2496 4 1 3.25138 11.8597 4.03353
2506 4 1 4.1899 11.9925 3.59789
2509 4 1 5.14461 11.8685 4.91037
2507 4 1 5.09514 11.514 4.30806
2508 4 1 5.99698 10.9941 4.89207
2537 4 1 13.4037 13.2764 4.00966
2538 4 1 14.2907 12.6545 4.22619
2542 4 1 16.3709 13.3296 3.91713
2465 4 1 -6.13314 13.9422 5.01429
2486 4 1 -0.115032 13.9644 4.83835
2492 4 1 2.50202 13.5302 4.99016
2494 4 1 2.1696 13.7437 4.03193
2493 4 1 3.06082 14.3831 4.44921
2511 4 1 6.73276 13.5346 5.0599
2513 4 1 6.82508 14.4967 3.82813
2514 4 1 6.2112 14.9512 4.61387
2512 4 1 6.18029 13.5159 3.97431
2521 4 1 8.74154 15.9548 3.36618
2533 4 1 12.3647 15.0298 3.52139
2536 4 1 12.4339 13.64 3.3701
2534 4 1 13.0966 14.419 4.14959
2535 4 1 13.475 14.2951 3.01737
2539 4 1 13.4805 13.4938 4.47896
2541 4 1 15.3198 13.8603 4.27901
2540 4 1 14.3986 13.4987 3.68105
2545 4 1 15.4297 14.7665 5.2158
2543 4 1 16.3868 14.5375 3.6157
2544 4 1 16.2506 15.3257 4.58082
2518 4 1 7.07815 16.1641 3.80163
2516 4 1 5.90493 16.2816 4.65778
2517 4 1 6.06184 16.8468 3.62916
2523 4 1 10.0331 17.0045 5.0147
2519 4 1 8.16558 16.5169 3.7073
2520 4 1 9.33882 16.8921 3.91917
2522 4 1 9.1343 16.7205 4.2378
2529 4 1 12.3929 17.9353 2.87418
2526 4 1 11.48 17.5033 3.7316
2527 4 1 12.5315 17.3476 3.08393
2528 4 1 12.224 18.0675 4.04936
2525 4 1 11.8213 16.4387 3.97149
2524 4 1 11.1402 17.1731 4.54732
3335 4 1 11.4043 18.3641 4.93052
3243 4 1 16.7636 18.6256 4.17885
3242 4 1 17.5953 18.3124 3.35668
3239 4 1 18.908 18.5193 2.75115
3176 4 1 7.32936 21.3584 2.74371
3175 4 1 7.77659 20.2941 3.1251
3174 4 1 7.78753 19.684 4.09298
3172 4 1 7.00482 20.3086 4.65624
3171 4 1 5.88098 20.7409 4.44393
3169 4 1 6.56831 21.3691 3.80398
3173 4 1 8.13612 20.5716 4.84062
3329 4 1 12.7597 20.2891 4.26139
3328 4 1 11.8753 20.613 3.43924
3338 4 1 11.0845 19.456 5.11013
3332 4 1 12.9861 20.5953 5.23121
3339 4 1 10.8684 20.6402 5.0964
3341 4 1 11.9318 21.533 4.47623
3333 4 1 13.3559 19.554 4.91437
3334 4 1 12.3413 19.0027 4.41586
3330 4 1 13.699 20.051 5.0075
3245 4 1 15.4843 19.4229 3.03521
3247 4 1 15.1662 19.9774 4.77481
3246 4 1 14.8106 20.2334 3.71108
3248 4 1 15.4665 20.7081 3.82694
3331 4 1 13.5827 20.9248 4.2494
3244 4 1 16.5555 18.8495 3.03838
3250 4 1 17.1795 21.1004 3.76545
3251 4 1 17.3322 21.5115 4.82615
3249 4 1 16.2639 21.259 3.04739
3178 4 1 7.58527 21.7892 3.53897
3179 4 1 7.3416 22.5716 2.76596
3170 4 1 5.97133 21.9507 4.70365
3168 4 1 7.05588 22.3613 4.17665
3167 4 1 6.5917 23.3454 4.6348
3324 4 1 9.961 23.4597 2.79052
3162 4 1 8.36363 22.902 5.17137
3161 4 1 9.55789 23.1466 4.79096
3343 4 1 13.1087 22.8351 3.42078
3322 4 1 11.1407 24.1251 3.6003
3342 4 1 12.4806 22.6179 4.43925
3345 4 1 15.093 23.0223 3.61583
3344 4 1 14.1076 23.3965 3.11882
3316 4 1 7.81652 25.1649 4.31234
3315 4 1 8.84434 25.0537 5.02595
3319 4 1 10.405 25.1998 4.26033
3318 4 1 9.42502 24.6037 4.80609
3321 4 1 10.6713 25.3437 3.48832
3317 4 1 8.66657 25.4905 5.0446
3320 4 1 10.8643 26.2907 4.08925
2828 4 1 14.9718 0.791249 7.58717
2826 4 1 14.8295 0.223201 6.21018
2827 4 1 14.3531 1.22661 6.62
2834 4 1 16.8035 2.07138 7.70465
2820 4 1 12.7836 4.78284 5.83159
2817 4 1 13.2089 3.28445 6.36715
2816 4 1 12.3976 4.0832 6.79541
2815 4 1 12.0368 5.277 6.54829
2819 4 1 13.699 4.20432 6.27301
2840 4 1 17.4168 3.85496 6.9178
2841 4 1 18.2377 4.72059 7.09951
2835 4 1 16.3513 3.09226 7.26314
2837 4 1 16.6107 5.13327 8.05645
3506 4 1 4.26012 7.98167 7.71839
3507 4 1 3.28273 7.9837 6.9043
3504 4 1 4.53086 7.5284 8.0019
3499 4 1 7.08014 7.08595 6.51972
3501 4 1 6.90963 7.39433 7.72425
3500 4 1 7.32503 6.30822 7.44024
3498 4 1 7.75569 7.8455 5.8671
3502 4 1 5.8463 7.11281 7.97755
2809 4 1 13.3787 6.6257 6.54263
2814 4 1 12.552 5.98682 5.82162
2810 4 1 12.2812 7.20496 6.26367
2811 4 1 11.7407 6.38401 5.45408
2813 4 1 13.2435 6.97841 5.6012
2808 4 1 14.1901 7.21635 5.92158
2807 4 1 14.6677 6.23521 5.47671
2843 4 1 17.9136 6.73788 7.9788
2842 4 1 18.2849 5.53429 7.95395
2471 4 1 -5.39113 9.74125 5.64804
2469 4 1 -6.15984 9.87959 6.25471
2472 4 1 -4.36994 10.4007 5.40622
3518 4 1 2.04429 10.2525 5.77286
3517 4 1 2.21532 10.403 6.95781
3509 4 1 2.68259 9.55449 5.57719
3510 4 1 3.58543 9.76254 6.36754
3511 4 1 4.06935 10.559 7.21962
3508 4 1 2.84056 9.10066 6.73553
3493 4 1 7.77449 10.2533 5.55685
3495 4 1 7.34822 9.57363 5.7588
3494 4 1 6.63001 10.5149 5.58623
2793 4 1 8.05414 10.1023 6.77706
3496 4 1 8.39165 9.0217 5.5357
2796 4 1 10.7443 9.60845 5.78454
2795 4 1 9.67524 10.0967 6.24387
2794 4 1 9.17547 10.0951 7.29698
2790 4 1 8.93445 9.0686 7.56038
2791 4 1 8.5972 10.1691 7.66498
2792 4 1 8.4678 9.06995 7.11346
2466 4 1 -6.71429 13.213 5.67431
2468 4 1 -6.22557 11.0747 6.59648
2467 4 1 -6.63942 12.1487 6.21423
2490 4 1 2.61897 12.7152 5.55074
2491 4 1 1.52807 13.0406 5.61605
3519 4 1 2.31679 11.3947 5.53838
2489 4 1 1.66737 12.7649 6.28557
3050 4 1 4.74422 13.3847 7.49549
2510 4 1 5.79414 12.7898 5.45406
2775 4 1 7.89791 11.5433 7.31742
3048 4 1 6.13661 13.4212 6.40326
2771 4 1 10.1582 12.1041 7.91454
2770 4 1 9.56329 12.5437 7.0947
2769 4 1 9.19735 13.263 7.97395
2621 4 1 12.4693 12.1153 7.40988
2617 4 1 13.1857 13.1903 6.62196
2620 4 1 12.4345 11.3057 6.54485
2622 4 1 11.2175 11.9746 7.64571
2618 4 1 12.6355 12.2087 7.12345
2619 4 1 13.4747 11.761 6.36444
2550 4 1 13.8302 12.1054 7.9066
2549 4 1 13.841 13.1568 7.35989
2457 4 1 -8.514 15.7181 7.69243
2463 4 1 -6.90363 15.8881 5.75728
2461 4 1 -7.19792 15.517 6.28622
2462 4 1 -6.33637 15.9882 6.87655
2460 4 1 -7.63195 15.3279 7.35766
2464 4 1 -6.20866 14.9264 5.5838
2458 4 1 -7.6759 15.0282 8.03479
2459 4 1 -6.57425 14.9968 7.74437
2488 4 1 0.998098 13.6341 5.83256
2487 4 1 0.493551 14.6618 5.59575
3051 4 1 4.06873 14.2987 7.85254
3049 4 1 4.9889 13.8874 6.48025
3047 4 1 6.95937 13.651 7.25494
2515 4 1 6.0762 15.6074 5.60112
2766 4 1 9.30392 14.6164 7.79848
2614 4 1 11.4481 15.4014 6.97698
2616 4 1 12.3034 13.5383 5.83
2615 4 1 11.607 14.4553 6.2539
2763 4 1 12.2771 13.8079 6.92366
2764 4 1 11.2667 14.2613 7.50544
2762 4 1 12.3099 14.7521 7.69857
2759 4 1 12.6849 14.9416 7.92656
2546 4 1 15.5832 15.0876 6.32977
2547 4 1 14.8641 14.3916 7.03834
2548 4 1 14.8152 13.6048 7.99471
2760 4 1 13.7372 14.6092 7.96691
2758 4 1 13.4628 15.667 7.56323
2441 4 1 -11.6081 18.5176 7.82673
2443 4 1 -9.84564 18.2342 7.54647
2445 4 1 -9.5484 17.5694 7.13334
2446 4 1 -10.453 16.9382 7.26212
3276 4 1 7.84066 17.876 7.74739
3281 4 1 5.91452 18.5649 7.42071
3273 4 1 10.6716 18.3961 7.90871
3275 4 1 8.76368 18.4422 7.33227
3337 4 1 11.6397 18.7276 5.94182
2613 4 1 10.8629 16.1723 7.74944
3272 4 1 11.6733 18.6815 7.2849
3336 4 1 11.561 17.5502 5.76269
2612 4 1 11.308 17.2934 7.88246
3271 4 1 12.8998 18.7065 7.35071
2757 4 1 13.9697 16.7318 7.86326
3270 4 1 14.0138 18.6 7.37831
2440 4 1 -11.8069 19.5838 7.40221
2439 4 1 -11.0319 20.1812 7.98915
2442 4 1 -10.6412 19.1411 7.50653
3278 4 1 7.544 19.1955 8.06274
3282 4 1 6.17574 19.3947 6.67253
3280 4 1 6.54555 19.3062 8.0647
3283 4 1 6.55209 20.1825 7.48661
3154 4 1 11.5173 21.0122 7.35974
3269 4 1 13.9373 19.7988 7.69356
3261 4 1 15.6989 18.9096 7.89943
3255 4 1 16.8892 20.077 6.80466
3253 4 1 17.6972 20.0693 6.53973
3252 4 1 17.8279 21.036 5.78046
3254 4 1 16.8706 20.1647 5.66539
3256 4 1 16.9246 19.5651 5.70241
3257 4 1 16.7065 19.0726 6.76376
3258 4 1 16.4226 20.0212 7.42812
3164 4 1 7.14795 24.0186 6.85356
3165 4 1 6.43614 23.443 6.16509
3166 4 1 7.13599 24.0078 5.49554
3163 4 1 7.58019 23.5143 5.85958
3160 4 1 10.5701 22.9541 5.49832
3340 4 1 11.306 21.7147 5.55025
3156 4 1 11.1416 22.212 6.564
3158 4 1 12.26 24.1018 6.11488
3159 4 1 11.1473 23.7514 6.20418
3157 4 1 11.4825 23.3395 6.54517
3155 4 1 12.0146 22.1228 7.45237
3304 4 1 7.71966 26.4652 7.78147
3313 4 1 9.73341 24.4597 6.15773
3312 4 1 9.84079 25.2259 7.02082
3314 4 1 8.72154 25.0045 6.15131
3310 4 1 8.79192 26.0794 7.24535
3311 4 1 8.72894 25.0451 6.75148
2830 4 1 14.9813 0.0665018 9.62691
2829 4 1 15.3314 0.741239 8.76073
2831 4 1 15.7024 0.884042 9.05483
2832 4 1 15.8254 1.52862 8.10439
2833 4 1 16.3123 2.36827 8.75609
2838 4 1 16.1309 3.99939 8.32808
2674 4 1 13.8958 4.29238 10.3211
2675 4 1 14.2446 3.14805 10.6243
2839 4 1 17.293 3.97359 8.12669
2836 4 1 16.8449 3.90513 8.10808
3505 4 1 3.3182 7.53022 8.21258
2628 4 1 11.3904 7.42004 8.87134
2630 4 1 11.7927 7.22831 9.61105
2665 4 1 15.4128 7.57643 10.5865
2667 4 1 15.2268 7.87303 10.4849
2666 4 1 14.6205 6.79325 10.3294
2844 4 1 18.497 7.55672 8.70895
3516 4 1 2.28897 9.97367 8.08313
3514 4 1 2.44955 9.50423 8.88815
3512 4 1 4.08299 10.4727 8.45566
3515 4 1 3.01836 10.4783 8.84469
3513 4 1 3.69647 9.41548 8.57144
3503 4 1 5.50839 8.24164 8.24857
2789 4 1 7.92874 8.97097 8.22234
2782 4 1 7.46301 10.1695 10.0307
2773 4 1 9.2948 10.372 8.7354
2788 4 1 8.74016 8.51271 8.96458
2787 4 1 8.52565 9.29671 9.89609
2783 4 1 8.31439 10.3898 9.28434
2784 4 1 9.40684 10.364 9.94686
2785 4 1 10.1315 9.65441 10.7042
2624 4 1 12.4975 10.641 8.37225
2627 4 1 12.0055 8.50532 8.80044
2629 4 1 11.5503 8.39134 9.50631
2625 4 1 12.5279 10.2301 9.50539
2626 4 1 12.8687 9.37336 8.62008
2631 4 1 11.9283 8.14987 10.234
2664 4 1 15.9878 8.53722 10.0236
2848 4 1 19.5517 8.68687 10.5761
2845 4 1 19.1049 8.19473 9.43691
2846 4 1 20.1996 8.7797 9.73284
2847 4 1 19.7142 9.7928 10.121
2779 4 1 7.87584 11.3363 9.54904
2781 4 1 7.45181 11.395 10.0681
2776 4 1 7.63173 12.3759 8.14243
2772 4 1 9.16621 11.5715 8.45447
2774 4 1 8.43592 11.0516 8.18935
2768 4 1 9.09758 13.1025 9.18426
2780 4 1 8.57687 11.1346 10.4562
2778 4 1 9.08821 11.5396 9.48095
2777 4 1 8.1534 11.4408 8.747
2623 4 1 12.1252 11.781 8.49955
2551 4 1 12.9438 12.6686 8.37216
2552 4 1 13.031 12.9231 9.47262
2555 4 1 11.3258 12.4679 8.81642
2557 4 1 11.7534 11.6214 10.5711
2554 4 1 12.1339 13.0273 9.48174
2556 4 1 11.0977 12.4707 9.93739
2426 4 1 -13.8673 15.1391 10.1279
2427 4 1 -13.3226 16.018 9.6556
2448 4 1 -10.0929 15.9889 8.86343
2456 4 1 -7.63253 15.7432 8.55414
3053 4 1 2.55962 15.5098 8.62551
3061 4 1 2.55102 15.2849 10.4107
3065 4 1 1.34987 15.5981 10.7603
3055 4 1 3.36311 14.283 8.85867
3052 4 1 3.22169 14.4656 8.72615
3054 4 1 3.77832 15.2665 8.2539
3056 4 1 4.09535 14.0297 9.81027
3044 4 1 7.50179 14.7994 9.85927
3045 4 1 6.39841 14.757 9.19438
3043 4 1 6.34486 14.9909 9.81886
3046 4 1 6.73449 14.1242 8.30412
3041 4 1 6.56782 15.5268 9.96538
3039 4 1 6.1651 16.0163 10.4561
2767 4 1 9.74607 13.9344 8.55154
2765 4 1 10.3862 14.5254 8.27985
2761 4 1 12.8876 14.791 8.77483
2553 4 1 12.5929 13.6201 10.4054
2756 4 1 14.1987 15.9056 8.73646
2750 4 1 16.724 14.6461 9.90949
2751 4 1 16.4639 15.8065 10.2831
2429 4 1 -11.9303 17.3868 9.6531
2428 4 1 -12.1517 16.2572 9.94511
2430 4 1 -12.1376 18.4844 10.1352
2423 4 1 -13.1914 17.3653 10.3234
2447 4 1 -9.73293 17.0213 8.23094
2444 4 1 -9.30293 17.597 8.34764
2451 4 1 -9.25129 16.6475 10.1689
2453 4 1 -8.32166 16.9518 9.12807
2454 4 1 -8.13298 16.1918 8.2102
2450 4 1 -8.74871 16.9557 9.10667
2449 4 1 -9.61382 16.6278 9.80047
2452 4 1 -8.12094 17.0889 10.3491
2455 4 1 -7.7369 16.8054 9.18063
3066 4 1 0.496645 16.4539 10.6299
3277 4 1 7.06207 18.2134 8.56462
3040 4 1 6.62873 16.5237 9.40295
3038 4 1 6.13445 17.1468 10.0954
3279 4 1 7.02742 18.1969 8.45915
3274 4 1 9.51604 18.1887 8.21952
2609 4 1 12.4821 16.9257 10.4697
2610 4 1 12.6062 16.9048 9.27433
2611 4 1 11.8107 16.4009 8.50492
3266 4 1 13.3122 18.1383 8.80707
3267 4 1 12.2227 18.4028 8.22934
2607 4 1 12.4706 16.2673 10.2589
3265 4 1 14.4713 18.3886 8.68848
2752 4 1 15.6154 16.3472 9.53723
2755 4 1 14.7855 16.8504 9.14054
2754 4 1 15.419 16.7781 10.216
2753 4 1 16.637 16.5864 10.201
2432 4 1 -13.1192 19.25 10.2163
2433 4 1 -12.017 19.6865 9.91889
2435 4 1 -11.6157 20.1649 9.192
2437 4 1 -10.6457 19.5528 8.50598
2438 4 1 -10.0445 20.5674 8.5839
2434 4 1 -10.7626 19.697 9.85465
2436 4 1 -10.5467 19.9987 9.5807
3285 4 1 6.34068 21.3121 8.99326
3284 4 1 7.05344 20.4471 8.50339
3268 4 1 13.0177 19.3465 8.38917
3260 4 1 14.7177 19.4936 8.31483
3264 4 1 15.1732 18.8643 9.54772
3263 4 1 14.9597 19.9287 9.80606
3262 4 1 14.9794 19.2169 8.90464
3259 4 1 15.9124 19.5564 8.46117
3287 4 1 6.96145 22.3896 10.333
3286 4 1 6.14871 22.4495 9.47889
3289 4 1 7.30124 23.0584 10.0799
3288 4 1 6.42953 22.7542 9.3028
3150 4 1 9.90905 22.6977 10.0725
3151 4 1 11.0388 22.9198 9.68141
3153 4 1 11.4185 21.8916 8.17252
3152 4 1 11.0696 21.6795 9.39215
3298 4 1 5.3442 25.7373 9.67696
3299 4 1 6.13799 24.9051 9.30767
3300 4 1 5.99646 25.8919 8.56436
3301 4 1 6.11448 26.0942 9.81426
3302 4 1 7.26498 26.3171 9.22411
3296 4 1 7.37072 25.6352 10.2198
3297 4 1 6.32518 25.0929 9.88686
3303 4 1 6.87423 25.7221 8.22992
3295 4 1 6.41885 24.8345 10.395
3309 4 1 9.16231 25.4897 8.15166
3305 4 1 8.74767 26.8743 8.10969
3307 4 1 8.51512 26.3301 9.46759
3308 4 1 8.98396 25.2097 9.27415
3306 4 1 8.19818 25.9037 8.42662
3292 4 1 8.19188 24.3119 10.6075
2673 4 1 13.194 4.42561 11.3379
2672 4 1 13.1214 4.78352 12.4627
2676 4 1 14.9916 3.45034 11.5112
2677 4 1 15.2022 2.91379 12.5596
2679 4 1 16.7944 3.61679 11.7641
2678 4 1 16.3289 3.30801 12.841
2680 4 1 17.8176 4.18442 12.051
2681 4 1 17.8805 4.95746 12.9626
2683 4 1 16.639 4.88695 12.888
2671 4 1 13.306 5.72624 11.7633
2632 4 1 12.3305 7.28867 10.9911
2670 4 1 13.734 6.24169 12.7202
2669 4 1 13.7736 6.9979 11.8164
2668 4 1 14.8316 7.19784 11.3675
2661 4 1 15.414 7.31583 12.6726
2635 4 1 13.9198 7.95995 12.6437
2682 4 1 17.1446 5.79681 13.4203
2849 4 1 18.8445 8.01523 11.2756
2851 4 1 18.5865 8.04866 12.3565
2684 4 1 17.6472 5.46261 13.1465
2852 4 1 17.5066 7.98331 12.9198
2380 4 1 -20.0146 9.3707 13.1202
2379 4 1 -19.472 8.35027 13.458
2381 4 1 -19.5433 9.9741 12.2348
2382 4 1 -18.5349 9.66675 12.9796
2385 4 1 -17.9668 10.7105 12.2386
2786 4 1 9.00598 9.82851 10.8967
2633 4 1 12.3036 8.23572 11.7355
2562 4 1 12.5936 10.2234 13.0944
2563 4 1 11.608 9.70855 12.6979
2561 4 1 11.3612 10.3611 13.1334
2634 4 1 12.8618 8.67653 12.7014
2663 4 1 15.6743 8.64454 11.2559
2662 4 1 15.6683 8.41056 12.4558
2850 4 1 18.0702 8.88544 11.631
2853 4 1 16.8911 8.99567 12.9537
2854 4 1 17.0225 10.2156 12.9958
2384 4 1 -18.8372 10.8872 13.0289
2386 4 1 -18.106 10.9285 13.4
2410 4 1 -13.7442 12.5498 13.2378
2411 4 1 -12.5862 12.9755 12.8681
2412 4 1 -13.1393 12.5872 11.8872
2413 4 1 -12.7595 13.2517 12.8779
2558 4 1 11.4343 11.2695 11.635
2560 4 1 10.7953 11.3523 12.7552
2559 4 1 11.384 12.2409 12.3283
2568 4 1 14.0043 10.8704 13.3927
2748 4 1 16.5951 13.3279 11.163
2730 4 1 21.3323 12.8808 11.7251
2729 4 1 20.4527 12.1058 11.6271
2728 4 1 20.7185 12.1467 12.705
2425 4 1 -14.0276 15.4199 11.2842
2415 4 1 -11.9542 15.0113 12.839
2414 4 1 -12.5455 14.2083 13.4384
2417 4 1 -12.1697 15.7247 12.554
3060 4 1 2.63506 15.9447 11.3855
3059 4 1 2.32459 14.9384 10.7976
3062 4 1 2.19946 15.2113 11.6267
3064 4 1 1.78787 15.7873 11.819
3057 4 1 4.54703 14.2636 10.8731
3058 4 1 3.51472 14.7739 11.1343
3042 4 1 6.26166 15.1553 11.019
3034 4 1 6.91135 15.1771 12.4926
3035 4 1 6.22822 15.9699 11.9752
3032 4 1 7.68545 14.6332 12.2586
3031 4 1 8.03396 15.7511 12.6588
3033 4 1 7.19162 14.3997 13.2497
2585 4 1 11.9999 14.6498 11.9613
2586 4 1 13.1801 14.991 11.6729
2583 4 1 12.4679 15.8237 13.4561
2584 4 1 12.2771 15.8396 12.296
2587 4 1 14.015 14.3167 11.2827
2589 4 1 13.5272 15.8205 11.4869
2588 4 1 14.263 15.0827 12.1658
2596 4 1 14.8396 16.0829 13.1485
2593 4 1 15.0745 15.1947 12.8874
2592 4 1 15.6163 15.762 12.0851
2594 4 1 14.4697 14.2374 12.628
2749 4 1 17.2895 14.3095 10.9085
2747 4 1 17.2384 14.1209 11.8073
2746 4 1 18.3645 14.2386 11.3129
2745 4 1 17.9606 15.2969 11.1004
2733 4 1 20.4392 15.46 11.9962
2732 4 1 21.0706 14.9084 11.229
2731 4 1 21.4488 13.8301 10.995
2735 4 1 21.5057 15.6319 12.4674
2734 4 1 20.9342 14.5812 12.5104
2739 4 1 19.3431 15.9081 13.3394
2737 4 1 20.6642 15.7062 13.4184
2421 4 1 -14.8333 17.0442 12.0466
2424 4 1 -13.8769 16.5639 11.0116
2422 4 1 -13.9794 17.3342 11.2898
2420 4 1 -13.8826 17.7806 11.7378
2418 4 1 -12.5514 16.7886 12.0642
2419 4 1 -12.7297 17.9777 11.9831
3068 4 1 -0.499867 16.5171 12.0105
3067 4 1 -0.203261 17.2415 11.1939
3069 4 1 -0.184291 17.4695 12.5935
3070 4 1 0.764617 17.1349 12.0395
3071 4 1 1.13383 18.3108 12.4537
3072 4 1 0.759007 17.2637 13.0263
3063 4 1 2.8583 16.1933 11.2715
3037 4 1 6.4629 18.0925 10.8398
3028 4 1 7.27215 17.9577 13.284
3036 4 1 5.97268 16.9531 11.2201
3029 4 1 6.38687 17.5781 12.5309
3030 4 1 7.06213 16.5288 12.343
2604 4 1 10.6889 17.7346 11.987
2603 4 1 11.0459 17.1988 13.0888
2602 4 1 11.9402 16.9173 12.3554
2606 4 1 12.0398 17.105 11.0152
2608 4 1 11.6186 16.3631 11.141
2605 4 1 11.7854 18.1005 11.7441
2601 4 1 12.7507 17.6852 12.4677
2591 4 1 14.6998 16.1791 11.4287
2590 4 1 13.8208 17.0115 11.7179
2600 4 1 13.914 17.5207 12.6077
2599 4 1 14.5112 18.4826 12.9981
2597 4 1 14.33 17.0993 12.7345
2598 4 1 13.4834 17.9783 13.0189
2744 4 1 18.3616 16.3238 11.6424
2743 4 1 17.5857 16.4795 12.6435
2736 4 1 20.7315 16.5668 12.5509
2431 4 1 -12.1875 19.5237 10.7987
3076 4 1 -1.65809 19.8271 13.3852
3079 4 1 -0.572309 19.3476 12.6418
3080 4 1 -0.405008 20.5403 13.0125
3083 4 1 -0.631731 21.1309 13.435
3088 4 1 2.65771 20.7649 13.2039
3089 4 1 3.71716 21.44 13.1862
3139 4 1 10.4163 21.4179 12.4941
3140 4 1 10.3688 20.7815 11.5631
3143 4 1 9.37398 20.8715 12.084
3141 4 1 11.1045 21.061 12.4554
3081 4 1 0.0423857 21.6179 13.3659
3092 4 1 4.03816 21.9623 12.7415
3090 4 1 2.77386 22.109 13.395
3093 4 1 4.84917 22.8135 12.6024
3096 4 1 6.47215 23.9014 12.8055
3095 4 1 6.61141 22.7253 12.6374
3097 4 1 6.28985 22.8505 13.413
3290 4 1 7.33783 23.7328 11.1095
3094 4 1 5.78461 23.6479 12.6832
3149 4 1 10.127 23.415 11.0728
3147 4 1 9.6624 23.8116 12.8002
3148 4 1 10.6338 23.436 12.1318
3142 4 1 10.2296 21.7108 12.0742
3145 4 1 9.89786 22.6473 13.0009
3144 4 1 9.22044 22.0437 12.254
3291 4 1 8.07026 24.4488 11.7195
3294 4 1 7.20393 25.4329 10.9206
3293 4 1 8.29051 25.175 11.5113
2373 4 1 -19.5425 3.88556 16.0889
2374 4 1 -18.7748 4.81925 15.8413
2640 4 1 11.2478 5.18055 14.9817
2686 4 1 17.8847 5.12849 13.9628
2692 4 1 20.9978 4.88667 14.6087
2687 4 1 18.8759 4.99437 14.601
2689 4 1 19.5889 4.40047 14.2801
2378 4 1 -19.3564 7.22707 13.8406
2376 4 1 -19.2668 5.83684 15.2096
2377 4 1 -19.0914 6.14762 14.1229
2641 4 1 11.5343 5.92812 15.8579
2639 4 1 12.1889 5.76591 15.5358
2637 4 1 13.1797 6.94292 14.0504
2638 4 1 12.2173 6.37146 14.489
2660 4 1 15.636 7.36437 13.8235
2636 4 1 14.3244 7.20655 13.5752
2657 4 1 16.1442 6.26656 15.785
2658 4 1 15.9733 5.6071 14.7599
2645 4 1 13.7825 6.37133 15.9776
2646 4 1 14.0913 7.33945 15.3601
2685 4 1 16.8344 5.58477 13.9888
2659 4 1 16.4593 6.57336 14.2785
2656 4 1 16.7778 7.22688 15.1861
2688 4 1 19.5255 5.41649 13.7176
2690 4 1 19.9234 5.39043 13.7507
2691 4 1 20.2111 5.72559 14.8355
2693 4 1 20.9312 5.54021 15.611
2704 4 1 19.2252 6.16989 15.9229
2383 4 1 -18.1798 10.4991 13.8661
2886 4 1 10.2113 9.65299 14.8256
2885 4 1 9.37191 10.1095 15.6612
2565 4 1 11.3755 9.50755 14.1515
2564 4 1 12.3914 9.80067 13.5921
2566 4 1 12.5544 9.20709 14.0299
2887 4 1 11.1086 9.23371 15.4732
2567 4 1 13.4653 9.85898 13.6453
2647 4 1 14.8795 8.18395 15.6152
2651 4 1 15.4113 9.74235 14.8775
2649 4 1 15.3503 8.27695 14.8215
2650 4 1 15.1476 8.88712 15.7635
2648 4 1 14.9601 9.30468 15.2798
2652 4 1 16.1322 8.84656 15.3864
2654 4 1 16.6309 8.8433 15.8207
2855 4 1 16.9834 10.1985 14.2666
2857 4 1 17.0981 10.3508 14.4634
2718 4 1 19.8452 9.37299 14.3882
2717 4 1 20.4194 8.6111 15.0853
2719 4 1 19.629 10.4917 14.1095
2725 4 1 21.4574 10.3085 14.4876
2714 4 1 19.6039 9.34814 15.9808
2716 4 1 21.3276 9.28792 15.3587
2715 4 1 20.4989 10.1519 15.624
2387 4 1 -17.4138 11.432 14.2792
2388 4 1 -17.3285 12.6654 14.1759
2389 4 1 -18.4807 12.8848 14.2712
2391 4 1 -17.9131 12.3301 15.6452
2392 4 1 -17.4558 13.1902 15.013
2407 4 1 -14.027 13.4114 15.8276
2409 4 1 -13.9816 12.0602 14.2787
2408 4 1 -13.6772 12.3591 15.4678
2883 4 1 9.65327 11.6519 15.3892
2880 4 1 9.22754 12.5513 14.2825
2882 4 1 9.26588 12.4135 14.6487
2884 4 1 8.71242 10.9619 15.1867
2879 4 1 8.92475 13.3554 15.1718
2881 4 1 8.36535 11.7212 14.3834
2575 4 1 13.133 12.6785 15.4815
2573 4 1 13.1572 12.7154 15.3089
2574 4 1 11.9895 12.8368 15.4673
2569 4 1 14.6681 11.8978 13.5899
2570 4 1 13.5946 12.3178 14.046
2572 4 1 14.2352 12.3665 14.8363
2571 4 1 13.606 13.3472 14.6657
2860 4 1 16.055 13.2876 15.3937
2862 4 1 14.506 12.8145 15.997
2858 4 1 17.3592 11.3698 15.0243
2859 4 1 16.6723 12.3286 15.0215
2856 4 1 17.7416 11.1725 13.9923
2722 4 1 20.6194 10.9908 15.0864
2727 4 1 21.5338 12.2426 13.6094
2720 4 1 20.457 11.127 14.8281
2721 4 1 19.7076 11.6748 15.6036
2723 4 1 21.3962 11.6016 15.8846
2724 4 1 21.6807 11.4941 14.7453
2726 4 1 21.9333 11.1211 13.7164
2390 4 1 -17.825 13.4642 15.1022
2416 4 1 -11.7401 16.0208 13.5802
3026 4 1 7.00416 16.1161 14.3448
3025 4 1 7.47239 15.3955 15.2021
3023 4 1 5.74228 15.6929 15.1793
3024 4 1 6.45373 14.9895 15.7123
2580 4 1 11.98 14.9213 15.2918
2581 4 1 12.2795 16.0013 15.535
2579 4 1 12.1813 13.8971 15.8518
2595 4 1 14.6691 14.9529 13.4741
2861 4 1 14.8716 13.5634 15.1187
2742 4 1 17.7242 15.9865 13.7902
2741 4 1 18.3575 15.5687 14.6456
2738 4 1 19.8472 15.1195 14.005
3075 4 1 -1.15546 18.7607 13.6734
3074 4 1 -0.816161 17.8031 14.3767
3073 4 1 -0.17441 16.9096 13.7806
3022 4 1 4.87542 16.4306 15.5313
3027 4 1 7.49877 16.7936 13.52
3119 4 1 7.10188 18.4536 15.5529
3120 4 1 7.70585 18.7885 14.5194
3118 4 1 6.07837 18.5772 14.9823
3116 4 1 5.61557 18.7942 14.2987
3117 4 1 6.04456 17.7895 14.0378
2582 4 1 12.4153 16.358 14.4957
2740 4 1 18.81 16.5464 14.2147
3078 4 1 -1.36425 19.4454 13.5787
3077 4 1 -2.37506 19.522 14.2567
3087 4 1 1.61572 20.7162 13.7867
3085 4 1 0.808508 20.7989 15.3139
3084 4 1 0.0054005 21.2761 14.4723
3086 4 1 1.69253 21.3769 14.6945
3114 4 1 4.80309 19.4418 15.9865
3122 4 1 7.72721 18.9725 14.7414
3124 4 1 7.921 19.2089 15.5034
3115 4 1 5.60392 19.5635 15.1459
3102 4 1 6.69482 21.5362 15.6984
3123 4 1 8.11789 20.0887 14.66
3138 4 1 10.0785 21.3882 13.64
3121 4 1 8.68873 18.9174 14.0218
3104 4 1 9.09878 21.411 15.3434
3106 4 1 8.09947 21.4321 15.6067
3105 4 1 8.7587 20.6271 16.1509
3107 4 1 8.73311 20.5205 16.1092
3131 4 1 12.822 19.8566 15.0571
3135 4 1 12.5548 21.4152 13.7916
3133 4 1 12.7644 21.0247 15.87
3130 4 1 11.7491 19.4682 15.2692
3132 4 1 13.7734 20.5506 15.3188
3082 4 1 -0.875308 22.2103 13.7247
3091 4 1 3.78536 21.9959 13.8842
3099 4 1 6.00867 23.238 15.5359
3101 4 1 6.96653 22.6974 15.5105
3098 4 1 6.36357 23.4875 14.4151
3103 4 1 7.94158 21.6294 15.5719
3146 4 1 9.22809 23.2382 13.7821
3137 4 1 10.975 21.9255 14.1719
3136 4 1 12.0223 21.891 14.7875
3134 4 1 13.0043 21.6058 14.8688
2360 4 1 -18.91 0.0937955 17.9853
2365 4 1 -19.2691 2.08194 16.441
2367 4 1 -21.0978 2.4432 17.456
2366 4 1 -20.4474 1.73578 16.7094
2359 4 1 -18.1578 0.929224 18.2547
2361 4 1 -18.3713 0.28477 16.8981
2363 4 1 -17.5626 1.4541 17.1225
2364 4 1 -18.7154 1.14752 16.9133
2362 4 1 -18.7714 1.45609 16.9053
2369 4 1 -19.5142 3.14039 16.8418
2368 4 1 -20.6458 3.34084 16.8429
2371 4 1 -19.6728 3.47089 16.1922
2370 4 1 -20.5996 3.52045 16.9436
2372 4 1 -19.1625 3.70015 17.2639
2694 4 1 21.5213 5.1685 16.5975
2375 4 1 -18.5487 5.97091 16.1927
2643 4 1 12.5894 5.45277 16.3616
2642 4 1 11.9321 6.44117 16.7993
2644 4 1 13.0889 6.34812 16.9686
2944 4 1 13.9821 6.6401 18.6136
2945 4 1 14.5855 7.60952 18.5777
2705 4 1 18.1351 6.15831 16.3475
2655 4 1 16.4552 7.69606 16.2889
2710 4 1 18.2054 7.03519 17.8435
2709 4 1 17.262 7.32223 18.4501
2707 4 1 16.6791 6.20925 17.9066
2702 4 1 18.7242 7.09672 16.9024
2706 4 1 17.2955 5.60892 17.0888
2701 4 1 19.8506 7.06098 17.4199
2700 4 1 20.9583 7.34103 17.0706
2697 4 1 21.4115 7.20694 17.1943
2703 4 1 19.4018 6.15372 17.0848
2695 4 1 22.2426 6.17939 16.5134
2696 4 1 22.2658 7.37897 16.3276
2889 4 1 9.87085 10.3057 16.5997
2891 4 1 8.73349 10.3218 18.57
2890 4 1 9.66761 10.1391 17.8441
2888 4 1 10.1973 9.23553 16.3558
2653 4 1 15.5279 8.99799 16.3692
2711 4 1 18.4961 8.17927 17.7029
2713 4 1 18.7357 8.70757 16.5556
2699 4 1 21.2449 8.23154 17.8135
2712 4 1 19.6006 8.4184 17.3207
2698 4 1 22.1427 8.15986 16.9911
2395 4 1 -17.8328 12.2772 16.7351
2396 4 1 -16.6908 11.9137 16.9419
2394 4 1 -17.0865 12.9895 17.3769
2393 4 1 -17.0293 13.0343 16.1565
2400 4 1 -17.5292 13.0503 18.7798
2399 4 1 -18.0582 12.8273 17.6276
2397 4 1 -17.4836 12.4424 17.7043
2398 4 1 -18.4061 11.8515 18.1213
2406 4 1 -14.9284 13.2951 16.6017
2404 4 1 -15.4306 13.1631 17.0788
2405 4 1 -15.0272 12.1907 16.4337
2403 4 1 -14.79 12.5441 17.8388
2402 4 1 -15.7748 12.6707 18.586
3012 4 1 4.80385 13.2429 18.4056
2877 4 1 9.90859 12.8581 16.2813
2876 4 1 10.9158 13.3672 16.7826
2875 4 1 11.0912 13.2526 17.9355
2874 4 1 12.2765 13.168 17.9231
2868 4 1 13.0725 11.761 18.5147
2865 4 1 14.0328 12.2399 17.0148
2864 4 1 14.9855 11.4885 17.0468
2863 4 1 15.4943 12.4425 16.4501
2867 4 1 14.1246 11.1438 18.3214
2866 4 1 14.3512 12.2303 18.1447
2869 4 1 13.5265 12.8664 18.693
2951 4 1 16.4996 12.0036 18.0519
3011 4 1 4.42014 14.2433 18.7812
3016 4 1 7.70219 15.3549 17.8186
3017 4 1 6.80253 16.0559 18.023
3014 4 1 6.20081 13.7771 18.2814
3015 4 1 7.16061 14.2957 17.9692
2878 4 1 9.05482 13.5556 16.422
2978 4 1 9.66035 15.4519 17.5539
2980 4 1 8.99641 15.8988 17.8155
2982 4 1 10.7614 14.7997 17.6654
2981 4 1 9.7834 15.3058 17.1811
2576 4 1 13.2156 13.5746 16.3534
2578 4 1 12.7108 14.444 16.788
2983 4 1 11.4335 15.2893 18.4059
2577 4 1 13.7682 13.9928 17.3269
2960 4 1 15.8927 15.7206 16.6443
2963 4 1 14.0292 15.475 16.7377
2962 4 1 15.0477 15.8604 16.1806
2961 4 1 15.0247 16.0372 17.3187
2958 4 1 16.2377 16.1164 17.6703
2957 4 1 16.2999 14.8891 17.8463
3113 4 1 5.00896 18.4396 16.6347
3020 4 1 5.23898 16.8617 17.8725
3021 4 1 5.29157 16.763 16.6731
3125 4 1 7.72429 18.7442 16.66
3019 4 1 6.07016 16.359 18.6582
3018 4 1 5.92825 16.7874 17.5661
3126 4 1 8.27036 18.7319 17.7573
2974 4 1 10.6269 18.3854 18.0975
2979 4 1 10.0054 16.5262 17.96
2977 4 1 10.2478 16.4776 17.1734
2976 4 1 9.77184 16.5255 18.2647
2975 4 1 9.61235 17.7541 18.1656
2966 4 1 12.9707 17.7878 17.3694
2973 4 1 10.9645 17.5493 17.3402
2972 4 1 10.782 18.4423 18.1666
2971 4 1 11.1729 18.4405 17.0593
2965 4 1 12.7971 17.3178 16.2807
2984 4 1 11.0876 16.3669 18.1055
2964 4 1 13.6742 16.4749 16.2435
2959 4 1 15.6596 16.8578 16.9897
2968 4 1 13.8427 18.4093 17.3187
2967 4 1 13.5315 18.0516 18.3689
3112 4 1 5.00419 19.5701 16.8771
3111 4 1 5.59909 20.589 17.0649
3109 4 1 7.05731 20.0093 17.602
3110 4 1 6.48788 21.084 17.7786
3108 4 1 7.71963 20.0735 16.6103
3128 4 1 10.1131 19.8273 16.8745
3127 4 1 9.20552 19.3176 17.2801
3129 4 1 11.123 19.4902 16.2958
2970 4 1 12.1444 19.0312 17.3412
2969 4 1 13.1703 19.1759 17.9344
3100 4 1 6.4696 23.129 16.5755
2358 4 1 -18.1157 0.281543 19.1966
2939 4 1 12.101 3.87803 20.4085
2940 4 1 11.4671 4.76025 19.9421
2941 4 1 12.5402 5.17128 20.165
2936 4 1 11.735 4.22639 21.4886
2938 4 1 11.5436 4.26268 21.4474
2943 4 1 13.133 6.62435 19.512
2942 4 1 12.9322 5.45222 19.0065
2708 4 1 16.9069 6.49868 19.0929
2895 4 1 6.05935 9.06429 21.0587
2894 4 1 7.15172 9.24822 20.5071
2892 4 1 8.44582 9.44265 19.388
2893 4 1 8.08702 10.0497 20.3262
2947 4 1 14.6015 9.0648 20.0588
2946 4 1 14.0109 8.58423 19.1164
2948 4 1 15.1879 9.93673 19.5064
3008 4 1 3.23756 13.2481 20.6422
3007 4 1 3.81532 12.1999 20.899
3006 4 1 4.64638 12.7471 20.3025
3004 4 1 6.41459 13.371 21.1275
2997 4 1 9.23746 13.095 20.7863
2873 4 1 12.2646 13.3608 19.0881
2871 4 1 13.2693 12.8531 19.0311
2949 4 1 15.7518 10.967 19.6232
2953 4 1 15.9457 12.8636 20.1177
2950 4 1 16.7448 11.3804 19.0882
2952 4 1 16.3845 12.7035 19.0635
2401 4 1 -16.4442 13.6136 18.8789
3009 4 1 3.28052 13.948 19.6527
3010 4 1 4.40939 14.4713 19.9013
3013 4 1 5.40432 13.8913 19.287
3005 4 1 5.59535 13.5131 20.3438
2988 4 1 10.0613 15.4601 20.8988
2986 4 1 10.1253 15.2816 19.8934
2872 4 1 13.1866 13.7875 19.8569
2870 4 1 13.0715 14.0153 18.9323
2987 4 1 11.0786 15.8991 20.3713
2985 4 1 10.8474 15.5865 19.0425
2955 4 1 15.8004 14.9526 19.1659
2954 4 1 16.1983 13.9365 19.6985
2956 4 1 16.6934 14.2197 18.8475
2921 4 1 7.78468 4.8243 24.1682
2935 4 1 12.2962 4.12199 22.5554
2934 4 1 13.0821 4.7872 21.8913
2937 4 1 11.9334 5.35795 21.7291
2933 4 1 14.1847 5.024 22.2245
2931 4 1 13.4762 5.13522 22.9686
2918 4 1 9.68125 7.05394 24.0507
2919 4 1 8.47454 6.69107 24.0614
2927 4 1 10.7178 5.70183 23.7968
2929 4 1 12.3105 5.83879 22.5195
2930 4 1 13.4281 6.06949 22.3085
2928 4 1 11.1294 5.90303 22.6155
2932 4 1 13.9073 6.098 22.487
2898 4 1 4.89705 8.69648 21.9806
2900 4 1 4.84952 9.1166 21.7173
2904 4 1 4.5548 9.76909 23.2833
2905 4 1 5.2407 10.3732 24.1408
2902 4 1 4.2268 9.83927 22.0343
2901 4 1 4.10703 8.6734 22.4622
2896 4 1 5.9607 9.54935 22.1438
2899 4 1 5.55417 9.31316 22.6738
2897 4 1 6.03398 8.32913 22.352
3001 4 1 6.72063 10.6953 22.2937
2903 4 1 4.118 10.7794 22.721
3003 4 1 5.93466 12.3707 21.5716
3002 4 1 6.67366 11.9131 22.3749
3000 4 1 7.74046 11.0778 22.6387
2998 4 1 8.72223 12.8573 21.927
2999 4 1 8.21854 12.1238 22.8163
2992 4 1 9.20176 14.7814 22.3729
2991 4 1 9.5532 15.6879 22.9877
2990 4 1 9.98068 15.0523 22.0344
2996 4 1 9.18259 13.5554 21.8641
2993 4 1 8.10009 14.3365 22.1133
2994 4 1 8.9247 14.8781 21.5488
2995 4 1 8.13273 14.074 21.9452
2989 4 1 10.3073 16.201 21.8277
2922 4 1 8.29157 4.79528 25.3306
2925 4 1 9.94466 5.13965 25.5093
2923 4 1 9.28587 4.19523 24.9321
2920 4 1 7.90127 5.86738 24.7122
2909 4 1 5.66335 7.87149 26.2143
2912 4 1 7.8738 7.50314 25.8899
2924 4 1 8.98041 5.40542 24.8836
2926 4 1 10.0309 6.10663 24.6837
2917 4 1 9.24181 7.87342 24.8149
2915 4 1 8.31089 7.78204 26.8813
2914 4 1 9.11001 7.11115 26.3017
2916 4 1 9.19471 7.93647 26.0479
2908 4 1 5.14976 8.5356 25.2753
2906 4 1 5.54841 9.98815 25.184
2907 4 1 5.63676 9.2191 26.1488
2913 4 1 8.7194 8.28641 26.1685
2911 4 1 7.39565 7.11445 27.0112
2910 4 1 6.58982 7.95618 26.9716
ITEM: TIMESTEP
20600000
ITEM: NUMBER OF ATOMS
1913
ITEM: BOX BOUNDS ff ff ff
-3.5000000000000000e+01 3.5000000000000000e+01
-3.5000000000000000e+01 3.5000000000000000e+01
-3.5000000000000000e+01 3.5000000000000000e+01
ITEM: ATOMS id mol type x y z
2027 4 1 -9.12663 -20.1862 -8.85813
1790 4 1 15.3956 -19.0518 -8.7473
1788 4 1 15.5413 -19.1209 -8.77493
1787 4 1 16.7209 -19.5225 -8.34696
1786 4 1 16.1987 -18.4585 -8.11973
2227 4 1 -24.9986 -8.53234 -8.4208
2228 4 1 -24.2849 -7.57646 -8.23011
2229 4 1 -25.0653 -6.89493 -8.81285
2020 4 1 -10.3309 -24.2361 -5.73036
2022 4 1 -10.7644 -22.1559 -6.52903
2024 4 1 -9.79513 -21.992 -7.34566
2036 4 1 -9.02477 -23.2851 -5.77982
2021 4 1 -10.3776 -23.1678 -6.20403
2038 4 1 -8.91609 -21.6635 -5.48621
2037 4 1 -8.21584 -22.4807 -6.08045
2034 4 1 -7.76336 -23.0922 -6.95342
2033 4 1 -7.00696 -22.8872 -6.08997
2032 4 1 -7.23352 -21.8985 -5.41608
2035 4 1 -7.88325 -23.4084 -5.78575
2028 4 1 -8.84275 -19.8053 -7.76738
2023 4 1 -10.0362 -21.1582 -6.40708
2025 4 1 -9.57754 -21.0054 -6.69457
2026 4 1 -9.78535 -20.5219 -7.83149
2030 4 1 -7.94703 -20.2174 -6.59801
2029 4 1 -8.06857 -19.2124 -7.14
2031 4 1 -7.28702 -20.7568 -5.68395
1732 4 1 10.134 -19.6816 -5.59075
1734 4 1 10.7429 -21.3801 -5.38992
1795 4 1 16.0549 -18.9587 -5.63581
1792 4 1 15.9044 -19.0159 -6.95022
1791 4 1 15.6715 -19.8293 -7.80111
1789 4 1 15.5621 -19.8216 -7.78291
1783 4 1 17.3392 -19.1906 -6.38782
1778 4 1 18.2889 -19.5009 -6.24346
1779 4 1 19.0862 -18.9993 -5.50707
1728 4 1 9.88956 -18.1084 -6.41216
1726 4 1 10.0467 -18.0493 -6.08413
1727 4 1 9.14779 -18.8262 -5.87832
1724 4 1 8.5585 -17.0552 -7.03888
1725 4 1 9.54951 -17.669 -7.072
1723 4 1 9.66868 -16.4142 -6.91065
1722 4 1 10.4919 -16.3359 -6.03717
1729 4 1 10.6487 -18.6209 -5.68797
1721 4 1 11.5148 -16.9073 -6.21941
1794 4 1 15.2971 -18.611 -6.48974
1796 4 1 16.009 -17.8312 -6.21453
1799 4 1 15.5235 -17.5648 -5.54422
1801 4 1 15.8293 -16.6323 -7.19883
1800 4 1 15.062 -17.4257 -6.63657
1785 4 1 16.8218 -17.4755 -7.83369
1784 4 1 17.1608 -18.263 -7.08283
1793 4 1 16.4228 -18.2799 -6.26994
1782 4 1 17.1098 -18.0964 -6.98557
1780 4 1 18.3643 -18.4072 -6.12079
1781 4 1 18.0999 -17.4448 -6.64446
1777 4 1 19.0709 -18.5778 -6.24768
1802 4 1 16.223 -15.4876 -6.89265
1803 4 1 17.2382 -14.8103 -6.53992
1805 4 1 18.497 -15.4953 -7.41397
1804 4 1 17.6638 -14.6744 -7.5887
1807 4 1 18.2099 -15.4191 -5.43607
1806 4 1 17.9325 -15.9624 -6.50879
2224 4 1 -25.808 -8.7208 -7.64906
2223 4 1 -25.6331 -8.80048 -6.49877
2226 4 1 -24.8561 -8.98707 -7.39291
2220 4 1 -25.9361 -8.79754 -5.70916
2205 4 1 -23.463 -9.06568 -5.73636
2206 4 1 -22.7881 -8.15897 -5.43348
2214 4 1 -24.247 -7.68731 -7.10188
2225 4 1 -24.9554 -7.92858 -8.00772
2221 4 1 -25.671 -7.69634 -6.07439
2231 4 1 -26.5135 -6.46405 -6.95807
2230 4 1 -25.5977 -6.81011 -7.67244
2232 4 1 -26.7902 -6.13834 -5.81431
2213 4 1 -23.0219 -7.54212 -7.03698
2207 4 1 -22.0974 -7.41973 -6.01822
2216 4 1 -23.9676 -7.32008 -5.57776
2215 4 1 -23.3125 -7.22865 -6.53446
2210 4 1 -22.8803 -6.28623 -6.44494
2212 4 1 -22.6519 -6.58358 -6.40242
2211 4 1 -22.0933 -5.6335 -5.86407
2209 4 1 -22.3442 -5.87084 -7.40265
2208 4 1 -21.74 -6.49564 -6.65525
2234 4 1 -27.1377 -5.33234 -5.40149
2017 4 1 -10.4631 -24.5729 -4.3783
2019 4 1 -10.5553 -24.985 -4.70118
2016 4 1 -11.414 -23.9964 -4.09231
2013 4 1 -11.6281 -22.3307 -3.55677
2015 4 1 -12.1842 -23.6846 -4.90629
2014 4 1 -11.9373 -22.5546 -4.58406
2012 4 1 -12.2081 -21.764 -4.38298
2011 4 1 -13.0457 -22.6135 -4.10376
2009 4 1 -13.0627 -21.9952 -3.11613
2010 4 1 -13.3239 -23.1703 -3.11775
2008 4 1 -12.8774 -23.1467 -2.74392
2018 4 1 -9.90808 -24.0438 -5.24643
2039 4 1 -9.47088 -21.8993 -4.49967
2040 4 1 -8.76738 -22.7659 -4.14899
2042 4 1 -8.60909 -23.4209 -3.27368
2041 4 1 -9.74809 -23.0632 -3.506
2043 4 1 -7.90033 -22.4541 -3.10534
2045 4 1 -7.39293 -20.2447 -3.91564
2044 4 1 -7.74844 -21.1915 -3.10351
2046 4 1 -7.86333 -21.2484 -3.3524
1731 4 1 10.7444 -19.9745 -4.56865
1713 4 1 8.82384 -19.2512 -2.89378
1730 4 1 11.5465 -19.2454 -5.19103
1735 4 1 11.7096 -20.8523 -5.06159
1733 4 1 10.9973 -20.2848 -5.09409
1736 4 1 12.8433 -21.0383 -5.2319
1737 4 1 12.6554 -20.3218 -4.33431
1738 4 1 12.836 -21.2505 -3.58747
1740 4 1 13.161 -20.176 -3.65508
1741 4 1 13.7947 -19.6473 -4.46194
1742 4 1 14.2256 -19.0524 -3.55951
1745 4 1 15.724 -18.8911 -3.1322
1739 4 1 14.0088 -21.0623 -3.40272
1776 4 1 18.6613 -19.3393 -5.37411
1774 4 1 19.6751 -19.5395 -3.58067
1775 4 1 19.348 -20.0271 -4.6411
1852 4 1 7.29577 -17.003 -3.33157
1849 4 1 7.52742 -16.4775 -3.61782
1845 4 1 10.3526 -17.0069 -3.50457
1714 4 1 9.74851 -18.7634 -3.40534
1847 4 1 8.32504 -16.4176 -4.0214
1846 4 1 9.12363 -17.0937 -3.55496
1716 4 1 11.0631 -18.0794 -4.85782
1717 4 1 11.2845 -18.2573 -3.70606
1719 4 1 12.9007 -18.1496 -5.109
1720 4 1 12.0586 -17.3097 -5.25608
1718 4 1 12.5072 -18.351 -3.98704
1715 4 1 10.8549 -18.5204 -3.77045
1844 4 1 11.3788 -16.4574 -3.67253
1797 4 1 16.07 -18.0592 -5.07672
1798 4 1 15.9238 -17.0374 -4.59152
1743 4 1 14.9714 -18.3213 -2.89649
1744 4 1 15.7355 -17.8543 -3.7656
1746 4 1 15.8014 -18.0217 -3.92513
1747 4 1 16.82 -18.7651 -3.88574
1752 4 1 17.6295 -16.7401 -3.71827
1748 4 1 16.7502 -17.5442 -4.00469
1749 4 1 16.8127 -16.4237 -3.53368
1770 4 1 18.7807 -18.2141 -2.89999
1769 4 1 18.7499 -17.3608 -3.6979
1766 4 1 20.2021 -16.9245 -4.78214
1773 4 1 20.0824 -18.5861 -3.04096
1771 4 1 19.8742 -18.0086 -3.18885
1768 4 1 19.0605 -16.2326 -3.95672
1765 4 1 19.2996 -16.3347 -4.23933
1848 4 1 7.91847 -15.3708 -3.71074
1851 4 1 7.11113 -16.098 -4.13113
1850 4 1 6.82637 -15.7929 -3.00954
1843 4 1 10.6897 -16.0186 -2.83968
1840 4 1 12.012 -15.6923 -2.82426
1842 4 1 11.8785 -15.9006 -2.74293
1839 4 1 11.2925 -14.6926 -2.80172
1751 4 1 16.638 -16.0463 -3.74011
1750 4 1 17.7774 -15.7538 -3.44356
1808 4 1 18.6233 -14.3543 -5.31266
1809 4 1 17.8573 -13.5088 -4.97175
1810 4 1 18.0519 -13.6344 -3.8678
1764 4 1 19.6733 -15.376 -3.67118
1767 4 1 19.7094 -15.7874 -4.91963
1763 4 1 20.1275 -14.9395 -2.69884
2203 4 1 -22.7788 -11.0234 -4.93128
2196 4 1 -22.4869 -11.2604 -3.16144
1813 4 1 15.9568 -12.11 -2.86916
1811 4 1 16.8981 -13.4163 -4.11883
1812 4 1 17.0626 -12.5363 -3.26251
2222 4 1 -25.6194 -8.67314 -5.33206
2219 4 1 -25.695 -8.90577 -4.55479
2204 4 1 -22.8724 -9.96836 -5.2713
2201 4 1 -22.4059 -9.19051 -4.38392
2202 4 1 -21.9947 -10.0835 -5.16938
2198 4 1 -23.4479 -10.3485 -3.88732
2197 4 1 -22.2757 -10.2192 -3.69817
2199 4 1 -22.4178 -10.0831 -3.33219
2200 4 1 -23.3776 -9.67203 -3.82295
2217 4 1 -25.038 -6.92746 -5.10255
2218 4 1 -24.845 -7.97516 -4.58835
2233 4 1 -26.2807 -5.87998 -4.80542
2236 4 1 -27.8443 -4.54146 -4.36583
2237 4 1 -28.7361 -4.9329 -3.66439
2238 4 1 -27.7261 -4.38642 -3.2569
2235 4 1 -26.6107 -4.60067 -4.6502
3584 4 1 1.71075 -0.672412 -2.72021
3583 4 1 2.41281 -1.06502 -3.52423
3581 4 1 3.75868 -1.29468 -2.83221
1905 4 1 -0.158427 -24.5538 -0.64279
2003 4 1 -14.3415 -22.1564 -1.41425
2002 4 1 -14.9227 -22.5874 -0.524223
2006 4 1 -13.6979 -23.1431 -1.32225
2005 4 1 -14.4582 -22.1973 -1.36413
2004 4 1 -13.9241 -23.0728 -1.89881
2007 4 1 -13.9723 -23.5932 -2.34665
2058 4 1 -11.3239 -22.0122 -0.0437044
2053 4 1 -9.20506 -22.7756 -1.92223
2052 4 1 -10.3541 -22.2597 -2.08382
2054 4 1 -8.2776 -22.9019 -1.20633
2055 4 1 -9.12937 -23.3095 -0.48523
1904 4 1 -0.124045 -24.2229 -1.81969
1903 4 1 0.977969 -23.9918 -1.30584
1902 4 1 2.11608 -23.6068 -1.51277
1901 4 1 1.62522 -22.7455 -2.0147
1707 4 1 4.45245 -22.5308 -1.50865
1706 4 1 5.17984 -23.0954 -0.708739
1900 4 1 2.78027 -22.3854 -2.25449
1710 4 1 6.84926 -21.6365 -2.14752
1709 4 1 6.42392 -22.2245 -1.25186
1708 4 1 5.48253 -22.1271 -1.92096
1704 4 10 5.8777 -23.4246 -0.0378297
2061 4 1 -9.87992 -20.7832 -0.445722
2059 4 1 -10.2033 -21.4644 -0.0809263
2047 4 1 -8.37504 -20.6622 -2.36135
2048 4 1 -8.82386 -20.1624 -1.31174
2049 4 1 -9.38155 -20.7696 -2.22382
2051 4 1 -9.68748 -21.2539 -1.87172
2050 4 1 -8.5275 -21.5221 -1.90758
1898 4 1 2.67059 -21.464 -0.691737
1899 4 1 2.94819 -21.2739 -1.80034
1711 4 1 7.4253 -20.5908 -2.27562
1712 4 1 7.66029 -19.4746 -2.68742
2157 4 1 -18.9828 -16.6261 -1.35525
2156 4 1 -17.8719 -16.8009 -0.953992
2155 4 1 -17.595 -17.8815 -0.6792
2153 4 1 -17.1517 -17.6459 -0.212537
2151 4 1 -16.403 -16.7305 -1.33137
2152 4 1 -16.0508 -17.6767 -0.655438
2145 4 1 -15.4363 -16.9634 -0.831708
1857 4 1 7.53249 -16.1729 -0.676497
1853 4 1 7.63267 -17.6269 -2.40956
1858 4 1 7.17629 -17.2874 -0.721882
1855 4 1 8.74808 -16.9585 -1.89089
1854 4 1 8.53046 -18.2036 -1.86242
1856 4 1 8.22001 -17.1141 -0.826896
1841 4 1 13.056 -16.3185 -2.38068
1757 4 1 17.5835 -17.0681 -0.776389
1754 4 1 17.3759 -16.431 -1.78812
1753 4 1 17.5624 -17.311 -2.59482
1755 4 1 17.6842 -16.8077 -0.7121
1772 4 1 19.2453 -18.3215 -2.25473
1760 4 1 19.7314 -16.5724 -0.636255
2160 4 1 -20.2932 -14.8353 -1.12093
2158 4 1 -19.1242 -15.5673 -0.85739
2159 4 1 -19.5988 -14.7866 -0.149556
2150 4 1 -16.2572 -15.5945 -1.64813
2148 4 1 -16.4246 -15.383 -1.77097
2147 4 1 -16.3525 -15.8211 -0.672169
2182 4 1 -17.3481 -13.7925 -1.04815
2149 4 1 -15.6762 -15.5471 -2.64481
1838 4 1 11.1885 -14.3003 -1.63587
1837 4 1 12.1957 -13.7325 -1.31322
1829 4 1 13.0995 -15.4556 -0.430942
1830 4 1 13.5423 -15.0327 -1.41413
1831 4 1 13.7761 -14.1379 -0.734895
1833 4 1 13.5769 -13.7853 -0.0164936
1761 4 1 19.3206 -15.4095 -0.790349
1762 4 1 20.1734 -15.6232 -1.71691
1759 4 1 18.8512 -15.814 -0.220946
2258 4 1 -24.0642 -11.6579 -0.171539
2194 4 1 -23.1335 -11.3765 -1.80357
2187 4 1 -19.0923 -11.5528 -1.3485
2191 4 1 -20.8641 -12.3148 -1.73521
2192 4 1 -21.1335 -11.1683 -1.57909
2189 4 1 -20.1547 -11.5718 -1.18526
2190 4 1 -20.9218 -11.1924 -1.9947
2188 4 1 -19.8114 -11.8857 -2.22805
2185 4 1 -18.8407 -12.441 -2.44878
2181 4 1 -17.6418 -12.8651 -0.211973
2186 4 1 -18.034 -12.0104 -1.58166
2184 4 1 -18.0721 -12.7168 -1.48305
2183 4 1 -16.8196 -12.8361 -1.55751
1836 4 1 12.4442 -12.8833 -2.18745
1834 4 1 13.7572 -12.7367 -0.682197
1835 4 1 13.6595 -12.7399 -1.96615
1817 4 1 18.4586 -12.9546 -1.17822
1816 4 1 18.0163 -11.8644 -1.02769
1814 4 1 17.0819 -12.4332 -2.61483
1815 4 1 16.9999 -12.2698 -1.47123
1818 4 1 17.8327 -13.1728 -0.159247
2257 4 3 -23.498 -10.5788 -0.451023
2260 4 1 -22.9365 -9.62604 -0.527776
2195 4 1 -23.439 -10.5999 -2.63953
2193 4 1 -22.1466 -10.732 -2.11613
2259 4 1 -23.2396 -10.7621 -0.131636
2261 4 1 -22.2209 -8.65061 -0.486158
2241 4 1 -27.8496 -5.71086 -1.81904
2242 4 1 -28.195 -6.35662 -0.848693
2263 4 1 -23.3639 -7.85411 -0.597856
2239 4 1 -28.0184 -3.83142 -2.19556
2240 4 1 -28.4861 -4.75714 -1.57055
2243 4 1 -28.1181 -5.30208 -0.287015
3577 4 1 5.16932 -4.01827 -1.21874
3578 4 1 4.43413 -3.22056 -1.83479
3579 4 1 3.32928 -3.24223 -1.50998
3575 4 1 5.34165 -5.00895 -1.36697
3574 4 1 4.9818 -4.04877 -0.663553
3576 4 1 5.49751 -4.29004 -2.29459
3570 4 1 6.4534 -3.93282 -0.642142
3569 4 1 7.37761 -3.56632 -1.30414
3568 4 1 6.18534 -3.61831 -0.959902
3593 4 1 0.9299 -1.05033 -0.169433
3587 4 1 0.420789 -0.403322 -1.21066
3590 4 1 1.64539 -0.615175 -0.339816
3582 4 1 2.83019 -0.580977 -2.53116
3580 4 1 3.50415 -2.29825 -2.25319
3567 4 1 5.84105 -2.53728 -0.664046
1999 4 1 -15.9336 -24.2324 1.62344
1918 4 1 -4.01158 -24.3741 1.8544
1907 4 1 -0.680436 -24.5443 1.08389
2000 4 1 -16.5338 -23.7108 0.772522
1997 4 1 -16.8822 -22.5888 0.789798
1996 4 1 -17.7975 -21.8897 0.605416
1983 4 1 -14.9448 -22.0503 1.83381
1998 4 1 -16.0286 -23.4357 0.776632
2001 4 1 -15.4035 -23.2297 0.421087
2056 4 1 -9.63034 -23.3485 0.606589
2057 4 1 -10.1334 -22.3504 0.0999765
2065 4 1 -8.22945 -22.1412 1.52952
2063 4 1 -9.60993 -21.828 1.14687
2064 4 1 -9.17736 -22.7766 1.65679
2067 4 1 -7.91954 -21.6337 2.07571
1917 4 1 -3.4639 -23.2479 2.00368
1914 4 1 -3.38058 -22.5875 1.18984
1913 4 1 -3.10231 -21.8603 2.09196
1916 4 1 -2.76086 -23.7875 1.26679
1915 4 1 -3.65818 -23.3865 1.96384
1912 4 1 -2.59062 -22.0383 1.04675
1908 4 1 -1.24563 -23.5083 0.71314
1909 4 1 -1.15623 -22.3062 0.817477
1911 4 1 -1.81095 -22.743 0.444192
1906 4 1 -0.962622 -23.9703 0.0468936
1910 4 1 -1.97939 -22.633 1.61051
1893 4 1 1.79928 -21.7119 1.96683
1896 4 1 2.44912 -21.6107 1.07386
1895 4 1 1.37034 -21.9431 1.0114
1705 4 1 4.97227 -22.8152 0.485681
1703 4 10 6.61971 -22.8792 0.690779
1702 4 10 7.5561 -23.3645 1.34937
1994 4 1 -19.3484 -21.3024 2.23182
1988 4 1 -16.5924 -19.539 1.68851
1995 4 1 -18.366 -21.4162 1.58774
1984 4 1 -15.4289 -20.8775 1.81892
2062 4 1 -10.1606 -20.9136 0.739269
2066 4 1 -8.98835 -21.2392 1.7834
2060 4 1 -10.1855 -20.5491 0.69247
2068 4 1 -8.0768 -20.5482 2.59878
1894 4 1 1.56657 -20.83 1.30426
1892 4 1 2.20766 -20.5545 1.96238
1891 4 1 1.21397 -20.4259 2.55
1897 4 1 1.73559 -21.3253 0.211223
1861 4 1 6.97478 -18.9764 1.15266
1865 4 1 8.64453 -18.9292 1.86263
1866 4 1 9.62723 -18.8919 2.61876
2169 4 1 -21.9188 -16.617 2.29725
2166 4 1 -21.0721 -16.2422 1.9083
1989 4 1 -16.3138 -18.6457 2.48807
2142 4 1 -16.4449 -16.2966 1.71302
2143 4 1 -16.2804 -17.4151 1.24973
2154 4 1 -18.1039 -18.1972 0.316903
2140 4 1 -16.4189 -16.2452 2.38147
2146 4 1 -15.7719 -16.3772 0.220906
2144 4 1 -16.0738 -16.8302 0.214967
1860 4 1 7.11954 -18.35 0.158292
1862 4 1 5.96238 -18.7395 1.77569
1863 4 1 7.0781 -18.3733 1.41884
1859 4 1 7.03805 -17.1928 0.464623
1864 4 1 8.14355 -18.5554 0.908243
1869 4 1 8.59665 -16.5407 2.63035
1867 4 1 9.43561 -17.8981 1.89187
1868 4 1 8.54746 -17.1736 1.58772
1758 4 1 18.1704 -16.6781 0.213124
1756 4 1 17.887 -17.2508 0.284159
2165 4 1 -21.6309 -15.1674 1.8047
2163 4 1 -21.7461 -14.2607 1.23928
2168 4 1 -20.8255 -16.0601 2.5732
2164 4 1 -21.2532 -15.218 0.65067
2172 4 1 -19.6927 -14.4729 1.88475
2171 4 1 -20.4951 -14.9704 2.58989
2173 4 1 -18.9915 -15.4185 1.93578
2174 4 1 -19.0498 -16.1317 0.978982
2167 4 1 -19.8419 -16.1318 1.88574
2162 4 1 -20.5126 -14.2584 1.21031
2161 4 1 -20.2928 -14.2074 0.00583039
2141 4 1 -17.2788 -15.4553 1.94731
2176 4 1 -18.3647 -15.0073 1.17878
2175 4 1 -18.7805 -15.668 2.02294
2177 4 1 -17.7056 -14.0774 0.975268
2180 4 1 -17.2491 -13.4954 0.725502
1828 4 1 13.753 -16.1524 0.131415
1832 4 1 14.727 -14.0996 0.0168402
1827 4 1 13.5659 -15.4012 1.07199
1826 4 1 13.6743 -14.9997 2.19894
1823 4 1 16.5461 -15.3184 2.65301
1820 4 1 17.3849 -14.3652 1.67738
1821 4 1 17.8167 -15.0454 2.59665
2255 4 1 -24.7168 -10.8077 1.48543
2254 4 1 -25.6886 -11.2658 0.948142
2179 4 1 -17.5549 -13.1243 1.80449
2178 4 1 -17.982 -12.9357 0.680881
1819 4 1 17.6304 -13.4036 1.03996
2249 4 1 -27.6805 -9.01243 0.467389
2248 4 1 -27.9279 -8.17604 1.24477
2250 4 1 -26.8763 -9.88031 0.6904
2252 4 1 -24.9693 -9.44003 1.61279
2251 4 1 -25.778 -9.40698 0.709231
2253 4 1 -24.8249 -10.6154 1.61253
2267 4 1 -23.1107 -9.44436 1.39869
2266 4 1 -23.9651 -8.61596 1.03171
2268 4 1 -23.0339 -10.603 1.20028
2270 4 1 -23.2207 -9.65182 2.54578
2256 4 1 -24.0829 -10.4215 0.630527
2269 4 1 -22.3358 -9.92657 1.86968
2244 4 1 -28.6907 -6.20429 0.143942
2246 4 1 -27.7689 -6.9228 1.10967
2245 4 1 -28.1152 -5.72582 1.04433
2247 4 1 -28.3694 -7.39205 2.02415
2264 4 1 -23.7033 -7.11232 0.233412
2265 4 1 -23.6843 -7.47251 1.39163
2262 4 1 -22.5623 -7.76328 0.216411
3614 4 10 -1.71341 -3.42986 2.1733
3612 4 10 -1.76778 -3.66404 2.07244
3611 4 1 -0.73314 -3.49757 2.59412
3564 4 1 3.95024 -3.20654 0.47712
3563 4 1 4.18621 -3.07512 1.61165
3573 4 1 5.64517 -3.53661 0.235269
3572 4 1 5.90401 -4.73282 0.167834
3571 4 1 6.59416 -3.86198 0.566736
3607 4 1 -0.697152 -1.82063 2.51221
3605 4 1 -2.43283 -0.924897 2.50777
3598 4 1 0.713199 -0.669857 2.63518
3595 4 1 1.57945 -0.425568 1.97869
3594 4 1 1.18304 -1.13692 1.01173
3596 4 1 0.386752 -0.266 1.95913
3592 4 1 1.71675 -0.35974 0.344246
3597 4 1 1.50182 -0.438323 1.68397
3561 4 1 3.89947 -2.1285 0.180984
3565 4 1 4.85579 -2.45052 0.124656
3559 4 1 3.8852 -1.71835 1.49461
3558 4 1 4.50482 -0.773442 2.03345
3562 4 1 4.30331 -1.87723 1.31513
3560 4 1 4.78431 -1.43191 0.674429
3554 4 1 2.86268 -0.151931 2.17756
3566 4 1 6.04633 -2.29983 0.465536
3538 4 1 6.14194 -0.76137 1.76601
3535 4 1 6.63368 -0.610913 2.53101
3539 4 1 6.05793 -1.91601 2.204
3536 4 1 7.79097 -0.31385 2.59848
3534 4 1 7.80264 -0.42129 2.23108
1943 4 1 -11.9395 -25.3816 5.22666
1923 4 1 -6.24079 -24.6052 4.90012
1922 4 1 -6.13532 -24.464 3.73509
1933 4 1 -7.28237 -25.9156 5.04502
1921 4 1 -5.14593 -24.4459 4.58086
1919 4 1 -3.97155 -24.2764 3.00863
1982 4 1 -14.7641 -21.6597 2.88094
1981 4 1 -14.6109 -22.611 3.72305
1980 4 1 -15.6659 -22.7326 3.92679
1979 4 1 -15.8327 -23.4874 4.83399
1976 4 1 -15.0654 -21.8624 4.313
1978 4 1 -15.2398 -22.5682 4.3014
1974 4 1 -14.3991 -21.8041 4.58871
2073 4 1 -8.5466 -22.2002 4.41341
1924 4 1 -6.60949 -23.4655 4.71193
1925 4 1 -7.4932 -24.0306 5.36959
1920 4 1 -5.11128 -24.1678 3.42717
1887 4 1 3.00732 -21.6396 3.47236
1991 4 1 -16.8943 -19.4811 3.35782
1993 4 1 -18.8182 -20.4144 2.99766
1992 4 1 -17.858 -19.7156 2.71692
1987 4 1 -16.1112 -19.1736 2.77222
1986 4 1 -15.0135 -19.5422 3.04468
1985 4 1 -15.44 -20.6448 3.07181
1975 4 1 -14.6507 -20.981 3.60903
2075 4 1 -8.49195 -20.4239 5.25179
2070 4 1 -8.22171 -19.9164 2.96203
2072 4 1 -8.60404 -21.0399 3.9658
2071 4 1 -9.25108 -20.2008 3.4561
2074 4 1 -9.0013 -21.4217 5.19751
2069 4 1 -7.14759 -20.1218 3.11261
2077 4 1 -7.37966 -20.6957 4.53935
1888 4 1 2.47683 -20.5222 3.34679
1889 4 1 1.33987 -20.689 2.96855
1890 4 1 1.08602 -19.5325 3.27529
1885 4 1 3.8465 -19.8484 4.08802
1886 4 1 3.23413 -20.5059 3.32579
1882 4 1 4.6196 -19.1433 5.34839
1884 4 1 4.21188 -19.0936 4.99358
1990 4 1 -17.5343 -18.6663 2.71466
2137 4 1 -16.4464 -18.0646 5.31791
2139 4 1 -16.2613 -16.8295 3.43591
2135 4 1 -17.0577 -17.6129 5.27187
2136 4 1 -16.6412 -17.6083 4.19553
2138 4 1 -16.0128 -17.2737 4.53351
1883 4 1 5.21425 -18.6134 4.50052
1881 4 1 3.58297 -18.6486 5.3405
1871 4 1 7.29447 -16.568 4.50704
1870 4 1 7.81573 -16.7222 3.443
2170 4 1 -21.4999 -15.6757 2.88552
1872 4 1 6.80063 -15.9062 5.30891
1824 4 1 15.6442 -15.8695 3.18136
1825 4 1 14.6636 -15.3282 2.73372
1822 4 1 17.0421 -14.3407 3.19082
2277 4 1 -24.4525 -11.1514 3.76735
2279 4 1 -22.8414 -11.9424 3.98521
2281 4 1 -22.4796 -12.2722 4.50615
2280 4 1 -22.703 -11.1733 4.92018
2278 4 1 -23.2966 -11.0825 3.33843
2283 4 1 -22.1924 -12.7476 5.03656
2271 4 1 -22.565 -9.06463 3.4096
2276 4 1 -24.2086 -10.2726 2.89276
2275 4 1 -23.9249 -9.62388 3.87173
2274 4 1 -24.0491 -8.42401 4.15631
2272 4 1 -22.965 -8.89129 4.52215
2273 4 1 -23.0076 -8.04134 3.59185
3613 4 10 -1.93271 -4.30694 3.03838
3608 4 1 -0.73081 -2.92448 2.9453
3610 4 1 -1.11662 -3.21599 3.70386
3609 4 1 0.00857944 -3.64141 3.68375
3600 4 1 -1.31457 -0.563065 3.90474
3606 4 1 -1.84752 -1.95883 2.733
3604 4 1 -1.30077 -1.05908 2.87482
3601 4 1 -2.38536 -0.25489 3.44897
3603 4 1 -2.05049 -0.18619 3.01549
3599 4 1 -0.384235 -0.884522 3.23741
3542 4 1 4.21522 -1.4714 3.85726
3547 4 1 4.2927 -0.348648 3.73393
3541 4 1 4.82541 -2.49877 3.73889
3556 4 1 4.59854 -0.588413 2.798
3555 4 1 3.53305 -1.05534 2.72516
3543 4 1 5.21803 -2.07599 4.2129
3544 4 1 5.33921 -0.942311 4.59167
3545 4 1 4.89572 -0.192034 3.77886
3540 4 1 5.69448 -1.68519 3.35141
3530 4 1 9.25158 -0.163168 3.60574
3531 4 1 9.49578 -1.01488 2.87697
3532 4 1 8.5623 -0.471002 3.43035
1931 4 1 -7.45033 -27.5973 6.32834
1930 4 1 -8.06587 -27.0493 7.12686
1944 4 1 -12.4873 -24.8296 6.21306
1945 4 1 -11.9733 -24.6437 7.25374
1942 4 1 -10.8165 -25.4415 5.8153
1940 4 1 -11.1391 -24.6061 6.59464
1941 4 1 -10.7783 -24.2486 5.45072
1935 4 1 -8.68908 -26.0261 6.50654
1934 4 1 -8.10119 -26.6955 5.5943
1936 4 1 -9.7761 -25.6883 6.16039
1938 4 1 -9.45683 -25.0816 6.47924
1937 4 1 -8.70903 -25.4639 5.66143
1939 4 1 -10.3616 -24.9175 5.66084
1932 4 1 -6.85533 -26.768 5.7719
1927 4 1 -6.4201 -24.2343 7.07167
1929 4 1 -7.25581 -26.405 6.41143
1928 4 1 -6.94595 -25.2875 6.78542
1977 4 1 -15.4417 -22.129 5.43964
1972 4 1 -13.7637 -22.1817 6.38868
1951 4 1 -10.419 -22.6697 7.97233
1926 4 1 -6.37581 -23.9328 5.907
2131 4 1 -16.473 -19.2542 7.61753
2130 4 1 -15.2775 -19.0336 7.8975
1973 4 1 -14.1963 -21.3821 5.6955
1967 4 1 -14.8015 -20.7281 7.66537
1966 4 1 -13.7301 -21.2982 7.55403
1968 4 1 -13.9112 -21.1184 6.8749
1963 4 1 -13.5563 -20.8134 8.03437
1965 4 1 -13.5922 -20.1092 7.54832
1971 4 1 -12.9183 -21.3054 6.48485
1969 4 1 -12.8525 -20.6588 6.68477
1970 4 1 -12.2451 -21.4714 7.38981
2078 4 1 -7.83413 -20.2137 5.54785
2079 4 1 -7.60626 -20.3241 6.65142
2076 4 1 -7.57874 -21.1096 5.63296
2080 4 1 -7.48521 -20.4774 7.90758
1880 4 1 3.3202 -19.5289 6.06764
2296 4 1 -19.5376 -16.9083 7.37087
2295 4 1 -20.566 -16.5477 7.79
2134 4 1 -17.4136 -17.0548 6.18682
2297 4 1 -18.4035 -16.5414 7.18312
2133 4 1 -17.961 -18.0953 6.09258
2128 4 1 -16.8637 -18.0028 7.9801
2132 4 1 -17.3275 -18.6283 6.98939
1879 4 1 3.9708 -18.5726 6.61068
1878 4 1 4.28366 -17.4845 6.33699
1877 4 1 5.33925 -18.1474 6.25489
1874 4 1 7.11602 -16.4801 6.63997
1876 4 1 5.44645 -16.9424 6.20697
2292 4 1 -22.1166 -15.9292 7.83178
2290 4 1 -22.0006 -14.9484 7.35554
2288 4 1 -22.7653 -13.711 6.00629
2289 4 1 -22.311 -14.8113 6.15716
2287 4 1 -21.6218 -13.6355 5.67666
1875 4 1 6.0164 -16.0935 6.67515
1873 4 1 7.11621 -15.3648 6.32697
2282 4 1 -22.4097 -11.633 5.50577
2284 4 1 -22.8869 -12.074 5.73708
2285 4 1 -22.0191 -12.8449 5.90462
2286 4 1 -20.8183 -12.8505 5.90493
3514 4 1 9.09144 -0.0170403 7.59825
2825 4 1 18.9975 -0.663586 6.7094
2828 4 1 20.4112 -0.115858 6.45307
1946 4 1 -11.5921 -24.8948 8.46154
1947 4 1 -10.9433 -25.2085 9.37589
1948 4 1 -10.727 -24.4212 8.53956
1961 4 1 -14.5422 -22.5101 8.1676
1960 4 1 -13.7687 -22.244 9.10706
1958 4 1 -12.6561 -21.9676 8.40989
1959 4 1 -13.2657 -22.9577 8.26511
1950 4 1 -10.5747 -22.6569 9.18303
1949 4 1 -9.96384 -23.6034 8.55505
1952 4 1 -10.3232 -22.455 9.2204
2083 4 1 -6.66324 -22.7629 9.64504
2082 4 1 -7.10668 -21.6946 9.93339
2084 4 1 -6.00616 -22.3644 10.5484
1964 4 1 -14.3537 -20.1221 8.48664
1962 4 1 -14.5205 -21.3345 8.43356
1956 4 1 -12.6103 -20.8346 8.51515
1957 4 1 -12.1349 -21.5137 9.32484
1955 4 1 -11.5307 -20.593 8.18209
2106 4 1 -12.8807 -20.6415 10.2448
1953 4 1 -10.5358 -21.3258 9.18556
1954 4 1 -10.3993 -20.3517 8.46743
2081 4 1 -7.39086 -20.8992 9.07295
2300 4 1 -18.927 -16.2066 9.5498
2294 4 1 -20.4838 -16.5531 9.03304
2299 4 1 -18.9395 -16.9582 8.65816
2301 4 1 -18.953 -16.6054 8.43324
2302 4 1 -19.0018 -16.852 9.56651
2126 4 1 -16.1947 -16.993 9.4255
2127 4 1 -16.309 -17.0271 8.24022
2298 4 1 -17.8803 -16.9391 8.11816
2129 4 1 -15.8183 -18.051 8.36935
2125 4 1 -15.028 -16.5159 9.44623
2124 4 1 -13.8672 -16.7613 9.69012
2122 4 1 -15.199 -16.3468 9.46781
2110 4 1 -12.1656 -18.1633 9.82199
2113 4 1 -11.8044 -16.5741 9.65462
2112 4 1 -11.1528 -17.5209 10.1158
2111 4 1 -11.097 -18.7417 10.0014
2109 4 1 -11.4091 -18.393 10.7534
2293 4 1 -21.1958 -15.6766 8.53176
2291 4 1 -21.1534 -15.3485 8.20966
2303 4 1 -18.7204 -15.7205 9.83209
2304 4 1 -18.5853 -14.5831 9.63232
2305 4 1 -18.2478 -13.8879 8.70678
2306 4 1 -17.9168 -14.1015 9.8426
2123 4 1 -14.1988 -15.8648 9.05842
2121 4 1 -15.3693 -15.2215 9.79592
2118 4 1 -14.1911 -14.6192 10.0371
2119 4 1 -15.1756 -14.0251 9.64394
2120 4 1 -15.1261 -14.7564 8.69332
2114 4 1 -11.5578 -15.6631 10.4554
2308 4 1 -19.2472 -12.9222 9.07663
2309 4 1 -19.2774 -11.7834 9.43128
2307 4 1 -18.7994 -13.3532 10.1604
2310 4 1 -18.7609 -11.0724 10.1452
2311 4 1 -17.9431 -11.703 10.7361
2688 4 1 20.1366 -0.385413 9.68819
2690 4 1 22.1191 -0.333552 10.3514
2090 4 1 -8.37506 -22.5764 12.6641
2093 4 1 -8.52581 -21.7483 12.294
2094 4 1 -9.63536 -21.5669 12.6785
2085 4 1 -6.35243 -23.2541 11.2256
2086 4 1 -7.15668 -22.5956 10.7892
2089 4 1 -7.575 -23.4849 12.4817
2092 4 1 -7.79938 -21.8711 13.308
2088 4 1 -7.05814 -23.8169 11.4928
2087 4 1 -7.93709 -23.0292 11.5589
2105 4 1 -13.888 -20.3592 10.9704
2107 4 1 -12.776 -19.6033 10.7965
2102 4 1 -12.8785 -19.4687 12.8783
2104 4 1 -13.0954 -21.1133 11.382
2100 4 1 -10.9736 -20.476 13.4487
2101 4 1 -12.1713 -20.3599 13.3178
2103 4 1 -12.6768 -20.1924 12.06
2108 4 1 -12.5045 -18.4386 11.1234
2117 4 1 -13.8985 -15.1873 11.0172
2116 4 1 -13.1357 -14.2579 11.2214
2115 4 1 -12.4137 -15.1966 11.0612
2312 4 1 -19.0288 -11.9476 10.8608
2313 4 1 -18.9647 -11.6597 11.9711
2316 4 1 -18.4495 -11.5826 12.4107
2314 4 1 -19.2828 -10.5301 12.0506
2315 4 1 -18.0565 -10.5648 11.8495
2317 4 1 -18.2076 -10.3967 12.4381
2318 4 1 -17.8005 -9.45318 12.9097
2685 4 1 20.9667 -0.409809 11.4422
2091 4 1 -8.11132 -22.8241 13.7882
2099 4 1 -11.652 -20.1036 14.4589
2098 4 1 -12.3037 -20.5889 13.5731
2097 4 1 -11.2906 -20.9617 14.1114
2096 4 1 -10.2494 -20.5849 14.5569
2095 4 1 -10.2848 -21.3415 13.6245
2330 4 1 -22.1582 -9.50474 14.8931
2331 4 1 -23.1245 -8.78518 15.1094
2329 4 1 -21.2267 -8.89925 15.3313
2319 4 1 -17.882 -9.75642 14.0498
2320 4 1 -18.6558 -9.00326 14.6942
2323 4 1 -17.9519 -8.1084 14.9355
2336 4 1 -22.1417 -6.66848 13.4724
2335 4 1 -22.4563 -7.23087 14.4097
2334 4 1 -23.3433 -6.77097 15.1193
2333 4 1 -23.6901 -7.79384 15.5854
2332 4 1 -23.3585 -7.84019 14.4215
2337 4 1 -21.5667 -6.75886 14.5665
2340 4 1 -21.7829 -6.10524 16.0681
2339 4 1 -21.7116 -6.23276 14.8232
2325 4 1 -19.0786 -6.94075 15.068
2328 4 1 -20.7527 -7.90467 15.6901
2338 4 1 -20.4933 -6.28739 14.7837
2322 4 1 -17.7059 -7.71249 15.9703
2321 4 1 -18.5649 -7.94853 15.2127
2324 4 1 -18.2767 -7.41976 15.9208
2341 4 1 -22.7346 -5.89478 16.7346
2326 4 1 -18.8921 -6.77025 16.2763
2327 4 1 -20.0806 -7.04708 16.235
2343 4 1 -21.5632 -4.77757 18.4135
2344 4 1 -21.8779 -3.67912 17.9628
2346 4 1 -22.1613 -3.30293 16.9891
2342 4 1 -22.3019 -5.0298 17.5225
2345 4 1 -21.9685 -2.51232 17.9234
2347 4 1 -21.1463 -2.61506 16.9557
2349 4 1 -20.2734 -1.71682 18.3637
2348 4 1 -21.2654 -1.74332 17.7651
2351 4 1 -19.5362 -2.7158 20.4275
2352 4 1 -18.5714 -3.14238 21.0607
2350 4 1 -19.6587 -2.05987 19.4016
2363 4 1 -16.9946 -0.334846 20.3433
2364 4 1 -16.2888 -0.526169 21.3404
2353 4 1 -18.2471 -2.21169 20.4054
2355 4 1 -16.4118 -2.04684 19.6366
2354 4 1 -17.1186 -2.58529 20.4511
2356 4 1 -17.4166 -1.36787 19.4491
2358 4 1 -18.4757 -1.26215 19.3836
2359 4 1 -17.3755 -1.52871 19.8309
2357 4 1 -17.949 -2.27442 18.8857
2360 4 1 -18.4258 -1.00318 20.1948
2361 4 1 -17.429 -0.34561 20.1469
3474 4 1 8.79265 12.3148 -5.54865
3473 4 1 8.19365 11.4337 -6.19626
3470 4 1 6.96359 13.5597 -5.40676
3401 4 1 10.0286 17.2706 -5.58224
3585 4 1 1.46734 0.48954 -3.07823
3480 4 1 7.43777 9.86788 -5.19585
3482 4 1 7.5109 9.71394 -3.47943
3483 4 1 6.40565 9.33872 -3.46056
3481 4 1 7.84106 10.5075 -4.32658
3479 4 1 8.42096 10.5119 -5.17276
3478 4 1 8.043 11.1019 -4.19184
3469 4 1 6.08667 12.826 -5.26739
3471 4 1 8.01455 13.3149 -4.71934
3486 4 1 6.59199 10.8613 -2.69805
3461 4 1 6.43939 12.1767 -3.34307
3409 4 1 8.0659 12.3172 -3.28094
3476 4 1 9.76092 11.0147 -5.3443
3475 4 1 9.67519 12.0516 -4.80706
3477 4 1 9.18815 11.3352 -4.36741
3472 4 1 8.31059 12.2958 -5.28754
3407 4 1 9.22381 13.0407 -3.6781
3411 4 1 9.61667 11.7885 -3.06983
3410 4 1 9.15045 12.815 -3.32524
3406 4 1 10.1226 13.4449 -4.30211
3412 4 1 10.6802 11.2681 -3.22102
3431 4 1 12.4602 12.764 -3.47382
3432 4 1 12.1726 11.6528 -3.15456
3430 4 1 12.7605 12.3359 -4.53779
3429 4 1 12.5306 12.7938 -3.45135
3467 4 1 5.48992 13.782 -4.24515
3468 4 1 6.49829 13.8507 -4.87921
3466 4 1 6.41326 14.5884 -4.03473
3465 4 1 6.89298 14.8953 -3.0336
3404 4 1 10.1608 14.9953 -3.78237
3405 4 1 9.86579 14.4938 -4.83681
3403 4 1 10.9606 15.888 -3.94422
3428 4 1 11.863 13.6916 -3.16016
3399 4 1 8.05835 18.3145 -4.66943
3402 4 1 10.3774 16.669 -4.57245
3400 4 1 9.18552 18.0384 -5.09606
3391 4 1 10.4112 18.3045 -3.19713
3392 4 1 9.39336 18.83 -2.80183
3398 4 1 7.42117 19.3464 -4.90902
3395 4 1 8.45892 19.7273 -3.78602
3396 4 1 9.13888 20.2238 -4.55936
3394 4 1 8.59581 20.4164 -2.85168
3393 4 1 8.78458 19.48 -3.68087
3397 4 1 8.33121 19.838 -5.38313
3387 4 1 13.1045 19.4242 -2.78645
3390 4 1 11.3464 18.9071 -3.72694
3388 4 1 12.1131 19.5277 -3.38255
3586 4 1 0.633249 0.137374 -2.2986
3591 4 1 1.08409 0.42553 -0.153559
3588 4 1 0.412714 0.838624 -1.35478
3589 4 1 0.876258 0.391602 -0.278802
3484 4 1 5.74914 9.708 -2.62927
3485 4 1 5.65798 10.6077 -1.91587
3458 4 1 6.54915 12.3933 -0.767425
3487 4 1 6.48248 11.4228 -1.68853
3460 4 1 5.61102 11.7881 -2.60931
3459 4 1 6.16757 12.6278 -1.9281
3462 4 1 5.70103 12.2952 -2.39342
3488 4 1 6.49914 11.1715 -0.482775
3417 4 1 8.33628 12.9006 -1.31314
3408 4 1 8.74785 13.0263 -2.58758
3415 4 1 10.4293 12.5964 -2.21054
3413 4 1 10.1513 11.7555 -2.30801
3416 4 1 9.46658 12.7459 -1.56353
3437 4 1 12.5324 10.8877 -0.975047
3436 4 1 13.0903 11.5675 -0.217012
3435 4 1 12.3218 11.5905 -1.13464
3414 4 1 10.8444 11.8395 -1.32612
3433 4 1 12.7351 11.7218 -2.04426
3434 4 1 11.8923 10.8161 -1.93711
3463 4 1 5.54391 13.4907 -2.47763
3464 4 1 5.96587 14.6677 -2.37005
3424 4 1 9.89139 15.3727 -1.94524
3422 4 1 9.54413 15.0014 -0.807904
3425 4 1 10.6262 14.4677 -2.30258
3423 4 1 8.82562 15.6031 -1.44732
3418 4 1 8.94145 13.8369 -0.868226
3421 4 1 9.1075 13.9499 -0.629057
3426 4 1 11.305 13.8152 -1.60551
3427 4 1 11.3951 14.5802 -2.43506
3216 4 1 14.7439 14.4335 -0.774261
3221 4 1 15.6133 15.875 -0.786741
3220 4 1 14.6644 15.6974 -0.206617
3226 4 1 15.2132 16.8181 -1.22183
3225 4 1 15.0729 17.7307 -1.94341
3224 4 1 15.3359 16.7473 -1.42242
3227 4 1 14.2762 17.0623 -0.612295
3223 4 1 16.4784 16.698 -1.15576
3222 4 1 16.3963 16.4479 -0.0280888
3331 4 1 8.43717 20.7249 -0.265815
3339 4 1 10.7247 20.0314 -0.306381
3334 4 1 9.39284 19.8785 -1.59268
3332 4 1 9.09971 20.3521 -1.14198
3333 4 1 10.0196 20.8979 -1.69394
3335 4 1 10.6216 20.057 -1.29465
3340 4 1 11.0806 21.1683 -0.523162
3338 4 1 11.503 19.6157 -1.20358
3337 4 1 10.8913 19.4393 -0.130956
3389 4 1 11.1288 19.3439 -2.68618
3386 4 1 12.6543 19.0284 -1.71397
3344 4 1 12.4856 20.9646 -2.34364
3342 4 1 12.6038 20.3243 -1.73005
3341 4 1 12.0043 20.4662 -0.735006
3336 4 1 11.2876 19.0554 -1.22256
3380 4 1 14.7659 20.7761 -0.498214
3385 4 1 13.5176 18.924 -0.822827
3343 4 1 13.579 20.3029 -2.46782
3372 4 1 16.8496 21.4876 -0.0713251
3350 4 1 10.7259 22.4392 -0.457066
3348 4 1 11.8238 23.0836 -1.10568
3347 4 1 12.761 23.5557 -1.76276
3346 4 1 12.0389 23.2044 -2.67377
3345 4 1 12.615 22.1466 -2.24397
3374 4 1 15.9394 22.959 -0.866815
3379 4 1 14.6692 21.9566 -0.187142
3378 4 1 14.804 22.2451 -1.43224
3376 4 1 15.6569 23.4088 -0.570029
3375 4 1 15.9921 23.8702 -1.57653
3377 4 1 14.5735 23.0731 -0.623336
3373 4 1 16.3993 21.84 -1.16857
3552 4 1 1.90787 1.92135 2.36037
3553 4 1 2.41717 0.904547 2.61832
3550 4 1 2.90692 2.07712 2.62984
3549 4 1 3.55717 1.04521 2.48019
3557 4 1 5.1622 0.187246 2.1482
3537 4 1 6.7942 0.134859 1.98314
3503 4 1 7.79967 2.04753 1.90486
3502 4 1 8.90965 2.30274 1.44266
3499 4 1 7.85462 4.65149 2.42441
3501 4 1 8.45784 3.12657 0.738642
3500 4 1 8.38769 3.9344 1.58007
3498 4 1 7.55206 5.86651 2.59688
3493 4 1 7.65775 8.93288 2.64944
3490 4 1 7.85787 9.9747 0.805094
3489 4 1 6.94749 10.3791 0.280373
3449 4 1 9.80069 10.0508 2.29355
3491 4 1 8.10282 9.52991 1.95405
3439 4 1 12.5856 9.31593 0.933826
3440 4 1 11.9937 9.56837 1.8455
3438 4 1 12.6334 10.0961 0.0408461
3457 4 1 6.46809 12.0508 0.398238
3454 4 1 6.78598 11.5199 2.49555
3455 4 1 5.96527 12.3633 2.3918
3456 4 1 5.62952 12.3612 1.14618
3451 4 1 8.07855 11.4061 2.4813
3419 4 1 9.15074 12.9656 0.0285175
3420 4 1 9.75525 13.9853 0.319033
3229 4 1 13.3193 15.8197 1.17193
3233 4 1 12.8116 16.0739 2.6334
3204 4 1 11.1183 15.5484 2.18461
3213 4 1 13.6131 13.9897 2.59732
3214 4 1 13.8635 14.1805 1.39849
3219 4 1 14.3325 15.7285 0.979946
3218 4 1 15.344 15.1486 0.589645
3215 4 1 14.0623 14.4637 0.309409
3217 4 1 14.2747 15.1954 0.13875
3230 4 1 12.7656 16.7141 0.702027
3208 4 1 11.5242 16.333 2.68705
3232 4 1 13.6904 16.7627 2.33514
3231 4 1 13.5252 16.1678 1.38652
3228 4 1 13.5059 16.5913 0.209119
3329 4 1 7.51606 20.7369 1.52819
3325 4 1 7.36125 20.5956 2.62005
3326 4 1 8.2203 20.5974 1.82145
3330 4 1 8.29711 20.1691 0.807595
3382 4 1 14.8158 19.1203 0.724777
3383 4 1 14.5208 20.1411 0.0389764
3369 4 1 15.9202 21.3685 0.238589
3384 4 1 13.9203 19.0705 0.329574
3381 4 1 14.6618 20.286 0.548793
3370 4 1 17.0866 21.3075 0.575803
3328 4 1 7.27614 21.9472 1.69582
3327 4 1 8.20901 21.5772 1.11584
3351 4 1 10.7138 22.1364 0.700788
3349 4 1 11.7978 22.8191 0.0280209
3353 4 1 11.2363 22.9564 1.84304
3352 4 1 11.0969 21.8359 1.83393
3354 4 1 12.396 22.6474 2.12492
3367 4 1 15.0844 22.848 0.95869
3368 4 1 16.0928 22.5696 0.370814
3366 4 1 14.5463 23.1046 2.07449
3371 4 1 16.3358 22.111 0.788365
3602 4 1 -1.97454 0.948412 3.37181
3551 4 1 2.17279 1.54777 3.45941
3548 4 1 3.50924 0.510115 3.51893
3546 4 1 4.39612 0.266613 4.72785
3505 4 1 7.33839 2.57033 3.9025
3507 4 1 7.9322 1.34181 5.24433
3506 4 1 7.43033 2.45664 5.13911
3526 4 1 9.64376 0.619795 3.25237
3527 4 1 10.6975 1.09818 3.75658
3528 4 1 9.73881 1.107 2.96195
3533 4 1 8.10021 0.562316 2.91891
3517 4 1 10.504 1.19475 4.8264
3525 4 1 9.51502 1.74026 3.73972
3524 4 1 10.4426 2.49303 3.58498
3529 4 1 10.3716 0.166952 3.25964
3518 4 1 11.3261 2.15174 4.95572
3519 4 1 11.4813 2.63833 3.80407
3521 4 1 11.7567 2.4891 4.33786
2838 4 1 18.2162 2.28269 5.03419
3504 4 1 7.65187 2.90564 2.71676
3523 4 1 10.859 3.27011 2.69966
3522 4 1 10.7876 3.09914 3.91316
3520 4 1 12.6401 3.15022 3.71929
3496 4 1 7.93346 7.17369 2.98638
3497 4 1 8.66675 6.28753 3.02655
3495 4 1 8.2224 7.44813 4.09203
3443 4 1 10.7371 7.54955 4.0958
3445 4 1 9.96203 6.88981 4.40105
3446 4 1 10.4972 7.82195 3.93677
3444 4 1 10.8627 7.2452 5.20193
3442 4 1 11.2971 7.76002 3.10038
2851 4 1 19.5749 6.32044 4.75647
2480 4 1 1.77007 10.4416 3.79031
2479 4 1 1.87969 10.1496 4.89831
2482 4 1 2.0598 10.6857 4.17221
3494 4 1 7.48907 8.07883 3.3562
3492 4 1 8.80047 9.34136 2.838
3448 4 1 10.3056 9.88789 3.35376
3447 4 1 10.3059 8.6923 3.17826
3441 4 1 11.4999 8.93061 2.79252
2481 4 1 0.916389 11.2254 4.065
2483 4 1 0.876021 11.099 4.21972
2484 4 1 1.66061 11.4116 5.13633
3453 4 1 7.37936 11.5719 3.54389
3452 4 1 8.58453 11.8672 3.49334
3450 4 1 9.00479 10.8031 2.83044
2785 4 1 10.6811 10.9484 5.27414
2466 4 1 -2.70274 15.9977 5.22963
2463 4 1 -2.88996 15.515 4.26039
2464 4 1 -1.94909 15.4303 3.45784
2465 4 1 -2.1207 15.1468 4.56878
2519 4 1 5.1534 15.8858 4.96659
2523 4 1 7.34332 16.1018 4.83612
2521 4 1 6.07584 15.374 4.86309
2522 4 1 6.927 15.518 3.92558
3205 4 1 10.2509 15.4155 2.97606
3201 4 1 9.96452 15.8862 5.12623
3202 4 1 10.3414 15.4432 3.97894
2529 4 1 9.20429 14.6862 4.80363
2530 4 1 10.2935 14.2647 4.81539
3210 4 1 12.7937 15.6418 4.48716
3212 4 1 12.9145 14.0545 3.52736
3211 4 1 13.4245 15.1445 3.62983
3203 4 1 11.3351 15.3495 3.34668
2462 4 1 -3.87441 16.2026 3.95351
2461 4 1 -3.38279 17.2335 4.4872
2460 4 1 -4.07976 18.093 5.15665
3206 4 1 10.7042 16.388 3.55755
3198 4 1 9.16354 16.4473 4.35079
3197 4 1 10.248 16.927 4.48991
3207 4 1 11.8791 16.2507 3.87018
3209 4 1 11.9701 16.2245 3.83847
3234 4 1 13.6039 16.8839 2.97933
3235 4 1 13.7838 16.9424 4.18599
3236 4 1 14.4896 17.504 3.44654
3237 4 1 15.6115 17.8576 3.09982
3244 4 1 15.1954 18.2305 4.78417
3246 4 1 14.9096 17.5997 4.78928
3249 4 1 14.2128 18.8181 5.17091
3238 4 1 16.5757 17.7779 3.82577
3239 4 1 17.3527 18.7478 3.72124
3240 4 1 17.6207 18.0807 2.79717
3241 4 1 16.8728 18.8076 3.30645
3324 4 1 7.72543 20.8315 3.71264
3322 4 1 7.62396 21.4831 3.91909
3323 4 1 8.77155 21.1995 3.5506
3188 4 1 11.2275 19.0711 5.30797
3243 4 1 15.7655 19.1013 4.25119
3363 4 1 15.9927 21.4899 3.41704
3362 4 1 15.3407 21.5185 4.49126
3252 4 1 14.8512 19.5442 4.57574
3251 4 1 14.0355 18.9446 5.24787
3253 4 1 15.5789 20.4116 4.97139
3242 4 1 16.4464 19.8143 3.56415
3321 4 1 6.9721 22.2825 4.47276
3320 4 1 6.57255 21.5847 5.29407
3319 4 1 6.98053 22.5785 4.83381
3316 4 1 6.52594 23.4485 5.26484
3356 4 1 12.4536 22.5396 3.95166
3357 4 1 12.5977 22.4085 5.12444
3355 4 1 12.464 21.8783 3.00272
3365 4 1 14.3167 22.939 3.21589
3361 4 1 15.5729 22.4149 3.78603
3360 4 1 14.4688 22.565 4.21424
3364 4 1 14.9482 21.8506 3.04638
3358 4 1 13.5887 21.8025 4.96236
3098 4 1 2.60479 26.2389 5.04716
3096 4 1 1.07388 25.7479 5.0449
3097 4 1 2.12225 25.2732 4.75946
3099 4 1 3.78348 26.5979 5.01636
3309 4 1 7.80976 26.8591 4.72602
3314 4 1 5.94895 25.7664 5.33072
3313 4 1 6.6286 26.7826 5.25799
3311 4 1 7.56235 26.5311 4.55585
3312 4 1 6.36957 26.431 4.20085
3306 4 1 10.0566 25.8124 4.75191
3307 4 1 8.87174 25.4514 5.11292
3308 4 1 8.91455 26.6184 4.87477
3310 4 1 8.63986 26.1406 4.24063
3100 4 1 4.94591 26.9715 4.71387
3512 4 1 7.3358 0.295387 6.62406
3516 4 1 10.6348 0.443521 5.81688
3515 4 1 9.74371 0.375048 6.65184
3513 4 1 8.52892 0.415161 6.69128
3510 4 1 8.84809 1.45166 5.90283
3511 4 1 8.19975 0.480192 5.72615
3508 4 1 8.60031 1.59229 6.23226
3509 4 1 9.57648 2.34981 6.39956
2836 4 1 18.5026 2.31538 6.3509
2827 4 1 19.6888 0.877019 6.49835
2835 4 1 19.5155 2.59016 6.86181
2837 4 1 19.1645 1.64217 5.5088
2834 4 1 20.0226 2.22151 7.92814
2832 4 1 20.8261 1.61284 6.82659
2831 4 1 20.7181 0.641583 7.52219
2830 4 1 19.9528 0.566394 6.56376
2833 4 1 19.8676 2.27663 6.68973
2824 4 1 19.0093 0.16826 7.50684
2829 4 1 20.5985 0.681287 5.63172
2826 4 1 19.5628 0.107631 7.44103
2644 4 1 13.3317 3.69377 7.94898
2640 4 1 11.5884 4.05403 7.20263
2639 4 1 10.9792 4.77749 7.94889
2642 4 1 11.775 4.2609 7.30117
2643 4 1 12.7063 4.76364 7.8574
2839 4 1 18.3656 2.92271 6.10552
2815 4 1 17.9428 3.92738 7.73959
2809 4 1 17.2424 4.64975 7.19622
2840 4 1 18.8465 3.52792 6.95507
2842 4 1 20.4886 4.15118 5.75392
2841 4 1 19.5156 3.51852 5.92964
2843 4 1 20.6567 3.01513 6.05041
2845 4 1 21.1714 4.777 7.06464
2844 4 1 20.3238 4.01477 6.60507
2635 4 1 9.68616 5.80759 6.94895
2636 4 1 10.7114 6.50178 7.15386
2634 4 1 9.74969 7.03411 7.12732
2637 4 1 11.2031 5.49859 7.40343
2854 4 1 18.2927 6.40741 6.79632
2805 4 1 16.4513 7.22769 6.09107
2806 4 1 16.3559 7.93599 6.99935
2807 4 1 16.4726 6.72779 6.87545
2856 4 1 18.296 5.85435 7.06857
2808 4 1 16.9014 5.78344 7.39781
2853 4 1 18.9467 6.39571 5.87135
2847 4 1 20.6776 6.10425 6.20461
2848 4 1 19.775 6.90975 6.27887
2852 4 1 19.6346 7.33121 5.42162
2855 4 1 19.4255 6.27647 7.15108
2850 4 1 19.7353 7.25534 5.58239
2849 4 1 20.8762 7.09358 5.70978
2846 4 1 20.5954 5.81145 7.32445
2478 4 1 1.01342 9.90128 5.6496
2475 4 1 0.493852 10.671 6.80084
2496 4 1 1.99929 9.11869 7.97369
2495 4 1 2.579 9.64789 7.1193
2494 4 1 3.10654 10.3589 6.39571
2493 4 1 3.05587 10.0294 7.62719
2631 4 1 10.2419 8.42079 7.76511
2630 4 1 9.899 9.16857 6.88372
2789 4 1 11.556 9.47282 5.84336
2787 4 1 11.5605 9.19661 5.72515
2788 4 1 12.7497 9.3172 5.66895
2790 4 1 12.0846 9.45916 6.82997
2791 4 1 12.9992 10.0842 7.40207
2786 4 1 10.7707 9.98725 5.9884
2629 4 1 10.8898 8.60657 7.12403
2627 4 1 11.4181 9.83025 8.06744
2795 4 1 15.103 10.227 7.64179
2792 4 1 13.8789 10.3999 6.69176
2794 4 1 14.0146 10.1392 7.19926
2804 4 1 16.3599 8.18049 6.79528
2802 4 1 17.9785 8.94897 5.70433
2799 4 1 18.2622 10.4682 6.46858
2800 4 1 17.7513 9.79575 5.66968
2803 4 1 17.3835 8.08131 6.36377
2796 4 1 16.2942 10.5205 7.98944
2797 4 1 17.1417 9.72969 7.77912
2798 4 1 17.8856 9.43748 6.79394
2801 4 1 18.9802 9.66729 5.65908
2474 4 1 -0.0864208 11.133 5.85813
2473 4 1 -0.0574387 12.2837 6.33354
2505 4 1 -1.30105 12.6823 7.83363
2472 4 1 -0.0258082 12.984 5.44436
2477 4 1 0.568197 11.0031 5.72395
2492 4 1 2.59021 11.1143 7.93784
2476 4 1 1.5018 11.2968 6.44406
2485 4 1 1.7663 12.1407 6.00647
2486 4 1 2.04041 11.0115 5.63357
2487 4 1 2.34511 11.8697 6.38538
2488 4 1 1.40088 12.6375 6.57588
2489 4 1 2.59044 12.271 6.73563
2490 4 1 3.00516 11.5613 7.57874
2784 4 1 10.2553 10.9739 6.39829
2783 4 1 11.0263 11.6055 7.16716
2542 4 1 13.2506 12.1221 7.90508
2541 4 1 12.8688 12.6802 6.87503
2793 4 1 13.211 10.8672 7.61944
2446 4 1 -7.66493 14.9852 7.44826
2450 4 1 -6.21252 15.6739 7.14516
2449 4 1 -7.06131 15.0713 6.70235
2447 4 1 -6.66214 14.6025 8.01863
2448 4 1 -7.77074 14.5804 7.55251
2454 4 1 -4.19121 15.9303 7.77617
2469 4 1 -0.326976 15.5463 6.4939
2468 4 1 -1.43936 15.6654 6.0513
2507 4 1 -1.13622 13.7902 6.85187
2470 4 1 -0.568578 15.0849 5.4013
2508 4 1 -0.113517 14.3493 7.18907
2506 4 1 -0.384336 13.4747 7.71398
2509 4 1 1.08107 13.893 7.3122
2471 4 1 0.102508 14.1231 5.71212
2512 4 1 2.56273 14.7399 5.87592
2510 4 1 1.98253 13.787 8.04079
2511 4 1 2.39462 14.381 7.09936
2513 4 1 3.78162 14.8666 5.84419
2514 4 1 4.61701 14.955 6.73849
2516 4 1 5.12337 15.499 7.73821
2515 4 1 4.01865 15.7476 7.34977
2517 4 1 4.73472 15.7849 6.56909
2518 4 1 4.84035 14.9757 5.60462
2525 4 1 7.96563 15.8825 6.15656
2527 4 1 7.38051 15.3423 5.65392
2520 4 1 5.91621 16.1412 5.73393
2524 4 1 7.22217 15.2424 5.56012
2528 4 1 8.5889 15.1237 5.73528
3199 4 1 9.28715 16.1259 5.51421
3200 4 1 9.96026 15.3498 6.18988
2535 4 1 10.7294 15.6235 7.06465
2531 4 1 10.91 13.9209 5.80279
2533 4 1 11.8952 15.4116 7.05739
2532 4 1 11.3371 14.4044 6.84116
2536 4 1 11.6546 15.1898 7.6882
2537 4 1 12.7341 14.6983 7.82332
2538 4 1 13.2047 13.6558 7.44855
2540 4 1 12.8933 13.473 7.79932
2539 4 1 12.0862 13.5199 6.99725
2455 4 1 -3.47541 16.8507 7.26271
2456 4 1 -4.40362 17.3072 7.77751
2459 4 1 -3.44365 17.5483 6.07849
2458 4 1 -3.19361 17.3342 7.29474
2457 4 1 -3.75333 16.3338 7.42122
2467 4 1 -2.3722 16.4112 6.37801
2526 4 1 7.28445 16.4393 5.39359
3195 4 1 10.2234 17.7632 6.47856
3193 4 1 8.30524 16.9572 6.71112
3192 4 1 8.9634 17.9394 6.44334
3194 4 1 9.21444 17.5402 7.22044
3191 4 1 9.6851 17.7065 5.43243
3190 4 1 10.3286 18.6881 5.45217
3196 4 1 10.4703 16.9585 5.68492
2534 4 1 11.4194 16.4812 6.71666
3245 4 1 15.5255 17.951 5.8161
3247 4 1 14.9464 18.5196 5.66117
3248 4 1 14.0145 17.9293 5.9459
3250 4 1 14.4594 18.266 6.13256
2614 4 1 15.3373 16.2357 7.87995
3262 4 1 17.1949 18.5738 7.62486
3282 4 1 7.74665 19.7164 7.63368
3283 4 1 7.02931 20.5106 6.97276
3286 4 1 8.06218 20.1787 6.54056
3284 4 1 5.78328 20.2636 6.88376
3285 4 1 6.91199 20.1794 6.66498
3287 4 1 8.78875 21.1694 6.3962
3160 4 1 10.6005 20.4755 7.77834
3288 4 1 8.08931 20.79 7.33766
3162 4 1 10.4968 21.4497 7.23507
3278 4 1 8.61206 19.1126 7.57839
3158 4 1 9.89547 20.3214 8.07619
3159 4 1 10.4331 19.25 7.87184
3189 4 1 10.8956 18.9145 6.46238
3187 4 1 10.8309 19.8137 6.15591
3186 4 1 11.3769 20.6051 5.59265
3185 4 1 12.4856 20.2531 5.77286
3184 4 1 11.8419 20.6506 6.69554
3183 4 1 12.7484 21.1832 7.28841
3182 4 1 13.0188 20.0214 7.712
3181 4 1 13.2841 20.7486 6.8674
3180 4 1 12.7508 21.3686 7.78436
3161 4 1 11.5111 21.1756 7.76619
3157 4 1 10.929 19.6904 7.87028
3179 4 1 13.7145 20.7501 7.5819
3258 4 1 16.0977 21.1918 7.1279
3259 4 1 16.1454 19.9683 7.46748
3255 4 1 16.7091 20.8731 6.61847
3254 4 1 16.3054 19.9597 5.88624
3256 4 1 16.6436 20.7339 7.8017
3088 4 1 -0.236128 23.2201 7.63464
3089 4 1 -1.28018 23.2278 7.08624
3090 4 1 -1.31599 23.9033 6.11307
3318 4 1 6.57782 22.439 5.87822
3317 4 1 7.16667 23.3617 6.26023
3292 4 1 7.86156 21.8113 7.52465
3290 4 1 7.98876 22.0435 7.69936
3293 4 1 8.63363 22.6122 7.11712
3289 4 1 8.46994 21.6861 6.62899
3294 4 1 9.3813 23.4001 6.65275
3165 4 1 11.6377 23.4509 7.91557
3163 4 1 11.0088 22.4908 6.90129
3164 4 1 11.9565 23.1743 6.73502
3359 4 1 14.4812 22.3906 5.45042
3176 4 1 15.0429 23.205 7.03424
3092 4 1 -1.50433 24.6877 6.47241
3091 4 1 -0.327863 24.4339 6.67168
3093 4 1 -0.647788 24.5677 5.71958
3095 4 1 0.169945 25.9019 5.73892
3094 4 1 0.540459 24.7244 5.61578
3106 4 1 4.99855 24.6851 6.79473
3102 4 1 5.97422 26.0016 6.57196
3105 4 1 6.20862 24.8693 6.6431
3107 4 1 5.86383 25.1404 7.3678
3104 4 1 5.94479 26.0273 6.53407
3315 4 1 6.39425 24.6652 5.48753
3101 4 1 5.57024 26.7949 5.66444
3103 4 1 5.42539 26.6875 7.44039
3295 4 1 9.79541 24.5127 6.98263
3300 4 1 10.4354 25.4232 7.08218
3299 4 1 9.53297 25.3977 7.81779
3305 4 1 9.73696 26.0158 5.9444
3304 4 1 10.8724 26.3377 5.53643
3301 4 1 10.8192 25.5624 5.99135
3302 4 1 12.0311 25.5195 6.15438
3303 4 1 10.9425 25.5467 6.41924
2651 4 1 12.502 2.23929 9.97639
2652 4 1 13.4479 2.48336 10.5378
2655 4 1 13.7278 2.35699 9.49642
2654 4 1 13.8311 1.17524 9.70662
2656 4 1 14.3174 1.35501 9.49441
2657 4 1 15.1894 2.01551 9.89966
2821 4 1 17.6695 0.789796 10.1771
2820 4 1 17.1546 1.82374 10.6214
2822 4 1 18.1497 0.950315 9.12807
2819 4 1 16.8198 1.48741 9.55764
2817 4 1 17.8092 2.35885 9.47615
2687 4 1 20.6961 0.554738 9.95847
2823 4 1 19.0316 0.981558 8.35541
2689 4 1 21.1138 0.319776 10.0686
2692 4 1 21.4313 1.24358 9.60296
2693 4 1 21.2161 2.27081 10.2061
2691 4 1 22.0068 0.183119 9.25849
2645 4 1 12.2419 3.82664 8.20242
2646 4 1 12.2126 4.84232 8.82224
2641 4 1 11.0493 3.83046 8.16835
2648 4 1 12.7859 4.80354 9.18957
2650 4 1 11.9232 3.20214 10.4994
2649 4 1 12.6409 3.97926 10.0118
2873 4 1 12.5471 5.12286 10.3573
2818 4 1 16.7407 2.73066 9.81933
2814 4 1 17.8679 2.96649 8.36443
2813 4 1 17.2077 3.9631 8.48423
2812 4 1 18.1331 4.74465 8.25351
2811 4 1 17.6029 4.38711 9.22995
2816 4 1 17.7848 3.20508 8.6175
2810 4 1 17.7393 4.94584 8.27682
2861 4 1 17.7055 5.11179 10.2433
2860 4 1 18.3264 5.36893 9.25845
2694 4 1 20.2693 3.12673 10.3573
2633 4 1 9.52606 7.03517 8.24946
2632 4 1 10.6135 7.41295 8.2308
2638 4 1 10.5681 5.80316 8.34956
2647 4 1 11.9454 5.69045 9.5244
2867 4 1 14.7675 7.93183 9.38745
2866 4 1 15.7797 7.4583 9.20234
2868 4 1 14.4678 7.20814 10.4372
2857 4 1 18.0885 5.97648 8.25144
2865 4 1 16.4538 6.94821 10.0943
2859 4 1 18.4573 5.65702 8.08503
2858 4 1 18.7268 6.64351 8.84899
2497 4 1 1.7575 8.61666 8.99947
2498 4 1 1.57566 9.61902 9.66752
2499 4 1 2.11772 10.6805 10.0358
2628 4 1 11.3228 8.69086 8.27265
2625 4 1 13.0787 10.3615 9.01397
2626 4 1 12.3064 10.6528 8.2028
2728 4 1 19.2423 8.51894 10.6289
2725 4 1 20.2749 8.52336 9.48896
2727 4 1 19.6566 9.69018 10.58
2726 4 1 19.5145 8.4779 10.3966
2724 4 1 21.3233 8.95742 10.038
2723 4 1 22.5092 8.94503 10.4782
2419 4 1 -12.1811 13.4513 10.4944
2504 4 1 -0.457589 12.2555 8.61505
2503 4 1 0.328545 13.1686 8.85495
2500 4 1 1.8352 11.6002 9.33552
2502 4 1 1.36044 13.1685 9.43606
2501 4 1 0.921137 12.1856 8.86158
2491 4 1 3.69928 11.0668 8.46519
2782 4 1 11.1411 11.8247 8.30458
2781 4 1 11.7813 12.7035 8.72627
2624 4 1 12.5688 11.389 9.33024
2623 4 1 13.0218 12.4179 9.12898
2549 4 1 13.438 12.3421 10.3129
2621 4 1 12.0186 12.8898 9.92853
2543 4 1 13.6045 13.2355 8.2819
2545 4 1 13.6576 11.5892 8.62384
2548 4 1 13.5958 11.3044 9.88993
2547 4 1 14.515 11.6191 9.11082
2546 4 1 14.5414 10.9262 8.11145
2544 4 1 14.2281 12.551 9.0043
2552 4 1 13.7877 11.9407 10.6863
2428 4 1 -12.7654 15.6 10.6891
2421 4 1 -11.9865 13.687 10.1021
2429 4 1 -11.7116 15.9679 10.3648
2445 4 1 -8.25591 14.5923 8.36132
2434 4 1 -9.42176 14.4126 10.2037
2435 4 1 -8.29582 14.0419 10.3216
2443 4 1 -7.29014 14.5931 8.82061
2441 4 1 -6.10139 15.2106 9.71089
2444 4 1 -7.86356 13.5025 8.76135
2451 4 1 -5.66752 15.951 8.17728
2442 4 1 -6.4989 15.4332 8.57383
2438 4 1 -6.18736 15.9325 10.0091
2439 4 1 -5.4574 15.3718 9.11292
2437 4 1 -7.23485 15.5126 10.4288
2452 4 1 -5.02565 14.9104 8.28251
2453 4 1 -3.96087 15.0006 8.6165
2440 4 1 -4.99406 14.8321 10.0937
2773 4 1 7.48528 14.4409 10.7235
2772 4 1 6.37888 14.0861 10.7423
2779 4 1 10.2822 14.1634 8.81341
2778 4 1 9.24329 14.7098 8.79208
2777 4 1 9.75068 14.8081 9.89569
2775 4 1 8.46788 14.9527 10.6253
2776 4 1 9.02621 13.8956 10.3976
3144 4 1 10.5364 16.0977 10.7596
2780 4 1 11.4723 13.8702 8.77641
2622 4 1 12.7153 13.5646 9.27396
2620 4 1 12.8499 13.6898 9.92952
2619 4 1 13.7719 14.4351 9.72226
2618 4 1 14.0318 15.2508 8.88305
2617 4 1 14.9989 15.0206 9.65071
2616 4 1 15.4897 15.2483 8.53879
2756 4 1 14.6744 13.6824 10.5616
2609 4 1 16.8755 15.5417 10.4879
2608 4 1 17.8951 15.0182 10.5828
3074 4 1 1.83163 17.3021 10.4542
3076 4 1 0.455653 17.9619 9.7463
3071 4 1 1.43933 18.4629 10.0668
3075 4 1 1.59489 17.7797 9.31293
3277 4 1 8.46517 18.3004 8.42631
3279 4 1 8.11152 18.2257 8.17457
3276 4 1 9.07556 18.8411 9.39186
3275 4 1 10.0217 18.066 9.18604
3156 4 1 10.6807 18.7483 8.61144
3272 4 1 12.9287 18.0264 10.4516
3274 4 1 11.0428 18.1251 9.72546
3273 4 1 12.2186 17.9673 9.41469
2615 4 1 16.1288 16.2297 8.78697
2612 4 1 15.7583 16.8827 8.94617
2611 4 1 16.1469 16.1922 9.77963
2613 4 1 15.2443 17.3748 8.08009
3261 4 1 16.2353 18.3184 8.25381
2597 4 1 18.4614 17.4336 10.2257
3079 4 1 -0.0703384 20.4298 9.39582
3078 4 1 -0.269513 19.4834 8.62126
3077 4 1 -0.0998232 19.0058 9.75517
3080 4 1 0.185164 20.0556 10.4648
3081 4 1 0.84634 20.5142 9.53883
3082 4 1 0.997 21.3439 8.63072
3070 4 1 1.53427 19.4562 10.7486
3069 4 1 1.94193 20.4851 10.3778
3281 4 1 7.50378 20.3177 8.69075
3280 4 1 8.2584 19.3221 8.81125
3154 4 1 8.98352 20.0965 9.27592
3155 4 1 10.0855 19.7631 8.81574
3291 4 1 8.71394 21.1751 8.13287
3153 4 1 9.11887 19.8508 10.3846
3269 4 1 14.6148 21.2123 10.4687
3271 4 1 13.5279 19.1442 10.5161
3264 4 1 16.0483 20.1595 8.79539
3265 4 1 15.2341 20.8223 9.309
3267 4 1 15.0837 21.5234 10.2514
3263 4 1 16.8553 19.1947 8.65886
3260 4 1 16.7688 19.3889 8.37282
3266 4 1 16.2087 21.1251 9.96982
3084 4 1 1.98993 21.7969 9.12444
3083 4 1 1.44119 22.3119 8.16717
3087 4 1 0.58786 22.9362 8.45888
3085 4 1 0.892675 21.7699 8.7025
3086 4 1 0.518347 22.5576 9.58575
3067 4 1 2.64654 22.2841 10.556
3111 4 1 6.4974 23.8847 8.54189
3124 4 1 6.04749 22.4105 10.7501
3123 4 1 6.17494 23.4552 10.149
3166 4 1 11.5698 23.4351 9.06501
3169 4 1 13.0209 23.3145 10.6482
3170 4 1 13.3943 22.1652 10.3293
3173 4 1 12.8598 22.652 8.24892
3167 4 1 11.5779 23.5458 10.3074
3168 4 1 12.1345 22.5315 10.6223
3178 4 1 14.1551 21.6447 8.21628
3177 4 1 14.5341 22.8052 8.09707
3174 4 1 13.8461 23.2856 8.08913
3257 4 1 15.9129 21.6011 8.21991
3172 4 1 13.6113 23.5778 8.55093
3171 4 1 13.6979 22.9589 9.5985
3175 4 1 14.9339 22.752 8.14219
3108 4 1 5.04028 24.5731 8.08552
3115 4 1 5.14735 26.7282 9.27559
3116 4 1 5.17936 25.5668 9.14192
3117 4 1 4.00482 25.4224 8.83694
3118 4 1 3.43781 25.5194 9.80409
3119 4 1 4.39735 25.0357 10.309
3112 4 1 6.54823 24.9601 8.9704
3109 4 1 6.09117 24.33 8.55037
3110 4 1 7.22582 24.7977 8.20705
3113 4 1 7.24987 25.927 8.95787
3114 4 1 6.15043 26.2412 8.72075
3122 4 1 5.78946 24.5862 10.5148
3296 4 1 9.30525 24.8669 8.09716
3297 4 1 9.24785 24.7799 9.27433
3298 4 1 10.1007 25.5125 8.8532
2658 4 1 14.7642 2.00571 11.0801
2659 4 1 15.8213 1.90695 11.719
2653 4 1 13.4724 1.30228 10.8277
2663 4 1 15.9531 2.67485 13.3371
2669 4 1 16.6706 1.69506 12.8679
2686 4 1 20.2286 0.466975 10.9858
2683 4 1 20.9302 1.51988 11.3543
2682 4 1 20.4851 0.633869 12.0735
2700 4 1 19.045 2.13223 12.614
2681 4 1 20.125 0.120443 13.1425
2680 4 1 21.4027 0.106877 13.0828
2684 4 1 21.612 0.570567 11.5061
2876 4 1 10.1064 4.24646 11.8625
2875 4 1 11.1907 4.59143 11.3655
2874 4 1 12.2588 5.02674 11.5183
2877 4 1 11.0241 4.97992 11.7243
2878 4 1 11.2683 5.0578 12.9591
2660 4 1 15.4781 2.93942 11.241
2872 4 1 13.5271 4.78004 11.0285
2862 4 1 17.6591 4.59245 11.3491
2661 4 1 16.3831 2.95427 12.0985
2701 4 1 18.6441 2.88462 13.4279
2662 4 1 17.0603 3.13055 13.0659
2696 4 1 18.9395 4.19136 11.6889
2695 4 1 20.004 3.9077 11.245
2697 4 1 19.5417 3.39409 12.3339
2698 4 1 20.6061 3.71228 12.744
2699 4 1 19.4943 3.22561 12.4695
2880 4 1 10.3949 6.58403 13.3772
2870 4 1 14.0763 6.83071 11.7019
2869 4 1 14.4927 7.88269 11.4398
2871 4 1 13.9103 5.68289 11.6138
2863 4 1 17.9146 5.80366 11.2694
2864 4 1 17.0343 6.52373 11.065
2556 4 1 14.8616 10.5159 13.0839
2731 4 1 18.4517 9.95574 12.2912
2730 4 1 17.6471 9.69641 11.4465
2732 4 1 17.4744 9.18843 12.1724
2729 4 1 18.2291 8.61856 11.198
2733 4 1 18.3298 9.11893 12.9866
2734 4 1 18.1503 10.2176 12.6071
2720 4 1 20.5039 8.82456 11.2645
2721 4 1 20.8501 9.92902 10.8575
2718 4 1 20.8987 8.67525 13.401
2719 4 1 20.3324 9.08763 12.4413
2735 4 1 18.9942 10.751 13.3585
2722 4 1 22.0887 10.0337 10.7828
2413 4 1 -13.8709 12.3537 12.4683
2412 4 1 -14.812 13.0301 12.7663
2409 4 1 -15.2031 13.3407 12.4631
2418 4 1 -11.8542 12.8576 11.5734
2415 4 1 -11.9793 12.9483 12.4374
2414 4 1 -12.8404 12.3273 11.9197
2416 4 1 -11.6238 11.9674 11.8183
2417 4 1 -10.671 12.5441 11.5425
2770 4 1 7.48355 12.626 11.6478
2766 4 1 11.0748 13.3352 13.3523
2761 4 1 12.9298 12.9104 11.8502
2763 4 1 12.8742 13.2448 11.7232
2554 4 1 13.8631 11.2743 11.2976
2553 4 1 14.9274 11.5356 10.9882
2551 4 1 14.686 11.1943 10.9066
2550 4 1 14.5003 12.3103 10.962
2555 4 1 13.926 10.8653 12.5098
2753 4 1 16.1357 13.305 11.2973
2557 4 1 14.1202 11.3351 12.8877
2751 4 1 17.0233 12.4928 12.8742
2752 4 1 16.2047 13.3431 12.4995
2407 4 1 -16.6775 14.8533 12.3765
2406 4 1 -17.1175 13.7635 12.8292
2411 4 1 -15.2787 13.8942 12.0237
2408 4 1 -15.6288 14.4128 12.6515
2410 4 1 -14.2361 14.0104 12.5789
2420 4 1 -11.7873 14.3512 11.1027
2425 4 1 -13.3664 14.5598 13.1165
2426 4 1 -12.7187 14.6636 12.1158
2431 4 1 -11.0712 15.6072 12.3095
2423 4 1 -12.1045 13.9696 11.4059
2422 4 1 -12.9769 13.5688 10.7708
2427 4 1 -12.0913 15.587 11.6269
2430 4 1 -10.8576 15.994 11.2178
2424 4 1 -12.6463 14.5732 12.2403
2432 4 1 -10.4678 15.6561 11.1779
2433 4 1 -9.50991 14.8944 11.2449
2436 4 1 -7.53858 14.535 10.9721
2774 4 1 7.90456 15.0313 11.7275
2771 4 1 7.20843 13.7352 11.4898
2767 4 1 10.1795 13.6647 12.646
2768 4 1 9.0473 14.0955 12.4221
2765 4 1 10.6263 14.0469 12.4533
2769 4 1 8.24671 13.5452 11.7342
3143 4 1 10.4926 14.9095 10.8872
2764 4 1 11.7693 13.6818 12.1109
2760 4 1 12.5542 13.5068 10.8891
3142 4 1 10.874 15.2637 11.9489
2755 4 1 15.2354 14.4483 11.187
2759 4 1 13.5163 14.1494 11.375
2762 4 1 13.4961 13.8752 12.4316
2754 4 1 16.1149 14.2332 11.9851
2610 4 1 15.817 15.7353 10.877
2758 4 1 13.7417 14.8502 12.2924
2757 4 1 13.8029 14.1838 11.2543
2606 4 1 17.4177 14.9445 12.7722
2607 4 1 17.9037 15.3992 11.8325
2605 4 1 17.2454 13.9588 13.4501
3073 4 1 1.08845 18.1881 10.9454
3048 4 1 7.86027 16.9854 11.7301
3047 4 1 7.06581 17.8726 11.671
3046 4 1 6.50162 18.5155 12.4777
3045 4 1 5.67243 18.219 11.6679
3044 4 1 5.43224 18.4747 12.7401
3052 4 1 7.93788 18.1091 12.2054
3049 4 1 8.35083 17.4316 12.7038
3050 4 1 8.07861 18.6291 12.5901
3051 4 1 8.8569 17.7154 12.8558
3147 4 1 10.4145 18.5964 11.9668
3145 4 1 11.0459 17.1418 10.8469
3146 4 1 11.1738 17.6662 11.967
3141 4 1 11.2823 16.2721 12.5441
3140 4 1 11.0841 17.0832 13.4261
2588 4 1 15.5936 18.6637 12.3077
2590 4 1 15.5026 18.2268 12.9998
2594 4 1 15.9033 17.2145 10.8036
2592 4 1 16.5066 17.5607 12.6399
2593 4 1 16.4941 18.0153 11.4599
2595 4 1 17.0495 17.5893 10.9456
2600 4 1 18.6892 16.9518 12.7717
2599 4 1 18.0754 17.9263 12.357
2596 4 1 17.8018 16.6296 10.8242
2598 4 1 18.3977 17.5626 11.3327
3072 4 1 1.47469 19.3425 10.9076
3068 4 1 2.4516 21.2165 11.1309
3042 4 1 4.85277 20.3416 12.6606
3055 4 1 7.24198 20.7282 11.6562
3053 4 1 7.61364 18.9865 13.0076
3057 4 1 6.30244 21.4512 12.1196
3054 4 1 7.59053 20.1285 12.5907
3043 4 1 5.7932 19.6577 12.437
3151 4 1 9.82184 20.4657 11.1773
3150 4 1 10.5138 21.16 11.9002
3152 4 1 8.58002 20.5849 11.1113
3149 4 1 9.73757 20.2329 11.7899
3148 4 1 9.3946 19.1118 12.0482
2587 4 1 15.6385 19.4879 13.0827
3270 4 1 14.2496 20.1025 10.8748
2586 4 1 14.5508 18.9774 12.9412
2589 4 1 16.2195 19.209 13.1552
3063 4 1 3.68503 23.5659 12.5465
3066 4 1 3.32352 21.7942 11.4071
3065 4 1 3.94479 22.1765 12.2846
3061 4 1 4.63782 23.6019 12.96
3062 4 1 4.47244 22.7644 12.1943
3064 4 1 3.53989 22.6254 13.2667
3059 4 1 5.80228 23.0569 12.7091
3058 4 1 6.90171 22.4897 12.4978
3056 4 1 6.91867 21.7467 11.1312
3126 4 1 7.42429 21.7742 12.0186
3060 4 1 5.70221 24.193 13.0839
3125 4 1 6.89266 22.7271 11.4925
3121 4 1 6.1715 23.9527 11.3634
3127 4 1 8.37941 21.6649 12.7245
3268 4 1 15.0101 21.9604 11.3216
3120 4 1 5.19289 24.4749 11.0129
2664 4 1 16.0378 2.50621 14.5664
2667 4 1 15.7581 1.68035 15.1226
2670 4 1 17.5991 1.90998 13.6929
2668 4 1 16.4713 1.60864 14.0642
2673 4 1 17.7888 1.54236 14.9093
2675 4 1 17.9947 1.65665 14.8948
2665 4 1 16.8774 2.16028 15.3941
2666 4 1 16.3724 1.18724 15.92
2674 4 1 18.5973 0.988294 15.6591
2678 4 1 20.0951 0.995279 14.3647
2679 4 1 20.7098 0.0946834 14.1387
2677 4 1 19.9271 2.03712 13.9399
2676 4 1 19.139 1.90707 14.8031
2887 4 1 10.2986 5.05704 15.921
2672 4 1 18.0294 2.76135 14.7689
2671 4 1 17.0364 2.85269 14.1948
2702 4 1 19.08 3.95147 13.8748
2705 4 1 19.2612 5.28515 15.1661
2703 4 1 19.9092 4.79808 14.0124
2884 4 1 10.0403 7.12816 15.3393
2882 4 1 9.59171 7.99823 14.6936
2883 4 1 9.95686 7.04956 14.1067
2881 4 1 10.5516 7.60154 14.0685
2891 4 1 8.76419 6.31772 16.1239
2879 4 1 11.1322 5.8206 13.8959
2885 4 1 11.2014 6.75317 15.2103
2886 4 1 10.8782 5.56829 15.0294
2715 4 1 21.1603 7.92543 13.9036
2716 4 1 20.3113 7.80116 14.7684
2704 4 1 19.4244 5.909 14.2045
2706 4 1 19.44 5.61453 14.0085
2709 4 1 18.8979 7.68167 15.7414
2707 4 1 20.3072 6.0206 14.6592
2710 4 1 19.099 8.07536 14.6551
2708 4 1 19.6598 6.89806 15.1803
2713 4 1 19.3616 7.76706 13.5228
2714 4 1 20.2917 7.1067 13.7818
2737 4 1 18.8382 10.7517 14.3079
2711 4 1 19.4884 8.5741 15.7193
2712 4 1 19.2679 8.36736 14.5599
2738 4 1 19.4353 10.2999 15.2734
2717 4 1 21.2541 8.49999 14.5688
2399 4 1 -15.3296 12.8696 15.6301
2398 4 1 -14.1569 12.852 15.4241
2559 4 1 15.0321 11.3406 14.8088
2558 4 1 14.7665 11.9197 13.7912
2749 4 1 15.8083 13.0186 14.3197
2561 4 1 14.3306 11.8221 15.8494
2560 4 1 15.5158 11.6659 15.8873
2750 4 1 16.5737 12.1004 13.9668
2739 4 1 18.74 11.2608 15.2073
2742 4 1 18.465 11.1169 16.0006
2736 4 1 17.9038 11.0441 13.6535
2748 4 1 16.9174 12.8911 14.7889
2747 4 1 17.3868 12.4466 15.885
2740 4 1 19.7296 11.4271 15.7569
2405 4 1 -16.5321 14.384 13.6872
2404 4 1 -15.3323 14.318 13.8726
2402 4 1 -14.825 14.2497 15.8435
2403 4 1 -14.5341 13.851 14.7098
2400 4 1 -14.5666 13.773 15.565
2401 4 1 -15.4356 14.196 14.8425
2979 4 1 10.7027 15.0397 16.1126
2980 4 1 10.2366 15.2829 15.0391
2563 4 1 15.4881 13.5056 16.0991
2604 4 1 17.2629 15.0402 13.9649
2603 4 1 18.2831 15.6241 13.7721
2602 4 1 19.4084 15.9293 13.7399
3137 4 1 9.52082 18.002 14.1463
3138 4 1 10.5842 17.6909 14.7125
3139 4 1 11.6838 17.1225 14.4812
2575 4 1 12.474 18.8388 15.7615
2576 4 1 12.8797 18.2716 14.8051
2591 4 1 15.8643 17.2906 13.5907
2567 4 1 13.7654 16.1684 15.427
2570 4 1 15.7422 16.8905 15.1415
2571 4 1 14.6121 17.219 15.1345
2569 4 1 14.7009 16.3339 15.635
2572 4 1 14.4531 18.0972 15.9801
2601 4 1 18.6047 16.7988 14.0355
3040 4 1 4.87052 19.4018 14.0391
3038 4 1 5.03931 21.2566 15.2129
3041 4 1 4.54048 20.5064 13.7781
3039 4 1 4.50058 20.5418 14.404
3131 4 1 7.43972 20.88 14.5292
3037 4 1 5.74741 21.323 14.2547
3130 4 1 8.23397 20.3451 13.791
3129 4 1 8.92017 20.9977 14.4999
3136 4 1 10.0542 18.9213 14.7832
3135 4 1 9.42936 19.6283 15.4798
3133 4 1 8.95159 20.1633 15.895
3132 4 1 8.3724 21.0017 15.3202
2579 4 1 13.3222 21.0542 14.87
2581 4 1 13.146 20.3186 14.828
2578 4 1 13.1524 20.2951 15.8289
2577 4 1 13.0813 19.0631 15.5711
2580 4 1 14.0031 20.5294 13.9658
2582 4 1 14.079 20.8326 14.3405
2585 4 1 15.0133 19.2883 14.0068
2574 4 1 13.4918 19.1844 15.4144
2584 4 1 16.0664 19.5795 14.5118
2583 4 1 15.2016 20.4882 14.5531
2573 4 1 14.5964 19.121 15.1735
3033 4 1 4.30809 23.2329 15.8705
3035 4 1 5.73684 22.2457 15.9518
3036 4 1 6.44381 22.2158 14.8775
3034 4 1 5.47414 23.333 15.6635
3128 4 1 9.2293 21.6755 13.5208
3030 4 1 2.59119 24.3203 15.1618
3028 4 1 2.84245 24.4717 15.6224
3031 4 1 3.49424 24.6032 15.877
3032 4 1 4.511 24.309 15.4148
3029 4 1 3.38456 25.0116 14.6067
2888 4 1 10.0552 4.32905 16.7796
2889 4 1 9.32961 5.07297 16.2286
2893 4 1 8.3667 5.31676 16.6128
2894 4 1 7.3421 5.68097 17.1506
2895 4 1 6.37982 6.43026 17.2292
2896 4 1 7.27222 6.91816 17.7053
2890 4 1 9.31604 5.90324 17.1234
2892 4 1 8.71847 6.27728 17.3388
2926 4 1 8.28744 10.4872 18.42
2394 4 1 -14.6894 11.0817 17.7981
2397 4 1 -14.5976 13.0821 16.446
2396 4 1 -15.5493 12.3936 16.8308
2393 4 1 -15.5751 11.6728 18.3478
2395 4 1 -15.6676 11.2118 17.1306
2391 4 1 -15.325 10.9818 18.6787
2974 4 1 9.85417 13.1581 18.3476
2927 4 1 9.43146 10.9579 18.7025
2973 4 1 10.9805 12.9166 17.9988
2969 4 1 12.4583 12.4158 18.0152
2968 4 1 13.0048 11.4216 17.6256
2562 4 1 15.3161 12.3819 16.3802
2967 4 1 13.8219 11.9078 18.3113
2965 4 1 13.7286 11.0305 18.7911
2744 4 1 17.6287 12.3433 17.182
2745 4 1 16.8265 12.0368 16.3619
2743 4 1 18.3047 11.4123 17.1329
2746 4 1 17.7985 11.9779 16.9912
2741 4 1 18.9519 12.1874 16.2815
2995 4 1 5.81393 15.6463 18.1359
2993 4 1 7.07514 15.9818 18.3908
2975 4 1 9.03527 13.6769 17.7606
2976 4 1 8.69551 14.5059 18.5108
2977 4 1 9.53882 14.9273 17.7758
2981 4 1 10.7146 15.3904 16.1607
2992 4 1 8.16351 15.6002 18.7643
2978 4 1 10.3662 15.4277 17.0897
2982 4 1 11.8285 15.9071 16.335
2983 4 1 12.8776 15.9864 16.9181
2566 4 1 14.2853 15.9042 16.4874
2564 4 1 15.2763 14.6029 16.3132
2565 4 1 15.4754 15.8023 16.4004
2994 4 1 6.19875 16.7928 17.9922
2996 4 1 6.3368 16.6493 18.1215
2997 4 1 7.02124 17.552 17.8624
3007 4 1 6.38789 18.6856 18.7387
2985 4 1 12.4835 16.8239 18.444
2987 4 1 11.9346 17.7892 18.2771
2988 4 1 10.8665 17.846 18.7381
2984 4 1 12.8687 17.1157 17.3663
2568 4 1 13.9508 16.5748 16.5491
3021 4 1 1.25198 21.2465 18.2143
3022 4 1 1.91709 20.4473 17.5377
3019 4 1 1.74641 21.1145 18.2679
3012 4 1 3.63277 19.8563 18.3024
3013 4 1 2.80752 19.0419 18.1447
3011 4 1 4.76768 20.0442 18.6241
3134 4 1 9.95878 19.7198 16.527
3023 4 1 1.80281 21.5854 17.3186
3024 4 1 2.69157 22.3701 17.5213
3025 4 1 3.53267 23.0854 17.9748
3026 4 1 4.15184 23.0881 17.0317
3027 4 1 3.27089 23.7011 16.5258
2362 4 1 -17.5084 0.429557 21.1251
2377 4 1 -16.2859 5.09214 20.0833
2380 4 1 -17.8272 7.55995 19.9851
2376 4 1 -16.1849 5.61482 21.1493
2378 4 1 -16.2805 6.27837 20.2902
2379 4 1 -17.4145 6.59895 20.6754
2898 4 1 7.00986 6.69685 19.9548
2897 4 1 7.34933 7.10429 18.8847
2899 4 1 6.4871 5.98263 20.8485
2922 4 1 7.59358 7.83613 19.8621
2900 4 1 7.18699 6.88501 21.2154
2901 4 1 7.46249 5.82779 20.702
2381 4 1 -17.1043 8.23045 20.6449
2385 4 1 -16.5147 9.32634 20.4622
2384 4 1 -17.6926 9.41229 20.4786
2386 4 1 -16.9911 10.4066 20.2414
2382 4 1 -17.8537 9.07683 20.3792
2383 4 1 -16.8751 8.52291 20.3976
2923 4 1 7.78332 9.08114 19.7636
2925 4 1 8.66506 10.1186 19.4387
2924 4 1 8.54019 9.62153 20.5278
2919 4 1 9.08768 10.1031 21.2375
2921 4 1 8.1334 8.73064 20.4357
2918 4 1 10.2205 9.92156 20.9897
2920 4 1 9.00729 8.95519 21.1418
2917 4 1 11.2239 9.35954 21.2304
2960 4 1 13.0008 10.4092 21.1934
2388 4 1 -17.5949 11.431 19.7042
2387 4 1 -17.8823 10.8973 20.7381
2390 4 1 -16.3246 11.4398 19.1474
2389 4 1 -17.1085 12.3374 19.0333
2392 4 1 -15.7194 11.7775 19.5367
2929 4 1 7.85833 11.363 20.4423
2930 4 1 7.52925 12.4296 20.2383
2928 4 1 8.88798 10.9677 19.8046
2933 4 1 9.40806 11.8571 19.7597
2935 4 1 9.85208 13.447 20.0912
2932 4 1 8.43736 12.3987 19.2342
2931 4 1 8.49487 13.0161 20.2416
2934 4 1 10.3495 12.563 19.5163
2971 4 1 11.1852 13.0478 19.962
2970 4 1 11.9048 12.8939 18.9556
2964 4 1 12.9335 10.8021 19.6032
2963 4 1 12.5983 11.8591 19.8674
2966 4 1 14.3311 11.872 19.342
2961 4 1 13.5236 11.4541 21.1604
2962 4 1 13.5391 12.4103 20.3976
2991 4 1 9.01174 16.1412 19.4926
2936 4 1 9.74147 14.4481 19.4444
2937 4 1 10.4696 14.1158 20.3135
2946 4 1 10.4742 15.3668 20.8284
2945 4 1 10.7669 15.4087 19.7139
2942 4 1 8.99789 15.6427 21.2321
2939 4 1 9.60832 14.3756 21.1189
2938 4 1 10.7285 13.8779 21.4588
2972 4 1 11.4499 13.5953 18.9615
2949 4 1 11.8342 15.6611 21.2199
3001 4 1 7.48654 17.3809 20.903
2998 4 1 7.57848 17.7036 18.9014
3003 4 1 7.08698 17.5934 20.5607
3002 4 1 7.95498 18.2298 20.1778
3005 4 1 7.09841 18.478 19.2707
3004 4 1 6.22627 17.796 19.7911
3006 4 1 5.98724 18.221 19.7874
2990 4 1 9.58723 17.0573 19.8238
3000 4 1 8.48546 16.7492 20.7462
2999 4 1 8.15054 17.4916 19.8678
2943 4 1 9.67983 16.4231 20.7372
2989 4 1 10.8147 17.3029 19.8219
2986 4 1 12.9235 17.8201 19.0713
2947 4 1 11.2735 16.2214 20.6964
2944 4 1 10.8682 16.1934 20.6108
3017 4 1 2.29591 21.2835 19.9115
3016 4 1 2.60214 20.3084 19.3445
3015 4 1 3.75344 20.0813 19.0353
3014 4 1 3.39951 18.9435 19.1454
3010 4 1 4.60835 19.1718 19.5399
3009 4 1 5.57783 19.2522 20.3179
3008 4 1 6.61633 19.295 19.8017
3018 4 1 1.28115 21.5871 19.2957
3020 4 1 1.77613 22.0575 18.966
2365 4 1 -16.2757 0.593992 21.7302
2366 4 1 -15.3287 0.587877 22.4313
2367 4 1 -15.9187 1.3066 23.2479
2371 4 1 -15.6189 2.37756 21.7723
2368 4 1 -15.4574 1.11368 22.2023
2369 4 1 -15.3404 2.33714 21.9355
2370 4 1 -15.7461 1.81539 22.911
2372 4 1 -16.3894 3.25534 21.7738
2374 4 1 -16.1925 5.18369 22.1101
2373 4 1 -16.2733 4.0916 22.4997
2375 4 1 -16.5564 6.31457 22.0875
2902 4 1 7.45762 6.23447 21.7441
2906 4 1 7.9415 7.39383 22.5627
2903 4 1 6.85876 7.19448 21.7387
2907 4 1 8.66095 6.73922 23.2728
2909 4 1 8.32073 7.68929 22.8137
2908 4 1 9.35087 7.61726 23.2974
2904 4 1 7.10842 8.33667 21.8962
2905 4 1 8.27656 8.34973 21.863
2910 4 1 8.20968 8.67796 23.586
2915 4 1 10.5874 9.46955 22.4322
2912 4 1 8.76758 9.85534 22.6407
2914 4 1 9.3867 9.46355 22.5217
2913 4 1 9.31651 9.63333 23.6969
2911 4 1 9.39555 9.13289 23.4054
2916 4 1 11.2378 8.49105 22.0514
2959 4 1 12.8501 10.7351 22.3443
2956 4 1 12.3168 10.5935 23.6346
2955 4 1 12.0042 11.7767 23.4006
2952 4 1 11.5731 13.252 23.3081
2954 4 1 10.8298 11.528 23.2967
2957 4 1 12.6672 11.0008 22.6262
2953 4 1 11.9633 12.1042 23.2713
2958 4 1 12.8703 11.6556 21.5907
2941 4 1 9.9165 15.8431 22.0293
2940 4 1 8.94898 15.1868 21.6965
2951 4 1 11.8496 14.3006 22.8549
2950 4 1 11.4436 15.2932 22.2784
2948 4 1 11.0926 16.3598 21.8371
ITEM: TIMESTEP
20700000
ITEM: NUMBER OF ATOMS
1913
ITEM: BOX BOUNDS ff ff ff
-3.5000000000000000e+01 3.5000000000000000e+01
-3.5000000000000000e+01 3.5000000000000000e+01
-3.5000000000000000e+01 3.5000000000000000e+01
ITEM: ATOMS id mol type x y z
1735 4 1 13.3253 -24.123 -8.10358
1802 4 1 15.6688 -21.5957 -9.60054
1737 4 1 15.1054 -22.9367 -8.09432
1729 4 1 11.714 -21.0608 -8.11489
1731 4 1 12.0062 -20.7204 -8.31183
1801 4 1 15.2562 -20.5305 -10.083
1803 4 1 15.4083 -20.7851 -8.71324
1804 4 1 14.7002 -19.9333 -9.39168
1815 4 1 14.8785 -19.499 -8.32426
1799 4 1 17.3916 -20.14 -8.91643
1796 4 1 18.6612 -20.1718 -8.53548
1800 4 1 16.3994 -20.237 -9.69926
1798 4 1 17.7437 -20.6268 -10.033
1797 4 1 17.9629 -21.094 -8.94494
1805 4 1 14.5684 -18.7219 -9.0632
1733 4 1 12.621 -22.4743 -7.69468
1734 4 1 12.3074 -23.6355 -7.60338
1718 4 1 11.5454 -22.389 -5.94365
1736 4 1 14.1174 -23.3858 -7.50573
1739 4 1 15.3133 -23.5542 -6.18324
1738 4 1 15.335 -22.6029 -6.87711
1740 4 1 15.3445 -22.4631 -5.53546
1732 4 1 12.4115 -21.3088 -7.37172
1728 4 1 11.5545 -20.1389 -7.31428
1727 4 1 12.5864 -19.561 -7.59131
1725 4 1 11.5284 -19.1884 -6.39003
1726 4 1 11.4146 -19.498 -7.62747
1730 4 1 12.7089 -21.0233 -7.43111
1811 4 1 13.3073 -19.8236 -5.92081
1744 4 1 15.7888 -21.1777 -5.48192
1816 4 1 14.8931 -19.4764 -7.23497
1818 4 1 15.2725 -18.9486 -7.18593
1817 4 1 15.7956 -19.6496 -6.37016
1814 4 1 15.311 -20.0127 -7.34951
1813 4 1 14.5291 -20.7957 -6.92266
1812 4 1 14.3142 -19.7257 -6.50236
1810 4 1 14.329 -19.3339 -6.05386
1792 4 1 17.9423 -18.8683 -6.88525
1822 4 1 16.2923 -18.8761 -7.25771
1793 4 1 18.6042 -19.4569 -7.74832
1790 4 1 17.7429 -18.9502 -6.03771
1819 4 1 16.3478 -19.3457 -6.78005
1795 4 1 19.5516 -19.6551 -7.93205
1789 4 1 18.9485 -19.136 -5.74933
1788 4 1 18.9439 -20.3168 -6.08148
1786 4 1 18.9518 -19.5858 -5.46214
1807 4 1 13.0683 -17.9938 -7.93808
1808 4 1 12.8144 -18.6835 -7.02723
1806 4 1 14.1589 -18.4891 -7.97982
1809 4 1 13.7546 -18.3354 -6.38096
1826 4 1 15.4124 -17.2835 -6.42325
1825 4 1 15.6685 -18.3335 -5.90859
1832 4 1 14.4313 -17.5905 -5.6069
1823 4 1 16.8133 -18.0814 -6.54865
1824 4 1 16.8217 -18.431 -5.44918
1820 4 1 17.0281 -18.3688 -6.65874
1791 4 1 18.426 -18.0039 -6.31179
1821 4 1 17.2105 -18.4201 -7.87232
1794 4 1 19.3058 -18.5887 -7.55993
2218 4 1 -23.6254 -9.2182 -5.61798
2217 4 1 -23.3921 -8.66951 -6.67095
2215 4 1 -24.3453 -8.0089 -6.59202
2212 4 1 -24.7589 -6.45172 -6.39279
2214 4 1 -24.1979 -6.9886 -5.86327
2213 4 1 -23.9429 -5.80665 -5.87147
2216 4 1 -23.3753 -7.51233 -6.91786
3564 4 1 1.86357 -1.25413 -5.92323
2030 4 1 -18.0577 -22.0185 -4.43867
2029 4 1 -17.0666 -21.8854 -4.9697
2031 4 1 -17.5679 -22.5771 -3.45068
2028 4 1 -16.4323 -22.7742 -4.39794
2026 4 1 -16.9384 -22.1411 -4.07717
2027 4 1 -15.9839 -22.3483 -3.31504
1719 4 1 11.2217 -21.8562 -4.98718
1717 4 1 11.6293 -23.1757 -5.0149
1721 4 1 11.9242 -21.5775 -4.91085
1715 4 1 11.0885 -22.5938 -3.1123
1716 4 1 11.8192 -22.6495 -4.00704
1741 4 1 16.1369 -22.0418 -4.70498
2024 4 1 -17.4321 -20.3162 -4.19792
2025 4 1 -17.7823 -21.3363 -3.75147
2023 4 1 -17.5201 -20.9489 -3.11992
1910 4 1 -0.259741 -21.0529 -3.22114
1913 4 1 -0.500294 -21.4398 -2.7632
1723 4 1 11.9836 -20.3283 -4.72854
1724 4 1 11.4348 -19.3779 -5.19713
1722 4 1 11.2679 -21.0939 -4.12758
1720 4 1 11.1309 -20.7851 -4.39503
1743 4 1 15.1277 -20.9464 -4.50113
1836 4 1 13.836 -19.0784 -3.77607
1745 4 1 16.8386 -21.0311 -4.84019
1742 4 1 16.3839 -20.9616 -4.62912
1746 4 1 17.4541 -20.3674 -4.10488
1747 4 1 17.1365 -21.0744 -3.09587
1785 4 1 18.6734 -20.4556 -4.69326
1782 4 1 20.1733 -20.7481 -4.08177
1784 4 1 19.522 -19.633 -5.11336
1783 4 1 20.5503 -19.734 -4.56717
1781 4 1 19.4584 -20.9217 -3.10958
1777 4 1 19.5814 -19.1425 -4.07028
1787 4 1 19.0896 -20.6189 -4.95558
1778 4 1 19.9523 -19.7181 -3.05066
1780 4 1 20.0094 -19.8524 -3.11118
1779 4 1 19.9885 -18.9544 -3.9419
2002 4 1 -18.5867 -17.0631 -2.8603
1998 4 1 -16.7354 -18.3131 -2.69396
1999 4 1 -17.3566 -17.7139 -3.41968
1837 4 1 13.2323 -18.0048 -3.51634
1827 4 1 15.6149 -16.7674 -5.30637
1828 4 1 16.051 -17.7771 -4.71078
1830 4 1 15.4723 -16.8892 -5.32811
1831 4 1 14.4192 -16.613 -4.78089
1833 4 1 13.8154 -18.5361 -5.01925
1835 4 1 13.7286 -18.481 -4.72949
1834 4 1 14.4138 -17.5441 -4.67078
1829 4 1 16.265 -16.7001 -4.39795
1776 4 1 20.448 -18.5307 -3.41827
1775 4 1 21.1329 -17.7891 -2.84765
2176 4 1 -20.1069 -13.8929 -2.94643
2219 4 1 -24.2406 -8.34089 -4.96709
2222 4 1 -26.3875 -6.85677 -4.12084
2224 4 1 -26.4123 -6.33038 -5.21781
2225 4 1 -25.6028 -5.47675 -4.99017
2223 4 1 -26.1779 -5.73854 -4.15883
2211 4 1 -25.0112 -6.42012 -5.27711
2221 4 1 -25.5261 -7.19904 -4.77982
2220 4 1 -25.0817 -8.04878 -4.14661
2197 4 1 -25.5362 -6.75576 -3.25148
2198 4 1 -24.545 -7.29991 -3.35111
2210 4 1 -23.9704 -6.50815 -4.6258
2209 4 1 -24.0116 -5.40069 -4.92497
2208 4 1 -22.7418 -5.48099 -4.84729
2200 4 1 -23.5844 -7.21972 -2.91983
2207 4 1 -23.0212 -5.80775 -3.72592
2226 4 1 -25.5189 -5.07139 -3.96141
2227 4 1 -26.4047 -4.74864 -3.20148
2229 4 1 -25.2459 -3.07808 -2.74602
2204 4 1 -22.4567 -5.21052 -2.91156
2206 4 1 -23.1281 -4.86699 -2.93325
2205 4 1 -22.3804 -4.33221 -3.73893
3580 4 1 -0.829538 -2.82165 -4.55956
3581 4 1 -0.839857 -3.49964 -3.62275
3582 4 1 -0.457702 -4.29693 -4.38984
3583 4 1 0.178414 -3.91251 -3.46369
3584 4 1 1.08655 -3.0821 -3.14836
3560 4 1 2.28795 -2.97239 -4.02262
3561 4 1 3.40015 -2.98511 -3.64856
3577 4 1 -0.83637 -0.830855 -5.31657
3578 4 1 -0.753538 -1.78699 -4.68091
3576 4 1 -0.0330954 -1.60705 -5.21425
3575 4 1 -0.159066 -1.30162 -4.02361
3573 4 1 -0.395459 -0.841398 -3.80643
3570 4 1 0.912866 -0.0748917 -5.2067
3563 4 1 2.09374 -1.47611 -4.81218
3579 4 1 0.299494 -2.43754 -4.54311
3574 4 1 0.590371 -0.938603 -3.19381
3562 4 1 2.36031 -2.36954 -4.02527
3565 4 1 2.4321 -1.46676 -4.83126
3571 4 1 0.906401 -0.789117 -4.16273
3566 4 1 1.93751 -0.592977 -5.36671
3558 4 1 3.25763 -1.24667 -3.71901
3559 4 1 3.17971 -2.25653 -4.40088
3556 4 1 2.79247 -0.322466 -3.68862
2034 4 1 -15.749 -24.4764 -1.71705
1706 4 1 10.7504 -25.6502 -0.99949
1707 4 1 10.0007 -25.757 -0.0432327
2032 4 1 -16.7079 -22.7766 -2.63599
2033 4 1 -16.6965 -23.7913 -2.03075
2036 4 1 -15.8319 -22.534 -0.303418
2035 4 1 -15.9391 -23.5065 -1.06315
1918 4 1 -2.86141 -22.2581 -0.79384
1919 4 1 -3.80215 -22.5014 -0.127609
1911 4 1 -0.486823 -22.0929 -2.64949
1713 4 1 10.4872 -22.5973 -2.42645
1712 4 1 10.0188 -22.8188 -1.37681
1711 4 1 10.5787 -23.2179 -0.367971
1710 4 1 11.7868 -23.2853 -0.378045
1714 4 1 11.2528 -21.7252 -2.36944
1749 4 1 17.572 -21.5582 -2.57102
1750 4 1 16.3787 -21.5988 -2.20599
2010 4 1 -18.5671 -19.1165 -0.0759651
2022 4 1 -16.7772 -20.6607 -2.28377
2021 4 1 -16.26 -20.5069 -1.27227
2009 4 1 -18.7958 -19.8967 -1.01704
2020 4 1 -16.4713 -21.0023 -0.218588
1996 4 1 -17.7427 -19.1382 -1.03097
2013 4 1 -16.6809 -19.1226 -0.103697
2016 4 1 -16.0691 -19.8219 -0.406683
1917 4 1 -3.46609 -21.5334 -1.47472
1916 4 1 -2.72239 -20.7123 -1.86586
1912 4 1 -0.535131 -21.4976 -1.57041
1906 4 1 -0.754701 -20.1506 -0.538389
1914 4 1 -1.07129 -20.326 -2.6234
1915 4 1 -1.75671 -19.9495 -1.68593
1907 4 1 0.39406 -20.555 -0.634205
1908 4 1 0.613833 -21.4527 -1.44427
1909 4 1 0.723636 -21.2348 -2.62855
1905 4 1 0.0521591 -20.9848 -0.182035
1751 4 1 16.0531 -20.4878 -1.70457
1752 4 1 16.1179 -19.3056 -1.95126
1748 4 1 17.9486 -20.4361 -2.43951
1753 4 1 17.1606 -19.0082 -1.34931
2171 4 1 -21.6428 -16.6187 -0.704966
2006 4 1 -19.9029 -16.9031 -0.64079
2004 4 1 -19.002 -17.3567 -1.00352
2003 4 1 -19.3684 -16.8574 -1.95589
2008 4 1 -19.1039 -18.7368 -1.40249
2005 4 1 -18.8689 -16.3674 -0.249314
2007 4 1 -19.3975 -17.976 -0.466751
2170 4 1 -20.6127 -16.3245 -0.103405
1997 4 1 -17.6983 -18.3878 -1.90174
2001 4 1 -18.7968 -17.6507 -1.8439
2000 4 1 -18.1014 -18.1843 -2.63791
1995 4 1 -17.522 -18.0065 -0.634656
1899 4 1 0.475609 -17.953 -2.05313
1898 4 1 0.354674 -16.9337 -2.58038
1900 4 1 0.352523 -18.0737 -0.820325
1891 4 1 2.11557 -16.9904 -1.05319
1892 4 1 2.57061 -16.5739 -0.034482
1888 4 1 4.12197 -17.654 -0.283304
1890 4 1 3.19099 -16.5123 -0.931326
1887 4 1 5.09972 -17.3948 -0.841866
1889 4 1 3.54055 -17.647 -1.39422
1839 4 1 12.4298 -17.7426 -1.30913
1840 4 1 13.2299 -18.2785 -0.535278
1838 4 1 12.9429 -17.984 -2.29861
1754 4 1 16.0942 -18.458 -1.61473
1755 4 1 16.7946 -17.5752 -1.32817
1756 4 1 17.5473 -16.6902 -1.06435
1757 4 1 18.6019 -16.2175 -1.37238
1774 4 1 20.0745 -18.0853 -2.14879
1773 4 1 21.1362 -18.5517 -2.14873
1772 4 1 21.4818 -17.5138 -1.98196
1769 4 1 20.5613 -16.9143 -1.66534
1771 4 1 21.9292 -16.4081 -1.76083
2185 4 1 -23.2108 -13.7521 -1.03808
2169 4 1 -19.8486 -15.4148 -0.249283
2174 4 1 -20.2938 -15.9023 -1.94471
2175 4 1 -19.9823 -15.0312 -2.66904
2173 4 1 -21.4714 -15.9787 -1.77496
2168 4 1 -18.9964 -15.0431 -0.976458
2177 4 1 -20.291 -14.5482 -1.9011
2179 4 1 -20.9472 -14.2088 -2.22787
2178 4 1 -20.0149 -13.5371 -2.54048
2172 4 1 -21.0314 -15.5981 -0.774664
2166 4 1 -17.239 -15.5886 -1.52152
2165 4 1 -17.3944 -14.8059 -0.622179
2164 4 1 -18.2971 -15.2545 -0.148617
2167 4 1 -17.7716 -14.7455 -0.990662
1897 4 1 1.10529 -15.9563 -2.33167
1895 4 1 2.50163 -15.1559 -1.32483
1896 4 1 1.42405 -14.9747 -1.87989
1894 4 1 2.45448 -15.0317 -0.210044
1862 4 1 7.99642 -15.3998 -0.132644
1758 4 1 18.0644 -15.7564 -0.483283
1765 4 1 18.1093 -14.7374 -1.39847
1763 4 1 20.183 -14.8808 -0.522208
1770 4 1 21.1616 -16.0599 -0.977271
1766 4 1 19.1162 -14.8477 -2.06843
1768 4 1 20.7312 -15.7283 -1.7341
1767 4 1 19.6262 -15.6767 -1.44645
1764 4 1 19.1443 -14.336 -0.899869
2190 4 1 -25.0804 -11.754 -0.474156
2187 4 1 -25.0974 -12.6706 -0.793894
2183 4 1 -22.0939 -13.2071 -0.390058
2184 4 1 -22.9522 -12.5137 -0.897336
2181 4 1 -21.8137 -12.147 -1.25473
2189 4 1 -24.136 -12.5509 -0.423789
2182 4 1 -22.8217 -12.323 -0.781728
2186 4 1 -24.1659 -13.1699 -1.30674
2180 4 1 -21.2395 -13.1245 -1.69441
2191 4 1 -24.7145 -10.5905 -0.832641
2193 4 1 -25.7259 -9.67406 -1.7092
2194 4 1 -24.9149 -8.85669 -1.21991
2195 4 1 -25.6875 -8.64466 -2.11298
2192 4 1 -24.566 -9.72743 -1.60135
2202 4 1 -24.4092 -6.47837 -2.53166
2239 4 1 -26.4296 -6.72329 -1.35137
2199 4 1 -24.4722 -6.55109 -2.36894
2196 4 1 -25.9404 -7.49435 -2.38959
2236 4 1 -25.351 -6.31393 -1.94802
2237 4 1 -26.4028 -5.93263 -1.44774
2240 4 1 -25.3796 -6.50874 -0.766929
2238 4 1 -26.4738 -6.10929 -0.330766
2203 4 1 -23.5183 -5.71893 -2.60011
2201 4 1 -23.6747 -7.15008 -1.75587
2230 4 1 -25.8002 -3.76562 -2.0698
2231 4 1 -24.8539 -3.34257 -1.56963
2232 4 1 -25.1103 -4.23296 -2.35721
2228 4 1 -26.2664 -3.70467 -2.50224
2235 4 1 -25.3944 -5.14288 -2.18617
2233 4 1 -24.3456 -5.09566 -2.10009
2234 4 1 -24.8024 -4.07936 -1.797
3590 4 1 1.84412 -2.79033 -0.504499
3587 4 1 2.16659 -3.45847 -2.55957
3585 4 1 1.8458 -3.30555 -2.25419
3589 4 1 2.80352 -2.88681 -1.13392
3586 4 1 2.78965 -3.45803 -1.54401
3588 4 1 2.93199 -3.98528 -1.7064
3555 4 1 2.11731 -0.610748 -2.66495
3557 4 1 3.00283 -0.764439 -2.62736
1921 4 1 -2.86676 -24.3284 1.14887
1925 4 1 -2.63936 -24.3888 2.47864
1705 4 1 10.7204 -25.4929 0.20363
1708 4 1 10.3133 -24.5657 0.0182819
1704 4 10 11.799 -24.9741 0.0951814
1702 4 10 12.0741 -26.2237 0.487195
1703 4 10 11.3305 -25.4185 1.02905
2040 4 1 -14.7247 -21.688 2.31293
2039 4 1 -15.0695 -22.8547 2.14004
2038 4 1 -15.8115 -22.48 1.28849
2042 4 1 -14.5993 -22.5357 2.42283
2037 4 1 -15.0754 -22.907 0.488727
2046 4 1 -13.2814 -23.6035 2.36056
2047 4 1 -12.1969 -23.119 2.25042
1922 4 1 -3.70152 -23.6607 1.57978
1920 4 1 -3.2224 -23.2913 0.680941
1709 4 1 11.3014 -24.0448 0.450383
1985 4 1 -19.0641 -20.3545 1.87784
2018 4 1 -16.6853 -20.5113 0.263542
1983 4 1 -18.0699 -19.3414 2.25834
1981 4 1 -16.949 -20.2381 1.70537
1986 4 1 -17.953 -19.7093 1.85746
1987 4 1 -18.7673 -18.9033 1.43281
2011 4 1 -17.6477 -19.2316 0.772959
2014 4 1 -15.6504 -18.9263 0.390501
2015 4 1 -15.0207 -19.9057 0.172111
2019 4 1 -15.6591 -20.8499 0.650328
2017 4 1 -15.5663 -20.6812 0.316771
1903 4 1 1.70486 -19.4446 0.208998
1904 4 1 1.03893 -20.4523 0.243654
1843 4 1 13.2026 -19.1858 0.965385
2268 4 1 -22.0829 -17.0798 1.997
2272 4 1 -21.7259 -18.0959 2.56745
2271 4 1 -20.8527 -17.501 2.13368
1989 4 1 -19.1549 -17.489 2.30449
1991 4 1 -18.8335 -17.0559 1.00417
1993 4 1 -16.8173 -17.1792 1.03343
1992 4 1 -17.8783 -17.8608 1.07627
1990 4 1 -18.0662 -17.3013 1.81061
1988 4 1 -18.1289 -18.1662 2.19333
1994 4 1 -17.4939 -17.0051 0.0739423
2012 4 1 -16.5643 -18.7603 1.0261
1901 4 1 0.798906 -17.3923 0.0416365
1902 4 1 0.858628 -18.5396 0.235785
1885 4 1 4.42572 -17.4664 0.48434
1882 4 1 4.54264 -16.5041 2.5742
1883 4 1 5.10129 -17.0428 1.6519
1886 4 1 5.12189 -16.5861 0.078112
1884 4 1 5.42724 -16.836 0.584786
1865 4 1 6.23197 -16.9166 2.00795
1842 4 1 12.2749 -18.6395 1.66277
1845 4 1 13.0323 -17.0656 0.891923
1841 4 1 12.5986 -18.7467 0.432819
1846 4 1 13.7645 -17.5804 1.6142
1844 4 1 13.742 -18.0338 0.930269
2267 4 1 -21.8579 -16.0301 1.49096
2264 4 1 -22.7247 -14.0881 2.44727
2266 4 1 -21.1419 -15.6252 2.34294
2153 4 1 -20.112 -14.6646 1.75928
2154 4 1 -19.047 -15.1266 1.97608
2152 4 1 -20.2552 -13.6398 2.48746
2162 4 1 -16.2523 -15.6175 0.625439
2161 4 1 -16.9216 -15.6448 1.57398
2160 4 1 -16.984 -14.9528 2.59968
2156 4 1 -17.8315 -14.452 2.17068
2163 4 1 -17.4488 -15.383 0.736573
2158 4 1 -17.7445 -14.348 2.07903
2159 4 1 -16.5792 -13.8782 2.16243
1881 4 1 3.5143 -15.8914 2.5059
1893 4 1 3.00935 -15.725 0.682888
1864 4 1 6.38387 -15.9489 1.31563
1863 4 1 7.4228 -15.8407 0.822749
1858 4 1 9.18041 -14.3344 0.837345
1861 4 1 8.6178 -14.5348 0.488373
1860 4 1 9.62078 -13.9702 0.341246
1859 4 1 10.2879 -14.5016 1.24216
1857 4 1 10.0713 -15.1191 0.658209
1853 4 1 13.4539 -13.8906 0.590331
1856 4 1 11.0006 -14.7759 1.36761
1855 4 1 12.0964 -14.3306 1.57019
1850 4 1 12.1132 -14.9265 2.5309
1851 4 1 13.1384 -14.7666 1.97997
1854 4 1 12.8515 -14.8699 0.871432
1852 4 1 13.7334 -13.836 1.7318
1760 4 1 18.6452 -14.7984 1.60717
1759 4 1 18.583 -15.2293 0.435035
1761 4 1 18.5188 -14.5476 0.462373
1762 4 1 19.6264 -14.9219 0.503986
2188 4 1 -25.0963 -11.8802 0.111783
2260 4 1 -24.5451 -11.4661 1.99801
2263 4 1 -22.7777 -13.0813 1.70902
2262 4 1 -23.8604 -12.8141 1.9739
2242 4 1 -27.0113 -6.11715 0.987046
2245 4 1 -27.0455 -7.70105 1.56269
2244 4 1 -27.9562 -7.01708 1.21781
2241 4 1 -26.1382 -6.2046 0.191857
2243 4 1 -26.8408 -7.13452 1.59134
2246 4 1 -26.4096 -7.84443 2.57864
3612 4 10 -2.78361 -5.84467 2.61177
3600 4 1 -1.37934 -2.82994 0.78571
3593 4 1 2.46717 -2.79595 1.33368
3592 4 1 3.35368 -3.52818 0.991899
3591 4 1 2.82732 -2.7349 0.222241
3602 4 1 -0.987524 -1.38247 1.9621
3601 4 1 -1.45546 -2.46382 1.94003
3599 4 1 -0.493199 -2.12048 1.25741
3603 4 1 0.0491324 -1.63796 2.46321
3595 4 1 2.15916 -1.50648 1.20973
3597 4 1 1.14574 -2.22499 1.06328
3596 4 1 0.993632 -1.09253 0.873771
3598 4 1 0.30212 -2.62697 0.418983
3594 4 1 3.01838 -2.09261 0.474429
1932 4 1 -2.89305 -26.7389 4.8243
1933 4 1 -3.93987 -26.0185 4.82578
1934 4 1 -3.03844 -25.22 5.20637
1930 4 1 -1.86751 -25.718 3.55466
1931 4 1 -1.73027 -26.5934 4.40239
1928 4 1 -1.38927 -24.517 4.27053
1929 4 1 -2.524 -24.7879 3.83623
2043 4 1 -13.6327 -23.1387 2.80759
2041 4 1 -14.2448 -21.8719 3.37375
2044 4 1 -14.0741 -22.1411 3.42269
2045 4 1 -14.1317 -23.4024 3.24231
2048 4 1 -12.7929 -22.6608 3.22076
2049 4 1 -12.4365 -23.6458 3.69149
2051 4 1 -10.9613 -22.2968 3.13601
2050 4 1 -11.5184 -22.8359 4.01292
2055 4 1 -10.9093 -22.4847 4.80737
2053 4 1 -9.848 -21.624 4.98673
2052 4 1 -10.3244 -22.2077 4.09969
1923 4 1 -3.67217 -23.9756 2.77989
1924 4 1 -2.71116 -23.3277 3.0347
1938 4 1 -4.32347 -23.301 5.11175
1936 4 1 -3.54566 -23.1553 5.29713
1927 4 1 -1.08426 -23.409 3.92894
1926 4 1 -1.93251 -24.0736 3.42168
2274 4 1 -21.3207 -19.4905 4.40114
2273 4 1 -21.3346 -18.9225 3.35302
2275 4 1 -20.329 -19.0175 4.55134
2276 4 1 -20.8906 -19.8694 5.14011
1984 4 1 -18.4875 -20.2373 2.85189
1982 4 1 -17.5531 -20.3728 2.78325
1980 4 1 -17.4769 -20.0432 2.82789
1979 4 1 -17.5469 -19.4094 3.81969
1973 4 1 -16.8907 -21.5261 3.61698
1978 4 1 -17.1949 -20.5638 3.97764
1977 4 1 -16.9231 -20.5981 5.09791
1975 4 1 -16.897 -21.3014 5.06552
1976 4 1 -17.7335 -21.0105 4.3508
1971 4 1 -15.0903 -20.8888 4.7941
1972 4 1 -15.8226 -21.322 3.87632
1970 4 1 -13.9127 -21.1269 4.8957
1974 4 1 -16.1298 -20.8064 4.23094
2057 4 1 -12.2023 -21.2511 5.32491
2269 4 1 -22.1397 -16.6082 3.11809
2138 4 1 -23.2225 -16.8338 4.40808
2270 4 1 -21.4011 -17.5187 3.20871
2133 4 1 -18.3427 -16.4705 3.93806
2129 4 1 -16.2832 -17.6451 4.7679
2132 4 1 -17.4808 -17.2789 3.44634
2131 4 1 -17.226 -17.8518 4.50057
2128 4 1 -17.3064 -18.0461 5.2514
2123 4 1 -14.4742 -17.4588 4.54245
2124 4 1 -15.2044 -18.3656 4.73488
2079 4 1 -11.6271 -18.6202 5.10242
2082 4 1 -12.3372 -16.4798 4.9606
2081 4 1 -11.9675 -17.5249 5.25084
1879 4 1 3.7402 -16.4894 3.65383
1874 4 1 6.989 -16.6837 3.51561
1867 4 1 6.96174 -18.4447 3.64484
1873 4 1 6.88646 -17.0716 4.60348
1866 4 1 6.36703 -17.8053 2.72647
1872 4 1 5.86095 -17.2622 4.98245
1868 4 1 8.10937 -18.6249 3.91735
1869 4 1 8.36985 -17.8136 4.69583
1847 4 1 13.8085 -16.9755 2.70336
2265 4 1 -21.7927 -14.6937 2.87148
2137 4 1 -22.5637 -15.8463 4.67033
2136 4 1 -21.3591 -15.9737 4.45746
2135 4 1 -20.3496 -15.3996 3.95333
2134 4 1 -19.3381 -15.8284 3.66765
2151 4 1 -19.8299 -14.2426 3.34951
2150 4 1 -19.4083 -13.6032 4.29446
2149 4 1 -20.3424 -13.975 5.02804
2157 4 1 -17.377 -13.5476 2.82751
2155 4 1 -18.5988 -14.7957 3.07701
1880 4 1 2.63958 -16.1368 3.26719
1878 4 1 3.96462 -15.5372 4.21435
1877 4 1 4.93243 -16.0677 4.4361
1876 4 1 5.59685 -15.1675 3.92024
1875 4 1 6.30551 -15.6882 3.11359
1848 4 1 13.22 -16.012 3.15127
1849 4 1 12.0795 -15.9719 2.87839
2259 4 1 -25.1072 -11.0709 3.02167
2261 4 1 -23.8872 -12.018 2.79384
2247 4 1 -27.0986 -8.13315 3.50683
2256 4 1 -24.6054 -9.83996 4.35751
2258 4 1 -24.3877 -10.3183 3.73782
2257 4 3 -23.3175 -9.77749 4.13188
2254 4 1 -24.0332 -8.5184 4.43274
2255 4 1 -23.7049 -9.40581 3.76127
2249 4 1 -27.2373 -6.56313 3.77948
2250 4 1 -27.0284 -6.99051 4.94816
2248 4 1 -27.8727 -7.30741 3.13892
2252 4 1 -25.8199 -7.34352 4.7959
2253 4 1 -24.875 -7.6342 4.18865
3614 4 10 -2.78394 -5.78743 2.69248
3611 4 1 -2.72068 -6.8762 3.22678
3613 4 10 -2.68871 -6.97221 2.85273
3610 4 1 -2.33309 -5.75228 3.60357
3609 4 1 -1.8189 -4.68879 3.33268
3607 4 1 -0.282762 -3.35065 3.73146
3606 4 1 -1.14792 -2.98374 3.03796
3608 4 1 -1.38126 -3.63312 3.15291
3604 4 1 -0.0416434 -1.49309 3.62542
3605 4 1 -0.0528637 -2.55011 3.05061
1958 4 1 -11.0532 -25.0364 7.78348
1948 4 1 -8.38131 -24.8874 7.17077
1941 4 1 -4.62805 -24.9028 7.82706
1943 4 1 -5.35535 -24.6798 8.02057
1969 4 1 -13.5535 -22.101 5.53881
1967 4 1 -13.9997 -22.6178 6.39296
1965 4 1 -13.7096 -22.8447 7.57383
1964 4 1 -14.097 -21.6365 7.56764
1966 4 1 -13.4863 -23.6789 6.76226
1968 4 1 -13.1653 -21.8526 6.64151
2060 4 1 -11.7858 -22.4004 7.83293
2056 4 1 -11.3133 -21.8511 5.66236
2058 4 1 -11.4856 -21.6883 6.16405
2059 4 1 -11.1457 -22.6039 6.83688
2054 4 1 -9.94837 -22.665 5.4833
2061 4 1 -10.6904 -22.5714 8.00476
2063 4 1 -8.79719 -21.5465 7.70697
1947 4 1 -7.72668 -24.174 7.86803
1935 4 1 -2.80553 -24.1369 5.48333
1937 4 1 -4.31088 -22.1942 5.53876
1939 4 1 -4.40529 -23.006 6.29303
1940 4 1 -4.56879 -23.9309 7.10412
2078 4 1 -11.349 -19.0162 6.25431
2076 4 1 -10.9229 -19.6078 7.59158
2088 4 1 -11.8792 -19.0449 7.91464
2077 4 1 -10.2394 -18.9847 6.81425
2065 4 1 -7.30602 -20.3206 7.91533
2278 4 1 -21.5978 -18.0887 5.65874
2139 4 1 -23.4093 -17.0831 5.61387
2279 4 1 -21.6018 -16.9701 6.00991
2140 4 1 -22.9628 -16.4414 6.6274
2277 4 1 -20.7134 -18.8276 5.65042
2280 4 1 -20.6716 -16.2644 5.67764
2281 4 1 -20.2599 -16.7737 6.65047
2282 4 1 -19.9093 -16.6623 7.76576
2127 4 1 -16.9909 -17.4591 6.29504
2130 4 1 -17.1593 -17.7757 5.59663
2126 4 1 -16.4515 -18.5272 6.45715
2121 4 1 -13.6838 -17.6125 6.11982
2122 4 1 -14.7796 -17.2701 5.68191
2125 4 1 -15.481 -18.6503 5.80482
2118 4 1 -14.1831 -17.7948 7.98064
2119 4 1 -13.3468 -18.478 7.44505
2120 4 1 -13.3679 -17.329 7.24538
2085 4 1 -12.1158 -17.8518 8.02505
2084 4 1 -11.8254 -17.0993 7.13564
2080 4 1 -12.1291 -18.3288 6.20783
2083 4 1 -11.854 -16.5094 6.04824
1870 4 1 7.89846 -17.3298 5.65168
1871 4 1 6.73354 -16.8951 5.82733
2142 4 1 -22.4754 -15.7418 7.56208
2141 4 1 -22.8299 -15.275 6.49273
2144 4 1 -21.6814 -14.2879 7.48524
2146 4 1 -22.5392 -14.3251 7.5089
2145 4 1 -22.1355 -15.402 7.69084
2147 4 1 -22.0293 -14.4832 6.39078
2148 4 1 -21.212 -14.603 5.59518
2251 4 1 -26.2338 -6.72283 5.76447
3506 4 1 8.69075 -0.716659 6.58367
3507 4 1 9.22262 -0.120875 5.72977
1959 4 1 -11.4575 -25.5195 8.77075
1960 4 1 -12.0148 -24.5079 8.46082
1957 4 1 -10.6703 -24.8073 8.92769
1955 4 1 -10.3507 -25.2207 8.52096
1954 4 1 -10.2071 -24.67 9.58327
1949 4 1 -8.2244 -24.5372 8.34313
1946 4 1 -7.41808 -25.0661 8.60111
1944 4 1 -6.23527 -24.7191 8.82778
1942 4 1 -5.17348 -25.7066 8.58982
1963 4 1 -14.3389 -22.5142 8.30793
1961 4 1 -12.342 -23.5511 9.07933
1962 4 1 -13.2251 -22.8631 8.56616
2094 4 1 -11.0858 -22.5092 10.7258
1956 4 1 -10.1239 -24.0959 8.15186
2062 4 1 -9.57209 -22.1997 8.41526
1952 4 1 -10.7122 -22.8883 9.43689
1953 4 1 -9.79193 -23.5871 9.15557
1951 4 1 -9.47664 -23.1413 9.30975
1950 4 1 -8.39133 -23.6949 9.17022
1945 4 1 -7.1222 -23.86 8.61374
2103 4 1 -15.1464 -20.3849 9.7534
2102 4 1 -14.2344 -20.84 10.2562
2105 4 1 -15.0051 -19.9313 10.2649
2106 4 1 -15.9231 -20.2879 9.51758
2107 4 1 -15.6354 -20.7302 10.567
2090 4 1 -11.4618 -19.6899 9.6662
2093 4 1 -11.451 -21.3986 10.3456
2064 4 1 -8.35377 -20.6766 8.44695
2066 4 1 -8.29734 -20.3271 8.64957
2069 4 1 -8.11268 -19.2111 9.05086
2070 4 1 -8.79031 -19.5811 8.19776
2073 4 1 -8.75182 -19.5281 8.22482
2067 4 1 -7.75886 -19.376 9.25161
2283 4 1 -20.664 -16.2538 8.61653
2284 4 1 -19.9444 -16.8704 9.26764
2117 4 1 -13.9081 -17.0425 8.8044
2116 4 1 -14.7794 -16.54 9.55916
2115 4 1 -15.7681 -16.6007 10.3242
2114 4 1 -15.6262 -17.7935 10.1549
2086 4 1 -11.1084 -17.9834 8.662
2087 4 1 -12.2407 -17.9987 8.39684
2089 4 1 -11.978 -18.7258 9.04106
2075 4 1 -10.3156 -18.7815 8.34848
2071 4 1 -8.522 -18.4177 8.32868
2074 4 1 -9.19248 -18.4937 8.68399
2072 4 1 -9.64679 -18.8059 8.73838
2068 4 1 -7.31762 -18.4955 8.57679
2143 4 1 -22.3699 -14.8085 8.35705
2285 4 1 -19.6314 -16.0252 9.97951
2286 4 1 -18.6748 -15.3194 10.3849
2097 4 1 -12.4372 -22.5498 11.7402
2098 4 1 -12.3803 -22.1973 12.8538
2095 4 1 -11.6075 -22.5303 11.8254
2104 4 1 -15.8088 -20.6572 10.798
2108 4 1 -15.361 -20.3417 11.6682
2101 4 1 -13.6631 -19.9337 10.8393
2110 4 1 -16.0494 -19.3262 12.7118
2109 4 1 -15.1632 -19.2466 11.85
2096 4 1 -12.2769 -21.5098 12.1156
2091 4 1 -11.3686 -19.8795 10.8849
2092 4 1 -12.2891 -20.7115 10.9836
2100 4 1 -13.2202 -20.317 11.8849
2099 4 1 -12.4628 -21.2296 12.0672
2112 4 1 -16.6473 -17.2647 11.9622
2113 4 1 -15.6335 -17.4114 11.2945
2111 4 1 -15.9775 -18.2852 12.0226
2287 4 1 -19.1652 -15.02 11.49
2289 4 1 -20.4501 -14.4273 12.2128
2290 4 1 -19.9155 -13.9413 11.3467
2288 4 1 -20.3024 -15.0853 11.2268
2293 4 1 -18.8602 -14.2111 12.4668
2294 4 1 -17.8094 -13.5873 12.3404
2291 4 1 -19.9038 -13.029 12.0712
2292 4 1 -18.864 -13.0462 12.6961
2301 4 1 -17.3875 -16.2811 15.6374
2302 4 1 -17.955 -16.2685 14.5351
2299 4 1 -16.8646 -16.7492 15.8863
2312 4 1 -19.9355 -13.6732 14.8592
2311 4 1 -19.4469 -14.1062 13.8372
2309 4 1 -19.3309 -13.9412 15.2618
2303 4 1 -18.8949 -15.8413 13.92
2304 4 1 -19.4196 -15.8506 15.0829
2297 4 1 -17.229 -15.3192 14.2477
2295 4 1 -17.6131 -13.4998 13.4685
2296 4 1 -17.9515 -14.3945 14.1354
2298 4 1 -16.6816 -15.9227 15.1228
2308 4 1 -18.6384 -14.8589 15.4126
2305 4 1 -18.6941 -14.9042 15.4552
2310 4 1 -19.1926 -13.1314 14.4601
2313 4 1 -19.2822 -12.9453 15.4885
2318 4 1 -19.057 -10.9904 15.3988
2315 4 1 -17.932 -11.0619 15.4704
2314 4 1 -18.3521 -12.1447 15.6151
2316 4 1 -19.0887 -10.6763 15.6894
2319 4 1 -18.8824 -9.77324 15.2896
2335 4 1 -24.7607 -0.973038 15.8033
2334 4 1 -23.9205 -1.84738 15.637
2306 4 1 -19.0122 -14.9156 16.6286
2300 4 1 -16.537 -15.7288 16.3017
2307 4 1 -17.9168 -14.8958 16.3517
2317 4 1 -19.0732 -11.3634 16.5966
2320 4 1 -19.069 -9.26745 16.3915
2322 4 1 -19.5936 -9.47846 17.3591
2323 4 1 -19.7741 -8.3145 17.5457
2321 4 1 -18.3942 -9.13756 17.3839
2324 4 1 -20.0755 -7.12581 17.304
2326 4 1 -19.8694 -7.12244 16.9069
2325 4 1 -19.5128 -6.04237 16.9318
2327 4 1 -19.9176 -6.1878 17.7247
2328 4 1 -21.0388 -6.04198 17.9816
2332 4 1 -22.2824 -2.79233 16.7852
2330 4 1 -22.147 -4.36256 17.2276
2331 4 1 -21.3555 -3.3879 17.3002
2329 4 1 -21.4779 -4.92534 18.0239
2337 4 1 -24.4656 -0.342864 16.3437
2333 4 1 -22.9972 -2.06015 16.3297
3568 4 1 1.62525 1.01822 -5.5204
3567 4 1 0.99433 0.0626446 -5.88853
3421 4 1 15.4917 13.424 -6.23274
3423 4 1 16.3594 13.1996 -5.63985
3416 4 1 13.93 15.45 -5.52446
3420 4 1 14.7489 14.1943 -5.58891
3415 4 1 13.0508 16.279 -5.65358
3572 4 1 0.282706 0.0655648 -3.53694
3569 4 1 0.934308 0.969966 -4.63342
3467 4 1 10.5947 9.81665 -2.7246
3463 4 1 8.19118 8.92958 -3.29504
3464 4 1 9.35774 9.44461 -3.43282
3465 4 1 9.1724 10.1069 -4.36394
3466 4 1 9.79813 9.55712 -3.48638
3422 4 1 15.2449 13.4213 -5.11778
3424 4 1 15.3576 12.6039 -5.23129
3427 4 1 14.7925 12.3938 -4.04784
3429 4 1 14.408 11.9796 -4.48795
3428 4 1 13.9359 13.1459 -4.27057
3430 4 1 13.8825 11.9481 -3.37883
3431 4 1 14.6481 12.7311 -2.76221
3414 4 1 12.5174 15.2747 -5.13482
3410 4 1 11.6834 15.6204 -3.88713
3426 4 1 14.9725 13.5868 -3.97389
3425 4 1 15.8032 13.6852 -4.90476
3419 4 1 14.7935 14.9843 -4.64973
3417 4 1 13.7247 15.5702 -4.4034
3418 4 1 14.1085 14.7939 -3.58321
3406 4 1 8.04583 18.018 -4.24298
3408 4 1 10.173 17.0663 -4.02515
3405 4 1 8.8992 18.7223 -4.73352
3407 4 1 9.24912 17.7539 -4.39575
3409 4 1 10.8055 16.223 -4.58334
3412 4 1 11.7793 17.416 -4.98777
3413 4 1 11.8571 16.21 -5.11717
3411 4 1 11.2163 16.5278 -4.54317
3374 4 1 18.3369 18.3683 -3.95056
3403 4 1 8.5894 20.8994 -4.31616
3404 4 1 8.40099 19.8032 -4.74471
3400 4 1 10.2864 21.1624 -3.43212
3399 4 1 10.0819 20.2082 -4.03057
3401 4 1 9.70165 21.1874 -4.45762
3398 4 1 10.6683 20.9957 -3.27913
3402 4 1 9.47347 19.9922 -4.50722
3375 4 1 18.0539 19.5419 -3.78438
3376 4 1 18.0139 20.6256 -4.22948
3377 4 1 17.238 21.2432 -4.87746
3371 4 1 19.7708 21.0409 -3.8887
3372 4 1 19.6534 19.8787 -3.61035
3370 4 1 19.8312 19.9975 -3.21357
3373 4 1 19.2837 18.9888 -4.35943
3378 4 1 17.7718 21.9357 -3.97514
3379 4 1 17.7756 22.216 -2.80068
3380 4 1 16.8941 21.942 -3.56137
3394 4 1 11.4644 24.3551 -2.81379
3554 4 1 2.52484 0.0383187 -1.72436
3547 4 1 4.60495 1.11415 -1.01446
3552 4 1 3.65375 1.76657 -0.898792
3551 4 1 4.31389 2.60961 -0.3888
3546 4 1 5.20734 1.83322 -0.241352
3550 4 1 4.5103 2.35879 -1.50909
3549 4 1 3.54818 1.75588 -1.23131
3548 4 1 3.69161 0.570805 -1.65996
3545 4 1 5.0048 0.610687 -0.217304
3553 4 1 2.96366 0.758577 -0.985407
3543 4 1 6.10454 1.95648 -0.25781
3544 4 1 6.10101 0.808767 -0.352398
3542 4 1 7.10671 2.69068 -0.343426
3475 4 1 10.1282 5.2255 -0.632964
3461 4 1 7.78594 7.51706 -1.99173
3460 4 1 8.87211 7.1846 -1.79722
3471 4 1 10.6804 7.56762 -0.89559
3474 4 1 9.74343 6.32372 -0.579837
3472 4 1 11.6097 6.81614 -0.607389
3473 4 1 10.8671 6.01394 -0.211354
3454 4 1 10.0505 9.49855 -0.777372
3469 4 1 10.6492 8.83726 -1.5316
3458 4 1 8.3749 9.29435 -1.59444
3457 4 1 9.20482 8.4323 -1.36602
3462 4 1 8.59075 8.27044 -2.43332
3459 4 1 8.10333 8.15162 -1.7994
3455 4 1 9.37511 8.48236 -0.977932
3456 4 1 8.16782 8.38916 -0.921911
3451 4 1 9.76242 9.93865 -0.486736
3453 4 1 11.1599 9.91206 -1.0755
3470 4 1 11.5431 8.10958 -1.52789
3468 4 1 11.5446 9.1105 -2.34351
3436 4 1 14.568 13.1828 -0.397179
3435 4 1 13.7606 13.2826 -1.32342
3432 4 1 13.9645 13.2214 -1.88673
3433 4 1 14.795 12.5796 -1.33001
3434 4 1 14.867 13.5953 -1.83824
3368 4 1 18.7018 20.0456 -2.33636
3366 4 1 18.3238 20.3922 -0.675951
3367 4 1 19.0877 20.7574 -1.46503
3365 4 1 19.1657 21.2609 -0.531839
3369 4 1 19.6995 20.8008 -2.31065
3397 4 1 10.5671 21.7417 -2.39527
3396 4 1 11.6903 22.0946 -2.39104
3395 4 1 11.7622 23.3141 -2.38002
3390 4 1 12.8917 23.5392 -0.612427
3384 4 1 15.6983 22.2277 -2.22246
3385 4 1 14.5995 22.49 -1.69817
3386 4 1 15.4029 22.9774 -1.10289
3388 4 1 13.8357 23.3862 -0.679868
3383 4 1 14.5441 22.7045 -2.0561
3387 4 1 14.9064 23.5731 -0.205462
3382 4 1 15.5377 22.8706 -2.606
3362 4 1 17.0948 22.4806 -0.0817452
3363 4 1 18.2663 22.3822 -0.381501
3381 4 1 16.6817 22.3949 -2.49542
3393 4 1 11.7318 25.4691 -2.37969
3392 4 1 12.0628 24.3887 -2.10859
3391 4 1 12.2349 24.4395 -0.937341
3539 4 1 7.37283 1.06989 1.84277
3540 4 1 6.44622 1.1717 1.09834
3541 4 1 6.39389 1.93802 0.12351
3538 4 1 7.81389 0.296107 2.67421
3532 4 1 9.56447 2.07925 1.15032
3533 4 1 9.15044 2.26019 2.25282
3534 4 1 8.15042 1.60369 2.3268
3513 4 1 10.3653 1.16639 2.41168
3536 4 1 8.37542 1.82644 2.63206
3525 4 1 12.7427 2.05464 1.79728
3523 4 1 12.763 2.62047 2.30402
3531 4 1 10.7939 2.31139 1.14682
3477 4 1 9.85031 5.1091 1.17206
3524 4 1 12.8659 3.19679 1.32239
3530 4 1 11.4261 3.30706 1.5631
3476 4 1 10.6407 5.72613 0.400044
3480 4 1 9.8362 6.22552 1.63018
3478 4 1 9.41949 6.01931 1.92681
3450 4 1 10.0688 10.3627 0.515624
3452 4 1 10.8012 10.1885 0.0708105
3449 4 1 10.3884 11.4178 0.770714
3447 4 1 10.566 13.1275 1.15299
3448 4 1 10.03 12.4705 0.402756
3446 4 1 11.7417 13.1263 1.00748
3445 4 1 12.7902 13.0453 1.44578
3444 4 1 12.779 11.7875 1.67119
3440 4 1 15.7145 13.3602 0.812085
3441 4 1 15.6742 12.3785 1.35831
3443 4 1 13.8715 12.247 1.3821
3442 4 1 14.7088 13.0652 1.69519
3437 4 1 14.8864 13.5058 0.746394
3439 4 1 16.087 14.1424 0.0526275
3438 4 1 15.1741 14.6807 0.599419
3208 4 1 12.7709 17.781 2.32059
3319 4 1 10.3739 21.2293 2.03001
3321 4 1 9.78911 20.5214 2.31299
3314 4 1 12.0004 20.9716 1.91174
3317 4 1 10.9634 20.5619 2.05784
3358 4 1 16.1304 20.9185 0.989023
3355 4 1 18.3114 21.0875 2.31281
3354 4 1 17.3183 20.4495 2.19766
3356 4 1 17.1659 20.5715 2.15508
3351 4 1 16.3723 21.5113 2.59569
3389 4 1 13.4228 23.2738 0.455178
3313 4 1 12.2948 22.095 1.51116
3312 4 1 11.8159 21.9375 2.55134
3310 4 1 12.7364 23.1388 2.5971
3359 4 1 15.4019 21.8676 1.18954
3361 4 1 15.9654 22.5785 0.0911142
3357 4 1 16.9859 21.6425 1.61809
3360 4 1 16.3045 22.6876 1.29813
3364 4 1 18.9202 21.997 0.423885
3302 4 1 10.3766 25.7669 2.01648
3303 4 1 11.4007 25.3469 1.69006
3301 4 1 10.8327 26.7729 2.57212
3304 4 1 11.4967 26.4733 1.87323
3305 4 1 11.6278 25.3402 1.83823
3306 4 1 12.2666 24.4197 2.21555
3307 4 1 11.1934 24.7639 2.52534
3537 4 1 7.27596 1.41236 2.82228
3512 4 1 10.4784 1.10174 3.5226
3535 4 1 8.70937 0.665809 2.89761
3511 4 1 10.5523 0.910917 4.73729
3526 4 1 12.4898 2.32828 2.9217
3515 4 1 10.8659 1.51717 3.94425
3514 4 1 11.4297 1.52775 2.90987
3517 4 1 11.5128 1.59701 4.91251
3516 4 1 11.387 0.524923 4.31073
3520 4 1 12.9309 0.986122 4.57756
3519 4 1 12.3334 0.307337 5.21501
3522 4 1 13.5614 2.11543 2.9594
3521 4 1 13.6673 1.03674 3.60295
2654 4 1 7.00474 4.15051 5.06647
3501 4 1 9.32561 2.94113 4.86449
3489 4 1 9.14757 4.70713 4.03114
3488 4 1 10.0186 3.99751 3.69988
3484 4 1 9.9779 5.01668 4.56063
3490 4 1 8.91518 4.40819 5.21019
3527 4 1 12.4342 3.46204 2.74413
3529 4 1 11.6074 3.38305 2.7778
3528 4 1 12.0773 3.17097 3.92907
3487 4 1 10.7729 4.73891 4.42806
3485 4 1 10.9681 4.51736 4.16804
3486 4 1 11.914 4.39995 4.76354
2832 4 1 16.3077 4.40296 4.97021
2834 4 1 17.4094 5.11577 4.89631
3479 4 1 9.99545 6.5539 2.7967
3481 4 1 9.61929 6.8424 2.69528
3483 4 1 10.6984 5.92027 4.08895
3482 4 1 9.62612 5.84955 3.45405
2484 4 1 -5.59016 13.1047 3.61184
2482 4 1 -5.41597 11.6453 5.33701
2483 4 1 -5.2095 12.6124 4.57255
2485 4 1 -4.64786 12.8222 2.95199
2488 4 1 -3.477 12.9182 4.39413
2495 4 1 -2.87726 12.1267 5.04755
2493 4 1 -1.64025 11.4865 3.31718
2489 4 1 -2.43969 12.8311 3.91301
2491 4 1 -1.87036 12.3587 3.52592
2494 4 1 -1.85913 11.7569 4.45679
2490 4 1 -1.36692 13.2504 4.20885
2492 4 1 -2.18729 11.6054 4.39503
2486 4 1 -3.98542 13.536 3.50965
2487 4 1 -3.55373 14.1263 4.57541
2502 4 1 -1.80288 13.9705 5.11488
2527 4 1 5.04102 14.1677 4.02807
2525 4 1 2.94218 13.7751 4.68359
2526 4 1 4.05846 14.1205 4.65107
2528 4 1 5.23357 13.9955 5.24453
2529 4 1 5.7321 14.5832 4.36205
2530 4 1 6.85654 14.8087 4.12274
2531 4 1 7.99341 14.8763 4.42749
2532 4 1 8.80811 15.0572 5.31377
3211 4 1 11.7411 17.688 4.06645
3210 4 1 12.4545 17.2075 3.1398
3209 4 1 11.596 17.9661 2.7727
3212 4 1 10.9644 16.9404 3.75532
3213 4 1 12.1394 17.2749 3.81709
3214 4 1 12.5111 17.4806 4.93944
3207 4 1 13.2693 18.6971 2.98021
3218 4 1 13.4266 18.3333 4.86065
3215 4 1 11.2677 17.3332 4.84243
3217 4 1 12.5139 17.6552 5.36012
3216 4 1 12.2085 16.6388 4.78003
3206 4 1 14.2778 18.6435 3.66482
3205 4 1 14.3534 17.8467 4.48799
3204 4 1 15.3374 17.5227 5.09061
3202 4 1 17.0031 16.2518 5.26745
3200 4 1 18.3122 17.2416 3.45008
3201 4 1 17.7723 16.887 4.51588
3203 4 1 16.4996 17.3905 5.28869
3196 4 1 18.2322 18.3545 4.59815
3198 4 1 19.9033 18.216 4.76296
3199 4 1 18.859 17.9608 4.31064
3197 4 1 19.0296 17.5195 5.09761
3318 4 1 10.2794 20.2825 2.87589
3320 4 1 9.73524 21.5275 2.99449
3324 4 1 10.042 20.6846 4.061
3322 4 1 10.0239 21.3108 3.08448
3323 4 1 9.0408 21.2985 3.82574
3325 4 1 9.55636 21.4855 4.79164
3327 4 1 9.90976 21.2422 4.34755
3315 4 1 11.7629 20.6305 3.03464
3316 4 1 11.2664 19.5731 2.77857
3349 4 1 15.6067 21.3773 3.05242
3347 4 1 14.5518 21.3287 3.48932
3352 4 1 16.6356 20.6046 3.25296
3353 4 1 17.8214 20.6265 3.26117
3326 4 1 9.20149 22.1003 3.79097
3328 4 1 9.95704 22.4627 4.07233
3329 4 1 9.77382 23.6354 4.27599
3311 4 1 12.9796 22.0682 2.89182
3309 4 1 13.1716 24.1326 3.11142
3296 4 1 11.5453 23.883 5.02092
3297 4 1 11.0172 23.6862 3.94364
3346 4 1 15.4336 21.91 4.08787
3344 4 1 14.4497 23.4703 5.34772
3345 4 1 15.2407 22.9879 4.57522
3350 4 1 16.1482 22.3984 3.40217
3348 4 1 15.3015 22.1613 3.94502
3081 4 1 -0.588989 26.5915 5.19476
3086 4 1 0.54008 26.616 5.29363
3299 4 1 9.50931 25.0833 3.25844
3300 4 1 10.1515 26.1041 3.38876
3298 4 1 10.3989 24.243 3.12015
3308 4 1 12.0472 24.2511 3.00986
3082 4 1 -1.25571 27.2756 4.46786
3083 4 1 -1.89448 28.2121 4.94318
2646 4 1 6.56281 1.46184 8.04858
2648 4 1 7.60332 1.30423 7.30012
2649 4 1 7.20989 2.39996 7.79206
2647 4 1 6.91174 0.392897 7.53429
3510 4 1 10.439 0.47148 5.83151
3500 4 1 9.61475 2.45832 5.954
3504 4 1 8.81102 1.2534 7.75952
3505 4 1 9.18382 0.313225 6.97063
3508 4 1 10.3168 0.521681 5.79342
3499 4 1 10.198 2.65341 6.99615
3503 4 1 8.50326 2.05683 6.88197
3502 4 1 8.67921 2.3212 5.65265
3509 4 1 10.7886 0.0141674 6.77348
3518 4 1 12.097 1.24763 5.87622
2827 4 1 15.11 1.7014 6.78226
2826 4 1 15.9302 2.13316 7.46738
2828 4 1 14.3543 2.55083 6.34494
2811 4 1 13.5544 2.58862 7.19986
2653 4 1 7.95192 4.75378 5.42447
2652 4 1 7.44373 4.09629 6.30951
2651 4 1 6.75441 3.51317 7.0103
2650 4 1 7.66468 2.72624 6.78533
2655 4 1 6.72905 4.55037 6.15026
3491 4 1 10.1288 4.23918 5.48224
3492 4 1 9.10659 4.75313 5.91461
3497 4 1 10.7351 4.34246 6.39543
3493 4 1 10.2818 4.8851 5.68848
3496 4 1 9.48801 4.30534 6.65961
3495 4 1 8.91836 4.57104 7.60855
3494 4 1 9.4887 4.74341 6.57738
2667 4 1 10.5759 4.87105 7.84808
3498 4 1 11.0439 3.17925 6.36144
2807 4 1 13.2598 4.99603 6.02394
2810 4 1 13.4294 3.73074 6.85669
2829 4 1 15.5919 2.83998 6.32636
2831 4 1 15.3143 4.03257 5.45281
2830 4 1 15.763 4.02614 6.6163
2809 4 1 14.0532 4.07684 5.94767
2808 4 1 13.8925 4.60318 7.06027
2812 4 1 14.2583 3.55585 7.60133
2835 4 1 16.8428 5.13246 6.00624
2818 4 1 16.9734 4.59898 7.86634
2820 4 1 18.0132 3.40894 7.88818
2656 4 1 7.10078 5.71647 6.36794
2660 4 1 7.59159 6.53208 7.94958
2659 4 1 7.1689 6.84921 6.85363
2658 4 1 7.61531 6.3147 5.81842
2657 4 1 8.24685 5.53618 6.48062
2793 4 1 10.5684 7.23185 6.46074
2661 4 1 8.1261 7.64135 7.87746
2662 4 1 8.63377 6.54788 7.88215
2805 4 1 13.0232 6.56082 5.73315
2804 4 1 12.9649 7.01443 6.798
2802 4 1 12.9429 7.67135 6.14665
2806 4 1 12.4241 5.71863 6.40295
2794 4 1 10.9501 8.07392 5.70961
2803 4 1 13.624 6.69189 5.80004
2837 4 1 15.5398 5.75513 7.29506
2838 4 1 15.5698 6.94996 7.4644
2833 4 1 16.4628 5.5628 5.41155
2836 4 1 16.6551 5.68455 7.07307
2785 4 1 8.23371 10.5554 6.55458
2786 4 1 8.28209 9.61364 5.76303
2788 4 1 9.80331 10.312 7.16854
2787 4 1 9.09238 10.3323 6.17677
2790 4 1 9.02318 8.67028 6.31001
2789 4 1 9.9499 9.29984 6.50188
2792 4 1 10.4129 8.28437 7.02399
2791 4 1 10.094 8.53837 5.92195
2797 4 1 11.3144 9.56308 5.4609
2799 4 1 12.9842 10.4073 5.98178
2796 4 1 11.0193 10.0071 6.58311
2798 4 1 11.7898 10.5347 6.00651
2600 4 1 11.324 10.2457 7.94738
2795 4 1 11.545 8.92103 6.117
2801 4 1 13.889 8.33051 6.07227
2800 4 1 13.7833 9.54065 5.7667
2480 4 1 -5.88791 12.3424 7.27122
2481 4 1 -6.08533 12.2967 6.07298
2496 4 1 -2.70154 11.3195 5.97518
2500 4 1 -1.35321 11.6341 5.56827
2498 4 1 -0.746498 12.2753 5.75679
2497 4 1 -1.54428 11.5185 6.13649
2499 4 1 -0.205162 11.2759 5.65548
2501 4 1 -1.49674 12.9015 5.71224
2506 4 1 -2.33257 13.4007 6.57098
2780 4 1 7.97617 11.9818 7.4885
2782 4 1 8.41578 12.7795 6.64266
2784 4 1 9.03228 11.3781 6.71776
2783 4 1 8.37742 11.8052 5.86813
2781 4 1 8.13263 11.6023 6.37539
2597 4 1 12.7028 11.6965 7.4842
2595 4 1 14.2692 12.533 7.80331
2545 4 1 15.2515 13.3687 7.91998
2505 4 1 -2.87655 14.5274 6.80207
2503 4 1 -0.910522 14.03 5.89168
2504 4 1 -1.77907 14.0686 6.78987
2507 4 1 -2.4238 13.8214 7.71852
2509 4 1 -2.1747 13.5569 7.71129
2520 4 1 2.28138 14.5974 7.4608
2524 4 1 3.55286 14.2033 5.69413
2523 4 1 2.86026 13.6068 6.42023
2521 4 1 2.99777 14.4827 6.53777
2522 4 1 3.89557 13.9959 5.87904
2517 4 1 2.85705 15.3523 7.69892
2518 4 1 3.92364 15.7339 8.05046
2519 4 1 3.49638 14.7268 7.66094
2534 4 1 10.2085 14.9189 6.19505
2533 4 1 9.7935 15.7336 5.39634
2535 4 1 11.3415 15.0529 6.52764
2537 4 1 12.1439 14.3543 7.51035
2536 4 1 11.3192 15.1932 7.77236
2538 4 1 12.0504 15.0643 6.54351
2539 4 1 12.8991 15.0272 7.46321
2542 4 1 13.2565 14.4423 7.02283
2541 4 1 13.4696 13.7585 7.91528
2540 4 1 13.9339 14.834 7.95788
2544 4 1 15.2944 14.4926 7.69169
2543 4 1 14.1424 14.1714 7.79839
3185 4 1 20.7251 16.1192 6.01471
3219 4 1 13.4473 18.4341 6.00436
3220 4 1 14.1236 17.4456 6.43222
3221 4 1 13.5963 18.1896 7.16085
3222 4 1 14.5537 18.6515 7.74205
3190 4 1 21.2901 18.0643 7.15651
3184 4 1 20.537 17.2132 6.26184
3186 4 1 20.6421 17.3128 5.70811
3187 4 1 21.3883 16.409 5.57986
3189 4 1 21.2538 18.2183 5.99021
3183 4 1 20.562 17.0352 7.41725
3188 4 1 22.0307 17.3715 5.55605
3291 4 1 10.0474 21.3092 7.61301
3289 4 1 9.72265 21.3409 7.96393
3243 4 1 14.975 21.2523 7.52932
3194 4 1 18.7386 19.1782 6.5864
3235 4 1 18.1357 20.1995 6.44801
3234 4 1 17.1254 20.2534 6.98096
3236 4 1 16.9872 20.694 6.40576
3195 4 1 18.1209 18.9008 5.60691
3233 4 1 17.7021 19.8597 7.95177
3192 4 1 19.6661 19.4514 6.84278
3191 4 1 20.8301 19.179 7.20337
3193 4 1 19.1543 20.3524 6.23803
3075 4 1 -1.44225 23.7497 5.8379
3073 4 1 -2.3567 23.3508 7.85301
3076 4 1 -1.66932 23.5043 6.955
3074 4 1 -1.4869 23.4356 7.05793
3067 4 1 0.680058 22.117 7.79114
3294 4 1 10.2563 22.3872 6.26964
3330 4 1 9.62274 23.8461 5.38578
3292 4 1 9.74503 22.4742 7.45073
3293 4 1 10.3838 23.3338 6.94774
3295 4 1 10.8119 23.2576 5.66591
3339 4 1 12.7727 23.8535 7.04517
3341 4 1 12.9985 23.5506 7.75443
3338 4 1 12.2012 22.9479 6.58101
3336 4 1 12.1275 23.5809 6.72319
3333 4 1 11.3783 24.0327 6.48922
3337 4 1 12.4862 23.4136 5.52067
3343 4 1 13.9495 23.473 6.50885
3340 4 1 13.9003 23.3031 6.97462
3237 4 1 17.1463 21.9142 6.57764
3238 4 1 17.4792 22.0658 7.68035
3241 4 1 16.8295 21.6933 7.90135
3080 4 1 -1.15186 25.5636 5.49722
3079 4 1 -2.19636 25.4331 5.96525
3078 4 1 -2.26441 25.542 7.0921
3077 4 1 -2.45863 24.394 7.24676
3087 4 1 0.918271 26.4078 6.45946
3088 4 1 0.324684 25.3397 6.66635
3090 4 1 2.16237 25.4241 7.37107
3089 4 1 1.45536 25.1838 6.49833
3091 4 1 1.87518 26.602 7.509
3331 4 1 10.5936 24.3977 5.86949
3334 4 1 10.3081 24.3139 6.7397
3342 4 1 13.1835 24.3708 6.81972
3332 4 1 11.6951 24.7336 5.62412
3335 4 1 11.4414 24.4238 7.03094
3084 4 1 -0.74217 28.015 5.47442
3085 4 1 0.191489 27.4843 6.06362
2645 4 1 7.3833 1.58985 8.96937
2644 4 1 7.4865 1.66335 10.1212
2822 4 1 17.9374 2.08888 8.45766
2823 4 1 16.7519 1.92434 8.63379
2824 4 1 17.6144 1.03327 8.48383
2825 4 1 16.632 1.58028 8.21451
2638 4 1 4.30263 4.34759 9.61102
2637 4 1 4.8225 3.7907 10.5071
2639 4 1 5.50209 3.97748 9.37202
2640 4 1 6.03141 3.27159 10.2338
2664 4 1 10.0516 5.26898 9.06145
2665 4 1 9.7485 4.20391 8.43113
2814 4 1 13.3685 4.47045 8.45058
2666 4 1 10.7848 4.62871 9.02966
2816 4 1 15.3654 3.53413 9.17213
2817 4 1 15.9601 4.08584 8.33959
2813 4 1 13.778 3.40952 8.76767
2815 4 1 14.3808 3.80112 8.61435
2687 4 1 15.7841 5.37191 9.03769
2819 4 1 17.0042 3.65722 8.51093
2821 4 1 18.3243 3.04949 9.0185
2620 4 1 4.96781 7.56504 9.13097
2622 4 1 5.89486 6.8281 9.8547
2621 4 1 6.05916 7.81475 9.22783
2624 4 1 6.57369 7.96874 10.183
2625 4 1 7.03663 6.89076 10.5709
2623 4 1 5.42068 7.61994 10.5646
2668 4 1 10.7383 6.08409 8.09051
2669 4 1 10.6937 6.56711 9.18964
2663 4 1 9.36952 6.24754 8.78345
2675 4 1 10.6354 7.38757 10.1222
2673 4 1 10.2401 7.0491 10.0113
2674 4 1 9.6341 8.06913 10.0145
2672 4 1 10.7605 7.40741 9.06141
2670 4 1 10.9949 5.80429 8.32908
2671 4 1 11.6286 6.81355 8.50592
2678 4 1 12.5528 7.79015 10.3185
2676 4 1 11.241 6.3493 10.415
2683 4 1 14.0804 6.85155 9.50078
2684 4 1 14.8402 6.38662 8.75291
2685 4 1 15.7054 5.70485 9.32116
2680 4 1 13.5469 7.9803 9.41834
2682 4 1 13.4702 7.91055 9.40324
2688 4 1 15.334 6.04802 9.84577
2690 4 1 14.7817 6.59483 10.5199
2689 4 1 15.6019 7.1814 9.81067
2686 4 1 14.6955 5.67345 8.72632
2839 4 1 16.4218 7.30785 8.16903
2840 4 1 16.3381 7.72125 9.30021
2858 4 1 23.1208 7.5404 10.2602
2857 4 1 22.5195 7.35849 9.23391
2856 4 1 21.9252 7.86572 8.42467
2859 4 1 24.2433 7.28974 10.5563
2617 4 1 5.04028 9.96205 10.6285
2619 4 1 4.38404 8.57463 9.26868
2618 4 1 5.24732 8.8131 10.1133
2604 4 1 9.29247 10.716 10.5218
2601 4 1 10.6149 9.66556 8.79375
2602 4 1 9.69849 10.3246 9.36716
2603 4 1 10.4506 10.5265 10.235
2605 4 1 10.3239 9.97107 10.4686
2679 4 1 12.4106 8.44888 9.40862
2681 4 1 13.8125 8.78056 10.2193
2841 4 1 16.6664 8.69126 9.73897
2842 4 1 16.4329 9.65019 9.07804
2847 4 1 18.5476 10.3405 10.2427
2844 4 1 18.4237 8.91054 10.2836
2843 4 1 17.4657 9.50242 9.76522
2846 4 1 18.4191 9.16961 10.1492
2849 4 1 20.5207 10.6673 10.4657
2850 4 1 21.1962 9.78347 9.86192
2853 4 1 21.6562 10.1268 8.88725
2854 4 1 22.6947 10.1421 8.38109
2855 4 1 22.0908 9.07571 8.2548
2852 4 1 22.3419 10.5282 9.75067
2863 4 1 21.7294 8.2096 10.5216
2479 4 1 -5.89105 12.569 8.51467
2465 4 1 -5.81165 13.1077 10.282
2508 4 1 -2.86723 13.3075 8.69764
2478 4 1 -5.37564 13.4118 9.28423
2466 4 1 -4.66927 12.7445 10.2008
2778 4 1 7.46893 13.3789 8.21345
2773 4 1 7.72602 13.0186 10.1336
2776 4 1 7.77223 13.2043 10.2652
2779 4 1 8.52013 12.7244 8.22522
2777 4 1 8.13671 13.2659 9.20368
2599 4 1 12.0666 10.7987 8.61824
2598 4 1 13.0482 11.4571 8.58033
2589 4 1 13.1964 13.4592 10.6483
2596 4 1 13.7261 11.561 8.10954
2594 4 1 14.4832 13.2822 8.69948
2590 4 1 14.1805 13.3863 9.92338
2851 4 1 21.2803 11.0477 9.88972
2464 4 1 -6.92571 13.49 10.4891
2471 4 1 -5.75656 14.5778 10.3075
2477 4 1 -4.91763 14.5495 9.11229
2475 4 1 -4.0104 15.2634 9.54823
2476 4 1 -3.91501 14.1192 9.68029
2473 4 1 -3.92927 14.7681 9.60445
2472 4 1 -4.62045 14.2592 10.4306
2474 4 1 -5.05962 14.7581 9.15614
2510 4 1 -1.09148 13.9891 8.08311
2511 4 1 -0.407699 13.9176 8.9524
2512 4 1 0.512913 14.1692 8.25664
2513 4 1 1.57075 14.7385 8.61968
2515 4 1 1.6473 15.5666 9.50781
2514 4 1 1.47949 14.5016 9.83103
2516 4 1 2.36166 14.8991 8.76689
2775 4 1 8.51639 14.1121 10.3133
2770 4 1 8.33979 15.7937 10.3396
2592 4 1 14.3941 13.4879 10.0325
2593 4 1 15.2065 14.0261 9.31287
2546 4 1 15.3675 14.5189 8.24943
2547 4 1 15.0871 15.1873 9.24847
2591 4 1 14.1443 14.2495 9.21175
2550 4 1 17.3905 15.8102 9.19432
2552 4 1 16.6271 15.9 10.5786
2548 4 1 16.1579 15.2453 8.78152
3285 4 1 10.6184 18.1941 10.035
3283 4 1 12.0072 18.8015 10.161
3224 4 1 15.348 18.726 8.77507
3223 4 1 14.1874 18.7627 8.82698
2549 4 1 16.324 16.1729 9.57407
2551 4 1 16.5634 16.5916 9.5569
3177 4 1 18.0242 17.9595 10.5928
3179 4 1 18.7954 18.4586 8.67249
3175 4 1 16.8774 18.2351 10.1795
3178 4 1 17.9828 18.0466 9.37726
3176 4 1 17.1893 17.1475 10.6418
3182 4 1 19.8908 16.5963 8.28969
3180 4 1 19.058 18.3313 9.78773
3181 4 1 19.306 17.5947 8.78559
3059 4 1 1.2181 19.516 10.7496
3065 4 1 1.06339 20.9934 9.13239
3062 4 1 2.26889 20.7528 10.1657
3064 4 1 2.12807 20.6696 9.31137
3063 4 1 3.32171 20.7192 9.60499
3140 4 1 8.061 20.5781 10.5573
3286 4 1 10.1127 19.2662 10.3866
3287 4 1 9.49183 19.9299 9.60462
3288 4 1 9.59294 20.9712 8.99516
3284 4 1 10.8414 19.3287 10.2101
3290 4 1 10.8387 21.3676 8.52314
3160 4 1 13.032 21.0905 9.8448
3158 4 1 12.9192 20.9128 9.56749
3157 4 1 12.1062 20.8661 8.70261
3161 4 1 12.15 20.3122 10.0289
3240 4 1 16.0483 21.0297 8.46209
3242 4 1 15.9045 20.9725 8.17199
3159 4 1 13.713 21.4899 8.9796
3245 4 1 15.3509 21.1017 9.53943
3244 4 1 14.7663 20.7026 8.62699
3230 4 1 18.5608 20.2057 8.13152
3231 4 1 17.8997 21.199 8.30059
3232 4 1 18.3958 20.2789 8.87184
3225 4 1 16.2786 19.2353 9.34384
3227 4 1 17.0409 20.9408 9.93163
3228 4 1 17.9709 20.2298 9.99198
3229 4 1 17.8911 19.7437 8.95886
3226 4 1 16.5329 20.3981 9.05966
3072 4 1 -2.55379 23.5099 9.05221
3069 4 1 -1.27828 22.8281 8.7104
3070 4 1 -2.13076 23.5708 9.00609
3068 4 1 -0.204645 22.2229 8.58688
3071 4 1 -1.96346 22.4592 9.31726
3066 4 1 0.357882 21.9864 8.89457
3109 4 1 3.44418 23.8656 10.2815
3111 4 1 2.76059 23.3284 10.6198
3113 4 1 4.78151 23.9483 9.78582
3112 4 1 3.66862 23.9571 10.1924
3117 4 1 6.1552 24.1059 9.84617
3141 4 1 8.37735 21.6838 10.5186
3144 4 1 9.52945 21.939 10.2068
3146 4 1 10.3369 21.974 10.6474
3153 4 1 10.6146 23.405 9.3113
3155 4 1 11.8839 23.1517 9.50225
3156 4 1 11.8661 21.9681 9.07852
3154 4 1 11.2562 22.986 8.44412
3152 4 1 10.8793 23.7082 10.3959
3248 4 1 14.2275 23.0727 10.3931
3246 4 1 15.3394 22.1671 9.84271
3247 4 1 14.081 22.1538 9.7385
3239 4 1 16.55 22.1096 8.37913
3099 4 1 -0.653717 25.6924 9.76707
3100 4 1 -0.0934797 26.7159 9.6648
3106 4 1 2.5412 26.2799 9.57346
3103 4 1 2.00688 25.3587 9.65697
3102 4 1 1.38593 26.4271 9.65868
3101 4 1 0.465819 25.6089 9.57801
3098 4 1 0.10086 26.6708 9.94404
3104 4 1 2.65508 26.3075 9.56325
3107 4 1 3.07142 25.5206 10.3604
3108 4 1 3.37833 24.7617 9.46042
3105 4 1 3.66397 26.8258 9.50163
3114 4 1 4.67575 25.0021 10.3339
3115 4 1 5.59953 24.2366 10.1793
3118 4 1 7.36806 24.2379 10.0952
3094 4 1 -0.55823 27.7823 9.34174
3097 4 1 -0.957467 27.219 9.95435
3096 4 1 -1.595 27.0944 8.97521
3095 4 1 -1.19292 27.1062 10.118
3092 4 1 1.29471 27.3879 8.13167
3093 4 1 0.527436 27.7042 8.87648
2643 4 1 7.93074 1.62037 11.231
2641 4 1 5.7752 2.31725 10.8985
2642 4 1 6.71638 1.74352 11.1731
2630 4 1 6.66849 2.40441 12.151
2636 4 1 4.82879 4.55146 11.4067
2633 4 1 5.89352 3.89406 12.6081
2631 4 1 6.39895 3.46504 12.6459
2634 4 1 5.71975 4.86711 11.9709
2629 4 1 7.26788 3.27618 12.7337
2628 4 1 7.42641 3.76443 11.6221
2627 4 1 7.17441 4.96794 11.7901
2635 4 1 5.28965 5.66093 11.19
2626 4 1 6.72759 5.94705 11.195
2677 4 1 11.5483 7.37053 10.8386
2692 4 1 13.6991 7.06743 11.2465
2691 4 1 14.5283 6.23256 11.6215
2693 4 1 13.5467 7.08734 12.4522
2694 4 1 13.8269 5.86784 12.5142
2695 4 1 14.7927 6.51672 12.6894
2696 4 1 14.7976 5.42877 13.2163
2711 4 1 15.6682 7.74933 13.3552
2882 4 1 17.5496 7.67767 12.0579
2883 4 1 16.5901 7.70666 11.205
2881 4 1 18.6372 7.26139 11.9512
2879 4 1 17.8716 7.96129 11.2844
2710 4 1 16.6715 7.17024 13.179
2860 4 1 23.3124 7.97173 10.9207
2861 4 1 23.291 7.12764 11.7578
2862 4 1 22.2818 7.51574 11.1934
2616 4 1 4.54706 10.1743 11.7585
2615 4 1 5.51123 9.99831 11.1174
2612 4 1 7.81558 10.0524 11.4306
2608 4 1 8.86017 9.77783 11.5746
2607 4 1 9.64428 10.5824 11.2467
2611 4 1 9.01175 9.79394 11.3222
2609 4 1 9.88703 9.59166 12.2629
2610 4 1 9.78132 10.6296 11.5283
2606 4 1 10.7907 10.6418 11.3238
2890 4 1 12.4919 8.35067 13.4095
2888 4 1 12.5151 8.41062 13.2497
2887 4 1 13.7704 8.2736 13.0562
2886 4 1 13.7596 8.64716 11.933
2885 4 1 15.0215 8.74341 11.8446
2884 4 1 16.0116 8.13556 12.2285
2878 4 1 17.7627 8.63086 12.2958
2880 4 1 18.8045 8.44296 11.7533
2845 4 1 17.942 9.16562 11.2712
2877 4 1 18.3979 8.99396 13.2248
2848 4 1 19.5637 10.1776 10.9275
2865 4 1 21.2736 8.94546 11.9886
2874 4 1 21.1385 8.96244 13.346
2873 4 1 20.1241 9.36555 13.0702
2867 4 1 20.8405 10.0551 11.8121
2864 4 1 22.2939 8.32936 11.6141
2866 4 1 21.8421 9.92521 12.5363
2436 4 1 -14.9213 12.1343 13.0668
2439 4 1 -12.3356 13.1083 13.3047
2438 4 1 -13.0003 11.9996 13.2906
2444 4 1 -9.45347 12.4628 13.3642
2445 4 1 -10.3236 12.0843 12.7276
2463 4 1 -7.784 13.4344 11.2149
2467 4 1 -4.60201 13.1317 11.3345
2468 4 1 -3.68533 13.4333 11.9866
2469 4 1 -4.64016 13.1032 11.477
2614 4 1 5.92211 11.0327 11.5676
2613 4 1 7.10985 11.0419 11.5854
2758 4 1 10.9627 13.0356 12.2199
2588 4 1 13.0853 12.9772 11.7656
2757 4 1 10.8336 13.2964 13.3234
2561 4 1 15.0734 11.0134 13.1066
2560 4 1 15.4229 11.6618 12.2756
2559 4 1 15.449 12.8381 12.0494
2558 4 1 16.1982 12.9497 11.1772
2869 4 1 20.4655 10.7774 12.5967
2868 4 1 20.7139 11.1619 11.5259
2456 4 1 -8.42614 15.9846 13.2489
2458 4 1 -7.80682 15.7124 12.7503
2462 4 1 -7.21479 14.363 11.6254
2460 4 1 -7.60117 13.8357 11.8314
2459 4 1 -7.40615 14.9402 11.8805
2461 4 1 -7.35368 14.4236 12.7724
2470 4 1 -5.4262 14.1205 11.3707
2774 4 1 7.5564 13.9428 11.0041
2772 4 1 7.59469 13.8828 10.9592
2769 4 1 8.17717 16.1394 11.4828
2771 4 1 8.43647 14.7525 11.0387
2767 4 1 8.26998 15.6702 11.5837
2765 4 1 9.56727 14.57 11.9146
2766 4 1 9.44465 15.7607 11.6601
2764 4 1 9.23684 14.5545 13.0635
2763 4 1 10.4685 14.5113 12.9399
2761 4 1 12.0654 14.155 11.8791
2759 4 1 11.7563 13.9864 12.6495
2760 4 1 11.6683 15.1707 12.2424
2762 4 1 11.5324 14.8985 12.5901
2586 4 1 13.1186 14.8739 13.2559
2587 4 1 12.9674 14.0599 12.338
2752 4 1 14.3174 13.6697 12.7574
2555 4 1 16.0117 15.9295 11.3742
2556 4 1 15.5011 15.0177 11.83
2583 4 1 14.8284 15.0473 12.9221
2582 4 1 14.6241 16.017 12.2593
2557 4 1 16.1609 14.0902 11.5532
2580 4 1 16.6694 16.0819 12.1537
2457 4 1 -8.54285 16.3883 12.1721
2768 4 1 9.36066 16.2273 11.2972
2553 4 1 15.6289 16.5916 10.8921
3166 4 1 13.5066 17.8123 11.3069
2581 4 1 15.6779 16.3481 12.847
3167 4 1 14.6529 18.1095 10.9206
3168 4 1 15.4834 18.3974 11.7535
3170 4 1 14.8604 18.5118 11.3609
3169 4 1 14.5401 17.7663 12.2011
3171 4 1 15.6674 17.8949 11.8502
2579 4 1 15.9902 16.7022 12.9988
3172 4 1 16.4545 18.7528 11.8132
3174 4 1 16.3718 18.6597 11.2454
2554 4 1 16.2011 17.0359 11.9148
3060 4 1 1.51569 20.5207 11.2889
3061 4 1 2.26665 19.7399 10.793
3058 4 1 1.15787 20.1562 11.792
3056 4 1 0.168688 21.509 12.3064
3057 4 1 0.299355 20.8062 11.2403
3280 4 1 10.3783 20.2767 12.3559
3143 4 1 9.02938 21.0819 10.7717
3279 4 1 9.45867 20.8255 12.7824
3282 4 1 10.9954 19.0462 10.775
3281 4 1 11.0485 20.0562 11.4174
3165 4 1 13.2899 19.0114 11.3591
3162 4 1 12.8686 20.5319 10.986
3164 4 1 13.62 19.9864 11.9772
3163 4 1 14.0107 20.1638 10.777
3251 4 1 15.7421 20.5056 12.4165
3256 4 1 15.2883 20.1054 13.2216
3250 4 1 15.1579 21.385 11.7029
3258 4 1 13.5393 20.1611 13.3605
3173 4 1 17.4861 19.0242 11.2591
3252 4 1 16.4961 19.7724 11.842
3253 4 1 16.2714 20.0374 12.981
3255 4 1 16.4571 20.2476 13.038
3254 4 1 17.2269 19.3334 12.9798
3051 4 1 -0.238656 22.5457 13.3239
3053 4 1 -0.461565 22.5389 13.3165
3054 4 1 -0.0508341 21.9177 12.4536
3055 4 1 0.912009 21.9356 13.1561
3049 4 1 1.25337 23.0203 12.9022
3048 4 1 1.40261 23.5109 11.809
3046 4 1 1.3848 23.003 12.9017
3045 4 1 2.14603 22.1782 13.2777
3110 4 1 3.8208 22.889 11.0332
3123 4 1 5.18512 24.1588 12.8747
3121 4 1 6.64368 24.2283 12.3408
3138 4 1 7.32861 22.2085 11.864
3137 4 1 7.03972 21.6855 12.9147
3125 4 1 6.54497 22.5361 13.1289
3120 4 1 7.61004 23.9439 11.5344
3122 4 1 5.82882 23.3423 12.2932
3119 4 1 7.15715 23.2097 10.7905
3136 4 1 7.82906 22.1403 12.1012
3134 4 1 7.71307 23.8642 12.7088
3142 4 1 8.8939 21.8981 11.5741
3145 4 1 9.35439 21.9034 11.3592
3135 4 1 8.37143 22.8644 12.7903
3139 4 1 8.19521 21.6798 11.1621
3133 4 1 8.69068 23.4665 13.4039
3151 4 1 11.8066 23.2252 11.0374
3150 4 1 11.9698 23.5338 12.1858
3148 4 1 11.995 22.8918 11.7126
3147 4 1 10.9426 22.2928 11.6525
3149 4 1 13.0743 23.4609 11.878
3249 4 1 14.6994 21.9962 10.781
3047 4 1 1.67376 24.2397 12.7961
3116 4 1 6.53568 24.3676 10.9959
2336 4 1 -24.6897 0.0987143 15.3267
2338 4 1 -24.1097 0.759396 15.8225
2632 4 1 5.76849 3.30502 13.6862
2701 4 1 15.4628 4.95716 15.1146
2702 4 1 15.6473 3.9611 15.8889
2403 4 1 -11.4669 7.19812 14.5363
2405 4 1 -12.4508 7.97572 14.0279
2404 4 1 -11.3609 7.90855 13.5509
2402 4 1 -10.896 6.93697 15.5523
2894 4 1 11.6945 6.03348 15.8185
2896 4 1 11.1313 5.96745 16.0048
2893 4 1 11.4948 6.51076 14.8159
2895 4 1 11.1599 6.67088 14.9749
2892 4 1 10.7832 7.22859 14.181
2697 4 1 14.1095 5.66367 14.1714
2699 4 1 15.6191 6.05898 14.6833
2700 4 1 14.4392 5.57449 14.9658
2698 4 1 14.7053 5.5843 15.243
2709 4 1 16.6062 7.05089 14.4224
2708 4 1 17.448 7.06492 15.3305
2706 4 1 17.809 6.39368 15.6776
2875 4 1 20.3565 8.06691 13.4738
2723 4 1 19.1523 7.61669 14.953
2406 4 1 -12.048 9.08233 14.3583
2407 4 1 -12.2693 9.83717 13.5339
2408 4 1 -13.0896 9.04704 13.6865
2410 4 1 -12.0251 10.1139 14.7815
2409 4 1 -12.5769 9.14084 14.7551
2891 4 1 11.4698 8.17819 14.1096
2889 4 1 12.6561 8.99548 14.3434
2713 4 1 15.9724 9.30994 14.9286
2716 4 1 15.9492 10.3307 15.6677
2712 4 1 15.3933 8.44511 14.2749
2714 4 1 17.0842 8.95594 14.5729
2715 4 1 16.7423 10.1197 14.7519
2720 4 1 17.8673 9.13942 15.6777
2724 4 1 18.7576 8.53568 15.7088
2719 4 1 17.7123 10.3579 15.7703
2876 4 1 19.2515 8.26876 13.8503
2721 4 1 19.0854 9.47345 15.5558
2872 4 1 20.2183 9.48571 14.2305
2871 4 1 20.1919 10.619 14.1863
2722 4 1 19.2982 8.38593 15.9294
2437 4 1 -14.0691 11.5973 13.7869
2435 4 1 -14.8487 13.1728 13.688
2442 4 1 -11.536 11.5999 14.3011
2441 4 1 -12.7568 11.4942 14.255
2440 4 1 -12.1252 12.5181 14.3906
2411 4 1 -11.8489 11.0806 15.4485
2413 4 1 -11.2531 11.6036 15.3479
2443 4 1 -10.4599 12.0676 14.0652
2446 4 1 -10.0132 12.899 13.5061
2414 4 1 -10.0989 11.9853 15.3553
2415 4 1 -10.3028 12.9167 14.6255
2416 4 1 -9.79624 11.9026 14.9149
2417 4 1 -9.95496 12.8526 15.6785
2420 4 1 -9.67673 12.9459 15.5301
2756 4 1 11.5847 13.3899 14.3238
2755 4 1 12.1431 12.5029 13.7479
2754 4 1 13.2128 12.4223 14.3807
2562 4 1 15.8665 11.276 13.9878
2751 4 1 14.6781 12.74 13.498
2750 4 1 15.927 12.8948 13.7813
2563 4 1 15.0874 11.3762 14.9138
2753 4 1 13.8811 12.9911 13.6615
2564 4 1 14.4097 12.1212 15.5184
2565 4 1 14.9698 13.159 15.6889
2747 4 1 16.4526 12.4204 14.3854
2749 4 1 16.9241 12.2581 13.8818
2745 4 1 17.6261 12.7109 14.5118
2746 4 1 17.0634 13.139 13.638
2744 4 1 17.7065 11.5439 14.8263
2743 4 1 17.8191 11.8538 16.0376
2740 4 1 18.773 11.8216 16.0776
2870 4 1 21.1298 10.956 13.6392
2434 4 1 -14.9848 13.6064 14.8379
2432 4 1 -14.4195 14.2627 14.7961
2433 4 1 -15.1545 14.1618 13.7939
2431 4 1 -13.5739 14.9358 15.3817
2447 4 1 -10.7869 13.7683 13.8455
2448 4 1 -11.7585 14.3077 14.2836
2449 4 1 -10.9436 13.8899 13.6122
2450 4 1 -9.75687 14.1661 13.8294
2451 4 1 -8.65148 14.6091 13.7499
2452 4 1 -8.95098 15.483 14.5278
2418 4 1 -10.1231 13.6436 14.8594
2419 4 1 -9.00153 13.7944 15.1331
2421 4 1 -8.88411 13.6729 16.0755
2454 4 1 -8.04327 15.9656 15.4988
2585 4 1 14.0162 15.6122 13.7832
2584 4 1 15.153 15.7737 13.7658
2566 4 1 14.5204 13.5285 14.6925
2568 4 1 14.3447 13.8961 14.8687
2567 4 1 14.15 14.2901 13.8047
2571 4 1 14.1968 15.7182 15.3394
2569 4 1 15.4534 13.9086 15.0276
2570 4 1 15.2741 15.1183 15.3875
2748 4 1 16.7909 13.5285 13.9324
2455 4 1 -8.11014 16.2189 14.3647
2453 4 1 -8.7887 16.659 14.7242
3032 4 1 5.32449 17.2027 15.8877
3035 4 1 5.22115 18.4881 15.4853
3033 4 1 5.23579 17.8075 14.8827
3025 4 1 7.02808 17.7583 15.787
3034 4 1 6.34753 18.377 15.1197
3023 4 1 8.32672 18.0728 15.7463
3022 4 1 9.51775 18.302 15.7164
3271 4 1 10.7529 18.3009 15.3324
3269 4 1 10.75 18.0579 14.2857
3270 4 1 11.289 17.2298 14.9792
3265 4 1 13.3692 17.6244 14.7822
3268 4 1 11.7751 18.6294 13.9203
3267 4 1 12.3655 18.4477 14.975
3264 4 1 13.0772 18.0878 15.872
3263 4 1 11.8935 18.4299 16.1043
3266 4 1 12.3975 17.3548 15.511
2574 4 1 15.969 17.0604 14.8793
2572 4 1 14.2703 16.8341 15.0309
2575 4 1 15.9168 16.5249 15.9531
2576 4 1 15.4036 16.6708 14.8564
2573 4 1 15.0834 17.6316 14.502
2578 4 1 17.0112 16.4852 13.5891
2577 4 1 16.164 17.2055 13.9654
3040 4 1 2.39303 20.6393 15.5642
3037 4 1 3.95304 20.0297 14.1168
3036 4 1 4.60472 19.3303 14.8987
3043 4 1 2.70704 21.4444 14.612
3039 4 1 3.32547 19.9341 15.5331
3038 4 1 4.39918 20.2924 15.2165
3042 4 1 3.29659 20.7316 15.3185
3041 4 1 2.79171 19.7207 15.0088
3277 4 1 9.24162 20.1727 14.5412
3276 4 1 10.0044 19.2807 14.0643
3278 4 1 8.7538 21.0543 13.8072
3275 4 1 9.2639 19.4146 14.9013
3273 4 1 9.85677 19.2447 14.8351
3272 4 1 10.451 19.3047 15.9023
3274 4 1 9.54401 18.8477 13.8207
3259 4 1 13.2272 20.1166 14.5344
3260 4 1 12.4659 19.9171 15.5444
3262 4 1 11.9739 19.3401 15.3713
3261 4 1 11.4741 20.5043 15.4154
3257 4 1 14.4399 19.3515 13.6515
3052 4 1 -0.677688 23.3167 14.0938
3050 4 1 0.762841 22.645 13.9016
3044 4 1 1.62548 21.9968 14.2859
3124 4 1 5.92432 23.5247 13.4645
3127 4 1 7.54315 23.1093 14.4076
3128 4 1 7.38954 22.0474 15.0714
3126 4 1 6.4269 22.945 14.2574
3129 4 1 7.26452 23.1433 15.533
3132 4 1 9.08925 22.8146 14.3672
3130 4 1 8.21467 23.2371 14.8266
3131 4 1 8.41225 22.0755 14.9354
2339 4 1 -23.0278 0.560968 16.4019
2341 4 1 -22.9376 1.64208 16.501
2340 4 1 -22.9963 1.06653 17.5451
2342 4 1 -22.2862 1.06215 17.3037
2344 4 1 -22.3473 1.7502 16.5961
2349 4 1 -21.6473 2.56585 18.5652
2343 4 1 -21.2146 1.17568 16.6192
2350 4 1 -20.5473 2.43214 18.8164
2345 4 1 -22.1345 2.91868 17.0371
2346 4 1 -23.0189 3.81054 16.9917
2347 4 1 -22.4303 3.34995 17.8697
2348 4 1 -21.242 3.44982 17.9579
2353 4 1 -20.184 3.57483 18.6255
2354 4 1 -19.0477 3.97515 18.595
2356 4 1 -19.1395 4.6685 18.0923
2355 4 1 -20.1749 4.35416 18.7135
2902 4 1 7.50426 5.16145 17.6615
2970 4 1 10.1505 4.30572 17.6207
2969 4 1 9.37288 5.0113 18.0528
2971 4 1 11.1052 3.94199 18.3376
2703 4 1 16.4625 3.35147 16.6081
2704 4 1 17.0257 4.48401 16.5182
2357 4 1 -19.5002 5.69096 18.6233
2361 4 1 -19.709 6.87102 18.6962
2359 4 1 -18.7427 6.41712 18.7231
2372 4 1 -16.7894 7.12451 17.5018
2374 4 1 -14.8455 6.267 18.2142
2375 4 1 -13.6595 6.47845 18.1573
2376 4 1 -13.87 7.7001 18.4818
2373 4 1 -16.0575 6.25183 17.8101
2401 4 1 -11.2272 7.58267 16.5248
2377 4 1 -13.0105 6.98044 17.9597
2904 4 1 7.47806 6.00458 18.1142
2899 4 1 10.3321 6.96358 17.6077
2903 4 1 8.3583 5.91396 17.3608
2901 4 1 8.44062 5.78253 17.378
2900 4 1 9.56723 6.14391 17.279
2898 4 1 10.6067 6.83686 16.4704
2897 4 1 10.8153 5.9827 17.173
2983 4 1 15.8489 7.97096 17.5122
2982 4 1 15.1383 7.08869 17.9068
2984 4 1 15.3246 6.95807 16.9906
2707 4 1 17.7714 7.35105 16.4948
2705 4 1 17.6222 5.4598 16.3641
2728 4 1 18.1407 7.70086 17.3211
2725 4 1 19.6118 7.978 16.3872
2732 4 1 20.9549 7.49047 18.0116
2733 4 1 20.0203 7.36927 18.8165
2727 4 1 19.2412 7.9211 16.8796
2371 4 1 -16.9781 8.31569 17.6396
2370 4 1 -16.3304 8.6045 18.6222
2397 4 1 -12.7437 8.49604 17.4611
2400 4 1 -11.1803 8.47692 17.2662
2399 4 1 -11.8012 9.31587 17.8857
2398 4 1 -12.7427 8.94116 18.6072
2396 4 1 -12.3929 9.42444 18.0263
2393 4 1 -11.0612 9.94815 18.6891
2394 4 1 -10.7376 8.79891 18.5394
2392 4 1 -10.1745 10.1075 17.9704
2987 4 1 13.4183 8.64098 18.1538
2988 4 1 12.553 9.48701 18.2933
2989 4 1 13.0927 10.4832 18.0036
2985 4 1 15.3667 8.14021 17.2984
2986 4 1 14.5832 8.84389 17.8721
2717 4 1 15.6304 10.1102 16.7898
2729 4 1 18.1285 8.90851 17.5513
2718 4 1 16.6519 9.94459 16.2276
2726 4 1 19.6422 9.04349 16.7952
2734 4 1 20.2535 8.22441 18.0233
2731 4 1 20.1147 8.3001 17.9995
2735 4 1 20.2588 9.4565 17.9961
2736 4 1 19.2409 9.77729 18.505
2730 4 1 18.9235 8.11838 17.77
2412 4 1 -11.8701 11.8825 16.4022
2389 4 1 -11.2645 11.9518 18.6683
2387 4 1 -13.278 12.0738 18.7083
2390 4 1 -11.7448 11.8658 17.5017
2391 4 1 -10.8852 10.9734 17.4707
2426 4 1 -12.046 13.3941 17.5919
2425 4 1 -11.0896 13.1367 16.9395
3004 4 1 12.4069 13.1398 17.2563
2990 4 1 13.8864 11.2488 18.5493
3002 4 1 14.4504 12.8432 16.9743
3001 4 1 15.5122 13.3862 16.9169
2742 4 1 18.4007 11.0126 16.6794
2741 4 1 17.5827 11.7584 16.3864
2737 4 1 19.2043 10.9452 18.2234
2738 4 1 19.3771 12.0184 17.6462
2739 4 1 19.7523 12.4268 16.5445
2429 4 1 -12.5787 14.3707 16.4811
2430 4 1 -12.8957 15.5511 16.1634
2427 4 1 -12.6078 14.366 17.3025
2428 4 1 -11.4631 14.5759 16.8582
2423 4 1 -11.0779 13.7058 16.2899
2424 4 1 -10.1175 13.8095 17.0235
2422 4 1 -9.98138 14.1667 16.3748
3019 4 1 11.7896 16.1388 16.4994
3005 4 1 12.2544 14.291 16.7759
3006 4 1 12.3922 15.2018 17.5695
3007 4 1 13.0659 15.6985 18.432
3009 4 1 12.8485 14.3955 18.5686
3008 4 1 13.9001 14.8315 18.158
3000 4 1 14.7172 13.495 17.8744
3003 4 1 13.525 13.5247 17.3213
3030 4 1 3.66448 17.3344 16.3919
3029 4 1 4.37176 18.2014 16.8483
3031 4 1 4.67432 17.9273 16.5608
3026 4 1 7.05745 18.3836 16.7754
3024 4 1 7.79637 17.7257 16.7967
3028 4 1 5.43578 17.586 16.8922
3027 4 1 5.90997 18.6471 17.0676
3021 4 1 10.1554 17.5089 16.4387
3020 4 1 10.8258 16.5123 16.9146
3018 4 1 12.2345 16.9378 17.2905
3017 4 1 11.5391 17.5962 17.9121
2351 4 1 -20.7566 3.39863 19.4474
2352 4 1 -19.5505 3.59825 19.6675
2968 4 1 9.37411 4.56218 19.1163
2972 4 1 10.209 4.03458 19.0704
2967 4 1 9.93371 5.23264 19.944
2973 4 1 11.0535 4.1507 20.0052
2974 4 1 10.9248 5.38216 19.7301
2362 4 1 -20.0452 6.70587 19.8204
2363 4 1 -19.3969 5.81663 20.265
2358 4 1 -18.4895 5.38869 19.2415
2360 4 1 -18.8116 7.57534 19.0515
2369 4 1 -16.6345 7.90274 19.5241
2364 4 1 -18.7374 5.68233 21.2514
2365 4 1 -18.1208 6.22696 20.3085
2368 4 1 -16.186 7.25962 20.3442
2367 4 1 -16.7063 7.30394 19.2507
2366 4 1 -17.5989 7.21393 20.111
2379 4 1 -13.7573 7.72497 19.7908
2378 4 1 -13.0837 7.02956 19.2169
2910 4 1 4.90199 7.21696 20.2925
2911 4 1 4.55658 6.0383 20.1286
2912 4 1 4.32851 7.18861 19.7805
2905 4 1 6.94914 6.53413 19.1116
2906 4 1 6.11506 5.64568 19.0513
2907 4 1 6.72046 6.60235 19.3199
2908 4 1 5.61091 6.81534 19.0244
2909 4 1 6.09633 7.36394 20.0171
2953 4 1 8.03651 7.18816 20.7351
2952 4 1 7.0027 6.72453 20.9619
2966 4 1 10.6603 5.47814 20.9713
2965 4 1 9.61187 5.47213 21.4549
2955 4 1 8.36544 6.19994 20.9854
2976 4 1 12.7356 6.48599 19.4442
2975 4 1 11.916 5.6484 19.0816
2977 4 1 12.3861 7.58007 19.5817
2978 4 1 13.1947 7.3716 20.5017
2979 4 1 14.4118 7.30776 20.6711
2980 4 1 14.9978 7.91642 19.7702
2981 4 1 15.6379 7.15631 19.0374
2380 4 1 -13.7857 8.80524 20.3206
2395 4 1 -11.6324 9.46494 18.9874
2381 4 1 -13.4474 9.68417 21.1885
2382 4 1 -12.7486 10.6494 21.4288
2913 4 1 4.37239 8.333 19.9095
2915 4 1 5.05951 8.70135 20.7698
2914 4 1 4.98407 9.39661 19.7482
2917 4 1 6.71954 8.59689 20.6294
2916 4 1 5.81276 8.64143 19.9105
2918 4 1 7.4595 9.34167 20.0333
2921 4 1 7.58749 9.78271 19.9066
2920 4 1 7.24361 10.22 21.0143
2922 4 1 8.81415 9.85725 19.6263
2927 4 1 9.96258 10.286 20.9396
2919 4 1 8.33526 9.88413 20.5347
2923 4 1 9.53744 10.7221 20.1286
2386 4 1 -14.3199 12.4691 19.3408
2385 4 1 -13.5804 11.6329 18.9146
2384 4 1 -13.0428 10.8927 19.7082
2388 4 1 -12.2875 12.4989 19.0948
2383 4 1 -12.4338 11.4668 20.6372
2924 4 1 10.6099 11.124 19.8192
2925 4 1 11.0982 11.4243 20.8554
2995 4 1 14.2666 12.0942 21.4285
2992 4 1 15.7164 10.8511 20.0818
2993 4 1 14.6681 10.8508 20.6648
2994 4 1 14.1428 11.8679 20.2972
2991 4 1 14.6601 10.9274 19.3818
2996 4 1 14.7596 13.1353 21.0827
2997 4 1 15.6768 12.954 20.2955
3010 4 1 12.3582 15.3769 19.0736
3011 4 1 11.7234 16.1395 19.687
2999 4 1 14.4858 13.6985 19.1033
2998 4 1 14.6683 13.6475 20.2637
3016 4 1 11.8185 17.7221 19.0817
3015 4 1 12.6497 17.6077 19.7908
3014 4 1 12.5044 16.5423 19.319
3012 4 1 12.6872 16.701 20.2561
3013 4 1 11.9662 17.4757 19.6233
2957 4 1 8.62662 5.06495 21.774
2959 4 1 9.6355 5.28613 22.6993
2950 4 1 6.38882 6.60737 22.5986
2947 4 1 5.56544 5.91781 22.919
2946 4 1 6.37562 6.29875 23.5627
2948 4 1 6.18342 5.41656 23.8001
2949 4 1 5.42918 6.14429 23.1634
2951 4 1 7.22069 7.27049 21.9545
2945 4 1 6.53079 7.4034 23.0534
2939 4 1 7.48724 7.93419 24.0902
2964 4 1 9.59628 6.39691 22.1503
2963 4 1 9.53553 7.52898 22.4846
2954 4 1 8.63051 7.11793 21.7236
2958 4 1 8.62861 5.94712 22.6115
2956 4 1 8.09029 6.09953 22.1152
2960 4 1 8.94451 5.91615 23.3052
2961 4 1 9.96048 5.93636 22.6535
2962 4 1 10.1245 6.92434 23.3975
2944 4 1 5.67696 8.26675 23.4279
2940 4 1 6.62431 8.72536 24.1344
2934 4 1 8.72186 8.89098 23.4472
2933 4 1 9.40849 8.53098 22.5384
2930 4 1 8.47166 10.5097 21.6068
2932 4 1 9.0664 9.7 22.4384
2929 4 1 9.68368 10.1715 21.7711
2928 4 1 10.8091 9.97648 21.7078
2926 4 1 10.8736 10.5236 21.6463
2931 4 1 9.44015 10.8143 22.117
2941 4 1 6.3513 7.93908 25.0229
2942 4 1 7.4802 7.61367 24.657
2943 4 1 6.38973 8.1095 24.4608
2937 4 1 7.91294 9.19811 25.4441
2938 4 1 7.56372 9.15836 24.2455
2935 4 1 8.27334 9.14734 24.5957
2936 4 1 9.04482 8.91062 25.3825
ITEM: TIMESTEP
20800000
ITEM: NUMBER OF ATOMS
1913
ITEM: BOX BOUNDS ff ff ff
-3.5000000000000000e+01 3.5000000000000000e+01
-3.5000000000000000e+01 3.5000000000000000e+01
-3.5000000000000000e+01 3.5000000000000000e+01
ITEM: ATOMS id mol type x y z
1714 4 1 7.75771 -24.5569 -13.5662
1702 4 10 10.2419 -22.4937 -15.0212
1712 4 1 8.24102 -22.4213 -13.4691
1703 4 10 11.1173 -22.5198 -14.1658
1711 4 1 8.20217 -21.2053 -13.7489
1715 4 1 7.06462 -25.2062 -12.7845
1717 4 1 6.65016 -25.2983 -11.1974
1716 4 1 6.31897 -25.8212 -12.1698
1713 4 1 7.90162 -23.5212 -12.9315
1722 4 1 7.63343 -22.9912 -10.8863
1721 4 1 6.73732 -22.7524 -11.6145
1718 4 1 6.15174 -24.1747 -11.3369
1723 4 1 7.84922 -22.4409 -11.9032
1724 4 1 8.00589 -23.3195 -10.9993
1709 4 1 9.55015 -22.2604 -12.7791
1706 4 1 9.65401 -21.8717 -12.5055
1705 4 1 10.6275 -22.0881 -13.2959
1704 4 10 11.253 -23.1481 -13.1134
1735 4 1 10.9341 -22.5312 -11.0792
1707 4 1 9.72003 -20.6884 -12.4791
1708 4 1 9.01692 -21.4967 -12.0148
1710 4 1 9.33536 -21.1801 -13.2567
1720 4 1 7.19439 -22.9752 -10.5134
1719 4 1 6.08372 -23.3257 -10.4731
1725 4 1 7.62201 -23.9796 -10.1256
1726 4 1 6.77657 -23.1433 -9.64309
1727 4 1 7.27655 -24.2281 -9.82999
1732 4 1 10.2198 -22.8922 -9.05882
1731 4 1 9.70987 -22.6549 -10.1391
1730 4 1 9.15035 -22.9399 -9.15482
1729 4 1 9.11131 -23.9618 -9.89736
1728 4 1 8.21087 -23.6147 -9.29998
1734 4 1 10.6182 -22.0684 -9.99726
1733 4 1 10.8668 -23.2603 -10.0936
1736 4 1 11.5538 -23.4554 -10.4507
1737 4 1 11.9473 -22.701 -9.58176
1739 4 1 13.1591 -22.745 -8.19854
1738 4 1 12.5256 -23.4379 -8.93379
1751 4 1 13.6886 -20.5537 -8.48999
1754 4 1 14.852 -20.7937 -8.62827
1753 4 1 13.8408 -20.2622 -8.25254
1755 4 1 15.4771 -19.7554 -8.46573
1758 4 1 15.7945 -18.9292 -8.86053
1756 4 1 16.1779 -18.8891 -8.92959
1767 4 1 19.8111 -19.1923 -8.92565
1770 4 1 19.1818 -19.8053 -8.19874
1768 4 1 19.102 -19.9771 -8.26647
1802 4 1 13.2409 -18.1308 -8.16599
1800 4 1 12.9187 -17.2335 -8.32393
1801 4 1 13.8347 -17.419 -8.98429
1766 4 1 19.5335 -18.416 -8.07956
1823 4 1 13.7235 -24.8133 -5.47079
1744 4 1 10.2155 -23.8636 -6.29432
1741 4 1 12.4104 -23.6871 -6.62911
1743 4 1 10.891 -23.3162 -7.10384
1740 4 1 13.3234 -23.4137 -7.20201
1742 4 1 11.3129 -24.0584 -6.25063
1745 4 1 10.903 -23.2385 -5.69716
1749 4 1 12.4963 -21.5968 -7.06644
1748 4 1 11.5909 -21.7683 -6.29399
1747 4 1 10.6763 -21.5257 -5.56157
1752 4 1 13.2234 -20.9471 -7.46748
1804 4 1 13.2104 -18.9665 -6.74601
1807 4 1 13.1073 -19.2902 -5.93997
1750 4 1 13.5662 -21.1045 -7.48771
1757 4 1 16.012 -19.3983 -7.78683
1803 4 1 13.9058 -19.0872 -7.76317
1805 4 1 13.4654 -19.096 -5.58284
1808 4 1 14.2634 -19.4207 -5.64852
1774 4 1 21.3083 -19.1313 -6.29322
1773 4 1 20.4072 -19.8494 -6.43421
1771 4 1 19.9423 -19.9847 -7.24425
1772 4 1 20.4428 -18.8812 -7.10136
1769 4 1 20.2149 -19.9411 -7.77179
1798 4 1 12.3835 -17.7471 -6.74903
1799 4 1 13.3902 -17.4248 -7.30517
1797 4 1 13.0934 -17.8045 -5.82161
1796 4 1 14.2951 -17.5059 -6.09503
1759 4 1 15.6266 -18.1012 -8.0351
1760 4 1 15.4227 -17.1675 -7.41622
1761 4 1 16.4164 -17.7191 -7.447
1762 4 1 17.4997 -17.9073 -7.09191
1763 4 1 18.5175 -17.4825 -6.63173
1764 4 1 18.9072 -18.4809 -7.06111
1765 4 1 19.5891 -17.495 -7.23982
2029 4 1 -11.8069 -24.4754 -3.18055
1826 4 1 11.998 -25.7064 -3.95031
1825 4 1 12.8747 -25.935 -4.7647
1827 4 1 13.1853 -25.3083 -4.09208
1824 4 1 12.7805 -24.7296 -4.71422
1828 4 1 12.98 -24.5942 -3.23348
1829 4 1 11.9753 -25.1555 -2.7299
1821 4 1 13.4635 -25.0881 -5.11139
1822 4 1 13.6624 -24.2982 -4.3465
1820 4 1 14.5252 -24.6285 -4.75646
2001 4 1 -19.0249 -22.285 -2.69379
2000 4 1 -17.8776 -22.2119 -2.97785
2026 4 1 -12.3039 -22.3401 -3.0664
2028 4 1 -12.703 -23.7441 -2.80037
1746 4 1 11.1093 -22.3797 -4.89475
1817 4 1 15.4047 -22.8312 -2.83142
1818 4 1 14.3451 -23.4114 -3.08624
1819 4 1 14.9762 -23.7194 -4.11833
1814 4 1 14.9313 -22.4478 -3.9899
1815 4 1 13.971 -22.9977 -3.67898
1816 4 1 14.2804 -22.2629 -2.77948
1902 4 1 -0.791912 -19.5658 -2.72229
1900 4 1 1.0321 -18.931 -3.21289
1806 4 1 12.9633 -20.0034 -4.92619
1809 4 1 15.2775 -19.7388 -5.11437
1810 4 1 15.7895 -19.1517 -4.19034
1813 4 1 14.6894 -21.3158 -4.05544
1812 4 1 15.1686 -20.6465 -3.29056
1811 4 1 15.7675 -20.3188 -4.22544
1789 4 1 17.3554 -18.9301 -4.61682
2146 4 1 -21.6746 -16.8388 -3.20851
2154 4 1 -17.7917 -16.5398 -3.59586
1901 4 1 -0.0451136 -18.6795 -2.80926
1898 4 1 -1.01675 -18.3909 -4.10743
1897 4 1 -1.74172 -18.5694 -3.18999
1899 4 1 0.0426674 -18.5306 -3.60183
1794 4 1 13.0757 -17.2532 -4.49045
1795 4 1 14.0439 -17.8414 -4.9653
1793 4 1 13.9063 -17.8095 -5.0413
1791 4 1 15.5526 -17.4887 -4.96101
1792 4 1 14.5968 -17.0854 -4.39735
1788 4 1 17.2473 -18.0077 -3.83497
1790 4 1 16.3604 -18.2617 -4.76459
1787 4 1 17.7993 -17.01 -3.43271
1786 4 1 18.0081 -17.8948 -2.71858
1777 4 1 21.4184 -17.8772 -3.93886
1778 4 1 21.042 -17.5142 -2.7601
1776 4 1 22.1424 -17.3888 -4.8039
1775 4 1 21.7718 -18.3918 -5.34328
2145 4 1 -22.3177 -15.9085 -2.86637
2150 4 1 -19.6649 -14.2032 -3.28103
2151 4 1 -18.9871 -15.0606 -3.62515
2147 4 1 -21.4841 -15.6403 -3.17482
2148 4 1 -20.3633 -15.3759 -3.70522
2149 4 1 -20.78 -14.4102 -3.02149
2152 4 1 -18.69 -16.0022 -3.10306
2153 4 1 -18.6093 -15.8346 -4.29683
2021 4 1 -14.4249 -24.4971 -0.723327
2022 4 1 -15.2349 -25.1607 -1.15173
2023 4 1 -14.3581 -24.6946 -1.9256
1831 4 1 11.6916 -25.2915 -1.72156
1830 4 1 10.8997 -24.8991 -2.46982
2002 4 1 -19.3156 -21.6419 -1.74271
1999 4 1 -17.8708 -23.1713 -2.20027
1998 4 1 -17.6542 -22.0676 -1.77986
1997 4 1 -16.9806 -21.8449 -0.775966
2024 4 1 -13.703 -23.8416 -2.34653
1996 4 1 -15.7975 -21.6937 -0.801813
1992 4 1 -14.5651 -21.5921 -0.172778
1990 4 1 -12.3134 -22.3883 -0.0830812
2030 4 1 -12.3662 -23.8497 -2.39036
2027 4 1 -13.1474 -22.7499 -2.24904
2025 4 1 -12.8141 -22.994 -2.13798
2031 4 1 -11.7641 -23.0673 -1.7467
2032 4 1 -10.6944 -22.4276 -1.82368
2033 4 1 -9.82544 -21.8707 -1.12805
1913 4 1 0.857761 -23.9997 -0.920936
1914 4 1 1.56361 -23.6007 -0.0537772
1911 4 1 1.50748 -22.5768 -1.7149
1910 4 1 1.88506 -22.5781 -0.586613
1909 4 1 2.35575 -21.5982 -0.884574
1912 4 1 1.8957 -23.5034 -1.01989
1835 4 1 11.6948 -21.8244 -0.258384
1832 4 1 11.294 -24.1482 -1.71049
1833 4 1 11.6384 -23.8585 -0.54703
2136 4 1 -21.4345 -19.2242 -0.03051
2137 4 1 -21.4287 -20.2274 -0.694344
2141 4 1 -20.6361 -18.9269 -1.52157
2138 4 1 -20.2908 -20.0085 -0.450095
2140 4 1 -21.4632 -19.6861 -2.00028
2139 4 1 -20.783 -20.5531 -1.37336
2006 4 1 -18.046 -20.7955 -0.829709
2005 4 1 -17.6935 -20.0482 -1.75851
2004 4 1 -18.2921 -20.8391 -1.12567
2003 4 1 -18.3005 -21.249 -2.26714
1995 4 1 -14.9366 -20.9419 -0.487867
2035 4 1 -10.9114 -19.9483 -0.603878
2036 4 1 -11.9709 -19.4522 -0.183991
2034 4 1 -10.6087 -20.9008 -1.30467
1903 4 1 -0.737286 -20.599 -2.10308
1906 4 1 0.36124 -21.1012 -1.23982
1908 4 1 1.43554 -20.8402 -0.685907
1907 4 1 0.908991 -20.0665 -1.42181
1904 4 1 0.32359 -20.8148 -1.5042
1905 4 1 0.4742 -20.231 -0.509674
1836 4 1 12.719 -21.2603 -0.431521
1837 4 1 11.9218 -20.563 -0.0159125
1838 4 1 11.9346 -19.3146 -0.099994
2135 4 1 -22.2207 -18.3968 -0.385039
2144 4 1 -22.1613 -16.6178 -1.93595
2143 4 1 -21.1667 -17.1786 -1.94713
2142 4 1 -21.0678 -17.9563 -1.00618
2159 4 1 -19.8155 -16.6267 -1.48898
2158 4 1 -19.6205 -17.334 -2.47859
2160 4 1 -20.9263 -16.272 -0.997085
2157 4 1 -19.6857 -16.7495 -1.38249
2155 4 1 -18.596 -16.7373 -2.66048
2156 4 1 -18.5791 -16.2242 -1.568
1892 4 1 -2.8266 -17.9651 -0.0826882
1890 4 1 -2.65101 -17.6234 -0.412998
1896 4 1 -1.71121 -17.8893 -2.22585
1893 4 1 -1.76892 -17.7491 -0.604034
1894 4 1 -1.85677 -17.9936 -1.83554
1895 4 1 -2.51866 -18.6834 -2.59761
1891 4 1 -2.48502 -18.6072 -1.10105
1843 4 1 10.0438 -16.2533 -0.0769395
1845 4 1 8.69143 -16.7966 -0.596896
1785 4 1 17.6765 -17.0904 -1.89651
1783 4 1 18.5721 -16.4922 -0.393329
1784 4 1 18.4885 -16.2738 -1.51313
1779 4 1 20.0152 -17.8664 -2.27784
1780 4 1 19.6428 -16.7072 -2.45468
1782 4 1 19.5777 -17.0414 -0.499985
1781 4 1 19.1854 -17.3239 -1.55627
2216 4 1 -25.2807 -14.3069 -0.0626853
2161 4 1 -21.7907 -15.3451 -1.04792
2213 4 1 -22.8772 -13.8577 -0.406034
2163 4 1 -21.3573 -15.5155 -0.00319047
2162 4 1 -20.9967 -14.5917 -0.716189
1844 4 1 9.31328 -15.7523 -0.826512
2212 4 1 -23.3815 -12.8484 -0.483135
2015 4 1 -15.5212 -24.3637 2.49756
1986 4 1 -9.43776 -24.7677 2.08128
1921 4 1 -0.0988242 -24.3324 1.40088
2013 4 1 -16.1824 -22.1599 2.68953
2009 4 1 -17.9146 -21.7632 0.344828
2011 4 1 -17.3244 -23.4998 1.02008
2010 4 1 -18.1355 -22.9233 0.261611
2012 4 1 -17.0459 -22.9154 2.15785
2018 4 1 -15.0057 -22.8384 1.0736
2016 4 1 -15.1203 -23.1965 2.33297
2020 4 1 -15.0484 -23.9541 0.077335
2017 4 1 -15.1659 -23.975 1.4149
2019 4 1 -15.9621 -23.5335 0.7932
2039 4 1 -12.3038 -21.8419 0.759992
2040 4 1 -11.5516 -22.2099 1.65823
1988 4 1 -10.7825 -23.2454 1.25063
2044 4 1 -11.7241 -23.7166 2.00372
2042 4 1 -12.3085 -21.9494 2.40077
2043 4 1 -11.3757 -22.5613 1.80504
1989 4 1 -11.1663 -22.5051 0.360498
1991 4 1 -13.3453 -21.8202 0.0754597
1985 4 1 -8.95919 -23.7281 2.22844
1987 4 1 -10.1177 -24.1528 1.29413
1922 4 1 -0.363078 -23.4127 2.16654
1918 4 1 1.00906 -23.409 0.822175
1919 4 1 0.816945 -22.8686 1.79387
1920 4 1 0.555489 -23.9952 2.29121
1916 4 1 1.64583 -22.6287 1.4394
1915 4 1 1.40432 -22.4068 0.248155
1917 4 1 2.2823 -23.4939 0.759026
1834 4 1 11.3067 -22.9086 0.191373
2132 4 1 -19.8441 -19.3004 1.76576
2130 4 1 -20.7393 -18.885 1.8087
2131 4 1 -20.3323 -19.2232 0.715228
2133 4 1 -20.908 -18.9499 1.22213
2008 4 1 -17.7173 -21.1456 1.30062
2007 4 1 -18.287 -21.1385 0.287814
1994 4 1 -15.3286 -19.8543 0.0581702
1993 4 1 -15.1418 -20.8729 0.62236
2038 4 1 -11.536 -21.1688 1.42758
2037 4 1 -11.6241 -20.2787 0.670969
1840 4 1 10.7223 -19.0983 0.0255966
1839 4 1 11.4392 -19.2514 1.04082
2134 4 1 -21.9625 -18.411 0.841348
2129 4 1 -19.9524 -18.042 1.93666
1889 4 1 -2.73245 -16.8227 0.456059
1886 4 1 -2.95848 -16.3491 1.73293
1888 4 1 -3.75228 -16.6704 1.0505
1856 4 1 2.11316 -17.3279 2.47223
1857 4 1 3.09258 -16.7795 2.15448
1854 4 1 3.943 -16.8559 2.3702
1855 4 1 2.91163 -16.624 1.88838
1853 4 1 5.03214 -17.389 2.55994
1842 4 1 10.0802 -17.3485 0.439735
1846 4 1 9.1559 -16.5541 0.402063
1849 4 1 8.68145 -17.0773 2.50467
1841 4 1 9.81223 -18.4885 0.539755
2215 4 1 -24.59 -14.9707 0.560454
2207 4 1 -22.0938 -14.3827 2.56763
2214 4 1 -23.4679 -14.8877 0.0416861
2164 4 1 -20.8277 -14.6832 0.669571
2165 4 1 -21.1353 -13.4688 0.600891
2205 4 1 -21.3964 -15.9107 2.3721
2206 4 1 -21.001 -14.8064 2.66155
2167 4 1 -20.6939 -13.7152 0.250348
2166 4 1 -20.2997 -13.502 1.41732
1887 4 1 -3.10008 -15.9047 0.5311
1885 4 1 -2.09095 -15.7166 2.06105
1859 4 1 4.79371 -15.5988 1.58571
1858 4 1 3.6362 -15.9138 1.5397
1861 4 1 3.37451 -15.3174 2.51391
1847 4 1 9.28814 -15.612 1.06449
1848 4 1 8.91949 -15.9507 2.21439
2217 4 1 -24.8686 -13.2802 0.23977
2221 4 1 -25.2903 -12.3012 2.35925
2220 4 1 -25.5873 -12.9233 1.33146
2218 4 1 -25.1502 -12.7472 1.28761
2219 4 1 -25.1944 -13.2158 0.205999
2211 4 1 -22.9349 -13.0355 0.683358
2209 4 1 -22.9657 -13.0961 1.12548
2208 4 1 -22.0858 -13.3341 1.9071
2225 4 1 -23.62 -11.6835 2.2542
2226 4 1 -22.608 -12.3312 2.36539
2210 4 1 -22.9693 -11.9032 0.835944
2168 4 1 -21.0387 -12.9803 1.12016
2169 4 1 -20.9696 -13.2931 2.22415
2170 4 1 -21.1307 -12.0865 2.28297
2235 4 1 -25.0007 -10.4032 1.68447
2228 4 1 -22.0003 -10.4197 2.44959
2233 4 1 -23.2361 -9.49563 1.80352
2232 4 1 -24.0379 -9.75844 2.64977
2234 4 1 -23.922 -10.365 1.15503
3551 4 1 5.23749 -3.92539 1.99331
3552 4 1 4.9177 -2.86747 2.47845
3550 4 1 5.56641 -2.7531 2.30814
3553 4 1 4.22189 -2.53374 1.58901
3554 4 1 5.315 -1.90525 1.68866
3555 4 1 6.28083 -1.76196 2.48706
2048 4 1 -13.7267 -24.9617 4.0466
2047 4 1 -12.628 -24.5172 3.66524
1983 4 1 -9.12586 -24.2538 3.47283
1982 4 1 -8.20913 -24.3371 4.2721
2014 4 1 -15.9553 -23.332 2.95417
2041 4 1 -11.7154 -22.9519 2.69703
2045 4 1 -12.2193 -24.0706 2.99316
2049 4 1 -13.0627 -23.9708 3.91379
2050 4 1 -12.7539 -22.7697 3.95742
2051 4 1 -13.0322 -21.6748 4.38149
2046 4 1 -13.2582 -23.5706 3.20077
1984 4 1 -8.87469 -23.1685 3.29476
1980 4 1 -9.89539 -22.6701 3.78114
1981 4 1 -9.11326 -23.4651 4.24377
1979 4 1 -9.31113 -22.4443 4.81775
1978 4 1 -10.1237 -23.1196 5.23577
1923 4 1 -0.927716 -23.6821 3.23899
1925 4 1 -1.27102 -22.9772 5.08328
1924 4 1 -1.65044 -23.7827 4.22822
2123 4 1 -20.0278 -20.5851 4.23095
2126 4 1 -19.9256 -19.8356 3.06388
2124 4 1 -19.0814 -19.8093 4.18809
2121 4 1 -19.3639 -20.6246 4.7588
2122 4 1 -19.0648 -20.4335 3.6046
2119 4 1 -21.0273 -19.8142 5.38224
2120 4 1 -20.41 -20.1822 4.42335
2125 4 1 -18.7358 -19.8651 3.03615
2066 4 1 -14.1523 -19.1958 5.06023
2063 4 1 -13.6902 -20.0857 5.22268
2064 4 1 -12.7596 -19.4321 4.75989
2127 4 1 -19.944 -18.6929 3.49253
2128 4 1 -19.2534 -17.8618 2.91768
2065 4 1 -13.3255 -18.4432 5.14606
1883 4 1 -3.41964 -17.2099 3.50451
1884 4 1 -2.7241 -16.3101 2.95064
1882 4 1 -3.83848 -18.1608 4.05118
1881 4 1 -2.8708 -18.1961 4.8092
1880 4 1 -2.26743 -17.2416 4.33682
1879 4 1 -1.914 -16.6938 3.34595
1878 4 1 -0.865726 -16.536 4.06638
1850 4 1 7.79578 -17.5253 3.11304
1852 4 1 5.76678 -17.8756 3.42868
1851 4 1 6.9356 -18.3404 3.32303
2203 4 1 -22.2799 -15.7509 4.00568
2198 4 1 -22.5786 -13.7185 5.19363
2199 4 1 -21.6136 -13.9812 4.6152
2204 4 1 -22.4054 -15.5845 2.83243
2202 4 1 -21.0815 -15.7235 3.62577
2201 4 1 -21.1086 -15.936 4.83115
2172 4 1 -21.2819 -13.6431 3.70478
1873 4 1 -0.264544 -14.0309 4.94713
1876 4 1 -1.22191 -14.5423 5.02394
1877 4 1 -0.912126 -15.3078 4.11642
1874 4 1 -0.836912 -14.907 4.3337
1875 4 1 -1.93061 -14.3203 4.1107
1872 4 1 -0.141859 -13.5337 3.87078
1863 4 1 2.26926 -14.1131 3.62842
1869 4 1 1.77783 -13.8081 4.81928
1870 4 1 1.23978 -14.0319 3.77357
1871 4 1 0.307919 -14.3164 3.07071
1866 4 1 3.07224 -13.6451 4.43109
1862 4 1 3.45869 -14.4439 3.45268
1860 4 1 4.44237 -15.9086 2.78271
1864 4 1 3.13518 -13.7522 4.38325
1868 4 1 2.77291 -13.5912 5.34137
2222 4 1 -24.2718 -11.9904 2.85457
2223 4 1 -24.0408 -12.7845 3.65193
2224 4 1 -23.0242 -12.2754 3.13358
2227 4 1 -22.2067 -11.3948 2.99403
2229 4 1 -22.8235 -11.2111 2.93236
2173 4 1 -21.7722 -12.5684 3.78902
2248 4 1 -24.146 -12.0227 5.15046
2174 4 1 -21.6417 -12.2447 5.00785
2171 4 1 -20.791 -13.0609 2.87075
1867 4 1 2.12169 -12.8598 4.64759
1865 4 1 4.01076 -12.9828 4.1942
2242 4 1 -27.7208 -8.87745 3.60786
2243 4 1 -27.4314 -9.05865 4.74131
2241 4 1 -26.9339 -8.43111 4.36469
2239 4 1 -26.2652 -8.49515 3.45778
2238 4 1 -25.1666 -8.64718 3.22427
2237 4 1 -25.6982 -9.53008 3.83393
2236 4 1 -25.496 -10.103 2.76044
2245 4 1 -25.3509 -10.2401 4.90954
2240 4 1 -25.7157 -8.61225 4.49791
2244 4 1 -26.3874 -9.63297 5.05792
2230 4 1 -23.2503 -10.2461 3.58081
2231 4 1 -22.9409 -9.45635 2.82939
3614 4 10 -3.70726 -9.18176 2.97633
3613 4 10 -4.48677 -8.4778 3.53077
3612 4 10 -4.00263 -7.59006 2.90995
3610 4 1 -2.9988 -5.61155 3.72399
3611 4 1 -3.30728 -6.69082 3.11922
3609 4 1 -2.26002 -6.38964 4.36931
3608 4 1 -2.06634 -7.36011 5.09325
3548 4 1 6.05868 -3.72023 3.55123
3547 4 1 7.05939 -3.19225 3.96733
3546 4 1 7.06602 -2.89428 2.78641
3580 4 1 -0.978278 -0.972678 3.87617
3581 4 1 -0.394273 -2.03562 4.26243
3582 4 1 -0.00717044 -2.10864 5.36398
3579 4 1 -0.83236 -0.587285 2.69927
3578 4 1 -0.0563553 -0.0269177 3.32461
3557 4 1 5.30488 -0.533431 3.10061
3560 4 1 5.28402 -0.422739 3.46838
3561 4 1 4.1574 -0.279694 3.16617
3549 4 1 6.33382 -2.67598 3.15193
3556 4 1 5.92092 -1.44402 3.51323
3558 4 1 5.56364 -1.11302 4.11539
3545 4 1 8.30465 -2.68119 2.86859
3544 4 1 8.70705 -1.89445 3.78235
3543 4 1 8.10984 -1.78061 4.82619
3533 4 1 12.4323 -0.179637 5.30918
2826 4 1 17.6244 -0.106969 5.19055
1930 4 1 -2.074 -24.5136 5.72111
2092 4 1 -16.9474 -21.8724 5.62286
2093 4 1 -16.4462 -22.3421 6.58081
2095 4 1 -15.5199 -23.093 5.71321
2094 4 1 -15.3057 -22.077 6.36266
2096 4 1 -15.827 -22.1369 6.48595
2052 4 1 -12.4103 -21.8005 5.4532
1976 4 1 -11.3772 -22.8106 5.59547
2053 4 1 -11.3271 -21.69 5.90451
1977 4 1 -10.4131 -22.681 6.37801
1974 4 1 -9.15902 -22.2387 6.19686
1975 4 1 -10.3967 -22.4552 6.20339
1973 4 1 -8.23572 -22.9031 6.60964
1972 4 1 -8.34643 -23.8314 7.31358
1971 4 1 -7.42171 -23.0934 7.78476
1970 4 1 -6.76346 -22.1016 7.47382
1933 4 1 -4.02472 -23.6004 7.63866
1932 4 1 -2.88699 -23.9371 7.73931
1931 4 1 -2.69589 -23.8139 6.51325
1928 4 1 -2.64559 -22.8865 6.838
1929 4 1 -1.80559 -23.4266 6.1393
1927 4 1 -1.83235 -22.1217 6.8191
1926 4 1 -1.95761 -22.9878 6.05701
2116 4 1 -19.7187 -19.4665 5.46782
2117 4 1 -20.8671 -19.4353 5.69762
2118 4 1 -19.9621 -20.2052 5.9399
2115 4 1 -18.6745 -18.904 5.41135
2090 4 1 -17.8815 -21.449 6.97447
2089 4 1 -17.254 -21.1113 7.94188
2091 4 1 -17.1737 -20.9065 6.18144
2102 4 1 -16.3697 -19.7098 7.68915
2097 4 1 -15.1455 -21.2767 6.83062
2098 4 1 -14.8998 -20.8334 7.99264
2099 4 1 -16.0381 -20.6484 7.73335
2067 4 1 -14.9966 -18.9926 5.87984
2100 4 1 -14.9938 -20.8439 7.15848
2062 4 1 -13.8292 -19.9933 6.36679
2069 4 1 -14.2352 -18.9827 5.72977
2057 4 1 -10.9758 -20.3649 6.79571
2054 4 1 -10.784 -20.6175 6.05221
2056 4 1 -11.5196 -19.4318 6.31758
2059 4 1 -11.3642 -19.1096 6.05948
2061 4 1 -12.8101 -19.5148 6.8379
2055 4 1 -10.3958 -19.5303 5.86038
2058 4 1 -10.307 -19.6536 6.19141
1967 4 1 -8.4714 -21.2249 7.78841
2195 4 1 -22.1579 -16.8467 6.90753
2194 4 1 -22.452 -16.484 8.04849
2113 4 1 -19.9833 -18.5402 7.20713
2114 4 1 -19.6029 -18.6608 6.02411
2106 4 1 -17.7518 -16.9231 7.15621
2104 4 1 -17.1952 -17.9083 7.49288
2103 4 1 -16.2514 -18.631 7.14774
2068 4 1 -14.3871 -17.9251 6.25796
2072 4 1 -14.0607 -17.8499 7.68169
2071 4 1 -14.0264 -17.2322 6.68445
2070 4 1 -13.8717 -18.4898 6.77289
2060 4 1 -12.2927 -18.5438 6.60431
2074 4 1 -12.7338 -16.1772 7.35996
2073 4 1 -13.1461 -17.2399 7.05114
2197 4 1 -22.3035 -14.8505 5.48082
2196 4 1 -22.0842 -15.814 6.23887
2192 4 1 -22.6891 -15.7204 7.52597
2191 4 1 -22.0399 -14.8487 7.93936
2200 4 1 -21.3352 -14.8294 5.45651
2189 4 1 -20.8022 -14.7429 7.83539
2246 4 1 -25.017 -11.1502 5.63223
2256 4 1 -26.0804 -11.2648 7.24588
2247 4 1 -23.927 -11.1928 6.00747
2177 4 1 -22.9789 -12.0096 7.60387
2175 4 1 -22.2652 -11.3497 5.46935
2176 4 1 -22.7927 -11.3819 6.61447
2249 4 1 -23.9294 -11.3339 6.1224
2252 4 1 -23.8674 -11.1216 7.16261
2251 4 1 -24.4923 -10.4295 6.35949
2254 4 1 -24.5199 -9.77097 6.63329
2255 4 1 -25.5168 -10.5027 6.55121
2253 4 1 -24.9932 -10.5979 7.32675
2257 4 3 -26.22 -10.1268 7.66236
2250 4 1 -23.4891 -10.5667 7.00638
3603 4 1 -2.92608 -6.0176 7.50058
3602 4 1 -3.9235 -6.59829 7.08194
3599 4 1 -3.47264 -7.58137 7.52712
3600 4 1 -4.48385 -7.99109 6.97067
3601 4 1 -3.67281 -7.45507 6.27558
3598 4 1 -4.38588 -7.06507 8.03462
3607 4 1 -1.92127 -6.46161 5.83282
3604 4 1 -2.02111 -6.61893 7.13507
3605 4 1 -1.8925 -7.76797 7.17164
3606 4 1 -1.48112 -7.65868 5.98653
3585 4 1 1.22472 -2.79475 6.63092
3586 4 1 0.67589 -3.52422 7.31439
3584 4 1 0.474768 -2.75726 5.77448
3540 4 1 8.89384 -2.73598 6.72996
3583 4 1 0.238103 -1.75817 6.46616
3542 4 1 7.64198 -1.3032 5.75315
3537 4 1 10.4488 -1.60782 6.59056
3541 4 1 8.15753 -2.34761 5.79821
3539 4 1 8.65579 -1.50639 6.93798
3538 4 1 9.70653 -2.11225 7.31768
3535 4 1 10.7609 -0.259371 5.59506
3532 4 1 11.8101 -0.0753972 6.28316
3531 4 1 11.0837 -0.30689 7.2163
3536 4 1 11.4136 -1.03012 6.15248
3534 4 1 11.7699 -0.852742 6.06186
1937 4 1 -4.29175 -25.5362 9.97855
1938 4 1 -3.10139 -25.5336 10.2069
1936 4 1 -4.45595 -24.7995 9.05868
1940 4 1 -3.42045 -25.3423 10.3893
1957 4 1 -10.9375 -22.2406 9.67738
1961 4 1 -8.19696 -21.9911 10.1703
1963 4 1 -8.76169 -21.8243 8.77844
1958 4 1 -10.3598 -22.1459 10.7535
1962 4 1 -9.35933 -21.9048 9.87522
1968 4 1 -7.75174 -22.1104 8.16586
1969 4 1 -7.00726 -23.1122 8.08652
1934 4 1 -4.99253 -23.0942 8.24519
1935 4 1 -4.73608 -23.7028 9.2816
2088 4 1 -17.209 -21.1805 9.13169
2087 4 1 -16.5254 -20.9465 9.99036
2085 4 1 -15.3093 -19.4558 10.1753
2101 4 1 -15.7444 -20.6919 8.09727
2086 4 1 -15.3943 -20.5167 9.689
2084 4 1 -15.9321 -20.0852 9.37912
2083 4 1 -15.276 -19.1688 9.61777
1959 4 1 -10.423 -21.2978 9.9235
1966 4 1 -8.76481 -21.1081 8.91193
1960 4 1 -9.21776 -21.478 9.86959
1965 4 1 -9.30081 -20.1485 9.47016
1964 4 1 -9.70449 -21.0327 8.83567
2112 4 1 -19.6164 -17.8941 8.18068
2111 4 1 -19.4959 -18.8052 8.95862
2110 4 1 -19.4256 -17.7634 8.53105
2105 4 1 -17.2807 -16.9701 8.21883
2108 4 1 -18.3111 -17.1194 9.20084
2107 4 1 -18.3106 -16.6228 8.10623
2109 4 1 -18.3001 -17.4682 8.11952
2076 4 1 -13.7518 -16.6397 8.65741
2081 4 1 -14.9007 -17.8406 9.23948
2082 4 1 -14.2548 -18.6003 9.89226
2080 4 1 -14.6551 -18.2553 10.2907
2077 4 1 -13.3466 -17.5126 9.27754
2075 4 1 -12.606 -16.8005 8.40363
2078 4 1 -13.044 -17.8313 10.3541
2193 4 1 -22.8612 -15.4712 8.68818
2190 4 1 -21.285 -15.3944 8.76018
2188 4 1 -21.3 -14.0897 8.6487
2187 4 1 -20.1403 -14.3764 9.06597
2178 4 1 -23.8717 -12.5521 8.21376
2179 4 1 -23.4556 -12.3502 9.31719
2180 4 1 -23.3412 -11.1596 9.41015
2181 4 1 -22.203 -11.1759 9.84909
2185 4 1 -20.3512 -12.2848 9.95446
2186 4 1 -19.9228 -13.2882 9.58791
2184 4 1 -20.4027 -11.1252 10.1038
2259 4 1 -25.0033 -9.48685 9.50328
2260 4 1 -24.2843 -9.48556 10.4058
2258 4 1 -25.351 -9.75519 8.34793
2261 4 1 -24.4762 -8.29298 10.6356
2271 4 1 -22.7755 -8.80675 9.20373
2275 4 1 -22.2148 -9.20714 10.4626
2272 4 1 -22.5705 -8.69038 10.3554
2263 4 1 -23.8359 -8.24302 10.726
2274 4 1 -22.134 -9.81688 9.47794
2182 4 1 -21.2615 -10.4261 10.1275
2183 4 1 -20.1941 -9.97759 9.81194
2273 4 1 -21.4255 -9.08455 10.1856
2269 4 1 -22.7223 -6.74791 9.37057
2267 4 1 -23.0175 -7.10034 10.4527
2268 4 1 -23.3801 -7.83844 9.66787
2270 4 1 -22.0916 -7.837 9.41901
3597 4 1 -4.89529 -7.82081 8.85416
3596 4 1 -3.7125 -7.54642 8.6615
3595 4 1 -3.03143 -6.64872 8.46081
3590 4 1 -0.102135 -6.16557 9.19691
3591 4 1 -1.11762 -6.79723 9.43841
3594 4 1 -1.9459 -6.4278 8.95681
3593 4 1 -0.918264 -6.83719 8.92026
3592 4 1 -1.89072 -6.00492 9.02186
3587 4 1 1.13081 -2.96489 8.28256
3588 4 1 0.873585 -4.08718 8.42358
3589 4 1 0.426676 -5.05764 9.05809
3530 4 1 11.506 -0.233682 8.29461
2803 4 1 17.7923 -0.148974 8.81123
1941 4 1 -3.73529 -24.7006 11.2885
1942 4 1 -4.92513 -24.3332 11.5096
1939 4 1 -2.63756 -25.0386 11.1626
1956 4 1 -10.8023 -22.1429 10.8714
1955 4 1 -11.1194 -21.5679 11.877
1947 4 1 -8.72251 -22.7182 11.88
1948 4 1 -9.62811 -22.3767 12.5916
1946 4 1 -7.92568 -23.4035 12.4379
1945 4 1 -7.15037 -24.1388 11.7921
1944 4 1 -6.55533 -23.2827 11.3739
1943 4 1 -5.53698 -23.3168 11.9681
1954 4 1 -11.0404 -21.2472 13.0299
1950 4 1 -10.2889 -20.5876 13.3947
1951 4 1 -9.17091 -20.2928 13.0453
2079 4 1 -13.83 -18.3404 11.1844
2285 4 1 -20.3713 -12.3218 12.8428
2283 4 1 -19.5854 -12.745 12.9773
2284 4 1 -19.5032 -11.5904 12.6426
2282 4 1 -20.488 -11.9869 12.7346
2281 4 1 -20.2191 -11.0346 12.0831
2276 4 1 -22.3023 -9.37607 11.5569
2280 4 1 -20.9494 -10.2041 11.7041
2279 4 1 -20.1135 -9.95066 11.0237
2278 4 1 -20.0556 -9.42293 12.1857
2277 4 1 -21.2951 -9.49609 12.0261
2262 4 1 -24.454 -7.84744 11.7586
2264 4 1 -22.9557 -7.93231 11.4165
2266 4 1 -23.5304 -6.84738 11.5364
2265 4 1 -23.7153 -7.67003 12.3015
1949 4 1 -10.0519 -21.7921 13.5677
1952 4 1 -9.41917 -21.1467 13.7982
1953 4 1 -10.4531 -20.4889 13.7677
2288 4 1 -19.9654 -13.812 15.1544
2292 4 1 -16.9802 -14.6681 14.4469
2291 4 1 -17.9094 -13.8985 14.4781
2302 4 1 -18.7282 -14.1991 15.2576
2293 4 1 -15.8011 -14.825 14.546
2294 4 1 -15.9319 -13.871 15.2991
2316 4 1 -21.6246 -10.8916 14.3652
2289 4 1 -19.417 -12.9558 14.403
2286 4 1 -20.9838 -12.453 13.7981
2287 4 1 -19.9574 -13.0693 14.2375
2303 4 1 -18.981 -13.0804 15.6138
2314 4 1 -19.4951 -11.2331 14.9429
2313 4 1 -18.8665 -11.3127 15.9854
2315 4 1 -20.5338 -11.4228 14.344
2290 4 1 -18.3335 -12.9349 13.9159
2298 4 1 -17.596 -12.293 15.932
2297 4 1 -17.3383 -13.2191 15.1898
2295 4 1 -16.1166 -12.7099 15.102
2318 4 1 -20.4376 -9.62363 14.9427
2317 4 1 -21.1975 -10.4555 15.3544
2319 4 1 -20.8231 -8.54323 14.4663
2320 4 1 -20.8281 -8.26488 15.6039
2301 4 1 -18.9355 -14.76 16.2398
2300 4 1 -18.5071 -13.6192 16.2155
2306 4 1 -19.1591 -11.9364 17.2084
2304 4 1 -19.32 -13.1097 16.7633
2296 4 1 -16.6806 -13.0245 16.1934
2299 4 1 -17.5303 -13.2028 16.7239
2305 4 1 -18.7177 -12.2979 16.1656
2307 4 1 -18.432 -10.999 17.4119
2321 4 1 -20.8902 -8.99721 16.456
2322 4 1 -20.9375 -8.55486 17.5644
2323 4 1 -19.9804 -8.93266 18.2401
2324 4 1 -19.393 -8.37902 17.2983
2309 4 1 -19.1879 -10.3346 17.7784
2312 4 1 -19.4541 -10.3205 16.3166
2325 4 1 -19.1795 -8.31185 16.1669
2308 4 1 -18.3021 -10.695 18.5649
2311 4 1 -18.7838 -9.56583 17.0044
2310 4 1 -17.9877 -9.97748 17.8564
2326 4 1 -19.5159 -7.65701 17.0718
2327 4 1 -19.0031 -6.63478 16.7333
2329 4 1 -18.9793 -6.94958 16.735
2331 4 1 -18.91 -6.36751 18.111
2330 4 1 -18.0038 -6.5825 17.4788
2328 4 1 -17.9265 -6.87284 17.1616
2332 4 1 -18.4423 -7.39354 18.1809
2338 4 1 -19.5057 -5.70103 20.9309
2334 4 1 -18.1421 -7.71671 20.0292
2333 4 1 -17.5092 -7.52185 18.9987
2335 4 1 -17.9354 -8.0578 21.1209
2336 4 1 -18.4894 -7.15699 20.7121
2337 4 1 -18.3801 -5.96989 20.7968
2340 4 1 -18.2767 -4.73434 21.5134
2339 4 1 -18.6647 -5.11932 20.3992
2342 4 1 -18.3083 -4.07307 21.1802
2345 4 1 -16.6749 -2.3314 21.3659
2349 4 1 -18.3507 -1.82165 21.2934
2348 4 1 -18.6886 -0.671785 21.0692
2341 4 1 -18.0827 -3.85702 22.3539
2343 4 1 -17.8651 -3.1741 21.781
2344 4 1 -16.7492 -3.26679 22.0826
2351 4 1 -18.4351 -0.262103 21.9093
2347 4 1 -18.6477 -1.61701 21.8009
2346 4 1 -17.8207 -2.51241 21.845
2350 4 1 -17.661 -1.14044 21.9231
3411 4 1 9.95905 16.0953 -5.74354
3405 4 1 12.6885 16.1169 -7.53641
3409 4 1 9.81418 16.5646 -5.84802
3410 4 1 10.2723 16.4108 -6.94946
3408 4 1 10.9483 16.7404 -6.14832
3407 4 1 12.1605 16.6572 -6.40882
3404 4 1 12.852 16.9741 -6.71853
3403 4 1 12.8607 17.9104 -5.91301
3402 4 1 11.6735 18.0799 -6.0691
3406 4 1 11.9479 17.1083 -7.49256
3413 4 1 9.67807 15.8634 -3.69814
3412 4 1 10.2278 16.3776 -4.61098
3417 4 1 8.6536 16.4448 -3.46006
3415 4 1 10.2613 17.2597 -3.94421
3419 4 1 10.1448 16.9754 -2.79525
3416 4 1 9.31038 17.4056 -3.24401
3400 4 1 11.8729 17.7706 -3.82606
3414 4 1 10.8397 16.285 -3.74681
3399 4 1 12.1845 16.7275 -3.43499
3401 4 1 11.6502 18.231 -4.85242
3394 4 1 12.8628 18.1271 -3.10396
3391 4 1 13.5413 18.1186 -2.74726
3393 4 1 13.3896 19.1024 -2.7241
3328 4 1 12.5712 21.0552 -2.90289
3330 4 1 13.624 20.8894 -3.32617
3327 4 1 13.0799 22.0486 -3.19757
3329 4 1 13.4438 21.9254 -2.90644
3324 4 1 13.5116 23.9489 -2.82965
3323 4 1 12.4144 24.4533 -2.84846
2496 4 1 -4.33973 12.9558 -0.218094
3454 4 1 10.732 11.8003 -0.041677
3452 4 1 11.1094 12.5019 -0.773217
2488 4 1 -5.49783 14.187 -0.323388
3418 4 1 9.31873 16.1312 -2.51136
3449 4 1 12.0608 15.3576 -0.485548
3451 4 1 11.4411 13.4692 -0.108595
3447 4 1 12.8932 14.9643 -0.373096
3450 4 1 11.2799 14.3867 -0.735384
3397 4 1 13.6255 16.0465 -2.27132
3422 4 1 9.49392 16.3706 -1.27261
3421 4 1 10.6404 16.3458 -1.46135
3420 4 1 10.6608 17.5272 -1.9198
3423 4 1 9.19843 16.7693 -0.1848
3398 4 1 12.3974 16.2481 -2.41438
3395 4 1 13.1278 17.1342 -2.43698
3390 4 1 12.8305 18.6477 -1.82099
3396 4 1 13.7378 16.9646 -1.44269
3392 4 1 13.951 18.8307 -1.7576
3386 4 1 11.2923 20.0973 -0.714895
3389 4 1 12.7309 19.6855 -1.3319
3388 4 1 12.832 19.2293 -0.267046
3387 4 1 12.3608 19.742 -1.29164
3385 4 1 11.9631 20.5971 -1.63537
3384 4 1 11.8274 20.3394 -0.410671
3331 4 1 13.6615 20.9257 -2.06602
3332 4 1 14.6733 20.8489 -2.61986
3338 4 1 15.8272 19.1054 -0.404843
3336 4 1 15.7108 20.3695 -0.521116
3335 4 1 15.5322 20.1798 -1.66552
3337 4 1 15.5681 19.6913 -1.45468
3334 4 1 15.0373 20.5297 -0.657295
3333 4 1 14.678 21.204 -1.53439
3348 4 1 17.0922 21.1519 -1.07842
3346 4 1 18.5014 21.0723 -0.0328172
3322 4 1 13.0937 23.9398 -1.95438
3325 4 1 12.9265 23.0789 -2.182
3351 4 1 15.6182 23.2715 -0.189596
3319 4 1 13.9549 23.7114 -0.606747
3326 4 1 13.8394 22.3581 -2.43623
3321 4 1 13.6715 24.0237 -0.923359
3349 4 1 17.1175 22.359 -0.777799
3347 4 1 18.0593 21.8212 -0.945669
3316 4 1 11.8827 25.1345 -0.306741
3352 4 1 16.0468 24.3644 -0.38978
3565 4 1 2.40575 1.9474 1.3846
3563 4 1 2.52804 1.00183 2.07655
3562 4 1 3.12152 0.110272 2.65273
3564 4 1 2.91333 2.03521 2.43539
3496 4 1 7.86055 0.406319 2.60481
3493 4 1 8.0419 2.28551 1.57706
3494 4 1 7.89527 1.10509 1.50082
3495 4 1 8.50612 0.116003 1.63048
3492 4 1 8.98332 1.86882 1.07011
3568 4 1 1.98 2.76431 1.28352
3567 4 1 2.6407 3.04425 0.370554
3572 4 1 0.263708 3.67787 2.06884
3570 4 1 2.04579 2.92584 1.3455
3569 4 1 1.10208 3.53764 1.07876
3571 4 1 0.933983 3.44746 1.01732
3566 4 1 2.99805 2.99023 1.55031
3491 4 1 8.17417 2.69964 1.15569
3490 4 1 9.08134 3.48378 0.957373
3489 4 1 9.06751 4.62042 0.483276
3488 4 1 8.48321 5.02037 1.46011
3487 4 1 9.33282 4.98691 2.31941
3479 4 1 6.77034 6.60841 2.63839
3478 4 1 7.8774 6.08735 2.48937
3475 4 1 10.3582 6.99986 1.51627
3474 4 1 9.43025 7.42658 1.96623
3476 4 1 9.67433 5.97394 1.61114
3477 4 1 9.05671 6.43426 2.45397
3469 4 1 11.6009 6.15852 2.32362
3461 4 1 13.16 9.25576 2.0087
3462 4 1 12.2843 9.84911 2.52387
3463 4 1 11.1363 9.93269 2.64029
3460 4 1 13.3495 10.3868 2.24113
3456 4 1 11.1236 10.3499 1.53588
3455 4 1 10.7981 10.6657 0.43256
3458 4 1 11.8793 10.0178 1.13721
2491 4 1 -6.06788 12.5578 2.22213
2490 4 1 -6.19791 12.9004 1.16681
2492 4 1 -6.18348 11.5158 2.68323
2495 4 1 -5.30358 12.7487 0.441533
2494 4 1 -5.37948 11.8188 1.21135
2493 4 1 -5.09402 11.4883 2.36322
2498 4 1 -2.9662 11.9047 0.168322
2497 4 1 -3.19168 13.0142 0.015966
2499 4 1 -2.2306 11.9053 1.20574
2500 4 1 -2.22292 12.5948 2.27368
2501 4 1 -1.18489 12.3323 1.81731
3453 4 1 10.2368 12.8153 0.0612615
3439 4 1 12.6114 13.0083 2.30246
3457 4 1 11.5273 11.2244 0.865344
3459 4 1 12.4188 10.8762 1.59232
2489 4 1 -6.17835 14.0473 0.729705
2487 4 1 -5.35339 14.6381 0.776749
2482 4 1 -5.11229 15.7716 1.93285
2484 4 1 -4.00681 15.7492 0.590015
2485 4 1 -3.9905 14.8987 1.51557
2486 4 1 -4.63479 13.9445 1.51478
2481 4 1 -4.1913 15.9458 2.65055
2510 4 1 2.50604 14.6225 2.33192
3425 4 1 10.2756 15.5063 0.903457
3424 4 1 9.4339 15.6654 0.0933866
3445 4 1 11.7501 14.0563 1.33678
3431 4 1 11.1776 15.0997 2.44912
3429 4 1 11.0229 15.5732 2.02915
3428 4 1 11.9772 15.4432 2.68807
3427 4 1 12.1196 15.8843 1.53303
3446 4 1 12.0617 14.3337 0.235815
3448 4 1 12.4158 15.4321 0.682155
3444 4 1 12.8755 14.5585 1.39089
3426 4 1 11.3174 15.1046 1.1458
3442 4 1 14.0348 14.7971 1.98882
3443 4 1 13.4854 13.8302 2.0634
2483 4 1 -5.07751 16.296 0.849273
3339 4 1 16.5518 18.5585 0.489236
3365 4 1 10.4927 20.7078 2.2942
3366 4 1 10.45 21.1166 1.081
3370 4 1 11.5999 19.8447 1.73556
3371 4 1 12.2883 19.8586 2.64169
3383 4 1 12.7379 20.665 0.273504
3382 4 1 13.4157 20.236 1.21908
3368 4 1 11.6937 20.8182 1.2726
3369 4 1 11.4619 19.9421 0.493563
3367 4 1 10.9185 20.1012 1.70957
3379 4 1 13.4282 21.4604 1.43199
3381 4 1 14.3121 19.8038 0.594827
3373 4 1 14.5422 20.1207 2.52952
3380 4 1 14.2657 20.7072 1.31211
3343 4 1 17.5997 20.1304 0.166427
3341 4 1 17.6069 19.7136 2.07109
3345 4 1 17.766 20.5484 0.771104
3342 4 1 16.9648 20.1442 1.15586
3340 4 1 16.7959 19.1544 1.45497
3344 4 1 17.798 19.4991 1.26974
3303 4 1 7.69442 22.7241 1.22869
3305 4 1 7.8139 22.1522 1.06257
3307 4 1 7.73556 23.4903 0.378045
3304 4 1 7.06222 22.5173 0.29392
3362 4 1 10.4347 22.7493 0.824284
3302 4 1 8.12385 21.6778 1.41994
3301 4 1 8.11361 22.2101 2.54017
3300 4 1 9.29132 21.8858 2.57297
3306 4 1 8.10308 23.1978 1.46677
3363 4 1 10.7934 22.6593 1.96501
3358 4 1 12.9808 23.0605 2.06508
3359 4 1 12.6732 23.3858 0.895582
3361 4 1 11.3238 21.9512 1.09838
3360 4 1 12.3851 22.3639 1.41581
3357 4 1 12.6602 23.9081 1.34118
3317 4 1 11.8882 24.0926 0.128053
3318 4 1 13.0543 23.9728 0.141671
3375 4 1 15.7941 22.206 2.57739
3376 4 1 15.2164 23.2523 2.28868
3377 4 1 14.1337 23.4347 2.57907
3378 4 1 13.8955 22.41 2.04993
3354 4 1 15.1629 23.7795 1.31637
3350 4 1 16.2261 22.339 0.076796
3309 4 1 7.97148 25.4775 0.952952
3310 4 1 7.81639 24.276 1.16519
3308 4 1 7.23765 24.5695 0.417142
3312 4 1 8.81919 24.7687 1.17106
3313 4 1 9.22013 25.8143 0.694896
3311 4 1 8.29309 24.4309 2.26438
3314 4 1 10.4553 25.5869 0.560843
3320 4 1 13.3626 24.2416 0.202752
3356 4 1 13.1966 24.7752 2.02306
3315 4 1 11.708 25.5067 0.791012
3353 4 1 15.7615 24.6226 0.749669
3355 4 1 14.0828 24.3262 1.27108
3576 4 1 -0.140546 0.666532 4.34293
3574 4 1 -0.0731196 2.14423 3.07381
3577 4 1 -1.07268 0.417784 3.59092
3575 4 1 0.124235 0.912327 3.15346
3559 4 1 5.91299 0.0220875 4.34201
3501 4 1 7.62213 2.29719 4.89962
3502 4 1 8.50451 1.60117 5.25274
3499 4 1 9.07751 1.00472 3.85379
3500 4 1 8.15268 1.74306 4.05198
3498 4 1 9.17796 0.081565 4.59549
3497 4 1 8.56323 0.287007 3.58648
2827 4 1 17.1454 0.747555 4.48058
2828 4 1 18.1579 0.625527 3.81433
2825 4 1 18.6597 0.276865 4.81557
2829 4 1 18.2954 1.69249 4.4647
2832 4 1 17.8422 0.889384 5.29108
2831 4 1 18.1298 1.86088 4.72915
3573 4 1 -0.567151 3.19869 2.85601
3506 4 1 7.5747 3.33295 4.39043
3509 4 1 6.44524 4.39738 4.24991
3508 4 1 7.55688 3.90897 4.336
3510 4 1 7.37869 4.84926 4.81308
3512 4 1 7.71426 5.04128 4.93043
3486 4 1 8.744 5.23467 3.33203
3507 4 1 8.66697 3.75987 4.6522
2783 4 1 13.2342 3.79517 4.94167
2785 4 1 13.0699 4.73805 4.77792
2782 4 1 14.1263 4.52246 5.00411
2784 4 1 14.1174 4.36397 4.37628
2781 4 1 15.0374 5.33837 4.87855
2830 4 1 18.1704 2.82127 4.12727
3480 4 1 7.88213 6.83174 2.83652
3481 4 1 7.87426 5.71392 3.41047
3485 4 1 9.42706 5.63509 4.20803
3484 4 1 8.44675 6.3126 4.20853
3482 4 1 8.45169 6.43037 4.1464
3483 4 1 9.36618 6.96756 3.62067
3473 4 1 10.1892 6.95763 2.78236
3471 4 1 10.7081 6.61839 3.83943
3466 4 1 11.9201 8.04903 3.41927
3472 4 1 11.0968 6.25052 2.77218
3467 4 1 12.2176 7.00888 4.10659
3470 4 1 10.9479 5.59551 3.20155
3468 4 1 12.4695 6.42996 3.10894
2780 4 1 13.8286 5.50151 5.20676
3464 4 1 11.5705 9.52667 3.64093
3465 4 1 12.2813 8.74802 4.23189
2478 4 1 -6.53533 13.3989 2.95216
2477 4 1 -6.07842 13.0285 4.01457
2502 4 1 -1.37969 12.7152 2.93866
2503 4 1 -1.01648 12.4714 4.00045
2504 4 1 -0.596496 11.7831 3.17856
2505 4 1 -0.061931 12.5623 3.9366
2521 4 1 1.90374 12.3917 5.25478
2524 4 1 3.60981 11.4716 5.19836
2525 4 1 4.56289 11.7681 4.46414
2526 4 1 5.66848 12.2715 4.71017
3436 4 1 10.5704 13.0422 3.69323
3437 4 1 11.7012 12.7017 3.48199
2476 4 1 -5.51457 13.8627 4.76888
2479 4 1 -5.62602 14.1645 3.29396
2480 4 1 -5.15396 15.2032 2.85148
2508 4 1 2.06611 14.284 3.60239
2507 4 1 1.07294 14.0825 3.02048
2509 4 1 1.45253 14.8832 2.88302
2511 4 1 2.45706 14.9221 3.43411
2512 4 1 2.497 16.0808 3.99344
2506 4 1 0.420567 13.7163 3.96305
2514 4 1 2.19728 15.1111 4.88964
2513 4 1 3.03588 15.9252 5.08024
3430 4 1 10.1853 15.7132 2.76835
3433 4 1 10.71 14.5099 3.66461
3438 4 1 12.3422 13.7472 3.25919
3440 4 1 12.6026 14.0671 2.74874
3432 4 1 10.8982 13.9318 2.7018
3434 4 1 11.3782 14.1871 4.67277
3435 4 1 11.2991 14.0492 3.55246
3441 4 1 13.7817 14.2897 2.98934
3226 4 1 16.9285 15.698 4.35839
3228 4 1 17.6942 15.8862 5.20132
3227 4 1 17.6961 16.7039 4.34934
3299 4 1 9.8877 21.0719 3.17603
3298 4 1 9.43321 21.4614 4.16917
3297 4 1 9.71227 21.1478 5.25448
3372 4 1 13.3977 19.9319 2.98097
3188 4 1 13.3902 21.2379 5.34266
3374 4 1 15.2628 21.1404 2.72024
3191 4 1 14.4737 20.4627 4.59581
3192 4 1 13.8903 19.5047 4.86927
3190 4 1 13.5729 21.2906 4.82026
3201 4 1 17.2165 19.906 5.16842
3364 4 1 10.4092 21.8525 2.74401
3503 4 1 7.6969 2.26286 5.78408
3520 4 1 7.58725 2.1978 7.52426
3521 4 1 8.67854 2.62443 7.44205
2799 4 1 15.8073 0.827211 7.41251
2797 4 1 15.5192 2.06479 6.25706
2798 4 1 16.3418 1.80936 7.04444
2796 4 1 16.7151 2.38972 6.39617
2833 4 1 18.2118 1.87966 5.79814
2800 4 1 16.9276 0.712014 7.75881
2824 4 1 19.307 0.967756 5.42397
2823 4 1 20.2823 0.650724 5.93579
2821 4 1 20.4587 0.644223 5.61326
2822 4 1 21.3135 0.163673 6.40113
2820 4 1 20.1474 1.37497 6.48387
2817 4 1 20.1652 1.53649 6.99292
2816 4 1 21.3437 1.4491 6.62216
2815 4 1 20.9696 1.65697 7.67194
2818 4 1 19.1025 1.08719 6.89747
2819 4 1 19.3244 2.28414 6.65417
3518 4 1 5.794 3.21067 6.39365
3519 4 1 6.7345 2.97658 7.15713
3505 4 1 7.57824 3.57363 5.52585
3516 4 1 6.01215 5.0356 6.28187
3517 4 1 6.58302 4.02647 6.51916
3511 4 1 7.70727 4.51043 5.90608
3504 4 1 8.54035 2.9984 6.09073
3513 4 1 8.22651 5.07544 6.01925
2786 4 1 13.2938 4.36511 5.8714
2778 4 1 13.0501 5.36771 6.18659
2789 4 1 15.6034 4.16765 7.11077
2787 4 1 14.2871 4.45682 6.57743
2790 4 1 14.9918 5.20174 7.50146
2795 4 1 16.0737 3.38413 6.50381
2791 4 1 15.4754 4.69252 6.54982
2788 4 1 15.3939 4.62829 6.05209
2792 4 1 15.9678 4.01443 7.46435
2794 4 1 17.2134 2.95073 6.55178
2793 4 1 16.6243 2.95363 7.65228
2834 4 1 18.8931 2.81614 5.80076
2835 4 1 19.9382 3.50701 5.87284
2837 4 1 19.0372 4.47883 7.61451
2836 4 1 19.3833 3.54219 6.89529
2814 4 1 21.3359 2.83129 7.76826
2838 4 1 19.9853 3.70156 7.8518
3515 4 1 6.56791 6.06002 6.01027
3514 4 1 7.45883 5.72834 6.67287
2773 4 1 10.5562 7.33603 7.54852
2777 4 1 11.9753 5.51065 5.80162
2774 4 1 11.3421 6.59463 7.92212
2776 4 1 10.9025 6.12705 5.62023
2775 4 1 11.3174 6.56621 6.67589
2771 4 1 11.3834 7.62622 7.63847
2779 4 1 14.2365 5.5272 6.35774
2683 4 1 17.6608 7.73135 7.81143
2772 4 1 10.8706 8.27826 6.76873
2770 4 1 11.1833 8.66154 7.06116
2679 4 1 18.2531 10.5416 7.74556
2682 4 1 18.5134 8.51264 7.57889
2462 4 1 -7.16292 13.2844 7.41469
2471 4 1 -6.07963 13.3632 7.25232
2459 4 1 -7.99461 13.1902 6.83139
2460 4 1 -7.47063 12.6921 7.74518
2473 4 1 -4.50893 12.8167 5.94883
2522 4 1 2.53647 11.8567 6.109
2520 4 1 2.96396 12.8398 5.62013
2523 4 1 3.63148 12.3849 5.87763
2528 4 1 5.11945 13.0925 6.69205
2532 4 1 7.18047 13.0807 7.82404
2533 4 1 7.04157 11.9807 7.52871
2530 4 1 5.98181 13.2293 5.8801
2537 4 1 7.91641 13.3949 6.11236
2534 4 1 6.14199 12.1631 6.72422
2535 4 1 7.10246 11.4091 6.7979
2536 4 1 7.12519 12.5372 6.386
2527 4 1 5.51214 13.1673 5.52598
2546 4 1 11.6822 12.7944 7.1414
2547 4 1 10.9494 13.3438 6.46078
2456 4 1 -11.1375 14.2132 6.88992
2455 4 1 -12.0053 14.9855 7.15611
2452 4 1 -12.1119 16.119 7.91586
2453 4 1 -11.5913 15.4779 6.95827
2454 4 1 -12.7477 15.9061 6.75892
2451 4 1 -11.1917 15.3573 7.66654
2468 4 1 -8.33083 15.2966 7.42887
2465 4 1 -8.50082 14.8404 7.98746
2458 4 1 -8.93153 13.8425 6.97835
2457 4 1 -10.1073 13.6399 7.12198
2463 4 1 -7.92902 14.1293 7.90855
2472 4 1 -5.52799 13.5577 6.11598
2470 4 1 -6.77198 14.1404 6.61401
2469 4 1 -7.80252 14.7466 6.4312
2474 4 1 -4.53864 13.7989 6.63986
2475 4 1 -4.61621 14.2315 5.56661
2515 4 1 2.01221 14.8828 6.04971
2517 4 1 2.20054 15.1129 6.09032
2516 4 1 1.25733 15.7379 5.7322
2518 4 1 3.29382 14.7086 6.3611
2519 4 1 3.71687 13.7313 5.92606
2529 4 1 5.33351 14.1565 6.18672
2531 4 1 6.67409 13.5006 6.77025
2542 4 1 10.2957 15.5557 5.53513
2539 4 1 8.79243 13.6494 6.33285
2540 4 1 9.5287 14.5857 6.48059
2541 4 1 10.6807 14.7695 6.36081
2538 4 1 8.23947 14.4186 5.62392
2543 4 1 11.137 14.7228 5.53825
2545 4 1 12.4956 13.7309 7.01773
2548 4 1 10.959 13.7342 7.6104
2544 4 1 11.4535 13.8761 6.27474
3222 4 1 15.4333 16.1512 5.57006
3224 4 1 15.9872 15.8647 5.69053
3225 4 1 17.2209 16.0318 5.47617
3219 4 1 14.717 16.5554 6.44058
3220 4 1 13.5015 16.6882 6.58976
3194 4 1 14.741 18.4779 6.86272
3221 4 1 14.2367 16.3455 5.74462
3218 4 1 15.2087 17.5688 7.0185
3217 4 1 15.678 18.1362 7.97668
3215 4 1 16.1461 17.0312 6.92833
3223 4 1 16.1965 17.0969 5.63348
3198 4 1 17.228 18.6553 5.72013
3214 4 1 17.2753 17.1481 7.09086
3216 4 1 16.4156 18.1415 6.92943
3213 4 1 16.9371 16.1567 7.50114
3229 4 1 17.7274 16.5558 6.23473
3230 4 1 18.4671 16.427 7.19602
3212 4 1 16.877 17.241 7.97865
3231 4 1 19.3544 16.8017 7.84808
3294 4 1 9.53393 19.6442 5.8943
3292 4 1 9.03442 20.6965 5.9715
3295 4 1 9.16497 20.7768 6.0308
3290 4 1 10.2924 20.6668 6.10506
3293 4 1 9.07924 20.0365 6.94025
3291 4 1 9.75658 19.7821 5.54373
3289 4 1 10.6959 21.2839 7.00539
3288 4 1 10.7462 21.4031 5.8719
3287 4 1 11.8157 20.9145 5.75135
3186 4 1 12.7548 20.6504 7.15015
3196 4 1 15.5565 19.296 6.22249
3195 4 1 15.0985 19.4743 7.3582
3193 4 1 14.1552 18.9403 5.9091
3189 4 1 14.2986 20.6008 5.44926
3187 4 1 13.6669 20.6207 6.30058
3178 4 1 15.9468 21.3274 8.06016
3200 4 1 16.1651 19.5677 5.48741
3202 4 1 17.4134 20.7855 5.86985
3204 4 1 17.3915 20.0776 7.92485
3197 4 1 16.6828 19.6186 6.33829
3199 4 1 16.3596 19.0734 6.50687
3203 4 1 17.5725 19.9499 6.69213
3092 4 1 -1.00542 22.8841 7.57189
3091 4 1 0.192745 23.1302 7.18962
3090 4 1 0.114014 21.9756 7.28724
3296 4 1 9.12442 22.0313 5.79984
3285 4 1 10.2968 22.2304 6.71251
3284 4 1 10.8917 22.1063 7.71668
3286 4 1 11.4566 21.9292 6.3359
3184 4 1 12.5925 22.6024 7.00418
3185 4 1 13.1457 21.636 7.5317
3182 4 1 14.3925 23.7112 7.33125
3181 4 1 15.296 23.0211 6.96824
3183 4 1 13.7795 22.6916 7.32925
3180 4 1 14.811 22.2267 7.71184
3177 4 1 15.1035 22.1224 7.9233
3107 4 1 2.19574 24.5358 7.78415
3528 4 1 10.2376 0.220387 10.0718
3527 4 1 9.21516 0.898562 10.2145
3526 4 1 9.81254 1.78429 9.69478
3529 4 1 11.288 0.0596674 9.46283
2801 4 1 18.025 0.86043 8.26516
2804 4 1 18.3531 0.888678 8.47748
2805 4 1 18.1618 0.796172 9.61926
2806 4 1 18.3138 1.89632 9.11709
2802 4 1 16.9306 0.611037 8.40721
2807 4 1 19.118 2.52596 9.83084
2813 4 1 21.1051 2.1421 8.73644
2808 4 1 19.2636 1.64856 8.94213
2811 4 1 20.6206 2.52605 9.04087
2812 4 1 21.1575 2.18944 9.99877
3522 4 1 9.09192 2.8633 8.48892
3523 4 1 9.6047 3.9422 8.4521
3524 4 1 10.0005 3.2456 9.29682
3525 4 1 10.1692 2.70119 10.4194
2700 4 1 17.0113 3.35291 10.7567
2810 4 1 19.7942 2.72667 9.93794
2809 4 1 19.324 2.87894 8.81549
2839 4 1 20.0903 4.646 8.64879
2841 4 1 20.2309 4.85614 9.19967
2688 4 1 16.106 7.30988 9.88024
2685 4 1 17.8133 6.73206 8.88461
2684 4 1 16.8406 7.32281 8.65214
2687 4 1 16.9727 7.14371 8.97735
2686 4 1 17.9002 7.72227 9.57511
2843 4 1 19.4884 6.86834 10.155
2840 4 1 20.4867 5.73001 8.42588
2842 4 1 20.1344 6.03027 9.59629
2859 4 1 23.8962 6.75798 10.5457
2860 4 1 24.773 7.60634 10.4689
2613 4 1 6.64076 10.207 10.624
2768 4 1 10.6684 9.15981 8.9278
2769 4 1 11.371 8.42843 8.20998
2767 4 1 11.2898 10.1905 8.80206
2667 4 1 15.0666 10.4291 10.209
2665 4 1 14.1118 8.79969 10.0893
2666 4 1 15.1875 9.23019 9.90816
2671 4 1 16.4639 10.0654 10.2701
2680 4 1 18.2102 9.48551 8.34291
2681 4 1 19.1738 8.74239 8.48077
2845 4 1 20.2384 8.09214 10.4699
2438 4 1 -13.881 12.6079 10.5947
2609 4 1 7.76448 11.6791 9.50439
2610 4 1 7.20527 10.9146 10.2225
2611 4 1 6.26847 11.2523 9.50983
2612 4 1 6.62728 11.3989 10.6898
2764 4 1 10.201 12.8324 8.6003
2608 4 1 8.74593 12.102 9.04106
2607 4 1 8.1084 12.0948 10.0429
2606 4 1 9.10078 12.7606 9.71778
2765 4 1 11.2787 12.3599 8.51638
2766 4 1 10.9505 11.3252 8.86263
2553 4 1 12.0879 12.9274 9.59653
2554 4 1 12.9334 13.1893 10.4139
2672 4 1 17.2144 10.937 10.5131
2675 4 1 18.0012 12.0765 10.0299
2677 4 1 18.1319 10.8419 9.36559
2678 4 1 17.5587 11.2783 8.42553
2676 4 1 17.7202 11.9509 8.91541
2674 4 1 16.8777 12.3821 9.69582
2442 4 1 -13.6736 15.1047 9.85677
2444 4 1 -12.4802 15.1838 9.31273
2443 4 1 -13.412 14.9284 8.67752
2445 4 1 -12.0725 16.1442 9.91839
2446 4 1 -10.9588 15.573 9.98494
2450 4 1 -11.401 14.9909 8.77328
2441 4 1 -12.5259 15.0892 10.0584
2440 4 1 -12.8851 14.0222 10.3077
2464 4 1 -8.40965 14.1943 8.95455
2466 4 1 -8.63856 15.2583 9.05284
2448 4 1 -10.3538 14.5032 9.55332
2449 4 1 -10.2612 15.0064 8.40973
2447 4 1 -10.5123 15.4383 8.92859
2461 4 1 -7.96443 13.7811 8.09199
2467 4 1 -7.91663 15.9027 8.34025
2763 4 1 9.70001 13.8657 8.99432
2762 4 1 10.2119 14.7397 8.36435
2761 4 1 10.7638 15.85 8.29628
2604 4 1 10.3555 14.2639 9.84686
2601 4 1 10.4059 14.5995 9.92849
2600 4 1 9.4575 15.226 10.3205
2603 4 1 9.89095 15.1115 10.4974
2597 4 1 10.4419 15.9485 9.79146
2605 4 1 9.22542 13.9381 9.96403
2549 4 1 11.7927 13.68 8.34915
2552 4 1 11.0555 13.4788 9.84805
2550 4 1 12.3655 14.6462 8.32665
2596 4 1 11.5221 15.91 9.37745
2551 4 1 11.6542 14.1508 9.09458
2759 4 1 10.6005 16.8728 8.79842
2599 4 1 9.37847 16.4194 10.552
2598 4 1 9.90588 17.052 9.70677
2760 4 1 11.6101 16.6512 8.19293
2595 4 1 12.0808 16.869 9.9706
2757 4 1 11.763 17.5081 8.79002
2758 4 1 10.8001 17.8434 8.08713
2755 4 1 11.0584 17.4416 10.7263
2756 4 1 10.9972 17.1063 9.50597
2594 4 1 13.0769 17.434 10.3894
2592 4 1 14.458 17.4867 9.48114
2593 4 1 13.9139 18.282 10.2267
2591 4 1 14.6266 18.6407 9.26683
2590 4 1 14.9484 17.6124 9.95295
2589 4 1 15.8492 18.3541 9.89914
3210 4 1 17.5171 18.3423 9.76402
3207 4 1 17.3678 18.8434 9.56287
3211 4 1 16.9225 18.1056 8.72845
2586 4 1 17.7056 18.124 10.762
3232 4 1 20.3916 16.6408 8.4658
3233 4 1 19.7513 17.0937 9.4074
3234 4 1 19.5328 17.1012 10.6216
3095 4 1 -1.07788 21.5146 10.497
3087 4 1 2.09759 20.7064 9.29547
3084 4 1 0.747007 20.611 8.85897
3083 4 1 0.996728 19.8807 9.70079
3086 4 1 2.05323 20.9096 10.5145
3085 4 1 0.999505 20.6651 10.0289
3088 4 1 1.6224 20.9045 8.23425
3082 4 1 0.254516 19.0633 10.1152
3283 4 1 10.4302 21.4903 8.69857
3281 4 1 9.96593 19.5838 10.0634
3282 4 1 10.3729 20.5069 9.39819
2588 4 1 15.8841 19.5228 9.97014
3209 4 1 18.4356 19.0374 9.98842
3208 4 1 17.6881 19.998 9.95518
3206 4 1 18.0546 19.3598 8.71767
3205 4 1 17.175 20.0225 9.06118
2587 4 1 16.8102 18.8895 10.5489
3093 4 1 -1.30416 21.9381 8.22469
3094 4 1 -1.41307 21.781 9.33337
3097 4 1 -2.19696 22.4427 10.1275
3100 4 1 -0.176509 23.6008 10.2218
3102 4 1 -1.80815 23.8692 10.2538
3089 4 1 0.744825 21.6518 8.2333
3108 4 1 1.67525 24.1456 8.87078
3165 4 1 9.68594 22.839 10.3135
3171 4 1 11.1319 23.7978 10.073
3172 4 1 11.3714 23.0104 9.21852
3173 4 1 12.4156 22.4165 9.25704
3169 4 1 11.3131 23.5521 10.1713
3174 4 1 13.2213 23.1996 9.85164
3179 4 1 15.3166 22.2247 8.73679
3175 4 1 14.308 22.8876 9.45229
3176 4 1 15.3049 22.2786 9.0726
3101 4 1 -0.923065 24.3576 9.55678
3104 4 1 -0.711595 24.2784 9.51673
3103 4 1 -0.873595 24.4965 10.7002
3105 4 1 0.378747 24.577 9.3143
3112 4 1 1.03018 25.8153 10.6502
3110 4 1 1.86632 25.381 9.93505
3106 4 1 1.25737 24.5221 8.51471
3109 4 1 2.65211 24.6852 9.2401
3170 4 1 12.105 24.4029 9.716
2388 4 1 -16.3672 2.55176 12.4368
2703 4 1 18.5923 2.14195 11.0227
2387 4 1 -15.7465 3.40129 13.0745
2390 4 1 -15.9382 3.57138 13.1497
2389 4 1 -15.5128 3.31838 12.113
2385 4 1 -14.8219 3.33862 13.2708
2698 4 1 15.6947 5.25743 11.6857
2697 4 1 16.0133 4.50895 12.6135
2696 4 1 15.6247 3.39898 12.3341
2694 4 1 15.6116 5.06289 13.4222
2699 4 1 16.2792 4.30283 11.1713
2701 4 1 17.9177 3.70977 11.5223
2704 4 1 18.3543 3.15161 11.5638
2702 4 1 18.5759 2.86229 12.043
2705 4 1 18.4183 2.84157 12.6286
2695 4 1 16.267 4.26055 12.7287
2711 4 1 19.5421 3.41639 12.9978
2397 4 1 -14.0307 7.33817 13.1586
2893 4 1 11.5273 7.43856 13.1099
2892 4 1 12.3327 7.98035 12.3304
2663 4 1 14.0051 7.99524 11.3566
2692 4 1 15.8048 6.78912 12.9204
2691 4 1 16.6044 6.218 12.3229
2689 4 1 16.2657 6.6396 10.8698
2690 4 1 17.3859 6.35801 11.3532
2693 4 1 16.3649 5.765 12.8873
2844 4 1 20.1716 7.05122 11.0661
2846 4 1 21.0429 8.03431 11.3899
2847 4 1 19.9388 7.61502 11.6732
2858 4 1 24.1194 7.79592 11.0495
2855 4 1 22.3998 7.61984 11.612
2865 4 1 23.1144 7.10634 13.4538
2861 4 1 24.3362 7.96399 11.4683
2862 4 1 24.8671 7.70125 12.5128
2654 4 1 9.46297 10.3312 13.2461
2653 4 1 8.7311 9.88698 12.4963
2891 4 1 13.0445 8.3099 13.2114
2662 4 1 13.3874 9.03989 11.498
2661 4 1 13.1148 10.1165 12.0574
2660 4 1 13.1792 10.3512 13.289
2670 4 1 15.8438 10.319 11.2699
2664 4 1 14.2371 9.16225 11.1457
2668 4 1 15.1089 9.38037 10.8147
2890 4 1 14.2669 8.56725 13.2671
2881 4 1 15.6806 9.32911 12.1754
2882 4 1 15.4728 10.0952 13.1168
2883 4 1 14.2912 10.3822 13.2447
2669 4 1 16.2986 9.36785 10.8027
2877 4 1 18.0554 9.12766 12.9006
2879 4 1 17.2323 9.65166 13.2426
2880 4 1 16.165 10.1089 12.8788
2878 4 1 17.2966 9.34669 12.0629
2849 4 1 21.4158 8.65354 12.3782
2848 4 1 20.9898 8.12176 11.4311
2851 4 1 21.1078 9.57041 12.285
2850 4 1 20.3892 8.75372 12.9064
2873 4 1 21.0939 8.24154 13.3639
2852 4 1 21.6856 8.61135 12.1106
2853 4 1 22.0618 9.36349 11.2137
2854 4 1 22.656 8.39048 10.7738
2857 4 1 23.9214 8.97404 11.2666
2856 4 1 22.8005 8.72402 11.2689
2425 4 1 -16.4565 12.7183 13.2505
2427 4 1 -16.471 12.8877 12.599
2421 4 1 -15.5321 11.3255 11.8521
2420 4 1 -15.1595 11.5995 13.0029
2422 4 1 -15.6421 12.3286 12.3733
2423 4 1 -14.8507 12.2629 11.5274
2424 4 1 -15.6877 12.6324 12.3091
2416 4 1 -13.5665 12.6314 12.6679
2417 4 1 -13.8756 11.5073 13.0258
2439 4 1 -12.8217 12.9863 10.8866
2437 4 1 -13.2804 12.8281 11.641
2415 4 1 -12.9297 11.8194 13.1393
2614 4 1 6.82195 11.3554 11.0332
2616 4 1 7.51518 12.1066 11.9137
2615 4 1 6.3826 12.3405 11.692
2644 4 1 5.82077 12.5791 13.3671
2617 4 1 7.68597 12.9819 12.7004
2618 4 1 8.66228 12.5478 13.3056
2619 4 1 9.43931 13.1266 12.617
2555 4 1 12.6299 12.1083 10.8822
2556 4 1 13.2177 12.167 11.8717
2558 4 1 12.7141 12.6251 13.2625
2557 4 1 13.6445 12.9497 12.6239
3249 4 1 15.2103 13.0893 12.9235
2673 4 1 17.0025 12.0972 10.8505
3250 4 1 16.2349 13.4371 12.2948
3248 4 1 16.2742 12.6894 13.3864
2426 4 1 -17.2599 13.5837 13.04
2428 4 1 -15.6185 13.5691 13.1491
2433 4 1 -14.9066 14.4482 11.8146
2434 4 1 -14.1819 13.5562 11.6533
2435 4 1 -14.13 14.669 12.0625
2430 4 1 -14.9413 13.6024 13.353
2431 4 1 -14.5319 13.7967 12.1797
2432 4 1 -15.7081 13.6716 12.1065
2436 4 1 -13.4423 13.7794 12.3116
2602 4 1 10.5619 14.3341 11.1424
2750 4 1 12.5689 15.2683 12.3496
2749 4 1 12.3333 14.9055 11.211
2748 4 1 12.465 15.0073 12.3917
2574 4 1 15.4843 15.4759 12.4942
2572 4 1 15.0939 15.2254 12.7428
2571 4 1 14.4855 16.1188 13.1681
2573 4 1 14.7783 15.5334 11.5965
3251 4 1 16.1316 13.6239 13.4297
2747 4 1 13.4963 14.7032 12.992
3243 4 1 18.004 15.0432 12.8405
3240 4 1 19.186 15.5113 12.9855
3077 4 1 -0.43813 17.5975 12.2762
3076 4 1 -0.582801 18.6771 12.9157
3079 4 1 1.39586 16.3326 11.506
3080 4 1 1.00864 17.1985 10.8766
3081 4 1 0.978666 18.4791 10.8466
3078 4 1 0.561104 17.032 12.0314
3055 4 1 6.88834 17.6368 12.9196
2754 4 1 10.4322 16.6423 11.4059
2752 4 1 12.4888 16.8751 11.172
2751 4 1 12.8994 16.3606 12.1796
2753 4 1 11.4052 17.4508 11.241
2568 4 1 12.2906 17.1784 13.2947
3258 4 1 13.3845 17.0662 13.4296
2575 4 1 15.985 16.5828 12.3241
2577 4 1 15.4747 17.1468 12.9626
3260 4 1 14.8141 18.7098 13.0084
2576 4 1 16.4756 17.6083 12.479
2585 4 1 17.824 18.7331 11.7581
3235 4 1 19.6352 17.6089 11.7728
3236 4 1 19.1069 18.5304 12.2195
3238 4 1 19.8292 16.3298 12.2632
3239 4 1 19.1748 16.7541 13.2124
3237 4 1 19.3666 17.3853 12.3466
3069 4 1 0.0561295 21.2038 13.3665
3063 4 1 4.04465 20.5393 13.1438
3064 4 1 4.23321 19.5577 12.4739
3053 4 1 7.18657 19.1799 13.4016
3279 4 1 9.5174 19.4306 12.0354
3280 4 1 9.18416 19.7317 10.9206
3277 4 1 10.4065 18.9277 12.2202
3278 4 1 10.5168 19.9051 11.5775
3163 4 1 10.2149 21.3873 11.9342
3276 4 1 11.4376 19.2316 12.8707
3273 4 1 10.7909 20.5458 12.7721
3272 4 1 11.7448 20.0994 13.371
3274 4 1 11.6646 21.2561 12.4674
3275 4 1 10.8947 20.3081 12.6584
3266 4 1 13.3474 19.9084 12.6822
3265 4 1 13.8544 18.9959 13.1766
3261 4 1 14.93 19.7485 13.407
2584 4 1 17.5937 19.4449 12.797
2581 4 1 16.7837 19.4843 12.7373
3096 4 1 -1.45662 22.552 10.932
3098 4 1 -1.23784 22.7926 10.8813
3099 4 1 -0.226817 23.2231 11.3057
3157 4 1 4.92724 23.4693 11.1115
3156 4 1 4.04304 24.0427 11.6837
3158 4 1 5.07511 22.7863 12.1344
3155 4 1 4.79837 23.16 11.925
3151 4 1 4.28157 24.1742 13.0578
3150 4 1 5.11137 23.2778 13.071
3154 4 1 4.65439 24.0871 11.216
3159 4 1 5.84354 22.1595 11.3899
3160 4 1 6.96671 22.4133 11.2204
3161 4 1 8.09414 22.2273 11.5066
3162 4 1 9.22894 22.0912 11.7808
3164 4 1 10.1216 22.3728 11.4062
3166 4 1 9.81205 23.8579 10.8743
3168 4 1 11.9578 23.6632 11.1077
3167 4 1 10.8104 23.4242 11.4017
3114 4 1 1.55843 26.4417 12.1748
3115 4 1 1.34229 25.2572 12.4328
3113 4 1 0.52863 26.146 11.6629
3117 4 1 1.726 24.7751 12.6285
3111 4 1 2.20955 25.9523 10.9888
3118 4 1 0.714557 24.5915 13.1845
3152 4 1 5.01487 25.1085 12.9498
3153 4 1 4.24769 24.414 12.3613
2707 4 1 19.9722 1.66682 13.6791
2706 4 1 19.2529 2.62571 13.5387
2708 4 1 19.3315 2.28579 14.4434
2391 4 1 -16.4849 4.31412 13.989
2392 4 1 -15.273 4.52435 13.9416
2393 4 1 -16.1138 4.65217 14.7485
2386 4 1 -15.4493 3.25143 14.2253
2383 4 1 -13.7136 4.66277 14.559
2384 4 1 -13.7092 3.79363 13.7109
2394 4 1 -15.1061 4.97588 14.3503
2380 4 1 -13.2169 3.5636 15.3234
2381 4 1 -12.7909 3.91747 14.3078
2382 4 1 -13.0235 4.3278 15.4476
2897 4 1 10.6922 4.59492 14.8144
2899 4 1 11.5974 5.16698 16.1522
2898 4 1 11.8011 4.36868 15.2236
2895 4 1 11.7919 5.33445 13.8525
2896 4 1 11.0355 4.43976 13.6173
2709 4 1 18.5151 3.10909 14.3509
2710 4 1 18.7882 4.13285 13.6197
2713 4 1 21.0981 3.61145 14.6402
2715 4 1 19.9024 4.23803 16.0696
2716 4 1 20.797 4.76047 15.5077
2712 4 1 20.0934 3.22371 14.0751
2714 4 1 20.1193 3.30402 15.3516
2396 4 1 -14.2101 6.85267 14.3203
2395 4 1 -14.829 5.98335 14.8846
2399 4 1 -13.2634 8.07592 14.3292
2894 4 1 11.7299 6.53823 13.8273
2722 4 1 18.7276 7.8404 15.0769
2721 4 1 18.3145 7.14189 16.0586
2869 4 1 21.1361 5.81221 14.5557
2871 4 1 21.0153 7.52583 14.1828
2717 4 1 20.7913 5.84319 16.1028
2720 4 1 19.4403 7.4679 15.8184
2719 4 1 20.5742 7.78164 15.8988
2718 4 1 20.1375 6.68543 15.6841
2870 4 1 20.3053 6.64401 14.5909
2866 4 1 23.449 6.91974 14.6576
2868 4 1 21.9014 6.20577 15.3367
2867 4 1 22.6698 5.95065 14.5107
2418 4 1 -14.011 10.6163 13.7174
2403 4 1 -15.7851 8.37371 15.2075
2400 4 1 -13.8839 9.05945 14.7485
2398 4 1 -14.2608 8.36559 13.7469
2402 4 1 -15.9132 8.71281 13.9781
2401 4 1 -15.0548 9.30264 14.6357
2407 4 1 -14.5568 9.50921 15.9664
2650 4 1 7.45624 10.2106 14.8052
2652 4 1 8.53162 9.64336 13.6821
2651 4 1 8.19691 9.14933 14.764
2655 4 1 10.3655 10.5592 13.9761
2656 4 1 11.4599 10.1427 14.2149
2657 4 1 12.4057 10.6236 13.6007
2658 4 1 12.883 9.73313 14.1874
2887 4 1 15.5244 9.48629 14.9702
2888 4 1 15.6573 8.26566 14.8155
2886 4 1 15.2566 10.5723 14.4996
2659 4 1 13.6141 10.6387 14.2943
2889 4 1 15.2803 8.97316 13.8803
2876 4 1 18.4437 8.97875 14.0515
2727 4 1 18.0348 9.02113 15.8549
2724 4 1 18.3033 8.79772 15.6598
2726 4 1 16.8891 8.93941 15.8802
2725 4 1 17.4559 8.19775 15.0877
2728 4 1 17.3001 9.95616 16
2875 4 1 19.5682 9.14778 13.7552
2874 4 1 20.5562 8.7266 14.3259
2872 4 1 20.6993 8.62024 14.4365
2723 4 1 19.313 8.87091 15.0535
2864 4 1 23.5774 8.11239 13.6965
2863 4 1 24.801 8.22019 13.5445
2419 4 1 -15.0904 10.9252 14.0411
2414 4 1 -12.8054 11.4405 14.2848
2413 4 1 -13.1355 11.0283 15.4492
2645 4 1 6.57497 12.7819 14.2749
2648 4 1 6.83477 12.2423 13.9355
2647 4 1 5.67286 12.1976 13.9127
2649 4 1 7.25063 11.2436 14.3254
2646 4 1 6.0684 12.0532 14.9866
2642 4 1 6.65322 13.2674 15.3486
2643 4 1 5.98177 13.2552 14.3605
2621 4 1 10.7623 11.7854 13.8864
2625 4 1 8.3657 11.8906 15.9488
2620 4 1 9.75911 12.4958 13.6866
2628 4 1 10.1481 13.1466 16.0312
2623 4 1 9.83315 11.7337 15.4239
2559 4 1 11.6782 12.2208 13.8196
2560 4 1 12.2944 13.1239 14.4846
2622 4 1 10.967 11.7772 15.032
2884 4 1 15.021 11.1864 13.6388
2885 4 1 14.8927 11.6751 14.7247
2744 4 1 15.2233 13.2641 15.3981
2742 4 1 15.0196 12.4274 15.9921
2731 4 1 17.8734 11.0421 15.5726
2732 4 1 18.0451 12.198 15.239
2736 4 1 16.6416 10.7947 14.6226
2737 4 1 16.4722 10.798 15.8765
2735 4 1 17.4208 11.7291 14.4848
2734 4 1 18.3575 12.1093 15.0958
2733 4 1 18.8128 12.8085 15.9903
3247 4 1 17.3536 13.2999 13.5285
2429 4 1 -15.5449 13.6282 14.311
2636 4 1 7.22346 15.3452 15.5048
2634 4 1 7.88317 13.9382 14.339
2635 4 1 7.63888 14.2404 15.4394
2631 4 1 10.0582 14.1156 15.5733
2633 4 1 9.04321 13.8402 14.6827
2632 4 1 10.1907 13.8242 14.4358
2629 4 1 10.2405 14.3157 15.9554
2630 4 1 11.0018 14.6412 14.9824
2561 4 1 12.1156 14.3174 14.6143
2564 4 1 13.219 15.0721 15.2218
2562 4 1 11.6922 14.4622 15.7433
2563 4 1 12.0462 15.2209 14.8766
2565 4 1 12.4164 15.9574 15.0017
3255 4 1 14.5806 15.748 14.1565
2745 4 1 14.5862 13.7843 14.4658
2746 4 1 13.5111 14.2144 14.0959
3254 4 1 15.756 15.775 14.1451
3253 4 1 16.198 15.076 14.9541
3252 4 1 16.6602 14.13 14.4315
3246 4 1 18.2342 13.8353 14.0589
3244 4 1 18.573 14.9634 13.8514
3242 4 1 17.5252 15.8756 13.5151
3245 4 1 19.3705 14.1183 13.7923
3059 4 1 3.53463 18.2408 14.696
3058 4 1 4.49151 18.4283 14.0409
2637 4 1 7.68405 16.366 15.8442
3057 4 1 5.47115 18.1827 14.6563
3056 4 1 5.88868 17.9869 13.5665
3054 4 1 6.36131 18.3887 13.7409
3049 4 1 7.58161 18.7924 15.9099
2567 4 1 12.2494 16.2163 13.977
2566 4 1 11.3652 16.238 14.687
2569 4 1 12.4469 16.4354 14.105
3257 4 1 13.2968 17.0268 14.608
2578 4 1 15.4794 16.9316 14.182
2579 4 1 15.3424 18.0473 13.9118
3256 4 1 14.441 16.7101 14.7214
2570 4 1 13.5891 16.1695 13.9143
3259 4 1 14.2392 17.8295 13.6915
3241 4 1 18.6309 16.3171 13.6721
2582 4 1 16.9541 18.5521 13.4659
3075 4 1 -1.30406 19.0724 13.6701
3074 4 1 -0.371894 18.9794 14.4989
3072 4 1 -0.299531 19.5221 14.6415
3071 4 1 -0.388553 20.1652 13.6385
3067 4 1 2.10467 20.5827 14.2129
3070 4 1 0.244452 20.694 14.5105
3073 4 1 0.793067 19.0801 14.5156
3068 4 1 0.869445 20.7078 14.0187
3066 4 1 3.03418 19.9182 13.987
3065 4 1 4.15488 20.0023 13.6014
3062 4 1 4.74243 19.9658 13.8474
3061 4 1 4.46171 19.256 14.7926
3060 4 1 3.55724 18.9673 15.6338
3045 4 1 6.35281 18.9171 16.128
3050 4 1 7.12551 18.8492 14.8227
3051 4 1 7.30762 19.9519 15.1479
3052 4 1 6.65193 19.9675 14.1326
3048 4 1 6.87359 19.8187 15.7614
3264 4 1 13.4143 19.6506 14.0493
3270 4 1 11.3445 20.6598 13.6802
3267 4 1 13.1452 20.3654 13.8029
3268 4 1 12.7106 21.4447 14.0281
3271 4 1 10.8526 19.5652 13.9263
2580 4 1 16.0438 18.901 13.4788
3263 4 1 14.503 19.5355 14.5023
3262 4 1 15.4755 20.2081 14.4001
2583 4 1 17.0968 19.6907 13.7815
3137 4 1 2.10668 21.9455 16.133
3140 4 1 1.1907 22.9882 14.8627
3139 4 1 1.48641 22.7259 15.9063
3141 4 1 2.0933 23.2666 15.5391
3144 4 1 2.19146 24.1849 14.3698
3138 4 1 1.53186 21.8218 15.1419
3142 4 1 2.69259 23.8758 14.7323
3145 4 1 2.79072 24.0642 15.3528
3147 4 1 4.2223 23.3727 15.7064
3148 4 1 5.08283 22.7681 15.2866
3149 4 1 4.64925 23.1234 14.2004
3146 4 1 3.58179 23.3216 14.6917
3269 4 1 11.5725 21.6268 14.4369
3121 4 1 -1.11875 24.5062 14.8734
3122 4 1 -1.97878 24.364 15.618
3120 4 1 -0.503652 24.8145 13.8507
3116 4 1 1.68096 25.5203 13.5401
3119 4 1 0.556698 25.2324 14.2715
3143 4 1 3.29244 24.4454 13.8859
2366 4 1 -13.8365 2.54483 18.7243
2369 4 1 -16.2578 2.76677 18.7166
2372 4 1 -16.4183 3.75297 18.7142
2373 4 1 -16.3743 4.96263 18.4321
2377 4 1 -15.0843 3.84585 16.375
2376 4 1 -15.4217 4.91047 16.8076
2367 4 1 -14.7149 2.95533 18.0866
2378 4 1 -13.9032 3.78917 16.292
2371 4 1 -16.0771 4.88112 18.6042
2374 4 1 -15.7686 4.59791 17.4772
2375 4 1 -14.6757 4.25426 17.4458
2379 4 1 -12.6697 3.63061 16.3045
2902 4 1 10.2586 5.1346 17.2556
2901 4 1 10.3048 3.99055 17.2077
2900 4 1 11.1362 4.14753 16.4171
2903 4 1 9.79483 6.10604 17.7116
2904 4 1 8.69844 6.42493 17.7788
2906 4 1 8.77508 6.43058 17.7704
2905 4 1 8.60702 6.44406 16.5482
2976 4 1 10.4585 7.86698 18.306
2974 4 1 10.8196 6.67548 18.597
2405 4 1 -16.4567 9.23859 17.0281
2404 4 1 -15.9447 8.45237 16.3886
2408 4 1 -14.8505 10.6043 16.4174
2406 4 1 -15.669 9.70758 16.3149
2985 4 1 9.87077 10.2518 17.4631
2984 4 1 9.93945 9.37222 16.6413
2986 4 1 10.267 10.1241 18.6708
2980 4 1 11.6827 9.03927 16.5253
2979 4 1 11.6129 9.77335 17.4352
2978 4 1 11.3344 8.77537 18.1397
2981 4 1 11.7337 9.87903 17.2779
2983 4 1 10.8183 10.1708 16.6234
2730 4 1 17.4587 10.3387 16.3888
2729 4 1 18.1386 9.3648 16.7215
2409 4 1 -15.191 11.7093 16.5753
2410 4 1 -16.0347 12.5134 16.1977
2411 4 1 -15.1719 11.7972 16.5667
2412 4 1 -14.0732 11.3142 16.1602
2627 4 1 9.78096 12.2331 16.6113
2624 4 1 9.38729 11.8308 16.5867
2626 4 1 8.73945 11.9724 17.069
2982 4 1 11.2706 10.9913 17.3657
2739 4 1 15.7956 11.7025 16.8485
2743 4 1 15.8924 13.0707 16.4608
2741 4 1 15.7425 12.3204 16.8652
2740 4 1 15.5536 12.059 17.9994
2738 4 1 16.7557 11.9562 16.2204
2641 4 1 6.12087 13.6225 16.3031
2640 4 1 6.98363 13.8043 17.1906
2639 4 1 7.69334 14.3511 16.4029
2638 4 1 8.20659 15.4188 16.2806
3020 4 1 10.0787 15.0442 18.6613
3011 4 1 13.3792 14.5148 18.7915
3044 4 1 5.93667 18.0125 16.7886
3040 4 1 7.77524 17.7228 18.2737
3043 4 1 6.4079 18.8312 17.4223
3041 4 1 6.59025 17.9266 18.2203
3042 4 1 6.08363 17.7399 17.0519
3028 4 1 10.5644 18.7271 17.6883
3026 4 1 10.5557 18.0065 18.3402
3132 4 1 -0.0375918 20.9159 17.5411
3135 4 1 2.66247 20.8917 18.0823
3131 4 1 0.613181 21.4882 16.6316
3133 4 1 1.12583 20.9075 17.1835
3046 4 1 5.20662 18.9929 16.4711
3047 4 1 6.47074 18.8985 16.4427
3030 4 1 10.3356 19.5534 17.5949
3027 4 1 10.7067 19.084 18.8393
3033 4 1 9.70012 19.8902 17.4216
3032 4 1 10.584 19.6274 16.5523
3034 4 1 9.0442 18.8677 17.4156
3031 4 1 10.7455 20.5934 17.1351
3035 4 1 9.52494 19.4248 18.3
3029 4 1 11.1939 19.1485 16.7488
3130 4 1 -0.532641 21.9872 16.6696
3129 4 1 -0.614092 21.8683 17.9383
3127 4 1 -0.115646 21.7962 18.2551
3124 4 1 -0.330749 23.7164 16.2993
3126 4 1 -0.368762 22.5981 17.4639
3134 4 1 2.04123 21.6318 17.3284
3128 4 1 0.084283 22.4279 17.2047
3125 4 1 0.465953 23.3814 17.2419
3136 4 1 2.51369 21.6974 17.2581
3123 4 1 -1.33118 24.2603 16.6745
2352 4 1 -17.5443 0.044922 21.0759
2365 4 1 -13.9557 1.5044 19.193
2363 4 1 -13.354 2.48246 20.107
2370 4 1 -16.7497 3.91884 19.0206
2368 4 1 -15.34 3.53576 18.9549
2364 4 1 -13.9753 2.73063 19.0495
2360 4 1 -13.8278 3.5701 21.0818
2358 4 1 -14.3647 3.54771 21.0882
2359 4 1 -14.3032 3.30285 19.9469
2361 4 1 -13.4037 2.75596 20.2731
2362 4 1 -13.3336 3.49642 19.3569
2968 4 1 7.5057 4.88688 20.743
2967 4 1 6.37521 5.14083 21.0279
2969 4 1 8.63638 5.03666 21.11
2964 4 1 6.37532 7.29337 19.8276
2966 4 1 6.31971 6.24567 20.6335
2965 4 1 7.29753 7.01688 20.6135
2963 4 1 5.40698 7.01623 20.4666
2962 4 1 5.8805 7.6852 21.3725
2907 4 1 8.807 6.9171 18.8799
2908 4 1 8.60027 7.99858 19.3701
2970 4 1 8.94522 6.17981 21.1778
2971 4 1 10.0498 6.70969 21.0717
2972 4 1 10.3139 7.46423 20.1712
2973 4 1 10.3275 6.38701 19.6015
2975 4 1 11.2793 7.62833 19.1454
2910 4 1 8.94111 9.33732 20.3571
2911 4 1 9.8198 9.56725 19.6161
2909 4 1 9.65319 8.58371 19.7262
2912 4 1 8.81908 9.91311 18.9919
2913 4 1 9.14757 10.0427 20.1193
2914 4 1 8.25917 10.6208 20.742
2977 4 1 10.9646 8.50918 19.2829
2987 4 1 11.3712 10.1186 19.1457
2988 4 1 10.979 9.55646 20.081
2989 4 1 12.1633 9.31909 20.2887
2992 4 1 11.7928 10.558 21.439
2993 4 1 12.9991 10.4048 21.0864
2990 4 1 13.1718 9.24638 21.0467
2994 4 1 12.4443 10.5917 20.0377
2915 4 1 8.37754 11.539 20.0842
2916 4 1 9.43055 11.9416 20.599
2917 4 1 8.86532 12.0349 19.5903
2918 4 1 10.0245 12.2291 19.4781
2919 4 1 10.5788 13.2069 19.8824
2921 4 1 10.2346 12.5318 20.7091
2999 4 1 12.2973 11.5678 20.9109
3002 4 1 12.3051 13.3605 20.1617
3003 4 1 13.4548 13.1235 19.9631
2920 4 1 10.8407 12.043 19.798
2997 4 1 12.3672 12.2018 20.5265
2995 4 1 12.8431 11.4473 19.3208
2996 4 1 13.1253 11.2384 20.4809
2998 4 1 13.2178 11.513 20.2429
3001 4 1 12.8787 12.9624 19.2419
3000 4 1 13.0052 12.2636 20.2852
2922 4 1 10.8234 11.4367 20.8207
3006 4 1 14.8114 12.1223 19.1395
3005 4 1 14.6756 11.5501 20.1456
3004 4 1 14.0293 12.3013 19.4264
3007 4 1 14.1286 13.1072 19.1652
3021 4 1 10.5613 16.0283 18.9129
3019 4 1 10.5823 15.1412 19.8189
3016 4 1 12.2111 15.3226 20.171
3014 4 1 12.6254 14.1695 20.8063
3015 4 1 11.6314 14.7887 21.0943
3017 4 1 12.2498 14.2296 20.6576
3012 4 1 13.1971 14.5557 19.9515
3013 4 1 12.7006 15.3754 20.6475
3018 4 1 11.5387 15.2241 20.5463
3009 4 1 13.8434 14.6492 20.1554
3010 4 1 14.5758 14.6009 19.1769
3008 4 1 14.1296 14.2931 18.9727
3039 4 1 7.82594 17.9298 19.4241
3025 4 1 10.7404 18.1156 19.495
3037 4 1 8.17679 18.5367 19.8927
3022 4 1 10.3381 16.3254 20.0551
3036 4 1 9.17483 18.7302 19.2212
3024 4 1 11.7192 17.7309 20.1417
3023 4 1 10.8842 17.2149 19.4107
3038 4 1 7.3431 19.008 19.2653
2353 4 1 -17.2216 0.627988 22.1114
2355 4 1 -16.6103 1.74305 22.5094
2356 4 1 -15.571 2.32981 22.3952
2354 4 1 -16.0485 0.721201 22.191
2357 4 1 -15.4487 3.22867 21.617
2960 4 1 6.53948 8.63551 22.6331
2961 4 1 5.84151 8.8229 21.6789
2957 4 1 7.19021 9.32717 23.2513
2959 4 1 5.40571 8.23228 22.6048
2958 4 1 6.356 8.92144 22.3791
2956 4 1 7.17608 10.1475 22.3712
2955 4 1 6.03776 10.0378 22.7976
2932 4 1 10.3878 9.84028 23.789
2933 4 1 9.81838 8.81574 23.8907
2934 4 1 8.72304 8.97537 23.6952
2930 4 1 10.2937 9.6249 23.6191
2928 4 1 10.2442 8.83427 21.9234
2927 4 1 10.2381 9.94435 22.4411
2991 4 1 12.223 9.51389 21.6812
2931 4 1 11.3553 9.59084 23.0269
2929 4 1 10.9587 8.8567 22.9359
2954 4 1 5.77542 11.1309 23.2238
2953 4 1 6.01242 12.1439 23.9059
2926 4 1 10.404 10.9576 21.9557
2925 4 1 9.70396 11.9449 22.081
2923 4 1 10.3861 11.2154 21.9143
2924 4 1 10.7787 12.3108 22.3212
2937 4 1 10.0156 7.94081 25.945
2936 4 1 8.93555 7.82328 25.5744
2935 4 1 9.25037 8.62559 24.7675
2938 4 1 9.86424 9.0357 25.8066
2939 4 1 9.11151 9.74424 26.2717
2944 4 1 8.6455 10.1097 24.7841
2941 4 1 9.47307 8.8195 26.3366
2942 4 1 8.9826 9.91069 26.0143
2940 4 1 8.20319 8.87657 26.2754
2950 4 1 7.28999 12.1466 24.7228
2952 4 1 5.4391 11.6472 24.8133
2951 4 1 6.52756 11.2174 24.5311
2948 4 1 6.89254 11.6273 24.4773
2947 4 1 7.34497 12.012 25.61
2949 4 1 6.94992 11.4142 25.6465
2945 4 1 9.1925 10.9133 25.5245
2943 4 1 8.99604 10.9757 25.4996
2946 4 1 8.23337 11.3119 25.9886
ITEM: TIMESTEP
20900000
ITEM: NUMBER OF ATOMS
1913
ITEM: BOX BOUNDS ff ff ff
-3.5000000000000000e+01 3.5000000000000000e+01
-3.5000000000000000e+01 3.5000000000000000e+01
-3.5000000000000000e+01 3.5000000000000000e+01
ITEM: ATOMS id mol type x y z
1702 4 10 8.51848 -22.1578 -16.5373
1703 4 10 9.11053 -22.341 -15.5045
1704 4 10 9.18785 -22.0796 -14.3024
1705 4 1 10.1022 -21.701 -13.622
1762 4 1 12.3424 -22.0868 -13.8573
1706 4 1 9.75837 -20.6387 -13.836
1708 4 1 10.0415 -21.2807 -13.6217
1707 4 1 10.8623 -20.3799 -13.8636
1758 4 1 10.5389 -23.71 -11.3685
1751 4 1 8.38673 -22.6099 -11.6985
1749 4 1 8.82623 -22.808 -11.354
1750 4 1 9.16728 -21.7227 -11.2867
1763 4 1 12.3635 -21.8603 -12.6329
1761 4 1 11.6647 -22.7291 -13.0611
1760 4 1 11.549 -21.7963 -12.3555
1757 4 1 10.9441 -22.6493 -11.4145
1759 4 1 11.1285 -22.9184 -12.1135
1764 4 1 13.4766 -21.757 -13.1562
1766 4 1 13.9307 -21.6281 -12.5339
1709 4 1 10.6112 -20.8929 -12.5714
1712 4 1 12.4587 -20.1321 -11.2439
1711 4 1 11.7348 -21.0149 -11.6249
1710 4 1 11.7289 -20.513 -12.7283
1714 4 1 12.9082 -20.3746 -11.5831
1765 4 1 14.392 -20.9874 -13.4094
1767 4 1 13.8306 -21.4427 -11.361
1768 4 1 13.8497 -20.8544 -12.311
1769 4 1 15 -20.936 -11.9289
1748 4 1 7.8684 -22.3708 -10.6789
1756 4 1 10.407 -22.6187 -10.359
1747 4 1 8.68622 -21.6522 -10.115
1754 4 1 10.2523 -22.9094 -10.3241
1753 4 1 9.31068 -22.7152 -9.54813
1752 4 1 8.84868 -22.6238 -10.6641
1746 4 1 8.32112 -22.0645 -8.9667
1745 4 1 9.11082 -21.856 -8.15397
1755 4 1 11.0785 -23.1991 -9.5266
1717 4 1 12.7725 -21.6004 -9.67797
1725 4 1 10.8474 -19.705 -8.15305
1713 4 1 12.8113 -21.1204 -10.5688
1718 4 1 13.3522 -20.8525 -8.82701
1715 4 1 12.5413 -20.3984 -10.3619
1716 4 1 12.0413 -20.7678 -9.34003
1721 4 1 13.4458 -19.2384 -8.223
1770 4 1 14.6376 -21.1528 -10.7334
1771 4 1 14.3415 -20.3139 -9.99711
1772 4 1 15.3516 -20.9968 -9.85095
1773 4 1 15.7498 -20.0164 -9.35729
1720 4 1 14.0436 -20.1712 -8.58135
1719 4 1 14.283 -21.3374 -8.25026
1723 4 1 12.3392 -18.7694 -8.36216
1722 4 1 13.2954 -18.0299 -8.46028
1774 4 1 15.786 -18.7634 -9.21745
1775 4 1 15.8538 -18.0869 -8.22298
1777 4 1 15.6881 -18.0269 -8.55406
1737 4 1 7.74851 -24.6495 -5.77658
1736 4 1 8.89065 -24.5847 -5.3895
1743 4 1 9.63241 -23.1241 -6.68823
1744 4 1 9.17247 -23.0082 -7.82193
1742 4 1 10.0021 -22.8912 -5.5298
1741 4 1 9.90851 -24.0846 -5.4797
1733 4 1 8.89278 -21.7285 -5.98784
1734 4 1 8.7417 -22.9041 -5.83408
1735 4 1 9.00036 -23.9205 -6.32688
1728 4 1 10.4935 -20.79 -5.71161
1730 4 1 9.01219 -20.44 -5.89849
1724 4 1 12.0562 -19.8 -7.95746
1726 4 1 11.347 -19.9215 -7.0978
1727 4 1 11.2454 -19.8761 -5.90083
1776 4 1 15.2136 -17.0922 -7.92367
1778 4 1 15.7186 -18.302 -7.35662
1780 4 1 15.6884 -18.2748 -7.06162
1782 4 1 15.5623 -16.7155 -5.63114
1779 4 1 16.0424 -17.1146 -7.12923
1781 4 1 15.9808 -17.859 -5.92413
1788 4 1 17.1834 -18.0796 -5.5662
1738 4 1 8.88286 -24.7755 -5.36108
1739 4 1 9.59637 -23.9573 -4.88113
1732 4 1 8.50585 -21.6668 -4.8723
1740 4 1 10.7725 -23.6083 -4.73336
1811 4 1 13.3177 -23.9602 -3.10013
1809 4 1 14.6112 -23.8565 -4.16002
1810 4 1 14.4466 -23.8501 -2.96875
1806 4 1 14.6502 -22.3332 -3.30521
1808 4 1 13.6554 -23.9032 -3.35703
1802 4 1 18.2738 -21.5525 -3.12607
1803 4 1 17.0304 -21.6795 -2.92225
1801 4 1 17.4175 -22.404 -3.00179
1799 4 1 18.9376 -21.9152 -2.84752
1907 4 1 -0.637555 -21.366 -2.87346
1904 4 1 0.115993 -21.394 -3.04261
1729 4 1 9.55915 -21.1767 -5.15416
1731 4 1 8.99732 -20.5275 -4.66002
1805 4 1 15.4114 -21.4598 -3.80485
1800 4 1 17.9423 -21.2935 -3.05898
1791 4 1 18.6649 -19.2039 -5.33114
1794 4 1 18.3568 -19.5829 -4.35547
1792 4 1 17.6106 -19.0271 -4.70191
1804 4 1 16.4105 -20.9665 -3.52127
1798 4 1 19.9355 -21.4215 -3.08673
1795 4 1 19.242 -19.16 -3.72817
1796 4 1 19.0755 -19.8252 -2.83935
1784 4 1 15.3857 -17.1452 -4.34253
1783 4 1 14.8312 -16.2453 -4.89622
1789 4 1 17.1768 -17.7223 -4.46244
1790 4 1 18.0162 -18.5502 -4.65998
1787 4 1 16.9623 -17.0785 -4.92681
1793 4 1 18.4287 -18.49 -3.99982
1785 4 1 16.5085 -16.7929 -4.42079
1786 4 1 16.7988 -15.8209 -5.0563
2234 4 1 -27.8395 -6.38091 -2.76995
2226 4 1 -25.2983 -6.03687 -4.11136
2229 4 1 -26.0596 -5.50867 -4.9231
2227 4 1 -25.3018 -5.99124 -2.86048
2228 4 1 -26.0769 -5.82033 -3.81147
2224 4 1 -24.3033 -6.1258 -4.76953
2223 4 1 -24.1929 -5.88435 -3.66281
2222 4 1 -23.1364 -6.49477 -3.51842
2221 4 1 -22.8905 -7.50339 -4.18746
2225 4 1 -24.1914 -5.90642 -3.61656
2219 4 1 -23.5196 -7.74691 -2.79249
2220 4 1 -22.7397 -6.97649 -3.21084
2230 4 1 -27.0659 -4.94848 -5.1079
2233 4 1 -28.0857 -5.33332 -3.34881
2232 4 1 -27.5002 -5.07482 -4.33231
2231 4 1 -26.3118 -5.05788 -4.29095
2037 4 1 -12.3979 -24.9407 -0.587586
2044 4 1 -9.98592 -25.6192 -0.000697808
2040 4 1 -10.6305 -24.7417 -0.109623
2042 4 1 -9.21149 -25.6129 -0.899869
2041 4 1 -10.1771 -25.8446 -0.394679
1917 4 1 -0.519421 -24.2883 -0.736551
1918 4 1 -1.39239 -24.7835 -0.206811
2026 4 1 -17.1598 -22.4884 -1.4189
2027 4 1 -16.2792 -22.2818 -2.1371
2025 4 1 -16.4111 -23.0713 -2.20688
2024 4 1 -15.8438 -24.0214 -1.9308
2023 4 1 -15.3406 -23.0294 -1.28337
2022 4 1 -14.7806 -23.0305 -0.206804
2034 4 1 -11.2393 -22.6373 -1.09376
2033 4 1 -11.7486 -22.1659 -2.04322
2035 4 1 -11.2515 -23.6853 -0.602249
2046 4 1 -8.81111 -24.0194 -0.359489
1915 4 1 -0.576322 -23.0182 -1.45515
1906 4 1 -0.910643 -22.0318 -1.94376
1908 4 1 -0.899622 -22.4221 -2.50088
1914 4 1 -1.06147 -22.3574 -0.561775
1916 4 1 -1.5472 -23.6265 -1.05844
1910 4 1 1.23848 -22.3824 -1.5125
1909 4 1 0.233241 -22.1685 -2.15025
1911 4 1 0.633104 -22.3223 -0.559052
1813 4 1 12.7665 -23.1531 -1.36576
1814 4 1 12.6136 -22.2064 -0.622028
1812 4 1 12.9804 -24.1357 -2.03242
1807 4 1 14.3747 -23.3138 -2.60708
2106 4 1 -16.7669 -21.1769 -0.360715
2108 4 1 -15.6935 -19.2104 -0.483585
2028 4 1 -15.4965 -21.459 -2.53629
2029 4 1 -14.6523 -21.0947 -1.78693
2030 4 1 -13.4694 -21.4054 -1.69952
2031 4 1 -12.9568 -20.5033 -1.25226
2032 4 1 -12.0659 -21.2383 -1.45472
1905 4 1 -0.832912 -20.9913 -2.3993
1903 4 1 0.561324 -20.7463 -2.08181
1902 4 1 0.884888 -20.9442 -0.946188
1797 4 1 19.2549 -20.9289 -2.19106
2168 4 1 -20.792 -14.369 -0.378424
2169 4 1 -19.6317 -14.2407 -0.608296
2172 4 1 -18.3179 -15.0972 -0.467487
2171 4 1 -18.7456 -14.0349 -0.874971
2173 4 1 -17.9305 -13.9235 -0.350603
2170 4 1 -18.7478 -14.8626 -0.0851145
1880 4 1 -2.00543 -13.5499 -0.0091408
2210 4 1 -21.7762 -11.0167 -0.416799
2242 4 1 -25.5754 -8.08498 -0.588201
2241 4 1 -26.4155 -8.96298 -0.361012
2239 4 1 -25.9083 -8.45046 -1.68129
2240 4 1 -25.5378 -9.36471 -1.0618
2211 4 1 -22.2898 -10.4055 -1.4106
2212 4 1 -21.7973 -9.70613 -0.587055
2214 4 1 -22.77 -9.24312 -0.764994
2213 4 1 -22.7499 -10.3616 -0.291946
2215 4 1 -22.1859 -8.33369 -0.336719
2216 4 1 -23.1625 -8.34863 -1.09511
2236 4 1 -27.1888 -6.17737 -1.36883
2235 4 1 -26.7167 -6.05144 -2.47846
2237 4 1 -26.4948 -7.05764 -0.922488
2238 4 1 -26.3419 -7.38548 -2.04484
2218 4 1 -23.0251 -7.04776 -1.84133
2217 4 1 -23.7677 -7.24663 -0.916782
3597 4 1 -0.511666 -0.370822 -0.058165
1922 4 1 -2.34421 -27.2582 1.70506
1923 4 1 -1.25005 -27.4726 1.23805
2013 4 1 -13.0023 -24.9764 2.22687
2036 4 1 -11.6448 -24.4623 0.26455
2039 4 1 -11.3257 -25.0343 0.857823
2038 4 1 -12.4778 -25.1506 0.545588
2045 4 1 -9.26896 -24.8196 0.451499
1997 4 1 -9.03533 -26.6055 2.0379
2043 4 1 -8.95637 -26.1994 0.0378828
1996 4 1 -8.17464 -25.7604 1.95798
1994 4 1 -6.18083 -24.4709 1.77545
1993 4 1 -7.13565 -24.9048 2.32685
1995 4 1 -7.06301 -25.3607 1.81674
1921 4 1 -2.75703 -26.1849 1.67182
1920 4 1 -2.47449 -26.5595 0.535954
1919 4 1 -1.66562 -25.6981 0.474907
1924 4 1 -0.533166 -26.5891 1.24627
1925 4 1 0.590875 -26.3934 0.951981
1926 4 1 0.727898 -25.5449 1.81477
2094 4 1 -17.7147 -21.5569 2.5904
2097 4 1 -17.2126 -21.6373 1.67593
2015 4 1 -13.8415 -23.9933 2.51879
2017 4 1 -14.0668 -22.764 1.80373
2019 4 1 -13.5064 -21.9506 1.38692
2101 4 1 -16.0835 -22.4365 1.63636
2021 4 1 -15.0106 -22.3567 0.71405
2014 4 1 -12.8615 -23.8704 1.98777
2018 4 1 -12.924 -22.69 2.19492
2016 4 1 -13.1789 -23.5578 1.67128
2048 4 1 -9.173 -22.7672 1.05185
2049 4 1 -8.08066 -22.3351 0.929957
2047 4 1 -8.33432 -23.5188 0.628634
2050 4 1 -7.849 -22.4988 2.12416
1913 4 1 -0.618402 -21.7844 0.501196
1912 4 1 0.631137 -21.8917 0.476352
1818 4 1 10.6647 -23.8634 2.42162
1817 4 1 10.9167 -23.3994 1.38732
1816 4 1 11.2974 -22.2748 1.13899
1815 4 1 12.0015 -22.7589 0.292834
2102 4 1 -16.2941 -21.3371 1.17151
2111 4 1 -18.3038 -18.9597 1.22139
2105 4 1 -17.6391 -20.9247 0.508738
2098 4 1 -16.6243 -20.9446 2.42174
2095 4 1 -17.5325 -20.3668 2.30128
2104 4 1 -16.5407 -20.79 1.02446
2103 4 1 -16.855 -21.4925 0.058303
2109 4 1 -16.1981 -18.9322 0.56514
2107 4 1 -16.2558 -20.1831 0.0148978
2099 4 1 -15.6639 -20.9742 1.7606
2100 4 1 -15.893 -21.535 0.816733
2020 4 1 -14.5603 -21.4328 1.45208
2071 4 1 -11.7117 -20.7737 2.61663
1977 4 1 -5.76409 -19.4658 2.59237
1898 4 1 -0.078368 -20.1559 0.790808
1897 4 1 -0.342437 -19.2098 1.51846
1894 4 1 -1.54396 -19.7346 2.34926
1901 4 1 0.968345 -20.9405 0.253066
1899 4 1 0.297645 -19.1803 1.4995
1900 4 1 0.694342 -19.868 0.674644
1827 4 1 5.12599 -20.9014 2.08043
1832 4 1 3.06361 -18.9076 2.46862
1826 4 1 5.88968 -20.0901 1.87279
1825 4 1 6.62113 -21.0598 2.10527
2153 4 1 -21.774 -16.5928 2.44983
2154 4 1 -22.9631 -16.4385 2.30476
2113 4 1 -19.8061 -18.5384 2.24095
2182 4 1 -16.5874 -17.3563 1.07256
2110 4 1 -17.1815 -18.6969 1.20499
2112 4 1 -18.6933 -18.8425 2.2562
2183 4 1 -17.1046 -16.5519 1.87771
2184 4 1 -16.0794 -16.6475 2.42321
2181 4 1 -16.0497 -16.7615 0.218235
1889 4 1 -4.49877 -16.4273 2.48753
1885 4 1 -3.5485 -17.7734 0.664907
1884 4 1 -3.5274 -16.5361 0.743641
1887 4 1 -3.68756 -17.689 2.26982
1886 4 1 -3.59487 -18.6615 1.53918
1896 4 1 -1.01949 -18.7887 2.33838
1895 4 1 -2.20994 -18.7734 2.36032
1837 4 1 3.35045 -16.5824 1.04502
1838 4 1 4.14332 -17.4311 1.05782
1836 4 1 3.5214 -17.7987 1.12355
1835 4 1 3.75562 -17.8657 2.26869
1839 4 1 4.51494 -16.6964 1.95787
1840 4 1 5.54733 -16.2261 2.19333
2163 4 1 -21.9842 -14.8085 0.279127
2159 4 1 -22.5027 -14.2548 1.97082
2165 4 1 -21.551 -13.8263 1.60744
2161 4 1 -23.0533 -13.7484 0.647025
2162 4 1 -23.1514 -14.7745 0.065112
2166 4 1 -20.7417 -14.6776 1.29619
2167 4 1 -20.0439 -14.9358 0.307273
2164 4 1 -21.4382 -13.7846 0.463218
2175 4 1 -18.1816 -13.5891 0.73904
2180 4 1 -16.7591 -16.0494 0.851066
2178 4 1 -17.2912 -14.4498 1.19746
2179 4 1 -16.4653 -14.9145 0.528365
2177 4 1 -16.491 -14.1659 0.434848
1883 4 1 -2.97028 -15.5629 1.01455
1882 4 1 -2.69897 -14.4523 0.981015
1879 4 1 -1.43881 -13.7655 1.02651
1844 4 1 4.62401 -13.9456 2.66241
1841 4 1 4.33716 -16.1239 2.4479
1845 4 1 4.23468 -15.0278 2.62277
1848 4 1 3.69901 -14.3868 2.57323
2255 4 1 -25.5697 -11.224 2.14818
2253 4 1 -25.3021 -10.7863 1.76025
2160 4 1 -23.1778 -13.3184 1.73259
2209 4 1 -21.8723 -11.3863 0.771967
2174 4 1 -17.222 -13.1259 0.11724
2176 4 1 -17.1015 -13.1834 0.591835
1881 4 1 -2.77252 -13.2545 0.939968
1878 4 1 -2.04591 -13.1156 1.85951
1877 4 1 -1.04664 -12.4384 1.89969
2250 4 1 -27.4669 -9.50655 0.453905
2249 4 1 -26.9823 -8.51553 0.971001
2254 4 1 -26.4334 -10.6722 1.48173
2251 4 1 -26.2976 -9.98782 0.685021
2252 4 1 -25.1947 -10.3601 0.676104
2244 4 1 -26.0246 -8.70345 1.24932
2243 4 1 -25.5641 -8.96695 0.142186
2208 4 1 -21.7976 -10.1871 0.942128
2207 4 1 -21.982 -10.7304 2.06201
2248 4 1 -27.3593 -7.40014 0.590463
2247 4 1 -26.5502 -7.83527 1.28686
2246 4 1 -25.7713 -7.92783 2.19626
2245 4 1 -26.7176 -7.71844 1.5924
3610 4 1 -3.36175 -3.98725 2.41144
3611 4 1 -4.21468 -3.36761 1.89811
3612 4 10 -4.17313 -4.55137 1.4592
3614 4 10 -4.19319 -4.51 1.57477
3607 4 1 -2.83178 -2.90466 2.50864
3609 4 1 -4.22129 -3.14006 2.2709
3613 4 10 -3.10273 -4.14507 1.3512
3606 4 1 -2.01709 -3.7977 2.59885
3608 4 1 -3.43783 -2.6096 1.4508
3599 4 1 -0.432054 -0.74459 1.42442
3598 4 1 -1.32202 -0.621812 0.756507
3601 4 1 -1.02064 -1.72761 2.67642
3600 4 1 0.0971645 -1.59279 2.15014
1952 4 1 -4.87189 -27.5263 5.30877
2012 4 1 -13.6488 -25.3463 3.1724
2011 4 1 -13.2021 -25.6939 4.20683
2010 4 1 -12.3508 -24.9383 4.69253
2009 4 1 -11.232 -24.9904 4.1926
1998 4 1 -8.65459 -25.8955 2.96726
2003 4 1 -10.6037 -26.1118 4.70428
2001 4 1 -8.6505 -25.4286 3.85927
2000 4 1 -9.07771 -25.8021 2.73314
2002 4 1 -9.6989 -25.4946 4.40313
2004 4 1 -9.66734 -25.7901 5.32161
1999 4 1 -9.45125 -26.8001 3.30581
2008 4 1 -10.4804 -24.5171 4.97286
1990 4 1 -5.87724 -26.3417 3.42772
1992 4 1 -6.76686 -25.238 3.34627
2054 4 1 -7.65142 -24.2963 4.18039
1991 4 1 -6.3905 -25.7584 4.38997
1953 4 1 -4.85197 -26.317 5.35727
1989 4 1 -5.18241 -25.7914 4.30593
1988 4 1 -4.96207 -25.0315 5.23165
1985 4 1 -4.15765 -24.2665 3.47912
1987 4 1 -3.85616 -24.5326 5.06986
1928 4 1 -0.034248 -24.6533 3.17843
1932 4 1 -0.285984 -26.1499 5.35164
1927 4 1 1.13316 -25.0277 2.8436
1929 4 1 0.54534 -25.6831 2.93097
1930 4 1 0.739819 -24.9953 3.94869
1931 4 1 0.302153 -25.9675 4.39087
1933 4 1 0.767907 -25.9825 4.74718
1934 4 1 1.72471 -25.4255 5.26917
2091 4 1 -16.5906 -22.1851 4.00026
2093 4 1 -17.1791 -22.4208 3.20621
2090 4 1 -17.5265 -22.0736 4.75164
2088 4 1 -17.456 -22.2777 5.12955
2092 4 1 -15.9963 -22.0992 2.95352
2080 4 1 -13.5644 -21.6596 4.04448
2083 4 1 -14.1991 -22.2657 5.0227
2082 4 1 -13.929 -22.9623 4.02435
2079 4 1 -14.1713 -22.2139 3.11425
2081 4 1 -13.0261 -22.5744 3.41852
2066 4 1 -9.47492 -21.608 5.2884
2069 4 1 -10.4528 -21.5523 3.91946
2055 4 1 -8.31281 -23.4525 4.64652
2051 4 1 -7.48083 -22.4242 3.26269
2052 4 1 -6.33885 -22.8795 3.28799
2053 4 1 -6.69301 -24.0913 3.43712
1981 4 1 -5.70468 -21.5597 4.9595
1982 4 1 -5.92568 -22.6366 4.49176
2056 4 1 -7.16458 -23.4202 4.98075
1986 4 1 -3.56038 -23.6993 4.36128
1983 4 1 -4.81678 -23.0144 4.11794
1984 4 1 -4.19618 -23.9473 4.6383
1822 4 1 6.95208 -22.5649 3.41649
1823 4 1 7.855 -21.7457 3.68084
1821 4 1 8.06206 -22.9168 3.59666
1819 4 1 9.85495 -23.9874 3.247
1820 4 1 8.95236 -23.6387 3.893
2145 4 1 -19.2115 -19.1083 5.06059
2089 4 1 -16.5442 -21.5019 5.1387
2096 4 1 -17.4507 -21.4905 2.91213
2126 4 1 -16.2092 -20.4446 3.78009
2125 4 1 -16.9463 -19.475 3.67706
2114 4 1 -18.7886 -18.8845 2.85105
2120 4 1 -16.9689 -19.1906 4.7655
2077 4 1 -14.4827 -20.0502 4.048
2076 4 1 -13.5014 -19.3744 3.93767
2078 4 1 -14.2833 -21.1504 3.77985
2129 4 1 -15.549 -20.6968 4.4211
2128 4 1 -14.5819 -21.3179 4.81093
2127 4 1 -15.596 -21.4393 4.05949
2131 4 1 -13.9028 -19.4614 5.14536
2130 4 1 -14.884 -20.0915 5.20598
2074 4 1 -12.3366 -21.0579 4.61898
2075 4 1 -13.0178 -20.001 4.78468
2073 4 1 -11.8908 -19.9193 4.68544
2072 4 1 -11.9391 -20.5837 3.77232
2068 4 1 -10.7251 -20.3233 4.00035
2067 4 1 -9.71079 -20.866 4.31733
2070 4 1 -10.6123 -20.8272 3.03386
1980 4 1 -5.69491 -20.922 4.03153
1973 4 1 -6.08618 -18.988 4.62126
1970 4 1 -7.70655 -19.7036 5.31566
1972 4 1 -7.26461 -19.2154 4.69227
1979 4 1 -4.60882 -20.7049 3.64399
1978 4 1 -4.72756 -19.8085 2.91178
1976 4 1 -4.80183 -18.9978 3.10322
1828 4 1 5.22116 -21.2077 3.24056
1829 4 1 4.05786 -20.7687 3.11074
1830 4 1 3.51827 -20.2338 4.01255
1833 4 1 4.00367 -18.9793 3.345
1831 4 1 3.60805 -19.1827 3.47751
1824 4 1 7.26559 -20.8296 3.06155
2155 4 1 -22.5789 -16.394 3.47697
2150 4 1 -20.124 -16.6733 3.35997
2149 4 1 -21.3531 -16.7281 3.49748
2152 4 1 -20.8019 -16.898 3.09996
2147 4 1 -20.2087 -17.3022 5.37661
2115 4 1 -19.7933 -18.4854 3.33777
2116 4 1 -19.0643 -18.4713 4.27551
2148 4 1 -20.4965 -17.065 4.26471
2151 4 1 -20.4994 -17.8407 3.65851
2119 4 1 -17.678 -18.2274 4.95357
2118 4 1 -18.1595 -17.2364 4.43924
2117 4 1 -18.4011 -18.0366 5.18087
2122 4 1 -16.4725 -17.583 3.81644
2124 4 1 -17.1409 -18.4201 4.04603
2123 4 1 -16.1481 -18.7202 3.46206
2185 4 1 -15.7408 -16.7142 3.58572
2121 4 1 -16.0405 -18.5038 4.4848
1975 4 1 -5.90783 -18.5964 3.15371
1974 4 1 -5.98854 -17.872 4.08087
1890 4 1 -3.56442 -17.1694 2.79122
1888 4 1 -4.66432 -17.5122 3.02702
1891 4 1 -3.28207 -18.1287 3.39502
1892 4 1 -2.24894 -18.2199 3.95599
1893 4 1 -1.7421 -18.6768 2.8669
1834 4 1 3.04098 -18.6484 2.75081
1842 4 1 4.71838 -16.1713 3.56665
2157 4 1 -23.0839 -15.0035 3.71723
2156 4 1 -22.9948 -15.9879 4.49596
2158 4 1 -22.4079 -15.0564 2.74944
2199 4 1 -22.8407 -13.6298 5.33194
2195 4 1 -20.9302 -15.7241 3.78364
2192 4 1 -19.2654 -14.527 4.87559
2194 4 1 -19.8128 -15.3565 3.52095
2196 4 1 -20.9171 -15.52 4.89014
2190 4 1 -18.2416 -15.1858 3.59785
2189 4 1 -17.4316 -14.7491 2.7682
2188 4 1 -17.0954 -15.6848 3.4446
2191 4 1 -18.502 -14.0665 4.04044
2193 4 1 -18.6975 -15.2768 4.08825
2187 4 1 -16.3202 -14.752 3.35985
2186 4 1 -16.1637 -15.8175 2.76012
1874 4 1 0.47775 -13.8512 4.34039
1843 4 1 4.48431 -15.0512 3.16342
1847 4 1 3.02894 -14.5836 3.45441
1846 4 1 4.04364 -14.0247 3.23584
1854 4 1 4.88822 -14.9894 5.04966
1855 4 1 3.96285 -14.2544 4.74007
1856 4 1 2.74162 -14.2042 5.01476
1857 4 1 3.62945 -14.9191 4.88717
1852 4 1 5.8419 -13.5872 4.76537
2257 4 3 -24.5123 -11.3573 2.97487
2261 4 1 -24.3979 -12.0357 4.67787
2260 4 1 -24.5095 -13.0711 4.04824
2259 4 1 -23.3338 -12.97 4.20355
2262 4 1 -23.3552 -11.6303 4.98165
2258 4 1 -23.615 -12.0775 3.39645
2203 4 1 -22.2327 -11.4364 4.63236
2206 4 1 -21.1799 -11.2152 2.74566
2205 4 1 -20.2247 -11.4324 3.39479
2204 4 1 -21.0814 -11.3962 4.20562
2202 4 1 -21.3473 -11.8606 3.94834
2201 4 1 -21.392 -12.5303 4.99402
1876 4 1 -0.595849 -12.6306 2.96482
1875 4 1 -0.0603902 -12.8705 3.96651
1872 4 1 0.942657 -12.6431 5.36307
1869 4 1 0.596445 -11.9989 5.22773
1849 4 1 3.31551 -13.3507 2.79209
1850 4 1 3.69472 -13.1624 3.95773
1851 4 1 4.80776 -13.0941 4.46026
2256 4 1 -25.5885 -10.7116 3.20972
3604 4 1 -2.75326 -3.71715 3.19365
3603 4 1 -1.88911 -3.13026 2.76374
3605 4 1 -1.89081 -4.52744 3.59305
3602 4 1 -0.868981 -2.80685 3.01363
1949 4 1 -5.82571 -28.0616 6.06253
1950 4 1 -4.67189 -28.0983 6.29258
1946 4 1 -2.86165 -27.8429 7.76875
1948 4 1 -4.6237 -28.0144 6.51037
1947 4 1 -3.96293 -27.8321 7.50654
1951 4 1 -3.79391 -27.8883 5.61273
1945 4 1 -1.94375 -27.052 7.84513
1942 4 1 0.50321 -28.4194 7.66608
1941 4 1 0.0347241 -27.2574 7.61772
1936 4 1 0.732775 -27.2327 6.51961
1940 4 1 1.17138 -27.3427 7.74667
2005 4 1 -10.7804 -25.4929 5.59592
2007 4 1 -10.7932 -25.3731 5.76858
2006 4 1 -10.4575 -26.5674 5.96438
2060 4 1 -8.01333 -24.5062 6.88459
1956 4 1 -5.75891 -25.8948 6.52435
1957 4 1 -6.73217 -25.2703 6.7909
1958 4 1 -6.0631 -24.6213 7.61051
1954 4 1 -5.03541 -25.5547 6.24628
1955 4 1 -5.12442 -26.6868 5.87239
1937 4 1 1.15766 -26.6383 7.41236
1935 4 1 1.35401 -26.3168 5.91805
2087 4 1 -16.3726 -22.1948 5.50297
2085 4 1 -15.5672 -23.0266 6.21743
2084 4 1 -14.4596 -23.2999 5.67598
2086 4 1 -15.2338 -22.184 5.44884
2065 4 1 -9.42818 -21.8841 6.42292
2064 4 1 -9.57108 -21.9463 7.60717
2063 4 1 -8.45633 -21.8819 7.13965
2057 4 1 -6.45546 -23.5143 5.97508
2059 4 1 -6.91977 -23.9313 6.92841
2058 4 1 -7.58341 -23.3141 6.02196
2062 4 1 -7.6965 -22.8003 6.91669
2061 4 1 -7.61927 -23.7319 6.20996
1959 4 1 -5.3051 -23.7042 7.4094
2140 4 1 -19.2027 -20.0804 6.38379
2141 4 1 -18.4854 -19.1819 6.64825
2139 4 1 -18.2274 -19.4773 6.52975
2132 4 1 -13.5388 -19.2253 6.27674
1969 4 1 -7.03738 -19.6326 6.29076
1968 4 1 -6.65625 -20.2685 7.17652
1965 4 1 -5.78368 -19.9379 7.74902
2143 4 1 -19.3254 -18.763 6.4169
2146 4 1 -19.4656 -18.133 5.60236
2144 4 1 -20.2074 -18.6796 5.49952
2142 4 1 -19.0495 -18.7459 7.62024
2137 4 1 -16.4964 -17.787 6.51581
2138 4 1 -17.4019 -18.64 6.59786
2135 4 1 -14.9882 -17.4177 7.8222
2134 4 1 -14.8466 -17.9 6.77258
2136 4 1 -15.3672 -17.5453 6.64917
2133 4 1 -13.9747 -18.5464 7.18344
1971 4 1 -7.69938 -18.5415 5.5768
2198 4 1 -21.7266 -13.8571 5.46492
2266 4 1 -23.2881 -13.674 7.96409
2197 4 1 -21.2285 -14.8307 5.84397
1873 4 1 0.809487 -13.8304 5.48552
1871 4 1 0.714169 -13.6726 5.94796
1858 4 1 3.59165 -15.6761 5.81517
1859 4 1 3.59102 -14.6832 6.33876
1860 4 1 3.02159 -13.7684 5.83201
1853 4 1 5.92806 -14.5375 5.45796
2264 4 1 -24.3204 -12.9281 6.44121
2200 4 1 -21.9611 -12.9439 5.9381
2265 4 1 -23.6414 -12.6624 7.41891
2263 4 1 -23.7312 -12.6598 5.40836
1870 4 1 0.362381 -12.5279 6.31379
1868 4 1 0.702925 -12.0077 6.3806
1867 4 1 1.19775 -11.0268 6.08682
1864 4 1 1.53269 -12.7642 6.22712
1863 4 1 2.14263 -11.919 5.68463
1865 4 1 1.86436 -11.6074 5.93605
1861 4 1 3.44253 -12.728 5.40716
1862 4 1 3.1802 -11.7812 6.08794
1866 4 1 2.30179 -10.5233 5.81597
3545 4 1 3.9449 -0.406108 6.32328
3544 4 1 4.93133 -0.970175 6.85885
3547 4 1 3.86549 -0.0720985 6.51169
3542 4 1 6.86123 -0.610194 6.42582
3543 4 1 5.73692 -0.92656 6.05349
3539 4 1 7.82108 -0.0805925 5.87665
3540 4 1 8.46896 -0.635813 6.77479
2805 4 1 14.957 -0.453047 5.64974
2807 4 1 15.318 -1.45818 7.39993
2808 4 1 15.9037 -1.89654 6.47131
2806 4 1 15.5664 -1.21132 6.29075
2813 4 1 17.4273 -0.694124 7.72918
2811 4 1 16.3887 -0.678521 7.24311
2809 4 1 16.223 -0.831972 6.76169
2812 4 1 17.2868 -0.939058 6.57116
1943 4 1 -0.124488 -27.7569 8.44911
1944 4 1 -1.13695 -27.2002 8.83259
1939 4 1 1.56456 -26.4971 8.53697
1938 4 1 0.457327 -26.8001 8.29363
1960 4 1 -6.16566 -23.1699 8.13623
1961 4 1 -5.76881 -21.9864 8.3616
1967 4 1 -7.10036 -20.9298 8.08125
1966 4 1 -6.87989 -19.7223 8.1664
1964 4 1 -6.06302 -18.9678 8.33826
1963 4 1 -5.14964 -19.8312 8.22512
1962 4 1 -5.0393 -21.0542 8.28639
2267 4 1 -23.4021 -13.5706 9.13849
2272 4 1 -22.8269 -13.9416 10.108
2268 4 1 -22.9632 -12.4448 9.15151
2270 4 1 -22.4893 -13.1457 9.37042
2269 4 1 -22.4498 -12.7657 8.17749
2271 4 1 -23.2937 -12.9156 10.2968
2273 4 1 -22.2563 -13.9367 11.1646
2274 4 1 -22.6369 -14.1446 12.328
2280 4 1 -18.7135 -13.5065 11.7457
2275 4 1 -22.2653 -13.4036 13.1761
2276 4 1 -21.8758 -13.3626 11.9844
2277 4 1 -20.9028 -12.7046 11.9164
2278 4 1 -19.7558 -12.2629 11.9872
2279 4 1 -19.8654 -13.4532 12.0664
2281 4 1 -19.0442 -12.9721 12.717
2284 4 1 -18.9973 -11.43 13.2829
2302 4 1 -13.4062 -16.799 15.4352
2301 4 1 -12.4891 -16.2735 14.8595
2292 4 1 -15.0363 -13.7728 14.3213
2289 4 1 -16.0953 -13.975 14.0121
2290 4 1 -15.0137 -13.773 13.585
2293 4 1 -14.5767 -14.9321 14.1405
2294 4 1 -14.7944 -14.3973 15.1349
2291 4 1 -13.914 -13.4691 14.0027
2295 4 1 -13.9011 -14.1732 15.8554
2309 4 1 -15.5861 -15.8255 16.1273
2298 4 1 -12.0479 -15.3454 15.847
2300 4 1 -11.9306 -15.5494 15.6814
2299 4 1 -12.9695 -15.4634 15.0973
2297 4 1 -13.2306 -15.3509 15.543
2282 4 1 -19.4608 -12.8834 13.7376
2283 4 1 -18.8526 -11.9719 14.3743
2288 4 1 -16.6203 -12.9463 14.1524
2287 4 1 -16.8534 -11.826 14.3541
2285 4 1 -17.8508 -11.2977 13.4921
2286 4 1 -17.4823 -12.5048 13.5381
2308 4 1 -16.5309 -16.2135 16.6661
2304 4 1 -14.5549 -16.4952 16.4075
2305 4 1 -15.3408 -17.3711 16.2513
2306 4 1 -15.3439 -17.6678 17.4457
2307 4 1 -16.0913 -16.8142 17.5772
2303 4 1 -13.3621 -16.3135 16.5217
2310 4 1 -16.7425 -15.9145 16.5072
2311 4 1 -16.1771 -15.2547 17.2857
2312 4 1 -15.4411 -14.3361 17.4715
2313 4 1 -14.5558 -13.9767 18.2372
2296 4 1 -12.7778 -14.4723 16.2055
2318 4 1 -16.2475 -12.0555 18.4347
2315 4 1 -15.8171 -13.0792 18.3191
2317 4 1 -15.4554 -12.9912 18.516
2319 4 1 -16.093 -10.9824 17.9121
2314 4 1 -15.0215 -13.2709 19.1919
2316 4 1 -16.1236 -12.7498 19.4271
2320 4 1 -15.5613 -11.4022 18.8984
2321 4 1 -14.9929 -10.8615 19.8073
2322 4 1 -14.1558 -10.1742 19.448
2323 4 1 -14.0061 -10.3719 20.5813
2326 4 1 -12.7047 -9.31709 21.2441
2359 4 1 -14.3876 -3.85408 21.1572
2362 4 1 -16.1349 -2.78214 21.5033
2358 4 1 -13.2627 -4.3081 21.2808
2368 4 1 -16.9028 -0.934946 21.2266
2372 4 1 -15.8892 -0.862693 19.5435
2363 4 1 -15.3486 -2.01199 21.1139
2331 4 1 -12.3934 -11.0055 23.9486
2330 4 1 -12.9267 -11.6952 23.1471
2332 4 1 -13.4227 -10.9835 23.5235
2329 4 1 -12.9686 -10.912 22.1835
2333 4 1 -13.7636 -10.0684 22.8922
2325 4 1 -12.5239 -9.94178 22.3083
2327 4 1 -12.0147 -8.7159 22.1025
2324 4 1 -13.3397 -10.2882 21.5506
2328 4 1 -12.6194 -9.82588 22.1801
2334 4 1 -12.8017 -9.48468 23.2264
2335 4 1 -13.1847 -8.40396 23.3749
2336 4 1 -12.7057 -7.48221 23.8951
2338 4 1 -12.4988 -6.03929 23.6087
2337 4 1 -13.0435 -6.84561 22.8315
2339 4 1 -13.4382 -6.50078 24.201
2361 4 1 -15.9201 -3.93016 21.7961
2360 4 1 -14.7939 -3.91215 22.3181
2357 4 1 -12.5683 -3.45296 21.7906
2356 4 1 -12.5033 -3.701 22.8871
2355 4 1 -13.3011 -2.93643 22.5844
2348 4 1 -12.243 -3.2156 23.7351
2367 4 1 -16.6858 -1.42533 22.3176
2366 4 1 -17.3772 -1.55826 23.2284
2365 4 1 -16.225 -1.8293 23.1829
2364 4 1 -15.9827 -1.77741 22.0537
2354 4 1 -13.8368 -1.86112 22.7569
2353 4 1 -12.9017 -2.2839 23.2644
2352 4 1 -11.7284 -2.32164 23.3666
2351 4 1 -10.6137 -2.02972 23.7584
2340 4 1 -13.1717 -5.63963 24.9392
2341 4 1 -13.5392 -4.4354 24.7111
2342 4 1 -12.2616 -4.51263 24.7754
2343 4 1 -12.0395 -4.25348 25.9474
2344 4 1 -11.9434 -3.06602 25.6033
2345 4 1 -12.3206 -4.16866 25.9131
2346 4 1 -11.8508 -3.3857 25.1623
2350 4 1 -11.136 -2.9936 24.3356
2347 4 1 -12.2871 -2.37473 24.5786
2349 4 1 -12.1391 -2.25049 24.4488
3406 4 1 8.02556 14.0879 -8.39968
3404 4 1 9.71446 14.3179 -8.77149
3403 4 1 10.3914 15.2666 -8.749
3401 4 1 11.2724 17.2344 -9.16047
3402 4 1 10.8734 16.3586 -8.53276
3400 4 1 11.8754 17.8295 -8.21447
3422 4 1 5.65185 14.4035 -6.09877
3423 4 1 5.87252 15.5714 -5.72992
3411 4 1 7.93125 14.6334 -6.37288
3405 4 1 8.9681 14.7829 -7.90433
3410 4 1 8.52146 15.6023 -6.13466
3409 4 1 8.73395 14.6359 -6.92737
3407 4 1 8.61845 14.8902 -7.835
3408 4 1 9.23844 13.8753 -7.76024
3399 4 1 11.2748 18.5762 -7.45391
3398 4 1 11.801 18.0436 -6.46437
3381 4 1 16.0221 17.386 -7.54222
3382 4 1 15.783 18.6339 -7.55273
3383 4 1 14.8352 18.5569 -6.95879
3384 4 1 13.7129 18.6668 -7.39234
3374 4 1 15.8992 18.1253 -5.78302
3380 4 1 16.2204 18.2658 -6.84583
3378 4 1 17.2457 17.9447 -5.97451
3376 4 1 16.6924 18.3754 -5.69904
3379 4 1 17.4537 18.3552 -7.0935
3397 4 1 11.5597 19.1411 -6.72975
3396 4 1 12.5214 19.3603 -6.17843
3394 4 1 12.8767 20.9525 -7.03182
3395 4 1 12.7069 20.606 -5.96572
3392 4 1 12.3006 20.9321 -6.44018
3393 4 1 11.829 20.6162 -7.49406
3386 4 1 14.7876 20.6393 -6.9119
3385 4 1 14.4712 19.4277 -6.95335
3377 4 1 17.3203 18.8737 -6.63831
3373 4 1 16.8041 18.9883 -5.50082
3391 4 1 12.5198 22.0707 -6.71331
3390 4 1 12.2798 21.6572 -7.91609
3389 4 1 12.8595 22.3242 -6.9546
3387 4 1 14.1205 21.6796 -6.87713
3388 4 1 13.5396 21.9988 -7.83726
3419 4 1 4.69407 12.214 -3.6787
3420 4 1 4.97021 12.437 -4.77686
3421 4 1 5.47755 13.4473 -5.28235
3417 4 1 6.33158 13.2436 -3.5747
3418 4 1 5.78771 12.2504 -3.22857
3416 4 1 6.64365 13.2406 -4.75093
3439 4 1 9.05432 12.0701 -4.36043
3437 4 1 9.42189 11.6843 -3.892
3440 4 1 9.78293 11.3479 -3.58355
3438 4 1 8.88572 10.8905 -4.49354
3436 4 1 9.28478 12.5575 -3.11564
3434 4 1 9.11177 12.7473 -3.61896
3433 4 1 8.22677 13.4583 -3.08524
3441 4 1 10.884 11.4821 -3.85209
3442 4 1 12.0907 11.4037 -3.95438
3443 4 1 12.8808 12.2174 -3.6871
3444 4 1 12.0765 12.9441 -3.32126
3445 4 1 10.9017 13.4161 -3.20488
3424 4 1 5.0851 15.2628 -4.94072
3414 4 1 6.47557 14.2124 -5.16338
3413 4 1 7.03346 15.3186 -5.0313
3412 4 1 8.01018 14.607 -5.25121
3425 4 1 6.14655 15.7418 -4.38546
3415 4 1 5.84574 13.8138 -4.16536
3431 4 1 6.86924 15.3708 -2.73592
3432 4 1 7.60375 14.479 -2.98997
3435 4 1 8.92028 13.6778 -2.93653
3426 4 1 6.24448 16.5806 -3.58801
3427 4 1 5.70991 17.6355 -3.28956
3375 4 1 16.4106 17.613 -4.78804
3344 4 1 12.9014 21.0743 -2.7231
3345 4 1 12.8574 20.9882 -3.87748
3372 4 1 16.3634 19.9062 -4.95259
3371 4 1 17.4414 20.3606 -4.89405
3370 4 1 17.6838 20.8115 -3.83914
3368 4 1 17.3725 21.4155 -2.73644
3369 4 1 18.3776 20.7792 -2.90868
3317 4 1 7.61507 23.8882 -4.30559
3318 4 1 7.71388 22.7934 -4.88234
3315 4 1 6.34032 22.6177 -2.8278
3316 4 1 7.00054 23.5873 -3.22319
3320 4 1 9.15598 22.943 -4.57917
3319 4 1 8.29893 23.7529 -4.62903
3321 4 1 8.2959 22.7664 -3.84375
3322 4 1 8.74384 21.7814 -3.26165
3323 4 1 9.8125 22.2421 -3.22184
3346 4 1 12.1956 21.7937 -4.49085
3347 4 1 13.3385 21.6899 -4.62871
3348 4 1 14.3436 22.2824 -4.26763
3351 4 1 13.7117 22.7965 -3.21792
3352 4 1 13.58 23.9653 -3.68141
3350 4 1 14.7958 23.2574 -3.55831
3349 4 1 13.5874 22.8516 -3.67797
3356 4 1 14.9675 23.8642 -4.59187
3357 4 1 15.2496 22.7344 -4.33425
3358 4 1 15.9043 21.7159 -4.55426
3361 4 1 17.3423 23.3815 -3.42995
3362 4 1 16.569 22.6616 -2.83321
3359 4 1 16.8072 22.0169 -3.88373
3360 4 1 17.3476 23.0176 -4.47758
3353 4 1 13.6531 25.0408 -3.23518
3355 4 1 15.1986 24.9281 -4.17945
3354 4 1 14.0382 24.5783 -4.33494
3579 4 1 -0.0607064 0.66079 -0.349634
3575 4 1 2.00387 1.20124 -0.583762
3577 4 1 1.71614 0.644182 -1.81535
3578 4 1 0.943397 0.459529 -1.00076
3576 4 1 0.933206 1.20296 -1.10176
3572 4 1 4.29595 0.636046 -1.38762
3574 4 1 3.07635 0.887329 -0.0773897
3571 4 1 4.45634 1.48824 -0.554346
3573 4 1 4.13007 1.43103 -0.470704
2507 4 1 -1.70511 12.4438 -0.542369
2506 4 1 -1.89071 13.2399 -1.49417
2508 4 1 -0.524862 12.116 -0.83084
2510 4 1 -0.0108024 12.3213 -0.593356
2509 4 1 0.335774 12.0633 -1.7332
3446 4 1 11.8988 13.2363 -2.48604
3447 4 1 11.0294 12.9595 -1.66034
3449 4 1 10.926 12.0044 -1.05047
3448 4 1 11.1038 13.0544 -0.536996
3450 4 1 11.4875 12.7566 -0.285396
2494 4 1 -3.82386 14.7322 -0.244583
2493 4 1 -4.58149 13.7745 -0.189211
2495 4 1 -4.11349 15.2207 -1.24737
2497 4 1 -3.04954 16.0763 -1.62148
2503 4 1 -1.01664 15.4246 -1.91558
2501 4 1 -1.56271 15.6161 -1.2994
2502 4 1 -0.662396 14.7567 -1.00355
2500 4 1 -0.644617 16.1431 -0.862273
2505 4 1 -1.15973 13.9229 -0.842075
2504 4 1 -0.745412 14.2484 -1.96668
2496 4 1 -4.22947 16.2891 -1.70293
2498 4 1 -2.36658 17.0837 -1.92626
2499 4 1 -1.73181 16.4615 -1.08527
3429 4 1 7.41815 17.1428 -2.22109
3428 4 1 6.29285 16.9091 -2.62675
3430 4 1 6.67015 16.3022 -1.95713
3235 4 1 20.6217 17.9614 -0.536958
3236 4 1 21.6953 18.3071 -0.166274
3234 4 1 21.6899 18.5064 -0.0923756
3312 4 1 7.41741 21.0596 -2.28837
3335 4 1 10.5881 20.2465 -1.39929
3336 4 1 11.7493 19.9981 -1.55041
3337 4 1 11.932 20.584 -0.602747
3334 4 1 10.9976 21.0993 -0.757074
3339 4 1 11.9902 20.6698 -0.600399
3338 4 1 11.1431 20.3673 -1.40846
3366 4 1 17.7196 21.4516 -1.72711
3365 4 1 16.6486 21.4823 -2.38125
3227 4 1 18.5355 19.4755 -0.431107
3367 4 1 16.5 21.3942 -1.86327
3314 4 1 7.18387 22.461 -2.07524
3313 4 1 6.44116 21.649 -2.50208
3324 4 1 10.3571 21.9181 -2.20121
3306 4 1 9.18321 22.7288 -0.225301
3311 4 1 8.09663 22.0885 -2.0921
3325 4 1 9.7301 22.816 -1.58689
3309 4 1 8.71441 23.3666 -0.763598
3310 4 1 8.20503 23.2655 -1.85556
3326 4 1 10.3506 23.9037 -1.51941
3340 4 1 11.7674 21.6145 -1.3376
3343 4 1 12.3604 22.1301 -2.48298
3342 4 1 11.8697 23.0925 -2.04967
3341 4 1 11.5346 22.6647 -0.929349
3363 4 1 16.3588 22.4587 -1.72053
3364 4 1 16.8769 21.5932 -1.20405
3327 4 1 10.8154 24.4493 -0.504473
3594 4 1 -3.02721 1.76964 0.330423
3592 4 1 -2.92411 2.24447 0.661202
3590 4 1 -2.16536 2.00344 1.47629
3593 4 1 -1.83628 1.87142 0.2438
3595 4 1 -2.51278 0.683683 0.700001
3596 4 1 -1.38708 0.231413 0.408236
3580 4 1 0.849817 1.15145 0.271917
3585 4 1 0.805976 1.09259 1.74533
3586 4 1 0.0654163 1.9297 1.68379
3581 4 1 1.88183 0.680717 0.591146
3583 4 1 0.655932 1.36577 0.955752
3582 4 1 1.55721 1.83834 0.440296
3584 4 1 0.12124 2.06328 1.73546
3568 4 1 5.03516 1.77356 1.72342
3570 4 1 5.1687 1.21341 0.361569
3569 4 1 5.74901 0.843809 1.37655
3591 4 1 -1.99824 2.97227 0.896045
3589 4 1 -1.74728 3.14279 1.32057
3588 4 1 -1.22307 3.3646 2.36581
3587 4 1 -0.0989055 3.09355 1.9356
3562 4 1 4.54486 4.57779 2.00268
3563 4 1 4.56886 3.41587 2.43256
3564 4 1 4.93277 3.8974 1.38753
3567 4 1 4.79737 2.9371 1.33379
3566 4 1 5.217 3.99819 1.45211
3565 4 1 5.57338 2.89916 1.53259
3508 4 1 13.2869 3.89136 2.09367
3510 4 1 12.9812 5.23714 1.95565
3511 4 1 12.8485 4.10593 2.17795
3506 4 1 11.3845 3.39969 0.686803
3507 4 1 12.3758 3.9228 1.33244
3505 4 1 11.7101 4.42338 1.19209
3504 4 1 12.546 5.33357 0.943103
3509 4 1 13.5972 4.69453 1.13892
3467 4 1 16.295 5.1815 2.27152
3501 4 1 10.124 6.48861 1.55256
3500 4 1 10.7722 7.37714 2.14931
3502 4 1 11.2883 6.41536 1.56886
3503 4 1 12.4038 6.52244 1.13925
3497 4 1 11.8151 7.21683 2.31809
3458 4 1 13.2326 7.90325 0.504685
3499 4 1 11.2949 6.45831 2.63058
3461 4 1 15.2278 7.36303 1.72249
3459 4 1 13.8764 6.96774 0.0525694
3460 4 1 14.7778 7.18434 0.670527
3494 4 1 10.6286 8.27957 0.741427
3487 4 1 10.5056 9.97416 1.78982
3493 4 1 11.3068 9.19615 1.27667
3495 4 1 10.8354 8.57893 1.88592
3496 4 1 11.8834 8.22329 1.5252
3480 4 1 13.358 8.54894 2.11921
3491 4 1 11.8526 10.1169 1.1912
3492 4 1 11.722 9.70106 2.33697
3457 4 1 13.8686 8.90677 0.861624
3456 4 1 14.8586 9.18212 1.35587
3455 4 1 14.7608 10.4195 1.0331
3479 4 1 14.497 8.26994 1.81093
3481 4 1 13.4889 9.67778 2.57166
2491 4 1 -4.0962 13.3196 0.572955
2489 4 1 -3.69164 12.5732 2.30181
2490 4 1 -4.33991 12.4193 1.25812
2513 4 1 1.05222 12.097 2.51917
2511 4 1 0.150597 11.8117 0.483126
2512 4 1 1.02376 11.8175 1.39147
2514 4 1 2.12255 12.6763 2.47467
3488 4 1 10.3361 10.8165 0.919762
3490 4 1 12.3538 10.8053 2.11563
3489 4 1 11.4168 11.1129 1.43518
3452 4 1 13.0055 12.2406 0.747893
3451 4 1 11.9181 12.571 0.904428
3454 4 1 14.8288 11.313 0.232567
3453 4 1 13.7902 11.4038 0.84455
2492 4 1 -4.22586 14.5475 0.652584
3239 4 1 20.0543 17.1464 2.00077
3238 4 1 20.8742 17.9373 1.49534
3240 4 1 19.0963 16.6932 2.49625
3237 4 1 21.6702 17.4319 0.750386
3333 4 1 10.7408 21.0222 0.442766
3332 4 1 11.7761 21.4704 0.498807
3223 4 1 16.0128 20.3186 1.7138
3224 4 1 15.6088 20.245 0.659908
3222 4 1 16.0956 21.4674 1.18765
3207 4 1 14.1352 20.523 2.53173
3206 4 1 15.0913 20.6028 1.95601
3205 4 1 15.5592 19.6971 2.51273
3209 4 1 13.4863 21.042 2.20006
3226 4 1 17.5889 19.0332 0.0815299
3225 4 1 16.6803 19.6183 0.563333
3228 4 1 19.245 19.6293 0.572586
3231 4 1 19.5232 20.9162 0.7773
3232 4 1 20.1909 19.952 0.911745
3229 4 1 19.9598 19.3701 1.41171
3233 4 1 21.1626 19.5285 0.197824
3230 4 1 19.7868 19.8382 0.340704
3294 4 1 7.82512 22.6882 2.53618
3300 4 1 7.61075 24.0736 0.910951
3308 4 1 8.90919 22.6676 0.227672
3307 4 1 9.96081 22.0889 0.51096
3305 4 1 9.89843 23.2162 0.604574
3304 4 1 8.80685 23.3656 0.960967
3303 4 1 8.63701 22.2508 1.33099
3302 4 1 8.49385 23.33 1.00849
3213 4 1 13.2707 22.9488 0.967303
3214 4 1 13.3588 23.6161 2.02286
3330 4 1 11.4007 23.7556 1.05324
3331 4 1 11.4562 22.7022 0.339325
3211 4 1 13.9867 21.7019 1.68268
3221 4 1 15.1667 21.8402 1.88926
3212 4 1 14.3311 22.8646 1.4357
3218 4 1 15.7307 22.2895 1.94676
3215 4 1 14.4399 23.2177 1.8961
3219 4 1 16.2142 23.1239 2.68256
3328 4 1 10.6727 25.216 0.441823
3299 4 1 8.72976 24.4863 1.36125
3298 4 1 8.5622 25.2614 2.30462
3301 4 1 8.65542 24.4809 1.3993
3329 4 1 11.4179 24.2637 0.0144241
3551 4 1 5.19097 1.94048 4.9067
3536 4 1 9.46892 0.586468 5.13719
3535 4 1 8.83602 1.58786 5.01528
3516 4 1 12.2687 2.65216 3.76433
3517 4 1 11.5656 2.07445 4.51482
2803 4 1 15.0622 0.325357 5.17891
2824 4 1 18.172 2.65537 3.63551
2822 4 1 19.437 2.18598 5.38241
2835 4 1 21.8259 2.50364 5.22062
3561 4 1 4.13487 5.02705 3.05472
3560 4 1 4.0847 5.20282 4.25109
3555 4 1 5.22605 4.47901 4.44256
3554 4 1 4.07516 4.242 4.47902
3553 4 1 5.11991 3.89109 4.84297
3526 4 1 6.35123 3.63639 5.32163
3521 4 1 9.88368 4.2502 5.25796
3514 4 1 12.4225 4.00371 4.27097
3513 4 1 12.9886 4.65011 3.44804
3515 4 1 11.4452 3.44416 4.13453
3518 4 1 10.8347 2.87477 4.90917
3512 4 1 11.9696 4.50308 2.86048
3465 4 1 15.126 4.76617 4.17138
3466 4 1 15.5224 4.61939 3.00021
2825 4 1 18.2154 3.88487 3.64016
2826 4 1 18.3937 5.04874 3.52645
2827 4 1 19.0608 4.06244 3.20152
2829 4 1 20.0872 4.99669 4.59279
2828 4 1 20.0396 4.81551 3.38354
2833 4 1 20.5122 4.10552 5.02815
2823 4 1 18.9574 2.93322 4.58854
2831 4 1 22.0357 4.69124 4.53638
3558 4 1 4.09856 5.44378 4.94964
3559 4 1 3.15756 5.87782 4.44004
3556 4 1 4.90237 5.60349 4.70031
3498 4 1 12.5162 6.38954 2.82932
2549 4 1 12.0903 7.46029 4.85221
3463 4 1 15.3033 6.12854 3.69273
3464 4 1 14.292 5.59285 4.02694
3462 4 1 15.1672 6.93958 2.85374
3473 4 1 14.9467 7.07407 4.98477
3472 4 1 15.7052 6.18682 4.66321
3476 4 1 14.1426 8.01682 3.54207
3470 4 1 17.8384 5.85359 4.2692
3468 4 1 17.0048 5.84419 3.00348
3471 4 1 16.8906 6.38243 4.65244
3469 4 1 16.8958 6.54212 3.91631
2830 4 1 21.2014 5.46719 4.34469
2484 4 1 -4.9957 10.6032 4.92937
2482 4 1 -4.89965 10.6592 5.14063
3486 4 1 10.6307 9.63966 2.97484
3485 4 1 11.4715 10.1209 3.71331
3484 4 1 12.5991 10.3052 3.93426
2545 4 1 11.9584 8.66924 4.39469
2547 4 1 12.9601 8.41349 5.10482
2546 4 1 13.0973 8.35981 3.96855
3483 4 1 13.3962 10.0388 3.0644
3482 4 1 12.513 9.17098 3.14287
2543 4 1 13.0072 9.91114 5.05526
2544 4 1 11.913 9.82532 4.62447
2548 4 1 12.6459 8.08824 3.98286
3477 4 1 13.7055 9.16277 3.56846
3478 4 1 14.5802 8.57987 2.90569
3475 4 1 14.8535 8.24417 4.43727
2688 4 1 18.1008 8.45404 5.11554
2690 4 1 18.8463 8.50318 5.3194
2488 4 1 -2.73082 12.8027 2.85444
2485 4 1 -4.51463 11.228 3.92047
2486 4 1 -3.86354 11.9325 3.23881
2487 4 1 -3.94992 13.0538 2.84073
2515 4 1 3.19897 12.6627 3.11873
2516 4 1 3.57716 12.1391 4.2071
2517 4 1 4.07125 12.1773 5.31631
2518 4 1 4.87071 11.2773 5.08676
2531 4 1 9.34906 11.8774 4.84662
2532 4 1 10.3815 11.2664 4.86001
2533 4 1 10.8824 12.3053 4.47206
2535 4 1 12.135 11.3962 4.32993
2536 4 1 12.8717 12.1986 4.78924
2534 4 1 11.1707 11.4869 3.61389
2539 4 1 14.1789 11.3494 4.70776
2537 4 1 13.9892 12.0952 4.52359
2538 4 1 14.9467 12.2328 5.20809
3241 4 1 17.9584 17.0047 2.96176
3242 4 1 17.9599 18.2654 2.93882
3243 4 1 18.105 18.325 4.15128
3245 4 1 16.6619 18.7861 4.87153
3244 4 1 17.783 18.5308 5.2231
3285 4 1 10.6546 21.023 5.27565
3208 4 1 13.812 21.3505 3.31988
3204 4 1 14.481 19.9024 2.88662
3202 4 1 14.4853 20.7047 5.01402
3203 4 1 14.0029 20.3458 3.90486
3248 4 1 18.591 19.1559 5.21162
3246 4 1 17.6071 19.4739 4.71201
3247 4 1 18.5866 19.6267 4.1437
3251 4 1 19.1302 19.7554 5.3326
3249 4 1 19.0407 20.234 5.15791
3295 4 1 7.83328 23.8596 2.83935
3292 4 1 8.09962 21.6905 3.74012
3291 4 1 8.95313 22.4248 4.05297
3293 4 1 8.72428 22.0752 2.8469
3290 4 1 9.11334 23.6077 3.92261
3286 4 1 9.82242 21.9122 4.93578
3287 4 1 10.2917 21.8525 3.89244
3289 4 1 10.2943 23.516 4.21749
3288 4 1 11.0444 22.7881 3.704
3210 4 1 14.0934 21.911 2.92211
3216 4 1 14.8777 22.9195 3.00182
3217 4 1 16.0262 22.5533 3.08013
3220 4 1 15.9199 21.9977 2.82618
3297 4 1 7.5958 25.2643 3.07075
3296 4 1 8.6321 24.6743 3.18187
3189 4 1 11.4985 24.3508 5.24849
3546 4 1 3.91026 0.641367 5.57568
3548 4 1 4.38236 0.721324 5.81926
3541 4 1 7.79541 0.226254 6.24809
3549 4 1 5.51569 0.951386 6.18267
3550 4 1 6.17803 1.61844 5.49352
3538 4 1 7.76723 0.861695 6.46694
3537 4 1 8.84038 0.88746 6.09039
3532 4 1 9.12571 1.9856 7.94257
3534 4 1 9.37784 1.27967 5.99441
3531 4 1 8.58601 2.30755 6.89456
3519 4 1 10.5255 2.14828 5.82329
3533 4 1 9.01188 1.07115 7.15933
2798 4 1 12.4165 2.48475 6.86973
2802 4 1 14.9993 1.41009 5.76792
2801 4 1 14.5667 1.7327 6.86906
2804 4 1 16.0955 0.132132 5.62022
2799 4 1 13.601 2.36462 6.82237
2810 4 1 16.7673 0.09759 6.37125
2814 4 1 17.7192 0.433745 7.47854
2669 4 1 16.3925 1.82298 7.39183
2821 4 1 18.7462 2.5238 6.40211
2817 4 1 20.2455 1.02764 7.4826
2819 4 1 19.5487 2.1471 7.03734
2818 4 1 19.0315 1.03075 7.18229
2820 4 1 19.4544 1.64663 5.98989
2816 4 1 19.4506 0.287682 8.04322
2815 4 1 18.8545 0.71525 7.12747
2836 4 1 21.7112 2.08132 6.33122
3557 4 1 4.89732 5.08846 5.80411
3552 4 1 5.53359 3.02864 5.46783
3527 4 1 6.39421 4.23613 6.29709
3530 4 1 7.50292 2.77901 7.0597
3529 4 1 7.88882 2.88088 5.92844
3528 4 1 6.8428 3.32174 5.6268
3525 4 1 6.23088 4.86679 5.44592
3524 4 1 7.09217 4.47669 6.19773
3520 4 1 9.79806 3.10062 5.58925
3523 4 1 8.1476 4.23009 5.6234
2795 4 1 10.2757 4.91001 6.70111
3522 4 1 8.95981 3.47318 5.47495
2796 4 1 11.1937 4.32706 6.28352
2797 4 1 11.7364 3.46986 6.91284
2800 4 1 14.6453 2.93259 6.86441
2668 4 1 15.994 2.86652 8.01684
2673 4 1 16.9808 4.15905 5.57473
2672 4 1 18.1825 3.75548 5.84532
2671 4 1 17.2794 3.69996 6.63057
2674 4 1 17.0926 3.68596 6.72714
2670 4 1 16.4081 2.81732 6.74548
2675 4 1 17.6199 4.59265 6.21439
2676 4 1 18.4119 4.60525 7.1264
2677 4 1 17.642 5.06763 7.97223
2832 4 1 21.5018 4.47521 5.57213
2840 4 1 20.2864 4.81447 7.88577
2839 4 1 21.0408 4.51645 7.07119
2842 4 1 21.1376 4.76509 7.53468
2834 4 1 21.0401 3.22077 5.73387
2837 4 1 22.41 2.98847 5.99063
2838 4 1 22.0178 3.91819 6.71943
2794 4 1 10.3306 5.62066 7.74997
2788 4 1 10.1948 7.97481 8.0416
2790 4 1 11.3749 7.59103 6.45654
2793 4 1 11.1622 6.42911 7.83359
2792 4 1 11.4884 5.68524 6.89987
2791 4 1 12.0033 6.80936 7.00236
3474 4 1 15.114 8.06463 5.62772
2680 4 1 16.0852 5.90166 7.72543
2552 4 1 14.3973 7.78978 6.689
2685 4 1 18.128 6.96815 7.81388
2684 4 1 17.4587 6.25006 7.15498
2686 4 1 17.7089 7.9114 7.17162
2683 4 1 16.4185 6.6796 7.31015
2681 4 1 16.9481 6.4835 7.24052
2841 4 1 20.8822 5.85758 8.0264
2694 4 1 19.3086 7.73497 6.35235
2693 4 1 20.2783 7.0721 6.13512
2695 4 1 19.5243 7.41854 7.53469
2483 4 1 -5.698 10.3507 5.97902
2783 4 1 10.3697 8.90496 7.74056
2789 4 1 11.1593 8.37986 7.39961
2550 4 1 12.6499 8.44656 5.41468
2780 4 1 11.6784 10.6419 5.71569
2781 4 1 11.7105 10.5464 6.91177
2782 4 1 10.8907 9.75832 7.09926
2647 4 1 11.38 9.57551 8.07494
2542 4 1 14.0176 10.2372 5.64498
2540 4 1 14.0476 10.432 5.4196
2551 4 1 13.7111 8.35317 5.8405
2553 4 1 14.4757 8.77437 7.26149
2557 4 1 15.0052 9.35215 6.49374
2556 4 1 15.7761 8.68103 7.15166
2554 4 1 15.2043 9.49676 7.77033
2558 4 1 16.0166 9.98735 6.66563
2687 4 1 18.3924 8.30582 6.30875
2689 4 1 18.3116 9.40703 5.74994
2696 4 1 18.8278 8.32964 7.70509
2561 4 1 16.4649 10.6038 7.5726
2560 4 1 17.0854 9.96657 6.62978
2562 4 1 17.5501 10.2351 7.89041
2559 4 1 16.4002 10.1947 5.5938
2691 4 1 19.8746 8.27314 5.94602
2692 4 1 20.9561 8.08303 6.36538
2479 4 1 -7.00107 11.7323 6.66272
2477 4 1 -6.80635 12.9788 7.3747
2478 4 1 -5.96397 12.3749 6.81008
2480 4 1 -6.20542 11.7459 5.7298
2476 4 1 -7.74637 12.4241 7.97849
2481 4 1 -5.1663 11.2776 6.17325
2519 4 1 4.24468 11.358 6.14425
2520 4 1 4.29857 12.5106 6.0831
2521 4 1 4.83539 13.3937 6.5753
2522 4 1 5.91484 12.9943 6.29836
2529 4 1 8.91301 12.8847 6.12554
2530 4 1 9.98756 12.6064 5.52056
2778 4 1 11.617 12.3959 6.28249
2779 4 1 11.884 11.3253 6.64255
2777 4 1 11.0907 13.2747 6.99484
2541 4 1 14.6707 10.9348 6.34388
2524 4 1 7.66961 14.0677 7.04148
2523 4 1 6.62226 13.5526 7.07718
2528 4 1 8.71871 13.8477 6.84007
2526 4 1 9.69663 14.1149 7.69832
2525 4 1 8.59859 13.7048 7.77754
2527 4 1 9.88651 13.7077 6.62113
2628 4 1 12.1248 15.7828 7.89457
2773 4 1 10.6254 16.4918 7.84848
2769 4 1 12.9874 17.7456 7.88758
2772 4 1 11.6905 16.8777 7.60603
2771 4 1 11.7146 17.8818 6.94963
2770 4 1 12.2698 18.646 7.70685
2627 4 1 12.8308 16.6819 7.78073
2768 4 1 14.1978 18.1087 7.65038
2767 4 1 14.7333 17.6785 6.68821
2766 4 1 15.7717 17.649 7.46846
3142 4 1 2.11453 21.2225 8.0732
3143 4 1 3.18134 21.4151 7.67372
3283 4 1 10.0104 20.0634 5.8779
3284 4 1 9.95721 21.1677 6.20395
3281 4 1 10.5791 19.5032 7.7817
3282 4 1 9.74305 19.3875 6.87683
3201 4 1 14.3049 21.0237 6.18376
3198 4 1 14.9616 21.0911 7.37191
3262 4 1 16.2503 19.182 7.70159
3256 4 1 18.3414 19.9713 7.30778
3255 4 1 19.3833 19.3167 7.38649
3253 4 1 21.037 19.4718 5.87854
3254 4 1 20.4371 19.4626 6.85161
3250 4 1 19.9938 20.3013 5.93702
3252 4 1 19.9735 18.9048 5.53433
3179 4 1 9.30738 23.6107 7.84513
3182 4 1 10.6085 23.8669 8.06229
3190 4 1 12.4441 23.7847 5.58021
3200 4 1 14.4791 22.0808 6.57982
3196 4 1 14.6315 23.1825 7.7574
3194 4 1 13.575 23.1525 6.70077
3192 4 1 14.6425 23.3487 6.15952
3191 4 1 13.5448 23.4351 5.82354
3193 4 1 13.6211 22.9789 5.57955
3195 4 1 13.6222 23.8902 7.68363
3197 4 1 15.363 22.2355 7.71076
3199 4 1 15.1122 22.1962 7.56953
3135 4 1 2.43436 25.8701 7.64265
3186 4 1 10.4383 24.9298 7.12563
3180 4 1 9.17089 24.5205 7.14889
3183 4 1 11.2595 24.458 7.27974
3185 4 1 11.6328 25.041 6.94145
3187 4 1 11.4784 25.3685 6.67214
3188 4 1 11.4842 25.5202 5.45776
2889 4 1 17.6085 2.60055 10.4123
2667 4 1 15.7803 3.87957 8.59542
2664 4 1 16.0071 4.86335 9.29923
2666 4 1 16.1143 4.07411 9.71287
2665 4 1 16.9753 4.26611 8.89252
2678 4 1 17.6265 4.99808 9.20857
2679 4 1 16.6142 5.31129 8.65789
2888 4 1 16.6372 3.30178 10.6932
2887 4 1 17.7824 3.71996 10.7418
2843 4 1 22.0129 5.31441 8.18471
2845 4 1 22.5497 5.20633 9.60523
2847 4 1 21.9997 4.96429 10.0781
2846 4 1 21.5764 4.90224 9.00361
2658 4 1 13.4515 6.65625 8.89356
2657 4 1 13.3754 7.37656 9.85342
2659 4 1 12.8301 5.81447 9.37576
2663 4 1 15.9306 6.02881 9.59972
2662 4 1 15.7109 7.10171 9.92893
2661 4 1 14.7269 6.34634 9.91716
2656 4 1 14.1222 7.93931 9.11841
2660 4 1 14.028 5.76438 9.10157
2682 4 1 16.9011 6.94596 8.41995
2698 4 1 18.6392 8.03559 9.04467
2844 4 1 21.5557 5.71012 9.28234
2852 4 1 21.5696 7.48463 9.59542
2851 4 1 21.6149 6.60144 10.2767
2853 4 1 22.3897 6.64123 9.47887
2854 4 1 22.0145 7.8253 9.67662
2440 4 1 -15.051 10.3379 9.77685
2442 4 1 -13.6859 10.1452 8.47883
2441 4 1 -14.1611 9.60591 9.42208
2784 4 1 9.4209 9.4234 8.31168
2787 4 1 9.58798 8.95377 8.5389
2786 4 1 8.53551 9.20653 9.08406
2785 4 1 8.96795 8.38923 8.35477
2648 4 1 11.0552 10.5065 8.73539
2652 4 1 13.0699 8.19632 10.6476
2649 4 1 12.065 10.406 9.42899
2650 4 1 11.819 9.20288 9.67696
2646 4 1 11.7824 10.547 8.57195
2651 4 1 12.9801 9.24711 10.0991
2653 4 1 13.1404 9.31153 10.1626
2555 4 1 15.0889 8.43831 8.13362
2655 4 1 13.8951 9.18005 9.19161
2564 4 1 16.0026 9.98639 9.11783
2565 4 1 15.6973 9.93287 10.2495
2654 4 1 13.5701 10.2763 9.5572
2563 4 1 16.9513 9.41282 8.55969
2700 4 1 16.6696 8.55955 10.1928
2699 4 1 17.8692 8.53625 9.86767
2697 4 1 19.687 8.27416 8.45681
2856 4 1 21.3915 9.40236 10.3285
2855 4 1 20.9738 8.30012 10.0761
2447 4 1 -13.6351 12.3223 9.58869
2445 4 1 -13.9873 12.2112 10.0999
2444 4 1 -14.3845 11.5478 9.26709
2448 4 1 -14.2337 12.5509 10.5159
2446 4 1 -14.34 13.2448 9.53653
2443 4 1 -13.2757 11.1016 9.16165
2475 4 1 -8.31185 12.254 9.06821
2474 4 1 -8.34176 13.377 8.71667
2636 4 1 10.127 12.4369 9.15242
2637 4 1 9.95811 11.9602 10.2384
2635 4 1 10.368 13.346 9.79302
2776 4 1 10.8949 13.2203 8.19321
2640 4 1 11.9533 12.6292 10.503
2645 4 1 11.6009 11.5153 9.32485
2643 4 1 12.9269 12.8387 10.3949
2641 4 1 12.9245 12.722 9.88247
2644 4 1 12.4503 11.8141 10.0926
2642 4 1 14.0838 12.7411 10.0569
2449 4 1 -14.0348 13.6071 9.89647
2450 4 1 -13.6406 14.6088 10.5172
2459 4 1 -12.7029 14.7604 10.0195
2460 4 1 -12.2053 13.9684 9.26279
2461 4 1 -11.3753 14.449 8.60676
2468 4 1 -10.8517 14.3597 10.5085
2464 4 1 -8.76539 15.3009 8.16098
2466 4 1 -10.2772 14.9525 9.42466
2463 4 1 -9.40677 14.6295 8.94804
2471 4 1 -9.22007 14.0806 10.7381
2472 4 1 -9.41228 13.5011 9.71126
2462 4 1 -10.3955 13.8896 8.95124
2473 4 1 -9.53785 13.6639 8.5652
2465 4 1 -9.08797 15.0652 9.3584
2467 4 1 -10.0485 15.2474 10.4949
2631 4 1 10.5372 14.3259 10.2348
2633 4 1 10.2234 14.442 9.70457
2774 4 1 11.1644 15.3958 8.08998
2775 4 1 11.419 14.294 8.451
2630 4 1 11.5327 14.7913 9.94822
2625 4 1 12.4812 15.7262 9.66312
2629 4 1 12.024 15.1272 8.82628
2632 4 1 11.3161 14.6926 9.35613
2624 4 1 13.2979 14.7744 9.54777
2634 4 1 11.0572 14.0714 10.5035
2622 4 1 14.8703 16.0525 10.4092
2623 4 1 14.3396 15.0949 9.92012
2621 4 1 15.8351 15.4595 10.4886
2617 4 1 16.7682 15.9634 10.3401
2614 4 1 16.9826 15.1548 9.73308
2613 4 1 18.1369 15.4178 9.79621
2615 4 1 17.3404 16.0604 10.5111
2612 4 1 19.1376 15.6867 10.317
2626 4 1 12.9948 16.4853 8.98261
2764 4 1 14.9117 17.5364 8.80394
2763 4 1 14.6579 18.6185 9.25154
2765 4 1 15.3847 18.4856 8.19874
2762 4 1 15.3216 18.3028 10.2521
3261 4 1 16.4779 18.4874 8.60498
3148 4 1 2.60968 21.3684 10.3672
3145 4 1 3.23356 21.2465 8.24737
3149 4 1 3.86678 21.4131 10.4028
3150 4 1 5.08433 21.152 10.4264
3278 4 1 11.6575 20.2645 10.0344
3279 4 1 11.4819 21.1114 9.24285
3280 4 1 11.1535 20.0802 8.67007
3276 4 1 11.848 20.1964 9.95708
3277 4 1 11.2098 19.2161 10.3277
3273 4 1 11.9188 21.443 10.592
3275 4 1 12.052 21.2656 10.3114
3272 4 1 13.0748 21.2668 10.5429
3271 4 1 14.0651 20.7225 9.97274
3267 4 1 15.4293 19.4821 10.0188
3263 4 1 15.5823 19.3671 8.75314
3264 4 1 14.4988 19.7214 9.18172
3265 4 1 15.4468 19.5256 9.9517
2759 4 1 14.0065 18.9982 10.6774
3270 4 1 14.6622 21.3277 10.7644
3269 4 1 15.3512 20.7262 10.0133
3259 4 1 17.7086 20.2238 8.15193
3258 4 1 18.0762 20.7388 9.15692
3257 4 1 17.5822 20.114 8.22731
3268 4 1 16.2867 20.1015 9.41683
3260 4 1 17.4673 19.0586 8.37494
3266 4 1 16.5157 19.5387 9.43888
3118 4 1 -0.0869866 23.8014 10.2569
3141 4 1 2.11857 22.3202 8.55935
3139 4 1 2.28449 23.2648 9.09869
3123 4 1 2.14819 22.8191 10.0909
3124 4 1 1.73987 23.9974 10.0971
3122 4 1 1.55208 23.8549 10.409
3144 4 1 3.75058 22.3465 8.24479
3146 4 1 2.73076 21.8134 9.20255
3147 4 1 3.61827 21.7805 9.92966
3140 4 1 2.90144 23.0788 8.15932
3126 4 1 4.01258 24.0551 10.6865
3125 4 1 2.94103 23.9187 10.2389
3151 4 1 5.98737 21.7838 9.88172
3174 4 1 7.49973 22.8928 8.22292
3176 4 1 7.55972 23.9853 8.39619
3175 4 1 6.54013 23.4845 8.08972
3173 4 1 7.04667 23.9386 8.5798
3177 4 1 8.35486 23.1148 8.19197
3178 4 1 8.88351 23.7439 8.99878
3274 4 1 11.5004 22.0339 9.64111
3134 4 1 1.77123 26.262 8.60429
3138 4 1 2.09499 24.3335 8.66564
3136 4 1 2.26008 25.9665 8.76802
3130 4 1 2.55393 26.7807 10.1948
3128 4 1 2.50628 24.9087 10.7136
3131 4 1 3.40689 26.0607 9.64638
3137 4 1 3.05234 25.0674 8.98965
3160 4 1 5.1457 25.8363 10.481
3165 4 1 4.48336 24.5202 9.16508
3164 4 1 5.17743 25.4791 8.80025
3127 4 1 3.11463 24.2591 9.98874
3129 4 1 3.01783 25.7585 10.0631
3167 4 1 6.45433 25.6329 8.72288
3168 4 1 7.69495 25.4051 8.8774
3166 4 1 5.51059 25.0572 9.31605
3170 4 1 6.95598 25.0072 9.36962
3169 4 1 7.15611 26.1753 9.56138
3171 4 1 7.44394 24.822 10.4229
3172 4 1 6.6853 24.3283 9.64118
3163 4 1 5.73421 25.8927 9.70845
3181 4 1 9.57709 24.377 8.23097
3184 4 1 12.0156 25.0251 8.0794
3133 4 1 2.3973 27.0067 9.16648
3161 4 1 4.58461 26.9518 10.6336
3132 4 1 3.6079 27.0573 9.07348
2890 4 1 17.1077 2.18476 11.3449
2892 4 1 16.3922 2.24495 11.7336
2899 4 1 12.7573 3.49574 12.027
2900 4 1 12.4668 4.69632 12.1571
2897 4 1 13.4157 5.30067 12.394
2894 4 1 15.4831 4.122 12.5648
2895 4 1 15.1843 5.2525 12.3325
2898 4 1 13.7146 4.21346 12.0256
2896 4 1 14.2547 4.70803 12.9345
2891 4 1 17.2127 3.06914 12.0194
2893 4 1 16.2625 3.34057 12.1865
2886 4 1 17.4328 4.12603 11.7804
2885 4 1 16.3911 4.52758 11.8381
2884 4 1 17.2948 4.52834 12.6263
2708 4 1 18.5501 5.08338 11.9032
2711 4 1 19.1869 4.05248 12.7223
2710 4 1 18.9043 5.14093 13.1562
2712 4 1 19.9651 3.16723 13.0577
2849 4 1 21.9057 5.23096 11.6472
2433 4 1 -15.5609 7.44812 13.2634
2912 4 1 7.62668 7.52435 13.2032
2908 4 1 9.98389 6.64599 12.6094
2906 4 1 10.3448 5.38607 12.091
2911 4 1 8.72183 7.10748 12.9071
2901 4 1 11.8656 5.60312 12.6064
2907 4 1 11.1018 6.21078 12.5965
2905 4 1 10.9117 5.74512 11.0718
2903 4 1 10.9754 6.53216 11.4089
2904 4 1 11.4755 5.61526 12.0886
2902 4 1 11.8457 5.63795 11.3715
2701 4 1 17.5614 8.0638 10.8351
2707 4 1 17.9891 6.13163 12.0418
2706 4 1 18.506 7.21195 12.282
2709 4 1 18.455 6.06817 12.4551
2861 4 1 20.9804 7.98954 11.8366
2850 4 1 22.4539 6.16977 10.9921
2848 4 1 22.746 5.54033 10.8404
2438 4 1 -15.9677 10.5878 11.1125
2436 4 1 -15.6136 8.63662 11.6461
2439 4 1 -14.9665 9.93349 10.9424
2435 4 1 -15.2005 8.08902 12.6707
2437 4 1 -15.4689 9.53027 10.7779
2915 4 1 5.8916 8.86909 12.8469
2918 4 1 7.96182 8.73654 12.2947
2917 4 1 7.20259 8.14438 11.5973
2920 4 1 7.71536 10.0862 11.7784
2916 4 1 6.41965 9.02475 11.709
2919 4 1 8.61635 9.39972 11.5316
2921 4 1 8.1885 10.0771 12.8135
2923 4 1 9.10626 9.95797 13.2534
2933 4 1 8.25799 9.16182 13.4408
2569 4 1 15.4466 10.0265 11.8945
2571 4 1 15.9882 10.3384 13.0205
2570 4 1 15.2403 9.36244 12.8336
2702 4 1 18.3018 8.68466 11.5715
2566 4 1 16.4812 10.4486 10.9164
2705 4 1 18.3923 8.16326 13.1429
2703 4 1 18.4199 8.77678 12.713
2704 4 1 17.2954 8.40367 12.505
2864 4 1 20.7398 8.86846 13.3864
2865 4 1 20.2553 8.59725 12.3791
2866 4 1 20.6005 9.25371 13.3382
2859 4 1 22.5128 9.36016 11.5143
2860 4 1 22.2125 8.21754 11.7424
2858 4 1 22.0515 8.54941 10.7848
2862 4 1 21.7265 8.73043 12.4322
2857 4 1 21.6534 9.33824 11.5191
2922 4 1 9.08118 10.8069 12.4821
2638 4 1 9.61531 12.7952 10.9651
2639 4 1 10.8028 12.7634 10.9528
2568 4 1 16.0285 11.0879 11.7776
2576 4 1 14.2471 12.0097 13.2503
2577 4 1 13.661 13.0143 13.2908
2578 4 1 13.6373 12.7544 12.1293
2573 4 1 15.5511 11.9437 13.3446
2579 4 1 14.5932 12.7557 12.9225
2567 4 1 17.1433 11.2642 11.4798
2451 4 1 -14.5883 15.1054 11.0738
2452 4 1 -14.1819 14.1429 11.756
2458 4 1 -12.1926 14.5576 11.1534
2457 4 1 -12.559 13.5528 11.5539
2453 4 1 -13.3159 14.9724 11.9888
2454 4 1 -12.192 14.5684 12.2375
2455 4 1 -11.3627 14.2667 11.4016
2456 4 1 -12.4056 14.7735 11.8566
2470 4 1 -9.19285 15.2215 11.0222
2469 4 1 -9.95123 14.3611 11.3431
3015 4 1 7.49564 15.4903 13.1657
2584 4 1 10.6749 15.977 12.1086
2585 4 1 10.6257 15.8612 13.336
3020 4 1 9.12607 15.6205 12.0193
3021 4 1 9.4831 15.2037 13.0572
3018 4 1 9.45608 14.1752 12.1963
3019 4 1 9.28449 14.9986 12.9687
3014 4 1 8.65306 15.7065 13.2232
3017 4 1 8.29553 14.4972 12.5618
3016 4 1 8.50838 15.653 12.7126
2582 4 1 12.0288 14.4857 13.0638
2583 4 1 11.5081 15.1019 12.1478
2581 4 1 12.8165 13.5346 13.0183
2587 4 1 11.2635 15.2612 13.3008
2590 4 1 11.0784 14.989 13.3006
2620 4 1 15.2104 14.6092 10.9976
2580 4 1 13.9453 13.6584 13.1983
2619 4 1 16.1808 14.4775 11.5898
2618 4 1 16.352 15.5638 11.3867
2610 4 1 19.9371 15.7552 12.2016
2611 4 1 20.1403 15.5841 11.0276
2608 4 1 20.0729 15.5892 13.0636
3074 4 1 0.96679 18.4734 12.1453
3073 4 1 1.83806 17.9857 11.5579
3072 4 1 1.59638 17.6422 12.6266
3071 4 1 2.62476 18.1351 12.2004
3069 4 1 2.30641 17.6432 12.942
2761 4 1 14.4751 18.8235 10.7732
2744 4 1 15.9594 16.3319 13.1857
2758 4 1 14.3056 18.056 11.2588
2760 4 1 13.9315 17.9015 11.197
2757 4 1 14.4745 18.2801 12.3907
2756 4 1 13.9615 17.7433 13.3869
2616 4 1 16.7041 16.8679 11.1323
2745 4 1 16.6145 17.3339 12.7262
2746 4 1 16.4503 18.4425 12.2463
2747 4 1 16.183 18.7998 13.3814
2609 4 1 20.9713 16.2243 12.6552
3075 4 1 1.44 19.4714 12.1856
3070 4 1 2.49627 18.8509 13.113
3068 4 1 2.37163 18.8843 12.9152
3076 4 1 0.513193 19.0798 12.9689
3066 4 1 1.87795 19.8413 13.3745
3153 4 1 6.55502 21.4113 12.2501
3113 4 1 -0.0382818 23.8314 13.4385
3120 4 1 0.478791 23.3529 11.9666
3121 4 1 1.48718 23.934 11.6004
3156 4 1 5.07634 23.5122 12.4481
3155 4 1 4.92911 22.5119 13.0338
3152 4 1 6.35952 21.6467 11.0766
3154 4 1 6.11167 22.0525 13.2582
3119 4 1 0.364897 24.2369 11.2383
3117 4 1 0.196082 24.2993 11.2197
3116 4 1 1.11323 24.8087 11.7247
3114 4 1 0.31223 24.8004 12.7071
3115 4 1 1.18786 25.6312 12.5331
3157 4 1 4.63986 24.4731 13.0669
3158 4 1 4.64364 25.0387 11.9844
3162 4 1 5.56678 26.2574 10.8188
3159 4 1 5.69163 25.3919 11.491
2383 4 1 -13.567 2.01227 14.1038
2379 4 1 -13.7932 1.53479 15.5087
2378 4 1 -14.9875 1.8071 15.4921
2381 4 1 -14.6931 1.0852 15.7915
2382 4 1 -14.2973 1.19024 14.6356
2380 4 1 -14.735 1.79969 14.8724
2384 4 1 -13.9966 3.11001 13.9658
2386 4 1 -14.1557 3.93364 13.9269
2390 4 1 -14.338 5.29537 15.181
2385 4 1 -14.1237 3.59104 15.0155
2388 4 1 -14.9957 3.82296 13.6985
2389 4 1 -14.8773 4.3346 14.7483
2387 4 1 -14.8022 3.2357 14.7032
2883 4 1 16.7492 4.22248 13.61
2882 4 1 17.6419 4.87974 14.1424
2714 4 1 21.0903 4.83141 14.0198
2713 4 1 20.3926 3.81752 13.9888
2427 4 1 -16.2044 6.85585 15.9467
2431 4 1 -16.6869 6.6896 13.7523
2429 4 1 -14.6835 6.73245 14.4904
2430 4 1 -15.8018 6.84856 14.4569
2432 4 1 -16.1086 7.65017 14.2385
2426 4 1 -15.0111 6.81356 15.9767
2428 4 1 -15.4177 7.40517 15.1656
2391 4 1 -13.3167 5.61115 15.7668
2914 4 1 5.85624 7.86187 13.4737
2909 4 1 10.2804 6.06247 13.6366
2910 4 1 9.11289 6.16254 13.5573
2879 4 1 15.8173 7.83374 13.6243
2876 4 1 16.1263 8.02327 15.7954
2881 4 1 16.7888 5.74201 14.3589
2869 4 1 18.5974 7.71824 14.7439
2880 4 1 16.37 6.89676 14.2699
2873 4 1 18.2591 7.66691 15.9968
2872 4 1 18.355 8.05002 14.8944
2870 4 1 18.3062 7.31081 13.661
2715 4 1 21.4772 5.69746 14.6494
2719 4 1 21.1283 6.70277 15.2463
2720 4 1 21.1533 7.63879 16
2722 4 1 21.2833 7.60472 16.0979
2716 4 1 21.6009 6.89963 14.7488
2717 4 1 22.5493 7.11012 15.5051
2718 4 1 21.8622 7.38746 14.6133
2434 4 1 -14.8975 8.19637 13.8151
2424 4 1 -14.7481 8.54717 15.5725
2913 4 1 6.88036 8.33424 13.799
2936 4 1 7.7393 8.26127 15.8217
2927 4 1 8.2064 10.621 15.5443
2930 4 1 9.94625 10.1517 14.7005
2931 4 1 10.0771 9.44824 13.6809
2924 4 1 8.59181 10.5286 14.1191
2934 4 1 9.0899 8.29086 13.7031
2932 4 1 9.13143 9.08974 14.2744
2935 4 1 8.54236 8.3066 14.8561
2925 4 1 8.61502 10.0107 15.2193
2998 4 1 13.0861 9.99336 15.8828
2996 4 1 12.0553 8.45609 15.5528
2878 4 1 16.1031 8.8116 14.1523
2877 4 1 15.6562 8.93512 15.342
2871 4 1 17.5951 8.17314 14.0401
2734 4 1 18.4428 10.7044 16.0872
2868 4 1 19.4101 8.46865 15.1782
2867 4 1 20.2596 8.71804 14.3607
2725 4 1 19.9182 8.80474 16.0162
2863 4 1 21.8087 9.35744 13.5141
2721 4 1 21.9451 8.35264 15.3782
2928 4 1 8.96931 11.4812 15.9471
2929 4 1 9.5638 11.2889 14.8969
2572 4 1 15.0312 10.8949 13.4773
2575 4 1 14.6831 10.9341 13.7292
2574 4 1 15.5991 11.3629 14.3799
2739 4 1 15.7803 13.2595 13.8606
3001 4 1 15.0046 10.885 15.4738
2741 4 1 16.7332 13.433 14.2237
2737 4 1 17.2672 12.603 14.9817
2735 4 1 18.0367 11.3111 15.1874
2736 4 1 18.3095 12.4999 15.4825
3081 4 1 0.892953 15.6907 15.7906
3025 4 1 8.00415 14.9313 16.1495
3024 4 1 7.88496 14.1068 15.3171
3027 4 1 7.56709 16.0416 15.7777
2588 4 1 10.5418 14.4499 13.6814
3013 4 1 9.21073 15.4193 14.2851
3012 4 1 9.51475 14.6791 15.1209
3022 4 1 9.51068 14.5101 13.9645
3023 4 1 8.5521 14.7998 14.5649
3026 4 1 8.7285 15.8375 15.9091
3028 4 1 8.52461 15.3652 16.0656
3011 4 1 10.1851 14.2234 16.0498
2589 4 1 11.6703 14.5987 14.2271
2591 4 1 10.9926 14.9769 14.5081
3008 4 1 11.5937 14.3801 15.9636
3007 4 1 12.7266 14.0195 15.7138
2592 4 1 12.2007 15.0846 14.8565
2593 4 1 13.0963 15.3228 15.5187
2740 4 1 16.0957 14.3911 14.082
2753 4 1 14.449 16.1333 13.7293
2738 4 1 16.7687 13.6394 14.457
2742 4 1 16.9981 14.669 14.4584
2743 4 1 16.2269 15.5504 14.1215
2601 4 1 17.8356 15.9904 15.7275
2605 4 1 19.7966 14.7412 13.7537
2606 4 1 20.0798 15.8526 13.9764
2603 4 1 19.909 15.1166 15.421
2604 4 1 20.6662 15.1071 14.5917
2602 4 1 18.9506 15.8551 15.5256
3085 4 1 -0.611523 17.8516 15.7125
3078 4 1 -0.128159 18.2991 13.8102
3086 4 1 -1.76896 17.4221 15.819
3084 4 1 0.487622 17.3704 15.5421
3082 4 1 1.14634 16.6454 15.1142
3077 4 1 1.0999 18.2967 13.7534
3079 4 1 0.393718 17.3017 14.3821
3080 4 1 1.16238 16.7149 15.1593
2586 4 1 11.6313 16.3709 13.5702
2755 4 1 12.8853 18.0248 13.7789
2752 4 1 15.3735 16.3174 14.4408
2751 4 1 15.7052 17.1262 15.294
2754 4 1 13.6213 17.0406 13.8263
2600 4 1 17.103 16.8729 15.6256
2750 4 1 16.1663 18.274 15.3062
2607 4 1 19.067 16.2236 13.5396
3093 4 1 -2.92355 19.8133 14.9548
3095 4 1 -2.27572 20.8581 15.2435
3092 4 1 -2.26857 19.3867 15.8078
3094 4 1 -1.76941 19.7427 14.9024
3067 4 1 2.20545 18.9722 14.0918
3065 4 1 2.28932 20.8391 13.7643
3063 4 1 2.86597 20.3704 14.5952
3062 4 1 3.52475 20.6596 15.5244
3050 4 1 7.99707 20.4512 14.1372
3047 4 1 10.0057 20.1866 14.7183
3049 4 1 8.80894 19.682 14.6779
3048 4 1 9.74502 19.2363 14.0223
3051 4 1 8.82578 20.7736 14.8219
3040 4 1 10.3952 19.6459 15.8062
3042 4 1 10.6058 19.2481 15.4049
3053 4 1 8.39035 20.8681 15.8627
3045 4 1 11.909 21.1941 15.1461
3044 4 1 11.7727 20.2498 15.7397
3046 4 1 11.0278 20.459 15.2114
3041 4 1 11.6357 19.6108 15.7392
3043 4 1 11.6306 19.1683 16.0344
2749 4 1 16.6469 19.0594 14.5468
2748 4 1 17.1874 19.496 13.5567
3096 4 1 -1.79183 21.9772 15.1582
3097 4 1 -2.54272 22.7994 14.5397
3098 4 1 -2.10513 22.266 15.5764
3109 4 1 2.02177 23.4709 14.7241
3110 4 1 1.00617 24.0827 14.3136
3064 4 1 2.82833 21.5721 14.4974
3052 4 1 8.28945 21.8819 15.1445
3108 4 1 2.15602 24.292 15.5088
3111 4 1 0.653126 24.876 13.4727
3105 4 1 0.780912 24.3934 16.1192
3106 4 1 1.90302 24.3447 15.496
3112 4 1 0.231471 24.2635 14.4929
2374 4 1 -16.7344 0.374001 18.4655
2373 4 1 -15.5977 0.129843 18.8031
2377 4 1 -15.7878 1.48521 16.4076
2376 4 1 -15.1739 0.949634 17.1831
2375 4 1 -15.6139 0.654183 18.2311
2410 4 1 -19.4363 7.20444 18.8398
2414 4 1 -17.8013 8.05747 18.0589
2415 4 1 -16.9017 7.37133 17.6819
2393 4 1 -14.7261 6.39394 17.2153
2392 4 1 -13.8634 6.50671 16.4099
2425 4 1 -14.9267 7.87467 16.5372
2398 4 1 -15.4379 5.51876 18.0191
2395 4 1 -14.5639 7.69624 18.642
2394 4 1 -14.7062 6.58412 18.399
2397 4 1 -15.707 6.5999 18.4958
2723 4 1 20.521 7.22249 16.9496
2411 4 1 -19.4162 8.47039 18.7891
2421 4 1 -16.2862 8.27364 17.0451
2413 4 1 -17.5824 9.08222 18.5604
2423 4 1 -14.707 9.66545 16.1795
2422 4 1 -15.2617 8.91936 16.9144
2416 4 1 -16.1299 8.19126 18.1989
2417 4 1 -15.9147 9.34716 18.6144
2420 4 1 -15.3089 8.6982 17.5816
2419 4 1 -14.6451 9.45245 18.3184
2940 4 1 7.75067 10.1514 16.7881
2938 4 1 7.63919 8.16283 17.0397
2926 4 1 8.89482 9.96353 16.3226
2939 4 1 8.2691 9.04467 16.7826
2937 4 1 8.70925 8.58106 16.5654
2997 4 1 12.9722 8.81834 16.2722
2993 4 1 12.356 9.9715 17.7625
2995 4 1 12.7684 8.99781 16.4491
2994 4 1 12.5225 8.80577 17.6251
3002 4 1 14.8409 10.395 16.5376
2875 4 1 16.6083 8.1367 16.8552
2874 4 1 17.748 8.27289 16.8365
2729 4 1 18.7259 9.58626 16.9608
2732 4 1 18.037 10.7248 16.5041
2724 4 1 20.7986 8.45235 16.8194
2730 4 1 19.9081 9.77015 16.8969
2727 4 1 20.8795 10.0763 16.9532
2726 4 1 20.9032 8.78958 16.7899
2728 4 1 19.9314 9.44588 17.1973
2731 4 1 18.9097 10.3063 17.2491
2944 4 1 7.89077 11.1114 17.9765
2946 4 1 7.35581 12.2 18.4577
3010 4 1 9.95686 13.1162 16.2251
2943 4 1 8.81223 10.9456 17.2155
2945 4 1 8.47751 12.0447 18.4199
2942 4 1 9.91797 11.3713 17.2268
2941 4 1 8.75931 10.8571 17.1355
2989 4 1 10.4685 12.7767 16.9466
2999 4 1 13.1627 11.1201 16.2656
3005 4 1 13.3223 13.0488 16.7338
2992 4 1 12.1207 11.1554 17.876
2991 4 1 11.1664 11.7162 17.532
2988 4 1 11.4849 12.7425 17.6591
2990 4 1 11.6727 12.5041 16.6815
3000 4 1 14.3365 10.8237 16.5061
3003 4 1 14.5921 11.4185 17.165
3004 4 1 14.1755 12.5456 17.3187
2733 4 1 18.3669 11.8498 16.3407
2954 4 1 4.04932 14.0298 18.4631
3030 4 1 7.31408 16.0602 17.2977
2969 4 1 7.52515 15.3585 18.3505
2968 4 1 6.54738 14.7835 18.7195
2987 4 1 10.5238 13.4702 17.9323
3029 4 1 8.56074 16.0696 17.0755
2594 4 1 13.4328 15.5713 16.6605
3009 4 1 11.0321 13.5451 16.5728
2986 4 1 11.126 14.2826 18.5996
2984 4 1 11.6565 15.7515 18.3651
2983 4 1 10.9475 14.8069 18.5299
3006 4 1 13.622 14.1589 16.4559
3087 4 1 -1.23284 18.3954 16.2975
3083 4 1 1.26415 16.8195 16.326
3032 4 1 7.81963 16.7209 18.0804
3031 4 1 6.9387 17.1363 17.5084
3034 4 1 7.74493 17.0704 17.614
3033 4 1 7.72947 17.8603 18.4998
3035 4 1 7.27503 17.7277 16.6553
3036 4 1 8.23569 17.6989 17.443
3037 4 1 9.09894 17.4842 16.6787
3038 4 1 8.49132 18.4802 16.7781
2595 4 1 14.2417 16.4192 16.3612
2598 4 1 15.9206 17.5094 17.3796
2596 4 1 15.1257 16.5933 17.2412
2597 4 1 16.3352 16.4181 17.3307
2599 4 1 16.7501 17.7565 16.4721
3091 4 1 -2.41979 19.84 16.9918
3089 4 1 -2.32383 19.3904 16.4507
3099 4 1 -1.55872 21.4323 16.1776
3090 4 1 -1.42135 19.2222 17.1856
3088 4 1 -1.12423 19.4703 16.5767
3061 4 1 4.35257 20.871 16.4711
3060 4 1 4.85237 21.2013 17.4637
3058 4 1 7.08542 20.7126 17.0245
3059 4 1 5.99444 20.7948 17.5034
3056 4 1 7.19156 21.5127 18.4007
3039 4 1 9.32584 19.2745 16.3752
3055 4 1 8.33026 21.1724 18.1159
3054 4 1 8.4176 21.1992 16.9388
3100 4 1 -2.1864 22.4271 16.5306
3101 4 1 -1.0181 22.8243 16.3963
3107 4 1 1.73354 24.0858 16.6401
3103 4 1 0.772402 22.6916 17.5125
3104 4 1 0.67219 23.8993 17.2228
3102 4 1 0.192212 22.4603 16.4725
3057 4 1 7.82303 21.6771 17.3175
2370 4 1 -16.19 0.288346 20.8012
2371 4 1 -15.3034 0.188957 19.9429
2399 4 1 -16.0051 5.02013 19.0205
2409 4 1 -18.9676 6.74218 19.8159
2400 4 1 -17.0126 5.7008 19.3386
2401 4 1 -16.752 6.15842 20.4571
2402 4 1 -16.9773 6.39128 19.3332
2403 4 1 -16.7965 7.15711 20.1696
2404 4 1 -17.3387 7.4762 21.2279
2406 4 1 -18.2956 7.99745 20.0669
2408 4 1 -18.7493 7.96541 19.8773
2396 4 1 -15.1814 7.17902 19.5246
2407 4 1 -18.8848 8.96822 20.5476
2405 4 1 -17.9821 8.53529 21.1748
2412 4 1 -18.6147 9.24478 19.2569
2418 4 1 -15.0436 8.93959 19.334
2952 4 1 4.70474 12.7675 19.8465
2949 4 1 6.51854 12.1703 19.4639
2950 4 1 5.91013 13.1628 19.742
2951 4 1 5.56012 11.9868 19.7041
2948 4 1 6.98623 11.5718 20.3843
2947 4 1 7.79853 11.9939 19.5457
2976 4 1 8.38766 12.7626 20.7341
2977 4 1 9.50645 12.6737 21.0741
2979 4 1 10.4662 13.0249 20.0074
2974 4 1 8.42109 13.2612 21.3114
2980 4 1 10.9786 13.2203 18.9001
2955 4 1 4.67732 13.9132 19.472
2953 4 1 4.52942 13.8889 19.4799
2957 4 1 5.0618 13.8036 21.2188
2962 4 1 5.20778 15.9428 19.6178
2956 4 1 5.54865 14.2903 20.2157
2960 4 1 5.88346 15.5506 21.0466
2967 4 1 6.35375 15.9005 18.9818
2970 4 1 8.00468 14.9094 19.4008
2973 4 1 7.45759 13.6356 20.8802
2961 4 1 6.2092 15.3667 19.8769
2972 4 1 7.46382 14.8093 20.7675
2985 4 1 10.6125 15.4161 18.9102
2978 4 1 9.59207 13.7078 20.4874
2982 4 1 10.0127 14.2311 18.9067
2981 4 1 10.2107 13.5567 19.7811
2971 4 1 8.52135 14.9963 20.4282
2963 4 1 4.94723 16.6082 20.6754
2965 4 1 5.90981 16.1819 19.3016
2966 4 1 6.89334 16.9102 19.6098
2964 4 1 6.13801 16.5686 20.4014
2369 4 1 -16.8212 0.204856 21.7985
2975 4 1 9.02195 12.2935 21.6325
2959 4 1 5.10972 15.1303 21.8634
2958 4 1 4.14639 14.5152 21.5794
ITEM: TIMESTEP
21000000
ITEM: NUMBER OF ATOMS
1913
ITEM: BOX BOUNDS ff ff ff
-3.5000000000000000e+01 3.5000000000000000e+01
-3.5000000000000000e+01 3.5000000000000000e+01
-3.5000000000000000e+01 3.5000000000000000e+01
ITEM: ATOMS id mol type x y z
1719 4 1 6.54168 -18.7109 -16.5514
1702 4 10 5.2914 -24.1034 -14.6199
1703 4 10 6.28673 -23.6806 -15.1885
1704 4 10 7.2348 -23.7855 -14.5627
1705 4 1 8.41994 -23.8187 -14.4482
1711 4 1 8.33345 -21.733 -14.6288
1706 4 1 8.57149 -22.8995 -15.1006
1707 4 1 9.1131 -22.5022 -14.1342
1709 4 1 9.13874 -22.3638 -13.8717
1712 4 1 7.72605 -21.0255 -13.9182
1714 4 1 7.52719 -21.0017 -14.7507
1720 4 1 6.05327 -19.1477 -15.5122
1718 4 1 7.53273 -19.2863 -15.9601
1715 4 1 7.1866 -20.1246 -15.5541
1716 4 1 8.00901 -20.977 -15.568
1710 4 1 8.55108 -21.2911 -13.5596
1713 4 1 8.6798 -20.8165 -14.6142
1717 4 1 8.12922 -19.854 -15.0582
1724 4 1 6.57638 -18.7859 -13.9122
1721 4 1 6.31797 -18.776 -14.3581
1722 4 1 6.36862 -17.9556 -13.575
1752 4 1 9.13776 -25.3825 -11.3802
1751 4 1 9.84631 -24.4378 -11.4651
1708 4 1 8.70666 -23.1852 -13.2094
1749 4 1 9.80578 -22.3512 -10.8339
1750 4 1 9.34948 -23.3184 -11.2425
1747 4 1 10.2224 -22.292 -11.2524
1746 4 1 9.91064 -21.5893 -12.0784
1728 4 1 5.39267 -18.9139 -12.1714
1730 4 1 5.91271 -20.4006 -11.5832
1729 4 1 6.29077 -19.2979 -11.5769
1743 4 1 8.00525 -20.1448 -11.4957
1745 4 1 9.44266 -20.527 -11.9402
1748 4 1 9.5365 -21.2803 -11.2427
1744 4 1 8.53224 -21.2049 -11.6103
1770 4 1 11.3292 -20.7635 -11.189
1725 4 1 6.81838 -17.9033 -13.1579
1723 4 1 7.13737 -18.6228 -12.8552
1727 4 1 6.4735 -18.7107 -11.784
1726 4 1 6.47024 -17.6124 -11.986
1753 4 1 8.44693 -25.7711 -10.4179
1756 4 1 8.14936 -24.661 -9.18875
1755 4 1 8.78231 -24.8511 -10.2594
1754 4 1 8.25536 -25.3644 -9.34238
1778 4 1 12.9791 -24.7819 -8.20263
1779 4 1 14.0053 -24.3364 -8.73355
1757 4 1 8.14403 -23.745 -8.40524
1759 4 1 9.93152 -23.1562 -9.64942
1758 4 1 8.94775 -23.1065 -9.00227
1760 4 1 9.59068 -22.1963 -9.04856
1776 4 1 12.002 -24.1353 -8.42719
1775 4 1 12.146 -24.0163 -9.5488
1774 4 1 12.2365 -22.778 -9.35095
1783 4 1 13.2562 -23.1516 -8.40861
1771 4 1 11.7518 -21.6623 -10.5259
1773 4 1 12.29 -21.8027 -10.0554
1780 4 1 13.8834 -23.0951 -8.87096
1741 4 1 6.8605 -20.2298 -10.2714
1742 4 1 7.84501 -19.5708 -10.5381
1732 4 1 6.29793 -21.3657 -9.71691
1733 4 1 7.01937 -21.1783 -8.76614
1731 4 1 5.71576 -21.0263 -10.5928
1737 4 1 7.7634 -19.5946 -8.80528
1738 4 1 7.08528 -19.1209 -9.62556
1739 4 1 6.54577 -19.4386 -8.57675
1740 4 1 6.1861 -20.3319 -9.364
1766 4 1 10.0211 -19.9414 -8.48503
1768 4 1 9.33198 -20.3882 -10.5843
1767 4 1 9.8984 -19.9335 -9.62989
1769 4 1 10.3165 -21.1095 -10.5346
1772 4 1 11.5631 -20.9566 -9.57314
1736 4 1 6.98948 -18.7982 -8.3196
1777 4 1 11.8971 -25.0869 -7.74779
1788 4 1 13.157 -24.3577 -5.50279
1787 4 1 13.9976 -24.5116 -6.40947
1761 4 1 9.27168 -21.8184 -7.92651
1763 4 1 10.9367 -21.6868 -7.49451
1784 4 1 12.8207 -22.8533 -7.35506
1790 4 1 13.2066 -24.133 -5.52154
1789 4 1 13.1754 -24.1851 -6.7068
1781 4 1 14.4067 -23.54 -7.95076
1785 4 1 13.7367 -22.3146 -7.1015
1782 4 1 14.066 -22.3646 -7.98269
1786 4 1 14.1619 -23.3402 -6.84622
1734 4 1 7.65711 -20.4189 -7.98979
1735 4 1 7.43019 -19.4286 -7.43471
1765 4 1 10.4061 -20.2881 -7.43312
1762 4 1 9.96064 -20.8943 -7.53819
1764 4 1 11.5688 -20.7571 -7.50739
1791 4 1 12.9694 -24.3741 -4.39966
1792 4 1 12.0278 -23.895 -3.76835
1793 4 1 12.7782 -24.1117 -2.78982
1853 4 1 2.84739 -14.2884 -3.635
2209 4 1 -24.3618 -8.65635 -3.91815
2221 4 1 -25.7766 -9.47307 -2.88546
2208 4 1 -23.6001 -9.49131 -3.62445
2210 4 1 -23.2316 -8.44083 -4.12656
2212 4 1 -22.9799 -8.37158 -5.03253
2213 4 1 -22.7174 -9.39119 -4.43568
2211 4 1 -23.03 -9.49878 -4.52692
2214 4 1 -22.5199 -8.23884 -4.79049
2217 4 1 -23.7374 -7.16978 -4.00679
2216 4 1 -22.6668 -6.6648 -3.75223
2219 4 1 -24.1276 -7.88318 -2.83098
2215 4 1 -22.2779 -7.81893 -3.68193
2218 4 1 -23.0567 -7.51856 -3.06041
1992 4 1 -13.6996 -24.934 -0.7216
1990 4 1 -13.7926 -24.3492 -0.768614
1993 4 1 -14.6402 -24.2608 -0.527746
1994 4 1 -15.3598 -23.2963 -0.389413
1794 4 1 12.8666 -23.4635 -1.76967
1795 4 1 12.4659 -23.7915 -0.72615
1856 4 1 0.481006 -14.4705 -1.34079
1858 4 1 1.80606 -15.8368 -0.204705
1857 4 1 1.17592 -15.2874 -0.987995
1854 4 1 2.3021 -14.5938 -2.58615
1852 4 1 2.26235 -14.3627 -2.57051
1855 4 1 1.62792 -14.1909 -1.64354
1851 4 1 3.16108 -13.4776 -2.67428
2229 4 1 -24.405 -11.1851 -1.53687
2201 4 1 -21.9358 -11.0166 -0.755486
2232 4 1 -23.2753 -11.8164 -1.91129
2231 4 1 -22.9057 -11.0432 -1.12353
2230 4 1 -23.4521 -10.8881 -2.2299
2204 4 1 -21.6149 -10.9996 -0.977751
2233 4 1 -23.8238 -12.3879 -0.963997
2203 4 1 -20.4178 -11.0012 -0.54362
2202 4 1 -21.303 -11.9104 -0.581064
1838 4 1 2.66357 -11.6416 -0.147411
1847 4 1 1.64346 -11.9279 -0.0467367
1848 4 1 0.945028 -11.4263 -0.826876
1849 4 1 1.72547 -12.1889 -1.30877
1836 4 1 4.47097 -11.6962 -1.21885
1850 4 1 2.71439 -12.7474 -1.80197
1835 4 1 4.93487 -11.5307 -0.125116
1837 4 1 3.55896 -12.3091 -0.721797
1832 4 1 7.42384 -10.8184 -0.210575
2224 4 1 -27.2016 -8.98037 -0.975442
2220 4 1 -25.047 -8.60924 -2.41857
2222 4 1 -26.798 -9.85292 -2.23862
2226 4 1 -25.1785 -9.34525 -0.249088
2225 4 1 -26.3058 -8.90334 -0.239454
2223 4 1 -26.5506 -10.0742 -1.11999
2227 4 1 -24.2286 -9.55112 -1.01757
2207 4 1 -23.1026 -9.89869 -2.62201
2206 4 1 -22.1402 -9.49351 -1.9926
2228 4 1 -23.8504 -10.5853 -0.580389
2205 4 1 -21.5287 -9.86231 -1.09492
3599 4 1 -6.14986 -0.90213 -0.915728
1997 4 1 -15.319 -24.4532 1.49976
1989 4 1 -13.1877 -24.4119 0.291695
1985 4 1 -11.9489 -25.3924 1.0597
1984 4 1 -12.299 -25.7969 2.14521
1983 4 1 -11.3666 -25.0715 2.38848
1986 4 1 -13.1393 -25.6827 1.30607
1981 4 1 -11.5077 -24.7876 2.6359
1991 4 1 -13.1638 -24.5351 0.245414
1988 4 1 -12.2907 -24.8917 0.800335
1987 4 1 -12.0463 -25.6597 1.6682
1977 4 1 -10.3437 -24.5567 1.43426
1803 4 1 13.0886 -24.7316 0.504034
1798 4 1 11.065 -24.3101 0.749534
1800 4 1 12.7408 -24.4448 1.07905
1799 4 1 11.6703 -24.7359 1.64389
1802 4 1 13.7167 -24.3141 1.38202
1801 4 1 13.5302 -24.8598 0.319028
1804 4 1 14.2992 -24.5129 0.515495
1996 4 1 -15.7516 -23.326 1.15677
1998 4 1 -15.9166 -23.7197 2.28467
1995 4 1 -15.2213 -24.1218 0.533914
2008 4 1 -15.0307 -22.0481 2.54586
1976 4 1 -11.0422 -23.9221 0.646428
1978 4 1 -11.2578 -23.9528 1.84692
1974 4 1 -9.16569 -22.5696 0.902374
1975 4 1 -10.2856 -23.0055 0.622513
1973 4 1 -8.46217 -22.1499 1.71232
1971 4 1 -8.5852 -22.5787 0.825576
1972 4 1 -9.30201 -23.0288 1.63333
1968 4 1 -8.48073 -21.9375 2.67843
1966 4 1 -9.67279 -21.6891 2.45485
1970 4 1 -7.89018 -21.8733 1.52605
1811 4 1 11.3208 -21.6373 2.2396
1796 4 1 12.0638 -23.6782 0.398197
1797 4 1 11.7193 -23.6803 1.48412
1807 4 1 13.9076 -21.6119 1.93855
1806 4 1 13.5684 -22.7025 1.48383
1805 4 1 14.2418 -23.7668 1.37621
2178 4 1 -19.3496 -19.0738 0.843062
2176 4 1 -20.8513 -19.3967 1.93802
2177 4 1 -19.8036 -19.8276 1.68113
2009 4 1 -14.7314 -20.953 2.42948
2012 4 1 -15.3225 -19.2302 2.20127
1969 4 1 -7.34411 -21.4443 2.54543
1808 4 1 12.7379 -21.4032 1.73117
1809 4 1 12.2883 -20.3106 1.66578
1810 4 1 11.5236 -21.0771 1.15818
2179 4 1 -20.1588 -18.1405 0.842264
2182 4 1 -20.5242 -16.7441 0.704634
2180 4 1 -19.127 -18.3689 0.293112
2184 4 1 -19.357 -16.3889 2.32584
2181 4 1 -19.9205 -17.6778 0.990064
1820 4 1 7.98673 -17.2471 2.14469
1821 4 1 8.38614 -16.1589 2.32965
1819 4 1 9.18648 -17.0602 2.11703
1823 4 1 8.33865 -16.164 2.5416
2183 4 1 -19.7769 -16.0055 1.27541
2186 4 1 -18.9993 -15.0476 1.38979
2191 4 1 -20.0648 -13.7804 2.59653
2185 4 1 -18.7406 -15.4361 2.56295
2187 4 1 -17.9786 -15.5343 1.17023
2188 4 1 -18.1845 -15.2973 2.40526
2189 4 1 -18.7286 -14.2441 2.19516
1859 4 1 2.32658 -15.2746 0.725629
1860 4 1 3.08544 -15.1489 1.58207
1862 4 1 2.76363 -14.4382 1.74812
1863 4 1 3.66861 -13.6123 1.64108
1861 4 1 3.45442 -14.3415 0.718032
1864 4 1 4.53654 -13.5309 2.37211
1865 4 1 4.70295 -14.6609 2.44389
1827 4 1 7.7989 -14.3434 2.65351
1869 4 1 7.0858 -15.7728 1.88916
1822 4 1 7.91419 -15.1701 1.83373
1868 4 1 6.16361 -15.1499 1.63342
1870 4 1 5.98111 -15.109 2.13464
1871 4 1 6.56232 -16.1338 2.5031
1825 4 1 8.71687 -13.9078 2.05181
1824 4 1 8.13581 -14.9243 2.4194
2235 4 1 -24.4906 -12.9142 1.16959
2236 4 1 -23.9479 -13.2908 2.15722
2197 4 1 -22.4124 -13.4511 0.859172
2199 4 1 -22.7995 -11.7364 0.249259
2198 4 1 -23.1101 -12.8457 0.137098
2200 4 1 -22.0533 -10.7926 0.399286
2234 4 1 -24.0917 -12.2201 0.20455
2193 4 1 -20.1775 -13.2663 1.4444
2192 4 1 -19.457 -12.8257 2.26321
2194 4 1 -20.0183 -12.1003 1.12899
2242 4 1 -21.0423 -11.2293 1.65068
2243 4 1 -20.2168 -10.8079 2.46913
2241 4 1 -21.4004 -12.1918 2.11635
2246 4 1 -20.5943 -11.7927 2.52806
2196 4 1 -21.5306 -12.7309 0.64913
2195 4 1 -20.9164 -11.6254 0.633925
1890 4 1 2.14126 -13.3946 2.69104
1846 4 1 2.02434 -12.0515 1.10077
1893 4 1 2.01448 -12.3654 2.34479
1894 4 1 1.36406 -11.3541 2.35806
1845 4 1 2.7514 -11.4071 1.85056
1843 4 1 4.47692 -11.2064 1.22949
1841 4 1 3.45757 -11.2534 0.931181
1840 4 1 3.91518 -12.3607 1.07624
1839 4 1 2.92056 -12.638 0.404673
1829 4 1 8.05481 -12.3885 1.55173
1828 4 1 7.55982 -13.4001 1.9352
1834 4 1 5.92413 -11.1481 0.452294
1830 4 1 8.08027 -11.221 1.60071
2251 4 1 -22.3497 -8.94012 2.50123
2249 4 1 -22.3698 -10.5203 2.21987
2250 4 1 -23.1981 -9.80905 2.41657
1844 4 1 3.72193 -10.7227 2.13804
1842 4 1 3.79938 -10.5474 1.79907
1833 4 1 6.86165 -10.6467 0.794626
1831 4 1 8.21386 -10.438 0.663495
3614 4 10 -4.63296 -5.92043 1.66693
3612 4 10 -4.78286 -5.85117 1.85709
3613 4 10 -3.55167 -5.61461 1.79521
3607 4 1 -5.6003 -3.00819 2.277
3611 4 1 -4.62712 -4.87263 2.54273
3601 4 1 -6.8264 -1.2544 0.973458
3602 4 1 -5.74209 -0.971214 1.42477
3606 4 1 -5.57215 -2.62103 1.19168
3604 4 1 -5.76859 -2.1438 0.661955
3598 4 1 -5.46343 -0.696746 0.100156
3600 4 1 -6.02066 -1.33085 0.13935
3605 4 1 -4.75812 -1.75792 1.19137
3603 4 1 -4.88901 -1.71388 1.23252
1999 4 1 -15.4537 -24.4176 3.22877
2000 4 1 -14.2995 -24.3761 3.65871
1982 4 1 -10.328 -24.7135 2.79649
1980 4 1 -10.4578 -24.7067 3.18072
2007 4 1 -16.2556 -21.7768 2.9024
2006 4 1 -16.8572 -22.5567 3.49703
2003 4 1 -15.3159 -22.4867 4.82176
2005 4 1 -16.0837 -21.7469 3.1319
2004 4 1 -15.9695 -21.6001 4.29176
2001 4 1 -14.9037 -23.916 4.59895
2024 4 1 -13.7902 -23.1039 4.51344
2023 4 1 -12.6488 -22.9337 5.03381
2022 4 1 -12.4033 -23.2615 3.93591
2021 4 1 -11.8623 -23.0503 5.00119
1979 4 1 -10.9148 -23.605 2.90815
2017 4 1 -12.4138 -21.9215 4.7023
1967 4 1 -9.41065 -22.7813 2.79985
1963 4 1 -9.35499 -22.6507 4.84206
1964 4 1 -9.79906 -21.8947 3.97927
1965 4 1 -9.93844 -22.7441 3.12904
1915 4 1 1.43267 -21.8817 5.16431
1913 4 1 1.24591 -21.7094 4.82756
1912 4 1 0.121897 -21.5489 5.21896
1914 4 1 2.08729 -21.906 4.04325
1813 4 1 9.79673 -21.6397 3.89719
2175 4 1 -21.7689 -19.187 2.69896
2172 4 1 -20.3711 -19.5806 4.01621
2171 4 1 -19.9943 -19.0101 3.06769
2174 4 1 -20.9674 -19.6457 3.37964
2168 4 1 -19.0691 -19.2212 4.26367
2169 4 1 -18.469 -18.9089 3.23334
2167 4 1 -17.9794 -19.2536 4.64618
2165 4 1 -17.576 -19.6221 4.71154
2164 4 1 -18.649 -19.4296 5.2496
2013 4 1 -15.0299 -19.4127 3.42658
2010 4 1 -14.9899 -21.0571 3.60731
2011 4 1 -15.4397 -20.0353 3.0453
2014 4 1 -14.4297 -20.1729 4.17273
2015 4 1 -13.5488 -20.4361 5.01091
2056 4 1 -8.42539 -19.176 4.99718
1909 4 1 0.393181 -20.0989 3.40679
1908 4 1 0.480446 -18.9007 3.35317
1910 4 1 0.773137 -20.4505 4.52992
1814 4 1 9.69085 -20.5867 3.17849
1815 4 1 10.0208 -19.4161 3.52625
1812 4 1 10.7345 -21.2375 3.22762
2173 4 1 -20.5111 -18.501 3.55928
2170 4 1 -19.2756 -18.0669 3.08138
2142 4 1 -16.7729 -16.466 4.87309
2166 4 1 -16.9475 -18.7056 4.18916
2060 4 1 -9.07641 -16.7569 3.72212
2063 4 1 -10.5058 -17.4002 4.34892
2061 4 1 -8.65842 -17.8395 3.80793
2059 4 1 -8.5742 -16.2868 4.58306
2062 4 1 -9.46669 -16.9886 3.90559
2058 4 1 -8.40484 -17.4936 4.8658
2054 4 1 -7.91129 -18.8461 4.87184
2057 4 1 -7.61031 -18.2492 5.23304
1905 4 1 0.294757 -17.5528 3.94582
1906 4 1 0.953658 -16.6361 3.67984
1904 4 1 0.767603 -16.4703 3.63826
1907 4 1 0.637727 -17.7293 3.40121
1818 4 1 9.53532 -17.4862 3.16319
1817 4 1 10.4138 -18.3846 3.10865
1816 4 1 10.7908 -18.7898 4.15209
2190 4 1 -19.5725 -14.8569 2.73992
2140 4 1 -17.0988 -15.9973 4.56891
2139 4 1 -16.501 -15.1438 4.98268
2143 4 1 -15.6108 -16.146 4.94183
1889 4 1 2.57462 -13.6869 3.82179
1903 4 1 0.416582 -15.3916 3.96073
1902 4 1 1.62166 -15.1149 3.9245
1901 4 1 1.35465 -14.0532 4.44151
1866 4 1 4.9271 -15.6601 3.21011
1887 4 1 3.16182 -14.0941 3.69886
1878 4 1 4.44478 -13.9856 4.97811
1876 4 1 4.27247 -14.5296 4.90771
1874 4 1 5.35478 -14.7623 4.71123
1875 4 1 4.72352 -14.3156 3.74017
1873 4 1 5.69726 -15.4558 3.88361
1872 4 1 6.7932 -15.3013 3.29464
1867 4 1 5.91952 -15.0981 2.78965
1826 4 1 8.75503 -13.979 3.25891
2238 4 1 -24.4986 -12.5 2.85688
2237 4 1 -23.3132 -12.7522 2.92103
2239 4 1 -23.4404 -12.062 3.07752
2240 4 1 -22.2452 -12.4821 2.9506
2247 4 1 -21.2263 -11.7328 3.53171
2245 4 1 -19.6983 -11.9517 3.25027
1891 4 1 1.43024 -12.5718 3.12283
1892 4 1 1.8145 -11.4311 3.05818
1895 4 1 1.97986 -11.5139 3.35244
1885 4 1 2.04502 -13.1965 4.54936
1900 4 1 0.8697 -13.1293 5.114
1896 4 1 1.91242 -12.0356 4.39734
1888 4 1 3.24337 -13.0726 3.07521
1886 4 1 3.09793 -12.9063 4.01942
1879 4 1 4.27818 -12.8444 5.31422
1880 4 1 3.85843 -12.0911 4.39352
1884 4 1 3.23485 -12.9683 4.63636
1882 4 1 2.8817 -12.3422 4.99673
1881 4 1 3.70714 -13.1981 4.81193
2248 4 1 -21.5493 -10.7463 3.06126
2252 4 1 -21.925 -9.35291 3.46296
2253 4 1 -22.7715 -8.61608 3.16972
2255 4 1 -22.6901 -9.38439 4.88243
2254 4 1 -22.2225 -9.45704 3.83018
2244 4 1 -19.6178 -10.7348 3.514
3609 4 1 -5.44045 -3.67022 3.19646
3608 4 1 -6.59769 -3.40529 2.77467
3610 4 1 -4.29263 -4.01958 3.27565
3566 4 1 6.40705 -2.85831 5.05346
3572 4 1 3.93169 -0.550484 4.76524
3571 4 1 3.79031 -1.65405 5.29514
3573 4 1 4.49099 -0.237327 3.72186
3565 4 1 7.38348 -2.29383 4.90238
2834 4 1 23.2254 -0.0507856 5.07208
2032 4 1 -11.673 -25.4849 5.80639
2031 4 1 -12.8185 -25.565 5.48038
2034 4 1 -11.9322 -24.9479 7.93882
2033 4 1 -11.4028 -25.2776 6.98855
2030 4 1 -12.8125 -25.0632 6.53811
2028 4 1 -12.8752 -24.7745 5.81099
2027 4 1 -12.1127 -24.2445 6.60966
1958 4 1 -7.24846 -24.2689 7.12524
1957 4 1 -7.73101 -24.4546 5.9801
1925 4 1 -2.82794 -24.9545 7.77245
2083 4 1 -16.6428 -21.6127 7.5931
2002 4 1 -15.0672 -23.3684 5.6296
2025 4 1 -13.9957 -23.9399 5.39222
2084 4 1 -15.556 -21.842 7.10454
2094 4 1 -14.4441 -22.1321 6.98372
2026 4 1 -13.2655 -24.1545 6.2591
2018 4 1 -12.594 -21.9065 5.88146
2019 4 1 -12.6785 -23.0551 6.34867
2020 4 1 -11.7503 -22.5206 6.10255
2095 4 1 -13.424 -22.6653 7.33764
2029 4 1 -11.993 -24.199 6.48728
2097 4 1 -13.0773 -22.5889 7.72237
2100 4 1 -11.7547 -21.7922 7.82844
1961 4 1 -8.30734 -23.3612 6.03587
1962 4 1 -9.3468 -23.6608 5.53746
1959 4 1 -8.17057 -23.8789 6.51076
1960 4 1 -9.13717 -23.1994 6.82009
1956 4 1 -7.35447 -24.1117 6.99829
1955 4 1 -7.21335 -22.9774 6.54634
1954 4 1 -7.32895 -23.3032 7.72996
1926 4 1 -3.36357 -23.9129 7.74893
1921 4 1 -0.732598 -24.0671 7.84221
1918 4 1 0.877483 -22.4323 7.1739
1916 4 1 1.58263 -22.1291 6.37857
1919 4 1 0.390849 -23.179 7.93517
2087 4 1 -16.289 -20.844 6.18171
2156 4 1 -17.6616 -18.8855 8.00546
2085 4 1 -15.9597 -20.8462 6.70294
2089 4 1 -14.4006 -20.2918 7.29263
2088 4 1 -15.2782 -20.9436 6.78543
2090 4 1 -13.4888 -20.1271 7.98018
2086 4 1 -15.2233 -20.5607 5.77895
2074 4 1 -14.4011 -19.2566 7.30113
2016 4 1 -12.7298 -21.1057 5.4623
2091 4 1 -12.5931 -20.4199 7.28364
2092 4 1 -13.1806 -21.3363 7.96074
2047 4 1 -8.68559 -21.4392 7.41539
2050 4 1 -6.10837 -20.2526 7.87928
2049 4 1 -7.20449 -20.6604 8.00981
2052 4 1 -7.82367 -19.9249 6.98932
2053 4 1 -7.97404 -19.1876 6.02777
2051 4 1 -6.8229 -19.3723 7.47162
1917 4 1 0.599336 -21.4711 6.41351
1911 4 1 0.696162 -20.654 5.73839
2158 4 1 -19.1451 -17.9418 6.73256
2161 4 1 -19.2907 -16.6281 6.1437
2157 4 1 -18.8469 -18.6901 7.62396
2163 4 1 -18.2279 -18.6141 6.02184
2151 4 1 -16.5551 -17.7544 7.84956
2150 4 1 -17.0625 -16.8909 7.19649
2162 4 1 -18.5783 -17.4898 5.70213
2159 4 1 -18.407 -17.0713 6.98756
2160 4 1 -18.6434 -17.7308 6.08069
2147 4 1 -15.0472 -16.5954 6.9739
2148 4 1 -16.0119 -17.0245 7.64199
2145 4 1 -16.0128 -16.4301 6.47354
2146 4 1 -15.6559 -17.5425 6.88107
2073 4 1 -13.9839 -18.1364 7.16572
2070 4 1 -11.5459 -16.5312 6.70472
2069 4 1 -11.1244 -16.3316 7.83881
2071 4 1 -12.7295 -16.3739 6.7876
2072 4 1 -13.2752 -17.2021 7.4169
2055 4 1 -8.16036 -18.3533 5.88326
2065 4 1 -10.4937 -16.193 5.95632
2064 4 1 -10.5888 -17.3633 5.5704
2141 4 1 -16.9665 -15.6177 5.68456
2138 4 1 -16.419 -14.419 5.8705
2144 4 1 -15.2046 -15.6789 5.89258
2136 4 1 -14.8637 -15.0963 7.31751
2137 4 1 -15.4487 -14.3255 6.49205
2068 4 1 -11.8445 -15.3484 7.7976
2067 4 1 -11.1743 -15.7812 6.90431
2066 4 1 -11.2886 -15.2579 5.8162
1877 4 1 4.92014 -14.6006 5.91014
1899 4 1 1.61532 -12.4656 5.80401
1898 4 1 1.30797 -11.2578 5.86194
1897 4 1 2.11061 -12.0902 5.61666
1883 4 1 2.744 -13.3872 5.59199
2256 4 1 -23.0308 -8.73484 5.89851
2257 4 3 -21.891 -8.56969 6.32487
2263 4 1 -22.292 -9.40049 7.42077
2264 4 1 -21.841 -10.4951 7.58189
2260 4 1 -22.5357 -8.00283 7.78513
2259 4 1 -23.5214 -7.47753 7.42141
2258 4 1 -22.4803 -7.5075 6.70103
3568 4 1 5.15836 -3.14161 5.69387
3569 4 1 3.93344 -3.18132 5.76174
3557 4 1 3.95464 -4.14356 7.75064
3558 4 1 5.02541 -3.67125 7.87181
3556 4 1 3.86716 -3.0096 7.31839
3561 4 1 6.80331 -3.06631 6.17881
3559 4 1 5.6196 -3.32366 6.95545
3560 4 1 6.68009 -3.83276 7.16609
3567 4 1 6.13272 -3.76883 5.78668
3564 4 1 7.71277 -3.16835 5.64783
3570 4 1 2.98248 -2.48676 5.47219
3553 4 1 4.88232 -2.65479 7.58366
3562 4 1 7.02809 -2.43356 7.15247
3563 4 1 8.00271 -2.30431 6.42
2828 4 1 22.0875 -0.00586384 6.62592
2038 4 1 -11.0812 -24.7141 8.90129
2039 4 1 -11.1301 -24.6745 10.0997
1930 4 1 -5.76782 -25.3634 8.96163
1949 4 1 -8.05328 -24.8213 10.1685
1950 4 1 -6.9392 -24.3336 10.0913
1927 4 1 -3.39351 -24.906 8.33181
1929 4 1 -5.17327 -24.3272 8.88254
1931 4 1 -5.31149 -26.1002 8.2679
1932 4 1 -4.88601 -26.7699 9.15298
1933 4 1 -5.31061 -25.6783 9.49713
1934 4 1 -4.56692 -24.7356 9.73612
1922 4 1 -0.984011 -24.2512 9.0164
1924 4 1 -2.68503 -25.6954 8.6446
1923 4 1 -1.86073 -24.8527 8.4787
2093 4 1 -14.3869 -21.6216 8.08551
2096 4 1 -14.0091 -22.2131 8.31613
2035 4 1 -12.7534 -24.1195 8.15372
2036 4 1 -11.7717 -23.9808 8.77854
2037 4 1 -11.3763 -24.1364 9.87161
2041 4 1 -11.5271 -22.6488 10.1105
2040 4 1 -11.4014 -23.6377 10.6532
2098 4 1 -12.3611 -21.8933 8.45227
2046 4 1 -8.49488 -21.5519 8.60468
2045 4 1 -9.61467 -21.9841 8.44724
2044 4 1 -9.81408 -22.8714 9.22416
2043 4 1 -9.46198 -22.0562 10.1096
2042 4 1 -10.6791 -21.8654 10.2362
1948 4 1 -8.48081 -23.8236 9.85647
1947 4 1 -9.33244 -24.1732 10.5394
1953 4 1 -7.05713 -23.6099 8.87543
1952 4 1 -6.77744 -23.83 10.072
1951 4 1 -7.66525 -23.6808 9.32289
1944 4 1 -6.76025 -22.0724 10.7525
1943 4 1 -5.56138 -22.1403 10.7425
1928 4 1 -4.01769 -24.0603 8.83735
1936 4 1 -3.17176 -23.0506 10.3789
1935 4 1 -3.56823 -24.1996 10.0956
1920 4 1 -0.491263 -23.3528 8.78183
1938 4 1 -2.21856 -21.7792 10.6666
1937 4 1 -2.31476 -22.4792 9.73031
2153 4 1 -17.0065 -19.0219 9.60684
2155 4 1 -18.5315 -19.2519 8.86766
2082 4 1 -17.1621 -20.9212 8.36452
2081 4 1 -16.3925 -20.0091 8.73444
2080 4 1 -15.8826 -19.5483 9.76855
2106 4 1 -14.2148 -20.2974 10.6982
2099 4 1 -11.9424 -20.7407 8.34024
2102 4 1 -11.267 -21.0168 9.34571
2105 4 1 -13.4566 -20.0883 9.74224
2103 4 1 -11.7148 -20.0769 9.89499
2104 4 1 -12.6082 -19.3026 10.0175
2048 4 1 -8.20533 -21.0639 8.50806
2101 4 1 -10.7442 -21.4359 8.40132
2119 4 1 -19.5175 -17.9107 10.6813
2152 4 1 -16.8391 -18.6975 8.42817
2149 4 1 -16.8408 -17.638 8.13013
2154 4 1 -17.9453 -18.2885 9.38827
2079 4 1 -15.0845 -18.6014 9.80889
2078 4 1 -14.8161 -17.6919 9.04126
2077 4 1 -14.2712 -18.6734 8.49621
2076 4 1 -15.2981 -18.0073 8.26148
2075 4 1 -14.4748 -18.8186 8.40287
2134 4 1 -14.8151 -15.6224 8.36288
2133 4 1 -15.9598 -15.6474 8.29446
2135 4 1 -15.0984 -14.4241 8.24753
2131 4 1 -14.5495 -15.8817 9.94221
2132 4 1 -14.9383 -15.7759 8.80384
2129 4 1 -15.987 -15.4946 10.1945
2269 4 1 -22.0199 -12.3284 9.25173
2270 4 1 -22.8152 -11.798 10.0111
2271 4 1 -23.9679 -12.0742 9.92259
2272 4 1 -23.1156 -11.3319 10.2688
2267 4 1 -22.0731 -11.6144 8.84575
2268 4 1 -21.3396 -12.4462 8.31172
2261 4 1 -22.4942 -9.00634 8.44042
2262 4 1 -21.6819 -9.89239 8.40128
2265 4 1 -21.5598 -9.99133 8.64798
2266 4 1 -22.0123 -10.6944 9.52929
2273 4 1 -22.7205 -10.2873 10.6234
3555 4 1 4.19627 -3.32778 8.46216
3554 4 1 4.74703 -2.26685 8.74211
3551 4 1 5.56899 -1.01703 8.55852
3550 4 1 6.7202 -0.611718 8.74689
3552 4 1 5.56196 -2.22288 8.54167
1946 4 1 -8.45487 -23.4314 10.9107
1945 4 1 -7.49276 -22.8086 11.297
1941 4 1 -3.83086 -22.8897 11.876
1942 4 1 -4.93818 -22.4164 11.6686
1940 4 1 -2.70669 -22.658 11.9093
1939 4 1 -2.19875 -21.5471 11.9124
2111 4 1 -15.6759 -19.5819 13.0892
2108 4 1 -14.4792 -20.271 12.6231
2107 4 1 -13.6969 -20.3208 11.784
2122 4 1 -17.4993 -16.7816 12.7026
2121 4 1 -18.1505 -16.2217 11.8375
2123 4 1 -17.6029 -16.2389 11.5951
2124 4 1 -16.5219 -16.235 12.1167
2120 4 1 -18.7184 -17.002 11.1739
2117 4 1 -17.6201 -18.4414 12.0285
2116 4 1 -17.1661 -17.9229 13.0852
2118 4 1 -18.4028 -18.2435 11.1869
2112 4 1 -14.7518 -18.8438 13.2534
2125 4 1 -16.1475 -16.5352 13.1876
2114 4 1 -15.6318 -17.9336 12.7898
2295 4 1 -20.793 -14.2032 13.4544
2299 4 1 -19.474 -13.4623 12.6909
2312 4 1 -16.8176 -14.0103 13.1016
2314 4 1 -17.2894 -13.5123 12.902
2298 4 1 -18.7278 -14.2784 13.045
2315 4 1 -17.6721 -14.6291 13.3675
2130 4 1 -15.0923 -15.804 10.9783
2126 4 1 -15.4613 -15.7178 12.7325
2128 4 1 -15.3225 -15.8402 11.0129
2127 4 1 -15.3268 -14.9655 11.7993
2301 4 1 -19.8658 -11.819 12.1408
2300 4 1 -19.5402 -12.8544 11.6438
2304 4 1 -18.9397 -11.6636 12.2074
2303 4 1 -17.8475 -11.4176 12.1867
2302 4 1 -18.6882 -12.1554 12.022
2305 4 1 -17.7653 -11.4969 12.6703
2310 4 1 -15.9144 -12.3004 13.2982
2309 4 1 -15.9547 -11.081 13.4145
2307 4 1 -16.0162 -11.053 13.2391
2274 4 1 -23.0606 -10.4545 11.7218
2276 4 1 -22.8575 -10.0705 12.265
2275 4 1 -23.7487 -9.47233 11.6728
2280 4 1 -21.6074 -9.13667 13.3335
2281 4 1 -21.6567 -8.42121 12.3961
2277 4 1 -23.865 -9.92102 12.8915
2279 4 1 -22.223 -8.70107 12.4101
2278 4 1 -22.669 -9.76897 12.8603
2284 4 1 -20.3076 -8.60624 12.8144
2283 4 1 -19.5932 -9.56423 12.5247
2282 4 1 -20.581 -8.79423 12.8197
2306 4 1 -17.046 -10.5806 12.888
2308 4 1 -14.947 -10.4933 13.2259
2109 4 1 -15.0508 -20.1316 13.6543
2110 4 1 -14.7854 -18.9396 13.4715
2115 4 1 -16.182 -17.6074 13.7159
2113 4 1 -15.0134 -17.7605 13.7864
2296 4 1 -19.5454 -14.1755 13.7031
2293 4 1 -20.4944 -13.6405 14.6119
2316 4 1 -17.7457 -14.3091 14.5721
2319 4 1 -16.4446 -14.6589 15.9203
2297 4 1 -18.6492 -14.8381 14.1072
2318 4 1 -16.5108 -13.8216 15.0348
2320 4 1 -16.6583 -15.8256 15.6169
2290 4 1 -21.8523 -11.0419 14.6604
2294 4 1 -20.6592 -12.9685 13.6497
2292 4 1 -20.4259 -12.5863 14.0244
2291 4 1 -21.0684 -11.5376 13.9332
2289 4 1 -20.645 -11.0918 14.6708
2287 4 1 -20.4362 -10.7851 14.7779
2313 4 1 -16.8307 -13.1162 13.9796
2317 4 1 -17.6518 -13.3305 15.2115
2311 4 1 -16.0424 -13.3749 13.6911
2285 4 1 -20.57 -9.41345 13.6138
2286 4 1 -19.8764 -9.68103 14.4877
2288 4 1 -21.4327 -10.2449 14.9036
2910 4 1 7.27252 -0.0340253 15.2094
2907 4 1 8.16257 -0.26275 14.536
2322 4 1 -16.4492 -15.8025 17.7806
2323 4 1 -16.2461 -14.5202 17.7654
2324 4 1 -15.1673 -14.0544 17.4029
2321 4 1 -16.1462 -15.9512 16.6456
2328 4 1 -15.2394 -11.7398 17.8108
2329 4 1 -14.3553 -11.361 18.5654
2325 4 1 -15.5842 -13.027 17.8283
2326 4 1 -14.6766 -13.4469 17.1824
2327 4 1 -15.1729 -12.8369 18.1366
2330 4 1 -15.0387 -11.6447 19.5078
2331 4 1 -13.9626 -11.1073 19.3859
2333 4 1 -15.0425 -11.342 20.5874
2332 4 1 -14.4183 -10.3446 20.1599
2339 4 1 -15.8624 -7.80776 21.3392
2342 4 1 -15.0576 -5.90137 21.2652
2346 4 1 -15.8024 -3.57332 21.3142
2360 4 1 -16.7082 -0.216322 20.7269
2364 4 1 -13.9333 -0.117652 21.2482
2361 4 1 -16.1536 -0.96277 20.0095
2362 4 1 -15.1622 -0.452458 19.3161
2363 4 1 -14.6978 -0.584334 20.4105
2366 4 1 -11.8582 -0.282679 21.4613
2334 4 1 -14.532 -11.3252 21.6835
2335 4 1 -14.5487 -11.774 22.7959
2336 4 1 -14.7283 -10.6681 22.3153
2337 4 1 -14.9462 -9.46224 22.541
2338 4 1 -15.7163 -8.53449 22.3722
2341 4 1 -15.1538 -6.99706 21.705
2340 4 1 -15.8615 -7.46272 22.4853
2345 4 1 -16.2936 -4.4874 22.0268
2350 4 1 -16.4601 -2.93648 23.7915
2344 4 1 -15.5128 -5.03348 22.809
2343 4 1 -15.1512 -4.84396 21.6656
2358 4 1 -16.8047 -0.217209 22.7251
2356 4 1 -17.1296 -0.375313 22.0655
2357 4 1 -16.7572 -1.41084 22.4014
2348 4 1 -17.0305 -2.68066 22.1816
2349 4 1 -17.4913 -2.67513 23.2351
2355 4 1 -16.1675 -1.00547 21.6545
2347 4 1 -15.8047 -2.5466 21.9577
2351 4 1 -16.0214 -1.90425 24.1314
2354 4 1 -15.1279 -0.475317 21.767
2353 4 1 -15.6664 -1.33841 22.4286
2352 4 1 -15.9375 -2.30745 22.9912
2368 4 1 -12.5546 -0.513932 23.1073
2369 4 1 -11.7136 -1.34554 23.2973
2370 4 1 -11.4503 -0.524354 24.1505
2373 4 1 -12.5813 -0.0969772 25.19
3414 4 1 10.3937 19.6574 -11.3842
3412 4 1 10.7205 18.8408 -9.63666
3410 4 1 11.7305 18.1913 -8.65277
3408 4 1 11.5718 18.8247 -8.44446
3417 4 1 10.666 20.137 -8.77196
3418 4 1 9.9377 21.0008 -9.02847
3416 4 1 10.6654 20.531 -9.8815
3419 4 1 10.2873 21.086 -10.1866
3415 4 1 11.2127 19.6583 -10.49
3413 4 1 11.2439 19.1687 -10.6364
3411 4 1 11.8942 18.9843 -9.54984
3409 4 1 12.355 18.9436 -9.3339
3405 4 1 12.8586 21.02 -8.10562
3428 4 1 11.5964 21.3286 -8.96722
3431 4 1 13.2543 21.2943 -9.01342
3433 4 1 14.2561 21.0128 -8.98709
3434 4 1 15.1166 21.3917 -9.76036
3436 4 1 16.5494 21.3114 -9.96528
3437 4 1 16.5508 21.3094 -8.73853
3421 4 1 8.73618 22.8551 -10.2486
3420 4 1 9.45218 21.9209 -10.603
3423 4 1 9.87931 22.1716 -9.67228
3424 4 1 10.3736 23.2105 -10.0834
3422 4 1 9.19885 21.848 -10.5324
3425 4 1 11.4624 23.727 -9.71927
3427 4 1 11.0733 22.1386 -9.60087
3430 4 1 12.8914 22.1301 -8.17598
3429 4 1 12.2869 22.1811 -9.26035
3426 4 1 10.7723 23.1762 -8.94102
3435 4 1 15.907 21.9793 -9.09446
3432 4 1 13.9298 21.9788 -8.29321
3399 4 1 10.1241 16.8252 -7.63662
3396 4 1 9.50387 17.8965 -6.14832
3395 4 1 8.51347 18.3457 -5.54512
3398 4 1 9.01507 17.0498 -7.28333
3397 4 1 8.61392 18.1294 -7.01767
3470 4 1 10.6339 18.3248 -5.43577
3401 4 1 12.0743 17.57 -6.85032
3400 4 1 10.8722 17.3642 -6.85809
3402 4 1 12.9767 18.2642 -7.31191
3450 4 1 14.9446 18.3907 -5.76344
3449 4 1 13.8406 18.7339 -6.0212
3451 4 1 15.6057 17.3895 -5.45869
3406 4 1 12.2204 20.0858 -8.06619
3403 4 1 13.0921 19.3794 -6.87593
3448 4 1 12.8555 19.0612 -5.45096
3407 4 1 12.4075 19.0313 -7.53611
3404 4 1 13.5127 20.5045 -7.22968
3444 4 1 15.9798 21.2532 -6.28231
3446 4 1 13.7954 20.6253 -5.71979
3445 4 1 14.935 21.0361 -5.7429
3318 4 1 6.37856 24.1002 -5.75338
3325 4 1 9.61604 24.1413 -5.54
3326 4 1 9.97503 23.0529 -5.38507
3438 4 1 16.0505 22.0452 -8.05551
3440 4 1 15.5937 22.634 -7.16692
3442 4 1 15.9678 22.037 -5.76774
3439 4 1 16.2704 23.2427 -7.97534
3441 4 1 16.4505 21.8696 -6.81263
3443 4 1 16.6073 22.1092 -6.82522
3315 4 1 7.26994 25.8096 -5.72629
3319 4 1 7.12959 24.9495 -6.23492
3313 4 1 5.97618 25.5665 -5.68309
3312 4 1 7.1563 25.7979 -5.54724
3317 4 1 7.48321 24.5842 -6.03111
3311 4 1 6.4295 26.6083 -5.39928
3322 4 1 9.73873 24.8475 -5.39905
3323 4 1 8.94726 25.2131 -6.29725
3320 4 1 8.16274 25.3706 -5.87352
3489 4 1 6.79366 10.3431 -2.94739
3490 4 1 7.52819 10.5773 -3.88236
3491 4 1 8.39268 9.91708 -3.71089
3492 4 1 7.77797 10.801 -3.35698
3488 4 1 6.36062 11.4593 -3.03231
3487 4 1 5.7181 11.3362 -3.97658
3485 4 1 7.04682 12.9404 -4.85097
3486 4 1 6.75203 12.0258 -4.03301
3484 4 1 7.30632 13.8367 -4.02468
3483 4 1 6.60581 14.7303 -4.50799
3481 4 1 7.44504 14.3038 -3.06508
3482 4 1 6.91463 13.6205 -3.97271
3478 4 1 8.91561 14.1797 -4.15105
3477 4 1 9.01579 15.3305 -3.98292
3475 4 1 10.3984 15.5425 -4.91543
3476 4 1 10.1429 15.7827 -3.7561
3479 4 1 9.46716 14.1348 -3.13671
3466 4 1 12.5939 15.7203 -3.24311
3464 4 1 12.5556 15.6889 -2.98038
3463 4 1 12.4498 14.5371 -2.86535
3456 4 1 14.3505 15.2015 -3.62507
3455 4 1 15.2495 14.4206 -4.02084
3454 4 1 15.0867 15.6024 -4.0174
3472 4 1 9.55416 16.3869 -4.91222
3473 4 1 9.32764 17.5249 -5.16419
3474 4 1 9.65131 16.3977 -5.28775
3471 4 1 10.4839 17.205 -4.91082
3393 4 1 8.46067 18.7931 -3.67651
3391 4 1 8.25347 18.1138 -2.80292
3469 4 1 11.2548 18.3571 -4.4329
3468 4 1 11.7284 17.6398 -3.48699
3465 4 1 12.0025 16.7546 -3.07209
3467 4 1 12.4884 16.8929 -2.95791
3453 4 1 14.6066 16.6051 -3.49881
3452 4 1 15.1406 16.964 -4.44549
3394 4 1 8.79367 19.1949 -4.68152
3447 4 1 13.3021 19.9944 -4.82798
3327 4 1 9.26464 23.2759 -4.41767
3328 4 1 10.1524 22.4374 -4.28584
3329 4 1 10.3717 23.6326 -4.0701
3343 4 1 9.06871 22.1467 -3.11982
3340 4 1 9.88794 23.0721 -3.04827
3330 4 1 11.003 22.6593 -3.96614
3332 4 1 11.0502 23.2984 -4.05261
3331 4 1 12.0385 22.81 -3.44742
3334 4 1 12.9132 23.8958 -3.63957
3304 4 1 6.17294 26.2272 -2.9267
3316 4 1 7.47853 24.9667 -4.8912
3314 4 1 6.7292 25.0915 -4.94114
3307 4 1 7.10067 26.5295 -4.1239
3324 4 1 9.06774 25.1511 -5.08756
3321 4 1 8.93937 25.7419 -5.02464
3333 4 1 11.818 24.3023 -3.88579
3337 4 1 10.7868 24.9827 -2.84979
3335 4 1 12.83 24.8173 -2.78902
3336 4 1 11.8189 24.3661 -2.85922
3309 4 1 6.97396 27.6611 -4.13939
3308 4 1 6.00574 26.9989 -3.89805
3306 4 1 7.89739 27.4103 -3.66915
3310 4 1 7.53177 27.0973 -5.07864
3305 4 1 6.92108 27.0109 -3.36337
3595 4 1 -5.91183 1.42105 -1.30672
3597 4 1 -5.54259 0.124079 -0.755322
3596 4 1 -6.49206 0.811882 -0.402548
3594 4 1 -4.97883 1.89103 -1.85402
3593 4 1 -5.05821 2.54842 -0.782269
3590 4 1 -2.96005 1.67781 -0.87588
3588 4 1 -1.88081 2.12848 -1.42192
3589 4 1 -2.36001 2.62331 -0.436046
3587 4 1 -1.5782 3.04082 -0.689136
3513 4 1 5.14219 4.92509 -0.340444
3514 4 1 6.10947 4.36285 -0.18896
3494 4 1 6.66872 11.3683 -1.5542
3495 4 1 5.85598 11.8191 -0.761889
3493 4 1 7.6067 11.3416 -2.2632
3480 4 1 8.49079 13.925 -2.60689
3461 4 1 13.4263 13.8031 -0.865648
3462 4 1 13.3469 14.4055 -1.98796
3460 4 1 12.9962 14.8949 -1.24439
3459 4 1 13.3056 13.9873 -2.02556
3457 4 1 14.6308 14.8199 -2.5414
3458 4 1 14.4428 13.6812 -2.1834
3390 4 1 8.95883 17.2433 -2.23234
3381 4 1 10.0966 18.7664 -0.581756
3389 4 1 9.85849 18.0924 -2.15822
3388 4 1 8.78264 17.7747 -2.06211
3387 4 1 9.14206 17.9725 -0.959916
3386 4 1 9.90406 17.1273 -1.27706
3385 4 1 10.8469 17.6004 -0.642944
3382 4 1 10.7278 19.6004 -1.12187
3392 4 1 8.1767 19.3775 -2.67614
3345 4 1 9.67236 21.509 -1.11133
3380 4 1 10.8764 19.5428 -0.0491111
3365 4 1 12.6515 21.3235 -0.639802
3366 4 1 13.6741 20.751 -0.985169
3214 4 1 16.7692 21.1901 -0.591655
3215 4 1 17.4509 20.1302 -0.582477
3344 4 1 9.22827 22.2637 -1.90759
3342 4 1 10.1301 21.9963 -2.47363
3341 4 1 10.2341 23.0702 -1.87409
3339 4 1 10.4304 23.473 -2.10057
3355 4 1 12.968 24.0035 -1.01595
3357 4 1 13.2598 24.2225 -1.273
3364 4 1 13.4262 22.1999 -1.05562
3353 4 1 12.9938 23.6126 -0.0682527
3350 4 1 11.1941 24.015 -0.00406094
3362 4 1 14.5246 21.7316 -1.30775
3360 4 1 15.1802 22.8317 -1.36183
3361 4 1 13.9708 22.7696 -1.65107
3363 4 1 14.3751 22.9233 -1.11614
3359 4 1 14.5565 23.2846 -2.23141
3358 4 1 14.3919 24.1935 -1.47973
3300 4 1 7.10165 26.0313 -0.181636
3301 4 1 6.3088 26.2294 -1.02696
3302 4 1 6.9355 26.5403 -2.00799
3338 4 1 10.3765 24.6466 -1.81517
3354 4 1 12.2134 24.4761 -0.159214
3356 4 1 12.6445 25.0918 -0.684506
3298 4 1 6.09141 27.0204 -0.326187
3303 4 1 5.7969 26.9497 -1.98847
3591 4 1 -3.43011 1.92302 0.27003
3592 4 1 -4.29248 2.61177 0.138606
3584 4 1 -0.428346 2.01227 1.30309
3585 4 1 -0.880113 2.62103 0.262703
3583 4 1 -0.505447 0.816644 1.16968
3586 4 1 -2.0492 2.18152 0.0324467
3582 4 1 0.110214 1.65539 0.655258
3581 4 1 1.2119 2.20335 0.921735
3577 4 1 4.63077 2.44614 2.36979
3523 4 1 9.13267 2.55026 2.18314
3580 4 1 2.01214 3.10185 1.27392
3579 4 1 2.8656 2.92701 2.13438
3511 4 1 5.23953 4.02577 1.65302
3506 4 1 4.60848 4.64473 2.03606
3509 4 1 4.70339 4.14061 2.15263
3507 4 1 3.72256 5.34434 2.53014
3512 4 1 5.55104 4.44296 0.578971
3510 4 1 5.71502 3.67272 2.67771
3516 4 1 7.59137 4.49303 0.779457
3515 4 1 6.66104 5.19517 0.392678
3522 4 1 8.6926 3.18548 1.30452
3521 4 1 9.77325 3.00394 0.848775
3520 4 1 9.53907 4.12636 0.956915
3519 4 1 10.1605 3.89114 1.97132
3524 4 1 9.43746 3.67525 2.62404
3517 4 1 8.73577 3.98686 0.556497
3518 4 1 9.79609 3.60584 0.848516
2808 4 1 15.5182 2.8361 2.56127
2811 4 1 16.6507 3.71656 2.43869
2810 4 1 16.7445 2.99356 1.56822
3505 4 1 4.96868 5.61003 2.68297
3502 4 1 6.14291 6.0723 2.15612
3501 4 1 5.93225 6.24238 1.04127
3500 4 1 5.44344 7.19418 1.50283
3503 4 1 5.7491 7.14562 2.08858
2501 4 1 -1.10758 9.32109 2.45205
3497 4 1 5.909 10.0106 0.39434
3499 4 1 5.94194 8.23518 1.79483
3498 4 1 5.75956 9.27429 1.2309
3496 4 1 6.31145 11.1433 0.191964
3384 4 1 11.0236 18.4052 0.169805
3377 4 1 10.4453 20.4712 1.66389
3379 4 1 10.7463 19.6893 1.11641
3375 4 1 10.7115 20.6791 1.70656
3378 4 1 11.5522 20.2976 1.91866
3369 4 1 12.6391 21.1275 1.70013
3383 4 1 11.1117 19.5761 0.0604347
3367 4 1 13.9232 21.089 0.103396
3217 4 1 16.6443 19.771 1.13544
3213 4 1 16.322 20.5789 0.310531
3221 4 1 17.8251 19.1062 1.05686
3211 4 1 17.3477 20.9018 0.49591
3223 4 1 17.17 19.6684 2.612
3222 4 1 17.5605 20.1471 1.62759
3219 4 1 17.4164 20.4573 1.39143
3220 4 1 17.8431 20.0355 0.360873
3218 4 1 16.5512 20.3973 2.14357
3216 4 1 16.524 19.6983 0.00816472
3347 4 1 10.1643 22.2077 0.830351
3290 4 1 9.16827 23.8906 2.60032
3348 4 1 10.7348 23.1646 1.18411
3346 4 1 9.38245 21.6905 0.0189505
3349 4 1 10.654 22.8389 0.017966
3370 4 1 13.0072 21.5614 2.66273
3374 4 1 11.4958 21.6191 2.05964
3352 4 1 12.3598 22.9605 0.617358
3351 4 1 11.1842 22.9636 0.457529
3368 4 1 13.5444 21.6482 1.14181
3208 4 1 16.4494 22.3094 1.96256
3209 4 1 17.1855 22.3318 1.05148
3210 4 1 17.604 21.9193 0.0215635
3212 4 1 16.5488 21.7879 0.312075
3296 4 1 7.07862 26.5307 1.79071
3295 4 1 6.95612 25.6645 0.903012
3297 4 1 6.69221 26.8274 0.721183
3294 4 1 7.89928 25.4467 1.52986
3299 4 1 6.75439 26.7363 0.634363
3293 4 1 8.36569 24.697 0.62194
3292 4 1 8.97035 25.6454 1.01575
3291 4 1 9.35135 25.0046 2.01157
3578 4 1 3.49221 2.21709 2.80416
3574 4 1 5.31547 0.562657 4.025
3576 4 1 4.70468 1.96641 3.49846
3575 4 1 5.66038 1.37117 3.26546
2815 4 1 16.5452 1.67903 3.30885
2816 4 1 17.1662 2.45165 4.08907
2814 4 1 17.7729 1.93384 3.53311
2817 4 1 17.2478 1.44749 4.73368
2830 4 1 21.9718 1.4131 4.8594
2833 4 1 23.2632 1.10929 4.91502
2832 4 1 22.3165 0.373215 4.85345
3508 4 1 3.91838 4.23886 3.0696
3525 4 1 10.0878 3.93964 3.63248
3527 4 1 10.2757 4.1337 3.60472
3536 4 1 9.79685 3.21526 4.45137
3526 4 1 9.21734 4.69843 3.56115
3535 4 1 9.98664 4.30862 4.97767
3537 4 1 10.5463 3.93628 5.13781
3539 4 1 8.69426 3.94024 4.86992
3528 4 1 11.3916 4.2565 3.21636
3529 4 1 11.8549 5.1519 3.85165
2805 4 1 13.3167 4.17354 4.26001
2804 4 1 12.8841 5.36202 4.05254
2806 4 1 14.4581 4.00392 4.11561
2807 4 1 14.9788 3.06079 3.53197
2665 4 1 15.4139 3.78889 5.27041
2809 4 1 16.7178 2.98565 2.82468
2812 4 1 17.7026 3.07984 2.74191
2813 4 1 18.6738 2.76704 3.34514
2664 4 1 16.363 4.40763 4.93088
2821 4 1 19.6968 3.26909 5.12926
2497 4 1 -2.46968 8.07515 3.95359
3504 4 1 5.24961 6.71083 3.11005
3533 4 1 10.1852 6.68727 4.62281
3534 4 1 10.1232 5.51381 4.66782
3531 4 1 10.0522 6.57968 4.27981
3530 4 1 11.0352 5.96686 4.1554
3532 4 1 11.1544 6.781 3.953
2803 4 1 14.0512 5.8146 4.1756
2802 4 1 13.8589 5.48524 5.28636
2660 4 1 16.7873 6.47498 4.85009
2494 4 1 -4.82674 8.9184 4.25566
2496 4 1 -3.23146 8.28557 4.88369
2495 4 1 -3.61446 9.15605 4.07276
2493 4 1 -3.80919 9.31805 4.64387
2492 4 1 -4.58936 10.0143 4.02265
2491 4 1 -4.00583 10.4126 3.04755
2499 4 1 -1.11103 9.07479 3.52127
2498 4 1 -1.86677 8.86084 4.499
2500 4 1 -0.432821 8.35165 2.80879
2502 4 1 -0.501088 9.31967 3.4416
2503 4 1 0.0462025 10.3146 3.97188
2506 4 1 2.74915 10.7297 4.56634
2487 4 1 -6.46365 11.9265 4.74975
2489 4 1 -5.72769 11.6049 3.18076
2488 4 1 -5.4332 11.7785 4.34283
2486 4 1 -6.31078 11.7382 3.64993
2485 4 1 -6.04796 12.7085 4.33969
2490 4 1 -4.64303 11.409 3.07234
2504 4 1 1.14791 10.9094 4.06827
2505 4 1 1.71634 10.9848 5.10524
2509 4 1 4.51759 11.0264 5.09681
2511 4 1 4.89409 10.9803 4.10309
2507 4 1 3.29518 11.8113 4.89258
2508 4 1 4.49115 12.1191 4.76446
2512 4 1 5.38927 10.8819 5.12837
2510 4 1 5.41071 11.6814 4.92319
3225 4 1 18.0472 18.7508 4.33333
3227 4 1 18.3722 18.1648 5.25379
3226 4 1 18.8841 17.8821 4.20559
3276 4 1 7.10679 20.3303 5.08352
3277 4 1 7.85997 19.3597 4.77801
3280 4 1 9.34998 21.3098 3.66221
3278 4 1 8.72304 20.2225 5.07221
3279 4 1 9.22637 20.1507 3.96592
3372 4 1 11.729 20.9989 3.44208
3376 4 1 10.835 20.1941 2.79296
3267 4 1 11.594 19.4001 5.3342
3266 4 1 12.5994 19.7091 4.83116
3263 4 1 12.8654 19.1558 5.18147
3206 4 1 15.7356 20.972 3.23836
3201 4 1 15.2734 21.4601 4.15213
3200 4 1 14.9517 21.5129 3.07431
3224 4 1 17.8722 19.6089 3.59131
3202 4 1 16.4391 21.1528 4.0283
3285 4 1 7.19586 22.8548 2.9506
3284 4 1 7.0353 22.4012 4.12315
3286 4 1 7.89382 23.8739 3.0537
3283 4 1 7.94168 23.1165 3.60525
3281 4 1 10.0621 22.2015 3.84786
3282 4 1 8.94906 22.4423 3.38287
3373 4 1 12.4631 21.6402 2.75192
3371 4 1 12.3928 21.9126 3.63032
3194 4 1 12.9269 24.1628 2.91101
3191 4 1 12.1315 24.0937 5.00449
3192 4 1 13.0585 23.9411 4.2802
3190 4 1 11.3681 23.1829 4.90604
3207 4 1 16.0178 22.1991 3.17644
3198 4 1 15.2302 22.8406 3.16148
3199 4 1 14.9632 22.0617 4.12602
3197 4 1 15.1624 24.0753 3.15051
3195 4 1 13.902 23.4126 2.81558
3205 4 1 16.4493 22.0198 3.34892
3204 4 1 16.5586 22.9555 4.05783
3203 4 1 16.5491 22.0253 4.81305
3288 4 1 7.92746 25.0558 4.27136
3287 4 1 7.09238 24.4753 3.68533
3289 4 1 8.29109 24.47 3.24685
3193 4 1 12.1273 24.4519 3.69159
3196 4 1 14.0195 24.5696 2.93821
3543 4 1 7.81307 1.48059 7.42318
3542 4 1 7.78565 2.54172 6.93947
2818 4 1 18.1802 1.7554 5.45424
2669 4 1 16.4329 2.61095 7.66354
2826 4 1 21.3893 1.90623 7.16388
2829 4 1 22.0178 0.448583 5.53262
2831 4 1 22.2764 0.945133 5.95363
2827 4 1 22.2062 1.00112 7.26857
2835 4 1 23.8123 0.895455 5.64685
2838 4 1 24.119 0.967146 6.90733
2839 4 1 24.2163 1.76279 7.8464
2840 4 1 23.3935 2.65531 8.00378
2841 4 1 22.22 2.57451 7.55372
2836 4 1 24.4027 1.8201 6.01588
2837 4 1 24.6158 0.70792 5.81344
3538 4 1 9.56825 3.86296 5.73327
3541 4 1 8.14613 3.73936 6.91487
3540 4 1 8.58297 4.28722 6.00638
2666 4 1 15.1869 3.65205 6.47652
2801 4 1 14.2743 5.18266 6.41412
2663 4 1 16.1439 5.11284 5.82991
2819 4 1 18.696 2.80979 5.77298
2670 4 1 16.6385 2.70296 6.50744
2667 4 1 16.2015 3.79608 5.82509
2674 4 1 17.1997 4.10441 5.943
2673 4 1 17.9213 5.07917 6.13321
2668 4 1 16.6615 3.37028 6.75534
2676 4 1 18.6299 3.09549 7.55661
2675 4 1 18.0145 3.63214 6.70011
2672 4 1 17.3724 4.09196 6.52675
2671 4 1 17.2234 3.28899 5.63973
2822 4 1 20.2475 3.48453 6.24492
2823 4 1 21.1597 4.18052 6.62093
2820 4 1 19.233 3.80131 6.06385
2824 4 1 20.8119 3.34777 7.44412
2847 4 1 20.8466 5.35837 7.76669
2825 4 1 21.6689 2.95695 6.65522
2845 4 1 21.6942 4.36584 8.06472
2798 4 1 12.9986 6.26601 6.68419
2799 4 1 14.1761 6.12523 6.42539
2800 4 1 13.7273 5.50836 7.37688
2662 4 1 16.1326 5.86046 6.73437
2797 4 1 13.7198 7.27057 6.63604
2796 4 1 13.6139 7.69707 7.6998
2659 4 1 17.3733 6.52144 5.98002
2661 4 1 16.5264 5.60857 5.64546
2657 4 1 17.9669 6.87986 7.53437
2658 4 1 16.9288 6.52294 7.09287
2849 4 1 20.207 5.77743 7.98761
2848 4 1 20.7745 6.49968 7.28362
2846 4 1 22.0218 5.51933 8.01055
2484 4 1 -6.21896 12.3004 5.47576
2483 4 1 -6.64275 13.401 5.86447
2513 4 1 5.13596 11.8208 5.80662
2514 4 1 5.15178 13.0791 5.86603
2520 4 1 6.33136 12.647 6.50823
2521 4 1 6.69475 11.7898 7.34478
2517 4 1 7.50567 13.2337 6.18712
2523 4 1 7.32633 12.9918 8.01479
2524 4 1 8.25438 13.0051 7.35509
2526 4 1 8.95782 12.6721 6.52376
2527 4 1 9.63565 13.4391 5.97616
2481 4 1 -6.88299 13.5855 7.47773
2482 4 1 -6.25551 14.2925 6.65624
2519 4 1 6.60209 13.6572 7.09859
2518 4 1 6.60895 13.9829 5.94259
2515 4 1 5.55673 14.155 5.68928
2516 4 1 6.62024 13.4942 5.49223
2525 4 1 8.94177 13.8948 6.86032
2528 4 1 10.0243 14.633 6.13534
2529 4 1 8.92641 15.1042 5.95488
2530 4 1 8.27568 15.9562 5.40247
2541 4 1 12.6814 14.7514 7.9318
2540 4 1 12.9792 15.6865 7.17352
3244 4 1 14.9796 16.1389 7.15648
3243 4 1 16.0567 16.0109 7.74336
3242 4 1 16.1895 14.8818 8.04341
2533 4 1 9.64184 17.6933 7.50368
2531 4 1 8.21257 16.2715 6.48812
2532 4 1 9.22943 16.7688 6.92002
2536 4 1 10.5648 16.4146 6.12564
2534 4 1 10.7659 17.8279 7.09679
2538 4 1 12.4453 17.1616 6.9241
2539 4 1 13.295 16.512 6.41237
2537 4 1 11.6495 16.8024 6.07604
3252 4 1 13.4282 17.4616 7.41497
3253 4 1 12.3505 17.4727 7.89916
3254 4 1 13.3325 17.596 7.2317
2535 4 1 11.5235 16.9421 6.66533
3255 4 1 13.3519 18.6947 7.77933
3251 4 1 14.3733 17.3454 6.76194
3250 4 1 14.6102 18.4138 6.24381
3248 4 1 16.1206 18.0664 7.11802
3245 4 1 15.3766 16.3018 6.05207
3229 4 1 18.3126 18.3651 6.0468
3246 4 1 16.4831 16.2667 5.68343
3247 4 1 16.4314 17.2331 6.29776
3234 4 1 18.1288 18.7082 7.38234
3235 4 1 17.2412 18.0075 7.9918
3274 4 1 7.11674 19.9664 6.71153
3273 4 1 7.59139 18.93 6.30878
3275 4 1 7.87713 20.5112 6.06567
3271 4 1 9.24918 19.6415 7.12511
3272 4 1 8.51137 19.6426 6.27277
3270 4 1 9.53741 19.1159 6.03782
3269 4 1 10.28 20.1464 6.0423
3268 4 1 11.1747 19.4493 6.46335
3264 4 1 12.3481 19.2417 6.26695
3265 4 1 11.7027 19.9115 5.59603
3262 4 1 12.6471 19.8913 5.97892
3260 4 1 12.8494 20.4781 7.61343
3261 4 1 12.3325 20.8484 6.68672
3259 4 1 13.2925 21.5363 7.51672
3249 4 1 15.4375 18.9703 6.96361
3256 4 1 14.0794 19.6616 8.01168
3230 4 1 18.0382 19.5209 6.14576
3231 4 1 17.9429 19.4721 7.40488
3228 4 1 19.2556 18.8809 5.67982
3140 4 1 -2.85401 24.1314 7.60995
3187 4 1 10.239 23.6577 6.71948
3174 4 1 9.48538 21.8688 7.63884
3189 4 1 11.3177 22.2296 5.51478
3181 4 1 11.3729 22.6539 7.44111
3183 4 1 10.9305 22.4531 7.95725
3184 4 1 11.5634 23.4814 7.62677
3188 4 1 11.2459 23.385 6.02821
3141 4 1 -1.84761 24.6165 7.08598
3142 4 1 -1.31654 24.8563 8.06469
3143 4 1 -0.913818 25.9245 7.69349
3185 4 1 11.7281 24.648 8.02717
3186 4 1 10.8602 24.5647 7.14338
3549 4 1 6.21285 0.48732 8.88652
3548 4 1 6.25306 1.625 9.23893
3546 4 1 7.02226 1.32623 10.2429
3545 4 1 8.00028 1.19287 9.63689
3547 4 1 6.87027 2.46672 9.93517
3544 4 1 7.85296 0.966946 8.51315
2683 4 1 20.2559 0.892394 9.21894
2681 4 1 19.6142 2.66582 9.06112
2682 4 1 19.2554 1.49779 8.81243
2684 4 1 19.7142 1.06187 8.17238
2685 4 1 19.8632 1.51648 9.29595
2686 4 1 20.5408 0.856548 10.0863
2842 4 1 22.0311 2.5034 8.70262
2883 4 1 13.5119 3.06249 10.6029
2884 4 1 13.8683 4.24533 10.4433
2875 4 1 15.7745 2.93544 10.0037
2678 4 1 17.82 3.4337 9.4636
2677 4 1 18.2756 2.79397 8.62274
2679 4 1 18.4749 3.23679 8.59768
2654 4 1 16.2289 4.97412 9.7925
2874 4 1 16.6276 3.66532 10.2778
2680 4 1 19.5865 3.56861 8.30076
2843 4 1 21.4576 3.49977 8.79935
2844 4 1 22.2143 4.3889 9.21885
2652 4 1 16.0478 6.60943 10.4684
2656 4 1 17.3573 6.59533 8.49261
2655 4 1 16.5569 5.97185 9.20438
2854 4 1 18.3742 7.16458 9.54569
2653 4 1 16.2408 6.06602 9.35512
2850 4 1 20.2496 6.0481 9.12077
2853 4 1 19.2789 6.41645 9.44294
2851 4 1 20.1573 7.24282 9.19702
2852 4 1 20.3217 6.13791 8.81973
2855 4 1 19.2371 6.45988 10.0906
2767 4 1 4.97658 8.86631 10.6592
2793 4 1 13.424 9.53208 10.1797
2791 4 1 12.2502 10.659 9.37772
2635 4 1 11.6443 9.51449 10.7118
2792 4 1 12.3444 9.50648 9.5611
2795 4 1 14.1314 8.33817 8.56013
2794 4 1 14.0982 9.40319 9.22921
2554 4 1 14.8518 10.0465 9.83097
2555 4 1 15.9002 10.0791 10.5827
2552 4 1 15.9508 10.6547 9.84686
2772 4 1 5.18667 12.6157 10.1789
2522 4 1 6.81747 12.0453 8.57328
2784 4 1 10.2974 13.2093 9.63345
2783 4 1 9.6156 13.0697 10.5774
2789 4 1 12.9315 11.0992 9.21055
2786 4 1 11.8946 13.0632 10.0848
2787 4 1 12.0006 11.8566 9.82566
2785 4 1 11.149 12.6508 9.204
2790 4 1 12.9209 10.8011 10.3838
2788 4 1 12.2232 11.9671 8.65545
2546 4 1 13.3274 13.3433 10.4911
2549 4 1 16.125 12.7685 10.1324
2551 4 1 15.9652 11.763 10.2784
2473 4 1 -8.72364 15.5363 9.09415
2475 4 1 -9.05645 15.7149 9.88217
2480 4 1 -6.42954 13.8976 8.5787
2478 4 1 -6.95872 14.0594 8.95735
2479 4 1 -6.77111 15.0567 8.39633
2477 4 1 -7.13385 14.5626 9.96686
2476 4 1 -8.06922 15.2173 10.2592
2773 4 1 4.87321 13.6453 10.5785
2777 4 1 6.70262 13.9836 10.7464
2782 4 1 9.51917 14.0643 9.78091
2780 4 1 8.84329 14.3244 10.2239
2544 4 1 13.3731 14.4781 8.71455
2543 4 1 12.4384 15.2195 8.56755
2542 4 1 13.6071 15.335 8.35857
2545 4 1 13.7498 14.2781 9.82816
3240 4 1 15.8133 15.7825 8.95514
2620 4 1 15.9435 15.5037 10.6728
3239 4 1 16.9633 15.7579 9.33339
3241 4 1 16.995 15.765 8.6171
2619 4 1 16.8509 14.9046 10.1105
2618 4 1 17.8812 15.3259 9.5379
2615 4 1 18.5105 14.8618 9.33912
2616 4 1 17.5018 14.4423 9.9564
2617 4 1 17.1105 14.617 8.88333
2614 4 1 18.918 15.0353 10.5085
2470 4 1 -10.1862 16.6394 10.3302
2471 4 1 -9.0925 17.1875 10.3213
2472 4 1 -8.31747 16.2682 10.0047
2474 4 1 -8.70189 16.7132 9.46746
3044 4 1 9.87076 16.7536 10.4338
3042 4 1 8.45564 17.8957 10.339
3041 4 1 8.86144 16.8065 9.95469
3045 4 1 9.78727 17.4496 9.47717
3046 4 1 10.0013 18.3284 10.2325
3047 4 1 10.9433 17.5654 10.1638
3236 4 1 16.7687 16.9196 8.20931
3238 4 1 16.4992 16.357 10.1815
3237 4 1 16.1543 16.7938 9.19504
3233 4 1 19.0597 18.8201 8.14033
2612 4 1 19.863 16.5757 10.4787
3121 4 1 1.13132 21.1137 10.6504
3118 4 1 1.85973 20.7573 10.1872
3176 4 1 9.39233 20.9924 9.87917
3177 4 1 9.28812 21.3128 8.70112
3175 4 1 9.35365 21.4419 8.72435
3257 4 1 14.4968 20.704 8.47643
3232 4 1 18.1091 19.5159 8.5531
3138 4 1 -4.05467 23.2464 9.27601
3139 4 1 -3.8964 23.695 8.14081
3137 4 1 -4.64161 23.7243 8.34879
3135 4 1 -4.34567 23.9282 10.6376
3136 4 1 -4.66238 23.9409 9.483
3123 4 1 -0.297194 22.3443 10.199
3124 4 1 -0.517091 23.5437 10.1375
3122 4 1 0.833213 22.0636 10.039
3166 4 1 4.90568 22.0946 9.89727
3170 4 1 6.72967 23.9331 10.6046
3168 4 1 6.30688 22.344 9.47176
3171 4 1 7.21052 23.9024 9.44184
3169 4 1 6.6868 23.5005 9.51286
3167 4 1 5.65676 22.9248 10.2361
3173 4 1 8.79125 22.7553 8.25636
3178 4 1 9.67684 21.9837 9.52678
3172 4 1 8.30979 23.3216 9.23767
3182 4 1 11.9039 23.1074 8.40614
3180 4 1 11.4587 22.18 8.62961
3179 4 1 10.7989 22.1882 9.58262
3258 4 1 13.8241 21.6648 8.53503
3132 4 1 -4.18172 25.7539 10.2262
3130 4 1 -3.31278 25.6488 9.3022
3131 4 1 -4.43429 25.6704 9.02198
3144 4 1 -0.881149 26.5797 8.71525
3127 4 1 -0.598856 25.3029 10.2811
3125 4 1 -0.68528 24.4213 9.4196
3128 4 1 -1.58721 26.0252 10.5621
3129 4 1 -2.1833 25.3183 9.72006
3150 4 1 0.78878 26.2058 9.04702
3126 4 1 0.0035741 25.3923 9.28649
3151 4 1 0.382027 26.3695 10.1135
3154 4 1 2.99854 26.2025 10.3156
3156 4 1 4.90311 25.5492 10.7088
3147 4 1 -0.453142 27.7229 8.39681
3145 4 1 -0.911509 27.3821 9.62853
3146 4 1 -1.53724 27.3666 8.55656
3149 4 1 1.66282 27.1387 8.98617
3148 4 1 0.541839 27.7078 9.09559
3152 4 1 1.22359 27.1253 10.4902
3153 4 1 2.48531 27.2542 10.6366
2882 4 1 13.0854 2.15279 11.3226
2895 4 1 11.4605 0.920585 13.0506
2897 4 1 10.9536 1.71312 13.0067
2896 4 1 10.993 1.05657 11.9833
2881 4 1 13.5782 2.18078 12.4166
2880 4 1 14.6664 1.55331 12.689
2879 4 1 15.7937 2.08135 12.7508
2877 4 1 15.5378 1.7342 11.7101
2878 4 1 15.5242 0.918311 12.5087
2689 4 1 18.793 1.83361 11.2401
2876 4 1 16.2136 2.59945 11.0744
2691 4 1 20.5879 2.27726 12.7887
2687 4 1 20.4105 1.52614 11.0985
2690 4 1 19.6617 2.25275 12.0087
2688 4 1 19.7607 2.56262 11.1685
2692 4 1 19.5088 1.83236 13.0335
2887 4 1 12.1564 4.42237 13.3491
2886 4 1 12.5141 4.14571 12.2436
2885 4 1 13.0549 3.72497 11.2789
2890 4 1 13.0954 3.14218 12.3776
2891 4 1 12.2999 3.01479 13.165
2888 4 1 13.3101 4.42741 13.1657
2889 4 1 12.3148 3.96756 12.6835
2873 4 1 16.0932 2.97553 11.0581
2870 4 1 18.4727 3.90291 11.8985
2871 4 1 17.3915 3.35167 11.8923
2872 4 1 16.3389 2.74026 12.1353
2868 4 1 16.9123 4.99038 12.0782
2869 4 1 17.8781 4.61229 12.6716
2693 4 1 19.5021 3.0491 13.1417
2650 4 1 14.9171 7.35001 11.3638
2651 4 1 16.0664 7.57652 11.1383
2648 4 1 14.6471 8.0445 12.1207
2647 4 1 13.8257 7.47435 12.6651
2865 4 1 17.2962 6.86572 12.9533
2859 4 1 18.5925 6.90903 11.4541
2860 4 1 17.9502 7.94549 11.1883
2864 4 1 17.5165 7.6335 12.0179
2866 4 1 17.7434 6.37501 11.9108
2867 4 1 16.6036 6.11771 11.8198
2856 4 1 19.1141 6.61647 11.2504
2857 4 1 20.1544 6.4241 11.7662
2858 4 1 19.7287 7.47809 11.3246
2716 4 1 19.5098 7.82973 12.5322
2766 4 1 4.69476 9.62488 11.5014
2765 4 1 5.38257 10.4718 11.8241
2769 4 1 4.70848 10.0827 11.0853
2768 4 1 5.10884 9.2716 11.8332
2764 4 1 6.09817 10.6078 12.7709
2636 4 1 10.6074 9.9359 10.9262
2637 4 1 10.1767 9.42181 11.8554
2639 4 1 10.4694 10.1651 12.5623
2638 4 1 10.4957 10.5004 11.3664
2633 4 1 11.9006 9.71586 11.0428
2634 4 1 11.7904 8.56247 11.4697
2632 4 1 12.8009 10.3439 11.4122
2641 4 1 11.188 9.09468 13.3122
2628 4 1 11.7198 10.4313 12.0631
2630 4 1 12.8696 10.5346 12.1658
2629 4 1 12.3522 9.43826 12.5005
2553 4 1 15.3955 10.5157 10.7852
2649 4 1 13.9907 8.11314 11.1483
2556 4 1 15.2005 9.21138 10.9384
2559 4 1 15.7691 10.1204 12.2146
2560 4 1 15.8749 9.67159 13.3618
2558 4 1 15.1415 9.3201 11.5608
2861 4 1 18.643 8.17305 12.1427
2557 4 1 16.2395 9.6655 11.1256
2863 4 1 18.129 8.55921 11.5439
2561 4 1 16.3927 10.6709 13.0815
2724 4 1 18.7642 9.03772 13.3117
2862 4 1 19.1067 9.16355 11.7774
2721 4 1 20.3642 8.60623 13.2082
2722 4 1 19.2885 9.09581 12.9669
2723 4 1 18.9378 10.1775 13.3053
2771 4 1 5.13948 12.457 11.3201
2770 4 1 4.70219 11.3444 11.0277
2778 4 1 7.70513 13.3558 10.8756
2763 4 1 6.85625 11.5129 12.777
2759 4 1 7.70962 12.6395 12.9769
2747 4 1 10.6505 13.3068 12.8367
2760 4 1 8.61428 11.8398 13.0526
2631 4 1 13.212 11.4223 11.5345
2627 4 1 12.0921 11.3551 12.6756
2626 4 1 12.9845 12.0259 12.3486
2746 4 1 11.5709 12.6936 13.3629
2548 4 1 15.6638 12.8093 11.2227
2547 4 1 14.4547 12.9102 10.8997
2550 4 1 15.5714 12.5239 11.0918
2744 4 1 13.5491 13.2398 13.2573
2625 4 1 13.8635 12.301 11.6743
2623 4 1 15.7003 12.9649 12.3618
2624 4 1 14.6908 12.4903 12.5721
2731 4 1 17.0962 12.0187 13.0192
2730 4 1 18.202 11.5073 13.2085
2729 4 1 18.4445 12.686 13.2525
2728 4 1 19.4994 12.2687 12.839
2774 4 1 4.60231 13.8144 11.6777
3099 4 1 5.01706 15.4844 13.3227
3100 4 1 4.63745 15.5523 12.2551
2776 4 1 5.57522 13.7524 11.2187
2775 4 1 5.45773 14.117 12.3849
2755 4 1 7.98814 14.4957 12.9962
2779 4 1 8.60626 14.0157 11.3315
2781 4 1 9.85339 14.4534 10.9297
2752 4 1 10.2319 15.8345 12.127
2748 4 1 10.7107 14.4597 12.9691
2758 4 1 8.24864 13.5597 12.4116
2754 4 1 9.08614 15.0112 13.0846
2757 4 1 8.46698 14.5925 12.8918
2751 4 1 10.9122 15.3703 11.3491
2749 4 1 11.6023 15.1154 13.361
2750 4 1 11.7651 15.4118 12.1902
2622 4 1 15.1868 14.0584 12.2781
2621 4 1 15.3693 15.2135 11.7439
2613 4 1 19.3234 15.9602 11.2604
2465 4 1 -11.7621 17.8466 12.6511
2464 4 1 -11.0379 18.8461 12.4696
2466 4 1 -11.7062 17.4359 11.4755
2462 4 1 -12.2621 17.2131 12.5028
2463 4 1 -11.2401 17.7141 12.3304
2469 4 1 -10.4477 16.3875 11.4319
2468 4 1 -10.4522 17.0564 12.4253
2467 4 1 -10.6761 16.9262 11.234
3111 4 1 2.0123 18.2631 12.7839
3110 4 1 1.34279 17.2951 12.8236
3113 4 1 2.68024 18.5939 12.4814
3105 4 1 4.02102 16.5524 13.2915
3102 4 1 4.83105 16.4308 13.0229
3101 4 1 5.52061 16.4809 12.0773
3043 4 1 8.76645 16.807 10.8613
2753 4 1 9.31908 16.204 12.7788
3040 4 1 8.72499 16.7108 11.1241
3048 4 1 10.1604 18.2268 10.8072
3038 4 1 9.96985 17.031 12.7675
3039 4 1 9.36107 17.516 11.7741
3037 4 1 11.1377 17.397 12.6778
3021 4 1 14.5667 18.7102 12.0169
3020 4 1 13.7078 18.2583 12.6184
3023 4 1 14.5334 18.7479 11.8694
2609 4 1 18.4212 18.048 12.0106
2605 4 1 18.5914 18.454 13.359
2611 4 1 20.3591 17.0519 11.4595
2610 4 1 19.283 17.5522 11.3741
2608 4 1 19.1449 17.3675 12.6285
3120 4 1 1.81887 20.8169 11.6075
3117 4 1 2.40976 20.6293 11.1974
3112 4 1 1.87117 18.8851 11.7334
3114 4 1 1.92366 19.43 12.2188
3116 4 1 3.31896 20.7345 11.9781
3115 4 1 3.07944 19.5934 12.2459
3049 4 1 9.59252 19.32 11.0616
3050 4 1 9.98058 20.4435 11.2708
3052 4 1 10.5417 20.8644 12.7619
3053 4 1 9.64146 20.1127 12.6606
3051 4 1 10.9691 20.3 11.7999
3022 4 1 15.611 19.117 12.4176
3024 4 1 14.0385 19.8686 11.6205
3025 4 1 14.3745 19.3938 12.7337
3119 4 1 2.25676 21.6776 10.8709
3163 4 1 3.3641 24.1977 12.2653
3164 4 1 3.98552 23.3196 11.5729
3165 4 1 4.68775 22.7557 10.8037
3160 4 1 3.75338 23.7115 12.5813
3134 4 1 -4.72773 24.2999 11.6805
3133 4 1 -4.03201 25.2329 11.3059
3162 4 1 2.24709 24.4846 12.2252
3158 4 1 3.78476 25.2466 11.8983
3161 4 1 3.27694 24.3305 11.7173
3159 4 1 4.60734 24.3638 12.017
3155 4 1 4.0233 26.3001 10.8086
3157 4 1 4.62334 24.6491 11.3725
2916 4 1 4.41789 1.89186 15.8129
2915 4 1 5.03859 1.32256 14.8918
2911 4 1 6.29546 0.691446 14.9607
2913 4 1 5.91697 0.882735 15.5381
2912 4 1 6.82896 0.189313 15.9801
2904 4 1 7.55165 1.05263 13.8835
2903 4 1 7.82843 2.25591 14.0463
2914 4 1 6.14442 1.43459 14.5667
2909 4 1 8.18433 0.0243867 14.4984
2908 4 1 8.31205 0.0115886 15.7091
2905 4 1 8.60472 1.27525 14.4221
2898 4 1 10.7023 1.94028 14.1534
2906 4 1 8.68437 0.411165 13.7255
2901 4 1 9.8172 2.26747 15.1428
2894 4 1 12.0208 1.61533 13.8291
2893 4 1 13.1204 1.30785 14.0955
2892 4 1 12.2702 1.93785 13.5822
2703 4 1 18.3348 2.34623 15.7533
2700 4 1 20.0814 0.373122 15.3291
2698 4 1 20.5532 1.6262 15.7017
2701 4 1 18.9334 0.818016 15.3856
2699 4 1 19.4101 1.32397 15.5383
2694 4 1 20.4029 2.21722 13.5382
2900 4 1 10.04 2.93718 15.9798
2899 4 1 10.1829 2.75955 14.8067
2902 4 1 8.89127 2.7383 14.4877
2704 4 1 18.6675 3.43244 15.9966
2697 4 1 20.2395 2.74974 15.1756
2696 4 1 21.1622 3.4483 15.4257
2695 4 1 20.9655 2.99805 14.2623
2709 4 1 20.306 5.06464 15.9667
2705 4 1 18.9815 4.63377 16.0158
2708 4 1 19.7386 4.20206 15.5293
2706 4 1 19.8441 4.21745 15.3632
2430 4 1 -18.0497 7.5236 15.4326
2428 4 1 -16.514 6.15923 14.6311
2426 4 1 -16.9303 6.34693 15.1604
2425 4 1 -18.1266 6.34352 15.3428
2429 4 1 -17.0872 7.02703 15.1277
2427 4 1 -15.9454 7.01698 15.1952
2646 4 1 13.1983 7.72892 13.6342
2645 4 1 13.1855 6.90814 14.5371
2712 4 1 21.4361 7.20554 15.2307
2715 4 1 19.8185 7.56084 13.7381
2714 4 1 20.8515 6.99045 13.7422
2717 4 1 19.7364 7.93186 13.6351
2720 4 1 20.9031 7.99309 14.1542
2718 4 1 20.8696 7.94619 13.9041
2713 4 1 21.6968 6.41766 14.4334
2432 4 1 -19.4177 9.24132 16.0381
2433 4 1 -19.0955 8.53772 15.1255
2431 4 1 -19.0226 8.21516 15.743
2434 4 1 -19.7779 9.06654 15.9877
2435 4 1 -20.705 9.06808 15.3132
2640 4 1 10.2657 9.75632 13.7416
2644 4 1 12.9557 8.10329 14.6696
2642 4 1 12.3851 9.18033 13.67
2643 4 1 13.388 9.16195 14.3059
2565 4 1 16.893 9.35493 15.8694
2566 4 1 17.9883 9.25795 15.5969
2567 4 1 18.5139 9.29559 14.5328
2564 4 1 16.2929 9.79539 14.9322
2725 4 1 18.3504 10.1215 13.6176
2568 4 1 18.0154 9.34273 15.6536
2719 4 1 20.0717 8.73207 13.7189
2571 4 1 21.0443 9.18344 16.1126
2572 4 1 21.3493 8.22874 15.552
2573 4 1 21.4452 9.37161 15.3375
2762 4 1 7.74678 11.694 13.5822
2942 4 1 5.64945 13.1635 15.6942
2943 4 1 6.83301 13.0063 15.3721
2761 4 1 8.32843 12.7059 13.7703
2947 4 1 8.31135 13.4564 14.8168
2948 4 1 8.82338 13.0694 15.7791
2950 4 1 10.0744 12.2549 15.5786
2951 4 1 9.42675 11.3801 16.1085
2745 4 1 12.6309 12.8821 13.8551
3007 4 1 12.32 12.1906 14.7069
3006 4 1 11.5178 11.225 14.6716
3005 4 1 12.412 11.9003 14.4605
3004 4 1 13.1189 12.3109 15.406
3008 4 1 11.9902 12.7213 15.7529
2743 4 1 13.5639 12.7815 14.3712
2742 4 1 14.2305 12.6588 15.314
2562 4 1 16.0675 10.9488 14.0747
2734 4 1 16.0222 12.7191 14.6282
2735 4 1 15.9361 13.2171 15.7796
2736 4 1 15.3452 12.2207 15.564
2737 4 1 15.1025 12.7728 14.6178
2563 4 1 16.601 10.8839 15.1408
2732 4 1 16.7763 11.6578 14.0272
2733 4 1 17.1667 12.7436 14.293
2727 4 1 18.9304 12.112 13.9412
2726 4 1 18.9089 10.9884 14.171
2451 4 1 -13.1094 15.8262 16.1378
3097 4 1 4.85638 15.5967 13.9394
3098 4 1 5.21354 14.4732 14.0054
3096 4 1 5.31131 15.4425 15.0891
3095 4 1 6.3232 15.3126 14.5911
3093 4 1 6.63543 15.7466 14.8663
3094 4 1 7.32528 15.2066 14.0187
2945 4 1 6.62004 13.7372 16.0451
2946 4 1 7.72609 13.7713 15.7824
2944 4 1 7.77244 13.5943 15.8579
2756 4 1 8.68594 14.0313 13.9113
3009 4 1 12.6633 13.5577 16.1101
3011 4 1 12.5201 14.6289 14.3426
3010 4 1 12.2708 13.6272 14.9654
2738 4 1 15.1439 13.6199 13.8427
2741 4 1 14.4813 13.8396 15.0788
2739 4 1 15.8868 13.8892 14.7586
2740 4 1 14.9965 14.3773 14.1685
3012 4 1 13.672 14.7175 14.6456
3013 4 1 14.4091 15.702 14.909
3014 4 1 13.497 16.1147 14.1995
2455 4 1 -12.1646 16.8536 15.19
2460 4 1 -10.9236 17.1628 13.5642
2461 4 1 -12.136 16.8498 13.6211
2458 4 1 -12.3939 16.817 15.1001
2457 4 1 -11.2804 17.3514 15.2473
2454 4 1 -12.3217 17.9811 14.8066
2453 4 1 -13.2552 17.6245 15.3621
2456 4 1 -11.3521 16.3768 15.8672
2459 4 1 -11.2372 16.8544 14.7572
3108 4 1 2.68638 17.4704 14.5786
3109 4 1 1.85448 16.863 13.8485
3106 4 1 3.00635 16.983 13.7637
3104 4 1 4.14431 16.5428 14.55
3107 4 1 3.42648 18.0157 13.7292
3103 4 1 3.97287 17.0326 13.4891
3069 4 1 5.37311 17.3373 16.1153
3067 4 1 5.33657 18.0345 14.2885
3092 4 1 6.77471 16.3726 15.8029
3089 4 1 7.29989 17.3041 16.0554
3070 4 1 6.04093 16.9904 15.2604
3068 4 1 6.00805 17.614 15.086
3066 4 1 6.5072 17.8474 14.3139
3087 4 1 7.75481 18.3292 15.3447
3036 4 1 10.6564 17.6273 13.6977
3034 4 1 12.0658 18.7699 14.085
3035 4 1 11.8126 17.6148 13.7144
3017 4 1 13.0844 16.8482 15.2138
3019 4 1 13.2781 18.3716 13.7182
3016 4 1 13.6129 17.2699 14.2679
3015 4 1 14.5169 16.5568 14.6159
2596 4 1 15.7417 18.1425 15.5942
3018 4 1 13.5476 17.7689 14.6809
2599 4 1 16.0625 18.6451 14.7163
2594 4 1 15.6778 17.1668 15.8757
2606 4 1 17.963 18.5133 14.3416
2607 4 1 18.7382 17.8691 13.5887
2601 4 1 16.6763 17.8219 14.0783
2598 4 1 16.4975 18.4632 15.8855
2603 4 1 17.9158 16.707 13.8317
2604 4 1 17.7242 17.8665 13.9623
2602 4 1 16.9234 16.7481 14.58
2600 4 1 17.1584 18.2709 15.0628
3075 4 1 4.3473 20.1968 15.6995
3064 4 1 7.42618 19.3253 15.8825
3065 4 1 6.82777 18.8463 15.0243
3063 4 1 6.57566 20.2186 15.7988
3062 4 1 7.62843 20.4856 15.1575
3054 4 1 9.1173 20.1101 13.7205
3061 4 1 8.2201 19.8398 15.8766
3060 4 1 9.15129 20.5965 15.5166
3057 4 1 10.2219 21.0069 15.3951
3058 4 1 9.8957 19.9538 15.1943
3055 4 1 9.85353 20.9252 14.2173
3059 4 1 10.2282 20.6395 16.0337
3031 4 1 12.3973 19.9952 15.5096
3032 4 1 12.002 19.0336 15.9558
3033 4 1 11.2733 18.8574 15.0295
3056 4 1 10.9456 20.6121 14.5084
3029 4 1 13.163 18.9525 15.7772
2597 4 1 15.9839 19.2575 15.1368
3026 4 1 14.6319 19.0743 13.8348
3027 4 1 14.8822 18.9269 14.9301
3028 4 1 13.8583 19.6064 15.0853
2391 4 1 -13.6291 0.836648 18.3113
2390 4 1 -13.5453 1.96421 18.5609
2917 4 1 5.26352 2.00405 16.5798
2918 4 1 5.08365 1.1053 17.3712
2919 4 1 4.53455 1.947 16.8268
2702 4 1 18.7693 1.45369 16.3659
2414 4 1 -16.755 4.75414 17.6289
2412 4 1 -17.892 4.1926 18.8002
2413 4 1 -17.9559 4.95462 17.7602
2922 4 1 4.89679 3.96784 18.4266
2920 4 1 4.31303 2.73523 17.6886
2921 4 1 4.93947 3.68325 17.276
2707 4 1 19.7123 3.31899 16.2858
2424 4 1 -18.9918 6.51512 16.2331
2423 4 1 -18.5127 6.03424 17.1971
2421 4 1 -17.3827 7.40954 17.5567
2422 4 1 -18.394 6.89879 18.0085
2419 4 1 -16.1991 7.05783 16.8735
2416 4 1 -15.093 6.37039 18.3967
2415 4 1 -16.0002 5.67527 18.0416
2417 4 1 -15.9244 6.59311 17.6518
2418 4 1 -15.289 6.23506 16.7423
2710 4 1 20.0245 6.18143 16.4901
2711 4 1 20.7791 7.03149 16.2934
2436 4 1 -20.4634 9.33217 16.4284
2437 4 1 -20.3504 10.1512 17.3661
2420 4 1 -16.6407 8.1147 16.9347
2441 4 1 -18.6632 10.5785 17.758
2934 4 1 4.34633 9.63088 18.3248
2933 4 1 3.2466 9.31623 18.76
2997 4 1 12.5774 10.1417 17.8378
2996 4 1 12.4116 9.20434 18.5849
2569 4 1 18.8306 8.90413 16.3099
2583 4 1 18.4817 10.5691 17.2264
2570 4 1 19.9354 8.7476 16.1785
2577 4 1 20.4289 10.0119 16.8294
2574 4 1 21.3593 9.961 16.3624
2576 4 1 21.6037 10.0727 17.0674
2438 4 1 -20.2856 11.3667 17.2673
2440 4 1 -18.9555 11.6428 17.2728
2439 4 1 -19.8029 12.4579 16.8999
2443 4 1 -17.4806 11.5901 16.8757
2442 4 1 -18.2839 11.7202 17.8403
2444 4 1 -16.4538 11.7052 16.2919
2446 4 1 -14.8739 13.0403 16.4495
2447 4 1 -15.6711 13.2903 17.3098
2445 4 1 -16.0135 12.8891 16.2696
2936 4 1 4.47763 10.99 18.7575
2938 4 1 4.53392 11.8612 18.7449
2937 4 1 3.42707 11.5034 18.5504
2939 4 1 5.29215 11.2741 17.9556
2941 4 1 5.57623 13.0785 16.8833
2940 4 1 5.96504 12.0717 17.3504
2949 4 1 9.93647 13.1932 16.2873
2952 4 1 10.1473 11.9835 16.9393
3003 4 1 13.3053 11.5961 16.3671
2953 4 1 11.2187 12.5767 16.8925
2954 4 1 10.8581 13.3878 16.1646
2998 4 1 12.6511 11.3367 17.7725
2999 4 1 13.5801 11.1224 18.4186
3001 4 1 14.0276 12.1349 18.3922
3002 4 1 13.8868 12.2199 17.149
2581 4 1 18.7134 10.9083 17.9346
2587 4 1 16.6138 13.2384 17.7336
2584 4 1 18.3187 11.7281 16.9487
2586 4 1 17.1928 12.2413 17.891
2585 4 1 17.1998 12.0131 16.6432
2578 4 1 20.7639 11.1455 17.2647
2579 4 1 19.8892 11.6168 17.8485
2575 4 1 20.8931 11.0052 16.9054
2582 4 1 19.2449 11.4601 17.0802
2580 4 1 19.2763 11.371 16.887
2448 4 1 -15.7111 13.8849 16.299
2449 4 1 -14.6319 14.1645 16.5873
2450 4 1 -13.8337 14.9464 16.3606
2956 4 1 9.90826 14.6625 17.8673
2957 4 1 9.21644 15.5283 18.3305
2955 4 1 10.6512 14.1993 16.9863
2978 4 1 12.8623 14.5345 17.5012
2977 4 1 12.0763 14.6589 18.4473
2979 4 1 14.0693 14.512 17.4319
2982 4 1 15.0495 14.5345 18.2034
2980 4 1 14.7626 15.5213 17.427
2981 4 1 14.5258 14.4019 17.1509
2589 4 1 16.6354 15.2996 16.543
2588 4 1 16.7103 14.3952 17.3771
2591 4 1 16.9963 15.4928 17.8256
2452 4 1 -13.6877 16.8408 16.1757
3073 4 1 5.34408 18.8363 16.6684
3091 4 1 6.81917 17.134 16.7318
3088 4 1 7.21391 18.4416 16.3514
3090 4 1 7.95158 16.6268 16.7377
3071 4 1 5.846 17.1881 16.4789
3072 4 1 6.27822 18.1102 17.0988
3086 4 1 8.07428 17.9684 16.4633
3085 4 1 8.84067 18.7164 17.0778
2595 4 1 14.7558 17.8386 16.3229
2593 4 1 16.1102 17.0876 16.9548
2592 4 1 17.2039 16.5148 17.1444
2590 4 1 17.0894 16.3489 16.9868
3074 4 1 4.23696 19.4191 16.5898
3076 4 1 3.59186 19.8539 16.6382
3077 4 1 4.76661 19.8349 16.3535
3081 4 1 5.16469 20.1479 17.3125
3078 4 1 5.09171 20.8342 16.8244
3080 4 1 4.50214 20.5908 18.2306
3084 4 1 7.74494 18.9061 17.2227
3082 4 1 6.18228 19.4683 17.5352
3083 4 1 7.22384 19.7279 17.9201
3079 4 1 5.6558 20.7169 17.9087
3030 4 1 12.7842 19.7584 16.6252
2393 4 1 -13.5331 1.78593 20.4346
2394 4 1 -14.7346 1.60252 20.7378
2395 4 1 -14.737 2.65082 20.3283
2365 4 1 -12.8556 0.334911 21.2046
2392 4 1 -13.3472 1.08161 19.41
2387 4 1 -11.5867 2.48591 21.0297
2389 4 1 -12.9597 2.68754 19.3087
2408 4 1 -16.4187 5.12159 19.688
2411 4 1 -16.8136 4.26089 19.4371
2410 4 1 -16.2384 5.16253 19.7307
2409 4 1 -16.4892 4.50063 20.703
2406 4 1 -17.3812 5.05027 19.9409
2398 4 1 -14.447 4.1931 20.2734
2396 4 1 -15.3504 3.22572 19.3921
2397 4 1 -14.1856 3.08191 19.7057
2400 4 1 -15.832 4.10573 20.0485
2401 4 1 -15.5818 5.0444 20.8237
2399 4 1 -14.9543 3.77514 19.3441
2388 4 1 -12.5156 2.71325 20.4565
2923 4 1 5.39198 4.42752 19.3843
2407 4 1 -16.9385 6.06516 20.1292
2405 4 1 -17.3738 5.76512 18.953
2402 4 1 -16.6186 5.41298 21.3468
2403 4 1 -17.6564 6.04327 20.9734
2404 4 1 -17.3655 6.519 19.8929
2924 4 1 5.37809 5.66311 19.535
2925 4 1 4.83626 6.69978 19.583
2926 4 1 4.69552 7.28388 20.6914
2931 4 1 1.88016 9.40821 19.8557
2932 4 1 2.39602 10.128 19.0533
2930 4 1 2.57505 9.98636 20.7075
2935 4 1 3.57151 10.3247 18.8487
2927 4 1 4.01813 8.1563 21.0508
2928 4 1 3.15834 8.97126 20.6027
2994 4 1 13.3739 10.0969 20.1206
2995 4 1 12.319 9.63321 19.7139
2993 4 1 12.968 9.99533 21.3532
2974 4 1 10.5439 13.3857 20.3818
3000 4 1 13.0164 12.0588 19.018
2975 4 1 11.5459 13.1997 19.8335
2990 4 1 13.119 13.2246 21.4462
2967 4 1 8.4287 14.8262 20.1933
2966 4 1 8.55666 16.0374 20.1181
2968 4 1 8.43832 15.8463 20.8096
2969 4 1 9.17705 15.1987 20.1329
2959 4 1 10.0865 15.6232 20.0845
2973 4 1 10.2612 14.2212 21.293
2970 4 1 8.96327 14.6049 21.1956
2976 4 1 12.1672 13.5262 18.8766
2989 4 1 13.4022 13.9523 20.476
2983 4 1 15.2332 13.6557 19.0397
2988 4 1 13.784 14.7805 19.6749
2987 4 1 14.8427 14.8972 19.2552
2986 4 1 14.4157 14.9149 20.4386
2984 4 1 14.1539 13.8522 19.3659
2985 4 1 15.1624 14.2112 19.8013
2963 4 1 8.8183 18.1068 19.0352
2958 4 1 9.49605 16.2733 19.2705
2960 4 1 10.1822 16.6661 19.3997
2965 4 1 8.80767 17.2354 20.1099
2964 4 1 8.09049 17.1547 19.0712
2961 4 1 9.92837 17.7906 19.7257
2962 4 1 8.95585 18.0641 20.2706
2359 4 1 -16.4017 0.357509 21.7146
2378 4 1 -13.5452 2.63504 22.6353
2367 4 1 -12.5263 0.249568 22.2331
2371 4 1 -12.407 0.109673 24.2017
2386 4 1 -12.5472 2.57987 21.782
2375 4 1 -11.9582 1.03821 24.1411
2376 4 1 -12.1181 2.15651 23.6424
2379 4 1 -14.1454 3.23477 23.5627
2380 4 1 -13.4705 4.13466 23.8437
2377 4 1 -12.6931 3.15616 23.233
2382 4 1 -11.9235 3.53355 22.6051
2383 4 1 -12.8232 4.21954 22.3567
2381 4 1 -12.293 4.14282 23.5999
2385 4 1 -11.6294 3.38375 22.096
2384 4 1 -12.7733 3.08493 21.7755
2929 4 1 3.31787 9.53712 21.6352
2992 4 1 13.1576 11.0577 21.6746
2991 4 1 12.8086 12.1324 21.9579
2972 4 1 9.43319 13.6508 22.0465
2971 4 1 8.87732 14.606 22.3512
2372 4 1 -11.6252 0.668982 24.9162
2374 4 1 -12.6905 1.12237 25.1205
ITEM: TIMESTEP
21100000
ITEM: NUMBER OF ATOMS
1913
ITEM: BOX BOUNDS ff ff ff
-3.5000000000000000e+01 3.5000000000000000e+01
-3.5000000000000000e+01 3.5000000000000000e+01
-3.5000000000000000e+01 3.5000000000000000e+01
ITEM: ATOMS id mol type x y z
1744 4 1 9.50737 -22.7187 -14.5086
1747 4 1 10.3108 -22.0404 -14.984
1742 4 1 9.17357 -22.9827 -13.5868
1745 4 1 9.70377 -21.567 -14.6507
1743 4 1 10.3268 -23.2558 -13.9036
1748 4 1 10.8584 -21.7089 -16.051
1746 4 1 9.69361 -21.5031 -15.907
1749 4 1 11.8504 -21.3545 -15.4664
1750 4 1 10.9967 -20.5821 -15.5783
1751 4 1 12.1448 -20.6619 -15.9428
1753 4 1 11.8614 -20.0377 -13.6045
1752 4 1 12.2912 -20.349 -14.717
1754 4 1 12.8789 -19.3687 -13.931
1755 4 1 14.088 -19.4862 -13.636
1723 4 1 6.3587 -24.4419 -11.1377
1720 4 1 6.65631 -24.8185 -11.4867
1722 4 1 7.01712 -25.4943 -10.9786
1725 4 1 6.25172 -22.8826 -11.8962
1724 4 1 6.65369 -24.0175 -12.1967
1726 4 1 7.21735 -22.3549 -11.5775
1728 4 1 7.53589 -21.8234 -11.1345
1740 4 1 10.1658 -22.2189 -12.1663
1739 4 1 9.03391 -22.0499 -11.7105
1741 4 1 9.8966 -22.0468 -13.3134
1737 4 1 8.46372 -20.4042 -10.9695
1738 4 1 9.45431 -21.0296 -11.203
1735 4 1 9.55299 -19.7795 -11.235
1736 4 1 9.5572 -20.9696 -10.9799
1757 4 1 15.1858 -21.0102 -13.44
1761 4 1 13.7544 -20.3657 -11.5837
1760 4 1 14.6848 -20.5848 -10.881
1758 4 1 14.5574 -20.2821 -12.6638
1759 4 1 14.7507 -21.0953 -11.8618
1756 4 1 14.502 -20.26 -12.8401
1703 4 10 1.97712 -27.5635 -8.09087
1709 4 1 3.86502 -26.9858 -9.66194
1707 4 1 3.99202 -26.9342 -9.96117
1706 4 1 2.82049 -27.0578 -9.80038
1712 4 1 4.91949 -24.7215 -9.08681
1708 4 1 4.91407 -26.5657 -9.3537
1710 4 1 4.81335 -26.543 -9.24447
1705 4 1 3.24783 -26.3764 -8.97455
1713 4 1 5.89118 -24.3542 -8.61493
1715 4 1 6.05395 -26.2166 -8.1359
1718 4 1 7.77256 -24.8119 -9.80444
1719 4 1 6.77869 -25.0297 -10.2684
1716 4 1 7.20462 -26.1185 -8.62439
1711 4 1 5.63258 -25.6054 -9.03334
1721 4 1 6.1191 -24.9201 -10.4328
1714 4 1 6.03297 -25.4763 -9.19369
1717 4 1 8.16092 -25.486 -8.86927
1785 4 1 9.07288 -24.6202 -8.61239
1727 4 1 7.04459 -22.531 -10.4347
1729 4 1 8.23794 -22.2191 -10.1303
1730 4 1 8.8901 -22.1708 -9.11907
1786 4 1 9.07491 -23.5076 -8.17347
1788 4 1 9.37001 -21.5967 -8.10511
1764 4 1 11.937 -21.5557 -8.8541
1769 4 1 13.0344 -22.6806 -8.76394
1767 4 1 12.3369 -21.9959 -9.56041
1770 4 1 14.2698 -22.6964 -8.92259
1771 4 1 15.0485 -23.4858 -8.38772
1768 4 1 13.4734 -22.1649 -9.67866
1732 4 1 10.0268 -20.6642 -8.57638
1734 4 1 10.1347 -19.9552 -10.2061
1733 4 1 9.30363 -20.3085 -9.46496
1731 4 1 9.50493 -21.1777 -9.58375
1762 4 1 13.2864 -20.4482 -10.45
1763 4 1 12.8778 -20.9956 -9.4219
1766 4 1 13.1411 -21.1213 -9.49858
1765 4 1 12.6388 -20.6553 -8.43392
1702 4 10 2.10922 -27.6244 -6.979
1704 4 10 2.71157 -26.5666 -7.93218
1780 4 1 10.1096 -24.9331 -6.9715
1783 4 1 10.1082 -25.5322 -8.0068
1784 4 1 9.14185 -25.046 -7.51213
1778 4 1 11.7031 -24.5741 -6.21721
1782 4 1 11.0447 -24.7277 -7.83656
1781 4 1 11.1249 -25.4639 -6.83216
1777 4 1 12.8583 -24.8724 -6.06515
1779 4 1 11.0643 -24.328 -7.13834
1774 4 1 13.831 -24.6082 -5.89687
1787 4 1 8.82614 -22.4397 -7.64959
1796 4 1 11.3834 -22.4094 -6.25654
1773 4 1 13.7309 -23.3966 -6.30743
1772 4 1 14.5235 -23.4879 -7.26044
1789 4 1 8.74381 -20.8696 -7.38149
1790 4 1 9.9636 -20.946 -6.96379
1792 4 1 9.38077 -21.1005 -6.35242
1791 4 1 8.94004 -21.1449 -7.4025
1793 4 1 10.5913 -21.1705 -6.22979
1794 4 1 11.4137 -20.4869 -6.65588
1795 4 1 11.3157 -21.2598 -5.72314
2209 4 1 -21.7766 -15.021 -5.94686
2210 4 1 -21.6477 -13.8957 -5.80533
2208 4 1 -21.6209 -13.8814 -5.65412
2207 4 1 -21.9041 -13.9375 -6.83136
2213 4 1 -23.1755 -13.9205 -5.86575
2206 4 1 -21.4895 -14.976 -7.30382
2202 4 1 -19.4726 -15.1192 -5.78343
2203 4 1 -19.7137 -14.8921 -7.04855
2205 4 1 -20.3871 -14.6667 -6.79442
2204 4 1 -20.3121 -14.4263 -7.90764
1775 4 1 13.3974 -24.6408 -4.70345
1776 4 1 12.2427 -24.562 -5.0878
1799 4 1 9.92982 -23.5384 -4.60641
1798 4 1 10.8026 -22.8372 -4.0386
1801 4 1 11.6735 -23.732 -3.44797
1797 4 1 10.9854 -23.0509 -5.31224
1800 4 1 11.1253 -23.8226 -4.53711
2214 4 1 -22.3309 -13.9737 -5.06853
2211 4 1 -22.4509 -14.3802 -4.99671
2188 4 1 -22.1529 -14.9838 -3.53399
2201 4 1 -19.4673 -15.0404 -4.5723
2200 4 1 -20.6705 -14.9563 -4.46207
2199 4 1 -19.9382 -14.054 -4.57562
2198 4 1 -19.101 -14.944 -4.76961
2190 4 1 -20.892 -14.7905 -2.96459
2191 4 1 -20.1622 -13.7996 -3.14253
2194 4 1 -19.6513 -14.359 -3.10171
2197 4 1 -18.4653 -14.1974 -4.06615
2195 4 1 -18.6823 -14.9646 -3.58135
2196 4 1 -17.5729 -14.9978 -3.73896
2212 4 1 -22.5162 -13.193 -5.21408
2215 4 1 -22.5281 -13.226 -4.08238
2216 4 1 -21.6126 -12.4063 -4.3073
2218 4 1 -22.6997 -12.1006 -4.19228
2217 4 1 -22.165 -11.7684 -5.17625
2220 4 1 -20.7797 -11.0496 -4.53361
2219 4 1 -21.4838 -12.0707 -4.41747
2224 4 1 -20.2289 -11.3228 -2.94435
2222 4 1 -21.5612 -10.5632 -3.26794
2221 4 1 -20.3713 -10.7014 -3.41531
3596 4 1 -2.1819 -8.716 -2.85233
3593 4 1 0.0035206 -8.60704 -3.60698
3592 4 1 0.945057 -8.45182 -2.91118
2023 4 1 -13.3141 -22.8563 -0.414217
2021 4 1 -13.3032 -22.302 -1.26701
2022 4 1 -13.0555 -23.5087 -1.4403
2024 4 1 -12.4547 -23.1349 -1.16093
2025 4 1 -12.0671 -22.8299 -0.0247007
1814 4 1 6.99225 -22.1291 -0.0540792
1808 4 1 9.74986 -22.1393 -0.0625718
1805 4 1 8.99236 -23.3774 -0.566682
1806 4 1 10.0322 -23.5255 -0.12391
1804 4 1 9.72778 -23.1219 -1.56556
1803 4 1 10.5943 -22.3521 -1.92102
1810 4 1 8.76955 -21.5829 -0.510047
1802 4 1 11.2954 -23.2857 -2.35431
2014 4 1 -15.2559 -19.1641 -0.742912
2020 4 1 -14.2268 -21.5104 -1.59753
2015 4 1 -14.0908 -19.0814 -0.922546
2013 4 1 -14.1641 -19.0537 -0.410331
2019 4 1 -13.2603 -21.5193 -0.991766
1815 4 1 7.08609 -21.0348 -0.438572
1817 4 1 6.88424 -21.454 -0.764876
1818 4 1 7.5065 -20.4462 -0.539641
1820 4 1 9.17655 -19.3072 -0.629574
1819 4 1 8.62581 -20.2591 -1.1221
2180 4 1 -23.4727 -16.4009 -0.330795
2010 4 1 -13.7992 -17.3739 -1.0678
2012 4 1 -13.2951 -18.3876 -0.867929
2009 4 1 -12.8301 -18.1727 -0.881085
2007 4 1 -11.2815 -17.7688 -0.0861591
1836 4 1 3.1718 -17.9752 -0.192283
2182 4 1 -22.334 -15.0035 -1.3238
2181 4 1 -22.5047 -16.0307 -0.787136
2183 4 1 -22.0086 -13.8715 -1.03619
2189 4 1 -21.7745 -15.6017 -2.60572
2184 4 1 -22.3023 -14.9887 -1.39118
2186 4 1 -23.1813 -14.4804 -1.4575
2187 4 1 -22.5722 -15.0857 -2.36016
2185 4 1 -22.2785 -13.804 -1.25776
2192 4 1 -19.1584 -14.0676 -2.54782
2193 4 1 -19.4477 -15.2611 -2.25333
2225 4 1 -19.8514 -11.8903 -1.97469
2226 4 1 -18.79 -12.3093 -1.43392
2227 4 1 -18.0893 -12.6678 -0.517926
2223 4 1 -20.6515 -10.3186 -2.56217
3601 4 1 -2.97502 -10.0534 -0.218065
3609 4 1 -4.0427 -8.48772 -0.560567
3594 4 1 -0.106663 -9.4377 -2.67848
3595 4 1 -1.19693 -8.98824 -2.38849
3597 4 1 -2.26827 -9.39075 -1.9784
3598 4 1 -1.89625 -8.31643 -1.52267
3605 4 1 -0.772894 -8.18932 -0.159109
3602 4 1 -1.98427 -9.50636 -0.415312
3599 4 1 -2.29891 -9.38897 -1.93583
3600 4 1 -2.42285 -9.19682 -0.725387
3591 4 1 1.90379 -8.83645 -2.17915
3590 4 1 1.95675 -8.89286 -0.903308
3610 4 1 -4.65794 -7.53027 -1.07675
3613 4 10 -4.36027 -6.59777 -0.764843
3611 4 1 -4.01503 -6.61669 -1.3075
3612 4 10 -4.60101 -5.51104 -1.23303
3614 4 10 -4.62569 -5.7465 -1.54153
3589 4 1 1.63748 -7.83007 -0.541967
2028 4 1 -12.8427 -23.8541 1.43009
1962 4 1 -11.0582 -22.7767 2.24187
2026 4 1 -12.4712 -23.3919 0.953549
1961 4 1 -10.83 -23.345 1.15394
2029 4 1 -12.111 -23.2754 2.16935
2030 4 1 -13.1537 -23.7123 2.20084
1963 4 1 -11.8534 -21.9271 2.00466
2027 4 1 -13.2853 -22.7017 1.24211
1959 4 1 -9.84407 -22.6162 1.15525
1958 4 1 -9.21142 -22.0788 1.99613
1960 4 1 -10.4301 -22.8313 0.124707
1813 4 1 7.57797 -22.224 1.02519
1816 4 1 7.38595 -22.1546 0.0508328
1811 4 1 8.86399 -22.0675 0.637856
1807 4 1 8.93469 -22.964 0.0846839
1812 4 1 8.50513 -22.4761 1.66906
1809 4 1 8.70738 -22.5227 0.269035
2175 4 1 -21.6009 -19.8694 1.76331
2176 4 1 -21.4106 -19.6705 0.585134
2173 4 1 -20.1374 -20.6562 1.99231
2174 4 1 -20.6978 -20.278 0.990357
2172 4 1 -19.4405 -19.9095 2.63327
2016 4 1 -14.5175 -19.0305 0.163229
2017 4 1 -13.9208 -20.1205 0.484876
2018 4 1 -13.8441 -21.1987 0.0717175
1908 4 1 -0.42279 -19.6205 1.9992
1910 4 1 0.608133 -21.01 2.33062
1832 4 1 6.58443 -19.3114 1.209
1831 4 1 6.62067 -20.5904 1.29935
1830 4 1 7.71158 -20.2549 1.50597
1829 4 1 7.74619 -19.0602 1.34713
1822 4 1 10.3078 -19.6364 1.29608
1827 4 1 9.51518 -19.2257 2.53275
1826 4 1 10.5922 -18.9683 2.05637
1821 4 1 9.80794 -19.9119 0.264121
1824 4 1 11.1862 -18.9591 2.38764
2178 4 1 -21.8804 -17.7848 0.758099
2179 4 1 -22.4773 -17.1278 0.00412681
2177 4 1 -21.4462 -18.6214 0.129265
2011 4 1 -13.7295 -17.7603 0.0435184
2006 4 1 -11.1858 -18.5233 0.892505
2004 4 1 -11.1614 -18.0124 1.58359
2008 4 1 -12.5127 -17.8944 0.174723
2005 4 1 -10.043 -18.4574 1.22068
2001 4 1 -9.62554 -17.9578 2.15393
1998 4 1 -8.73289 -17.9504 2.08189
1997 4 1 -9.15809 -16.9735 2.55313
1906 4 1 -0.858433 -17.6871 0.872298
1905 4 1 -1.69693 -18.0422 0.0920127
1907 4 1 -0.569256 -18.7981 1.13206
1903 4 1 -0.100125 -17.0965 1.53648
1904 4 1 -1.15823 -17.5771 1.09212
1837 4 1 2.14125 -17.9999 0.439603
1839 4 1 2.5659 -16.1713 0.240114
1901 4 1 1.24827 -18.7065 2.21431
1902 4 1 0.185358 -18.0183 2.23252
1834 4 1 4.84855 -18.7985 0.734718
1840 4 1 3.70715 -16.1655 0.637935
1835 4 1 3.61909 -18.6755 0.758315
1838 4 1 3.00514 -17.2173 0.715815
1833 4 1 5.9684 -18.3536 1.1594
1828 4 1 8.455 -18.834 2.28894
1823 4 1 10.6054 -18.4836 1.38742
1825 4 1 11.0445 -17.9506 1.77721
1842 4 1 5.04269 -15.0169 1.62536
1841 4 1 4.28499 -15.9036 1.60465
1845 4 1 3.99999 -13.8616 2.6445
2238 4 1 -21.7529 -12.6218 2.05334
2237 4 1 -22.2396 -12.4153 1.07209
2236 4 1 -22.0506 -11.6202 1.98503
2235 4 1 -22.7621 -10.8163 2.27888
2230 4 1 -19.3766 -10.833 0.459043
2229 4 1 -18.6114 -11.7523 0.758129
2228 4 1 -17.9245 -12.7308 0.601771
2234 4 1 -22.3369 -10.1037 1.38993
2232 4 1 -21.5824 -10.6832 1.0499
2233 4 1 -21.2978 -9.50157 1.09379
2231 4 1 -20.4942 -10.3725 0.510446
3608 4 1 -3.49005 -8.89959 0.403564
3606 4 1 -1.72949 -8.55885 0.393743
3607 4 1 -2.45406 -9.36569 0.907576
3603 4 1 -1.75839 -8.45485 0.0561352
3604 4 1 -1.55648 -7.31731 0.121094
3588 4 1 1.53322 -7.70252 0.667918
3586 4 1 2.36467 -6.9151 0.548132
3585 4 1 2.32456 -6.15292 1.47407
3587 4 1 2.46275 -7.95685 0.00872092
3584 4 1 3.2602 -5.57785 1.10803
3583 4 1 2.98311 -5.10784 2.25905
1954 4 1 -8.42054 -24.8635 4.42492
2165 4 1 -17.5029 -21.5746 4.21964
2167 4 1 -17.8896 -21.6304 4.6484
2036 4 1 -15.8188 -23.7519 4.53701
2034 4 1 -14.1071 -22.5244 4.16333
2033 4 1 -14.4234 -22.6188 3.04136
2035 4 1 -15.12 -23.1055 3.86659
2037 4 1 -15.0548 -22.9609 4.07495
2038 4 1 -15.8457 -23.1942 4.99122
2039 4 1 -14.8087 -22.5896 5.22091
2031 4 1 -13.0403 -23.3962 3.38044
2032 4 1 -13.4574 -22.201 3.4993
1965 4 1 -11.55 -21.6041 3.66662
1967 4 1 -10.9561 -22.0175 3.74224
1966 4 1 -11.793 -22.7431 3.36145
1964 4 1 -11.087 -22.4477 2.81762
2042 4 1 -13.4264 -23.6197 4.9
1957 4 1 -9.83109 -22.7776 2.80395
1956 4 1 -9.22129 -23.297 3.70977
1968 4 1 -10.2831 -22.7104 4.47389
1955 4 1 -8.17969 -23.7297 4.0765
1917 4 1 -0.947355 -22.8039 3.95125
1916 4 1 -0.380444 -22.9437 5.05247
1918 4 1 -0.302724 -23.6517 4.59163
1915 4 1 0.272335 -22.1332 4.37934
2118 4 1 -19.6494 -20.1647 5.2204
2119 4 1 -20.1255 -20.0253 4.12523
2120 4 1 -20.7373 -19.3378 3.29354
2169 4 1 -18.4828 -19.6995 3.77546
2166 4 1 -18.2159 -20.6883 3.85347
2164 4 1 -17.0812 -21.0926 5.28237
2163 4 1 -16.578 -19.9798 5.24227
2161 4 1 -16.4912 -19.3689 4.90512
2168 4 1 -17.7846 -20.4962 4.13285
2080 4 1 -13.4939 -19.5456 5.21163
1974 4 1 -7.67572 -20.3004 5.08977
1976 4 1 -7.46517 -20.3709 5.2587
1909 4 1 0.47612 -19.842 2.75961
1913 4 1 0.557033 -20.6572 4.10609
1914 4 1 0.487886 -21.1857 5.20175
1911 4 1 1.60969 -20.528 2.841
1912 4 1 0.665189 -21.0863 2.96756
2123 4 1 -21.7046 -17.8734 5.08772
2124 4 1 -21.8056 -17.1873 4.20489
2170 4 1 -19.158 -18.8116 4.10848
2122 4 1 -21.4254 -17.6535 3.90087
2125 4 1 -20.816 -17.5462 4.81665
2127 4 1 -18.9728 -18.0372 3.49769
2171 4 1 -19.5686 -18.7658 2.95254
2126 4 1 -19.8928 -17.425 4.02363
2128 4 1 -19.0414 -17.8284 4.63234
2121 4 1 -20.3877 -18.1635 3.42923
2129 4 1 -18.149 -17.7204 5.33476
2156 4 1 -15.8479 -16.4884 5.37429
2159 4 1 -16.1178 -18.0073 4.74841
2079 4 1 -14.0986 -18.5507 5.19767
2078 4 1 -13.9922 -17.3602 5.20718
2003 4 1 -11.2764 -18.4192 2.70073
2077 4 1 -13.355 -16.4521 4.70494
2074 4 1 -12.1808 -16.2273 4.51518
2068 4 1 -11.212 -17.9701 5.34588
2002 4 1 -10.2158 -18.3459 3.12487
1999 4 1 -9.37751 -17.4958 3.03056
2000 4 1 -10.5375 -17.7945 2.79883
1996 4 1 -9.17181 -17.6861 3.55212
1995 4 1 -8.20555 -17.0045 4.10968
1899 4 1 0.8269 -16.9814 3.50224
1900 4 1 1.48455 -17.8489 3.0975
1898 4 1 0.814119 -16.1925 4.39199
1897 4 1 1.28685 -17.233 4.5928
1896 4 1 1.42808 -16.2209 4.09753
2242 4 1 -24.1648 -13.6709 5.01162
2241 4 1 -23.0132 -13.504 4.9659
2076 4 1 -14.1018 -15.9675 3.89243
2071 4 1 -11.0809 -15.0886 5.35637
2075 4 1 -13.0757 -15.4881 4.34854
2073 4 1 -12.1675 -15.1526 3.87691
2072 4 1 -11.7777 -15.9216 4.69909
1994 4 1 -8.73575 -15.8944 3.90895
1991 4 1 -8.58121 -15.1024 5.20504
1993 4 1 -7.90431 -15.1397 3.59394
1992 4 1 -7.53314 -15.2921 4.67362
1891 4 1 -0.535181 -14.956 4.14811
1890 4 1 -0.33924 -13.8272 4.55575
1888 4 1 -0.886512 -13.7428 4.30911
1892 4 1 -0.204538 -15.6904 5.0568
1895 4 1 0.438189 -15.628 4.42621
1844 4 1 4.27032 -14.7383 3.39725
1846 4 1 4.57137 -13.5968 3.59185
1843 4 1 5.29534 -14.9535 2.73751
2243 4 1 -24.7915 -12.9139 4.37736
2244 4 1 -25.0153 -12.0475 3.487
2239 4 1 -21.7172 -12.3613 3.26265
2240 4 1 -22.567 -12.7237 4.09763
2245 4 1 -23.9297 -11.8068 3.21859
2246 4 1 -22.8353 -11.4491 3.15089
1887 4 1 -1.34541 -12.7879 4.92102
1883 4 1 -1.28612 -11.7158 3.98273
1886 4 1 -1.31778 -11.6762 5.09356
1885 4 1 -1.12512 -11.5901 3.92479
1884 4 1 -1.67222 -11.3254 2.96062
1882 4 1 -0.816841 -10.8741 4.65702
1851 4 1 2.28579 -12.6953 4.99094
1852 4 1 1.98737 -11.5386 5.07997
1850 4 1 2.36544 -13.0749 3.88181
1849 4 1 2.82611 -12.1732 4.66146
1847 4 1 4.31511 -12.4992 4.02739
1848 4 1 3.82735 -12.6858 5.12489
2248 4 1 -24.1927 -10.6003 4.71553
2247 4 1 -23.7441 -10.7282 3.60683
1877 4 1 -3.64245 -9.24404 5.37754
1876 4 1 -4.57974 -8.58912 5.2966
1881 4 1 -1.38705 -10.0404 5.2631
1858 4 1 1.79158 -8.34099 5.11504
1857 4 1 1.41397 -9.50626 5.00081
1873 4 1 -3.728 -5.5878 4.81722
1875 4 1 -4.48767 -7.3422 5.01279
1866 4 1 -0.43905 -5.66756 5.04181
1863 4 1 -0.111393 -7.67701 4.97873
1872 4 1 -4.1679 -4.96951 3.94605
1871 4 1 -3.05522 -4.88769 4.15277
1870 4 1 -2.14219 -4.52546 4.7944
1869 4 1 -2.29797 -4.4205 3.70782
1868 4 1 -1.54588 -4.24548 4.54708
1867 4 1 -1.15397 -5.31348 4.21156
3576 4 1 -0.325442 -3.46085 3.1652
3580 4 1 0.678113 -5.1898 3.30491
3581 4 1 1.07539 -4.00858 3.1903
3582 4 1 2.14252 -4.58194 2.94665
3579 4 1 1.16499 -4.56824 4.15581
3578 4 1 1.12268 -3.37105 4.2665
3575 4 1 0.577131 -2.69357 2.96315
3577 4 1 0.340689 -2.58378 3.6964
3573 4 1 2.39402 -1.72897 3.35719
3574 4 1 1.24182 -1.94545 3.52156
3571 4 1 3.92024 -1.3834 4.24507
3568 4 1 5.31478 -1.5148 3.69595
3570 4 1 4.94233 -1.11276 3.54802
3569 4 1 4.60358 -1.43149 4.6841
3572 4 1 3.20752 -2.34442 3.92559
3567 4 1 5.93233 -2.13741 4.46877
3564 4 1 5.95901 -1.34772 5.3817
1937 4 1 -8.38125 -27.2008 7.6531
1941 4 1 -4.88895 -26.9479 7.80253
1953 4 1 -8.23805 -25.0838 5.59211
1938 4 1 -8.09062 -26.1331 7.91458
1939 4 1 -6.98664 -25.9731 7.34815
1942 4 1 -5.64481 -26.807 6.89263
1947 4 1 -6.62137 -24.2976 5.77397
1940 4 1 -5.79339 -26.1505 7.46638
1945 4 1 -5.50623 -25.8497 6.53795
1943 4 1 -5.56272 -25.7699 7.58814
1946 4 1 -6.2655 -24.9497 6.73617
1948 4 1 -5.61478 -24.6023 6.36384
1944 4 1 -4.64595 -25.1452 7.18996
1922 4 1 -0.32348 -24.4332 7.88729
1923 4 1 -0.74321 -25.6265 7.78691
2040 4 1 -15.5069 -23.3928 5.89587
2044 4 1 -14.1284 -22.2725 6.00352
2041 4 1 -14.3101 -23.2387 5.57703
2045 4 1 -14.046 -21.574 6.97263
2043 4 1 -13.1437 -22.9136 5.81806
1951 4 1 -8.7606 -23.7631 6.09787
1969 4 1 -9.92526 -21.9978 5.39911
1952 4 1 -7.65463 -24.2184 6.14817
1950 4 1 -7.58747 -23.8769 6.43786
1949 4 1 -6.5288 -24.1291 6.90001
1919 4 1 -0.942012 -22.9878 5.43045
1921 4 1 -0.339389 -24.0718 6.72671
1920 4 1 -1.4127 -23.6118 6.32971
2114 4 1 -19.3306 -20.6064 7.39956
2131 4 1 -19.3645 -19.1761 5.84613
2132 4 1 -20.0806 -19.4599 6.84858
2117 4 1 -18.717 -20.0146 5.86728
2116 4 1 -18.7027 -19.8202 7.05217
2112 4 1 -17.8671 -18.9723 6.98992
2113 4 1 -18.2914 -20.1348 7.02009
2111 4 1 -16.6781 -19.4609 7.02164
2110 4 1 -16.3908 -20.3757 7.65794
2162 4 1 -15.4051 -19.5921 5.38843
2046 4 1 -14.4653 -21.5119 5.79866
2047 4 1 -14.2244 -20.5186 6.51656
2097 4 1 -15.0718 -20.5944 7.53648
2095 4 1 -14.6216 -18.9831 7.7949
2048 4 1 -13.2803 -20.1385 7.16064
2049 4 1 -12.8318 -20.8636 6.23189
2081 4 1 -12.5118 -19.1105 5.76324
2050 4 1 -12.896 -20.0901 7.18737
2084 4 1 -11.8101 -19.5061 6.9085
1970 4 1 -9.59463 -21.2387 6.31589
1971 4 1 -9.74678 -20.0646 6.59134
1972 4 1 -9.13514 -20.4708 5.62942
1973 4 1 -8.1503 -21.2818 5.62456
1986 4 1 -8.43116 -19.3289 5.74507
1984 4 1 -8.86683 -19.0467 7.66678
1975 4 1 -7.31503 -19.2647 5.54705
1978 4 1 -7.00522 -20.5079 6.87204
1977 4 1 -7.42659 -19.5478 6.16349
1979 4 1 -7.79083 -19.8301 7.43309
1980 4 1 -6.84978 -20.5737 7.70591
1981 4 1 -6.6373 -19.3798 7.49406
1982 4 1 -7.81311 -19.5926 7.42714
2133 4 1 -20.0017 -18.3464 7.14066
2134 4 1 -20.6964 -17.3065 7.24673
2135 4 1 -20.1105 -17.9894 8.04478
2160 4 1 -16.3136 -18.5707 5.74062
2130 4 1 -18.8016 -18.222 6.19113
2152 4 1 -17.0753 -16.5369 6.76163
2151 4 1 -16.5476 -17.546 7.07784
2149 4 1 -16.5349 -17.1724 7.28216
2150 4 1 -16.8213 -18.152 7.99175
2148 4 1 -17.0819 -17.9429 7.94707
2155 4 1 -15.7719 -16.7757 6.57629
2158 4 1 -15.4801 -17.4365 5.50711
2157 4 1 -15.2146 -16.734 6.44697
2091 4 1 -14.2992 -16.2589 7.87543
2092 4 1 -15.2684 -16.926 7.6246
2082 4 1 -12.5385 -17.9772 6.17699
2069 4 1 -10.7899 -16.9128 5.80689
2087 4 1 -12.8045 -16.4871 8.01593
2085 4 1 -11.5711 -18.3299 7.24325
2083 4 1 -11.7805 -18.2568 7.12515
2086 4 1 -12.034 -17.4226 7.92693
1989 4 1 -9.14846 -16.4846 6.58289
1990 4 1 -8.89227 -16.2557 5.42588
1987 4 1 -8.47778 -18.26 6.36466
1985 4 1 -8.87588 -18.6322 6.57461
1988 4 1 -9.43972 -17.6482 6.6979
2067 4 1 -10.2459 -17.7557 6.06263
2066 4 1 -10.7366 -17.1115 7.02904
2065 4 1 -10.0052 -17.2093 7.97444
2154 4 1 -15.7395 -15.9023 5.75745
2153 4 1 -16.0642 -15.9748 6.90294
2070 4 1 -11.6165 -16.1076 5.89378
2088 4 1 -12.0224 -15.5976 7.87623
1893 4 1 -0.631847 -15.2763 6.07452
1889 4 1 -0.973573 -13.4747 5.45618
1894 4 1 0.00473393 -16.0694 5.40688
2255 4 1 -23.5082 -11.3697 7.78739
2254 4 1 -22.365 -11.0591 7.44384
2252 4 1 -21.95 -10.9872 6.96531
2251 4 1 -22.7581 -11.6644 6.4341
2253 4 1 -22.9261 -11.6403 6.601
1854 4 1 0.881617 -11.2616 6.48638
1853 4 1 1.42897 -12.2142 5.8875
2257 4 3 -24.9428 -9.39097 7.72854
2249 4 1 -23.857 -9.81313 5.53822
2256 4 1 -24.1649 -10.3614 7.69053
2250 4 1 -23.1653 -10.593 6.13825
1878 4 1 -3.04844 -8.25756 5.67764
1879 4 1 -1.96817 -8.77216 5.69628
1880 4 1 -0.779092 -9.21737 5.8667
1861 4 1 -1.02342 -8.25013 6.01308
1856 4 1 0.230954 -9.43228 5.41848
1855 4 1 0.683665 -10.4889 5.52023
1860 4 1 0.125999 -8.65292 6.36633
1859 4 1 1.22444 -8.18617 6.19759
1862 4 1 0.143151 -8.24108 5.99133
1874 4 1 -3.65115 -6.58424 5.39184
1864 4 1 0.230773 -6.6337 5.52199
1865 4 1 0.663109 -5.53001 5.62438
3563 4 1 6.19118 -0.912962 6.45432
3565 4 1 5.4828 -1.69368 6.50705
3566 4 1 6.05167 -1.54797 5.4978
3562 4 1 7.29142 -1.14469 6.16099
3560 4 1 8.96918 -0.398577 5.71099
3561 4 1 8.16051 -0.431276 6.56876
2700 4 1 20.1024 -0.0502689 7.93471
1927 4 1 -3.23259 -27.728 8.63137
1930 4 1 -3.54341 -27.1615 9.6041
1926 4 1 -2.50101 -27.1548 9.34024
1936 4 1 -8.24823 -26.2845 8.40121
1935 4 1 -8.2334 -25.0581 8.79727
1934 4 1 -7.36176 -25.6181 9.32949
1932 4 1 -5.58368 -25.8936 10.0705
1933 4 1 -6.58236 -25.1737 10.0681
1929 4 1 -3.21412 -25.9895 9.61737
1928 4 1 -3.68858 -26.6743 8.77507
1925 4 1 -2.79442 -26.3459 8.48994
1931 4 1 -4.61161 -26.5785 9.81778
1924 4 1 -1.70062 -25.9654 8.41436
2103 4 1 -16.3709 -22.1679 8.89162
2102 4 1 -15.2173 -22.02 9.13734
2104 4 1 -15.6806 -23.1571 9.17162
2105 4 1 -15.7789 -22.2358 9.96519
2115 4 1 -19.1023 -19.632 8.21672
2108 4 1 -16.9054 -21.3422 9.697
2106 4 1 -16.4084 -21.2307 10.0899
2107 4 1 -17.3434 -20.3672 10.2831
2109 4 1 -16.705 -21.1819 8.43372
2100 4 1 -15.5877 -20.1285 10.1897
2099 4 1 -15.2941 -19.782 9.08009
2101 4 1 -15.414 -20.9109 9.22875
2098 4 1 -14.5063 -19.8698 8.23178
2096 4 1 -14.3463 -20.0786 8.27389
2051 4 1 -12.4661 -20.1206 8.24969
2052 4 1 -12.0947 -20.3291 9.35237
2053 4 1 -11.7552 -19.3672 9.89274
2054 4 1 -12.6245 -19.324 9.02099
2055 4 1 -11.373 -19.1524 9.09706
2058 4 1 -9.41187 -19.0319 9.99821
2057 4 1 -10.3509 -19.3165 10.6487
1983 4 1 -8.00363 -19.3142 8.53122
2137 4 1 -19.294 -18.1417 9.36352
2138 4 1 -20.4134 -18.4826 9.63911
2136 4 1 -19.0049 -18.4639 8.2899
2139 4 1 -19.2537 -18.2846 9.72335
2147 4 1 -17.1874 -16.7665 8.09984
2146 4 1 -16.2886 -16.9458 8.8433
2144 4 1 -17.269 -16.2162 9.08783
2145 4 1 -17.3655 -17.3722 9.18637
2142 4 1 -17.1436 -17.5344 9.41633
2143 4 1 -17.9046 -17.0915 8.67002
2141 4 1 -17.1843 -17.9258 10.6063
2140 4 1 -18.1557 -18.3365 9.99356
2093 4 1 -14.7279 -17.4534 8.59001
2094 4 1 -14.2162 -18.4139 8.76028
2062 4 1 -10.9502 -16.1667 9.84253
2089 4 1 -12.2255 -16.5344 8.60684
2090 4 1 -13.2429 -16.8826 8.12831
2056 4 1 -10.5028 -18.651 9.65187
2059 4 1 -10.1564 -18.1464 10.0206
2064 4 1 -10.3692 -16.3644 8.71976
2061 4 1 -10.6137 -17.0786 10.5588
2063 4 1 -9.94431 -15.6441 9.5327
2291 4 1 -16.8589 -12.4972 10.3507
2258 4 1 -24.252 -8.88019 8.56814
2259 4 1 -25.2247 -9.44825 8.73927
2260 4 1 -25.014 -8.33956 9.03704
2263 4 1 -24.3023 -7.67176 9.61544
2261 4 1 -24.2876 -7.38653 8.91402
2262 4 1 -23.5504 -6.72948 9.48781
2265 4 1 -23.4912 -6.27535 9.83695
2264 4 1 -23.4723 -7.34097 10.334
2698 4 1 19.5043 -0.172132 8.59107
2699 4 1 20.1146 -1.21899 8.17453
2697 4 1 19.3655 -0.431503 9.73137
2694 4 1 20.9927 -0.673487 9.72543
2695 4 1 19.9515 -0.0283329 9.87563
2693 4 1 21.7428 -0.366866 8.86174
2060 4 1 -10.8354 -18.1673 11.0738
2286 4 1 -18.245 -13.3702 13.1547
2289 4 1 -17.8927 -11.7498 11.268
2288 4 1 -17.044 -12.0953 12.0777
2287 4 1 -17.4223 -13.2133 12.3853
2290 4 1 -16.6654 -11.9626 11.4135
2292 4 1 -17.5026 -11.5388 10.8191
2293 4 1 -16.7 -10.9241 11.5027
2294 4 1 -16.9598 -11.0156 12.6471
2270 4 1 -22.8867 -9.19949 12.3015
2271 4 1 -23.0835 -8.17616 12.8379
2295 4 1 -17.5706 -10.0032 12.7809
2266 4 1 -23.2195 -6.62736 10.9521
2268 4 1 -22.5944 -7.20083 11.2001
2269 4 1 -22.8839 -7.97616 12.1383
2267 4 1 -22.1996 -6.11397 11.3974
2886 4 1 12.3751 -0.00441257 12.6556
2887 4 1 13.297 -0.496599 12.1236
2890 4 1 11.5332 -1.58908 12.4684
2889 4 1 12.6711 -1.90967 12.1632
2888 4 1 13.7913 -1.50778 12.4261
2303 4 1 -16.7928 -13.6408 15.4281
2302 4 1 -17.9824 -13.7738 15.2365
2309 4 1 -15.9351 -15.7806 16.0113
2311 4 1 -14.8278 -14.0189 14.8001
2310 4 1 -15.5081 -14.6844 15.4592
2312 4 1 -15.7066 -13.588 15.476
2279 4 1 -21.9557 -11.7811 13.9487
2280 4 1 -21.5399 -12.0981 15.0704
2278 4 1 -23.0268 -11.3958 14.4934
2283 4 1 -18.9372 -12.2631 14.5376
2285 4 1 -19.3761 -13.2873 13.4982
2281 4 1 -20.6051 -11.7913 14.4195
2284 4 1 -19.4046 -13.347 14.7646
2282 4 1 -19.5323 -11.3457 14.0171
2301 4 1 -17.4089 -12.8429 15.7893
2299 4 1 -17.6384 -12.5788 15.4932
2296 4 1 -17.7129 -10.8643 13.6133
2297 4 1 -17.9336 -11.3368 14.7155
2298 4 1 -17.4635 -11.4265 15.8601
2314 4 1 -14.7522 -12.2192 14.9234
2315 4 1 -13.9191 -11.3968 15.1863
2313 4 1 -14.5259 -13.4323 15.2758
2328 4 1 -15.0538 -11.6534 16.113
2327 4 1 -15.6914 -10.9676 15.3471
2273 4 1 -22.2713 -9.09031 14.9131
2277 4 1 -22.6091 -10.2435 14.8411
2275 4 1 -22.0615 -8.62345 15.6059
2276 4 1 -21.9913 -9.77507 15.8007
2274 4 1 -23.2304 -8.81515 15.6134
2272 4 1 -22.5597 -8.5334 13.934
2323 4 1 -17.0013 -8.95092 14.4146
2322 4 1 -17.7072 -9.42845 13.5985
2320 4 1 -16.716 -10.7598 13.8212
2321 4 1 -17.3368 -10.0707 14.5226
2324 4 1 -16.8049 -9.67279 15.3426
2316 4 1 -14.5625 -10.7374 14.3912
2318 4 1 -14.9699 -9.74917 13.5248
2317 4 1 -15.418 -9.97918 14.5239
2319 4 1 -15.6037 -10.639 14.0664
2325 4 1 -15.7185 -10.049 15.8005
2901 4 1 9.02226 -0.240781 15.757
2895 4 1 9.65002 -1.52854 15.2183
2896 4 1 10.4095 -2.29047 15.9026
2898 4 1 9.54955 -1.62701 15.5659
2897 4 1 10.3762 -1.96848 14.6946
2893 4 1 11.9083 -1.94447 14.8127
2891 4 1 11.2912 -1.91212 13.5783
2892 4 1 12.2168 -1.20849 13.9032
2894 4 1 10.8122 -1.90252 15.0648
2306 4 1 -16.5051 -14.0965 17.0504
2305 4 1 -17.6275 -13.8165 16.6738
2308 4 1 -17.0372 -15.2949 16.2288
2307 4 1 -15.9318 -15.077 16.6563
2304 4 1 -16.726 -12.9763 16.3524
2300 4 1 -17.3172 -11.7746 16.2697
2331 4 1 -15.1115 -11.8531 17.7946
2326 4 1 -15.2526 -10.9178 16.4765
2330 4 1 -14.9996 -12.0908 16.7005
2329 4 1 -14.924 -10.8887 16.9608
2332 4 1 -15.22 -12.5342 16.9
2333 4 1 -15.8388 -11.5965 17.1702
2334 4 1 -15.6847 -10.384 17.3105
2336 4 1 -15.1746 -9.1096 18.5839
2335 4 1 -14.7142 -10.0594 17.9806
2337 4 1 -14.8693 -10.3236 18.5608
2900 4 1 8.51515 -0.531325 16.7276
2899 4 1 8.61929 -1.54218 16.2367
2346 4 1 -19.2098 -8.84759 19.8164
2345 4 1 -18.1919 -8.29295 19.4648
2344 4 1 -17.0049 -8.35159 19.3814
2343 4 1 -16.3466 -8.4335 20.3569
2341 4 1 -16.7974 -8.52977 19.6745
2340 4 1 -16.0186 -9.39023 19.3135
2342 4 1 -15.7629 -8.58887 19.3016
2338 4 1 -15.0245 -9.85489 19.6404
2339 4 1 -16.0242 -9.86272 20.3582
2347 4 1 -19.6455 -7.79038 19.6272
2349 4 1 -18.2495 -7.19074 21.0529
2348 4 1 -18.5189 -7.83937 20.1221
2350 4 1 -18.3499 -6.31617 20.1936
2352 4 1 -16.6764 -6.09214 21.2347
2351 4 1 -17.7325 -6.63802 21.2564
2397 4 1 -16.6966 -0.0708951 21.0471
2396 4 1 -17.9209 -0.221463 20.7988
2385 4 1 -14.2926 -0.794062 20.2627
2386 4 1 -13.6354 -0.100984 19.6196
2382 4 1 -12.7368 -1.49058 19.8993
2379 4 1 -11.8583 -0.628101 19.7359
2381 4 1 -11.5797 -1.43558 19.393
2380 4 1 -11.0069 -0.494341 18.8954
2383 4 1 -12.8645 -0.432256 20.559
2378 4 1 -11.924 -0.011033 20.7732
2353 4 1 -16.4352 -6.36868 22.42
2354 4 1 -16.619 -5.17307 22.6242
2356 4 1 -16.9642 -4.40656 22.9454
2357 4 1 -16.8801 -3.27529 22.4032
2355 4 1 -16.1783 -4.93385 23.7008
2358 4 1 -15.8957 -3.17356 21.6337
2362 4 1 -16.9258 -0.333528 22.3845
2361 4 1 -16.193 -1.2547 21.9371
2364 4 1 -15.0238 -0.303489 23.1742
2359 4 1 -16.1158 -1.99212 21.848
2360 4 1 -15.0827 -1.59515 22.3216
2376 4 1 -12.3562 -0.646868 21.8301
2374 4 1 -12.1974 -0.732565 22.2058
2375 4 1 -12.8457 -1.71518 22.1959
2373 4 1 -12.2989 -1.03202 23.4083
2371 4 1 -13.8919 -1.30424 25.0981
2368 4 1 -13.8417 -0.684444 25.4066
2372 4 1 -12.8344 -1.30368 24.4787
2370 4 1 -13.0357 -0.565838 25.5809
3406 4 1 13.3532 17.0765 -10.7834
3418 4 1 14.0871 22.1164 -10.8263
3388 4 1 6.91711 14.3763 -8.42414
3387 4 1 6.10617 15.152 -8.1834
3386 4 1 6.99178 15.9859 -8.27039
3399 4 1 10.4509 15.4283 -9.79621
3398 4 1 11.151 15.5703 -8.88533
3460 4 1 12.7172 15.6053 -8.10684
3383 4 1 7.9284 17.1045 -8.09296
3385 4 1 6.47126 17.0685 -8.59932
3400 4 1 9.64631 16.1937 -9.27729
3401 4 1 10.6058 16.9124 -9.0565
3402 4 1 11.3033 17.1313 -10.0677
3404 4 1 12.9604 18.3311 -10.3159
3397 4 1 10.8076 16.4624 -8.19746
3403 4 1 12.1669 17.8603 -9.58463
3405 4 1 12.3824 17.2524 -10.0761
3410 4 1 14.8538 18.4503 -9.8925
3408 4 1 14.0382 18.4091 -9.59517
3407 4 1 14.2685 17.8135 -10.5909
3409 4 1 14.8019 18.5335 -8.64482
3423 4 1 11.9255 20.3856 -8.61868
3420 4 1 13.0519 20.3814 -9.76643
3424 4 1 12.5466 21.3575 -8.81271
3421 4 1 12.8125 20.6631 -8.66492
3411 4 1 14.0796 19.2476 -10.2738
3419 4 1 13.7871 21.0632 -10.414
3412 4 1 14.9752 20.0651 -10.0987
3413 4 1 15.5609 19.5159 -9.20568
3416 4 1 15.4621 21.0376 -9.57815
3414 4 1 15.6975 20.5533 -9.80033
3415 4 1 16.1199 20.5115 -8.73665
3417 4 1 14.4826 21.1359 -10.2227
3425 4 1 11.999 22.425 -8.54177
3426 4 1 13.1107 22.1044 -8.52516
3422 4 1 12.0142 21.5785 -8.42033
3389 4 1 7.42529 14.8848 -7.5487
3390 4 1 8.29336 14.061 -7.70288
3391 4 1 9.40012 13.8864 -7.67399
3394 4 1 10.3843 15.1871 -6.94901
3393 4 1 9.26708 15.1849 -7.33245
3392 4 1 8.37155 14.3897 -7.33396
3396 4 1 10.1461 15.7755 -7.58178
3395 4 1 11.1854 15.3571 -7.89448
3462 4 1 13.8307 14.1621 -6.91631
3461 4 1 13.6525 15.2273 -7.56171
3465 4 1 14.6341 15.029 -6.11409
3463 4 1 14.1621 15.215 -7.30961
3464 4 1 13.955 14.1874 -6.70087
3466 4 1 15.5439 14.3081 -5.76875
3468 4 1 14.2058 13.8142 -5.46038
3384 4 1 6.89904 16.576 -7.57194
3382 4 1 8.34451 16.9537 -6.99463
3381 4 1 8.99324 17.8185 -6.41311
3380 4 1 9.40825 18.2951 -7.39706
3379 4 1 9.12014 18.3017 -6.23157
3459 4 1 12.7909 16.7518 -7.97787
3458 4 1 13.6062 17.6096 -7.70652
3457 4 1 13.6938 18.246 -6.7409
3378 4 1 9.9448 19.0244 -6.79307
3377 4 1 10.2502 19.944 -6.11522
3456 4 1 12.9499 19.1113 -6.41175
3453 4 1 15.0536 19.329 -6.21095
3455 4 1 14.1081 19.3742 -6.23758
3454 4 1 14.5828 20.1367 -5.50068
3447 4 1 14.1055 21.3547 -5.51936
3428 4 1 13.0992 22.8417 -7.68797
3430 4 1 12.3524 22.3704 -6.7633
3431 4 1 12.9935 23.112 -7.50325
3427 4 1 14.0994 22.2518 -7.76415
3429 4 1 13.4996 22.2462 -6.64363
3433 4 1 15.1952 22.8455 -7.58905
3432 4 1 14.0835 23.1829 -7.20939
3434 4 1 15.7882 21.9216 -8.01592
3445 4 1 14.1498 22.1305 -5.82844
3435 4 1 16.6046 22.0716 -7.08478
3436 4 1 17.7528 22.4158 -7.07598
3437 4 1 16.9912 22.5014 -6.21462
3493 4 1 11.9276 9.60349 -2.82658
3495 4 1 11.9601 8.14564 -2.97196
3498 4 1 11.8187 8.41607 -3.16468
3496 4 1 11.3022 9.08551 -3.33761
3475 4 1 10.4616 12.1497 -4.12819
3476 4 1 9.84431 11.9124 -3.14342
3477 4 1 9.55383 12.994 -3.31634
3474 4 1 11.1247 13.1518 -3.85516
3485 4 1 12.0033 11.4728 -2.72384
3473 4 1 11.8696 13.8864 -4.57167
3469 4 1 13.2517 14.2534 -4.88074
3472 4 1 12.4355 15.0012 -4.78644
3471 4 1 13.0349 15.0364 -3.81006
3470 4 1 14.1865 14.7806 -4.2915
3467 4 1 15.0757 14.1123 -4.69448
3375 4 1 10.4616 18.6354 -4.09155
3374 4 1 9.30985 18.4166 -4.46191
3366 4 1 13.1707 18.4034 -5.21281
3371 4 1 11.515 18.3992 -3.313
3370 4 1 11.0416 17.6565 -4.12335
3368 4 1 13.0461 17.5756 -4.17844
3369 4 1 12.0439 17.9722 -4.7212
3367 4 1 14.0949 18.1111 -4.59331
3376 4 1 10.3549 19.3173 -5.14784
3373 4 1 10.2828 18.8609 -5.13489
3365 4 1 12.4685 19.4005 -5.30434
3372 4 1 11.1516 18.851 -4.2963
3362 4 1 12.3423 20.8429 -3.1135
3363 4 1 13.345 20.3089 -3.61817
3364 4 1 12.5676 19.4799 -4.07782
3452 4 1 14.603 20.0881 -5.35997
3451 4 1 14.3848 20.5871 -4.36093
3449 4 1 15.5848 21.0158 -4.56715
3448 4 1 14.3551 20.8679 -4.48873
3316 4 1 8.01858 23.7964 -3.79822
3446 4 1 13.3947 22.129 -4.84263
3359 4 1 12.3157 22.4355 -3.39198
3360 4 1 11.2292 22.2089 -2.93778
3358 4 1 13.2073 22.8925 -2.84013
3357 4 1 12.8152 21.9934 -3.42447
3439 4 1 15.7672 23.1835 -4.44453
3450 4 1 14.7405 21.7048 -4.19012
3444 4 1 14.767 23.056 -5.33542
3440 4 1 15.3974 24.2242 -3.89315
3441 4 1 14.7671 23.4447 -4.5408
3443 4 1 15.1834 24.184 -4.93125
3438 4 1 16.2606 22.657 -5.31911
3315 4 1 7.40774 24.6842 -3.55909
3319 4 1 7.98086 25.9484 -3.86379
3317 4 1 7.66753 24.7026 -4.60741
3318 4 1 8.69497 25.1351 -4.28295
3322 4 1 8.34161 25.9421 -2.97655
3321 4 1 9.08199 25.9677 -3.87332
3442 4 1 14.6976 24.4022 -3.79297
3320 4 1 8.46463 27.0183 -4.18911
3526 4 1 6.1358 2.82772 -0.463129
3524 4 1 6.90764 2.76748 -0.66127
3510 4 1 11.2431 4.70686 -0.498429
3509 4 1 10.7852 4.81665 -1.64627
3506 4 1 10.2402 5.59121 -0.847766
3508 4 1 10.2666 5.61062 -0.856735
3505 4 1 11.0232 5.87985 -1.69638
3500 4 1 10.924 7.21305 -1.16752
3504 4 1 11.8006 6.18808 -0.8363
3502 4 1 10.9848 6.57088 -0.822701
3499 4 1 11.4635 7.74747 -2.18302
3501 4 1 11.5325 7.44883 -0.175133
3486 4 1 11.4161 10.5496 -2.16208
3497 4 1 11.3844 8.91834 -2.14989
3491 4 1 12.3636 10.5467 -1.03098
3494 4 1 11.8386 8.86942 -1.92709
3492 4 1 12.5012 10.3278 -2.12094
3478 4 1 9.31537 13.355 -2.21472
3479 4 1 8.48874 13.36 -1.39402
3483 4 1 10.7398 13.3376 -1.85046
3482 4 1 9.6795 12.8732 -1.29205
3487 4 1 11.4926 11.3015 -1.29878
3488 4 1 12.6672 11.2909 -0.891461
3484 4 1 11.5461 12.4531 -2.13877
3490 4 1 13.6013 10.8994 -1.07264
3489 4 1 13.6107 12.032 -0.621055
3480 4 1 7.99585 14.4393 -1.64308
3481 4 1 8.61599 13.4907 -1.11763
3361 4 1 11.3126 20.9792 -2.66342
3309 4 1 5.22144 22.8561 -0.984556
3308 4 1 5.39304 23.8476 -1.75516
3310 4 1 5.80444 22.6914 -2.02528
3311 4 1 6.69937 23.213 -2.5629
3312 4 1 6.82254 23.9476 -1.58876
3355 4 1 11.9418 22.3025 -1.33957
3356 4 1 12.3862 21.7347 -2.2903
3354 4 1 13.1363 22.1215 -1.6704
3353 4 1 13.7272 22.266 -0.645466
3345 4 1 14.7672 24.0174 -0.157284
3305 4 1 6.40488 26.298 -0.748674
3307 4 1 5.75384 24.889 -2.36027
3306 4 1 5.98784 26.0056 -1.79355
3314 4 1 7.13783 24.9078 -2.3849
3313 4 1 7.55888 24.9214 -1.32854
3329 4 1 7.67838 26.5628 -0.27043
3326 4 1 7.83571 26.2309 -1.97496
3330 4 1 8.61664 25.7788 -0.00508299
3324 4 1 9.61924 26.4473 -1.46618
3325 4 1 8.49978 26.1465 -0.993355
3323 4 1 9.43202 26.1114 -2.61607
3328 4 1 8.2649 26.2499 -1.23416
3340 4 1 12.5263 25.2712 -1.46615
3339 4 1 11.418 25.3615 -0.983879
3338 4 1 11.9776 24.8746 -0.0108158
3341 4 1 12.6377 25.1017 -0.265192
3327 4 1 7.51652 27.2441 -1.4495
3531 4 1 5.08342 2.58611 1.61675
3527 4 1 5.27394 2.40558 0.277852
3530 4 1 4.05292 2.09589 1.28939
3528 4 1 5.25598 1.95014 1.35058
3529 4 1 4.51002 1.02219 0.874936
3523 4 1 6.48359 2.35877 0.442089
3525 4 1 6.85753 2.4122 0.46772
3539 4 1 8.45957 2.26706 2.52974
3532 4 1 5.52565 2.81938 2.64179
3521 4 1 7.41511 4.32334 0.335792
3540 4 1 7.45971 2.70647 2.34202
3522 4 1 6.42664 3.54604 0.197452
3517 4 1 9.10432 5.21769 1.42707
3516 4 1 9.82667 4.28628 1.83345
3520 4 1 8.48008 4.45826 0.916351
3519 4 1 9.14835 5.34823 1.36957
3515 4 1 10.6241 3.52176 1.3163
3518 4 1 9.99052 4.42663 1.31291
3513 4 1 11.1072 4.50375 0.0396809
3512 4 1 11.8843 4.97428 0.742455
3511 4 1 11.7551 3.87708 0.322846
3514 4 1 11.6078 4.2262 1.14478
2823 4 1 17.7775 5.30623 2.48146
3507 4 1 10.0149 5.78237 0.272691
3503 4 1 11.4921 6.43407 0.281786
2821 4 1 15.4414 5.53682 2.47468
2499 4 1 -2.91545 10.3418 1.95556
2503 4 1 -0.47125 8.57178 1.77494
2501 4 1 -1.12115 9.1958 2.14493
2500 4 1 -2.16906 9.43427 1.67766
2502 4 1 -0.042806 9.64168 1.89046
2507 4 1 1.03912 9.11297 0.834321
2509 4 1 1.58931 10.5846 2.09879
2505 4 1 0.165824 8.56419 2.59952
2506 4 1 0.838695 8.24956 1.71179
2511 4 1 1.30375 10.2436 1.3869
2508 4 1 0.740598 10.1487 1.39952
2512 4 1 1.67388 10.7689 2.45604
2520 4 1 3.98436 9.32588 2.60522
2522 4 1 5.32044 10.1408 2.05133
2519 4 1 3.18398 10.1311 2.1538
2510 4 1 1.36734 11.3954 1.2225
2518 4 1 3.45626 11.2657 1.95963
2515 4 1 3.19262 11.7392 2.36915
2523 4 1 6.27919 10.8819 2.30967
3246 4 1 11.7129 14.9701 2.59757
3248 4 1 11.5865 15.6868 1.89598
3247 4 1 12.6921 15.2194 1.96041
3255 4 1 9.51736 18.0912 1.5272
3256 4 1 10.5832 18.6327 1.48671
3258 4 1 8.65652 18.7935 1.41747
3254 4 1 10.2301 17.5778 0.744355
3257 4 1 9.67249 18.8038 0.710007
3253 4 1 11.0888 16.8038 1.09858
3250 4 1 11.5541 16.3512 2.02763
3251 4 1 12.4742 16.9196 2.47737
3249 4 1 12.6888 16.2006 2.12098
3252 4 1 11.4484 17.3418 2.1109
3259 4 1 7.66614 19.3305 1.7909
3226 4 1 10.3367 21.024 1.65858
3227 4 1 11.5338 20.7281 1.89874
3233 4 1 15.2913 20.5603 2.65839
3351 4 1 12.8439 22.2407 0.241897
3352 4 1 13.6724 23.0362 0.319677
3347 4 1 16.1034 23.5243 0.415106
3350 4 1 14.0604 22.1867 0.0964317
3349 4 1 14.2816 22.7365 1.20184
3348 4 1 15.3808 23.312 1.30487
3300 4 1 4.89704 25.8243 2.19861
3297 4 1 3.50896 24.4655 1.32072
3298 4 1 3.51056 25.5938 0.921623
3301 4 1 4.74897 26.5943 1.35772
3299 4 1 3.80301 25.4095 2.06328
3296 4 1 3.93967 24.9305 2.42211
3302 4 1 4.85096 26.3615 0.21019
3304 4 1 5.6532 26.665 0.113363
3332 4 1 9.74857 26.1086 1.52937
3331 4 1 8.81651 25.5715 1.06876
3336 4 1 11.8262 24.9592 2.06759
3334 4 1 11.5532 25.0171 1.78988
3335 4 1 11.1957 26.0399 2.36255
3333 4 1 10.9076 25.9658 1.83976
3337 4 1 11.3837 25.2096 0.932804
3344 4 1 14.2277 24.4441 0.844635
3346 4 1 15.415 24.4825 0.772492
3342 4 1 13.5145 24.8605 0.557493
3343 4 1 13.8867 25.3715 1.53069
3303 4 1 5.09352 27.1776 1.02806
3534 4 1 5.52651 2.11251 4.27652
3535 4 1 5.73328 0.973246 4.15506
3538 4 1 7.90232 1.44821 3.32288
3537 4 1 7.33744 2.02724 4.26706
3536 4 1 6.86207 1.05019 3.87716
2832 4 1 18.0809 1.43634 3.49074
2835 4 1 20.1775 2.6239 3.60056
2831 4 1 18.9381 2.29377 3.67686
2833 4 1 19.1366 2.13811 3.3391
2834 4 1 19.323 2.66134 4.44724
3533 4 1 5.5784 3.16932 3.7932
3541 4 1 7.25825 3.70781 2.75548
3544 4 1 7.78825 3.79583 3.75388
3542 4 1 7.85257 3.75412 3.78442
3543 4 1 8.56179 2.92012 3.38281
3545 4 1 8.80499 3.56772 4.19106
3546 4 1 8.84377 4.24262 5.14465
2850 4 1 15.392 5.29941 5.21212
2829 4 1 17.3045 3.20247 4.29683
2830 4 1 17.9802 2.95759 3.35863
2826 4 1 16.5989 3.23203 4.08247
2824 4 1 17.299 5.04189 3.58655
2828 4 1 17.6198 3.84318 3.35418
2825 4 1 16.3038 4.40103 3.90181
2822 4 1 16.5395 5.25707 2.84302
2827 4 1 16.9478 2.8548 3.0608
2848 4 1 16.6679 5.10547 5.38394
2839 4 1 20.2141 4.15883 4.47259
2836 4 1 20.3443 3.72956 3.88113
2838 4 1 20.0676 4.84072 3.45739
2837 4 1 19.5455 3.83905 2.96722
2840 4 1 20.3826 5.181 3.72153
2843 4 1 19.6799 4.7616 5.05551
2820 4 1 15.8905 5.97306 3.50101
2819 4 1 14.9838 6.62416 3.01956
2814 4 1 15.8784 7.13392 5.21455
2818 4 1 15.8012 7.22983 3.52794
2817 4 1 16.5243 7.98263 3.05974
2816 4 1 16.4518 6.96109 3.6503
2815 4 1 16.91 7.01656 4.76218
2841 4 1 21.2286 6.06966 3.75197
2842 4 1 20.5095 5.46849 4.56666
2493 4 1 -5.47355 10.6396 4.52583
2498 4 1 -3.53079 10.5729 2.9926
2495 4 1 -4.72748 9.86332 3.86119
2496 4 1 -4.13055 9.5442 2.95874
2497 4 1 -3.93438 10.1607 3.94463
2494 4 1 -4.53176 10.0081 5.04232
2504 4 1 -0.970467 8.27505 2.80346
2513 4 1 1.97012 10.5537 3.61573
2521 4 1 4.49932 10.3763 2.95254
2524 4 1 6.81428 10.0002 2.93507
2525 4 1 6.88669 9.24534 3.90253
2526 4 1 5.9263 8.6947 4.55045
2527 4 1 6.51779 9.59949 4.11964
2528 4 1 5.75533 10.4794 3.98979
2811 4 1 14.7351 8.62 4.91221
2554 4 1 16.362 9.81006 4.38879
2555 4 1 17.1934 9.43589 5.22589
2490 4 1 -4.6516 11.8512 5.31319
2492 4 1 -4.95387 11.5456 5.16541
2516 4 1 2.34846 11.8195 3.19046
2517 4 1 3.5385 11.6397 3.08718
2514 4 1 2.69683 11.4368 3.35979
2530 4 1 6.44587 10.8294 3.88076
2529 4 1 5.68326 11.2632 3.00631
2531 4 1 6.57158 11.6546 4.68677
2532 4 1 7.69159 11.2975 5.04443
2533 4 1 8.43943 12.2192 5.04478
3245 4 1 12.4021 15.4245 3.40226
3244 4 1 13.0544 16.2195 3.99642
3237 4 1 16.1383 18.4303 5.07494
3240 4 1 14.979 18.0058 4.91416
3239 4 1 16.0147 18.7131 5.04096
3243 4 1 14.0607 16.5603 4.55977
3238 4 1 16.8579 18.3243 4.17071
3236 4 1 16.6262 18.4881 3.94801
3262 4 1 7.92231 19.6601 4.98456
3263 4 1 7.25855 20.5639 4.47279
3260 4 1 8.3332 19.491 2.7772
3261 4 1 8.57983 19.5895 3.97815
3225 4 1 10.4415 21.5138 2.76906
3264 4 1 8.32292 21.1519 4.72523
3228 4 1 11.1764 20.6779 3.15402
3229 4 1 12.101 20.8932 3.74193
3230 4 1 13.2736 21.3479 3.61684
3232 4 1 14.5384 21.4206 2.69555
3234 4 1 16.0157 20.4494 3.61954
3235 4 1 16.16 19.3114 3.14171
3274 4 1 7.85797 22.203 5.19028
3222 4 1 10.7375 22.2425 4.83188
3276 4 1 9.58341 22.6189 4.95332
3224 4 1 11.268 21.7941 3.54747
3223 4 1 11.8503 22.043 4.56789
3221 4 1 11.2843 23.0987 4.20134
3220 4 1 12.3229 23.4804 3.63175
3217 4 1 11.1686 24.1819 4.27979
3215 4 1 12.8564 23.559 4.92106
3214 4 1 11.7064 23.9052 4.79093
3231 4 1 14.198 22.1336 3.61684
3295 4 1 5.08839 25.1115 2.85919
3293 4 1 4.7635 24.9409 3.2573
3294 4 1 4.48812 26.0813 3.09998
3288 4 1 6.83591 26.2397 3.28469
3292 4 1 5.92286 25.0584 3.05735
3287 4 1 7.18904 25.7465 4.24918
3290 4 1 6.82374 26.7757 3.86736
3291 4 1 5.9385 25.9925 3.84789
3284 4 1 9.14163 26.0507 5.14963
3219 4 1 12.7678 24.5049 3.994
3218 4 1 11.7638 24.5853 3.319
3216 4 1 12.2643 24.5417 4.5843
3289 4 1 5.94467 27.1419 3.13574
3559 4 1 9.33266 0.632174 5.89881
3558 4 1 9.45941 1.75868 6.39937
3557 4 1 8.80359 1.87287 7.42143
3556 4 1 9.959 2.27737 7.04159
2678 4 1 16.5521 2.05282 7.08852
2679 4 1 17.5756 2.35509 7.7157
2680 4 1 18.2586 1.86709 6.90134
2687 4 1 20.5146 1.72275 7.41855
2686 4 1 19.998 2.64691 6.98514
2688 4 1 19.5137 1.14349 7.29513
2689 4 1 20.6202 0.72613 6.97122
2691 4 1 22.518 0.680019 6.94473
2690 4 1 21.5948 0.48811 6.25869
3549 4 1 7.72904 3.11326 6.87378
3547 4 1 8.6757 4.97127 6.21103
3548 4 1 8.72997 3.80887 6.49523
3550 4 1 8.67649 3.76888 7.10257
3551 4 1 9.40926 4.7526 7.12304
3553 4 1 9.65214 3.03624 7.90442
3555 4 1 9.90215 3.08457 7.85516
2852 4 1 14.8061 4.05821 6.03816
2851 4 1 15.6669 4.77868 6.25684
2849 4 1 15.8689 5.37912 6.28676
2672 4 1 14.819 3.17807 7.95923
2670 4 1 13.6889 2.69243 7.49967
2853 4 1 14.0392 5.04292 5.92374
2854 4 1 14.5898 4.33918 6.79152
2673 4 1 15.7715 3.33246 7.28865
2669 4 1 13.7367 3.91707 7.59513
2847 4 1 16.6044 4.06943 5.89681
2846 4 1 17.6305 3.55235 5.49054
2677 4 1 16.7836 2.94576 7.83044
2681 4 1 17.7376 2.85392 7.24534
2845 4 1 17.9077 4.73165 5.70279
2685 4 1 18.7614 2.75515 7.20266
2675 4 1 16.2331 2.93763 7.72547
2844 4 1 19.0416 4.969 5.98336
2683 4 1 18.9098 3.26586 6.52111
2682 4 1 18.8797 3.29812 7.71569
2684 4 1 19.9621 3.0143 6.9449
2704 4 1 21.318 3.26611 8.06191
2801 4 1 10.7398 6.9875 8.02001
2803 4 1 11.4935 7.10214 6.58315
2802 4 1 11.0086 6.13346 7.24526
2800 4 1 11.6745 7.20441 7.33457
2855 4 1 14.8442 5.47145 7.04284
2856 4 1 14.991 6.61657 7.39445
2813 4 1 14.9171 6.85027 5.89043
2810 4 1 14.3578 7.70909 5.6286
2812 4 1 14.813 8.03762 5.92552
2566 4 1 16.262 7.89148 7.84332
2456 4 1 -14.2482 8.29043 7.93013
2457 4 1 -14.0173 9.24449 7.35584
2466 4 1 -13.1264 10.569 7.96698
2786 4 1 7.7455 8.39717 7.84993
2785 4 1 6.76321 8.36985 7.22651
2783 4 1 7.92123 8.22386 7.85858
2787 4 1 8.46541 8.93386 6.95851
2796 4 1 9.4957 8.34207 7.81079
2794 4 1 9.73847 9.25496 7.93397
2790 4 1 9.27268 10.3252 7.71624
2804 4 1 11.3754 8.13956 5.9712
2808 4 1 13.1222 8.5874 7.06414
2805 4 1 12.3231 8.95185 6.18822
2807 4 1 13.4238 9.76278 7.36799
2806 4 1 12.9282 8.6698 7.15093
2552 4 1 15.1383 9.51484 5.9586
2551 4 1 14.9832 9.0312 7.04705
2548 4 1 14.2966 10.711 7.73302
2809 4 1 13.5966 8.57995 5.90874
2550 4 1 14.887 10.1465 7.13519
2553 4 1 16.2331 9.44755 5.51908
2561 4 1 17.5263 8.78296 7.90437
2564 4 1 17.1649 9.17325 6.96666
2556 4 1 16.5155 10.2423 5.68074
2565 4 1 16.7389 8.08455 6.72151
2562 4 1 17.0705 9.00113 6.75924
2563 4 1 16.1747 9.85434 6.97912
2470 4 1 -9.96359 10.8167 7.23756
2473 4 1 -9.31069 10.8773 7.83473
2474 4 1 -8.2907 11.2733 7.66854
2489 4 1 -5.7075 12.2015 5.62759
2475 4 1 -8.07538 12.3211 7.15519
2476 4 1 -6.91863 12.3161 7.16693
2477 4 1 -6.2144 13.0092 7.72875
2478 4 1 -5.5649 13.3773 6.84761
2491 4 1 -4.98718 11.3926 6.30568
2488 4 1 -4.59799 12.0681 5.99219
2487 4 1 -4.84547 11.9681 7.148
2486 4 1 -5.03754 12.718 6.16781
2482 4 1 -3.83031 13.4303 7.74517
2485 4 1 -4.15656 13.4113 5.60888
2536 4 1 6.97967 12.6514 6.33594
2535 4 1 7.76525 12.4587 5.48933
2534 4 1 8.78567 13.0415 5.77523
2540 4 1 9.70739 12.6165 7.43233
2541 4 1 10.6856 12.3683 6.78637
2547 4 1 13.4516 11.3909 7.32881
2546 4 1 12.2888 11.2244 7.08466
2545 4 1 11.5308 11.2634 8.04237
2542 4 1 10.924 12.7462 7.8814
2558 4 1 17.4067 10.9406 7.12422
2557 4 1 16.9268 11.2982 6.12668
2479 4 1 -6.52103 14.0286 6.42582
2480 4 1 -5.34747 13.9217 6.79874
2483 4 1 -4.15956 13.5159 6.59226
2484 4 1 -4.43423 14.5651 5.99427
2481 4 1 -4.17298 14.1317 6.73213
2537 4 1 7.13167 13.6039 7.0806
2538 4 1 8.20606 13.7179 7.66675
3174 4 1 5.90508 18.7212 7.6402
3175 4 1 7.01851 18.2947 7.46896
3179 4 1 9.2513 18.7448 6.5266
3178 4 1 8.68146 18.3448 7.50267
3180 4 1 9.94869 18.0325 5.95834
3182 4 1 11.7253 16.9977 5.99566
3183 4 1 11.6779 18.1589 6.38288
3184 4 1 12.4005 18.6481 7.12266
3185 4 1 11.3305 18.1111 7.26255
3181 4 1 10.9999 17.7867 5.4693
3186 4 1 12.3676 18.6456 7.12783
3242 4 1 13.9897 17.307 5.40608
3241 4 1 15.1916 17.3244 5.78747
3268 4 1 6.52298 20.2683 6.00108
3267 4 1 6.91553 19.6838 6.98996
3271 4 1 7.23195 21.2562 6.90166
3270 4 1 6.59155 20.2228 7.22797
3269 4 1 6.43665 19.1855 6.49755
3266 4 1 7.93795 19.4418 6.32176
3272 4 1 7.39995 21.1397 5.7123
3265 4 1 8.28179 20.1221 5.42763
3177 4 1 8.92956 19.4857 7.88703
3190 4 1 10.0931 21.2436 7.57883
3189 4 1 10.6121 20.1252 7.74354
3188 4 1 11.1176 20.4927 6.78584
3187 4 1 11.8034 19.6401 7.33688
3273 4 1 7.78605 22.0575 6.42051
3191 4 1 9.89577 22.3035 8.02884
3275 4 1 8.77392 22.7281 5.88148
3277 4 1 9.76682 23.4108 5.81915
3209 4 1 11.2975 23.4756 7.85074
3213 4 1 10.822 23.79 5.63983
3211 4 1 10.7734 24.0472 5.91331
3212 4 1 11.0641 23.2558 6.65881
3210 4 1 10.9331 23.1552 6.8117
3195 4 1 14.0308 21.8007 7.90882
3125 4 1 -0.0173514 26.7063 6.93697
3121 4 1 -0.684792 26.4949 8.07603
3119 4 1 -2.11401 26.0221 7.92107
3120 4 1 -1.06637 25.4877 7.53141
3126 4 1 0.72626 25.9935 7.55952
3124 4 1 1.07189 26.7249 7.45741
3286 4 1 7.36859 25.9798 5.49639
3278 4 1 9.05344 24.2609 6.40878
3280 4 1 10.2032 24.9436 7.90856
3285 4 1 8.44027 25.5158 5.92992
3282 4 1 9.84664 25.8483 7.01085
3283 4 1 10.1147 25.8173 5.80763
3279 4 1 10.0934 24.4323 6.93535
3281 4 1 10.7917 25.9427 7.67131
3122 4 1 -0.814833 27.6538 7.80902
3123 4 1 0.197732 27.4729 7.20236
2676 4 1 16.3866 1.95502 8.44681
2696 4 1 19.3703 0.512494 8.94664
2701 4 1 20.8845 0.606641 8.59352
2702 4 1 21.5365 1.57102 8.22441
2703 4 1 22.0549 2.58847 8.66015
2692 4 1 22.252 0.486612 8.13548
3552 4 1 9.0348 4.06316 8.12287
3554 4 1 10.1901 3.70597 8.78973
2671 4 1 13.793 3.21643 8.58199
2667 4 1 15.0558 5.21828 8.67683
2674 4 1 15.1731 2.95998 8.29514
2668 4 1 14.7036 4.09035 8.39239
2663 4 1 16.1285 4.98824 9.52422
2666 4 1 16.2065 5.10813 9.06346
2709 4 1 18.6849 4.43109 10.5933
2707 4 1 18.5039 4.5945 9.59313
2705 4 1 20.1854 3.7098 8.21022
2706 4 1 19.1284 4.10977 8.63677
2452 4 1 -14.2641 7.47776 9.19258
2451 4 1 -14.1828 7.85833 10.2337
2453 4 1 -13.0536 7.33796 9.31608
2937 4 1 4.54097 6.34593 9.01622
2936 4 1 4.91132 5.86123 9.99284
2935 4 1 3.90849 6.31134 10.5616
2938 4 1 5.61024 6.63848 9.58778
2939 4 1 6.31952 7.5965 9.31442
2784 4 1 6.83057 7.66995 8.1925
2798 4 1 9.72574 7.33237 8.52148
2942 4 1 8.74239 7.88061 10.1299
2799 4 1 10.8199 7.33366 8.10695
2857 4 1 14.7688 6.2562 8.43945
2665 4 1 15.4373 5.86364 9.49096
2662 4 1 15.8677 5.94619 10.1842
2859 4 1 15.9594 7.30465 9.04727
2658 4 1 15.0816 7.92789 10.4284
2858 4 1 15.2042 7.34296 8.13348
2664 4 1 16.3813 5.7457 8.70405
2861 4 1 16.8189 5.83632 10.4863
2860 4 1 16.7195 6.93096 9.87399
2708 4 1 18.8972 5.55771 10.1827
2455 4 1 -13.9171 9.38061 8.45411
2462 4 1 -14.2222 10.7588 8.13742
2460 4 1 -15.4766 10.4825 9.67134
2454 4 1 -13.5247 8.25944 8.60825
2459 4 1 -14.9225 9.50076 9.23842
2461 4 1 -14.3657 10.7636 9.26809
2458 4 1 -14.8088 9.77317 8.11287
2450 4 1 -13.4352 8.68063 10.6716
2468 4 1 -11.4089 10.6747 8.21364
2471 4 1 -10.2946 10.3655 8.37129
2472 4 1 -9.28721 10.5944 9.05137
2780 4 1 6.9663 9.50276 9.44823
2781 4 1 7.62085 9.40852 8.41595
2779 4 1 7.92291 10.2919 9.53367
2940 4 1 6.96002 8.36704 9.94035
2941 4 1 7.98213 8.61112 9.5508
2782 4 1 7.31799 8.41539 8.85091
2788 4 1 8.56709 9.0774 8.15839
2797 4 1 10.5572 8.16988 8.32187
2793 4 1 10.5324 9.91217 8.61682
2792 4 1 10.1663 10.5282 9.6663
2789 4 1 8.78186 10.0958 8.80292
2795 4 1 10.1032 8.55318 8.8423
2944 4 1 8.16854 8.31126 9.85191
2791 4 1 9.23669 10.3315 8.94664
2943 4 1 9.05068 9.07047 10.2779
2945 4 1 9.27848 8.50384 10.2399
2946 4 1 9.0647 9.66409 10.5519
2948 4 1 10.3876 8.86633 10.3666
2656 4 1 13.382 9.05475 8.9796
2654 4 1 13.4163 9.08526 8.94792
2567 4 1 15.6845 8.22554 8.89333
2653 4 1 13.9469 9.52362 10.0198
2549 4 1 15.2759 10.2711 8.29534
2657 4 1 14.3956 8.64493 9.65245
2655 4 1 14.309 8.41856 9.42536
2652 4 1 13.8502 10.3799 9.17098
2569 4 1 15.9428 8.81463 8.38443
2570 4 1 16.1096 8.84214 9.50699
2571 4 1 15.4565 9.72904 10.0561
2560 4 1 17.6887 9.9027 8.15324
2568 4 1 16.8522 8.185 8.90354
2645 4 1 17.6559 10.0233 10.7296
2464 4 1 -14.2445 11.6537 9.76488
2463 4 1 -14.7671 11.6508 8.73703
2465 4 1 -13.5004 11.219 8.88536
2467 4 1 -12.3792 11.3493 8.41625
2469 4 1 -10.2345 11.0777 8.31075
2778 4 1 7.63633 11.476 9.5943
2539 4 1 8.8406 12.7783 8.1366
2776 4 1 9.19311 12.665 9.569
2777 4 1 8.80702 11.5315 9.56205
2773 4 1 10.3262 13.103 9.60071
2774 4 1 9.16399 12.9596 9.89631
2543 4 1 11.8759 11.918 8.10431
2544 4 1 12.5051 11.2171 8.7197
2766 4 1 13.0852 12.4724 9.33783
2772 4 1 10.8355 12.7657 10.6791
2770 4 1 10.9137 12.9986 10.4707
2765 4 1 12.6379 12.7762 8.19465
2764 4 1 13.4437 13.1449 9.02595
2768 4 1 11.8932 12.4764 10.5671
2767 4 1 12.0576 12.9106 9.41925
2651 4 1 13.9692 11.2781 9.98755
2762 4 1 15.0331 13.0772 9.46761
2648 4 1 15.7711 12.0217 10.0165
2650 4 1 15.1482 10.99 10.048
2761 4 1 14.6532 13.1762 10.6665
2559 4 1 17.0309 10.8536 8.20148
2647 4 1 16.6572 11.2849 10.0787
2649 4 1 16.3106 11.062 10.3218
2646 4 1 17.7205 11.1226 10.3712
2775 4 1 8.95978 13.7944 9.09224
2763 4 1 14.3511 13.9449 9.25728
2629 4 1 20.4535 15.9472 9.64299
2628 4 1 19.5307 15.1769 10.0551
3171 4 1 6.41495 18.6318 10.56
3172 4 1 6.52064 18.3102 9.43889
3176 4 1 8.01539 18.7308 8.09802
3173 4 1 6.8608 18.6121 8.33745
2626 4 1 20.0063 16.7396 10.7124
2630 4 1 21.4623 16.2464 10.2871
3166 4 1 4.63085 20.0846 10.7173
3167 4 1 5.00296 19.0697 10.3022
3194 4 1 13.1797 21.2165 8.69385
3203 4 1 10.8819 21.1888 10.0606
3142 4 1 6.83255 24.0861 9.89014
3144 4 1 7.23052 23.6544 10.4515
3143 4 1 7.78705 23.3967 9.4728
3208 4 1 10.4274 24.1698 8.53176
3145 4 1 8.15422 23.7104 9.78111
3147 4 1 9.03776 22.1292 10.4116
3146 4 1 8.97203 23.3039 10.4884
3204 4 1 11.3693 22.2111 9.87831
3206 4 1 11.9954 23.6616 9.09565
3196 4 1 13.2622 22.5786 8.43927
3193 4 1 12.0226 21.7178 8.51057
3192 4 1 10.825 21.6627 8.62362
3202 4 1 11.2658 22.3151 10.086
3201 4 1 12.3637 22.4098 9.44625
3200 4 1 13.048 22.2132 10.4182
3197 4 1 13.4507 22.1889 9.45506
3205 4 1 10.9275 23.1661 9.16115
3198 4 1 13.6313 22.2149 10.5873
3116 4 1 -2.71791 25.3936 9.73789
3114 4 1 -3.05212 24.6738 10.7336
3117 4 1 -2.26396 25.5624 8.66809
3118 4 1 -1.70689 26.6122 8.9359
3130 4 1 2.40515 25.9104 8.43933
3129 4 1 1.20987 25.9164 8.42921
3127 4 1 1.56585 25.9878 8.50028
3134 4 1 2.33234 25.2582 9.68604
3131 4 1 3.61057 25.7123 8.58406
3132 4 1 3.65897 25.0321 9.55056
3133 4 1 3.16807 26.0837 10.0029
3137 4 1 5.34951 24.6974 10.3628
3135 4 1 3.44209 25.5126 9.79714
3136 4 1 4.59828 25.6041 10.1474
3138 4 1 6.08657 25.5488 10.5522
3207 4 1 11.2067 24.6151 9.3272
3128 4 1 1.32793 26.9943 8.97379
2880 4 1 10.5776 2.32285 12.8128
2882 4 1 10.4065 2.26598 12.5442
2885 4 1 11.3874 0.287344 12.2153
2884 4 1 12.1816 0.970313 12.7416
2883 4 1 11.024 1.22152 12.5912
2881 4 1 11.3474 2.56029 11.8466
2958 4 1 8.03974 5.19319 12.9173
2876 4 1 10.6856 4.12776 12.6356
2877 4 1 9.48979 4.38526 12.7125
2878 4 1 10.716 4.34408 12.9886
2879 4 1 11.3115 3.28952 12.8318
2875 4 1 11.2413 4.71511 11.7469
2872 4 1 11.71 5.2154 13.4304
2871 4 1 12.715 5.26265 12.7156
2710 4 1 19.2831 4.48734 11.6839
2711 4 1 20.1031 3.9173 12.3561
2712 4 1 21.1821 3.65496 12.4998
2714 4 1 20.8994 4.37379 12.7748
2713 4 1 19.9557 3.70824 12.3252
2441 4 1 -10.7943 7.8135 13.0837
2933 4 1 3.55787 5.91788 11.7878
2931 4 1 3.47894 7.84331 11.8655
2932 4 1 4.17196 6.88004 11.7367
2934 4 1 4.72876 5.85568 11.2985
2915 4 1 6.2345 7.1613 12.9879
2917 4 1 5.81295 7.51445 13.1008
2953 4 1 9.61018 7.85329 12.3944
2954 4 1 9.79876 6.62507 12.2755
2955 4 1 8.53515 6.58889 12.4746
2956 4 1 9.28531 5.80651 12.789
2873 4 1 10.6751 5.7838 13.3581
2874 4 1 11.5278 5.50637 12.6725
2581 4 1 11.9582 7.56574 13.4423
2870 4 1 12.6646 6.42957 12.4978
2578 4 1 13.1276 7.95993 12.8116
2575 4 1 13.275 8.04778 12.4708
2579 4 1 13.0748 6.85078 13.4408
2659 4 1 16.0535 7.94801 11.2337
2867 4 1 14.3598 6.34545 12.1911
2661 4 1 15.81 6.21453 11.2772
2660 4 1 15.1976 7.20519 11.5385
2864 4 1 15.3679 5.86655 12.2741
2869 4 1 13.8823 6.6742 12.5166
2868 4 1 13.5201 5.50535 12.25
2866 4 1 14.7989 6.41678 13.3093
2865 4 1 15.663 6.94914 12.8092
2862 4 1 17.4814 5.95046 11.5806
2863 4 1 16.5127 5.84004 12.3117
2722 4 1 20.1821 7.8172 13.3621
2725 4 1 22.1682 7.83858 12.8303
2726 4 1 23.2409 7.63204 13.1792
2448 4 1 -13.789 9.37186 12.6725
2449 4 1 -14.1172 8.97026 11.6428
2447 4 1 -13.4179 8.79332 11.7063
2445 4 1 -11.6567 9.36538 11.0502
2446 4 1 -12.3324 9.12904 12.0683
2443 4 1 -11.48 9.39103 12.139
2442 4 1 -11.1154 8.23232 12.0282
2444 4 1 -10.5976 9.02271 11.4708
2929 4 1 3.91385 9.99348 12.2404
2930 4 1 3.39169 8.95725 12.3815
2928 4 1 3.90195 10.5138 11.1988
2927 4 1 2.95881 10.0957 11.9215
2926 4 1 4.04204 10.3668 11.7015
2923 4 1 5.17653 9.48851 12.4484
2920 4 1 4.53234 9.33204 11.4648
2921 4 1 4.96903 10.2235 10.8808
2919 4 1 4.60377 8.64728 12.4774
2925 4 1 5.09916 10.077 11.9557
2924 4 1 5.50954 9.1293 11.3472
2922 4 1 5.95125 9.96686 11.62
2918 4 1 5.78692 8.68173 12.7089
2962 4 1 7.99676 8.80465 13.2491
2952 4 1 9.78249 8.44698 11.4174
2947 4 1 10.147 9.90209 10.8532
2951 4 1 10.7458 9.01941 11.0115
2949 4 1 11.3507 9.36915 11.0285
2950 4 1 11.4736 8.49271 11.8016
2576 4 1 13.3507 9.01904 13.0935
2572 4 1 14.9836 9.87359 11.0929
2573 4 1 15.2962 8.71765 11.4507
2574 4 1 14.2198 8.34645 11.797
2751 4 1 18.6871 9.88825 11.8529
2750 4 1 18.4398 10.4451 12.832
2723 4 1 20.5417 8.30038 12.3057
2746 4 1 20.8568 10.7472 13.0992
2745 4 1 20.3856 9.6214 12.8013
2747 4 1 20.2329 10.0631 12.4071
2724 4 1 21.5881 8.80425 12.6284
2727 4 1 22.261 8.27616 13.292
2771 4 1 11.1499 13.4307 11.6129
2769 4 1 10.9945 11.8012 10.7823
2760 4 1 15.3519 13.069 11.6231
2756 4 1 16.0634 12.4455 11.9007
2759 4 1 14.3161 13.3882 12.064
2757 4 1 15.6741 11.5979 12.6157
2758 4 1 15.0453 12.4703 12.0362
2596 4 1 13.8212 11.6851 12.9996
2595 4 1 14.9325 11.652 13.4133
2644 4 1 17.2352 10.9068 11.5069
2643 4 1 17.13 11.9915 10.9958
2642 4 1 17.4575 13.1427 11.3398
2641 4 1 18.6578 12.802 11.513
2755 4 1 16.1932 12.8555 12.9363
2754 4 1 17.3656 12.6286 12.5654
2753 4 1 17.3052 11.4931 12.8261
2752 4 1 18.146 10.7753 12.3367
2640 4 1 19.7938 13.1559 11.4218
2748 4 1 20.6037 11.1931 12.2452
2638 4 1 20.0942 11.9627 12.7524
2749 4 1 19.6408 10.8464 12.8414
2639 4 1 20.0032 11.9654 11.5247
2637 4 1 21.2593 12.0083 12.6293
2636 4 1 22.3381 11.8635 12.2021
2635 4 1 21.7483 12.856 12.6744
3097 4 1 -0.582925 16.1473 12.6325
3095 4 1 0.593273 16.0049 13.1769
2621 4 1 17.9743 16.0067 11.9856
2620 4 1 17.4579 15.7259 13.0965
2627 4 1 20.2509 15.5703 10.9598
2625 4 1 20.0352 15.9354 11.5068
2633 4 1 21.3463 14.3221 13.0067
2624 4 1 19.6002 14.8894 11.2274
2623 4 1 19.976 14.9117 12.4037
2622 4 1 19.0941 15.5083 11.9312
2632 4 1 21.7213 15.1735 12.133
2634 4 1 22.3577 13.8291 12.538
3098 4 1 -1.22327 16.8577 13.2773
3100 4 1 -1.81129 17.9171 13.1595
3168 4 1 5.36891 18.7565 11.4239
3170 4 1 5.95052 18.3908 11.6439
2618 4 1 18.0524 16.7068 13.2227
2617 4 1 19.2175 16.6066 13.4135
2631 4 1 21.6932 16.2455 11.4792
3104 4 1 -3.28466 20.2962 12.9275
3102 4 1 -2.92844 19.7518 13.1646
3105 4 1 -4.30079 20.4924 12.2182
3106 4 1 -3.79801 21.4986 12.084
3107 4 1 -2.70629 21.0778 12.11
3101 4 1 -2.09067 19.0597 13.3275
3052 4 1 4.018 19.9969 13.4488
3169 4 1 6.14286 19.5681 11.5417
3165 4 1 5.54137 20.5326 11.3703
3164 4 1 5.96166 20.2929 12.5453
3162 4 1 5.96017 21.3362 13.3564
3153 4 1 7.22091 21.3798 12.9102
3152 4 1 8.31947 21.4704 12.6091
3108 4 1 -2.85689 22.1916 11.9453
3109 4 1 -1.74853 22.5114 12.3503
3110 4 1 -1.10492 23.1401 13.0962
3111 4 1 -1.81058 24.0784 13.0923
3141 4 1 6.97321 23.7541 11.009
3154 4 1 6.22529 22.0148 12.6511
3155 4 1 6.8145 23.0193 12.5745
3156 4 1 7.75637 22.4453 11.9646
3157 4 1 7.20831 22.3255 13.0222
3148 4 1 9.81142 22.7179 11.1789
3149 4 1 9.76748 21.5712 11.6964
3151 4 1 8.91617 22.3496 13.1983
3150 4 1 10.0012 21.9258 12.7674
3199 4 1 12.8537 22.4743 11.5197
3115 4 1 -2.67974 25.76 10.8737
3113 4 1 -1.85165 24.3776 10.9197
3112 4 1 -2.36113 24.3218 11.9671
3139 4 1 6.64566 24.6337 11.0721
3140 4 1 7.79565 24.5411 11.2618
2903 4 1 8.00826 0.358372 14.6712
2904 4 1 7.08557 0.90934 15.2755
2902 4 1 7.9136 0.344846 15.8718
2907 4 1 7.00682 1.1589 15.4716
2908 4 1 7.25872 2.34794 15.3831
2905 4 1 6.36103 1.64267 15.9477
2906 4 1 6.51913 2.00808 14.81
2910 4 1 6.59574 4.54317 14.8954
2909 4 1 6.73779 3.41368 15.4775
2715 4 1 20.0433 4.60285 13.6126
2716 4 1 19.086 5.15489 14.0856
2420 4 1 -17.8435 5.64963 15.7743
2425 4 1 -15.8895 7.43921 15.8122
2437 4 1 -12.664 7.66239 14.8578
2436 4 1 -13.0078 7.21912 15.9574
2912 4 1 7.17034 6.51986 13.65
2911 4 1 6.95269 5.41068 14.2059
2916 4 1 5.48941 6.50148 13.6843
2913 4 1 6.72311 7.59778 13.6185
2914 4 1 7.15838 6.52386 13.6802
2967 4 1 6.41604 8.07204 14.9048
2969 4 1 5.65483 7.39591 14.9366
2965 4 1 7.57634 7.76217 15.189
2964 4 1 7.68089 8.03432 13.9786
2957 4 1 8.62356 5.9928 13.6666
2959 4 1 8.62331 5.9386 13.6067
2961 4 1 8.38354 8.02293 14.097
2960 4 1 8.38985 6.87153 14.3499
2580 4 1 12.3797 6.89212 14.3615
2583 4 1 12.4911 6.65744 15.3881
2582 4 1 11.844 7.24966 14.5823
2586 4 1 14.7667 7.56335 14.9446
2584 4 1 13.5067 7.25451 15.6051
2585 4 1 14.3777 6.4905 15.151
2718 4 1 18.6343 7.27839 14.8444
2720 4 1 18.8486 7.88387 14.9216
2717 4 1 18.9865 6.30532 14.3392
2719 4 1 19.3413 7.34577 13.9511
2439 4 1 -10.8058 8.10285 15.0301
2438 4 1 -11.7962 8.33176 14.3095
2435 4 1 -12.651 8.33414 16.0712
2440 4 1 -10.1703 8.28653 14.0174
2966 4 1 7.21798 8.70553 14.4128
2968 4 1 5.77642 8.07982 13.9544
2970 4 1 6.47663 8.28002 15.0762
2963 4 1 8.91354 8.38756 13.9615
2577 4 1 13.6828 8.23355 13.8831
2587 4 1 14.2957 8.29316 15.7535
2588 4 1 15.172 9.10966 15.7556
2589 4 1 14.0673 9.48328 15.908
2590 4 1 14.1514 10.7269 15.8392
2740 4 1 18.3506 10.4624 15.0736
2742 4 1 18.357 10.4027 14.8802
2738 4 1 18.4924 8.82351 15.6753
2739 4 1 18.0518 9.8373 15.9663
2721 4 1 19.042 8.11714 13.6765
2732 4 1 21.059 9.37242 15.8462
2744 4 1 19.41 9.5348 13.5947
2743 4 1 18.9947 10.5269 13.9461
2731 4 1 20.9711 9.15205 14.6681
2729 4 1 22.3457 9.79303 14.1232
2730 4 1 21.8197 9.95416 15.1588
2728 4 1 23.0942 8.85819 13.8121
2592 4 1 13.9695 12.9326 15.2212
2591 4 1 14.0481 11.7459 15.2139
2594 4 1 14.3941 12.4654 14.2438
2597 4 1 14.102 12.6833 13.5781
2593 4 1 14.9455 12.2013 15.2193
2603 4 1 15.8601 13.4493 13.6993
2741 4 1 18.846 11.5628 14.8885
3096 4 1 -0.43264 15.5175 13.6858
3094 4 1 -0.0436066 15.1794 13.7745
3091 4 1 -0.172924 15.6196 15.8627
3090 4 1 0.637608 14.7589 16.0816
3093 4 1 0.950852 14.6162 14.1056
3092 4 1 0.49599 15.1217 14.9955
3089 4 1 1.52536 14.6568 15.239
3086 4 1 1.9871 14.3314 15.4676
3087 4 1 2.91592 14.0192 16.0587
3084 4 1 2.77291 15.026 15.7017
2598 4 1 14.5394 13.6665 14.1513
2599 4 1 14.5384 14.1457 15.2393
2601 4 1 15.8927 14.5134 13.7372
2600 4 1 14.6791 14.434 13.9932
2619 4 1 18.5403 15.6602 13.692
2602 4 1 16.8385 13.909 14.1597
2606 4 1 17.27 15.134 15.1798
2604 4 1 16.2384 13.9815 14.6941
2608 4 1 17.0491 15.0181 14.9154
2607 4 1 16.679 14.265 15.7714
2612 4 1 18.7371 16.1314 15.6215
2609 4 1 16.6351 15.991 15.2712
2605 4 1 17.3905 13.9999 14.6777
2613 4 1 19.5609 15.405 15.3456
3099 4 1 -2.26753 17.0208 13.7165
3049 4 1 4.28351 18.6649 14.8646
3034 4 1 7.57308 18.7349 14.536
3045 4 1 6.54288 18.6118 14.8603
3047 4 1 6.50627 18.4737 15.7722
3048 4 1 5.4743 18.5277 15.1206
3042 4 1 8.06847 18.4175 16.0455
3018 4 1 13.0036 18.4206 14.5439
3017 4 1 13.6585 18.383 15.5966
2616 4 1 18.5963 16.5976 14.4334
2610 4 1 17.1672 16.7902 15.8724
2611 4 1 18.097 17.0211 15.2062
2615 4 1 19.649 16.3141 13.9398
2614 4 1 18.9975 16.3671 14.8878
3103 4 1 -3.15065 20.6256 14.0575
3056 4 1 2.00408 19.9095 14.9193
3061 4 1 2.27375 19.8786 15.9145
3060 4 1 1.07617 20.0354 15.8911
3059 4 1 0.14846 20.6216 15.613
3058 4 1 1.30955 20.4972 15.4729
3057 4 1 1.59651 20.8068 14.3746
3050 4 1 4.86238 19.6686 14.6437
3051 4 1 4.77651 19.0796 13.5707
3054 4 1 3.42585 20.7181 14.4133
3055 4 1 2.8135 19.7074 14.0544
3053 4 1 4.51772 20.9768 13.867
3163 4 1 5.66994 20.2567 13.6966
3160 4 1 6.57651 20.7125 13.588
3046 4 1 5.59736 19.064 15.459
3044 4 1 6.86993 18.9932 15.8933
3035 4 1 7.8339 19.4593 15.5299
3033 4 1 8.38819 19.6347 14.8251
3036 4 1 8.83783 19.0512 16.0734
3031 4 1 10.5532 19.9755 14.6714
3028 4 1 10.3335 20.4203 14.5542
3032 4 1 9.39532 19.8437 14.1906
3025 4 1 10.679 20.7144 15.6562
3029 4 1 11.5089 20.5874 14.6268
3030 4 1 11.4815 19.4023 14.3592
3027 4 1 10.9816 20.7257 15.5306
3021 4 1 13.0238 20.8043 15.8643
3019 4 1 13.7687 19.2464 14.93
3020 4 1 13.8635 19.9406 15.9575
3159 4 1 6.59412 21.5876 14.3865
3161 4 1 6.78071 21.6797 14.217
3158 4 1 7.6206 22.0064 14.0656
3022 4 1 12.3072 21.7048 15.7129
2405 4 1 -18.7859 2.62871 18.4825
2387 4 1 -14.4927 0.11429 18.8384
2390 4 1 -14.2395 1.6926 18.7774
2392 4 1 -15.7429 0.952255 17.9287
2391 4 1 -15.035 1.9321 17.8878
2415 4 1 -18.9473 5.22908 17.1675
2417 4 1 -16.9638 4.3604 17.9597
2416 4 1 -17.7226 4.866 17.2293
2418 4 1 -17.6416 5.03359 17.1617
2403 4 1 -17.6702 3.20977 18.7637
2404 4 1 -17.9172 2.89399 17.7501
2422 4 1 -16.8417 6.63427 17.6169
2419 4 1 -17.4398 6.18412 16.7514
2414 4 1 -18.2292 5.70717 17.9736
2413 4 1 -18.1571 6.87711 18.2986
2421 4 1 -17.4729 6.25997 16.7248
2423 4 1 -15.7743 6.09344 17.7895
2426 4 1 -15.0463 7.58504 16.7174
2424 4 1 -16.0848 6.67375 16.7738
2433 4 1 -12.7807 7.53536 17.2969
2736 4 1 19.9078 8.0107 16.3576
2427 4 1 -14.8807 8.65059 16.3583
2429 4 1 -15.1185 9.83166 16.2303
2430 4 1 -14.7539 8.79135 16.7739
2431 4 1 -13.5565 8.86612 16.576
2428 4 1 -13.9808 9.56038 16.4381
2432 4 1 -12.4533 8.55294 16.7032
2434 4 1 -12.697 8.76874 17.1728
2972 4 1 7.56127 8.924 16.7375
2971 4 1 6.71438 8.09175 16.3027
2975 4 1 9.02884 8.79136 17.3667
2973 4 1 8.50293 9.66737 16.8913
2979 4 1 10.0194 9.67016 17.5619
2974 4 1 9.5847 9.36239 16.4375
2976 4 1 10.0381 8.6245 16.7527
2980 4 1 9.98342 9.59908 18.747
2978 4 1 11.0618 9.5174 16.8644
2977 4 1 10.8668 8.58322 17.5387
2998 4 1 16.3547 10.4467 17.6292
2996 4 1 17.2414 10.4721 17.8791
2997 4 1 16.5523 10.3384 18.8007
2733 4 1 20.2356 10.1121 16.4592
2735 4 1 21.0999 8.25223 16.3717
2734 4 1 20.3584 9.02939 16.8035
2737 4 1 19.0253 8.71376 16.8039
2989 4 1 11.0168 13.0344 18.0273
2987 4 1 11.0591 10.8789 18.612
2988 4 1 11.5312 12.0513 18.4263
2990 4 1 12.2085 12.7144 17.8486
2991 4 1 12.8977 11.8282 18.1243
3001 4 1 15.2782 12.2908 16.6258
2999 4 1 15.3745 11.1158 17.5897
3005 4 1 15.9529 13.3397 18.0638
2992 4 1 13.9411 12.1113 18.4591
2994 4 1 16.0663 12.0884 18.6296
3002 4 1 16.2742 12.8622 17.1324
3000 4 1 16.2554 11.5584 16.8272
2995 4 1 16.4009 11.0182 18.6221
3088 4 1 1.93657 14.5034 16.408
3085 4 1 2.04373 14.7062 16.5803
3082 4 1 3.85411 14.6521 17.3466
3083 4 1 3.81422 15.1208 16.2607
3080 4 1 3.73894 15.153 18.8157
3079 4 1 4.2037 15.1791 17.6767
3081 4 1 3.38213 14.1247 18.3884
3078 4 1 4.89009 16.003 17.1301
3012 4 1 15.5791 16.0826 18.1662
3011 4 1 14.5224 15.5347 18.1961
3006 4 1 15.4566 14.2955 18.5947
3014 4 1 14.6748 15.8813 16.7317
3013 4 1 15.7438 15.4904 17.1851
3008 4 1 14.5349 14.0517 18.8326
3004 4 1 17.1563 13.6156 18.3929
3003 4 1 16.6524 14.0411 17.3428
3075 4 1 5.10588 18.0071 17.5974
3074 4 1 4.2309 18.5054 18.3236
3076 4 1 4.90081 16.9028 17.3095
3043 4 1 7.1404 18.2886 16.7329
3077 4 1 5.82486 16.5251 16.6055
3039 4 1 9.90452 17.6359 16.4227
3038 4 1 9.15492 18.4837 16.5525
3040 4 1 9.59941 17.6082 17.6592
3041 4 1 8.67538 18.0177 16.9719
3016 4 1 14.2183 17.9325 16.6205
3015 4 1 14.8515 17.0355 16.2935
3062 4 1 1.53382 20.0272 16.8044
3063 4 1 0.52541 20.3913 17.2767
3064 4 1 1.27649 21.0627 17.8395
3065 4 1 2.02614 20.924 16.9586
3066 4 1 1.50272 20.8134 18.0912
3068 4 1 3.0598 21.1013 16.7924
3071 4 1 3.4144 19.5293 17.5457
3070 4 1 3.29487 20.5229 16.9483
3069 4 1 3.0777 21.149 17.9702
3072 4 1 2.77125 20.0007 18.4371
3073 4 1 3.13082 18.9124 18.6095
3037 4 1 8.16353 18.9629 17.068
3024 4 1 11.3777 20.5737 16.5763
3026 4 1 11.2177 20.0932 16.5351
3067 4 1 2.18077 21.6048 17.5335
3023 4 1 11.1523 21.6921 16.1963
2398 4 1 -17.0271 0.999798 21.3526
2393 4 1 -16.3592 0.991221 18.9988
2394 4 1 -16.369 0.144748 19.9069
2395 4 1 -16.777 0.245285 20.9729
2399 4 1 -17.0196 2.13816 21.3434
2388 4 1 -13.9612 0.901433 19.6304
2384 4 1 -13.7669 0.191507 20.3481
2389 4 1 -15.1501 1.37869 19.5832
2408 4 1 -19.3988 4.96254 20.7002
2406 4 1 -18.9162 3.68456 18.958
2401 4 1 -16.6313 3.08028 20.2103
2400 4 1 -17.4876 3.25526 21.0359
2407 4 1 -18.7013 4.4029 19.9048
2410 4 1 -17.6609 4.61242 20.7568
2402 4 1 -16.5672 3.03622 19.0185
2411 4 1 -17.7667 5.66146 20.0527
2412 4 1 -18.2902 6.00264 19.0887
2409 4 1 -18.3761 5.47942 20.6005
2981 4 1 9.18939 9.90345 19.6483
2983 4 1 10.632 10.6788 19.8872
2982 4 1 10.3156 9.55351 19.717
2984 4 1 10.0355 11.4838 20.4845
2986 4 1 11.2184 11.8322 19.3996
2985 4 1 11.063 10.9246 20.2461
2993 4 1 15.0194 11.6676 18.858
3007 4 1 14.8439 15.0838 19.3478
3010 4 1 14.4786 15.6312 19.4066
3009 4 1 14.8666 14.5186 19.793
2363 4 1 -15.7253 0.080037 22.2393
2365 4 1 -14.1039 0.287893 23.7132
2377 4 1 -12.5566 0.476619 21.6477
2367 4 1 -13.6615 0.44476 25.9443
2366 4 1 -14.2028 0.574203 24.8895
2369 4 1 -13.7814 0.44137 25.8586
ITEM: TIMESTEP
21200000
ITEM: NUMBER OF ATOMS
1913
ITEM: BOX BOUNDS ff ff ff
-3.5000000000000000e+01 3.5000000000000000e+01
-3.5000000000000000e+01 3.5000000000000000e+01
-3.5000000000000000e+01 3.5000000000000000e+01
ITEM: ATOMS id mol type x y z
1731 4 1 9.65817 -22.6941 -13.5581
1704 4 10 5.04137 -25.9392 -11.6115
1702 4 10 3.40709 -25.401 -13.2528
1703 4 10 4.17639 -25.6363 -12.3585
1706 4 1 6.10105 -24.3956 -11.5576
1705 4 1 5.43139 -25.1298 -12.3252
1730 4 1 9.0756 -21.7408 -13.1828
1729 4 1 8.3576 -22.0646 -12.3089
1737 4 1 10.6858 -21.8943 -11.426
1732 4 1 10.3878 -22.6238 -12.6704
1736 4 1 11.7654 -22.48 -11.3889
1734 4 1 12.7297 -23.0429 -11.9366
1733 4 1 11.455 -23.0635 -12.1421
1727 4 1 7.91165 -20.7435 -11.8177
1728 4 1 8.55737 -20.9202 -12.785
1707 4 1 5.85748 -24.605 -10.3623
1722 4 1 7.46158 -24.6427 -9.98195
1719 4 1 8.19174 -24.4684 -9.45922
1720 4 1 9.41839 -24.7587 -9.51471
1721 4 1 8.54952 -24.2879 -10.2678
1718 4 1 8.3681 -24.8283 -8.30896
1708 4 1 5.32405 -23.9344 -9.46816
1709 4 1 5.41148 -22.9491 -8.76769
1723 4 1 7.29071 -23.6571 -10.6617
1715 4 1 7.71231 -21.7689 -8.4056
1716 4 1 7.55987 -22.8954 -8.84318
1717 4 1 7.97549 -23.7139 -8.12923
1725 4 1 8.19124 -22.1319 -10.3922
1724 4 1 8.46211 -23.2953 -10.4648
1738 4 1 11.2466 -21.6019 -10.5232
1735 4 1 12.5125 -23.1905 -10.7339
1739 4 1 10.8567 -22.2163 -9.597
1740 4 1 11.8386 -22.017 -10.1918
1749 4 1 12.4632 -22.0335 -8.11243
1726 4 1 7.86989 -20.9972 -10.6236
1741 4 1 12.3006 -20.8945 -10.3352
1743 4 1 12.742 -20.5902 -9.5559
1744 4 1 11.6782 -20.2475 -9.14776
1745 4 1 11.2036 -20.9383 -8.19686
1750 4 1 13.2847 -21.2523 -8.17397
1742 4 1 13.4646 -20.5474 -10.4033
1758 4 1 15.5979 -19.3292 -8.22629
1711 4 1 6.22606 -21.7756 -7.28676
1710 4 1 6.33553 -22.6622 -8.01634
1748 4 1 13.4127 -21.5683 -7.67516
1747 4 1 12.7582 -21.7726 -6.75779
1761 4 1 17.3675 -21.7459 -7.0952
1763 4 1 16.9191 -21.8221 -5.58782
1762 4 1 17.6599 -22.5064 -6.26315
1712 4 1 6.76967 -20.7117 -7.69314
1713 4 1 5.53013 -20.8298 -7.99509
1714 4 1 6.53072 -21.4872 -8.01501
1746 4 1 12.1882 -21.4446 -7.72019
1751 4 1 13.3311 -20.5139 -7.22317
1755 4 1 14.5077 -19.5255 -6.09541
1753 4 1 15.5238 -21.1233 -7.02037
1754 4 1 15.2183 -19.9816 -6.97623
1756 4 1 15.3527 -19.5387 -6.92907
1757 4 1 14.907 -20.2254 -7.727
1759 4 1 15.9724 -20.3538 -7.70437
1752 4 1 14.3336 -21.0608 -6.96927
1760 4 1 16.7511 -20.7829 -6.968
1766 4 1 16.9244 -22.6095 -4.69129
1765 4 1 16.2413 -21.6248 -4.26913
1768 4 1 16.3022 -21.6905 -2.69822
1767 4 1 16.7409 -21.858 -3.74763
1790 4 1 12.151 -20.2138 -2.95036
1764 4 1 16.2033 -20.8913 -5.25217
2202 4 1 -21.7372 -16.4887 -4.72351
2206 4 1 -21.0518 -17.6415 -4.33532
2204 4 1 -20.7174 -17.9607 -4.14884
2207 4 1 -21.3905 -18.395 -3.43276
2203 4 1 -21.2815 -17.5075 -5.15394
2205 4 1 -21.3463 -17.6231 -3.10479
2196 4 1 -20.0955 -17.0593 -4.60951
2200 4 1 -22.5088 -15.3776 -3.9407
2199 4 1 -21.7021 -16.0558 -4.65105
2201 4 1 -21.3442 -15.8046 -3.94121
2195 4 1 -19.8967 -16.0146 -5.10687
2197 4 1 -20.2523 -15.8785 -4.44588
2198 4 1 -21.0287 -15.1217 -5.042
2194 4 1 -19.6457 -14.8393 -5.25063
2193 4 1 -20.3083 -13.7846 -5.00218
2192 4 1 -19.8573 -14.5081 -4.2723
2191 4 1 -19.839 -14.2709 -3.11453
2117 4 1 -16.5611 -23.2846 -0.473243
1796 4 1 11.1829 -22.0803 -1.51073
1797 4 1 11.8953 -21.8013 -0.634641
1783 4 1 14.8585 -22.5086 -0.44904
1770 4 1 16.1029 -21.876 -2.46927
1787 4 1 13.5269 -21.9425 -2.25893
1784 4 1 14.1701 -21.7251 -0.971777
1785 4 1 15.2383 -22.3063 -1.08511
1786 4 1 14.1586 -22.516 -1.45889
1769 4 1 17.0316 -22.5963 -2.41871
1771 4 1 16.659 -22.4355 -1.54913
1772 4 1 17.4772 -22.8573 -0.697144
1774 4 1 17.2591 -22.181 -0.067422
1775 4 1 17.5839 -21.7015 -1.18965
2103 4 1 -19.0632 -19.0843 -2.04908
2102 4 1 -18.0003 -19.1901 -1.53508
2104 4 1 -18.0803 -19.2002 -1.43908
2112 4 1 -16.6045 -20.8806 -0.0649777
2105 4 1 -17.7767 -19.6712 -0.343636
2029 4 1 -14.8801 -20.183 -0.873636
2030 4 1 -14.5892 -21.3703 -0.934113
1793 4 1 10.181 -20.4604 -1.38655
1801 4 1 10.3357 -20.5381 -0.0398261
1799 4 1 10.9437 -20.7088 -0.169046
1794 4 1 10.9467 -21.3745 -1.48032
1795 4 1 11.3254 -21.3783 -2.56405
1791 4 1 11.2617 -20.101 -2.11081
1792 4 1 10.9784 -19.5516 -1.09367
1788 4 1 13.4317 -20.8109 -2.31163
1789 4 1 12.2442 -20.7566 -1.90809
1776 4 1 18.4819 -21.2596 -0.473196
1779 4 1 17.3352 -21.0073 -0.0159172
2208 4 1 -22.2232 -18.1039 -2.54617
2210 4 1 -23.0325 -16.856 -0.745766
2209 4 1 -22.7054 -17.3665 -1.74658
2211 4 1 -21.925 -16.5062 -0.937999
2172 4 1 -20.4881 -17.132 -0.740846
2169 4 1 -21.2113 -17.8622 -0.355134
2099 4 1 -16.4866 -17.2367 -0.979236
2101 4 1 -17.5878 -18.057 -1.20721
2098 4 1 -17.2252 -16.3642 -0.685102
2100 4 1 -17.4361 -17.2362 -0.361315
2022 4 1 -11.8433 -17.7521 -0.204634
2216 4 1 -24.3325 -14.228 -1.19813
2217 4 1 -23.3775 -13.4901 -0.764965
2215 4 1 -23.3507 -14.7138 -0.656312
2214 4 1 -23.9269 -15.431 -1.54965
2213 4 1 -23.0573 -14.6648 -1.08253
2212 4 1 -22.6901 -15.7856 -1.47682
2190 4 1 -20.6731 -13.7955 -2.44123
2189 4 1 -20.1514 -14.4902 -1.6057
2188 4 1 -19.6791 -13.8854 -0.76519
2173 4 1 -20.6013 -15.9396 -0.951391
2096 4 1 -16.8792 -16.0548 -0.497863
2187 4 1 -18.6033 -14.0007 -0.149391
2218 4 1 -22.9834 -12.492 -0.099539
3609 4 1 -0.422854 -6.14375 -1.38716
3614 4 10 -2.65202 -6.07538 -1.30227
3612 4 10 -2.49711 -6.0745 -1.26474
3610 4 1 -1.16083 -5.77169 -2.22339
3605 4 1 -0.843299 -4.04225 -0.551815
3608 4 1 -0.915536 -5.00417 -1.49703
3606 4 1 -0.383393 -4.85696 -1.21329
3613 4 10 -2.31819 -4.94748 -1.02916
3611 4 1 -1.81593 -5.20272 -1.41065
3607 4 1 -0.0577817 -5.35173 -2.21933
1937 4 1 -2.38911 -26.4977 2.22556
2116 4 1 -16.4221 -22.1955 0.125251
2119 4 1 -17.0995 -22.3729 0.355984
2120 4 1 -16.7507 -23.0656 1.20384
2118 4 1 -16.2352 -23.1537 0.693307
2121 4 1 -16.8693 -23.9187 2.07668
2123 4 1 -18.0132 -22.3202 2.37265
2036 4 1 -13.6396 -21.929 2.45467
2041 4 1 -14.9231 -23.0065 2.53043
2034 4 1 -14.2437 -21.9745 1.46428
2115 4 1 -15.4635 -22.8806 0.102291
2042 4 1 -15.3736 -24.1016 2.69045
2114 4 1 -16.1519 -21.9822 0.627805
2031 4 1 -13.8941 -21.6042 0.0141184
2035 4 1 -13.1244 -22.5353 1.55691
1962 4 1 -12.3205 -22.7049 2.54725
1963 4 1 -11.7082 -21.6805 2.56582
1798 4 1 11.1644 -21.859 0.374727
1781 4 1 15.2709 -21.8585 0.861526
1782 4 1 14.1585 -22.2843 0.462408
1773 4 1 17.5002 -23.1232 0.581278
2106 4 1 -18.036 -20.1478 0.781362
2108 4 1 -16.9403 -20.1524 1.84455
2107 4 1 -17.913 -19.4839 1.76235
2033 4 1 -14.0162 -21.4052 0.414606
2110 4 1 -14.9318 -19.9829 1.11213
2109 4 1 -15.7994 -20.5235 1.6223
2113 4 1 -15.4133 -21.194 0.148495
2111 4 1 -15.5608 -20.5809 0.325423
2028 4 1 -14.4695 -20.3819 0.194134
2032 4 1 -12.8856 -21.4982 0.717648
1968 4 1 -12.5991 -19.1112 1.76828
2015 4 1 -10.8412 -18.9431 2.13757
2027 4 1 -13.3117 -20.3067 0.633078
1967 4 1 -13.3953 -19.5814 2.43842
2026 4 1 -12.8385 -19.3131 0.353793
2007 4 1 -9.78777 -19.5714 2.42012
2005 4 1 -9.29132 -21.4201 2.05454
2003 4 1 -9.46012 -20.6642 2.37756
1805 4 1 6.8752 -20.1504 2.56572
1804 4 1 7.84314 -19.8779 2.01581
1803 4 1 8.88896 -19.9507 1.40136
1802 4 1 9.1923 -20.6526 0.368421
1800 4 1 10.8296 -20.1009 0.909235
1778 4 1 17.1028 -21.2158 1.1124
1780 4 1 16.4589 -21.4741 0.745756
1777 4 1 17.7043 -20.7937 0.267697
2170 4 1 -21.7169 -17.3165 0.5726
2164 4 1 -22.1388 -17.401 2.23794
2163 4 1 -21.8255 -16.2786 1.82407
2168 4 1 -20.4289 -17.7669 0.488128
2167 4 1 -20.456 -18.3056 1.59428
2165 4 1 -21.1998 -16.744 1.81979
2166 4 1 -21.5069 -17.7949 1.48085
2176 4 1 -20.3402 -16.186 2.24947
2175 4 1 -19.7755 -16.5991 1.27559
2171 4 1 -20.6186 -17.0865 0.445862
2094 4 1 -17.0802 -16.3852 1.40928
2093 4 1 -17.7371 -16.9665 2.1852
2097 4 1 -17.1741 -16.9615 0.262388
2021 4 1 -11.1146 -17.5507 0.667289
2014 4 1 -11.9299 -18.4917 2.21098
2024 4 1 -11.7585 -17.3656 0.771203
1969 4 1 -13.411 -18.3719 2.30363
1971 4 1 -13.1099 -17.4847 2.427
2025 4 1 -11.9432 -18.5851 0.756285
2018 4 1 -10.4823 -16.4609 1.7089
2020 4 1 -10.6938 -17.0267 1.71955
2017 4 1 -9.78392 -17.3099 1.28731
2016 4 1 -10.0528 -18.1303 2.06367
2023 4 1 -10.7191 -17.7812 0.323781
1900 4 1 0.140176 -17.325 1.88372
1899 4 1 0.53102 -17.3949 0.756008
1898 4 1 0.978766 -16.4843 1.42176
1906 4 1 0.576083 -18.6294 2.47031
2221 4 1 -21.7782 -14.1536 0.610206
2225 4 1 -21.9802 -14.177 2.39366
2179 4 1 -19.3576 -15.1407 2.3409
2180 4 1 -19.4844 -13.938 2.14474
2223 4 1 -20.2245 -13.6218 1.41163
2181 4 1 -19.7674 -14.4521 1.02656
2174 4 1 -20.1455 -16.1 0.183626
2178 4 1 -20.3316 -15.022 1.63241
2177 4 1 -20.9396 -15.1426 2.6452
2095 4 1 -17.3604 -15.5136 0.518737
2183 4 1 -18.7658 -13.813 1.29672
2092 4 1 -17.8197 -15.9381 2.67071
2186 4 1 -18.0489 -13.6678 0.814447
1901 4 1 -0.132928 -16.1502 1.993
1902 4 1 -0.854328 -15.3353 2.5828
1897 4 1 0.724419 -15.8025 0.514428
1895 4 1 0.28585 -15.0515 0.773682
1894 4 1 0.880717 -15.057 1.88886
1896 4 1 0.901482 -15.5658 1.65657
1893 4 1 1.92729 -15.2368 2.55216
1892 4 1 1.44699 -14.5869 1.58531
2240 4 1 -24.3528 -12.291 2.4972
2220 4 1 -22.1669 -13.1148 0.116803
2219 4 1 -22.7148 -12.5927 1.04845
2224 4 1 -21.2745 -13.3679 1.81952
2182 4 1 -19.482 -13.453 0.364208
2222 4 1 -20.8889 -13.4045 0.52289
2185 4 1 -17.8032 -12.5283 0.477318
2184 4 1 -17.9248 -12.9162 1.58688
3585 4 1 2.11195 -9.00601 2.63089
3566 4 1 5.05603 -8.25058 1.09408
3584 4 1 2.20036 -7.91592 2.12455
3582 4 1 1.96418 -7.25768 2.62461
3581 4 1 2.62696 -6.32911 2.43337
3583 4 1 3.04811 -7.04794 2.08429
3568 4 1 5.13207 -6.66125 0.700868
3571 4 1 4.76264 -6.93145 1.73246
3572 4 1 4.91915 -5.6786 1.8304
3579 4 1 4.05176 -5.78251 2.52864
3569 4 1 4.06321 -6.52604 1.15002
3570 4 1 4.75227 -7.33869 0.584649
3567 4 1 5.75511 -7.36039 1.47646
3565 4 1 5.89941 -7.3908 1.12677
3564 4 1 6.8877 -7.96997 1.20508
3563 4 1 7.52141 -6.96033 0.912763
3562 4 1 7.8087 -6.13346 1.75814
3561 4 1 7.86105 -7.27363 1.54567
3559 4 1 8.48813 -6.68439 1.58301
3558 4 1 8.95789 -5.52231 1.41657
3560 4 1 8.36968 -7.37012 2.57564
3601 4 1 -0.893015 -3.00113 1.17272
3603 4 1 -1.05896 -3.61487 0.496433
3598 4 1 -0.871264 -2.75816 2.66824
3593 4 1 0.396398 -5.12475 2.53006
3604 4 1 0.0409491 -4.06099 0.15981
3575 4 1 4.85813 -4.03386 1.91381
3573 4 1 4.48422 -4.62589 1.76054
3574 4 1 5.13736 -4.19792 0.821711
3578 4 1 3.22193 -4.89146 2.60521
3549 4 1 7.3371 -2.77613 1.72722
3550 4 1 6.76997 -3.45043 2.49147
3555 4 1 8.02159 -3.1386 2.26863
3557 4 1 9.33372 -4.3557 1.23842
3556 4 1 9.14717 -3.45499 2.09618
3602 4 1 -0.726491 -2.57166 0.079035
3600 4 1 -1.72391 -2.22873 1.51501
3599 4 1 -0.571595 -2.45345 1.59077
3541 4 1 7.73174 -0.235333 1.50096
3551 4 1 6.17915 -2.52822 1.94107
3548 4 1 6.63467 -1.78053 1.4205
3546 4 1 6.38587 -1.53756 1.36991
3547 4 1 6.87699 -1.76632 0.206633
3543 4 1 7.66141 -0.702288 1.99661
3544 4 1 7.02827 -0.67796 0.955032
3545 4 1 7.19059 -1.04301 2.11008
3542 4 1 8.70623 -0.0698998 2.06262
1948 4 1 -6.25566 -26.9305 4.73233
1947 4 1 -5.78003 -27.3695 3.68217
1940 4 1 -3.75677 -26.9412 4.67465
2047 4 1 -14.0041 -24.6692 4.85555
2044 4 1 -13.7268 -24.4946 4.22339
2045 4 1 -14.8399 -24.9486 4.47727
1959 4 1 -11.6069 -24.351 4.16661
1955 4 1 -8.16077 -24.6106 4.55588
1952 4 1 -8.79537 -24.6243 4.93096
1946 4 1 -6.24019 -26.844 4.66948
1954 4 1 -6.9707 -24.7678 4.51482
1939 4 1 -2.78382 -26.2392 4.26086
1938 4 1 -2.65411 -25.7275 3.13118
1935 4 1 -0.985412 -26.1152 3.99209
1936 4 1 -1.84672 -26.6159 3.32698
1933 4 1 -1.56869 -24.504 3.97716
1932 4 1 -2.12271 -24.2742 5.07009
1934 4 1 -0.616796 -25.1168 4.39476
2122 4 1 -17.1957 -23.0789 2.79698
2124 4 1 -18.835 -21.942 3.16981
2051 4 1 -16.392 -23.4972 5.05652
2039 4 1 -14.4978 -21.7127 3.36287
2040 4 1 -15.6139 -22.1547 3.16809
2043 4 1 -14.3109 -23.9562 3.3146
2046 4 1 -14.9208 -24.0465 5.2486
2050 4 1 -15.4288 -23.2515 4.21952
2048 4 1 -15.0231 -24.1067 4.73071
1961 4 1 -12.3684 -23.8309 2.80088
1958 4 1 -10.8018 -23.9788 3.3299
1960 4 1 -11.1487 -23.89 3.16548
1957 4 1 -9.67317 -24.2008 3.13475
1956 4 1 -8.86299 -23.8499 3.93385
1953 4 1 -7.70028 -24.117 5.24077
1931 4 1 -1.01999 -23.7497 5.02485
1918 4 1 2.68639 -23.3835 4.16795
1916 4 1 1.33823 -22.411 4.75582
1917 4 1 1.81585 -23.4345 4.95663
1920 4 1 3.19335 -21.8012 4.45166
1919 4 1 3.74677 -22.8752 4.48221
2134 4 1 -19.6146 -19.7482 4.5174
2135 4 1 -19.5371 -20.6645 3.71238
2136 4 1 -20.2271 -20.3428 4.65105
2137 4 1 -19.4689 -19.5243 4.78567
2126 4 1 -17.2217 -20.7978 2.88916
2125 4 1 -18.3715 -20.7894 3.34386
2133 4 1 -18.5953 -20.1737 5.00295
2127 4 1 -16.8863 -21.4384 3.78728
2128 4 1 -17.0865 -20.2435 3.95116
2129 4 1 -17.2183 -20.9912 4.97138
2038 4 1 -13.5934 -21.4588 3.96785
2037 4 1 -13.8427 -20.8319 2.92485
1966 4 1 -13.2459 -19.0307 3.55759
2010 4 1 -11.0481 -20.2356 2.96174
2013 4 1 -12.0803 -19.5128 2.81362
1964 4 1 -12.4004 -20.854 3.04066
1965 4 1 -12.7723 -20.0929 3.81845
2009 4 1 -11.7347 -19.8373 3.83326
2011 4 1 -10.9568 -19.2128 3.66631
2006 4 1 -9.20723 -20.4884 2.86528
2008 4 1 -10.6452 -19.4484 3.35087
2002 4 1 -8.36524 -21.0497 2.85021
2004 4 1 -8.69504 -21.2088 3.0411
2001 4 1 -7.93703 -21.1123 4.05074
1999 4 1 -7.01866 -19.7693 3.49253
1998 4 1 -7.91313 -19.1028 4.09316
2000 4 1 -7.50633 -20.7421 3.0198
1910 4 1 -0.330491 -19.6841 4.32112
1912 4 1 -0.0103091 -20.3476 4.53432
1909 4 1 0.407646 -20.5207 3.91378
1908 4 1 0.183008 -19.3943 3.97346
1913 4 1 0.748893 -19.5322 5.03599
1914 4 1 1.77018 -20.2427 4.7143
1911 4 1 0.824018 -19.4936 4.31433
1915 4 1 1.89193 -21.444 4.47904
1921 4 1 3.28296 -20.9481 5.23087
1809 4 1 7.49481 -20.2403 3.68512
1810 4 1 7.4742 -21.4816 3.7978
1808 4 1 6.44433 -20.2132 3.10771
1807 4 1 5.38655 -19.6357 2.93259
1806 4 1 6.38316 -19.8064 3.54935
1811 4 1 7.40054 -20.6975 4.6779
1814 4 1 7.36222 -20.1264 4.68868
1813 4 1 8.22111 -19.2612 4.95004
1812 4 1 8.56068 -20.4711 5.08638
2142 4 1 -22.2555 -17.9816 4.42756
2161 4 1 -21.9356 -16.753 3.50688
2141 4 1 -21.7593 -16.9647 4.802
2143 4 1 -21.7135 -17.1064 5.01719
2139 4 1 -20.4115 -18.0847 3.9036
2140 4 1 -20.5836 -17.2589 4.84393
2138 4 1 -19.2977 -18.6307 3.97457
2089 4 1 -19.4445 -16.3731 4.99831
2090 4 1 -18.2334 -16.5464 4.79412
2091 4 1 -17.7162 -16.502 3.77716
1972 4 1 -13.5924 -16.8852 3.36015
1973 4 1 -13.6746 -18.0307 3.47019
1974 4 1 -13.794 -17.3921 4.51364
1970 4 1 -14.0742 -17.8781 3.09428
2012 4 1 -11.8397 -18.4595 3.33202
2019 4 1 -10.9092 -16.4749 2.72684
1975 4 1 -12.7388 -16.9209 4.54337
1989 4 1 -9.92107 -17.8649 3.80154
1990 4 1 -9.64199 -18.6266 4.61027
1987 4 1 -10.2283 -16.6839 4.16893
1992 4 1 -9.98247 -18.4721 4.47333
1995 4 1 -8.62582 -18.5014 4.2682
1996 4 1 -8.88921 -17.6567 3.56126
1988 4 1 -10.2487 -17.6023 4.92905
1993 4 1 -8.97218 -18.61 5.22202
1997 4 1 -7.70269 -17.9749 3.49709
1994 4 1 -7.68955 -18.6835 5.08374
1905 4 1 -0.374364 -18.0359 2.78898
1903 4 1 -1.75697 -16.1761 2.73621
1904 4 1 -1.19335 -17.1889 3.07229
1907 4 1 0.926021 -18.5208 3.5414
1827 4 1 4.89265 -17.3462 5.25267
1828 4 1 4.3501 -17.4011 4.15414
1829 4 1 3.91322 -17.3175 5.24682
1824 4 1 6.33114 -17.5719 5.11657
1826 4 1 6.0253 -17.5478 5.36327
2162 4 1 -22.2462 -15.8501 2.87463
2159 4 1 -22.8398 -14.9622 3.46964
2160 4 1 -21.7145 -15.5453 3.40463
2158 4 1 -23.7519 -14.5106 3.95828
2238 4 1 -22.9202 -13.5326 3.54944
2227 4 1 -20.7288 -13.5748 3.35107
1979 4 1 -13.9793 -14.667 4.83189
1986 4 1 -11.0047 -15.7215 4.01304
1984 4 1 -11.351 -14.3997 5.06729
1985 4 1 -11.4629 -14.5769 3.82208
1891 4 1 1.79365 -14.5076 2.71043
1850 4 1 3.87929 -13.9208 5.27243
1849 4 1 4.97934 -13.7497 4.9933
2243 4 1 -25.9222 -10.8159 4.10448
2241 4 1 -25.5258 -12.1699 2.70745
2242 4 1 -25.8336 -11.9208 3.79977
2234 4 1 -22.3057 -11.1061 3.86393
2157 4 1 -23.8858 -13.4148 4.13748
2239 4 1 -23.9445 -13.2995 2.98098
2237 4 1 -22.1634 -12.5737 3.8107
2236 4 1 -22.7347 -11.534 3.73304
2226 4 1 -21.7771 -13.1553 2.95118
2156 4 1 -23.2672 -12.442 4.5683
2231 4 1 -20.8226 -12.2077 4.12798
2229 4 1 -21.1663 -11.86 4.19671
2232 4 1 -20.6815 -11.0734 3.76352
2230 4 1 -20.9664 -12.4286 5.26508
2228 4 1 -20.5202 -12.8965 4.35523
1981 4 1 -13.0213 -13.3902 5.28981
1890 4 1 1.98443 -13.2597 2.70632
1889 4 1 2.05254 -12.0809 3.07837
1887 4 1 1.83052 -11.2907 4.01742
1885 4 1 1.70782 -11.114 3.86701
1858 4 1 0.394991 -11.5143 5.04881
1888 4 1 2.80574 -11.9682 3.99559
1845 4 1 5.5881 -11.3391 4.3628
1844 4 1 6.47753 -12.1796 4.33888
1843 4 1 6.44807 -12.9029 5.3769
2244 4 1 -24.8411 -10.5134 4.4467
2245 4 1 -25.2207 -9.51659 3.81209
2246 4 1 -26.1801 -9.75774 4.40442
2247 4 1 -25.0706 -9.72727 4.27217
2248 4 1 -24.2825 -9.14627 3.62041
2235 4 1 -23.084 -10.5114 3.09301
2153 4 1 -22.6418 -10.7568 5.36135
2249 4 1 -23.2965 -9.75073 3.86648
2250 4 1 -23.6482 -9.00965 4.83676
2233 4 1 -21.5288 -10.5839 4.55822
3586 4 1 1.8994 -8.25614 3.50555
1883 4 1 1.43068 -9.38953 5.35994
1884 4 1 1.80966 -10.2768 4.75319
1886 4 1 2.02847 -10.0303 4.10451
3587 4 1 2.41892 -8.81238 4.4316
3589 4 1 1.89284 -7.12902 3.77534
3590 4 1 0.827853 -6.73417 4.38376
3591 4 1 0.663228 -6.38305 3.17814
3580 4 1 3.48865 -6.51575 3.28048
3588 4 1 2.85299 -7.63237 4.431
3597 4 1 -1.06256 -3.63108 3.48643
3595 4 1 -0.153931 -3.90984 3.06384
3596 4 1 -0.501467 -2.74263 3.01061
3592 4 1 0.533574 -5.29193 3.76775
3594 4 1 0.0800261 -4.93798 3.65927
3576 4 1 4.60937 -4.28293 3.01457
3577 4 1 4.32679 -5.37962 2.77987
3552 4 1 6.23542 -3.4278 2.71551
3554 4 1 7.82483 -2.95894 3.45527
3553 4 1 6.79298 -2.51423 3.14468
1942 4 1 -5.41885 -27.7556 5.87602
1943 4 1 -6.6108 -27.5392 5.88206
1944 4 1 -5.44739 -27.5492 5.98007
1945 4 1 -6.55101 -27.1158 5.76746
1941 4 1 -4.5591 -27.0005 5.56085
1951 4 1 -8.52671 -25.4052 5.69812
1950 4 1 -7.40744 -25.522 6.13943
1949 4 1 -6.42144 -26.0133 5.59092
2052 4 1 -16.3159 -22.8267 5.95216
2053 4 1 -16.4416 -23.2891 6.96677
2049 4 1 -15.5158 -23.1708 5.43665
2054 4 1 -15.9365 -22.2016 7.20501
2055 4 1 -14.9292 -22.3882 7.7599
1930 4 1 -0.218949 -23.2823 5.70428
1929 4 1 -0.129036 -22.2952 6.4185
1928 4 1 0.992999 -22.8877 6.34675
1927 4 1 0.892758 -21.7547 6.51883
2130 4 1 -16.6789 -20.3909 5.85004
2132 4 1 -17.9725 -20.9326 5.77372
2131 4 1 -17.6914 -19.8327 5.65275
2066 4 1 -13.5116 -18.9897 6.63652
2063 4 1 -12.8333 -19.5049 7.47221
2064 4 1 -12.1138 -20.5693 7.53674
2065 4 1 -12.6343 -19.5289 7.17914
1926 4 1 1.87014 -21.383 7.17386
1924 4 1 1.96793 -21.0687 5.98791
1923 4 1 1.74147 -20.6212 7.0778
1922 4 1 2.39993 -20.6215 6.09365
1925 4 1 2.75352 -20.7358 6.78932
1818 4 1 7.41275 -19.0822 5.9701
1816 4 1 7.41225 -18.9954 5.98484
1817 4 1 7.67257 -20.014 6.59936
1815 4 1 8.26297 -19.786 5.50333
2144 4 1 -22.8356 -17.1569 5.56264
2085 4 1 -20.0076 -16.8869 7.10433
2077 4 1 -18.9095 -18.493 7.48739
2078 4 1 -20.074 -18.625 7.05124
2081 4 1 -20.3564 -18.1425 7.53083
2083 4 1 -20.5193 -16.3993 6.55621
2080 4 1 -19.1825 -18.2786 7.25417
2082 4 1 -20.3503 -17.6362 6.45899
2076 4 1 -17.7634 -18.1667 7.76551
2075 4 1 -17.6812 -17.0081 7.77442
2073 4 1 -16.666 -17.1707 6.94701
2074 4 1 -17.7096 -16.7077 6.57955
2072 4 1 -15.7097 -17.1118 7.65806
2071 4 1 -14.6783 -17.4688 7.36917
2070 4 1 -14.3095 -17.9147 6.32679
2069 4 1 -15.2967 -18.5891 6.25359
2067 4 1 -14.6373 -18.506 6.78172
2068 4 1 -15.3829 -17.5377 6.84051
1976 4 1 -13.4114 -17.042 5.529
1991 4 1 -10.2295 -18.4322 5.62432
1830 4 1 3.3302 -16.6741 6.00262
1831 4 1 2.84374 -16.5656 7.11387
1825 4 1 6.96116 -17.0141 5.96004
1821 4 1 7.53833 -16.7678 7.63374
1820 4 1 7.17608 -17.7795 7.15451
1819 4 1 8.05593 -18.22 6.43686
1823 4 1 7.17965 -17.4127 5.85173
1822 4 1 8.06107 -17.2342 6.71917
2145 4 1 -22.2456 -16.1121 5.9664
2146 4 1 -22.3091 -15.0274 6.4001
2147 4 1 -23.0908 -15.9632 6.13467
2148 4 1 -23.8807 -15.0979 6.20416
2150 4 1 -22.8534 -13.5632 6.37666
2149 4 1 -22.9966 -14.5064 5.54233
2086 4 1 -19.703 -15.837 6.77345
2088 4 1 -19.71 -15.3491 5.66337
2087 4 1 -20.0566 -14.6969 6.55951
2084 4 1 -20.0186 -15.6658 7.36357
1977 4 1 -13.4753 -15.8188 5.68671
1978 4 1 -13.7319 -14.7505 5.97158
1980 4 1 -13.7956 -14.0229 5.83317
1982 4 1 -12.5258 -14.3771 5.66765
1983 4 1 -11.8067 -15.375 5.4459
1863 4 1 1.67611 -13.6219 5.54093
1865 4 1 2.23696 -13.58 6.33694
1864 4 1 1.26451 -14.2518 6.41714
1839 4 1 4.58882 -15.5256 6.77128
1853 4 1 4.01839 -13.5089 5.8583
1851 4 1 2.94472 -14.5297 5.67143
1840 4 1 4.83311 -14.3949 6.57672
1837 4 1 4.94981 -14.5323 7.61383
1834 4 1 3.75181 -13.4656 7.53309
1832 4 1 3.4801 -15.5329 7.30953
1833 4 1 3.28672 -14.5072 7.77353
1841 4 1 5.41196 -13.6016 7.33432
1838 4 1 5.74896 -15.0761 6.83909
2260 4 1 -24.2484 -11.322 8.03045
2259 4 1 -24.5609 -11.8117 6.91552
2258 4 1 -25.5492 -11.0707 6.84183
2151 4 1 -23.0683 -12.5059 6.77872
2155 4 1 -23.6015 -11.7247 5.48572
2154 4 1 -22.6182 -11.6283 6.11559
2152 4 1 -22.9579 -11.3104 6.45221
1859 4 1 -0.324727 -12.3197 5.66507
1861 4 1 1.00142 -12.8725 6.41507
1860 4 1 0.7735 -11.9307 5.71595
1862 4 1 2.21365 -13.119 6.57677
1857 4 1 1.23532 -12.0437 5.5842
1856 4 1 2.3027 -12.0333 6.10526
1879 4 1 1.09311 -11.564 7.37249
1866 4 1 2.52225 -13.2118 7.52141
1854 4 1 3.50194 -12.8003 6.60141
1852 4 1 2.89371 -13.3179 5.48805
1847 4 1 4.1632 -11.6424 5.52604
1855 4 1 3.43999 -11.7005 6.22425
1848 4 1 4.56651 -12.7449 5.39114
1842 4 1 5.96486 -13.4023 6.3019
1846 4 1 5.41184 -11.8314 5.44684
2254 4 1 -25.5948 -8.38823 7.22435
2257 4 3 -25.8543 -10.2686 7.66117
2255 4 1 -26.6659 -8.56404 6.72855
2256 4 1 -26.2085 -9.67826 6.71628
2251 4 1 -24.361 -8.72571 5.67295
1882 4 1 1.61891 -9.00403 6.48079
1880 4 1 1.11621 -10.4453 7.12624
1881 4 1 0.536034 -9.50614 6.55812
1878 4 1 1.79933 -10.5838 7.59624
2253 4 1 -24.8789 -7.81129 6.50391
2252 4 1 -23.6647 -7.95162 6.35473
2840 4 1 21.46 -0.363198 6.52289
2846 4 1 24.1445 -0.600023 7.29966
2848 4 1 22.7183 -0.311532 7.85006
2056 4 1 -15.9025 -22.5321 8.57933
2057 4 1 -15.0459 -21.9741 9.19508
2058 4 1 -14.2534 -22.3351 10.1228
2060 4 1 -14.3275 -20.4513 9.43971
2061 4 1 -13.6278 -21.1032 8.8046
2059 4 1 -14.2415 -21.1692 10.4631
2062 4 1 -12.7692 -20.4459 8.29
2079 4 1 -19.8216 -18.4571 8.22939
2280 4 1 -19.1859 -14.5083 10.4296
2278 4 1 -19.3647 -14.4304 9.21904
2277 4 1 -19.7837 -14.4497 10.3905
2279 4 1 -19.6763 -15.384 9.6772
1869 4 1 1.9952 -13.8998 9.86292
1835 4 1 3.55376 -14.2739 8.46372
1836 4 1 4.67075 -14.8035 8.77545
2261 4 1 -23.385 -11.4479 8.88723
2262 4 1 -22.3668 -11.5565 8.24959
2263 4 1 -22.3712 -11.8184 9.46054
2264 4 1 -21.9859 -12.5005 8.44544
2265 4 1 -21.9444 -12.6763 9.56474
2275 4 1 -18.8719 -12.2149 9.98378
2276 4 1 -19.5093 -13.205 10.4259
2266 4 1 -20.8035 -13.1383 9.84406
1871 4 1 1.68331 -11.8496 10.43
1868 4 1 1.83634 -12.9827 9.07511
1870 4 1 1.67493 -12.7401 9.55467
1867 4 1 2.31683 -12.3338 8.2397
1872 4 1 2.80322 -11.9932 10.6024
1873 4 1 3.05032 -10.9927 9.98011
1877 4 1 2.18338 -10.3669 8.65865
1875 4 1 1.89373 -10.0133 8.92414
1874 4 1 2.65867 -9.83887 9.74538
1876 4 1 2.91511 -9.34078 8.65521
2849 4 1 23.2433 -0.871199 8.77345
2850 4 1 23.5686 -0.10065 9.62993
2282 4 1 -19.1397 -16.073 11.6287
2268 4 1 -20.6385 -13.5672 11.8363
2281 4 1 -19.862 -15.2354 11.0638
2285 4 1 -19.0276 -15.4999 12.8729
2286 4 1 -19.3568 -14.6056 12.3338
2283 4 1 -18.1286 -15.8929 10.8894
2284 4 1 -18.7605 -15.4131 11.7437
2287 4 1 -18.4663 -13.9045 12.7281
2309 4 1 -14.3994 -14.5245 13.3897
2267 4 1 -21.2114 -12.8103 10.9694
2269 4 1 -19.5952 -13.2094 12.4304
2270 4 1 -18.6839 -12.6072 12.9491
2274 4 1 -18.0484 -12.2381 10.9428
2272 4 1 -17.8856 -12.0678 11.0309
2271 4 1 -18.6266 -12.4671 11.8372
2273 4 1 -18.5652 -12.0307 11.9999
2289 4 1 -17.3716 -13.4112 12.0575
2290 4 1 -16.2783 -13.3351 11.4901
2291 4 1 -16.228 -12.6655 12.5751
2292 4 1 -16.6958 -11.5933 12.5094
2288 4 1 -17.6055 -13.3461 13.2443
2300 4 1 -13.6105 -11.9863 12.918
2299 4 1 -14.0584 -10.9563 12.4796
2303 4 1 -13.7566 -12.9434 13.4316
2294 4 1 -17.0208 -10.1573 12.8894
2295 4 1 -16.0834 -9.46796 12.4916
2296 4 1 -15.0899 -8.84305 12.4432
2297 4 1 -15.5474 -9.97927 12.2018
2298 4 1 -14.7619 -10.5259 11.5659
2311 4 1 -16.2952 -14.4266 14.8662
2308 4 1 -14.971 -13.8466 14.2497
2307 4 1 -13.992 -14.2037 13.6912
2310 4 1 -15.1575 -14.6111 14.3545
2306 4 1 -14.5757 -13.4862 14.5385
2312 4 1 -15.5659 -13.679 15.3618
2305 4 1 -13.8447 -14.401 14.894
2293 4 1 -17.2505 -11.1315 13.4646
2316 4 1 -18.7601 -12.4758 15.5459
2304 4 1 -13.7835 -13.2487 14.5314
2301 4 1 -14.07 -12.7542 13.717
2302 4 1 -13.0641 -12.1841 14.0582
2329 4 1 -21.725 -9.32646 15.2813
2328 4 1 -21.9096 -8.93709 14.1979
2327 4 1 -21.3627 -9.23088 15.2259
2325 4 1 -20.1489 -9.20335 14.0757
2326 4 1 -20.189 -8.8883 15.2455
2324 4 1 -19.3439 -8.5036 14.5213
2321 4 1 -19.1035 -9.80382 15.0817
2320 4 1 -19.5869 -10.2918 16.067
2323 4 1 -19.7775 -9.62895 14.3307
2330 4 1 -21.0294 -8.65209 16.0256
2322 4 1 -18.7859 -8.9512 14.4269
2317 4 1 -19.0012 -11.9273 16.635
2318 4 1 -19.3472 -10.8893 17.013
2315 4 1 -17.8235 -12.2498 16.3532
2314 4 1 -16.746 -12.2587 16.8068
2313 4 1 -16.0844 -13.0801 16.2934
2331 4 1 -22.0514 -8.16013 16.3461
2319 4 1 -20.2968 -10.1633 17.1012
2332 4 1 -21.0353 -8.20983 17.0451
2333 4 1 -20.2406 -8.17702 16.2103
2336 4 1 -19.0203 -7.01102 18.1174
2334 4 1 -19.8167 -7.61825 17.1627
2335 4 1 -20.1506 -7.47687 18.2773
2337 4 1 -17.8879 -6.78139 18.6697
2339 4 1 -17.831 -7.1863 18.561
2338 4 1 -16.7711 -6.7028 18.4877
2346 4 1 -15.7732 -8.18865 20.5389
2340 4 1 -17.8224 -7.43644 19.7895
2341 4 1 -17.0477 -6.70397 20.2401
2342 4 1 -16.8087 -7.02585 21.3714
2344 4 1 -16.6835 -7.15973 20.3171
2343 4 1 -16.818 -6.04211 20.6838
2349 4 1 -13.6394 -6.9806 20.8923
2345 4 1 -15.4897 -7.07933 20.0639
2347 4 1 -15.609 -7.03863 20.5001
2348 4 1 -14.6355 -7.60737 20.8477
2350 4 1 -13.9602 -6.00356 21.4502
2382 4 1 -16.4622 -3.77058 21.1018
2381 4 1 -16.5853 -4.92328 20.6978
2380 4 1 -17.6522 -4.71486 21.2213
2378 4 1 -17.5818 -5.3484 21.2828
2379 4 1 -18.1953 -5.33838 20.3113
2383 4 1 -16.2037 -2.65914 21.3183
2387 4 1 -14.859 -1.19389 20.18
2388 4 1 -15.2389 -1.24122 21.355
2386 4 1 -15.8668 -1.69545 20.4663
2389 4 1 -15.9375 -0.318054 20.9839
2384 4 1 -15.7733 -1.88087 20.5276
2385 4 1 -14.8782 -1.75227 19.8005
2374 4 1 -15.5151 -5.88393 23.2871
2355 4 1 -12.0487 -7.42353 23.0533
2352 4 1 -13.2249 -6.5551 21.5647
2353 4 1 -12.7282 -6.14949 22.5847
2354 4 1 -11.5462 -6.4066 22.8023
2356 4 1 -10.8519 -7.1686 23.1372
2357 4 1 -10.0194 -6.64991 22.3105
2358 4 1 -10.19 -5.67982 21.7315
2376 4 1 -17.1747 -5.27192 22.5193
2377 4 1 -17.2648 -4.32029 21.8355
2375 4 1 -16.3738 -5.15726 23.4306
2373 4 1 -15.1545 -5.0082 22.5011
2372 4 1 -14.9506 -4.03074 23.2454
2371 4 1 -14.445 -4.81829 22.4891
2370 4 1 -13.977 -5.23714 23.4921
2368 4 1 -13.5771 -4.83088 24.1935
2351 4 1 -13.0149 -5.37168 21.9816
2360 4 1 -11.2892 -3.90188 22.6138
2359 4 1 -10.4129 -4.55984 22.1864
2365 4 1 -10.6861 -3.88108 24.1539
2363 4 1 -10.4348 -3.67117 24.1984
2361 4 1 -10.4099 -4.57436 22.9355
2362 4 1 -9.64418 -3.83834 23.3855
2369 4 1 -14.7998 -4.69568 24.2415
2366 4 1 -11.3224 -4.65428 24.786
2367 4 1 -12.455 -4.9415 24.6991
2364 4 1 -10.2453 -4.62855 24.9858
3451 4 1 12.7316 16.0662 -8.21503
3450 4 1 13.2016 17.1412 -8.20624
3447 4 1 14.1779 17.9244 -8.51696
3438 4 1 15.7765 18.0337 -8.38174
3426 4 1 11.1957 19.2086 -8.44422
3427 4 1 12.3973 19.1982 -8.47572
3446 4 1 14.3471 19.0907 -8.68702
3443 4 1 14.9694 19.1957 -8.31876
3442 4 1 15.0529 20.3799 -8.11623
3400 4 1 13.1263 24.9464 -8.35488
3510 4 1 6.40602 7.54977 -5.58429
3506 4 1 7.26276 9.53222 -6.54737
3505 4 1 6.85772 10.4298 -5.95283
3509 4 1 7.35661 8.321 -5.79245
3507 4 1 8.08816 8.9015 -5.80744
3504 4 1 7.81871 10.9514 -5.47972
3502 4 1 8.52442 12.2885 -5.91132
3465 4 1 13.0655 12.6863 -6.28643
3463 4 1 12.822 13.417 -7.20695
3464 4 1 13.4685 12.3764 -7.41536
3469 4 1 12.5382 13.6923 -5.76625
3453 4 1 12.6329 15.2135 -7.93673
3455 4 1 13.16 15.065 -6.73935
3454 4 1 12.1424 15.7018 -6.94115
3458 4 1 13.2501 15.3432 -5.83255
3462 4 1 13.795 13.4674 -7.84871
3461 4 1 14.0656 14.1449 -6.96127
3452 4 1 13.8099 15.6115 -7.93023
3460 4 1 14.7011 13.7609 -6.0647
3459 4 1 14.3608 14.8478 -6.01225
3456 4 1 13.584 16.0386 -6.12678
3457 4 1 14.4743 15.2661 -5.84898
3419 4 1 10.4336 17.5272 -7.49764
3418 4 1 10.281 18.739 -7.60599
3420 4 1 10.6184 17.1385 -6.42375
3425 4 1 11.9633 18.4949 -7.87996
3448 4 1 13.3035 17.5194 -7.79778
3424 4 1 11.6023 17.3557 -7.99404
3423 4 1 11.5196 17.8438 -7.00224
3421 4 1 11.7857 17.4889 -6.19665
3422 4 1 11.8295 18.6857 -6.16845
3449 4 1 14.3446 17.1038 -7.98356
3436 4 1 15.3885 18.0812 -7.24368
3433 4 1 13.8402 18.7566 -6.139
3435 4 1 14.2106 18.1376 -6.88556
3416 4 1 8.66137 19.9217 -6.42089
3417 4 1 9.55621 19.3758 -6.98506
3415 4 1 8.69207 21.1022 -6.22434
3429 4 1 11.3431 20.6983 -7.79769
3428 4 1 12.0607 19.7928 -7.53243
3430 4 1 12.4441 20.4612 -7.53941
3407 4 1 11.0801 21.4309 -6.66813
3431 4 1 12.3725 19.352 -7.10058
3445 4 1 14.9157 19.1387 -7.69344
3444 4 1 15.2126 20.2787 -8.04892
3441 4 1 14.4283 20.4454 -7.06947
3432 4 1 13.511 19.4736 -7.07068
3440 4 1 15.3864 19.818 -7.02022
3439 4 1 15.9011 19.0848 -7.80304
3434 4 1 13.967 19.2616 -7.2266
3437 4 1 16.1996 18.9065 -7.66472
3411 4 1 9.57228 23.0295 -6.08825
3414 4 1 9.39455 21.9179 -5.69145
3413 4 1 9.62442 22.9898 -6.16053
3412 4 1 8.94596 23.9197 -6.5663
3409 4 1 11.1099 21.761 -5.84316
3408 4 1 11.7727 22.3935 -6.7234
3405 4 1 12.3927 22.6386 -6.05142
3404 4 1 12.7881 23.6096 -6.49316
3399 4 1 13.2282 23.8096 -7.88291
3398 4 1 12.4768 22.8905 -8.05046
3402 4 1 12.8376 23.8548 -7.52541
3397 4 1 11.5802 23.2958 -7.31082
3406 4 1 12.2685 21.7298 -6.85973
3396 4 1 11.0183 23.0895 -6.33499
3403 4 1 13.6643 23.0909 -7.02895
3308 4 1 7.68775 25.0915 -5.76429
3309 4 1 8.84049 25.1181 -5.57072
3310 4 1 8.84887 26.3503 -5.64613
3307 4 1 8.32105 26.0378 -6.18668
3401 4 1 11.9512 24.5893 -8.06404
3325 4 1 12.3357 25.0272 -5.45644
3306 4 1 8.08665 27.1409 -6.59542
3305 4 1 8.23253 27.2689 -5.43277
3532 4 1 6.21074 2.38173 -3.0402
3517 4 1 5.26907 7.26523 -2.94147
3516 4 1 5.74497 6.63355 -3.89383
3513 4 1 6.57674 7.61691 -3.13809
3511 4 1 6.59208 7.63902 -4.34744
3514 4 1 6.49934 7.62897 -4.36551
3515 4 1 6.98957 6.54964 -3.9086
3512 4 1 6.94081 8.56766 -3.69668
3508 4 1 7.14206 9.48492 -5.29375
3484 4 1 7.70141 10.3947 -2.89317
3490 4 1 5.29952 10.7863 -2.70516
3491 4 1 6.31642 11.2696 -3.15296
3494 4 1 6.46603 12.8875 -3.48707
3500 4 1 8.14568 12.6126 -3.81735
3501 4 1 8.93426 12.3195 -4.77363
3474 4 1 10.5046 13.0301 -4.30628
3503 4 1 8.36167 11.7461 -4.82255
3498 4 1 8.46348 12.9439 -3.29132
3499 4 1 8.44665 11.6832 -3.1382
3472 4 1 10.5835 12.333 -4.80213
3475 4 1 10.0883 13.0441 -3.24054
3466 4 1 13.1772 13.4395 -5.25344
3471 4 1 11.6151 11.6937 -4.98502
3470 4 1 12.0508 12.8225 -5.19779
3473 4 1 11.2585 12.1885 -3.837
3495 4 1 6.89537 13.9187 -4.05768
3496 4 1 7.99142 14.2107 -3.753
3497 4 1 9.06425 13.8923 -3.19169
3467 4 1 13.0357 13.4935 -4.00956
3468 4 1 12.5857 14.3667 -4.71027
3390 4 1 10.6856 21.4464 -3.18142
3383 4 1 13.3483 18.9478 -2.78873
3386 4 1 12.9341 21.2646 -4.4483
3385 4 1 12.7985 20.0603 -4.51293
3384 4 1 12.6326 19.7851 -3.34133
3298 4 1 7.39079 24.0532 -3.1742
3410 4 1 10.4497 22.741 -5.36143
3320 4 1 9.66757 24.2085 -3.53111
3395 4 1 11.7106 23.4352 -5.37072
3388 4 1 11.8824 21.6261 -3.28622
3393 4 1 11.7389 23.9389 -3.30538
3394 4 1 11.5372 23.2351 -4.17189
3387 4 1 12.865 22.2093 -3.68866
3283 4 1 5.04637 25.3507 -2.93187
3303 4 1 7.82456 26.8238 -3.2427
3280 4 1 5.48344 26.7452 -3.05017
3301 4 1 8.1717 25.8938 -2.75075
3311 4 1 9.45306 25.8677 -4.68448
3312 4 1 8.90088 25.9706 -3.53238
3316 4 1 9.64871 26.5165 -2.97609
3321 4 1 10.1143 25.3596 -3.36351
3319 4 1 10.2456 25.0148 -2.89836
3314 4 1 9.78215 26.7451 -3.05505
3313 4 1 9.44859 26.7739 -4.20933
3322 4 1 10.4019 24.9678 -4.42219
3324 4 1 11.3847 25.0833 -4.66674
3326 4 1 13.2754 25.3327 -4.82149
3323 4 1 11.2542 24.7791 -3.58333
3328 4 1 13.1519 25.4001 -2.79925
3327 4 1 12.9687 24.7998 -3.80053
3304 4 1 8.31988 27.0101 -4.26377
3535 4 1 6.07917 1.47905 -0.805966
3534 4 1 5.91764 1.85497 -1.9363
3536 4 1 7.02754 1.29369 -0.226964
3529 4 1 5.76099 4.30851 -2.01746
3531 4 1 6.64602 2.98178 -2.0932
3530 4 1 6.38537 3.77403 -1.20504
3533 4 1 6.61936 2.85266 -1.98699
3528 4 1 5.38818 4.69279 -0.978076
3527 4 1 6.22624 3.75777 -1.00991
3526 4 1 5.98786 4.77607 -0.457526
3518 4 1 4.69253 6.36716 -2.38479
3523 4 1 6.27037 6.0123 -0.156724
3519 4 1 5.63127 5.56346 -2.33754
3521 4 1 7.56241 6.62371 -1.20379
3522 4 1 6.73529 7.03766 -0.584376
3520 4 1 6.65343 5.94962 -1.79233
3485 4 1 6.95955 10.7515 -1.97782
3483 4 1 7.30256 10.2385 -1.73111
3481 4 1 8.76429 10.7251 -0.929916
3482 4 1 8.42951 10.4637 -2.07234
3487 4 1 5.19238 11.6865 -2.56438
3489 4 1 5.17322 11.8803 -2.19775
3488 4 1 6.12152 11.2854 -1.8838
3486 4 1 6.05463 11.4354 -1.82399
3493 4 1 6.80162 13.2058 -2.38984
3492 4 1 6.02362 12.2568 -2.66358
3476 4 1 10.2799 12.2497 -2.27612
3477 4 1 10.6725 11.1437 -2.59278
3480 4 1 8.88482 11.6443 -0.127363
3478 4 1 9.58122 11.5927 -2.34586
3479 4 1 9.17386 11.4646 -1.25254
3382 4 1 12.8603 18.0836 -2.05507
3380 4 1 13.6512 18.6684 -2.58568
3377 4 1 14.8497 18.0363 -1.13018
3378 4 1 14.0906 18.5641 -0.381784
3376 4 1 13.7707 18.3737 -0.953698
3389 4 1 11.4571 21.0065 -2.33787
3381 4 1 13.0437 19.2445 -1.74337
3373 4 1 14.6487 19.5147 -0.121038
3379 4 1 13.972 19.0563 -1.48413
3290 4 1 5.27779 24.1666 -1.47245
3291 4 1 5.16724 23.1847 -0.684773
3293 4 1 5.77199 22.6714 -2.24973
3294 4 1 6.60377 23.264 -1.58454
3295 4 1 7.65308 23.496 -0.888972
3292 4 1 6.19559 23.0065 -1.206
3391 4 1 10.523 22.4649 -2.58162
3392 4 1 11.3064 23.3684 -2.28029
3333 4 1 11.7226 23.8447 -0.571233
3287 4 1 5.22622 25.1673 -1.29408
3274 4 1 3.77457 26.0229 -1.1092
3275 4 1 2.85701 26.6808 -0.845133
3285 4 1 5.33551 26.7624 -1.37018
3284 4 1 4.65754 25.8377 -1.87423
3288 4 1 4.69134 24.2351 -1.74744
3282 4 1 5.43055 26.4771 -2.67437
3281 4 1 6.40973 26.8055 -2.17855
3302 4 1 7.67961 26.7956 -2.05085
3289 4 1 5.48093 24.4409 -2.65978
3296 4 1 6.90444 24.425 -1.31634
3286 4 1 6.09989 25.9848 -0.809058
3297 4 1 6.52262 24.5472 -2.49225
3300 4 1 7.03367 25.7259 -2.61491
3299 4 1 7.7933 24.7963 -2.40552
3317 4 1 9.27109 26.0727 -1.94641
3318 4 1 9.11808 24.9939 -2.35113
3331 4 1 11.9572 24.3214 -2.08065
3332 4 1 12.6849 24.32 -1.13803
3330 4 1 12.9754 24.3925 -1.46657
3329 4 1 12.9333 25.5834 -1.62386
3276 4 1 2.18364 27.1274 -1.6741
3279 4 1 4.46982 27.0613 -2.51056
3278 4 1 3.92854 28.0124 -2.2366
3277 4 1 3.16983 27.0363 -2.36478
3273 4 1 3.79162 26.9692 -0.387032
3315 4 1 8.98054 27.0509 -2.21581
3538 4 1 7.56689 2.33813 0.484459
3539 4 1 7.40569 1.20933 0.948325
3537 4 1 6.67909 1.6904 0.889732
3540 4 1 8.34115 0.871865 1.494
2483 4 1 -4.54523 7.75691 0.835188
2485 4 1 -2.7472 7.85301 0.532905
2484 4 1 -3.73534 7.3042 0.039125
2481 4 1 -4.54126 7.97704 1.41296
2502 4 1 1.62403 7.84873 2.484
2504 4 1 1.79915 6.38891 2.6195
3524 4 1 7.36626 5.76941 0.210938
3525 4 1 6.14595 5.50525 0.479492
2482 4 1 -4.36365 8.8602 0.589413
2480 4 1 -4.80559 8.43191 2.44492
2486 4 1 -2.13655 8.38085 1.39738
2487 4 1 -2.1355 9.42747 2.00414
2518 4 1 5.57359 9.26175 2.65743
2528 4 1 9.76123 12.3435 2.38311
2529 4 1 8.67435 12.9374 2.49964
2527 4 1 8.78541 12.5447 1.73671
2530 4 1 8.29842 14.0527 2.09424
2531 4 1 8.85707 14.9434 1.42562
2534 4 1 10.2826 14.2253 2.53985
2533 4 1 9.89037 15.1277 1.74898
2532 4 1 9.07509 14.9103 2.61747
3364 4 1 18.4524 16.0096 1.96444
3356 4 1 13.9801 18.6388 0.901829
3360 4 1 16.1481 17.2301 2.46701
3363 4 1 17.4599 16.5264 2.1492
3365 4 1 17.5923 16.7 2.04317
3368 4 1 18.3393 18.7278 2.12753
3362 4 1 16.4755 17.1741 2.58119
3354 4 1 15.3672 19.9745 1.1951
3353 4 1 16.0319 20.9677 0.774733
3357 4 1 14.7153 19.1234 1.81714
3355 4 1 14.8817 18.9719 1.65615
3372 4 1 15.5202 18.8752 0.374675
3374 4 1 13.8803 20.1712 0.497519
3375 4 1 13.8474 19.0832 0.0075787
3370 4 1 16.5564 19.7547 1.69103
3369 4 1 17.7519 19.5529 1.51662
3371 4 1 16.514 19.5181 0.423931
3338 4 1 10.5158 24.0842 1.8182
3335 4 1 11.1652 22.1412 0.776858
3334 4 1 11.7858 23.0521 0.346627
3336 4 1 12.0985 22.923 0.638677
3346 4 1 13.057 23.071 2.4486
3345 4 1 12.95 23.3202 1.27734
3342 4 1 13.4577 23.4697 1.40293
3337 4 1 11.579 23.8034 1.33427
3347 4 1 13.0721 21.9502 2.08881
3344 4 1 14.1573 22.9088 1.24782
3351 4 1 15.3768 22.238 1.46598
3343 4 1 14.0068 23.7115 0.417103
3348 4 1 14.1995 21.9306 2.09568
3350 4 1 14.6505 22.6329 2.33155
3352 4 1 16.5422 21.8033 1.41915
3270 4 1 5.10154 26.6811 1.69727
3271 4 1 4.54351 26.8031 0.612444
3263 4 1 7.44398 26.92 2.31838
3259 4 1 9.37845 26.0289 1.57484
3260 4 1 8.26275 26.2948 1.66426
3258 4 1 9.8556 26.2943 2.60911
3257 4 1 8.8083 26.1291 2.24607
3256 4 1 9.81716 25.764 1.76735
3339 4 1 11.4934 24.829 1.65409
3340 4 1 12.6238 24.9825 1.61212
3255 4 1 10.9091 26.3406 1.73075
3254 4 1 11.5903 26.1864 2.64991
3341 4 1 13.7906 24.6526 1.42006
3272 4 1 4.23349 27.8933 0.176432
3268 4 1 5.25352 27.3323 2.46867
3269 4 1 4.09244 27.3756 1.97721
3262 4 1 8.35127 27.7538 2.53586
3261 4 1 8.75027 27.3503 1.52403
2832 4 1 20.6262 2.59938 4.37911
2831 4 1 21.6311 1.98618 4.43008
2811 4 1 14.9801 5.34415 3.92837
2833 4 1 20.7839 3.41979 5.2996
2830 4 1 21.084 3.05431 3.96509
2829 4 1 20.686 3.86381 3.1081
2828 4 1 21.3913 4.77491 3.51737
2827 4 1 22.2559 5.26953 4.11158
2477 4 1 -6.24654 6.92738 3.75892
2476 4 1 -6.41605 7.96245 3.1266
2478 4 1 -6.98968 7.64206 3.14814
2479 4 1 -5.87906 7.8635 2.86461
2510 4 1 2.6822 6.84884 5.22941
2501 4 1 1.05036 7.90212 3.52347
2507 4 1 0.544112 5.4386 4.22732
2505 4 1 1.95586 5.80823 3.59721
2506 4 1 0.888614 6.11023 3.24807
2508 4 1 1.7442 5.44886 4.20851
2503 4 1 1.28205 7.1651 3.35605
2512 4 1 4.66758 7.29002 4.77133
2509 4 1 2.71841 5.7073 4.88635
2511 4 1 3.75542 6.54756 4.64617
2806 4 1 15.5668 7.06479 4.13018
2812 4 1 15.8898 5.52194 4.68867
2810 4 1 14.5454 6.32008 3.26703
2809 4 1 15.5661 5.79068 3.35944
2808 4 1 15.4863 6.83488 3.91374
2813 4 1 17.042 5.63454 5.08238
2807 4 1 16.5017 6.78156 3.33247
2805 4 1 16.4609 7.75877 4.72325
2820 4 1 18.6449 7.19671 5.11297
2817 4 1 18.7098 7.56075 4.67822
2815 4 1 18.9893 5.77225 5.04097
2816 4 1 19.1305 6.59408 4.10478
2824 4 1 20.7358 7.50213 5.12499
2818 4 1 19.7791 7.16042 4.97681
2825 4 1 21.0032 6.33639 5.29226
2821 4 1 19.8104 7.32547 5.16349
2826 4 1 22.2045 6.08103 5.07053
2473 4 1 -8.25215 8.40875 2.866
2474 4 1 -8.12232 9.49606 3.44595
2471 4 1 -8.23982 9.44394 4.03433
2470 4 1 -9.22902 9.52165 3.29084
2469 4 1 -8.85324 10.5047 3.84448
2475 4 1 -7.3068 8.65118 3.16901
2472 4 1 -7.36494 9.12988 3.23039
2489 4 1 -2.50303 8.23158 3.78913
2490 4 1 -1.77759 8.65534 2.90121
2488 4 1 -2.37736 9.18175 3.09608
2491 4 1 -2.03647 8.69549 4.10667
2493 4 1 -0.502774 9.54014 4.19071
2494 4 1 -0.477151 8.46377 4.73652
2495 4 1 -0.441001 8.28564 3.59237
2492 4 1 -1.67609 9.84801 4.16354
2496 4 1 0.285753 8.68774 4.42968
2500 4 1 1.87786 8.89434 3.61321
2497 4 1 0.267485 8.80973 3.2153
2499 4 1 1.04271 8.42845 2.91112
2498 4 1 1.09991 9.60891 2.94575
2513 4 1 5.20959 8.32007 4.36907
2514 4 1 4.35181 9.08391 4.4855
2515 4 1 5.43968 8.73881 4.67487
2516 4 1 6.69026 8.94556 4.63592
2517 4 1 6.47288 9.05779 3.38697
2519 4 1 5.95549 9.10835 3.82324
2520 4 1 5.50746 10.0428 4.4499
2656 4 1 9.7189 10.1158 5.29176
2548 4 1 13.2581 10.2519 5.20541
2547 4 1 12.8909 10.5211 4.10417
2823 4 1 20.5793 8.67524 4.72338
2822 4 1 19.5266 8.4731 5.21692
2457 4 1 -10.9804 10.9369 5.35089
2466 4 1 -10.2438 12.3631 3.84534
2467 4 1 -9.48638 11.9344 4.68903
2468 4 1 -8.4515 11.5887 4.29595
2465 4 1 -9.42237 12.2234 4.70834
2463 4 1 -8.15011 12.2982 5.20995
2464 4 1 -8.63855 13.0355 4.31613
2521 4 1 6.09919 10.9542 3.95328
2522 4 1 5.99417 11.4501 5.1166
2523 4 1 6.59709 11.8363 4.15147
2524 4 1 7.69755 11.9897 4.66601
2525 4 1 7.67629 12.5381 3.61214
2526 4 1 8.6207 12.5061 2.96854
2543 4 1 12.7361 11.5251 3.33033
2549 4 1 13.1969 11.4597 4.98423
2542 4 1 12.8685 12.1795 4.35954
2544 4 1 13.3082 12.2848 4.08012
2545 4 1 12.6107 11.25 4.02437
2540 4 1 13.142 13.1764 4.9863
2541 4 1 12.4588 13.1741 3.91871
2546 4 1 13.6951 11.3395 4.52994
2564 4 1 17.4358 11.1832 5.32311
2535 4 1 10.9169 14.5176 3.56281
2536 4 1 11.4353 13.7493 4.36914
3361 4 1 16.1348 18.0704 3.35928
3359 4 1 16.4821 18.3449 2.85062
3366 4 1 17.9452 16.8765 3.20327
3367 4 1 18.0776 18.0298 3.10745
3240 4 1 12.3855 19.9954 5.03224
3243 4 1 11.7271 20.7185 4.63331
3358 4 1 15.4752 18.8706 2.75057
3246 4 1 11.4672 23.6497 3.62396
3244 4 1 12.0285 21.8068 5.0723
3245 4 1 11.7157 22.6087 4.20076
3247 4 1 11.2937 23.3168 4.75781
3349 4 1 14.5982 21.798 3.24581
3264 4 1 7.92508 26.6901 3.29657
3266 4 1 7.21124 26.6621 3.20828
3248 4 1 11.9235 24.2899 4.51977
3250 4 1 11.2686 24.7937 4.07626
3253 4 1 10.9501 25.52 3.45371
3251 4 1 11.0806 25.1825 3.05218
3252 4 1 12.0673 25.6277 3.63201
3249 4 1 12.2564 25.4529 4.36404
3267 4 1 6.25893 27.4002 3.12887
3265 4 1 7.57065 27.1353 4.25359
2678 4 1 15.974 2.57857 5.86014
2676 4 1 14.0892 2.62123 6.57467
2835 4 1 20.6435 1.87952 6.78478
2837 4 1 20.4684 1.58648 6.87757
2836 4 1 19.5819 2.44713 6.60925
2838 4 1 21.1393 1.08084 7.81569
2839 4 1 21.8714 0.274262 7.42854
2841 4 1 22.1471 0.0412466 5.7241
2845 4 1 23.5803 0.546326 7.22878
2843 4 1 23.5437 0.561678 6.42653
2842 4 1 22.4311 0.942796 6.52051
2844 4 1 24.3651 1.32995 6.78415
2682 4 1 13.2616 4.35639 6.07979
2677 4 1 14.8377 2.87841 5.63616
2679 4 1 15.7114 3.24792 6.82912
2680 4 1 15.108 3.09367 5.874
2681 4 1 14.2411 3.91792 5.55739
2675 4 1 14.3324 2.92493 7.71948
2673 4 1 14.5609 4.13172 7.89501
2684 4 1 13.6911 5.00901 6.5023
2683 4 1 13.9829 3.92075 6.96908
2685 4 1 14.9145 5.12844 6.49088
2686 4 1 16.0567 5.26278 6.95824
2687 4 1 15.2617 4.38347 7.09665
2688 4 1 16.4343 4.07695 6.94851
2694 4 1 18.1962 3.50971 7.77502
2689 4 1 16.7111 3.57103 8.02257
2834 4 1 20.5248 3.04686 6.36945
2692 4 1 18.8653 3.63427 7.53365
2695 4 1 19.1716 4.22091 7.45749
2934 4 1 4.37046 6.38349 7.81507
2933 4 1 4.06253 7.37461 7.18896
2935 4 1 5.41898 5.7279 7.84047
2793 4 1 11.0726 5.47524 6.9328
2795 4 1 13.1777 6.49839 6.83868
2792 4 1 10.8675 6.35788 7.72188
2794 4 1 11.9622 6.3086 6.73515
2796 4 1 13.4924 7.60816 6.92714
2803 4 1 15.9756 7.54518 5.51988
2802 4 1 15.3449 6.74708 6.29877
2801 4 1 16.0607 7.58564 5.76814
2800 4 1 15.6613 7.71873 6.96016
2804 4 1 17.2004 7.19617 5.52787
2814 4 1 18.0817 5.43404 5.60665
2819 4 1 19.3435 8.04347 5.70269
2458 4 1 -10.855 10.0643 6.08643
2931 4 1 3.79224 8.7009 6.89684
2932 4 1 4.8559 8.10714 6.79457
2929 4 1 4.41195 9.14926 7.13744
2930 4 1 4.78857 8.09161 6.66636
2653 4 1 7.85074 9.64174 5.64559
2651 4 1 7.62133 9.86975 6.98811
2649 4 1 7.42635 9.25857 7.41247
2648 4 1 7.56537 10.4433 7.13997
2650 4 1 6.61554 9.50055 6.51206
2654 4 1 8.89338 10.2042 5.43504
2658 4 1 10.5736 8.81981 6.05195
2657 4 1 9.64223 8.96599 5.39121
2647 4 1 8.70455 10.4845 7.62592
2652 4 1 8.67789 9.4881 6.48793
2661 4 1 11.6916 9.20509 7.48972
2660 4 1 11.3023 10.2566 7.69995
2662 4 1 12.3776 9.48477 6.52046
2659 4 1 10.8123 9.58209 6.90512
2663 4 1 11.897 8.97672 7.41139
2798 4 1 15.3682 8.3623 7.2379
2797 4 1 14.221 8.60198 7.05489
2799 4 1 15.4639 8.55554 6.04783
2562 4 1 15.4676 10.7445 6.17155
2567 4 1 16.3441 10.0077 7.55506
2569 4 1 16.3241 9.77211 7.46557
2563 4 1 16.5826 10.4268 5.66264
2455 4 1 -11.3828 11.133 7.60169
2454 4 1 -12.471 11.5846 7.59556
2456 4 1 -11.0205 10.9282 6.49709
2459 4 1 -10.2093 11.0537 5.84795
2462 4 1 -8.31333 12.8406 6.21538
2460 4 1 -9.58 11.2614 6.91552
2461 4 1 -9.31798 12.3766 6.57721
2655 4 1 9.34163 11.2737 5.59517
2642 4 1 10.6187 12.0241 7.75373
2643 4 1 9.64672 12.4304 7.30361
2550 4 1 12.6868 12.0542 5.86455
2551 4 1 12.9492 12.9995 6.59824
2552 4 1 12.8825 11.7903 6.9204
2640 4 1 11.329 12.8616 7.92905
2558 4 1 15.6434 12.6069 6.44281
2560 4 1 16.0853 12.3258 5.60032
2553 4 1 13.7109 11.0606 7.49165
2554 4 1 14.4935 11.9218 7.46932
2557 4 1 14.6333 12.556 7.09984
2559 4 1 15.2316 13.1939 5.3992
2555 4 1 14.4575 13.0233 7.87332
2556 4 1 13.7284 12.1184 7.77219
2566 4 1 17.1877 10.7929 7.3455
2561 4 1 16.5123 11.3098 6.14139
2565 4 1 17.9123 10.9253 6.37759
2624 4 1 16.2072 12.0524 7.79406
2623 4 1 17.2259 12.5981 8.04936
2621 4 1 18.6326 12.3939 7.67958
2620 4 1 19.7235 12.7685 7.96658
2537 4 1 11.4566 14.0225 5.49685
2538 4 1 12.0728 14.6398 6.41141
2539 4 1 12.6659 13.8545 5.78612
2635 4 1 12.9056 14.8407 8.076
2634 4 1 13.2227 13.6291 7.79965
2610 4 1 18.2214 15.6211 7.90104
2611 4 1 19.0744 14.7332 7.95589
3242 4 1 11.2314 20.0761 5.48798
3239 4 1 12.9788 19.4236 5.87249
3241 4 1 12.1891 20.3674 6.16671
3209 4 1 12.7456 21.3902 7.69899
3211 4 1 13.3158 21.1485 7.70363
3238 4 1 13.9711 18.9503 5.65268
3235 4 1 15.2128 20.799 6.27
3234 4 1 15.6926 20.0822 5.44069
3236 4 1 14.4741 20.188 5.48979
3237 4 1 13.7112 19.9182 6.36495
3212 4 1 14.2246 20.763 7.05717
3213 4 1 14.5695 19.9151 7.78488
3233 4 1 16.7942 20.0347 5.88697
3230 4 1 18.1583 19.3312 6.72074
3231 4 1 18.1268 19.2779 5.51412
3227 4 1 16.7364 20.5813 7.31691
3232 4 1 17.8088 20.0059 6.51002
3228 4 1 17.8929 20.9085 7.32806
3229 4 1 18.8415 20.1714 7.29918
3206 4 1 12.5862 22.8503 7.03468
3208 4 1 11.6867 21.808 7.65865
3207 4 1 12.3403 21.7476 6.64813
3204 4 1 12.0313 23.8479 7.18682
3210 4 1 13.4639 22.3797 7.69296
3224 4 1 16.0869 22.3054 7.95476
3222 4 1 15.0095 22.1025 7.8568
3223 4 1 15.4837 23.0439 7.21681
3225 4 1 17.1572 22.1301 7.50169
2701 4 1 20.5242 2.17742 9.02197
2702 4 1 20.7527 1.22893 9.79485
2847 4 1 23.7543 0.190307 8.18338
2851 4 1 22.4779 0.286052 9.32996
2853 4 1 22.7626 2.66658 9.25462
2852 4 1 22.5146 1.52333 9.1065
2703 4 1 21.6807 1.85827 10.1876
2939 4 1 4.18803 4.57877 10.0705
2940 4 1 5.12025 4.43821 9.30017
2937 4 1 3.91619 5.25385 9.40297
2942 4 1 4.38983 3.34622 10.3823
2938 4 1 5.06306 5.04999 9.3953
2941 4 1 5.52146 3.8772 10.1881
2945 4 1 5.62956 4.78681 10.6711
2944 4 1 5.61107 3.64931 10.4723
2671 4 1 12.9236 4.11936 9.40532
2670 4 1 12.6281 4.93708 10.2118
2674 4 1 15.1461 3.33162 8.57927
2672 4 1 13.9436 4.47528 8.89612
2875 4 1 15.4188 3.99288 10.1969
2691 4 1 18.4711 4.61655 8.20849
2690 4 1 17.1995 4.65833 8.30741
2693 4 1 18.806 4.19293 8.55055
2874 4 1 16.6101 4.25996 10.0357
2872 4 1 17.925 4.48243 10.606
2871 4 1 18.0437 4.76499 9.45612
2870 4 1 17.6493 4.13974 10.4565
2696 4 1 19.8324 4.60479 8.32321
2699 4 1 20.8779 4.04771 8.08286
2698 4 1 20.9671 2.86692 8.14824
2700 4 1 20.8421 3.32193 9.00597
2858 4 1 21.2447 4.0071 10.7232
2860 4 1 19.0229 4.76544 10.6711
2859 4 1 20.1785 4.44928 10.4827
2697 4 1 20.8641 4.10136 8.08385
2704 4 1 21.4106 3.03998 9.95353
2854 4 1 22.0312 3.53252 9.01638
2855 4 1 22.4444 4.39186 9.82012
2936 4 1 4.87101 5.39985 8.90036
2785 4 1 8.32093 7.99729 10.2922
2790 4 1 10.2262 6.38089 8.60124
2789 4 1 9.20506 6.83253 8.9624
2787 4 1 9.36955 6.68638 9.09658
2786 4 1 8.66593 7.64889 9.161
2788 4 1 9.90784 7.59849 9.71062
2791 4 1 10.6674 7.39049 8.28302
2783 4 1 8.96603 6.96931 9.97063
2667 4 1 13.2275 7.79403 8.60968
2665 4 1 13.0085 7.55375 8.94731
2666 4 1 12.2332 7.2839 8.12509
2668 4 1 13.1066 6.67011 8.85033
2669 4 1 13.2708 5.67245 9.51135
2577 4 1 17.5816 7.86253 10.5015
2752 4 1 21.5147 6.95605 10.7229
2435 4 1 -15.1234 10.7165 10.7599
2451 4 1 -12.019 10.3087 8.98862
2449 4 1 -11.7933 9.83238 9.82579
2450 4 1 -11.0095 9.62546 9.02498
2445 4 1 -11.2083 9.65262 10.7206
2446 4 1 -11.3498 10.524 9.98228
2448 4 1 -11.1767 8.76609 9.87988
2447 4 1 -10.5455 9.72942 9.92831
2928 4 1 4.59909 8.87598 8.29434
2924 4 1 4.50774 9.21921 9.81982
2926 4 1 5.27035 9.29557 9.49819
2925 4 1 4.44994 8.90283 8.6534
2920 4 1 4.86106 10.6334 10.2248
2927 4 1 5.75688 9.26287 8.37038
2778 4 1 10.6499 9.00241 10.3516
2646 4 1 8.86918 10.5976 8.84536
2664 4 1 12.6622 8.47318 8.14959
2776 4 1 12.274 9.08763 9.91621
2775 4 1 11.2802 9.29582 9.36794
2774 4 1 11.8999 10.2166 8.76765
2764 4 1 15.5369 9.87532 9.61139
2765 4 1 14.9473 9.8949 10.7055
2761 4 1 15.9392 10.2202 10.2892
2568 4 1 16.8708 9.28156 8.38086
2570 4 1 17.0443 9.66944 8.40623
2574 4 1 18.1477 8.10179 9.5604
2572 4 1 18.4783 8.46626 8.92547
2573 4 1 18.2027 9.34791 9.57842
2571 4 1 17.9137 9.46335 9.15378
2760 4 1 17.12 10.3317 10.6231
2748 4 1 21.8926 10.5238 10.1706
2452 4 1 -11.547 11.1595 8.2296
2453 4 1 -12.2729 11.8885 8.69444
3043 4 1 8.06407 13.0191 10.4861
2645 4 1 9.2501 11.5005 8.15426
2644 4 1 9.46302 12.6258 8.43184
2641 4 1 11.6359 11.69 8.23547
2639 4 1 10.9394 12.6179 9.12204
2638 4 1 11.977 12.6787 8.6662
2773 4 1 12.7316 11.0813 8.52775
2771 4 1 11.636 11.2109 10.5194
2772 4 1 11.8616 11.1812 9.34263
2630 4 1 14.0211 13.3237 9.26955
2631 4 1 13.6561 12.1704 9.35834
2632 4 1 14.1331 13.1859 8.87234
2762 4 1 15.1173 11.036 10.5932
2627 4 1 15.7351 12.7463 10.2831
2628 4 1 14.6162 13.2075 10.4071
2626 4 1 16.1462 11.9933 9.45509
2625 4 1 16.4704 11.1531 8.56879
2622 4 1 18.183 13.3016 8.30076
2619 4 1 19.8692 12.71 9.21635
2618 4 1 20.8409 13.281 9.55186
2616 4 1 20.0271 13.1299 10.6339
2747 4 1 20.784 10.8519 10.1686
3040 4 1 9.88396 15.2564 10.0183
3041 4 1 9.48457 14.2355 9.69574
3042 4 1 8.30836 14.1439 9.95413
3039 4 1 9.73726 14.1413 9.51865
3038 4 1 10.4724 13.5579 10.2263
2637 4 1 11.595 13.6702 9.24251
2636 4 1 12.2771 14.5905 9.03791
2633 4 1 13.2344 13.8982 8.94607
2629 4 1 14.4838 14.2819 9.90874
2604 4 1 15.2418 15.8283 9.78654
2605 4 1 15.7817 14.9559 9.29087
2603 4 1 16.1818 15.6105 10.5549
2607 4 1 16.3563 16.1166 8.1388
2614 4 1 19.8254 14.9564 9.26133
2617 4 1 19.6738 13.6908 9.59922
2613 4 1 20.9865 14.6423 9.38797
2615 4 1 19.781 14.1427 10.1364
2612 4 1 20.0798 14.7068 8.66906
2606 4 1 15.7406 16.1924 9.19324
2609 4 1 18.7174 16.3806 8.754
2608 4 1 17.4748 16.3925 8.57351
3184 4 1 8.03732 19.3453 8.91992
3183 4 1 7.09299 19.3286 9.561
3182 4 1 7.06982 20.1862 8.65691
3180 4 1 7.2993 19.494 10.3402
3181 4 1 6.96892 20.5016 9.89638
3185 4 1 9.1425 18.9691 9.23875
3186 4 1 10.078 19.2127 8.64301
3188 4 1 10.8087 19.7486 10.656
3187 4 1 10.7842 19.7966 9.37471
3214 4 1 14.9484 20.317 8.82387
3215 4 1 14.0026 20.9855 9.09469
3217 4 1 15.6203 21.0842 9.76562
3218 4 1 14.4606 21.4882 9.7602
3226 4 1 17.0675 21.2445 8.33116
3147 4 1 2.14488 23.0639 10.3628
3149 4 1 1.68649 22.3955 10.2834
3148 4 1 2.8311 22.0942 10.1439
3201 4 1 10.3705 22.5237 9.72609
3199 4 1 9.3706 22.1125 10.0789
3200 4 1 9.93067 21.5907 9.11209
3202 4 1 11.2679 23.0021 9.11101
3203 4 1 11.8734 23.8455 8.41589
3205 4 1 12.2982 23.1672 8.12665
3216 4 1 14.5811 21.6299 9.90409
3221 4 1 14.1159 22.0057 8.58461
3219 4 1 14.3112 22.0427 8.75455
3220 4 1 13.8794 23.1158 8.92472
3142 4 1 0.403895 25.5121 10.4422
3145 4 1 1.98481 25.4635 9.64537
3146 4 1 1.90461 24.2378 9.89887
2881 4 1 11.6037 2.64041 13.2918
2719 4 1 24.8965 2.19512 13.0564
2943 4 1 4.85303 3.89487 11.2942
2946 4 1 5.02664 5.05322 11.6149
2948 4 1 5.98753 5.33407 13.0454
2879 4 1 13.3942 3.80667 13.3677
2880 4 1 12.2722 3.5812 13.1311
2876 4 1 14.8769 4.67949 11.0843
2877 4 1 14.0017 3.92384 11.4001
2878 4 1 14.1429 4.07943 12.5817
2873 4 1 16.8997 4.70506 11.1507
2869 4 1 18.1079 3.54172 11.3296
2866 4 1 18.2308 3.93882 12.7484
2865 4 1 17.1212 4.3441 12.764
2868 4 1 18.075 3.81286 12.5409
2864 4 1 17.4493 5.00101 11.8587
2707 4 1 21.0364 3.65074 12.9036
2857 4 1 21.638 3.9062 11.901
2706 4 1 21.6396 2.94413 12.1514
2705 4 1 21.9232 2.88139 10.9758
2856 4 1 22.2949 4.26799 10.9684
2708 4 1 22.2015 3.85692 12.9566
2709 4 1 23.0771 4.32511 12.3901
2710 4 1 23.7649 5.24433 11.9196
2714 4 1 24.1564 4.83179 13.0241
2723 4 1 23.1319 3.70687 13.1936
2717 4 1 25.3321 3.21313 13.2337
2430 4 1 -16.3719 8.06101 12.4459
2419 4 1 -15.0995 6.83237 12.5791
2947 4 1 5.24722 5.99694 12.3832
2951 4 1 5.29611 7.25518 12.0595
2952 4 1 4.32771 7.81263 12.5492
2950 4 1 5.63666 7.29426 13.1287
2953 4 1 5.55508 7.88633 12.6178
2956 4 1 7.53396 7.76063 11.37
2784 4 1 9.22326 7.62436 11.0153
2782 4 1 9.50054 7.05611 11.0739
2781 4 1 10.2335 8.05071 11.3226
2863 4 1 18.2421 5.84811 12.2554
2862 4 1 18.3313 6.54591 11.3355
2578 4 1 16.4428 7.8679 11.076
2730 4 1 18.6306 7.21902 13.0928
2580 4 1 16.376 7.73672 12.5962
2579 4 1 16.1875 6.92073 11.8095
2861 4 1 19.2518 5.71095 11.3064
2751 4 1 21.5232 7.92841 11.4605
2711 4 1 23.3568 6.28058 11.4578
2713 4 1 23.484 5.63423 12.3627
2712 4 1 22.3741 5.9899 12.1328
2753 4 1 22.4664 7.65791 10.8542
2431 4 1 -16.7929 8.97597 11.7423
2434 4 1 -14.8865 9.66629 11.0031
2433 4 1 -15.8503 10.1453 11.611
2432 4 1 -15.6604 9.00746 11.3301
2442 4 1 -13.93 9.29974 11.4324
2441 4 1 -13.9564 9.35066 12.6266
2429 4 1 -15.2724 8.08278 12.9991
2443 4 1 -12.8464 9.29062 10.8847
2444 4 1 -11.7998 8.73887 11.2156
2923 4 1 4.61706 9.65434 11.0086
2917 4 1 4.71653 10.3085 12.6934
2921 4 1 4.37739 9.99973 11.2077
2915 4 1 4.25069 9.61001 12.9679
2922 4 1 5.41009 10.2023 11.6948
2955 4 1 6.64275 8.43342 11.2985
2954 4 1 6.6615 8.28193 12.4512
3049 4 1 6.91124 10.7224 12.6572
2959 4 1 8.72464 8.8751 12.8045
2779 4 1 9.56693 9.15439 10.8816
2957 4 1 8.46103 8.52333 11.2811
2958 4 1 8.29414 9.54171 11.9097
2960 4 1 9.2301 9.7886 12.302
2780 4 1 10.7919 9.0439 10.9075
2777 4 1 11.6862 8.88205 10.8994
2768 4 1 14.0841 10.6203 12.0812
2766 4 1 14.2829 9.15947 11.3089
2763 4 1 15.9197 10.1562 10.7948
2767 4 1 14.9766 10.0588 11.5396
2575 4 1 18.0392 8.32723 10.775
2576 4 1 17.1171 8.09474 11.5885
2582 4 1 17.2293 9.60301 12.6133
2581 4 1 16.3664 8.78937 13.1071
2750 4 1 21.0508 9.0032 11.0465
2755 4 1 20.534 8.08736 12.118
2758 4 1 19.0666 10.6904 11.3555
2757 4 1 19.2973 9.85809 12.2376
2756 4 1 20.3315 9.22778 11.8582
2739 4 1 20.6394 10.6967 12.6115
2754 4 1 21.5461 8.19061 11.4344
2746 4 1 21.6774 10.6358 10.8919
2745 4 1 22.6998 10.3478 11.5607
2749 4 1 21.5991 9.9785 11.1676
2740 4 1 21.7161 10.468 13.0267
2436 4 1 -14.5505 11.7838 11.1133
2437 4 1 -13.7797 12.1014 12.0361
2438 4 1 -13.4467 11.57 13.0148
2918 4 1 4.69402 10.9585 11.6586
3044 4 1 7.88915 12.5193 11.5068
2919 4 1 5.74597 10.8612 11.0761
3048 4 1 7.82582 11.0746 13.3887
3045 4 1 8.05911 12.7789 12.6549
3046 4 1 7.21308 12.0611 13.0754
2961 4 1 9.52979 10.9053 12.0154
2962 4 1 10.1484 11.5438 12.7352
2963 4 1 10.2081 12.7302 12.8313
3047 4 1 8.46018 12.0768 13.2877
3037 4 1 11.2888 13.3226 11.0191
3036 4 1 11.3008 12.0926 11.0098
3035 4 1 11.0608 13.2164 11.5015
2770 4 1 12.4833 11.5835 11.3664
3034 4 1 12.2259 12.833 11.2697
2982 4 1 12.7134 11.3194 13.2304
2983 4 1 13.1465 12.3652 12.7526
2598 4 1 16.0338 12.906 12.6674
2769 4 1 13.6555 11.3201 11.3378
2990 4 1 14.5346 12.4245 13.2976
2759 4 1 18.0522 11.0969 10.8742
2596 4 1 17.1325 11.1834 11.7436
2597 4 1 16.7579 11.9313 12.5518
2595 4 1 18.0699 11.1054 12.5966
2589 4 1 18.8257 13.182 12.9701
2594 4 1 18.8733 11.8027 13.0095
2592 4 1 20.3744 13.4023 12.9929
2591 4 1 20.0081 12.5741 12.2689
2590 4 1 19.6403 12.3723 13.3236
2744 4 1 22.8457 10.8115 12.7229
2743 4 1 22.3582 11.7251 13.3603
2742 4 1 23.0234 11.0551 12.73
2741 4 1 22.1788 11.4727 13.4025
3090 4 1 5.96233 15.879 12.8874
3033 4 1 12.456 13.5521 12.154
3031 4 1 12.8945 14.3525 11.4892
3032 4 1 11.8811 14.6497 12.0343
3030 4 1 12.2832 15.3339 11.0434
3025 4 1 12.2421 15.2493 12.9151
3026 4 1 12.0745 15.908 11.9107
3009 4 1 15.4297 16.0548 13.1509
2601 4 1 16.4566 14.9173 12.5802
2602 4 1 16.6174 15.7018 11.6445
2599 4 1 16.6732 13.6039 13.4419
3089 4 1 6.57487 16.7913 12.3307
3088 4 1 7.06436 17.3428 13.2699
3016 4 1 10.6188 17.253 12.5528
3019 4 1 10.1769 16.5834 13.0709
3028 4 1 13.0261 16.1928 11.6817
3029 4 1 12.0782 16.4588 10.9164
3012 4 1 13.3399 17.8194 12.1929
3024 4 1 13.0047 16.1594 12.9805
3027 4 1 12.2798 16.8059 11.0833
3014 4 1 11.8653 17.5939 12.0849
3017 4 1 11.3625 16.2935 12.8679
3015 4 1 11.7094 17.245 13.1524
3018 4 1 11.0499 17.3904 13.4565
3013 4 1 12.4532 18.4593 12.7605
3011 4 1 13.6159 17.4939 13.2439
3010 4 1 14.6474 16.9676 13.0039
3178 4 1 7.22422 20.1437 11.7259
3177 4 1 6.7269 19.5955 12.7428
3192 4 1 8.94503 21.1402 11.9474
3190 4 1 10.338 20.7281 12.1919
3189 4 1 10.7682 19.6458 11.7771
3179 4 1 8.14492 19.5576 11.18
3132 4 1 -2.94477 23.8411 12.0882
3129 4 1 -2.62986 23.5387 12.2965
3131 4 1 -2.31005 23.0933 11.5158
3130 4 1 -1.66751 24.0324 11.8601
3126 4 1 -1.46521 22.3002 13.2217
3127 4 1 -1.61571 23.4663 13.0825
3150 4 1 2.18505 22.6059 11.3075
3151 4 1 1.84611 23.7054 11.625
3152 4 1 1.98149 23.7939 12.7832
3164 4 1 4.25951 23.8652 12.7341
3166 4 1 4.76111 23.3189 12.9309
3167 4 1 5.82366 23.9348 12.951
3168 4 1 6.83022 23.2594 12.871
3196 4 1 9.06649 23.5578 11.8017
3195 4 1 8.59203 22.5026 11.8969
3191 4 1 10.0082 21.8642 11.8195
3193 4 1 8.73797 22.1163 12.5441
3198 4 1 9.15478 23.0678 10.8004
3197 4 1 10.1418 23.4587 11.2993
3194 4 1 9.67441 22.8052 12.457
3171 4 1 9.04654 22.6775 13.4579
3133 4 1 -2.42359 24.3305 11.155
3134 4 1 -1.99031 25.4086 11.0711
3138 4 1 -0.705771 25.9073 12.9327
3137 4 1 -1.38454 25.3041 12.18
3136 4 1 -1.88392 25.8699 11.2872
3135 4 1 -2.31203 25.201 12.1591
3128 4 1 -2.29033 24.4069 13.1016
3141 4 1 1.10128 25.18 11.3631
3144 4 1 1.99872 25.7841 10.8486
3139 4 1 0.378313 26.3248 12.6339
3140 4 1 0.0176021 25.709 11.7031
3143 4 1 1.02049 25.6732 11.509
3153 4 1 3.02832 24.3059 13.1702
2882 4 1 11.3091 2.3019 14.4057
2883 4 1 10.7816 1.97321 15.4072
2720 4 1 24.0154 2.65186 13.8269
2718 4 1 25.6705 2.19921 13.941
2402 4 1 -16.251 3.62104 14.9184
2403 4 1 -16.8426 4.43042 15.5653
2401 4 1 -16.0996 4.11193 16.0333
2867 4 1 17.4391 3.53602 13.6046
2725 4 1 22.9474 5.11867 13.7058
2722 4 1 22.7977 4.62952 13.905
2721 4 1 23.3041 3.60477 13.8997
2724 4 1 23.404 4.10842 14.3293
2715 4 1 24.4417 4.85458 14.1356
2716 4 1 25.3391 3.98162 14.2051
2409 4 1 -20.1582 6.4239 15.1075
2408 4 1 -18.9487 6.40528 14.9559
2410 4 1 -18.9014 6.35763 14.8441
2411 4 1 -18.9806 6.69383 15.9535
2412 4 1 -19.7239 7.69498 15.6586
2407 4 1 -17.8254 6.85356 14.8232
2417 4 1 -16.7365 7.53311 13.9918
2406 4 1 -17.2924 5.82203 15.2451
2420 4 1 -15.2528 6.80003 13.8208
2421 4 1 -16.0918 6.74693 14.7362
2422 4 1 -15.0517 6.14282 14.9053
2418 4 1 -15.6629 7.01271 13.5928
2423 4 1 -14.1615 6.2926 15.7149
2428 4 1 -15.095 7.88037 14.1406
2424 4 1 -13.6253 7.19726 15.0684
2427 4 1 -15.4572 7.91802 15.3097
2425 4 1 -13.4454 8.05037 15.8778
2949 4 1 5.4364 6.16859 13.5832
2729 4 1 19.3597 6.42868 13.6184
2731 4 1 18.9245 7.8917 14.0657
2727 4 1 21.478 5.95959 14.2669
2728 4 1 20.3449 6.26685 14.2058
2734 4 1 19.4151 7.68901 14.8814
2726 4 1 22.6094 6.16513 14.1396
2416 4 1 -17.2513 8.26252 14.8556
2415 4 1 -16.9359 9.38048 15.2311
2414 4 1 -17.4947 8.37185 15.6927
2413 4 1 -18.7587 8.29025 15.6416
2426 4 1 -14.5197 8.61226 15.7085
2440 4 1 -13.4558 9.76349 13.718
2916 4 1 4.6685 10.3117 13.8805
2913 4 1 4.23387 8.27203 14.6654
2914 4 1 4.03416 8.5831 13.5735
2912 4 1 3.25617 8.74338 14.2471
2910 4 1 4.10284 8.48638 15.3779
2911 4 1 3.54305 9.54199 15.1667
3050 4 1 6.5786 10.7067 13.7742
2978 4 1 12.9683 9.83081 15.6417
2979 4 1 13.1941 9.23579 14.6297
2981 4 1 13.6494 10.661 13.5725
2980 4 1 13.9977 10.1908 14.55
2732 4 1 18.5687 9.02468 14.1041
2733 4 1 18.5101 8.41528 15.2248
2583 4 1 17.6024 9.483 13.7172
2584 4 1 17.3355 10.6491 14.2701
2736 4 1 19.9325 8.7283 14.0132
2735 4 1 19.9277 8.69666 15.2237
2737 4 1 20.4613 9.65813 14.5033
2738 4 1 20.1687 10.3908 13.6575
2439 4 1 -13.2159 10.8707 13.9343
3095 4 1 5.36973 12.9773 14.5547
3096 4 1 5.04293 13.2966 15.6759
3051 4 1 6.9056 11.677 14.4088
3052 4 1 7.3807 11.8399 15.5149
3054 4 1 6.94609 12.3813 15.4294
3055 4 1 7.72753 11.6782 16.0443
2964 4 1 10.4581 13.2962 13.9617
2965 4 1 10.4631 13.1411 15.1461
2984 4 1 13.1187 11.7399 13.7667
2968 4 1 11.3347 12.7609 15.8227
2967 4 1 11.7656 13.353 14.9164
2969 4 1 11.3841 11.5301 15.6386
2974 4 1 12.6769 10.974 15.9833
2975 4 1 12.5352 11.872 15.2181
2970 4 1 11.6184 12.3521 14.8598
2977 4 1 12.7925 10.8105 14.9443
2976 4 1 12.1384 11.5267 14.1767
2971 4 1 12.2105 12.8559 15.7397
2972 4 1 12.5562 11.8317 16.0053
2986 4 1 14.6044 12.2315 14.9023
2987 4 1 15.3585 12.7774 15.7181
2988 4 1 14.9268 11.7999 15.1162
2985 4 1 14.2093 11.2325 14.1699
2989 4 1 14.6399 12.7061 14.4049
2991 4 1 15.6004 12.7026 13.7587
2973 4 1 13.7432 11.4374 15.9863
2587 4 1 18.3608 12.8106 14.3388
2585 4 1 16.7268 11.2179 13.4634
2586 4 1 17.4077 12.038 13.9902
2593 4 1 19.6064 12.617 13.5797
3094 4 1 4.88481 13.4775 15.4825
3093 4 1 5.07996 14.167 14.5387
3091 4 1 5.69996 15.6626 14.0124
3092 4 1 6.1401 14.735 14.7026
3087 4 1 6.94252 16.101 13.4627
2966 4 1 11.2087 13.5066 15.9483
3022 4 1 12.2262 14.3755 13.6526
3023 4 1 12.7379 15.3661 13.8375
3021 4 1 11.5774 15.2698 13.7744
3005 4 1 16.0589 15.7175 15.628
2992 4 1 16.0475 13.7958 14.2329
2993 4 1 15.4512 14.031 15.3092
2600 4 1 16.7907 14.7601 13.7507
2588 4 1 18.6822 13.8721 13.8831
2994 4 1 16.6085 14.5253 15.344
3108 4 1 1.82677 17.0327 15.6311
3110 4 1 2.97785 17.633 16.1511
3086 4 1 7.59672 16.9606 14.0683
3084 4 1 8.03574 18.2584 15.915
3085 4 1 7.90491 17.7872 14.7992
3078 4 1 7.15248 18.5717 15.55
3020 4 1 10.9316 16.1855 13.8813
3008 4 1 14.9427 16.4727 14.0963
3003 4 1 16.0337 16.1565 15.7251
3007 4 1 16.0341 16.464 14.6839
3001 4 1 14.6244 16.8669 15.7179
3004 4 1 16.4724 16.3059 14.6407
3006 4 1 17.062 16.1757 15.1803
3124 4 1 -0.745437 21.363 15.2224
3122 4 1 -0.3291 20.3981 16.0562
3074 4 1 4.36243 20.4034 15.3372
3176 4 1 7.14643 19.1399 13.7563
3174 4 1 7.95649 20.0144 13.9801
3076 4 1 5.77117 20.3404 15.9379
3080 4 1 7.94666 19.2769 14.9479
3081 4 1 7.79083 19.9345 15.9975
3079 4 1 7.79075 19.3957 16.1323
3175 4 1 8.3359 18.9031 13.8097
3173 4 1 8.37128 21.0302 13.495
3125 4 1 -0.989298 21.7287 14.1168
3154 4 1 2.54152 23.6282 14.0987
3155 4 1 3.43785 23.5696 14.8084
3156 4 1 3.65222 24.0751 15.9155
3161 4 1 4.79391 22.8111 15.2932
3162 4 1 5.1853 23.6649 14.6599
3163 4 1 4.51612 24.1259 13.8048
3160 4 1 3.85456 22.3616 15.9819
3169 4 1 7.25308 23.7378 13.809
3172 4 1 8.08677 22.0814 13.9491
3170 4 1 8.41359 23.4486 14.1044
3157 4 1 2.56666 24.5597 15.8244
3165 4 1 4.68473 24.322 13.7052
2884 4 1 10.594 1.9433 16.6065
2396 4 1 -16.1758 3.91968 17.8094
2399 4 1 -14.3666 2.9802 16.8811
2400 4 1 -15.2148 3.36841 16.2126
2398 4 1 -14.2875 3.84674 17.6039
2397 4 1 -15.2856 4.14575 17.0914
2394 4 1 -15.9978 4.10691 18.4457
2395 4 1 -15.1807 4.58071 17.7408
2889 4 1 10.0483 3.62083 17.2539
2890 4 1 10.0768 3.56753 18.4317
2888 4 1 10.4746 4.44638 18.0233
2887 4 1 11.3644 4.83335 17.4481
2885 4 1 11.094 3.04915 16.4483
2886 4 1 11.8188 3.92326 16.8159
2404 4 1 -16.5772 5.43081 16.2125
2405 4 1 -17.7228 5.633 16.2975
2908 4 1 4.3755 7.31301 17.1049
2897 4 1 8.04228 6.33941 17.5543
2898 4 1 7.85544 7.22971 16.852
2899 4 1 6.8957 6.5583 16.5097
2900 4 1 6.21091 6.05115 17.3773
2901 4 1 6.40901 6.27226 18.5076
2896 4 1 7.52459 5.42368 18.1129
2895 4 1 7.98448 6.28121 18.7347
2907 4 1 5.13887 8.15857 16.7498
2906 4 1 4.52695 8.29392 17.7927
2909 4 1 4.3179 8.30165 16.6016
2905 4 1 5.57408 8.82595 17.8491
2904 4 1 6.30171 8.28215 18.5769
3099 4 1 2.33775 13.3542 17.0314
3097 4 1 4.24125 13.2846 16.5813
3053 4 1 7.38701 12.4103 16.5634
3059 4 1 6.65569 12.8662 18.6988
3058 4 1 7.67218 12.5407 18.2405
3056 4 1 8.46166 12.6485 16.3249
3057 4 1 8.56195 12.828 17.4812
3105 4 1 -0.38433 15.95 16.5956
3104 4 1 -0.381401 14.9881 17.3159
3103 4 1 0.614344 14.5382 17.8594
3101 4 1 2.04296 14.1973 16.8598
3100 4 1 1.22105 13.4831 17.235
3106 4 1 0.675657 15.796 16.2154
3102 4 1 1.19839 13.5375 17.4493
3098 4 1 3.4422 13.4764 17.4207
3060 4 1 6.33634 14.08 18.6049
3061 4 1 5.58373 13.9115 17.6084
3062 4 1 6.66743 14.5201 17.8001
3063 4 1 7.90164 14.6438 17.5896
3064 4 1 7.53147 15.8625 17.5013
3002 4 1 15.0056 15.739 16.1654
2995 4 1 16.7287 14.9856 16.4133
2996 4 1 17.437 15.8372 17.0231
3109 4 1 1.86966 18.0228 16.3183
3111 4 1 2.67962 18.5152 16.9047
3107 4 1 0.871549 16.9925 16.5285
3069 4 1 6.76936 18.4369 18.3439
3067 4 1 6.59872 18.1497 18.1851
3065 4 1 7.6714 16.8787 16.7932
3066 4 1 7.35296 17.8803 17.3032
3083 4 1 9.13977 18.2601 16.3243
3000 4 1 14.4549 17.5894 16.7109
2998 4 1 15.8446 17.021 17.4581
2999 4 1 15.4656 17.0146 16.3161
2997 4 1 16.6767 16.6733 16.7442
3123 4 1 -1.28174 21.0215 16.336
3113 4 1 1.88302 19.5298 17.9003
3114 4 1 0.961794 20.143 18.1922
3115 4 1 0.0213264 20.612 17.4521
3116 4 1 0.024522 20.6886 18.6394
3075 4 1 4.64713 20.4441 16.4964
3112 4 1 3.00594 19.5787 17.3491
3073 4 1 4.93598 20.7392 16.242
3071 4 1 5.29569 20.0868 17.6473
3077 4 1 6.59651 19.4822 16.2421
3070 4 1 6.21425 19.511 18.1849
3072 4 1 5.85859 20.9621 16.9802
3082 4 1 8.7564 19.3587 16.4978
3117 4 1 -0.0712677 21.8081 18.3773
3121 4 1 -0.317401 21.5445 16.2153
3119 4 1 -1.26713 23.2286 17.4335
3120 4 1 -0.984822 22.4193 16.5877
3118 4 1 -0.0794175 22.7637 17.613
3158 4 1 3.4522 23.7851 16.1817
3159 4 1 3.92363 22.9694 17.0124
2392 4 1 -16.1716 2.32884 19.9383
2391 4 1 -15.4402 1.42024 19.7353
2390 4 1 -15.7755 0.771058 20.6541
2393 4 1 -16.1801 3.24606 19.2792
2894 4 1 7.79732 5.24264 19.4042
2892 4 1 8.85421 5.1854 19.1763
2891 4 1 9.32679 4.14066 19.1883
2902 4 1 5.83871 7.05503 19.1027
2893 4 1 8.6419 5.54852 20.2886
2903 4 1 5.96621 8.09481 19.7431
3068 4 1 6.37303 17.9448 19.3436
ITEM: TIMESTEP
21300000
ITEM: NUMBER OF ATOMS
1913
ITEM: BOX BOUNDS ff ff ff
-3.5000000000000000e+01 3.5000000000000000e+01
-3.5000000000000000e+01 3.5000000000000000e+01
-3.5000000000000000e+01 3.5000000000000000e+01
ITEM: ATOMS id mol type x y z
1735 4 1 7.33821 -24.0178 -11.186
1734 4 1 6.31238 -24.3744 -10.5871
1729 4 1 7.82798 -24.3407 -9.35662
1732 4 1 7.86297 -24.8252 -10.1471
1730 4 1 7.80732 -24.6794 -10.4932
1728 4 1 8.70498 -25.1092 -9.26646
1727 4 1 9.81042 -25.4747 -8.97098
1726 4 1 9.49898 -24.3807 -9.26755
1733 4 1 7.39482 -23.8134 -10.4073
1736 4 1 6.85882 -23.4178 -10.324
1737 4 1 6.63986 -22.2951 -9.80381
1744 4 1 6.39141 -21.674 -8.33739
1740 4 1 8.03843 -22.4794 -8.56834
1745 4 1 6.10778 -22.7881 -8.39868
1746 4 1 7.14824 -23.2579 -8.12387
1731 4 1 8.43957 -23.7782 -10.1406
1725 4 1 9.62053 -24.1312 -8.08393
1739 4 1 8.41139 -21.6686 -9.36006
1738 4 1 7.41244 -21.4976 -10.105
2053 4 1 -10.1816 -26.2657 -5.77173
2050 4 1 -8.98412 -24.7664 -6.04578
2049 4 1 -10.0546 -24.7937 -6.58875
2056 4 1 -9.76556 -24.6543 -5.40604
1723 4 1 10.2714 -24.234 -7.92283
1715 4 1 9.34274 -25.1498 -6.9202
1717 4 1 10.0839 -25.7028 -6.38412
1716 4 1 8.90779 -26.0365 -6.24098
1714 4 1 8.2592 -25.6745 -6.90312
1713 4 1 9.14308 -26.24 -6.53195
1712 4 1 9.14623 -26.8632 -5.50612
1718 4 1 11.0233 -25.0019 -6.58696
1720 4 1 11.843 -24.9857 -7.94499
1722 4 1 11.3346 -24.8618 -7.78119
1721 4 1 12.0894 -24.4022 -6.91181
2090 4 1 -16.2513 -21.7407 -5.43299
2081 4 1 -14.0918 -22.2632 -5.7884
2083 4 1 -14.6717 -21.7882 -6.73229
2082 4 1 -13.5183 -21.758 -6.69269
2080 4 1 -12.9613 -21.9753 -5.60537
2048 4 1 -9.88106 -23.6539 -6.64873
2047 4 1 -9.44753 -23.5629 -7.68909
2057 4 1 -9.14608 -23.597 -5.42682
2046 4 1 -9.53825 -22.2995 -7.56892
2045 4 1 -10.0841 -21.702 -6.66907
2058 4 1 -10.3157 -23.8237 -5.39913
1747 4 1 7.26684 -22.9383 -6.89661
1741 4 1 7.51348 -22.1471 -7.61445
1724 4 1 9.65773 -23.8599 -6.93482
1749 4 1 8.25509 -22.2037 -6.69961
1750 4 1 9.27375 -22.647 -6.33505
1748 4 1 8.19235 -23.4302 -6.5036
1753 4 1 10.1242 -22.4017 -6.38766
1752 4 1 9.16943 -21.781 -5.86791
1719 4 1 11.2544 -24.0829 -7.32409
1765 4 1 11.3711 -21.971 -5.61991
1763 4 1 12.3102 -22.0268 -7.01571
1770 4 1 16.2894 -21.8101 -5.57108
2087 4 1 -16.8839 -19.9506 -5.63238
2085 4 1 -16.4004 -20.3493 -7.15094
2086 4 1 -16.6088 -21.0468 -6.21617
2084 4 1 -15.3908 -20.9166 -7.14131
2043 4 1 -9.9129 -19.8954 -6.61318
2044 4 1 -9.58872 -20.7883 -6.00547
2041 4 1 -9.55191 -19.5585 -6.07324
2042 4 1 -8.71368 -19.9017 -6.8458
1743 4 1 5.86714 -21.1072 -7.34772
1742 4 1 6.85271 -21.2846 -8.07455
1756 4 1 10.28 -19.9906 -6.56599
1755 4 1 9.20593 -20.4224 -6.20839
1754 4 1 10.0486 -21.1953 -6.24879
1757 4 1 10.7456 -20.9569 -7.21108
1759 4 1 12.7836 -20.8338 -7.28454
1761 4 1 12.353 -20.6859 -6.7674
1758 4 1 11.7588 -21.4072 -7.72774
1762 4 1 13.1703 -21.3382 -7.45577
1764 4 1 12.4491 -21.482 -5.95028
1760 4 1 12.1948 -19.7189 -7.41746
2219 4 1 -20.3919 -11.5353 -6.02969
2220 4 1 -21.4871 -11.9469 -5.74439
1709 4 1 9.90907 -27.0556 -4.98935
1708 4 1 9.37824 -27.2507 -3.97243
1702 4 10 8.2488 -27.5238 -2.75168
2051 4 1 -8.84084 -25.6761 -5.25318
2054 4 1 -9.38949 -25.65 -5.18331
2052 4 1 -9.8492 -25.8979 -4.64296
2055 4 1 -10.4396 -25.3985 -4.71229
1710 4 1 9.29027 -26.1868 -4.51842
1711 4 1 8.27324 -26.0655 -5.16615
1706 4 1 9.37265 -25.9676 -3.05884
1707 4 1 8.47038 -26.5034 -3.53212
2089 4 1 -15.1253 -21.5786 -5.24113
2078 4 1 -13.5776 -23.3206 -4.30632
2076 4 1 -14.3661 -22.4812 -4.61169
2077 4 1 -14.6211 -23.3502 -3.84225
2075 4 1 -13.7706 -21.8489 -3.92428
2079 4 1 -12.6498 -22.5761 -4.55893
2059 4 1 -10.9108 -23.1118 -4.68165
2060 4 1 -11.6331 -22.2067 -4.54466
2035 4 1 -8.46072 -21.8999 -3.68121
2034 4 1 -9.2819 -22.6337 -4.01794
2033 4 1 -10.0138 -23.3103 -3.34913
2036 4 1 -8.47466 -21.8169 -4.79659
2031 4 1 -10.0683 -22.8314 -3.7328
2037 4 1 -8.17835 -22.0865 -3.73391
2061 4 1 -10.6481 -21.9172 -3.8363
1751 4 1 9.75659 -22.7077 -5.29938
1766 4 1 11.9901 -22.2804 -4.65092
1767 4 1 12.85 -21.7469 -5.13266
1774 4 1 15.6908 -23.4099 -4.37936
1775 4 1 14.5813 -23.3397 -4.00605
1771 4 1 15.6812 -22.0231 -4.60014
1776 4 1 14.7794 -23.8906 -2.901
1779 4 1 14.6539 -22.6514 -3.02539
1780 4 1 15.8089 -23.0493 -3.02412
1773 4 1 16.2969 -22.5501 -3.84722
2094 4 1 -18.3021 -20.1374 -4.48292
2096 4 1 -17.3873 -21.4966 -2.95137
2091 4 1 -16.2092 -20.9387 -4.51018
2093 4 1 -17.9187 -21.1403 -4.00874
2095 4 1 -18.2286 -21.1939 -3.75614
2092 4 1 -17.0987 -20.2327 -4.11444
2088 4 1 -15.9827 -20.6638 -5.37476
2072 4 1 -13.6883 -20.7362 -4.6076
2073 4 1 -13.0645 -19.7799 -4.38221
2074 4 1 -13.0259 -20.9686 -4.37654
2069 4 1 -12.554 -19.3461 -3.20327
2062 4 1 -11.4621 -21.0217 -3.42126
2071 4 1 -12.6837 -20.7869 -4.02775
2070 4 1 -13.2199 -19.767 -4.00609
2066 4 1 -12.8182 -19.1949 -2.89472
2065 4 1 -13.1716 -20.3402 -2.99329
2040 4 1 -9.16666 -20.1778 -5.08065
2039 4 1 -8.16225 -20.6818 -4.6073
2029 4 1 -10.2315 -21.3795 -2.79932
2038 4 1 -8.99786 -21.4477 -4.1543
2027 4 1 -8.56836 -20.4946 -3.03744
1769 4 1 15.1502 -21.4904 -5.21778
1768 4 1 13.9888 -21.3954 -5.06894
1772 4 1 16.5662 -21.4278 -3.95147
2022 4 1 -10.9327 -18.4858 -3.73789
2021 4 1 -11.7767 -17.8366 -3.11501
2068 4 1 -13.2493 -18.4539 -3.3219
2025 4 1 -9.37082 -18.6219 -3.03733
2024 4 1 -9.84244 -17.8527 -3.89424
2023 4 1 -10.1292 -18.7878 -4.56163
2216 4 1 -21.8616 -12.7257 -3.20658
2218 4 1 -20.5486 -12.341 -5.11715
2217 4 1 -21.0312 -12.7074 -4.10395
2221 4 1 -21.2494 -11.3454 -4.70475
2222 4 1 -21.4994 -11.0808 -3.50357
2226 4 1 -22.7406 -9.09172 -3.50819
2225 4 1 -22.9257 -10.0372 -2.72937
1703 4 10 9.12653 -27.3673 -2.00824
1704 4 10 9.9213 -27.0061 -1.1642
1705 4 1 9.20606 -26.7126 -2.15909
2030 4 1 -9.90949 -22.5703 -2.63077
2032 4 1 -10.5389 -22.6472 -2.53558
1785 4 1 15.4463 -22.7938 -0.218048
1778 4 1 13.8489 -23.4058 -2.49387
1777 4 1 14.5901 -23.8239 -1.70931
1781 4 1 15.3727 -22.5374 -2.11176
1782 4 1 14.738 -22.7503 -1.13609
1783 4 1 15.9033 -22.9729 -0.815069
2103 4 1 -18.6431 -18.9082 -0.888627
2097 4 1 -17.1894 -20.6718 -2.04603
2098 4 1 -18.046 -21.4856 -1.91685
2099 4 1 -17.8077 -20.3879 -1.73808
2101 4 1 -18.518 -19.2123 -0.688721
2100 4 1 -18.8271 -20.2324 -1.20421
2106 4 1 -17.4749 -18.9026 -0.125572
2063 4 1 -12.2802 -21.2626 -2.5001
2064 4 1 -13.1693 -20.8129 -1.91246
2016 4 1 -11.0185 -19.1992 -0.0122355
2015 4 1 -11.5078 -20.1148 -0.569826
2028 4 1 -9.50861 -20.5166 -2.36366
2026 4 1 -8.86877 -19.5766 -2.36155
1797 4 1 12.9624 -20.7894 -1.12533
1799 4 1 11.7799 -21.2621 -1.19213
1800 4 1 12.101 -20.2209 -1.69786
1801 4 1 11.446 -19.2056 -1.58591
1798 4 1 12.2511 -20.5772 -2.12526
1805 4 1 12.7082 -19.4733 -0.463766
1796 4 1 13.8294 -20.5257 -0.280975
2102 4 1 -19.2174 -18.3672 -0.0785193
2105 4 1 -17.605 -18.6376 -1.34304
2104 4 1 -17.6272 -18.7513 -0.118222
2067 4 1 -12.8213 -18.2625 -2.22186
2020 4 1 -11.6365 -17.6634 -1.98337
2019 4 1 -10.9785 -18.543 -1.50393
2018 4 1 -11.5548 -18.8199 -0.562844
1859 4 1 1.89939 -17.4698 -0.552283
1860 4 1 2.56985 -16.9997 -1.43588
1858 4 1 1.20643 -16.6576 -0.178536
1861 4 1 3.6 -16.8526 -2.15175
1863 4 1 3.71819 -16.245 -1.35212
1862 4 1 3.94206 -17.4063 -1.18076
1865 4 1 4.56605 -16.7704 -0.998014
1866 4 1 5.0179 -16.1796 -1.84727
1864 4 1 3.53534 -17.0162 -0.45585
1806 4 1 12.112 -18.4764 -0.178499
1807 4 1 13.2445 -18.3329 -0.423609
1804 4 1 12.3268 -18.3277 -0.120186
1802 4 1 12.2856 -18.3253 -2.00039
1803 4 1 11.5833 -18.0113 -1.08801
2200 4 1 -20.0541 -13.6941 -0.106017
1841 4 1 0.263585 -15.2416 -0.251289
1870 4 1 3.78625 -14.4536 -0.245925
1869 4 1 3.06216 -15.3144 -0.0271006
1868 4 1 4.17102 -15.0439 -0.51573
1867 4 1 4.80376 -16.0294 -0.690264
2231 4 1 -24.2462 -11.7306 -1.2196
2233 4 1 -24.6861 -10.9968 -2.19168
2232 4 1 -23.8411 -11.8452 -2.33582
2215 4 1 -22.5966 -12.6281 -2.23307
2210 4 1 -23.3809 -12.3418 -0.136424
2209 4 1 -22.2566 -12.653 -0.360194
2214 4 1 -22.67 -11.5516 -2.64091
2212 4 1 -22.5401 -12.3291 -0.604124
2213 4 1 -22.9607 -12.4238 -1.7833
3588 4 1 5.56657 -11.3544 -0.665298
3587 4 1 6.53982 -10.8721 -1.09265
2235 4 1 -26.1195 -10.2921 -1.61336
2237 4 1 -25.3812 -8.20072 -1.44559
2234 4 1 -25.3385 -9.94563 -2.45161
2230 4 1 -24.73 -10.6146 -0.867092
2236 4 1 -26.2049 -9.10756 -1.65582
2240 4 1 -24.5843 -8.402 -0.97306
2242 4 1 -24.4382 -9.58839 -0.541842
2227 4 1 -22.9811 -9.58593 -2.44693
2224 4 1 -22.6734 -10.7332 -1.8716
2223 4 1 -21.8008 -10.3661 -2.61871
2228 4 1 -23.743 -8.76922 -1.99715
2229 4 1 -23.8712 -9.85081 -1.47605
3591 4 1 5.32429 -10.5102 -0.433665
3595 4 1 4.49416 -9.05902 -2.25504
3584 4 1 7.28335 -10.6125 -0.699644
3594 4 1 5.46968 -9.19333 -1.5849
3596 4 1 5.44667 -8.44075 -1.84557
3586 4 1 6.65398 -10.5003 -2.23672
3585 4 1 7.64159 -9.97301 -1.74822
3592 4 1 6.04177 -9.54853 -0.77586
3593 4 1 6.05229 -8.35497 -0.96165
3581 4 1 7.26737 -9.63096 -0.141752
3580 4 1 7.76902 -8.48668 -0.0882119
3579 4 1 8.26555 -9.49364 -0.569753
2238 4 1 -24.7884 -7.98986 -0.420491
2239 4 1 -23.6284 -7.93471 -0.516239
3597 4 1 5.09198 -7.72689 -1.03524
3614 4 10 -0.899605 -3.65841 -0.329419
3612 4 10 -0.780108 -3.99196 -0.192034
3613 4 10 0.286201 -3.75136 -0.507829
1787 4 1 15.2197 -23.4074 0.365302
1784 4 1 15.7654 -23.8821 0.0372523
1789 4 1 15.5479 -22.1106 0.760621
1791 4 1 15.576 -21.9748 2.09386
1788 4 1 14.4662 -22.5552 0.55506
1786 4 1 16.0319 -22.6004 0.821746
2108 4 1 -18.0044 -20.2984 1.1606
2109 4 1 -16.9499 -20.5196 1.75709
2107 4 1 -17.188 -19.9725 0.364087
2111 4 1 -16.7451 -21.3014 2.05237
2110 4 1 -15.9089 -20.5525 2.28385
2011 4 1 -13.3103 -20.5156 2.08346
2012 4 1 -13.2394 -19.9999 0.954161
2010 4 1 -13.134 -21.4832 2.68918
2013 4 1 -12.318 -20.6504 1.39328
2017 4 1 -12.2506 -19.3478 0.230031
2014 4 1 -11.8472 -20.9044 0.266021
1851 4 1 0.988412 -18.8696 2.3466
1793 4 1 14.2463 -21.3677 2.40917
1794 4 1 14.1121 -21.3383 1.27131
1795 4 1 13.4903 -20.4331 0.808329
1790 4 1 16.2942 -21.3854 1.26236
2194 4 1 -18.9946 -17.5432 2.40745
2188 4 1 -19.8844 -18.4219 1.94016
2192 4 1 -20.9907 -16.8692 1.94322
2191 4 1 -20.4573 -17.3307 0.923057
2190 4 1 -20.1635 -16.8212 1.97566
2193 4 1 -19.8432 -17.0455 1.74319
2196 4 1 -17.4725 -16.2015 2.48428
1848 4 1 -1.19921 -17.8135 2.42964
1845 4 1 -0.847379 -16.7039 1.55049
1846 4 1 -0.782486 -17.7329 2.16975
1849 4 1 -0.562385 -18.7921 2.66309
1856 4 1 0.480844 -17.4212 1.1937
1855 4 1 0.824144 -17.6024 2.39048
1853 4 1 1.05214 -17.9102 2.40747
1873 4 1 2.34624 -16.661 1.64658
1852 4 1 2.06155 -18.441 2.62539
1878 4 1 1.61508 -16.3183 2.65167
1857 4 1 0.280016 -17.3572 0.0696702
1875 4 1 3.76418 -16.6097 1.38988
1874 4 1 2.95179 -17.5745 1.36012
1876 4 1 2.73048 -16.9797 1.88044
1808 4 1 12.8587 -17.9348 0.604019
1810 4 1 11.6686 -17.5114 2.49602
1809 4 1 12.3307 -17.3585 1.55771
2206 4 1 -22.0778 -14.571 2.27477
2207 4 1 -21.9533 -14.1144 1.15378
2205 4 1 -21.27 -14.3964 1.30913
2204 4 1 -20.8775 -15.4664 1.51481
2203 4 1 -20.7364 -16.0965 0.585117
2201 4 1 -19.7195 -14.8843 0.278276
2199 4 1 -19.8078 -14.4093 0.835079
2202 4 1 -20.8738 -14.8649 0.27389
2197 4 1 -18.0763 -15.4066 1.72755
2198 4 1 -18.6274 -14.6851 1.05131
1844 4 1 -1.13447 -15.6173 1.23326
1842 4 1 -0.557706 -15.7986 0.380532
1840 4 1 0.991692 -14.3104 0.0942439
1835 4 1 2.15256 -13.6731 1.73606
1833 4 1 2.41489 -14.2804 2.26659
1877 4 1 2.67827 -16.0632 2.55004
1879 4 1 2.25458 -15.5197 2.11029
1843 4 1 0.0291524 -15.8137 1.36583
1872 4 1 3.085 -15.9733 0.90358
1871 4 1 3.64104 -14.8608 0.806258
1831 4 1 4.48323 -13.9584 1.65658
1830 4 1 4.88777 -14.6991 2.5488
1834 4 1 3.345 -13.6552 1.85847
1832 4 1 3.53192 -13.8216 2.33068
1881 4 1 2.95652 -15.4238 1.76083
1882 4 1 4.05681 -15.7765 1.99384
2245 4 1 -24.8676 -10.9262 2.06274
2208 4 1 -21.6052 -13.3386 0.394364
2211 4 1 -22.6283 -11.6599 0.408107
1837 4 1 2.26854 -12.5443 2.15189
1839 4 1 1.13521 -13.3963 0.852311
1838 4 1 2.2057 -13.1686 1.20955
3589 4 1 4.95442 -11.1822 0.36467
2248 4 1 -27.4065 -10.0224 2.39395
2247 4 1 -26.4025 -10.3288 1.72871
2241 4 1 -24.8933 -8.66729 0.11924
2244 4 1 -24.1288 -10.516 1.199
2243 4 1 -23.6905 -9.85939 0.299166
3600 4 1 3.72309 -8.19715 1.65607
3590 4 1 4.25154 -10.3424 0.126095
3577 4 1 7.64515 -9.40042 1.38352
3583 4 1 7.78283 -10.671 0.332559
3578 4 1 7.88235 -8.86816 0.36033
3575 4 1 8.71469 -9.43001 1.48195
3574 4 1 8.15462 -8.32482 1.39273
3576 4 1 8.13885 -8.61532 2.23974
3582 4 1 8.42635 -9.76718 0.278693
3610 4 1 -0.590041 -5.60073 1.71709
3608 4 1 -1.06001 -5.88043 2.64863
3601 4 1 2.59212 -7.93567 1.53063
3602 4 1 2.58936 -7.08261 0.75672
3605 4 1 1.92123 -6.48869 1.9696
3606 4 1 0.996973 -6.88907 2.6498
3598 4 1 5.25829 -7.54391 0.219441
3599 4 1 4.58289 -7.5577 1.16089
3603 4 1 2.81094 -6.09482 0.172518
3604 4 1 2.93491 -6.57824 1.18293
3573 4 1 7.15593 -7.70411 1.01288
3572 4 1 8.07558 -7.23686 0.447963
3571 4 1 8.75789 -7.86328 1.21764
3570 4 1 9.18336 -7.31532 2.2451
3569 4 1 8.54815 -6.54876 1.64964
3568 4 1 8.36942 -7.25537 2.62601
3611 4 1 -0.7151 -4.74022 0.767416
3546 4 1 4.91179 -3.84521 2.4194
3534 4 1 6.37529 -0.0242031 2.32244
2113 4 1 -16.3699 -21.5413 3.21215
2115 4 1 -17.5613 -22.3068 4.89916
2114 4 1 -16.8737 -22.3707 4.0101
2116 4 1 -18.6071 -21.9857 4.4996
2003 4 1 -13.9055 -22.9207 4.36147
2002 4 1 -13.8132 -21.7858 4.62082
2008 4 1 -12.7632 -21.735 4.31631
2006 4 1 -12.5014 -21.9135 5.3471
2004 4 1 -13.3697 -22.4428 5.35291
2117 4 1 -19.3517 -21.4355 5.34109
2112 4 1 -17.3213 -20.7874 3.04339
2178 4 1 -18.3467 -18.8851 4.90128
2176 4 1 -18.5503 -19.5272 3.62117
2173 4 1 -16.8664 -19.2905 3.08558
2175 4 1 -17.6743 -19.4827 2.85476
1999 4 1 -13.9673 -20.4799 5.04574
2172 4 1 -15.7664 -18.8943 2.69975
2000 4 1 -13.7464 -19.3475 4.62059
1998 4 1 -15.0675 -20.132 5.19833
2001 4 1 -13.7501 -20.5153 4.53833
2009 4 1 -12.5117 -20.8547 3.58488
2007 4 1 -12.4723 -20.8464 4.90443
1914 4 1 1.50005 -19.6998 5.29675
1919 4 1 2.28224 -21.2159 5.29662
1916 4 1 2.12814 -19.8877 5.13888
1792 4 1 15.1736 -21.3578 3.12458
2187 4 1 -20.1618 -18.23 3.18144
2185 4 1 -20.0822 -17.9286 5.05427
2186 4 1 -20.6729 -18.6573 4.1963
2189 4 1 -19.9141 -17.6532 2.83653
2182 4 1 -19.5062 -18.1349 4.84296
2177 4 1 -19.2815 -18.716 4.05982
2195 4 1 -18.5861 -16.3569 2.72653
2181 4 1 -18.7599 -17.1939 4.94284
2179 4 1 -18.1893 -17.7642 4.38186
2174 4 1 -17.4447 -18.2528 2.88276
2170 4 1 -15.2617 -17.4733 4.4602
2171 4 1 -15.4231 -18.5329 3.80451
2168 4 1 -15.0585 -17.5726 4.21084
2169 4 1 -14.6786 -16.5302 4.78634
2167 4 1 -15.4153 -17.9651 5.26977
1847 4 1 -0.693067 -18.8078 2.77432
1910 4 1 -0.740773 -18.1878 4.73888
1899 4 1 -0.338905 -16.459 4.79408
1854 4 1 1.21375 -17.6817 3.51155
1915 4 1 2.17124 -18.7298 5.25604
1909 4 1 0.384973 -18.2435 4.31395
1850 4 1 0.432341 -18.3709 3.30213
1907 4 1 1.46063 -16.9812 4.39577
1908 4 1 0.382177 -17.1219 3.95412
1904 4 1 1.52536 -16.5565 4.51716
1818 4 1 7.46183 -16.9724 5.06009
1816 4 1 9.76034 -16.2662 4.85038
1817 4 1 8.60187 -16.4593 5.21713
1815 4 1 9.952 -17.0501 3.90671
1812 4 1 11.2782 -17.4986 4.72124
1811 4 1 11.7564 -17.6464 3.65492
1813 4 1 10.9308 -17.3775 3.56928
2164 4 1 -16.0875 -14.8043 5.001
2165 4 1 -15.2246 -15.6456 5.23747
2163 4 1 -15.6585 -13.7922 4.83791
1897 4 1 -0.565195 -14.5127 4.70146
1895 4 1 -0.389557 -13.7051 3.66451
1898 4 1 -1.13438 -15.5764 4.70683
1896 4 1 -1.40863 -14.5041 3.76682
1900 4 1 -0.901641 -15.5217 5.07902
1887 4 1 2.54975 -14.8501 4.47493
1886 4 1 2.58676 -13.6358 4.72715
1894 4 1 0.736473 -13.529 4.01048
1906 4 1 1.97117 -16.0433 4.85452
1888 4 1 1.68703 -14.4908 5.09417
1901 4 1 0.271394 -15.4907 5.22727
1829 4 1 4.9244 -14.9365 3.75946
1884 4 1 4.0001 -14.7339 3.96878
1880 4 1 3.03019 -15.9594 2.83393
1883 4 1 4.38313 -15.4185 3.05445
1885 4 1 3.66355 -14.0948 4.89878
1827 4 1 6.08855 -15.5671 3.6086
1828 4 1 5.47271 -15.8316 4.53333
1826 4 1 5.90904 -14.9424 4.58496
1814 4 1 10.6794 -16.1515 3.68045
2258 4 1 -24.6269 -10.86 3.46317
2256 4 1 -24.5709 -11.1137 4.55254
2261 4 1 -22.3754 -11.8368 4.32515
2259 4 1 -24.025 -11.7666 3.83819
2260 4 1 -23.4774 -12.2103 4.79832
2257 4 3 -23.5182 -10.8155 4.09426
2263 4 1 -21.5769 -10.9518 5.33606
1836 4 1 1.65602 -13.4072 2.77001
1891 4 1 0.813895 -12.229 4.24757
1893 4 1 0.919609 -13.0207 5.14549
1892 4 1 1.49288 -11.9897 5.22886
1890 4 1 1.70877 -13.0856 4.54768
2246 4 1 -25.8082 -10.5764 2.7967
2249 4 1 -26.7529 -9.91019 3.39082
2250 4 1 -26.0876 -10.2509 4.42998
3554 4 1 6.15868 -9.28601 5.09446
3553 4 1 5.98606 -9.32399 3.93991
3552 4 1 5.91664 -8.79831 5.03767
3607 4 1 0.177268 -6.00183 2.92318
3548 4 1 4.89119 -5.91501 3.4222
3550 4 1 6.25998 -7.08341 3.79586
3549 4 1 5.67577 -6.0838 4.2801
3565 4 1 7.50635 -6.37586 4.59731
3566 4 1 8.04668 -6.78114 3.49959
3551 4 1 5.49688 -7.7247 4.52937
3567 4 1 8.91241 -7.64497 3.4955
3561 4 1 8.14347 -6.0377 5.35415
3609 4 1 -0.0502572 -5.25594 2.73531
3547 4 1 4.91317 -4.77893 3.05875
3545 4 1 5.19897 -3.91562 3.6069
3544 4 1 6.10561 -3.52311 2.89966
3539 4 1 8.34152 -3.35231 3.50448
2797 4 1 13.8418 -3.72254 5.02157
2795 4 1 15.3487 -2.72978 5.02805
3537 4 1 7.67054 -1.36709 3.1637
3535 4 1 6.84249 -0.960218 2.87736
3543 4 1 5.86105 -2.59533 3.73154
3542 4 1 6.75047 -1.79957 3.9644
3541 4 1 7.73522 -2.35836 3.57977
3536 4 1 7.31052 -0.422738 3.78281
3538 4 1 8.35083 -2.20754 3.70137
3540 4 1 8.84219 -2.27987 3.36977
2799 4 1 13.2575 -2.13076 4.02209
2800 4 1 13.4368 -1.09953 4.61865
2801 4 1 13.2417 -0.262988 3.75906
2798 4 1 13.6758 -2.63044 4.96672
2794 4 1 14.9788 -1.55062 5.30902
2792 4 1 14.9312 -1.19698 5.257
1933 4 1 -5.40498 -24.5923 7.65902
2005 4 1 -12.3912 -23.0159 5.54771
1938 4 1 -6.97184 -23.5816 7.76457
1937 4 1 -6.74122 -22.3836 7.61913
1932 4 1 -4.78745 -23.6868 7.18255
1929 4 1 -3.40831 -23.1062 6.59515
1931 4 1 -4.86214 -23.3148 5.97608
1928 4 1 -2.82429 -22.1295 6.23634
1930 4 1 -3.84484 -23.775 5.65808
1926 4 1 -1.50396 -21.8098 7.67184
1927 4 1 -1.77446 -22.3528 6.62947
1924 4 1 -0.369954 -22.4614 7.30577
2121 4 1 -19.2413 -19.2321 6.69128
2120 4 1 -19.8955 -20.003 6.18957
2118 4 1 -18.462 -20.9686 6.03963
2119 4 1 -18.6912 -19.8894 6.46411
1993 4 1 -14.7676 -19.6011 7.28735
1994 4 1 -14.3481 -20.6751 7.53698
1997 4 1 -14.4279 -20.0444 6.17904
1992 4 1 -13.605 -19.3464 7.25937
1991 4 1 -14.6512 -19.0272 7.52208
1990 4 1 -13.5277 -19.2425 7.2969
1995 4 1 -13.4407 -21.348 7.3001
1996 4 1 -13.4546 -20.7386 6.30303
1960 4 1 -9.03423 -20.3312 7.946
1972 4 1 -8.39202 -19.7674 6.79183
1970 4 1 -8.44739 -19.7916 7.24153
1963 4 1 -7.5803 -20.2685 7.98281
1965 4 1 -6.78594 -20.1467 7.82532
1967 4 1 -7.74796 -20.9619 6.64859
1966 4 1 -7.40864 -19.7984 6.88847
1968 4 1 -6.96727 -20.0296 6.61616
1969 4 1 -7.77326 -20.7335 6.95729
1923 4 1 -0.00602198 -21.4207 6.84647
1922 4 1 0.0768737 -20.6109 5.91482
1917 4 1 1.34304 -19.5242 5.90492
1921 4 1 1.08808 -20.4788 6.44179
1920 4 1 1.65524 -21.5297 6.27884
1918 4 1 2.2082 -20.2027 5.99672
2184 4 1 -20.4566 -18.3006 6.09972
2183 4 1 -19.8954 -17.3788 5.6132
2124 4 1 -20.4153 -18.0002 8.07574
2122 4 1 -19.1154 -18.5232 7.58866
2180 4 1 -17.6483 -17.4623 5.39163
2166 4 1 -15.0428 -16.8778 5.42209
1989 4 1 -14.2426 -18.2772 7.05366
1988 4 1 -13.8294 -17.9618 5.95569
1986 4 1 -13.638 -17.6511 6.42112
1987 4 1 -12.6521 -18.1715 5.86236
1985 4 1 -12.4948 -18.1065 6.30695
1984 4 1 -12.2538 -16.9449 6.35489
1983 4 1 -11.2189 -17.474 6.55527
1981 4 1 -10.987 -17.3117 7.31223
1979 4 1 -10.9531 -17.0352 7.38158
1974 4 1 -8.34043 -17.6405 7.74972
1973 4 1 -8.09144 -18.7236 7.27725
1982 4 1 -10.3982 -18.2753 6.7549
1980 4 1 -10.0797 -17.5678 6.66929
1971 4 1 -7.83214 -18.7443 7.09871
1911 4 1 -0.254172 -17.285 5.4258
1913 4 1 1.13249 -18.5572 5.42852
1912 4 1 0.608738 -17.6884 6.05172
1905 4 1 1.18183 -16.4613 5.71571
1902 4 1 0.71849 -16.3505 6.04432
1820 4 1 7.87816 -16.2614 6.97058
1819 4 1 7.14574 -16.2259 6.01804
2162 4 1 -16.7456 -14.0164 5.46374
2160 4 1 -17.953 -14.4196 5.51152
2159 4 1 -17.7124 -13.5615 6.25221
2156 4 1 -15.841 -14.4562 7.25958
2157 4 1 -15.53 -13.9417 6.23428
2155 4 1 -15.0413 -15.327 7.64556
1903 4 1 1.49186 -15.8062 5.4352
1889 4 1 2.45069 -13.5723 5.38793
1824 4 1 7.5104 -14.6112 6.24686
1825 4 1 6.56897 -14.7584 5.63374
1823 4 1 7.20326 -15.4153 7.09671
1822 4 1 8.20477 -15.0238 6.60157
1821 4 1 8.48707 -15.4361 7.70929
2254 4 1 -24.6585 -11.3022 6.97795
2255 4 1 -24.6954 -11.0125 5.76976
2262 4 1 -22.3361 -11.8258 5.53228
2267 4 1 -21.6297 -11.8302 8.01464
2268 4 1 -22.5976 -12.1532 7.47671
2266 4 1 -21.8569 -11.5888 6.85695
2265 4 1 -21.4216 -11.4639 5.69405
2161 4 1 -17.6655 -13.3453 5.96244
2158 4 1 -16.5488 -13.2554 6.32392
2252 4 1 -24.9853 -9.68362 5.93085
2251 4 1 -25.6956 -10.5017 5.51113
2253 4 1 -24.1292 -10.1933 6.57749
2264 4 1 -20.6024 -10.6748 5.93565
3555 4 1 6.87539 -10.1598 5.64817
3556 4 1 7.82715 -9.46102 5.86053
3557 4 1 7.35428 -8.44456 6.04513
3558 4 1 6.6976 -7.50744 5.83326
3560 4 1 7.11576 -5.41491 5.73976
3559 4 1 7.32479 -6.58013 5.89206
3564 4 1 8.28671 -6.85341 5.46383
3563 4 1 9.37538 -6.85359 5.85501
3562 4 1 8.94831 -5.81843 6.24496
2796 4 1 14.6977 -3.39668 5.76986
2791 4 1 15.6834 -0.323825 5.74121
2793 4 1 14.1182 -1.18725 6.13977
1946 4 1 -8.80982 -24.9975 9.82422
1945 4 1 -8.71947 -24.3113 8.76605
1941 4 1 -6.59521 -24.5378 9.67049
1943 4 1 -6.99464 -24.5816 10.0802
1942 4 1 -7.09115 -25.5557 9.3362
1944 4 1 -7.73353 -24.9051 9.19
1934 4 1 -4.57994 -24.315 8.44569
1947 4 1 -8.54881 -23.795 9.9486
1954 4 1 -10.3205 -22.4814 9.24388
1953 4 1 -10.7398 -23.4011 8.48363
1949 4 1 -8.81861 -23.1358 10.5081
1950 4 1 -8.90949 -23.0156 9.2507
1951 4 1 -9.82597 -23.3257 9.97425
1952 4 1 -10.1733 -24.1607 9.18528
1939 4 1 -6.91168 -22.8775 8.72319
1940 4 1 -6.08177 -23.3938 9.48723
1936 4 1 -5.99139 -22.3078 8.64129
1935 4 1 -5.2621 -23.2683 8.55151
1925 4 1 -0.750902 -22.312 8.46179
2123 4 1 -19.7773 -18.887 8.47213
2128 4 1 -18.4552 -18.9501 10.11
2145 4 1 -14.6157 -19.4029 10.353
1957 4 1 -10.3646 -20.3335 8.70755
1959 4 1 -9.30691 -21.4576 8.22319
1958 4 1 -9.12705 -20.5207 8.97211
1955 4 1 -10.2862 -21.3062 9.02999
1956 4 1 -9.69886 -21.1635 8.08095
1961 4 1 -8.1503 -20.6292 8.73332
1962 4 1 -7.28213 -21.3699 8.50674
1964 4 1 -7.06426 -19.825 8.95591
2125 4 1 -19.4746 -18.7136 8.48459
2127 4 1 -18.6159 -17.8203 9.61665
2126 4 1 -18.4369 -18.0811 8.51884
2148 4 1 -15.5349 -16.9152 9.81603
2149 4 1 -14.7095 -16.274 10.3554
2150 4 1 -15.1886 -16.8911 9.50319
2152 4 1 -14.8183 -16.2601 10.396
2144 4 1 -14.4805 -18.3346 10.7533
2147 4 1 -14.5029 -17.3838 10.1094
1975 4 1 -9.5276 -17.8066 8.08729
1977 4 1 -10.0471 -17.4195 8.90491
1976 4 1 -9.18747 -16.7903 8.41121
1978 4 1 -10.3443 -16.4069 8.30829
2275 4 1 -19.0498 -13.4872 10.2055
2276 4 1 -19.1152 -14.5764 9.79358
2277 4 1 -20.2524 -14.2356 9.85058
2153 4 1 -14.8259 -15.2741 9.6496
2151 4 1 -15.945 -16.1317 9.99257
2154 4 1 -15.1902 -15.8494 8.67824
2269 4 1 -21.7341 -12.1553 8.33411
2272 4 1 -19.7998 -13.4197 9.3646
2270 4 1 -20.6809 -12.6947 8.41961
2271 4 1 -19.7778 -13.3959 8.14587
2281 4 1 -19.7473 -12.6801 10.7141
2278 4 1 -20.345 -13.3953 10.7263
2280 4 1 -20.7431 -13.2769 10.2775
2274 4 1 -18.2817 -12.9821 9.54869
2273 4 1 -18.8434 -13.3559 8.57694
1948 4 1 -8.02518 -23.9567 11.0208
2129 4 1 -18.7543 -18.9369 11.2558
2139 4 1 -17.3516 -18.9715 12.6247
2140 4 1 -16.8908 -20.0489 13.0736
2142 4 1 -15.5564 -19.8868 11.8422
2141 4 1 -15.7991 -19.608 13.0237
2130 4 1 -19.6918 -18.294 11.3127
2132 4 1 -20.6136 -17.3998 11.789
2133 4 1 -20.6911 -16.2815 12.0625
2131 4 1 -19.5167 -17.0466 11.3921
2135 4 1 -18.742 -16.2118 12.908
2138 4 1 -16.7683 -17.9561 12.3701
2137 4 1 -17.1365 -16.9439 12.6628
2146 4 1 -14.4012 -18.3602 10.9053
2143 4 1 -15.4559 -18.7862 11.2928
2317 4 1 -14.5573 -18.387 13.3579
2134 4 1 -19.527 -15.9215 12.1321
2279 4 1 -21.3865 -13.7166 11.2489
2136 4 1 -17.6205 -15.9532 13.0107
2282 4 1 -19.4221 -13.2414 11.739
2284 4 1 -19.5047 -12.4858 12.4426
2283 4 1 -18.7129 -13.289 12.7048
2285 4 1 -18.7618 -12.8259 13.2156
2874 4 1 14.4784 -0.0806766 12.3239
2315 4 1 -14.5951 -19.7537 14.862
2314 4 1 -15.3811 -19.1403 15.5371
2321 4 1 -17.3721 -17.6854 15.569
2323 4 1 -17.0182 -17.3038 14.8157
2322 4 1 -17.0801 -16.6353 15.7904
2320 4 1 -16.669 -17.8523 14.6472
2324 4 1 -17.5912 -16.2849 15.215
2318 4 1 -15.503 -18.3319 14.1165
2316 4 1 -15.1599 -18.7704 14.3173
2319 4 1 -15.6204 -17.5794 15.0064
2312 4 1 -14.6148 -17.967 15.9956
2328 4 1 -19.1864 -14.2932 15.1811
2327 4 1 -18.8203 -15.3248 15.6561
2325 4 1 -16.7624 -15.3797 15.2026
2326 4 1 -17.8361 -14.9358 15.1665
2329 4 1 -19.3268 -13.0837 14.9818
2333 4 1 -19.5416 -10.8003 15.3198
2332 4 1 -18.9262 -11.6325 14.7789
2331 4 1 -19.7191 -12.5043 14.5574
2330 4 1 -18.705 -12.0347 15.0556
2334 4 1 -18.3735 -11.1873 15.5104
2286 4 1 -17.8631 -12.3603 13.9254
2287 4 1 -17.1782 -12.2522 14.986
2288 4 1 -16.5157 -11.8424 15.9942
2336 4 1 -18.0218 -12.1293 16.0741
2339 4 1 -16.7149 -10.8115 15.2405
2340 4 1 -16.7464 -9.66378 15.3166
2313 4 1 -14.8244 -18.8934 16.665
2311 4 1 -14.1695 -18.9941 16.6095
2310 4 1 -12.9955 -18.8788 16.4407
2309 4 1 -12.8417 -19.0814 17.6067
2308 4 1 -13.7578 -18.3922 17.6846
2307 4 1 -12.8937 -17.9046 18.4562
2305 4 1 -12.3282 -16.9028 18.2762
2303 4 1 -11.2118 -15.8064 18.691
2289 4 1 -16.2381 -12.7708 16.6
2290 4 1 -16.4098 -11.6875 17.1968
2335 4 1 -17.9505 -11.0605 16.5846
2337 4 1 -17.5274 -11.1723 16.5451
2292 4 1 -14.9911 -11.247 18.7909
2291 4 1 -15.9131 -11.2492 18.1752
2345 4 1 -16.3917 -8.51742 16.9367
2338 4 1 -17.0527 -10.1322 16.2404
2341 4 1 -16.8382 -9.26424 16.4573
2350 4 1 -18.0515 -8.51196 18.0611
2349 4 1 -17.3213 -8.72196 17.1998
2344 4 1 -16.0174 -9.63158 17.1199
2342 4 1 -15.8201 -9.98404 16.4975
2343 4 1 -14.875 -9.44297 17.1926
2346 4 1 -17.2964 -7.7216 17.193
2348 4 1 -17.7301 -7.83743 17.913
2347 4 1 -18.1792 -6.92891 17.209
2306 4 1 -13.3984 -16.8787 18.8561
2304 4 1 -11.4327 -16.9976 19.0255
2301 4 1 -12.5784 -14.4767 19.1792
2302 4 1 -11.9951 -15.4127 19.5012
2300 4 1 -11.3923 -14.142 18.9888
2299 4 1 -12.4543 -14.6697 19.2037
2293 4 1 -14.9848 -12.2666 19.3641
2294 4 1 -14.2536 -12.6673 20.2703
2296 4 1 -13.6523 -12.3313 20.325
2295 4 1 -14.4331 -11.6629 19.687
2298 4 1 -12.2526 -13.4159 19.0783
2297 4 1 -12.6926 -12.3917 19.6032
2353 4 1 -19.0772 -8.24969 20.0616
2352 4 1 -18.478 -9.17801 20.3572
2351 4 1 -18.3893 -8.75933 19.1706
2356 4 1 -16.8769 -6.23645 19.1759
2355 4 1 -17.5916 -7.26593 19.2247
2354 4 1 -18.002 -7.66959 20.2302
2357 4 1 -15.9153 -6.95652 19.1963
2358 4 1 -14.7704 -6.522 19.0148
2361 4 1 -13.6917 -5.59399 21.0937
2360 4 1 -14.1465 -6.55001 20.5185
2359 4 1 -13.8572 -7.16442 19.4841
2365 4 1 -11.88 -8.03796 20.9499
2364 4 1 -12.395 -7.04174 21.3851
2370 4 1 -14.1261 -5.61668 23.9273
2369 4 1 -13.6004 -6.18586 23.0094
2366 4 1 -12.0584 -7.81348 22.1129
2363 4 1 -13.123 -6.52855 22.1968
2367 4 1 -11.941 -7.94865 23.2893
2368 4 1 -12.792 -7.02783 23.2855
2374 4 1 -16.4099 -3.58747 23.8115
2373 4 1 -15.577 -4.38449 23.7317
2376 4 1 -14.558 -3.51087 23.688
2375 4 1 -15.3708 -4.24044 24.0377
2362 4 1 -12.9294 -5.29424 21.968
2381 4 1 -14.2362 -0.0978114 22.2899
2377 4 1 -14.172 -2.57523 23.0355
2380 4 1 -14.0484 -1.02165 23.0151
2378 4 1 -13.4721 -2.31933 23.8703
2379 4 1 -13.4294 -1.9897 22.6993
2371 4 1 -14.4252 -5.49075 25.14
2372 4 1 -15.1552 -4.64912 24.763
3460 4 1 15.4644 13.2071 -11.0131
3458 4 1 15.9031 15.0019 -11.1433
3456 4 1 17.1321 15.9336 -11.123
3448 4 1 15.5207 18.3989 -11.2741
3457 4 1 15.9754 16.1686 -11.4059
3451 4 1 15.9007 18.2649 -11.3738
3450 4 1 16.954 17.7753 -11.4075
3447 4 1 15.4667 19.6183 -10.9769
3449 4 1 16.5671 18.8506 -11.513
3461 4 1 14.9652 12.7093 -10.0598
3462 4 1 13.9976 12.974 -9.53653
3463 4 1 14.0349 12.6663 -8.43902
3459 4 1 15.8656 14.1001 -10.2953
3443 4 1 15.4499 18.4659 -10.1589
3440 4 1 14.8077 18.7839 -9.24956
3441 4 1 15.2711 18.4523 -10.3134
3455 4 1 16.6797 16.9339 -10.4993
3454 4 1 16.2166 17.2481 -9.44608
3453 4 1 16.4322 18.4682 -9.18504
3452 4 1 16.5018 18.4444 -10.3801
3444 4 1 15.8588 19.4196 -9.57003
3445 4 1 14.7059 19.438 -10.0793
3446 4 1 15.8653 19.357 -9.94636
3442 4 1 15.0263 19.2327 -9.46185
3480 4 1 8.3563 9.77366 -5.6247
3468 4 1 12.5168 10.5314 -5.78252
3479 4 1 8.71197 10.7853 -6.2297
3477 4 1 8.32069 11.5939 -6.13044
3478 4 1 9.59853 11.5044 -6.0422
3474 4 1 10.367 12.3596 -6.99739
3475 4 1 9.20412 12.7167 -7.33215
3476 4 1 8.80245 11.5484 -7.21629
3472 4 1 11.0161 11.4598 -5.68972
3469 4 1 13.0293 11.5829 -5.67608
3473 4 1 11.3249 11.5819 -6.90164
3464 4 1 14.4071 12.8758 -7.26365
3465 4 1 14.2269 12.3898 -6.23107
3466 4 1 13.83 11.4935 -5.56594
3396 4 1 13.412 15.7591 -6.08234
3394 4 1 15.2806 15.7371 -6.52435
3395 4 1 14.2131 16.1308 -6.8792
3419 4 1 8.44724 18.1553 -5.75795
3431 4 1 10.3644 18.6324 -5.97373
3411 4 1 10.1058 16.9913 -5.94668
3410 4 1 11.2764 16.7814 -5.68461
3438 4 1 14.8662 18.5617 -6.85637
3393 4 1 15.949 16.6951 -6.11319
3392 4 1 15.268 17.5653 -5.63182
3391 4 1 16.0459 18.2591 -6.3031
3436 4 1 14.4578 18.6075 -6.08229
3389 4 1 17.4253 17.7611 -6.54443
3390 4 1 16.7854 17.8156 -5.48773
3388 4 1 18.2392 17.1812 -5.88352
3422 4 1 6.68772 20.1075 -6.74797
3421 4 1 7.80248 19.9309 -6.99221
3424 4 1 6.69315 20.719 -6.17396
3425 4 1 7.79286 21.0357 -6.23942
3423 4 1 5.99528 21.049 -7.01056
3420 4 1 8.26768 19.1816 -6.33139
3426 4 1 9.01926 21.1438 -6.11932
3430 4 1 10.1765 19.8161 -6.2146
3428 4 1 8.57223 20.7396 -7.03108
3427 4 1 8.61448 20.0726 -6.00111
3429 4 1 9.7095 20.4317 -7.17706
3434 4 1 12.8965 19.0203 -6.08581
3439 4 1 14.8257 18.9073 -8.02289
3435 4 1 13.8991 19.5486 -5.71696
3437 4 1 14.9495 19.6144 -6.33969
3523 4 1 3.86027 4.16001 -3.09829
3522 4 1 4.65611 5.0496 -2.88359
3500 4 1 10.9754 7.09724 -3.05587
3482 4 1 7.30948 9.60714 -4.12976
3481 4 1 8.34688 10.121 -4.4565
3483 4 1 8.10063 9.78038 -4.95894
3471 4 1 11.4813 10.457 -5.25225
3484 4 1 8.0949 11.0009 -4.85776
3486 4 1 8.95336 12.186 -3.20306
3485 4 1 8.92287 11.5669 -4.21456
3467 4 1 13.1925 10.8898 -4.83565
3470 4 1 12.287 11.1901 -4.8377
3401 4 1 10.4571 15.719 -2.73013
3399 4 1 11.3723 15.2454 -3.61218
3398 4 1 11.8368 15.9687 -4.44586
3402 4 1 11.3405 15.029 -3.24903
3418 4 1 8.34183 18.1365 -4.55636
3413 4 1 9.75894 16.7665 -4.14959
3415 4 1 8.51693 17.2853 -3.57198
3414 4 1 9.48603 16.9218 -3.00131
3416 4 1 9.16926 17.3912 -4.52337
3417 4 1 8.19116 17.1506 -3.80623
3400 4 1 10.6934 16.167 -3.74659
3412 4 1 10.6252 17.2184 -4.8283
3408 4 1 11.7172 17.5482 -3.93289
3407 4 1 11.1835 17.5773 -2.85978
3409 4 1 10.8784 17.0222 -4.53029
3397 4 1 12.6333 16.1852 -5.27912
3387 4 1 18.6834 17.7408 -4.92247
3385 4 1 19.0409 18.3109 -3.59047
3386 4 1 19.7514 18.1724 -4.60634
3432 4 1 11.1549 18.92 -5.13981
3433 4 1 12.3989 19.0052 -5.02953
3308 4 1 13.2919 23.0706 -3.14233
3528 4 1 2.50148 2.5912 -0.0953722
3527 4 1 3.64444 2.28701 -0.187303
3530 4 1 4.10311 0.889864 -0.0387776
3521 4 1 4.27594 4.77446 -1.79841
3524 4 1 3.74873 3.70117 -1.97173
3526 4 1 4.51801 2.8827 -0.825205
3525 4 1 3.47725 3.31491 -0.89106
3520 4 1 5.36274 5.08553 -1.32904
3511 4 1 7.80937 4.08556 -2.56538
3514 4 1 7.63639 4.93616 -1.61053
3518 4 1 5.99899 4.88493 -0.0162971
3512 4 1 8.61326 4.40929 -1.6558
3510 4 1 8.39679 4.21902 -1.48781
3508 4 1 9.82093 5.21811 -1.61633
3509 4 1 8.95219 5.15909 -0.866634
2820 4 1 14.38 4.85633 -0.500573
3496 4 1 7.45673 7.20659 -2.64199
3515 4 1 7.323 5.57576 -2.55634
3516 4 1 6.72467 6.13676 -1.75434
3517 4 1 6.58998 5.70783 -0.634885
3519 4 1 6.24872 5.62088 -0.875702
3493 4 1 7.42697 7.98635 -2.04394
3494 4 1 6.9334 7.53809 -1.0359
3497 4 1 8.43573 7.5152 -2.17239
3499 4 1 10.6566 6.5351 -1.96987
3513 4 1 8.6153 5.46724 -2.16294
3501 4 1 10.5126 7.41142 -2.04878
3507 4 1 10.4717 5.96767 -0.961353
3498 4 1 9.46578 6.9343 -1.97994
3502 4 1 9.77972 7.51893 -1.12701
2824 4 1 13.0299 7.85685 -1.12517
3506 4 1 10.8166 6.6836 -0.174324
2823 4 1 13.4003 7.10042 -0.251676
3504 4 1 11.8298 7.94839 -0.218055
3503 4 1 10.9018 7.46195 -0.890668
2822 4 1 13.9232 6.97296 -1.34187
2821 4 1 14.5345 5.95618 -0.955715
3492 4 1 7.05 9.14657 -2.05821
3495 4 1 7.07686 8.13396 -2.00955
3491 4 1 6.90757 10.2636 -2.42402
2827 4 1 14.3995 9.90506 -0.481347
2826 4 1 15.0016 9.06145 -1.17506
2825 4 1 13.7732 8.843 -0.979083
3490 4 1 7.59306 11.2981 -2.12823
3488 4 1 7.85001 11.8755 -1.92279
3487 4 1 8.78623 12.6425 -2.11586
3489 4 1 8.43758 10.9097 -1.39084
3403 4 1 11.7152 15.9751 -2.66726
3404 4 1 12.1809 15.9547 -1.63716
3406 4 1 11.6716 17.625 -1.71867
3405 4 1 12.6476 17.0476 -1.47351
3383 4 1 18.374 18.2226 -1.32412
3381 4 1 17.7585 17.6729 -0.420614
3380 4 1 18.1599 18.6944 -0.0661707
3384 4 1 18.9649 18.3131 -2.42916
3314 4 1 12.8583 21.1504 -0.81157
3313 4 1 13.0316 21.4173 -1.9608
3320 4 1 15.513 19.4653 -1.04762
3319 4 1 14.8542 19.8783 -0.133941
3312 4 1 13.6617 20.9247 -1.11757
3311 4 1 13.732 21.0173 -2.27797
3324 4 1 17.2328 21.5384 -0.155519
3382 4 1 17.6754 18.9155 -0.5848
3323 4 1 16.385 20.7185 -0.256411
3301 4 1 12.4165 24.1928 -0.29598
3304 4 1 12.6602 23.9579 -2.6401
3303 4 1 13.1198 23.7174 -1.57661
3309 4 1 12.4243 22.9593 -2.22807
3310 4 1 13.4323 22.2858 -2.35838
3306 4 1 14.4999 23.532 -1.93636
3307 4 1 13.5615 24.09 -2.4529
3326 4 1 15.9939 22.6851 -0.82941
3327 4 1 17.1292 22.3932 -1.11911
3325 4 1 16.381 21.6157 -1.10109
3328 4 1 17.7616 22.8227 -0.16226
3296 4 1 9.71835 25.9986 -0.865564
3297 4 1 10.5493 26.7477 -1.17859
3302 4 1 12.1015 24.3532 -1.41873
3298 4 1 11.3263 25.8349 -1.53525
3300 4 1 12.6495 25.1697 -0.889566
3299 4 1 12.5002 26.2238 -1.40228
3305 4 1 13.6344 24.2545 -1.9564
3293 4 1 8.83052 28.0773 -0.027785
3295 4 1 10.3078 26.9687 -0.449876
3294 4 1 9.3913 27.5998 -1.03352
3531 4 1 4.83675 0.742612 0.916412
3529 4 1 3.02694 1.52418 0.078955
3532 4 1 5.8578 1.09793 0.353154
3533 4 1 5.85889 0.297706 1.22529
2809 4 1 15.6232 0.666732 2.57753
2806 4 1 14.2982 0.895619 2.38984
2810 4 1 15.5205 1.73858 2.34421
2808 4 1 14.7769 0.0271976 2.01949
2818 4 1 14.7098 4.61167 0.716793
2817 4 1 14.4133 3.57683 1.31767
2816 4 1 15.3501 4.28994 1.67556
2819 4 1 14.1115 3.88628 0.0768278
2467 4 1 -9.78563 7.68259 2.35218
2498 4 1 -1.9993 6.85207 2.13297
2499 4 1 -2.32033 5.98081 1.39388
2501 4 1 -2.24961 7.30227 0.463302
2500 4 1 -2.33377 6.07185 0.221164
2497 4 1 -1.16594 7.5238 2.64916
2507 4 1 0.463697 7.40431 1.99769
2508 4 1 1.56618 7.85113 2.18066
3505 4 1 10.8541 7.62759 0.470459
2481 4 1 -2.87495 8.66142 2.19777
2480 4 1 -3.65346 8.73149 1.31936
2479 4 1 -3.74727 9.88574 1.8409
2476 4 1 -4.73595 9.71567 1.5534
2475 4 1 -5.17579 9.10909 2.49844
2477 4 1 -4.13514 10.6604 1.75017
2502 4 1 -1.92426 8.21543 1.26192
2503 4 1 -1.10899 8.89756 1.80288
2504 4 1 -0.287809 8.20311 1.37406
2505 4 1 -1.3658 8.70463 1.52767
2506 4 1 -0.236821 8.27198 1.73084
2521 4 1 7.54287 9.7511 2.59743
2520 4 1 8.55382 9.84651 2.12918
2525 4 1 8.53449 8.34236 2.57294
2829 4 1 14.7901 9.74711 1.1858
2828 4 1 13.7991 9.7089 0.45822
2830 4 1 15.6881 9.82356 1.98593
2478 4 1 -3.15396 10.8348 2.31008
3357 4 1 11.1345 13.2055 1.99794
3352 4 1 12.3519 15.3409 2.44513
3351 4 1 11.5386 16.1328 2.6312
3353 4 1 11.2407 14.9595 2.33073
3354 4 1 12.2856 14.887 1.75227
3356 4 1 11.237 14.391 2.26544
3349 4 1 11.6774 16.6269 2.67224
3376 4 1 15.1723 18.2229 1.04322
3375 4 1 14.9397 18.1817 2.28629
3377 4 1 15.9056 17.3149 0.869706
3378 4 1 16.7365 17.7003 1.51721
3379 4 1 17.3113 18.3794 0.694609
3316 4 1 14.8241 21.0621 0.272912
3321 4 1 15.7235 19.2006 0.114464
3315 4 1 13.7006 20.8564 0.0867684
3338 4 1 14.0987 21.1588 1.91655
3317 4 1 14.8714 20.0519 0.935474
3318 4 1 14.6628 18.9621 0.458293
3322 4 1 16.5155 19.8578 0.640629
3233 4 1 17.1792 20.6313 2.55013
3261 4 1 10.5628 23.004 1.62023
3264 4 1 10.8158 23.1423 2.66792
3262 4 1 10.8875 21.9016 1.06719
3258 4 1 12.4078 23.6406 0.510025
3260 4 1 10.9806 22.8515 0.524144
3263 4 1 11.5259 22.4035 1.926
3259 4 1 12.0901 22.5023 0.234987
3335 4 1 15.7132 22.4532 1.44851
3336 4 1 14.6941 23.0144 1.60152
3337 4 1 14.2251 22.2432 2.27394
3329 4 1 18.321 22.4118 0.772755
3330 4 1 17.7608 23.1938 0.0985307
3333 4 1 17.0927 22.7406 2.03253
3334 4 1 16.7009 22.4577 0.926427
3331 4 1 16.4986 23.2723 0.0895283
3332 4 1 17.2252 23.4848 1.09066
3290 4 1 7.83242 26.0082 2.34725
3266 4 1 10.2106 24.7162 2.0043
3267 4 1 9.13265 24.2878 2.08532
3268 4 1 9.16135 25.4235 1.59366
3270 4 1 9.96794 26.6084 2.0558
3269 4 1 8.95278 26.1392 2.54689
3272 4 1 10.7156 26.6564 2.08352
3291 4 1 8.60067 26.603 1.55915
3265 4 1 11.1676 24.2952 2.44094
3257 4 1 13.2895 24.3147 0.969483
3256 4 1 14.2398 24.4305 1.73706
3292 4 1 9.07412 27.5089 1.01318
3271 4 1 10.3522 27.1376 1.0904
3273 4 1 10.1927 27.53 2.62739
2813 4 1 15.5257 2.57188 3.32221
2804 4 1 14.1025 1.78091 4.35171
2805 4 1 14.2525 1.85176 3.14969
2811 4 1 15.5699 2.13779 3.48022
2807 4 1 15.0918 0.504597 3.10689
2803 4 1 13.6912 1.46548 3.22131
2802 4 1 13.9599 0.591194 3.90564
2812 4 1 16.7167 2.359 3.02128
2685 4 1 20.22 2.1577 4.74777
2488 4 1 -3.28925 5.26242 5.31025
2815 4 1 15.8645 4.10772 2.74365
2814 4 1 14.8213 3.51275 2.93468
2781 4 1 18.0498 3.73174 5.1548
2780 4 1 18.8679 4.57998 4.75265
2464 4 1 -10.052 7.92508 5.31566
2466 4 1 -9.75107 8.02929 3.49367
2468 4 1 -9.06441 7.20158 3.16965
2472 4 1 -7.13557 8.00529 2.88529
2469 4 1 -7.95821 7.63005 2.96399
2484 4 1 -3.9561 6.09462 3.08956
2483 4 1 -2.96046 6.76441 2.82263
2487 4 1 -3.39356 6.11657 4.44341
2486 4 1 -4.42225 5.87933 4.02012
2485 4 1 -3.20174 5.92913 4.04875
2496 4 1 -0.42645 6.97703 3.40073
2482 4 1 -2.4959 7.79735 2.9196
2489 4 1 -2.31799 6.02444 5.12516
2490 4 1 -1.93394 6.69427 4.18933
2491 4 1 -1.65789 7.80955 4.5647
2492 4 1 -1.90029 7.20234 3.60561
2493 4 1 -0.730966 7.36327 3.8307
2527 4 1 8.84562 7.56678 3.82378
2529 4 1 10.1366 7.84806 4.38786
2528 4 1 9.81222 6.88707 3.72176
2531 4 1 10.1245 7.60282 3.97476
2532 4 1 10.7758 7.68544 4.97116
2833 4 1 15.2318 8.06267 3.64229
2778 4 1 18.684 6.53762 3.72544
2777 4 1 18.1027 7.24858 4.54174
2779 4 1 19.1834 5.55874 4.2751
2470 4 1 -8.46427 8.65776 3.27787
2465 4 1 -9.74085 8.64862 4.45694
2471 4 1 -7.41851 9.08497 3.33794
2473 4 1 -6.7386 8.39582 4.02569
2474 4 1 -5.90944 8.96556 3.46238
2495 4 1 -0.541749 8.1442 3.6509
2494 4 1 -0.929232 8.13654 4.79213
2509 4 1 2.01605 8.78301 2.85519
2510 4 1 2.56812 9.57432 3.45224
2511 4 1 1.66955 9.02456 2.93201
2512 4 1 2.12312 10.1335 3.02628
2513 4 1 2.94751 10.5589 3.81432
2514 4 1 4.06122 10.1073 3.80617
2515 4 1 4.48773 9.92499 4.86916
2516 4 1 4.99432 9.98826 3.7877
2526 4 1 8.04639 8.40264 3.65268
2518 4 1 7.11748 9.57288 3.38492
2519 4 1 7.78998 10.4651 2.85565
2517 4 1 6.05245 9.97962 3.36548
2522 4 1 8.63245 9.48089 2.92669
2530 4 1 9.74566 8.796 3.64396
2523 4 1 8.88717 9.98391 3.98912
2524 4 1 8.18265 9.38303 3.14056
2534 4 1 9.92846 8.90704 4.77189
2535 4 1 10.085 9.89997 4.18427
2533 4 1 11.1712 8.77915 4.91075
2536 4 1 11.156 9.65389 4.60003
2832 4 1 15.9932 8.43897 2.77853
2831 4 1 15.6647 9.46498 3.07629
2838 4 1 15.4348 10.4476 4.44495
2834 4 1 15.3392 9.27539 3.47725
2836 4 1 16.1389 10.3496 4.56998
2776 4 1 17.915 8.25973 5.25958
2840 4 1 16.6797 9.72062 5.27416
2835 4 1 16.4207 9.56687 3.70997
2555 4 1 19.4883 10.1308 5.14041
2556 4 1 19.4699 8.95428 5.15969
3358 4 1 11.3002 12.9792 3.18501
3359 4 1 11.5469 13.0249 4.43355
3361 4 1 11.6987 12.8646 5.23258
2541 4 1 12.8957 11.5976 4.69204
3360 4 1 12.5714 13.4581 4.74269
3362 4 1 12.8774 13.3803 5.05889
2549 4 1 15.7648 12.6513 4.92134
2546 4 1 16.0502 12.1781 4.12721
2544 4 1 14.2408 13.1794 4.08119
2545 4 1 15.1247 12.7375 3.48834
2543 4 1 14.117 12.3561 5.01275
2542 4 1 13.9634 11.1503 4.97049
2547 4 1 15.1594 12.6899 4.67302
2552 4 1 17.726 11.2686 5.00536
2550 4 1 16.7649 13.199 4.66084
2551 4 1 17.617 12.4242 4.97895
2553 4 1 18.5678 11.3071 4.05022
2839 4 1 16.384 10.8495 5.01575
2554 4 1 19.0588 11.232 5.14089
3355 4 1 12.1237 14.9001 3.00676
2548 4 1 15.7332 13.7553 4.8649
3363 4 1 13.9189 14.0471 4.91583
3350 4 1 11.5463 16.3107 3.85548
3348 4 1 12.1497 17.5557 3.23759
3347 4 1 12.3405 18.3448 4.13927
3374 4 1 15.7444 18.6198 2.99848
3372 4 1 16.0447 16.4789 3.19806
3368 4 1 14.0882 17.0147 4.82313
3369 4 1 14.4847 16.5065 3.84026
3370 4 1 15.5384 17.0483 3.52834
3371 4 1 15.8417 16.198 4.37245
3373 4 1 16.248 17.541 2.77085
3229 4 1 16.6745 18.6195 4.6255
3214 4 1 18.3046 17.2538 5.08608
3346 4 1 12.5587 19.548 4.37609
3344 4 1 13.4226 20.1866 4.71007
3345 4 1 12.3516 20.2213 5.346
3230 4 1 16.0433 19.5974 4.33342
3339 4 1 14.1413 20.2255 2.74137
3343 4 1 14.1923 21.061 4.92956
3342 4 1 14.5564 21.2511 3.78767
3341 4 1 13.6797 20.5331 3.64849
3340 4 1 14.6842 21.0574 3.53935
3231 4 1 16.6901 20.1428 3.47673
3232 4 1 16.4196 21.3078 3.17016
3235 4 1 17.469 19.9609 2.80814
3234 4 1 16.2685 20.0879 3.14172
3237 4 1 17.363 21.3581 4.02252
3236 4 1 17.9577 20.3326 3.85641
3245 4 1 13.1205 22.3671 3.3444
3244 4 1 13.4512 22.4054 4.53836
3250 4 1 12.4268 23.7327 5.10447
3247 4 1 12.7847 22.1737 3.32368
3246 4 1 12.344 23.1299 2.7994
3249 4 1 11.6849 22.7844 4.75556
3248 4 1 11.7731 22.0495 3.87499
3238 4 1 17.0519 22.164 4.90961
3284 4 1 5.1977 26.685 5.19147
3287 4 1 7.70938 26.6843 4.36698
3289 4 1 7.55013 25.1217 3.10061
3282 4 1 6.70696 25.0774 4.79219
3283 4 1 6.35325 26.1944 5.0987
3286 4 1 6.6736 26.775 4.96528
3288 4 1 8.2595 26.0192 3.57414
3254 4 1 13.4293 25.1802 3.87771
3251 4 1 12.0525 24.9232 5.20103
3255 4 1 13.7165 24.6015 2.79637
3253 4 1 13.5872 24.8844 4.96231
3275 4 1 9.28161 27.0443 4.60593
3274 4 1 9.85859 26.9815 3.66042
2787 4 1 15.6088 2.37597 5.52152
2789 4 1 16.0959 0.267243 5.55926
2790 4 1 14.9992 0.617094 5.51212
2788 4 1 16.3302 1.35996 5.39694
2683 4 1 19.3976 1.65337 6.40692
2686 4 1 20.7403 1.57892 5.69129
2687 4 1 20.3418 2.12486 6.60378
2689 4 1 20.4812 2.28682 7.222
2682 4 1 19.1218 1.9369 7.54966
2684 4 1 20.3389 1.33012 5.688
2786 4 1 15.723 3.33185 6.25273
2782 4 1 17.8756 4.75855 5.81498
2784 4 1 17.2085 4.85626 7.20805
2785 4 1 16.2603 4.25617 6.81607
2783 4 1 16.8339 4.32648 6.2335
2688 4 1 21.1795 2.9466 6.55009
2690 4 1 20.2207 3.2166 7.8769
2463 4 1 -9.22672 7.3993 6.0315
2461 4 1 -9.42497 7.70911 5.69587
2772 4 1 15.9316 6.90584 6.42609
2769 4 1 15.4157 7.74813 6.68551
2766 4 1 14.3606 7.96156 7.18018
2768 4 1 14.3481 7.68477 7.12697
2767 4 1 15.4315 7.58676 7.61336
2771 4 1 17.0645 7.23844 6.14808
2770 4 1 16.5396 7.9329 7.07514
2773 4 1 16.8792 6.28276 6.02142
2774 4 1 17.1676 7.35655 5.75365
2845 4 1 17.7105 7.69361 7.50864
2846 4 1 17.5133 6.60922 7.13429
2847 4 1 18.2815 5.69384 7.35389
2458 4 1 -11.7243 8.4788 7.72767
2459 4 1 -10.7731 8.89622 7.11348
2462 4 1 -8.45927 8.30918 5.98507
2460 4 1 -9.82441 8.64315 6.37571
2538 4 1 12.0149 8.80929 6.03417
2537 4 1 11.6207 9.90861 5.72773
2539 4 1 12.0487 9.99708 6.30363
2763 4 1 14.0473 8.74171 7.36079
2837 4 1 15.5438 10.476 5.65295
2765 4 1 13.5729 8.61103 7.75572
2775 4 1 17.3977 8.41454 6.36752
2843 4 1 17.829 9.56584 6.69439
2842 4 1 17.5132 10.5774 6.05371
2844 4 1 17.5362 8.8391 7.66899
2841 4 1 16.8448 9.75151 6.47913
2645 4 1 16.2055 10.1296 7.707
2557 4 1 19.6462 8.42646 6.20466
2558 4 1 20.059 8.89835 7.25323
2559 4 1 19.1992 8.65145 8.0681
2540 4 1 12.2554 10.8431 5.41147
2641 4 1 14.5108 12.5817 7.07314
2643 4 1 16.0195 11.8631 6.70498
2642 4 1 15.0857 11.5515 7.32445
2644 4 1 16.3128 11.3214 7.8057
3081 4 1 11.0209 15.9241 5.74552
3079 4 1 11.4368 16.1448 7.72468
3365 4 1 13.4309 15.7962 5.59095
3364 4 1 14.1318 14.875 5.82488
2628 4 1 15.7371 16.0151 5.83548
2629 4 1 15.1434 15.0276 6.06731
2630 4 1 15.769 14.7009 7.00154
2640 4 1 14.901 13.7166 7.27429
2632 4 1 16.43 14.7164 6.47824
2634 4 1 17.2109 15.4816 8.03852
2631 4 1 16.7452 15.0477 7.63784
2633 4 1 17.1997 14.5063 7.33401
2635 4 1 17.7226 14.4521 8.07044
3084 4 1 10.0126 18.5501 6.47631
3082 4 1 10.6215 16.6768 6.51092
3083 4 1 10.7902 17.7471 6.24024
3080 4 1 10.7874 16.4958 6.86089
3367 4 1 14.7308 17.6399 5.76002
3228 4 1 15.8622 18.3313 5.43677
2625 4 1 15.0416 17.222 6.72471
2627 4 1 15.1694 16.5662 6.80911
3366 4 1 14.4222 16.4791 5.40968
2624 4 1 14.2859 16.919 7.60813
2623 4 1 15.56 17.1359 7.61211
2621 4 1 14.3526 17.8799 7.1706
2626 4 1 16.185 16.9198 7.0973
3221 4 1 17.5828 17.496 5.84879
3220 4 1 18.5391 17.8076 6.4602
3219 4 1 17.8323 17.2246 7.31562
3222 4 1 17.1452 18.6338 5.74779
3217 4 1 17.8797 17.1891 7.26917
3216 4 1 18.8967 16.6943 7.24849
3215 4 1 19.0204 17.0008 6.03357
3218 4 1 18.8475 16.7158 7.81272
3210 4 1 20.5095 18.5297 6.11351
3209 4 1 20.3185 18.1851 7.3167
3212 4 1 20.1001 18.4015 6.27938
3213 4 1 19.3546 17.6094 5.65937
3207 4 1 18.858 18.187 7.87911
3092 4 1 8.01235 20.4734 7.72065
3085 4 1 9.40463 19.6068 6.31106
3087 4 1 9.83962 21.0081 6.41952
3086 4 1 8.92875 20.4788 6.96193
3088 4 1 10.5015 20.0542 6.91135
3089 4 1 10.0677 19.9245 7.92765
3091 4 1 8.8342 19.5977 7.88835
3094 4 1 8.81332 20.1228 7.89907
2618 4 1 12.6539 19.5672 8.03967
2620 4 1 14.1365 19.039 7.29306
2619 4 1 13.5107 20.0802 7.29318
3226 4 1 15.5804 20.2452 6.67469
3224 4 1 15.9882 19.5992 6.66689
3227 4 1 15.5437 19.1076 6.25566
3190 4 1 14.121 21.4699 7.96068
3225 4 1 16.4026 20.1785 5.73655
3223 4 1 16.7641 19.7447 5.72081
3208 4 1 19.5835 19.0656 7.54417
3211 4 1 20.1359 19.5904 6.32292
3160 4 1 2.75024 24.0072 7.84625
3161 4 1 3.52717 23.8946 6.94933
3163 4 1 4.877 23.9161 6.26036
3165 4 1 5.28665 23.4023 6.0897
3166 4 1 4.90301 22.3065 5.88935
3164 4 1 5.73879 23.7499 7.11074
3168 4 1 6.72694 21.8809 6.83164
3170 4 1 7.09481 22.8421 6.07554
3169 4 1 7.20255 21.7413 5.72516
3171 4 1 7.64696 22.6177 7.09889
3167 4 1 5.56821 22.1045 6.90054
3243 4 1 13.9113 22.877 5.61316
3242 4 1 14.7446 23.7724 5.96392
3241 4 1 15.0143 22.5809 5.55945
3240 4 1 16.1444 22.2746 5.61511
3193 4 1 15.4744 21.7925 7.54828
3239 4 1 17.1325 23.0345 5.75012
3162 4 1 3.9979 24.7002 6.12881
3280 4 1 7.70705 25.0725 6.67768
3281 4 1 6.7613 25.2729 5.98616
3278 4 1 7.56755 26.2498 6.06032
3279 4 1 6.79356 25.8244 6.90241
3277 4 1 8.64756 26.203 6.63279
3276 4 1 9.06993 26.2126 5.50682
3252 4 1 12.991 24.5907 5.93904
3285 4 1 5.92037 27.5041 5.65479
2882 4 1 11.0131 2.46124 10.6392
2879 4 1 12.5418 2.67132 10.6474
2877 4 1 13.1248 0.43257 10.7671
2876 4 1 14.2033 0.158557 10.3545
2677 4 1 17.4294 1.70216 9.96347
2678 4 1 18.2012 2.22142 9.24652
2680 4 1 18.4946 1.81142 8.35287
2676 4 1 17.189 2.49393 9.0339
2681 4 1 19.5505 2.46782 8.54652
2679 4 1 19.3699 1.84346 9.17857
2693 4 1 20.6193 2.48236 9.42363
2696 4 1 21.3747 1.89051 9.75126
2695 4 1 20.6457 2.47565 8.97517
2694 4 1 21.8393 2.37804 9.232
2698 4 1 23.2832 2.32838 8.77044
2697 4 1 22.3562 2.52562 9.55446
2675 4 1 18.3416 2.79983 9.35508
2674 4 1 18.4851 3.15185 10.5286
2671 4 1 17.7703 5.2311 10.7675
2691 4 1 21.2997 2.90722 8.08594
2692 4 1 20.8193 3.54856 8.94154
2672 4 1 18.908 5.00529 10.679
2699 4 1 22.9812 3.46749 8.3715
2700 4 1 24.0243 3.59773 8.81061
2706 4 1 24.1743 5.15973 9.93831
2701 4 1 25.1016 4.15583 8.52136
2702 4 1 26.2086 3.88811 8.71848
2703 4 1 25.4202 3.75833 9.63042
2704 4 1 24.2406 3.96573 9.84552
2451 4 1 -12.457 7.8809 10.6632
2929 4 1 5.22835 6.77317 9.6874
2927 4 1 5.03505 6.46928 10.492
2924 4 1 3.19161 7.55766 10.4175
2920 4 1 4.69603 7.67455 10.6558
2921 4 1 3.56069 7.7686 10.7575
2931 4 1 5.41058 5.42252 9.71062
2932 4 1 6.15869 5.4942 8.72179
2933 4 1 6.19712 6.65806 9.18871
2928 4 1 5.52451 5.61807 9.7299
2930 4 1 6.23589 6.29593 10.0522
2934 4 1 7.42406 6.907 9.19917
2935 4 1 7.19356 5.77972 9.64142
2937 4 1 7.76546 5.489 10.0327
2936 4 1 7.90524 5.54498 8.80277
2665 4 1 15.6397 7.12597 10.6186
2664 4 1 14.8423 6.95722 9.80144
2661 4 1 14.3311 7.08829 10.6627
2663 4 1 15.2036 5.90364 9.45877
2660 4 1 14.8758 7.9433 10.0251
2662 4 1 14.4362 6.78783 9.48152
2667 4 1 17.4267 6.16139 10.7569
2849 4 1 17.9329 7.53356 8.85749
2850 4 1 18.5665 8.04078 9.74028
2848 4 1 17.9766 6.46708 8.26557
2670 4 1 17.4957 5.89653 9.9103
2668 4 1 17.3416 5.50266 9.87256
2855 4 1 20.5061 7.42481 10.5614
2707 4 1 24.2055 5.4202 8.84749
2720 4 1 22.4987 8.00492 10.2754
2708 4 1 24.3917 6.55508 9.38886
2709 4 1 24.4687 7.505 8.66941
2710 4 1 25.5689 7.5024 9.16472
2446 4 1 -13.5321 10.704 10.276
2447 4 1 -13.9194 9.61023 10.0311
2440 4 1 -15.5852 9.41234 10.6732
2444 4 1 -14.8017 10.0467 10.5639
2457 4 1 -12.6333 8.62149 8.48608
2455 4 1 -12.5773 10.1865 10.1946
2456 4 1 -12.4288 9.46386 9.28722
2454 4 1 -12.6275 9.00441 10.3707
2762 4 1 13.8129 9.49973 8.29869
2764 4 1 14.5161 8.73686 8.45134
2761 4 1 13.5389 10.64 8.19701
2655 4 1 14.5502 9.46158 9.70162
2654 4 1 14.285 10.4049 10.369
2656 4 1 15.5282 8.997 10.1593
2657 4 1 14.3624 8.8029 10.4216
2564 4 1 18.3826 10.4494 9.98571
2852 4 1 19.3699 9.27716 9.68301
2851 4 1 19.6867 8.11235 9.31414
2854 4 1 19.7471 8.43009 10.6155
2853 4 1 19.5788 9.63366 10.7569
2563 4 1 19.3711 10.5032 9.34727
2721 4 1 21.4678 8.29781 10.7042
2560 4 1 19.4304 9.76169 8.37589
2561 4 1 19.7552 10.3154 9.31222
2562 4 1 19.8649 10.6721 10.5112
2712 4 1 26.1425 8.89032 9.8969
2711 4 1 26.534 8.18499 9.02576
2715 4 1 24.7626 9.25353 10.3825
2714 4 1 25.7486 9.03204 9.77611
2713 4 1 25.9217 8.23323 8.88437
2760 4 1 12.6732 11.3106 8.76021
2639 4 1 15.0869 12.8814 8.13748
2757 4 1 14.889 12.6623 10.3499
2758 4 1 13.8558 12.4766 9.83325
2759 4 1 13.5635 11.3393 9.56906
2638 4 1 16.2128 13.3683 8.10308
2637 4 1 17.2461 12.9428 8.49467
2651 4 1 16.6683 11.9244 10.0253
2650 4 1 17.5737 11.3395 10.6438
2649 4 1 17.2293 11.3422 9.4703
2648 4 1 18.1452 10.9833 8.8301
2646 4 1 16.4854 11.0621 8.45078
2647 4 1 17.4631 11.6613 8.20623
2736 4 1 21.535 13.4092 10.4535
2733 4 1 22.6555 13.4594 9.91982
2734 4 1 21.6214 12.979 10.2673
2730 4 1 22.9124 12.7268 10.3702
2732 4 1 22.988 12.5687 10.6253
3067 4 1 7.96211 15.5935 10.3682
3061 4 1 5.98423 15.5795 9.56817
3068 4 1 9.09342 15.2673 10.6626
3069 4 1 8.40333 15.6794 9.80257
3074 4 1 10.0965 16.1283 10.0016
3072 4 1 9.81168 14.7864 10.0996
3073 4 1 9.70654 15.5109 9.08331
3071 4 1 9.43696 13.8978 9.36109
3070 4 1 8.50201 14.6154 9.43261
3075 4 1 10.8192 15.1712 10.1275
2756 4 1 14.3252 13.6479 10.5594
2752 4 1 15.492 14.6165 10.6232
2599 4 1 13.6054 15.5615 9.63005
2755 4 1 15.1727 14.2315 9.95285
2598 4 1 14.5571 15.294 10.2612
2636 4 1 17.7233 13.7797 9.1754
2590 4 1 18.4122 15.6213 10.5714
3062 4 1 5.96794 16.7399 10.0624
3058 4 1 7.82585 17.8112 9.80933
3057 4 1 6.76316 17.6487 10.2576
3059 4 1 6.71835 17.4212 10.0242
3060 4 1 6.83587 16.2647 10.1712
3103 4 1 7.72115 18.6565 10.4956
3077 4 1 10.365 17.4007 9.26196
3076 4 1 10.5631 16.3375 9.90816
3098 4 1 10.2584 18.1248 10.512
3078 4 1 11.085 16.4296 8.87168
2601 4 1 13.2038 17.6993 9.32012
2616 4 1 12.3703 18.7918 8.85674
2614 4 1 12.5583 18.7283 8.97231
2600 4 1 13.6114 16.7589 9.98102
2602 4 1 14.3108 17.9489 9.82887
2596 4 1 15.9352 16.8555 9.55642
2595 4 1 15.9315 16.7709 10.716
2622 4 1 14.5233 17.4362 8.21282
2597 4 1 14.9084 16.2063 9.55594
3205 4 1 18.648 18.6294 10.1126
3206 4 1 18.413 18.5527 8.98056
3203 4 1 17.5134 18.5289 10.6469
3112 4 1 2.57805 19.3784 10.6841
3110 4 1 3.90101 19.7909 10.3075
3109 4 1 4.81991 20.4564 10.3485
3108 4 1 4.68485 21.1255 9.31023
3104 4 1 7.3348 19.738 10.0653
3106 4 1 6.21611 20.8947 9.58253
3105 4 1 6.40677 19.7464 9.31786
3090 4 1 9.66258 18.8601 8.29752
3093 4 1 8.43121 20.8676 8.71743
3095 4 1 8.997 20.3562 9.05103
3096 4 1 9.50329 19.4531 9.64616
3181 4 1 10.151 21.4896 10.4467
3183 4 1 10.3949 21.2822 10.5783
2617 4 1 11.7787 19.7699 8.83664
2615 4 1 12.6442 19.8932 8.72689
2613 4 1 11.7319 19.1953 9.76887
3185 4 1 10.8411 21.4437 8.30211
3184 4 1 10.8977 21.2485 9.53183
3186 4 1 11.8394 20.8558 8.86382
3187 4 1 12.8358 21.1113 8.24293
2612 4 1 11.2238 19.5756 10.7234
3199 4 1 15.5752 19.0935 10.1306
3198 4 1 15.5415 20.284 10.1134
3191 4 1 15.0298 21.0216 8.64213
3195 4 1 15.8584 20.9625 9.31368
3196 4 1 17.072 20.8513 9.63456
3201 4 1 17.8082 19.0132 9.64607
3200 4 1 16.8315 19.118 10.2697
3202 4 1 18.7009 18.8967 10.486
3197 4 1 16.1679 20.2234 9.11354
3194 4 1 16.3407 21.3086 8.21746
3156 4 1 -0.302713 23.9439 10.1405
3158 4 1 1.00944 23.0685 8.73697
3159 4 1 2.1288 23.5536 8.78189
3157 4 1 0.543543 23.2106 9.87644
3143 4 1 3.84219 23.1204 10.1902
3142 4 1 4.90219 23.1338 10.7421
3173 4 1 7.63192 22.5246 9.0919
3107 4 1 5.70348 21.5907 8.70677
3172 4 1 8.42717 22.6391 8.07721
3180 4 1 10.2979 22.6291 10.1799
3179 4 1 9.43494 22.8794 9.41176
3178 4 1 9.18444 22.6678 10.5948
3174 4 1 8.23865 21.5505 9.4586
3175 4 1 8.94791 22.1847 10.153
3176 4 1 8.63009 23.3059 10.3896
3189 4 1 13.3544 22.1699 8.5155
3188 4 1 12.1877 22.0471 8.29416
3192 4 1 15.7776 21.881 8.78666
3035 4 1 13.6029 22.4731 10.4739
2885 4 1 10.2117 1.80164 12.7887
2881 4 1 11.0877 2.59377 11.8465
2878 4 1 12.9932 1.58489 10.8322
2884 4 1 11.235 1.86112 12.016
2873 4 1 14.0293 1.08102 12.4345
2872 4 1 14.8666 1.5563 13.2127
2875 4 1 15.0919 0.115713 11.2722
2939 4 1 8.00957 4.71701 11.1816
2938 4 1 7.04226 5.27345 10.9505
2946 4 1 7.36153 5.1915 13.2748
2893 4 1 10.5748 4.08646 13.3797
2883 4 1 11.6436 2.88979 11.4931
2887 4 1 11.1805 3.41657 13.0596
2880 4 1 12.191 2.99031 11.8128
2868 4 1 13.0966 5.21578 12.9754
2892 4 1 11.2182 4.51792 12.5049
2890 4 1 11.6095 3.82865 13.2601
2891 4 1 12.4345 4.40406 12.5729
2871 4 1 14.9945 2.73247 12.9725
2673 4 1 18.2987 4.08712 11.2434
2705 4 1 24.6447 4.51999 10.8117
2452 4 1 -13.4616 7.60092 11.2897
2453 4 1 -12.4102 8.07033 11.0246
2926 4 1 4.21237 5.90553 11.1952
2925 4 1 3.10952 6.40107 10.9611
2918 4 1 5.21133 7.65955 12.1701
2922 4 1 4.60922 7.41342 11.2442
2917 4 1 6.32307 7.63974 12.7311
2944 4 1 7.56662 5.74231 12.7094
2942 4 1 7.66032 5.47149 12.1219
2915 4 1 5.73201 6.86735 13.304
2947 4 1 7.19834 6.35109 13.429
2941 4 1 8.51821 6.25733 12.2952
2940 4 1 8.69666 5.66052 11.2953
2943 4 1 8.69049 5.43201 12.8147
2867 4 1 13.9398 5.84817 13.3533
2659 4 1 14.8164 7.92234 11.2311
2866 4 1 15.1288 5.62593 13.1203
2864 4 1 15.4024 7.60156 12.9118
2865 4 1 15.8423 6.46955 12.7549
2666 4 1 16.8046 7.1235 10.7728
2860 4 1 18.131 7.79041 12.56
2669 4 1 17.3241 5.67892 11.0763
2857 4 1 21.3296 7.78643 12.5499
2859 4 1 19.2605 7.8361 12.5121
2856 4 1 21.1128 7.14055 11.5198
2718 4 1 22.9292 7.9245 12.386
2439 4 1 -16.2094 10.1702 11.4145
2437 4 1 -16.23 10.5306 12.3288
2436 4 1 -16.3344 9.81626 13.293
2448 4 1 -13.5696 10.0561 11.0722
2449 4 1 -13.9473 9.16077 11.6871
2445 4 1 -14.0004 10.2534 11.2973
2441 4 1 -15.9943 9.29403 11.8567
2442 4 1 -14.7903 9.6184 12.0318
2443 4 1 -15.5785 9.39433 11.214
2438 4 1 -15.8708 9.4154 12.278
2434 4 1 -15.921 10.6895 13.3023
2450 4 1 -13.1595 8.26425 11.5624
2923 4 1 3.75335 8.37239 11.0651
2919 4 1 5.63961 8.28207 11.1555
2658 4 1 14.5223 9.05574 11.5515
2569 4 1 15.4109 8.82648 12.5249
2570 4 1 14.7814 9.0764 13.4111
2565 4 1 17.9766 9.84917 10.9333
2567 4 1 16.375 9.56573 12.5219
2566 4 1 17.3244 9.92175 11.8771
2568 4 1 16.3407 8.55426 11.8817
2863 4 1 16.5211 8.14008 13.0169
2862 4 1 17.6519 8.20704 12.6281
2723 4 1 21.4711 9.65531 12.3085
2858 4 1 20.3598 8.31666 12.2011
2724 4 1 20.4181 10.1194 12.6127
2725 4 1 21.5931 9.93827 12.6614
2727 4 1 22.1275 10.3688 12.7795
2719 4 1 22.4155 8.41128 11.43
2716 4 1 23.8031 8.8852 11.0231
2717 4 1 24.0077 8.13795 11.875
2722 4 1 21.9759 8.71767 11.6994
2433 4 1 -15.8303 11.762 12.8692
2432 4 1 -15.1403 12.6893 12.679
2431 4 1 -14.878 11.5582 12.8813
2427 4 1 -13.69 12.4165 13.3703
2653 4 1 15.1681 10.7862 11.1591
2748 4 1 15.4163 13.163 12.525
2652 4 1 16.1954 11.2546 10.804
2726 4 1 21.2498 10.9646 12.2396
2740 4 1 19.4833 13.3535 12.6457
2738 4 1 19.925 13.1784 11.7803
2735 4 1 22.2098 13.0205 11.3211
2728 4 1 22.5415 11.0031 11.8045
2729 4 1 22.2513 11.9184 11.0949
3065 4 1 7.63861 14.9001 12.0971
3064 4 1 6.77939 15.2238 11.3454
3066 4 1 7.11735 15.43 11.2048
2753 4 1 15.4158 15.7556 11.07
2754 4 1 14.8309 14.7307 11.0189
2750 4 1 14.7275 15.0919 12.2379
2751 4 1 15.0381 15.6378 11.1634
2749 4 1 14.588 13.8434 12.0575
2747 4 1 15.012 14.3005 12.8839
2746 4 1 15.9678 13.5365 12.6487
2586 4 1 15.8548 14.7245 12.5819
2588 4 1 17.5578 13.8576 11.7108
2587 4 1 16.4573 14.3918 11.6582
2589 4 1 17.9236 14.5459 10.8309
2744 4 1 17.4284 15.3461 12.3273
2743 4 1 16.811 15.0868 13.4017
2745 4 1 16.9484 14.2437 12.4976
2741 4 1 18.298 13.5587 12.9623
2742 4 1 17.6167 14.5034 12.8092
2739 4 1 18.8202 13.7353 11.6932
2585 4 1 16.2909 14.0378 13.4432
2737 4 1 20.9859 13.8403 11.4227
2731 4 1 22.8883 13.6766 11.1093
3113 4 1 2.39818 18.5503 11.4636
3116 4 1 2.35351 18.8436 12.4511
3115 4 1 2.88781 18.403 13.3932
3114 4 1 3.31869 18.605 12.2479
3117 4 1 2.76887 18.064 13.2402
3056 4 1 7.49639 17.8307 11.1683
3063 4 1 6.19836 16.2591 11.1455
3102 4 1 8.57496 18.0858 11.1687
3101 4 1 9.00262 16.9768 11.5224
3054 4 1 8.16893 18.822 12.4435
3099 4 1 10.217 18.3467 11.6679
3100 4 1 9.10132 18.1899 11.5384
2605 4 1 12.7124 17.9314 10.8716
2606 4 1 12.2733 17.212 11.8581
2607 4 1 12.0512 17.9908 12.6894
2608 4 1 12.6546 18.5085 11.7337
2609 4 1 11.424 18.5123 11.8832
2603 4 1 14.2325 18.4303 10.9162
2604 4 1 13.6959 17.7117 11.616
2594 4 1 16.0605 17.6995 11.3861
2591 4 1 17.8161 16.6402 10.9982
2593 4 1 16.3058 17.1342 12.5057
2592 4 1 17.4231 16.726 12.1794
3111 4 1 3.59552 19.5681 11.4071
3126 4 1 2.72063 20.6393 12.7115
3125 4 1 3.91684 20.9441 12.5287
3055 4 1 7.42636 18.965 11.5047
3052 4 1 7.11803 20.7267 13.2488
3053 4 1 7.87929 19.742 13.1427
3097 4 1 9.46049 18.8994 10.7843
3182 4 1 9.73187 21.4713 11.6297
2611 4 1 10.2158 19.9133 11.2471
3030 4 1 10.5161 21.1313 12.9406
3026 4 1 10.7113 19.2864 13.2815
3029 4 1 11.5333 20.5141 13.3517
2610 4 1 11.222 19.3597 10.9906
3034 4 1 13.5522 21.4785 11.135
3204 4 1 18.3327 19.259 11.0262
3155 4 1 0.165076 23.5832 11.1269
3153 4 1 0.730576 23.4775 12.7326
3127 4 1 2.33073 21.7975 12.7965
3131 4 1 2.5662 23.103 12.8353
3145 4 1 4.57636 24.2289 11.2066
3144 4 1 3.54295 23.6724 11.1729
3141 4 1 4.12355 23.0924 11.6935
3132 4 1 3.74417 23.3099 13.2654
3146 4 1 3.38266 24.0834 11.1346
3140 4 1 4.61884 22.4896 12.6411
3138 4 1 5.26195 23.4947 13.1369
3133 4 1 4.53899 24.1645 13.1786
3139 4 1 5.66423 22.4502 13.192
3177 4 1 8.59456 23.0928 11.497
3041 4 1 10.0456 22.0198 13.087
3040 4 1 11.1388 22.558 12.9503
3032 4 1 12.2703 22.0674 11.494
3031 4 1 11.2824 21.8759 12.298
3033 4 1 13.1319 22.6092 10.8878
3036 4 1 13.3808 23.2756 11.4177
3037 4 1 13.3535 22.706 12.5158
3038 4 1 12.1232 22.6003 12.4894
3039 4 1 11.7115 23.4932 13.2516
3150 4 1 0.822251 24.9776 13.2745
3154 4 1 0.0497559 24.2712 12.1009
3148 4 1 2.1019 25.4797 12.4318
3147 4 1 2.92216 25.0426 11.6334
3137 4 1 5.18593 24.5982 12.5492
2905 4 1 5.9518 2.65587 14.0109
2901 4 1 8.89687 2.35514 15.5989
2886 4 1 11.1487 2.30454 13.5067
2907 4 1 7.5424 4.32482 14.599
2906 4 1 6.8418 3.42073 14.3288
2909 4 1 7.33385 5.14096 15.1147
2910 4 1 6.34368 5.34999 15.8194
2904 4 1 7.14292 3.10315 14.0015
2908 4 1 7.76156 4.26624 15.7678
2902 4 1 7.82487 2.69724 16.0337
2903 4 1 7.04639 3.15716 15.1714
2895 4 1 10.3368 4.81452 15.2502
2896 4 1 10.5686 3.58867 15.3698
2894 4 1 10.2003 4.98134 14.06
2888 4 1 10.8535 2.82076 13.9957
2889 4 1 11.955 2.70828 13.6006
2898 4 1 10.9954 2.93986 16.1492
2869 4 1 13.7633 4.37976 13.6588
2870 4 1 14.2522 3.22296 13.7184
2914 4 1 5.09497 6.62232 14.2708
2913 4 1 5.01343 5.65634 14.8753
2912 4 1 5.23861 5.70307 16.0036
2916 4 1 5.54815 7.9921 13.5176
2945 4 1 8.02343 6.13279 13.6212
2948 4 1 7.96891 6.99877 14.0212
2951 4 1 9.54696 7.79897 13.4939
2949 4 1 8.85239 6.78297 14.8946
2950 4 1 8.54783 7.60789 14.0835
2957 4 1 10.1722 7.7555 15.8227
2861 4 1 18.0354 8.05117 13.688
2435 4 1 -15.3943 9.86534 13.9592
2952 4 1 10.0453 8.10614 14.5631
2954 4 1 11.4319 9.32561 16.0664
2953 4 1 10.7995 8.50816 15.4136
2571 4 1 15.6059 8.47986 14.0619
2573 4 1 15.9856 9.79313 15.4616
2575 4 1 17.1885 9.21573 15.0753
2572 4 1 16.5341 9.14788 14.6491
2574 4 1 17.0577 9.85168 16.0043
2576 4 1 17.212 10.3606 15.4837
2577 4 1 17.3778 10.4142 14.2405
2430 4 1 -14.9926 11.8416 14.0318
2428 4 1 -14.3302 12.0259 14.2318
2429 4 1 -14.7099 11.3068 15.0481
2425 4 1 -13.487 12.1823 15.3234
2424 4 1 -14.0613 11.4403 16.0475
2426 4 1 -14.1251 12.587 14.398
2582 4 1 15.9778 13.0185 15.1653
2583 4 1 16.8257 12.6785 14.3183
2579 4 1 16.9374 11.7281 15.1711
2581 4 1 16.1754 11.9944 15.6302
2580 4 1 17.0959 12.7444 15.7668
2578 4 1 16.3758 11.0518 14.3943
2995 4 1 10.0901 15.2853 15.3197
2982 4 1 13.3671 14.1399 15.6585
2984 4 1 12.217 14.5843 15.1346
2993 4 1 11.7131 15.8952 15.4583
2983 4 1 13.2687 14.494 14.5533
2996 4 1 10.9248 15.3701 14.445
2985 4 1 13.0939 15.2153 15.6373
2992 4 1 11.3021 14.8243 15.9864
2986 4 1 12.6566 15.1808 14.4535
2994 4 1 10.9014 15.8755 14.5573
2584 4 1 16.0839 13.6844 14.5942
3118 4 1 3.2955 17.707 14.1612
3119 4 1 4.26189 17.6644 14.9188
3120 4 1 4.05616 18.1415 13.8329
2998 4 1 10.5975 17.3992 13.8181
2997 4 1 10.3206 16.4884 14.5029
2999 4 1 10.5978 17.7398 14.9872
3027 4 1 11.3921 18.4252 13.6671
3024 4 1 11.8181 18.6742 14.4573
2988 4 1 13.1843 16.5179 15.1639
2987 4 1 12.6035 16.4036 14.1368
3022 4 1 13.0319 18.2684 13.7109
3020 4 1 14.8925 16.8357 13.8293
3021 4 1 13.9144 17.3973 13.6657
3018 4 1 14.0167 17.1676 14.5135
3019 4 1 14.8764 16.4047 14.9367
3017 4 1 15.1927 17.5483 14.2244
3015 4 1 14.2917 18.3233 15.5247
3016 4 1 14.8643 17.3269 15.3037
3128 4 1 2.26414 21.0065 13.646
3122 4 1 4.27261 19.6207 14.2599
3121 4 1 4.87643 18.8638 13.4753
3123 4 1 4.38331 20.8347 14.5805
3124 4 1 4.02799 20.3832 13.5529
3051 4 1 7.33647 20.0439 14.2423
3050 4 1 6.30546 20.4924 14.4419
3049 4 1 6.92139 21.5352 14.7478
3048 4 1 8.05796 21.1647 14.9176
3047 4 1 8.02918 20.6687 15.9376
3010 4 1 10.4876 19.8586 15.6059
3042 4 1 10.091 21.2184 13.9678
3007 4 1 9.71617 19.7921 15.9568
3028 4 1 11.9925 19.3889 13.4684
3023 4 1 12.9055 18.9816 14.7488
3025 4 1 11.5232 19.7305 14.068
3012 4 1 12.5293 20.201 14.5313
3011 4 1 11.6191 20.3696 15.3573
3013 4 1 13.6499 19.7699 14.5062
3014 4 1 13.6894 19.3141 15.563
3152 4 1 0.122049 23.6863 13.8164
3129 4 1 1.76179 21.9829 14.1582
3130 4 1 2.7754 22.4826 13.9481
3045 4 1 8.40544 21.6012 16.1276
3044 4 1 8.61607 22.2465 15.152
3043 4 1 9.49266 22.1304 14.3233
3151 4 1 1.03392 24.2813 14.2047
3149 4 1 1.92688 25.3341 13.5626
3135 4 1 5.00742 25.0632 14.7293
3136 4 1 5.59196 24.6835 13.7144
3134 4 1 5.41849 24.9532 13.5749
2900 4 1 8.90607 3.12028 16.5667
2899 4 1 10.0317 3.5355 16.4179
2897 4 1 9.81928 3.10535 16.1728
2911 4 1 6.08388 6.16269 16.7312
2956 4 1 9.94085 7.92786 16.9818
2959 4 1 10.0617 6.2874 17.1157
2960 4 1 9.81376 6.58479 18.2874
2961 4 1 10.2577 7.63806 18.3129
2967 4 1 12.4866 7.93261 16.6681
2958 4 1 10.7985 7.06549 16.5898
2963 4 1 11.096 6.61976 17.7131
2965 4 1 12.1842 7.62381 17.0189
2964 4 1 11.8605 7.3875 18.0841
2955 4 1 10.7075 8.4172 16.2715
2969 4 1 12.788 9.00008 17.1513
2966 4 1 12.3181 8.7262 17.5558
2968 4 1 11.7317 8.41885 17.4384
2970 4 1 13.2227 9.42445 18.1536
2973 4 1 13.3519 10.0404 18.1713
2971 4 1 14.1924 8.81661 18.2781
2972 4 1 13.9085 9.42255 17.2846
2423 4 1 -14.2081 12.2709 16.8377
2422 4 1 -14.5594 12.8627 17.8254
2420 4 1 -13.5253 12.3869 18.6019
2421 4 1 -13.4519 13.401 18.0479
2974 4 1 12.7305 11.0102 18.5653
2978 4 1 13.1611 12.6705 17.5934
2977 4 1 13.1656 12.6891 18.8309
2979 4 1 12.9683 13.2648 16.5349
2975 4 1 13.8071 11.0411 18.0663
2991 4 1 11.3748 15.8944 16.4444
2990 4 1 12.4491 15.7518 16.9081
2980 4 1 12.8785 14.3691 16.2708
2981 4 1 13.854 14.8842 16.5417
3002 4 1 10.5033 17.5925 17.7665
3000 4 1 10.4626 18.0112 16.1698
3001 4 1 9.80197 18.389 17.2175
3003 4 1 10.5855 18.5821 18.4053
2989 4 1 12.7778 16.6853 16.3128
3046 4 1 7.24266 21.4487 16.3226
3009 4 1 10.2633 19.9243 16.7876
3008 4 1 9.07872 19.4778 16.914
3005 4 1 9.53632 19.9943 18.1391
3006 4 1 10.1279 19.9872 17.0927
2385 4 1 -14.1425 1.14453 21.039
2394 4 1 -17.2825 4.68731 21.0586
2393 4 1 -16.6391 3.66182 21.2071
2391 4 1 -15.703 3.26535 21.2858
2390 4 1 -15.043 4.22137 21.074
2395 4 1 -18.1036 5.60544 21.235
2396 4 1 -17.1584 6.30034 21.223
2397 4 1 -16.0512 6.0834 21.3408
2962 4 1 10.7808 6.77724 18.9012
2416 4 1 -12.1777 11.7986 21.3923
2415 4 1 -12.993 11.0246 20.8445
2419 4 1 -13.2663 11.2816 19.0694
2417 4 1 -12.0121 11.7464 20.1841
2418 4 1 -13.1504 11.5187 20.254
2976 4 1 13.4329 11.5754 19.029
3004 4 1 9.80311 19.186 19.088
2384 4 1 -14.4317 1.16815 22.1574
2383 4 1 -13.7351 0.388736 22.6817
2386 4 1 -14.8506 1.94907 21.5929
2382 4 1 -14.7056 0.397892 23.3137
2387 4 1 -15.2139 2.28588 22.6837
2392 4 1 -16.2609 3.20647 22.2657
2388 4 1 -14.7969 3.37977 22.7913
2389 4 1 -15.4273 3.29332 21.8023
2398 4 1 -15.1061 5.87844 21.9739
2400 4 1 -14.0715 5.98595 22.43
2399 4 1 -14.777 6.99735 22.2446
2401 4 1 -13.9021 5.91082 23.6546
2404 4 1 -14.5244 7.62389 23.4222
2403 4 1 -13.3829 7.18952 23.3125
2405 4 1 -13.3099 7.55631 23.1775
2411 4 1 -12.7937 10.4402 22.9145
2408 4 1 -11.8602 9.39447 24.1021
2410 4 1 -13.346 9.65556 22.228
2409 4 1 -12.5238 9.65469 23.1761
2407 4 1 -12.7774 8.64575 23.9388
2412 4 1 -12.9841 11.5529 23.3863
2414 4 1 -12.9741 11.1829 22.0667
2413 4 1 -12.7599 12.2166 22.3373
2402 4 1 -13.4822 6.73463 24.368
2406 4 1 -13.4598 7.77467 24.338
ITEM: TIMESTEP
21400000
ITEM: NUMBER OF ATOMS
1913
ITEM: BOX BOUNDS ff ff ff
-3.5000000000000000e+01 3.5000000000000000e+01
-3.5000000000000000e+01 3.5000000000000000e+01
-3.5000000000000000e+01 3.5000000000000000e+01
ITEM: ATOMS id mol type x y z
1720 4 1 7.84623 -23.1966 -9.33145
1719 4 1 7.53417 -23.9839 -8.48717
1721 4 1 8.68467 -24.0051 -9.37276
1724 4 1 9.66625 -22.0836 -10.3413
1722 4 1 8.75184 -22.7974 -9.2804
1723 4 1 9.02493 -21.6463 -9.42757
1725 4 1 10.4263 -21.8081 -9.47281
1727 4 1 10.1401 -22.2176 -10.2812
1728 4 1 9.90005 -22.2178 -9.04854
1726 4 1 10.3461 -22.9498 -9.42094
1729 4 1 9.81601 -21.3974 -8.25519
1717 4 1 7.81609 -24.5815 -6.77078
1713 4 1 9.76652 -24.3414 -6.37017
1714 4 1 8.77539 -24.5757 -6.95933
1718 4 1 7.24929 -23.8185 -7.40014
1716 4 1 7.81665 -24.1895 -7.87064
1715 4 1 7.89199 -23.8255 -6.72696
1730 4 1 10.2043 -21.9711 -7.31826
1712 4 1 10.1718 -23.8561 -5.39912
1731 4 1 10.6682 -22.6704 -6.40056
1732 4 1 10.702 -22.0516 -7.34973
1757 4 1 14.3967 -22.2179 -5.9922
1733 4 1 10.3011 -20.9534 -7.08937
1734 4 1 11.2375 -20.2061 -6.67997
1735 4 1 12.1984 -20.5977 -7.19646
1737 4 1 11.7211 -19.2369 -6.29526
1736 4 1 11.1236 -20.1116 -6.76731
1738 4 1 12.6341 -19.4387 -6.98364
1739 4 1 11.682 -19.4378 -6.15131
1758 4 1 13.6722 -21.3927 -5.67871
1743 4 1 12.3029 -17.2323 -7.10298
1740 4 1 12.3021 -18.4425 -6.49643
1741 4 1 12.5027 -17.2218 -6.29148
1742 4 1 12.8689 -18.2668 -6.88215
1744 4 1 13.2063 -17.4409 -6.23248
1745 4 1 13.9312 -18.0441 -5.50471
1704 4 10 8.3482 -27.187 -4.37124
1703 4 10 8.79504 -27.2407 -3.26264
1707 4 1 7.1541 -25.6099 -4.09984
1709 4 1 7.98877 -25.4136 -4.82467
1705 4 1 7.69844 -26.3253 -3.87319
1708 4 1 7.37067 -24.4627 -4.47023
1706 4 1 7.05826 -25.7875 -2.96356
1702 4 10 7.80392 -26.4627 -3.50709
1711 4 1 10.0724 -24.6348 -4.46992
1710 4 1 8.99775 -24.8366 -4.99393
2046 4 1 -16.6757 -22.4618 -3.00878
2047 4 1 -16.8509 -21.5812 -3.87595
1760 4 1 12.3432 -21.5687 -4.93814
1756 4 1 14.4509 -22.1336 -4.80044
2048 4 1 -16.1992 -20.5475 -3.98602
2056 4 1 -18.2264 -19.537 -2.73104
2054 4 1 -18.3789 -19.3694 -3.28962
2049 4 1 -16.1906 -20.0448 -5.01815
2055 4 1 -17.3157 -18.8824 -2.94819
2057 4 1 -18.6087 -20.5625 -3.35289
2052 4 1 -17.1127 -19.8197 -4.26029
1759 4 1 13.1767 -20.7844 -4.81765
1761 4 1 12.4025 -20.7939 -4.06447
1762 4 1 13.3394 -20.1932 -4.3346
1763 4 1 13.3438 -19.7285 -3.22169
1746 4 1 13.4857 -18.9242 -4.96961
1749 4 1 14.9639 -19.0179 -5.26457
1754 4 1 15.1575 -20.2516 -3.53737
1755 4 1 14.8466 -21.3927 -4.03597
1753 4 1 15.237 -21.1014 -4.378
1748 4 1 13.7829 -19.2179 -5.01315
1752 4 1 14.516 -21.1965 -3.42074
1751 4 1 14.9321 -20.1637 -3.8267
1750 4 1 15.7212 -19.3817 -4.30028
2050 4 1 -16.4347 -18.8313 -5.12166
2053 4 1 -17.7422 -18.8399 -4.16015
2051 4 1 -16.5743 -18.8112 -3.89177
2069 4 1 -16.7743 -16.8601 -2.79264
1747 4 1 14.451 -18.2492 -5.03062
2070 4 1 -15.763 -16.1135 -3.09907
2204 4 1 -24.5533 -8.29205 -2.86083
3599 4 1 3.71805 -8.30841 -3.17912
3602 4 1 2.52853 -7.40189 -3.07575
3597 4 1 4.58387 -7.89164 -3.4185
1777 4 1 10.5904 -25.0059 -1.62047
1778 4 1 11.0531 -24.4649 -2.60271
1780 4 1 13.152 -24.4156 -1.62772
1776 4 1 11.1881 -24.9666 -0.650919
1782 4 1 14.0258 -24.3152 -0.46761
1781 4 1 13.5101 -25.3361 -0.954989
2045 4 1 -16.8336 -23.2569 -2.11576
2044 4 1 -17.8343 -22.702 -2.46726
2042 4 1 -18.0714 -22.3845 -0.99063
2041 4 1 -17.0884 -21.7192 -1.09896
2043 4 1 -18.8295 -22.5825 -1.90685
2035 4 1 -14.5458 -22.0736 -2.18791
2040 4 1 -16.0887 -22.089 -1.76804
2039 4 1 -15.2396 -22.8939 -1.30548
2038 4 1 -15.0057 -22.3914 -0.312514
2036 4 1 -14.881 -22.2386 -1.07319
2034 4 1 -13.469 -22.5536 -2.55425
2033 4 1 -13.418 -21.8917 -1.54981
1772 4 1 10.6188 -22.5042 -2.25537
1773 4 1 9.6031 -23.0511 -1.81561
1774 4 1 10.7011 -23.204 -1.44269
1771 4 1 11.4398 -21.8305 -2.58956
1770 4 1 10.9278 -21.856 -1.45705
1779 4 1 12.1697 -23.9439 -2.2959
1775 4 1 11.6541 -23.947 -1.12195
1794 4 1 16.3256 -21.7101 -0.0879866
2059 4 1 -17.4415 -20.344 -1.56579
2058 4 1 -18.3965 -20.7849 -2.16984
2060 4 1 -18.2477 -20.0081 -0.703566
2061 4 1 -18.6774 -19.2103 -1.40934
2037 4 1 -14.1264 -21.5246 -0.506597
2031 4 1 -12.4001 -20.9189 -0.243009
2032 4 1 -13.4165 -20.9266 -0.867442
1769 4 1 10.5921 -20.8399 -1.97336
1764 4 1 13.2175 -19.5716 -2.00733
1765 4 1 12.7064 -19.942 -0.925301
1766 4 1 12.952 -20.0494 -2.16068
1767 4 1 12.0718 -19.4551 -2.59662
1768 4 1 11.2158 -19.7795 -1.83528
1796 4 1 15.7337 -20.6154 -0.273943
1799 4 1 16.0064 -20.2791 -0.109629
1797 4 1 16.3432 -19.6028 -0.236131
2065 4 1 -19.0107 -17.691 -1.62326
2064 4 1 -19.4303 -18.844 -1.80846
2063 4 1 -19.4767 -17.698 -1.46133
2067 4 1 -18.5081 -16.8321 -1.64609
2068 4 1 -17.8919 -17.3812 -2.55389
2066 4 1 -18.1959 -17.6026 -2.4372
2062 4 1 -18.6003 -18.1897 -0.824812
2071 4 1 -15.5414 -16.236 -1.90646
2072 4 1 -16.2958 -15.4006 -1.68649
2074 4 1 -16.282 -15.3474 -1.32666
2075 4 1 -16.8226 -14.3977 -0.970877
2073 4 1 -17.4315 -15.7401 -1.42096
2076 4 1 -16.3485 -15.2269 -0.341873
2200 4 1 -24.2487 -11.4854 -1.28892
2196 4 1 -23.366 -11.8175 -0.0331624
2197 4 1 -24.1148 -11.3671 -0.857044
2238 4 1 -27.2004 -8.11121 -1.10991
2239 4 1 -27.1808 -8.94817 -0.293078
2199 4 1 -24.8314 -10.4925 -1.19658
2201 4 1 -24.8928 -10.6464 -0.924384
2203 4 1 -24.7824 -8.95403 -1.90107
2246 4 1 -25.7895 -8.89019 -0.048464
2202 4 1 -25.0217 -9.48842 -0.93052
2206 4 1 -24.6502 -8.36171 -2.15526
2198 4 1 -23.7203 -10.3733 -1.3979
2214 4 1 -21.9848 -8.19203 -0.723108
3605 4 1 1.68287 -8.23325 -1.73328
3594 4 1 4.99096 -8.22792 -1.39101
3596 4 1 4.83665 -8.31011 -2.29004
3595 4 1 5.93086 -8.29828 -2.12282
2235 4 1 -26.9997 -7.70741 -2.34222
2237 4 1 -27.1462 -7.53968 -2.20158
2234 4 1 -27.3631 -6.81155 -1.56531
2233 4 1 -26.8266 -6.2141 -0.690713
2236 4 1 -26.0519 -7.21761 -1.84412
2205 4 1 -25.5516 -7.67328 -2.6491
2207 4 1 -24.5134 -7.33642 -1.73367
2231 4 1 -26.6229 -6.53061 -0.0486844
2210 4 1 -22.4548 -6.3143 -1.86763
2211 4 1 -22.6736 -6.34096 -0.653334
2208 4 1 -24.0666 -6.25665 -2.16266
2209 4 1 -23.3575 -7.02926 -1.53533
2212 4 1 -21.7226 -6.92912 -1.18243
2213 4 1 -20.8548 -7.66126 -0.944524
3613 4 10 -2.9887 -6.76161 -0.509608
3608 4 1 -0.125037 -6.39708 -0.39896
3610 4 1 -0.0305874 -5.87239 -0.391887
3612 4 10 -1.95871 -6.7825 -1.10133
3611 4 1 -0.98267 -6.47432 -0.443336
3614 4 10 -1.9996 -6.702 -1.14698
3607 4 1 0.802513 -6.69298 -1.10951
3603 4 1 1.65152 -7.53011 -2.29273
3606 4 1 0.80468 -7.49949 -2.03678
3601 4 1 2.4746 -6.43305 -2.30199
3593 4 1 4.82518 -7.09974 -0.855109
3604 4 1 2.76222 -7.63622 -1.81039
3598 4 1 4.15531 -7.70504 -2.27126
3600 4 1 3.30296 -7.2731 -2.6069
3592 4 1 5.80465 -7.40957 -0.298452
2226 4 1 -24.5689 -3.11103 -0.0171772
2230 4 1 -26.8072 -5.3559 -0.176387
2228 4 1 -25.1935 -4.22375 -0.633226
2229 4 1 -25.809 -5.13878 -0.65288
3572 4 1 4.26622 -0.288449 -0.574068
3570 4 1 4.35748 -0.207216 -1.23319
3571 4 1 4.96772 -1.21602 -0.753787
1785 4 1 13.1936 -25.4107 0.989058
1787 4 1 13.9626 -24.7526 2.29279
1786 4 1 13.5974 -24.3746 1.263
1784 4 1 13.9661 -24.9841 0.110657
2101 4 1 -15.9045 -22.6311 1.03955
2102 4 1 -14.9904 -21.8929 1.10193
2105 4 1 -14.532 -22.7658 2.54163
2030 4 1 -11.7967 -21.8266 0.299152
2028 4 1 -11.4932 -21.8995 1.07439
2029 4 1 -10.7459 -22.3487 0.213654
1789 4 1 13.345 -23.9217 2.2649
1791 4 1 15.2847 -22.6382 2.043
1790 4 1 14.1395 -22.9788 2.43127
1783 4 1 14.7093 -24.1108 0.513937
1792 4 1 16.3152 -23.0612 1.70483
1793 4 1 16.4466 -22.6581 0.589275
2095 4 1 -16.1573 -20.745 1.72462
2096 4 1 -16.551 -20.6998 0.548677
2091 4 1 -17.3294 -19.1382 1.97525
2090 4 1 -18.4424 -19.0203 1.62161
2098 4 1 -16.047 -21.2449 1.14469
2103 4 1 -13.9539 -21.5076 1.58144
2099 4 1 -15.9227 -20.2556 0.410365
2092 4 1 -16.0931 -19.0656 1.82576
2100 4 1 -15.7815 -21.4161 0.825208
2025 4 1 -14.0102 -20.2138 0.878937
2024 4 1 -13.855 -19.1948 1.48842
2093 4 1 -15.7334 -20.265 1.68735
2097 4 1 -15.38 -20.4982 0.385877
2026 4 1 -13.0056 -20.8868 1.02493
2027 4 1 -11.8275 -20.7033 1.23931
1802 4 1 16.0512 -20.184 1.63021
1801 4 1 15.3178 -20.5948 0.72355
1798 4 1 16.8344 -20.0426 0.80269
1795 4 1 16.9464 -20.6849 0.0176115
1800 4 1 16.4063 -20.4888 0.98728
1803 4 1 17.0187 -19.4592 1.69986
2083 4 1 -17.965 -17.484 1.7131
2085 4 1 -17.7012 -18.1655 2.26805
2080 4 1 -16.215 -17.1872 0.883958
2082 4 1 -17.1068 -16.8253 1.34428
2023 4 1 -14.3567 -18.1463 1.19319
2021 4 1 -15.2825 -17.7418 2.56962
2022 4 1 -15.5198 -17.8839 1.41981
2081 4 1 -16.0908 -16.5525 1.90162
2079 4 1 -15.5611 -16.3353 1.23549
2078 4 1 -15.97 -16.3056 0.0206319
1921 4 1 -0.445832 -17.5672 1.94872
1920 4 1 0.10268 -16.5443 1.62257
1840 4 1 3.68694 -16.5113 1.34777
1838 4 1 4.18472 -16.345 2.00133
1837 4 1 5.08794 -17.0144 2.39918
1836 4 1 6.23381 -17.0047 2.68677
1804 4 1 17.1657 -18.491 2.30372
2188 4 1 -21.8596 -15.163 2.40604
2187 4 1 -21.0916 -15.576 1.63627
2183 4 1 -19.4245 -14.9809 1.5951
2180 4 1 -19.1786 -14.4003 1.54175
2181 4 1 -19.0921 -15.4267 0.976888
2185 4 1 -20.7493 -13.6268 0.472702
2186 4 1 -20.9254 -14.4716 1.33494
2182 4 1 -19.4978 -14.409 0.610666
2184 4 1 -20.3624 -14.6915 0.856583
2166 4 1 -17.5967 -14.4466 2.0711
2165 4 1 -16.5561 -14.069 1.56794
2162 4 1 -15.2587 -13.5499 1.35162
2077 4 1 -15.7067 -15.2671 0.642106
1911 4 1 -1.07294 -13.6616 2.42785
1914 4 1 0.0509609 -15.6385 2.38244
1916 4 1 0.452273 -15.6676 2.45449
1843 4 1 2.58015 -14.4471 1.96009
1842 4 1 2.55483 -15.6354 2.08827
1913 4 1 0.422879 -14.6023 2.03539
1844 4 1 1.77061 -13.655 1.54492
1915 4 1 0.103688 -15.1079 1.37888
1841 4 1 3.68231 -15.5985 2.15017
1839 4 1 3.16413 -15.7655 2.09971
1845 4 1 2.92383 -13.6781 1.99045
2195 4 1 -24.252 -10.9395 0.0806184
2192 4 1 -22.6415 -12.8728 2.09894
2193 4 1 -23.6682 -12.2627 1.9462
2194 4 1 -24.004 -11.8991 0.83889
2179 4 1 -19.5549 -13.4415 2.19727
2178 4 1 -19.4984 -12.448 1.62095
2177 4 1 -19.7223 -13.2335 2.50873
2164 4 1 -15.6332 -13.4151 1.44409
2163 4 1 -15.2691 -12.6235 0.617722
2161 4 1 -15.8656 -12.7253 1.99107
1899 4 1 -3.00404 -11.1348 1.36452
1897 4 1 -3.57839 -10.9897 1.99615
1902 4 1 -1.6442 -11.4037 0.220723
1910 4 1 -0.950851 -12.5033 2.21952
1896 4 1 -2.48557 -10.7887 1.50444
1904 4 1 -1.43667 -10.9388 2.07995
1906 4 1 -0.289584 -11.9573 1.7491
1909 4 1 0.0147449 -11.993 1.73169
1908 4 1 0.81256 -12.4401 0.948957
1907 4 1 0.360037 -11.3963 0.901363
1873 4 1 2.52164 -11.515 1.19518
1872 4 1 1.70554 -11.9932 1.93292
1846 4 1 1.71067 -13.4156 2.04394
1871 4 1 2.38165 -11.1265 2.4476
2240 4 1 -27.4393 -9.00761 0.796058
2241 4 1 -26.3244 -8.58384 0.915825
2242 4 1 -26.2991 -9.70128 0.545973
2244 4 1 -25.8538 -8.64914 1.20846
2243 4 1 -26.3521 -9.63667 1.77896
2245 4 1 -26.4578 -9.56329 0.647898
2248 4 1 -24.9753 -10.0761 1.55576
2249 4 1 -24.3009 -10.6372 2.45266
2247 4 1 -25.5082 -9.13837 1.08596
1898 4 1 -3.05145 -9.96578 1.86514
1900 4 1 -3.10431 -9.93688 1.13867
1895 4 1 -2.01524 -9.85303 2.06408
1901 4 1 -2.36361 -10.5052 0.341048
1903 4 1 -1.20897 -10.4709 0.980617
1878 4 1 0.948372 -9.13935 0.703748
1879 4 1 1.07822 -8.60316 1.83472
1877 4 1 1.98237 -9.73438 0.964095
1874 4 1 2.51028 -10.7228 0.342913
1876 4 1 2.83448 -10.3521 0.247198
1875 4 1 2.98327 -10.4675 1.46033
3583 4 1 2.70988 -8.14803 2.44595
2232 4 1 -27.0074 -5.3906 0.255786
2221 4 1 -23.1796 -5.69738 0.717554
2215 4 1 -22.0208 -8.01478 0.527342
2220 4 1 -22.202 -5.99838 1.50244
2219 4 1 -21.1205 -5.97987 1.98116
2216 4 1 -21.1718 -7.17147 0.307282
2218 4 1 -20.0108 -6.44587 2.1323
2217 4 1 -20.3759 -6.54179 0.965062
3609 4 1 -0.251705 -6.05431 0.776038
3579 4 1 2.60528 -5.93039 1.12416
3581 4 1 2.37796 -7.1652 0.879438
3580 4 1 1.95367 -6.63847 1.87955
3591 4 1 5.32141 -7.62923 0.701133
3582 4 1 3.26977 -7.55526 1.47747
3589 4 1 5.09145 -6.02597 1.9449
3590 4 1 4.86312 -6.52162 0.892606
2224 4 1 -24.2503 -4.63582 1.17349
2227 4 1 -24.6597 -4.22229 0.457755
2223 4 1 -23.3022 -5.36546 0.852486
2222 4 1 -22.5198 -4.89881 0.0519067
2225 4 1 -23.8479 -3.85364 0.514084
3577 4 1 2.67977 -4.61415 1.15673
3578 4 1 1.72191 -5.22694 0.580331
3576 4 1 3.47049 -3.96932 0.640778
3575 4 1 3.79404 -2.79842 0.299381
3573 4 1 3.79687 -0.433738 0.468949
3574 4 1 3.81743 -1.55527 0.159423
1788 4 1 13.0042 -24.8061 2.93761
2104 4 1 -14.4904 -21.5716 2.70424
2111 4 1 -14.7693 -22.168 5.18335
2107 4 1 -15.8823 -21.7777 3.75409
2106 4 1 -14.7552 -22.0682 3.54744
2108 4 1 -16.0846 -22.3338 4.72617
2110 4 1 -15.897 -22.2538 4.89699
1815 4 1 12.5739 -21.5835 2.74471
1811 4 1 13.9222 -21.6787 5.27256
2094 4 1 -15.5394 -20.7988 2.77334
1970 4 1 -8.7678 -19.1973 5.38249
1973 4 1 -7.16815 -19.2026 5.3678
1926 4 1 1.75058 -18.9445 4.55921
1822 4 1 8.99578 -19.4438 3.57357
1813 4 1 13.3364 -21.2127 4.59457
1814 4 1 12.4307 -20.9734 3.81401
1816 4 1 11.8544 -20.9967 3.51357
1809 4 1 13.329 -20.4738 3.77708
1817 4 1 11.576 -20.2559 4.49833
1818 4 1 11.7393 -19.0923 4.72872
1812 4 1 14.195 -20.5175 4.95947
1806 4 1 15.6796 -19.5009 3.23624
1810 4 1 13.6387 -20.5545 4.98171
1808 4 1 13.563 -19.2995 3.52079
1807 4 1 14.5418 -19.5589 2.9746
1805 4 1 16.7776 -19.0569 3.23634
2089 4 1 -18.499 -18.7681 2.75144
2086 4 1 -18.6433 -17.7752 2.99798
2084 4 1 -18.5553 -17.4436 2.71511
2088 4 1 -17.2914 -18.6546 3.06797
2087 4 1 -17.46 -17.5071 2.75472
2019 4 1 -15.0359 -18.5984 4.23649
2017 4 1 -14.8081 -18.0149 4.37078
2016 4 1 -13.853 -18.7139 4.26754
2020 4 1 -14.4382 -18.3646 3.1849
2018 4 1 -15.5691 -17.7094 3.54169
2015 4 1 -13.7777 -17.5609 4.33799
2013 4 1 -14.0952 -17.1923 4.07596
2014 4 1 -14.7253 -17.5133 5.02098
2012 4 1 -13.4108 -16.4365 4.73425
1972 4 1 -8.259 -18.8051 5.18445
2007 4 1 -10.4962 -16.1812 5.33059
1979 4 1 -6.0667 -18.6037 4.7825
1980 4 1 -5.44832 -17.9191 4.00077
1981 4 1 -5.39434 -17.5148 5.15475
1978 4 1 -5.03426 -18.1404 5.07857
1923 4 1 -0.54285 -17.7794 4.14031
1922 4 1 -0.348692 -18.0009 2.95818
1919 4 1 -0.267951 -16.7183 2.75012
1917 4 1 0.393763 -16.7361 3.15765
1924 4 1 0.564823 -17.9868 4.6779
1927 4 1 1.18472 -18.0344 4.90615
1835 4 1 5.72606 -16.1813 3.4038
1826 4 1 7.79388 -16.8299 4.19143
1828 4 1 7.50641 -16.2078 4.40594
1821 4 1 9.98286 -18.7407 3.42986
1823 4 1 9.25756 -18.2617 3.60642
1824 4 1 8.23705 -18.1058 4.10008
1825 4 1 8.83345 -17.3141 4.68164
1820 4 1 10.8019 -17.9755 3.52219
1819 4 1 11.0653 -18.1541 4.76906
2189 4 1 -22.6039 -14.5537 3.1347
2190 4 1 -22.1459 -13.8326 3.99007
2191 4 1 -22.2921 -13.7114 2.78504
2168 4 1 -19.0161 -14.0531 3.82473
2169 4 1 -19.5432 -13.5285 4.81325
2167 4 1 -18.3882 -14.4861 2.98857
2156 4 1 -14.3913 -13.8921 4.45314
2010 4 1 -12.0363 -15.2735 3.38784
2011 4 1 -12.8532 -16.0993 3.68311
2008 4 1 -10.8132 -15.0995 5.11405
2009 4 1 -11.8792 -15.4355 4.61588
1918 4 1 -0.42188 -15.8775 3.59757
1912 4 1 -0.172272 -14.154 2.99195
1847 4 1 1.65599 -13.7381 3.25877
1834 4 1 5.43055 -15.4957 4.34481
1833 4 1 6.08705 -16.0806 5.13331
1832 4 1 6.63789 -15.0201 5.23755
1829 4 1 7.97991 -15.106 4.80511
1827 4 1 8.57927 -15.8995 3.92256
2251 4 1 -23.1779 -11.2781 3.11822
2176 4 1 -18.57 -12.948 2.78125
2173 4 1 -17.6441 -12.5779 4.3389
2175 4 1 -17.3637 -13.0236 2.81683
2174 4 1 -16.7481 -13.1441 3.84587
2159 4 1 -15.8561 -12.074 2.76331
2160 4 1 -15.8455 -13.2319 3.14018
2158 4 1 -15.1958 -12.3528 3.71351
2157 4 1 -14.3112 -13.1386 3.52292
1905 4 1 -0.800417 -11.6535 2.76173
1850 4 1 1.32818 -11.6229 4.13448
1848 4 1 2.20636 -12.5963 3.36321
1849 4 1 1.01247 -12.5289 3.49932
1870 4 1 3.44971 -10.8701 2.87276
2250 4 1 -23.6518 -10.113 3.36486
2252 4 1 -23.1048 -10.1198 2.84621
2255 4 1 -21.6193 -9.14607 5.14449
2253 4 1 -22.7668 -8.96136 3.08186
2254 4 1 -22.3891 -9.04958 4.22992
2262 4 1 -20.6913 -10.3987 4.32722
2260 4 1 -20.3953 -10.3208 4.71326
2261 4 1 -20.1811 -9.43877 4.03297
2263 4 1 -19.5495 -9.99815 3.84892
2264 4 1 -18.3693 -10.1554 3.58154
2265 4 1 -18.6671 -9.96966 4.72812
2266 4 1 -17.6072 -10.4552 5.24419
1893 4 1 -3.40189 -10.0534 3.8336
1894 4 1 -2.72558 -10.3182 2.83996
1891 4 1 -2.81996 -10.6532 4.41948
1892 4 1 -2.14546 -9.98735 3.64037
1883 4 1 -1.13064 -8.33715 4.71177
1882 4 1 -0.737647 -9.13431 3.9022
1881 4 1 0.374921 -8.90274 4.11393
1880 4 1 0.790614 -8.82917 3.01315
1851 4 1 0.902226 -10.6719 4.7722
1852 4 1 1.86936 -10.1307 4.9948
1855 4 1 2.34494 -9.00323 3.04191
1854 4 1 1.52778 -9.91499 3.01843
1853 4 1 1.09909 -9.75973 4.09836
3584 4 1 3.78697 -8.38042 2.78873
1868 4 1 3.36011 -8.76189 3.96518
1867 4 1 3.86561 -9.46007 4.8569
1869 4 1 3.46042 -9.9458 3.62294
1884 4 1 -2.11619 -8.03989 5.25011
1857 4 1 1.02528 -7.39458 4.32159
1856 4 1 1.80169 -8.01237 3.5601
3588 4 1 4.11482 -6.25363 2.7325
3585 4 1 3.33118 -7.43995 3.34724
3586 4 1 4.18663 -6.92368 2.74624
3587 4 1 5.3165 -6.37922 2.80284
3553 4 1 7.96136 -0.295643 2.98574
2109 4 1 -16.8789 -22.6883 5.42908
2112 4 1 -15.1722 -22.3045 6.31042
2114 4 1 -15.8468 -22.4218 6.12071
2113 4 1 -15.393 -23.4211 6.61115
1944 4 1 -1.11957 -21.9516 7.22843
2122 4 1 -17.6807 -19.5448 7.94855
2119 4 1 -17.5808 -19.5736 5.60901
2118 4 1 -16.6049 -19.9663 6.22434
2117 4 1 -16.4715 -20.858 5.44662
2121 4 1 -17.5033 -19.0229 6.8438
2123 4 1 -17.4151 -20.414 7.22839
2115 4 1 -15.5682 -21.3208 6.32311
2116 4 1 -15.9797 -20.1469 6.17744
1968 4 1 -9.07428 -19.5771 7.07085
1967 4 1 -9.25555 -20.6988 7.34811
1971 4 1 -8.1831 -18.8614 6.37523
1963 4 1 -7.03631 -20.98 7.10116
1962 4 1 -6.09015 -21.1375 6.39252
1974 4 1 -6.12411 -19.6497 5.80979
1977 4 1 -4.88726 -19.1816 5.68984
1975 4 1 -5.03292 -19.179 5.6244
1960 4 1 -4.27222 -20.5034 6.03833
1961 4 1 -5.33876 -20.2055 6.58585
1958 4 1 -5.24105 -21.4329 7.96777
1957 4 1 -4.48984 -20.4587 7.93964
1959 4 1 -4.57341 -20.9646 7.1199
1943 4 1 -0.989973 -20.9574 7.88224
1948 4 1 -1.50704 -19.1841 7.89093
1950 4 1 -1.25092 -19.8842 7.61637
1947 4 1 -0.360069 -19.5991 7.60798
1951 4 1 -2.34006 -20.3334 7.65234
1949 4 1 -0.327332 -19.0691 7.79251
1925 4 1 0.89972 -18.8937 5.49953
1941 4 1 1.04281 -20.6029 7.198
1942 4 1 0.193905 -21.3021 7.6847
1929 4 1 1.71324 -19.3496 5.87553
1939 4 1 2.24221 -19.3112 7.86172
2120 4 1 -17.3087 -18.4264 5.79704
2140 4 1 -18.1034 -16.2648 6.3267
2139 4 1 -17.8222 -16.8299 7.41796
1969 4 1 -8.54923 -18.7611 6.45011
1983 4 1 -6.24139 -17.4033 6.07856
1984 4 1 -7.2565 -17.5108 5.52089
1985 4 1 -6.5689 -16.7577 6.16809
1982 4 1 -5.38266 -16.5983 5.81871
1976 4 1 -5.02539 -18.2508 6.39673
1928 4 1 2.26069 -18.3497 5.40945
1930 4 1 1.53542 -18.5173 6.68822
1931 4 1 1.72052 -17.95 5.74642
1932 4 1 1.13158 -17.1864 6.48512
1933 4 1 1.58256 -17.4999 7.5095
2146 4 1 -18.1019 -14.1271 6.24794
2152 4 1 -16.6182 -14.9773 5.50257
2147 4 1 -17.2494 -14.401 7.01091
2142 4 1 -18.3165 -14.7514 7.16528
2141 4 1 -18.0304 -15.9003 7.47663
2143 4 1 -18.5809 -14.506 6.00251
2144 4 1 -17.8995 -13.854 6.68579
2145 4 1 -17.3178 -14.9223 6.40084
2148 4 1 -17.0141 -13.6436 6.1364
2153 4 1 -15.8155 -14.5939 6.4062
2154 4 1 -14.716 -14.9308 5.98209
2155 4 1 -15.0186 -13.9261 5.52041
2150 4 1 -14.9399 -13.5028 6.45408
2151 4 1 -15.7546 -14.378 6.10206
2005 4 1 -11.5941 -14.3726 6.43888
2006 4 1 -11.0038 -15.0449 5.68369
2004 4 1 -11.5351 -14.701 7.67695
2003 4 1 -10.6054 -14.3823 7.06092
2001 4 1 -10.3146 -13.6521 7.26584
1990 4 1 -6.57917 -14.3327 6.90183
1987 4 1 -5.50571 -14.8885 6.90251
1986 4 1 -6.22343 -15.7535 6.85673
1988 4 1 -5.8004 -14.0038 7.70006
1994 4 1 -6.82654 -13.5675 7.56267
1989 4 1 -6.57763 -14.9398 8.01177
1991 4 1 -6.73992 -13.5327 6.0941
1830 4 1 7.61218 -14.6348 5.92305
1831 4 1 6.4818 -14.7347 6.38135
2170 4 1 -19.7447 -12.6171 5.64283
2172 4 1 -17.4074 -12.3787 5.5601
2171 4 1 -18.6057 -12.313 5.43851
2267 4 1 -18.0484 -11.4763 5.83132
2269 4 1 -17.0586 -11.4527 6.98554
2268 4 1 -16.7898 -11.1648 5.81697
2271 4 1 -17.7449 -11.5533 8.03714
2275 4 1 -17.0531 -12.623 7.30828
2149 4 1 -16.088 -13.3983 6.78274
1995 4 1 -8.00485 -13.4418 7.80578
1992 4 1 -6.90327 -12.3818 6.35578
1993 4 1 -6.16891 -12.5641 7.28561
1890 4 1 -3.24373 -10.7866 5.48634
2256 4 1 -21.9737 -9.14819 6.26281
2259 4 1 -20.6323 -9.97428 5.83846
2257 4 3 -21.2858 -8.21603 5.9881
2258 4 1 -20.385 -8.86039 5.89554
2270 4 1 -17.7151 -10.5299 7.31908
1889 4 1 -2.73904 -9.62736 5.47289
1888 4 1 -2.98122 -8.44286 5.84527
1887 4 1 -1.99221 -8.73924 6.43432
1860 4 1 0.166949 -8.34175 6.66506
1861 4 1 0.411404 -9.248 5.9331
1865 4 1 2.20982 -9.6209 6.55137
1862 4 1 1.43072 -8.56522 6.16619
1864 4 1 2.69249 -8.54151 6.24671
1866 4 1 3.1403 -9.3754 5.85868
1885 4 1 -1.00523 -7.56597 5.57285
1886 4 1 -1.71912 -7.62932 6.59091
1858 4 1 0.55598 -7.25983 5.48224
1859 4 1 0.570383 -7.25732 6.70966
1863 4 1 2.0787 -7.70838 6.86616
1965 4 1 -7.28038 -21.7209 8.18155
1955 4 1 -3.09812 -22.0763 8.80822
1954 4 1 -2.90325 -22.4065 9.87588
1953 4 1 -2.3703 -22.2049 8.86195
2126 4 1 -16.8333 -19.9914 9.14679
2124 4 1 -16.7811 -19.8651 8.09311
2125 4 1 -17.8705 -20.2278 8.5152
2127 4 1 -15.8243 -20.422 9.7449
1966 4 1 -8.33981 -21.0994 8.08911
1964 4 1 -6.89723 -20.5778 8.17999
1956 4 1 -3.63428 -21.351 8.11044
1945 4 1 -1.25472 -21.3243 8.22909
1952 4 1 -2.36415 -21.0532 8.62049
1946 4 1 -0.607991 -20.3837 8.55798
1940 4 1 1.77495 -20.4599 8.1323
1937 4 1 2.66657 -18.9112 8.98753
1938 4 1 3.05887 -19.95 8.4745
2138 4 1 -17.8195 -17.0837 8.56683
2136 4 1 -16.3406 -17.929 9.43797
2135 4 1 -16.8734 -16.889 9.75573
2137 4 1 -16.8895 -17.7194 8.36119
2134 4 1 -16.4423 -17.8157 10.3267
2132 4 1 -14.3123 -17.8658 10.2345
2133 4 1 -15.337 -17.2651 10.0635
2297 4 1 -12.7601 -17.5606 10.6808
2298 4 1 -12.8436 -16.3204 10.4335
1935 4 1 0.977373 -17.8084 8.12869
1936 4 1 1.73964 -18.1847 9.00535
1934 4 1 2.14841 -18.1741 8.26839
2287 4 1 -13.7518 -14.4126 9.46222
2002 4 1 -11.0948 -14.0065 8.0856
2292 4 1 -11.5108 -15.756 9.96214
2290 4 1 -11.7732 -14.7731 10.2934
2288 4 1 -12.9611 -15.3776 9.43404
2291 4 1 -11.852 -15.0833 9.1692
2289 4 1 -13.0241 -14.9189 10.5258
2000 4 1 -9.62763 -13.7946 8.12845
1999 4 1 -9.67003 -13.8422 9.3497
1997 4 1 -8.1808 -13.5701 10.0923
2293 4 1 -10.375 -16.0266 9.9775
1996 4 1 -7.93511 -13.9266 8.94766
2272 4 1 -17.7007 -12.6596 8.45179
2273 4 1 -18.3339 -11.6478 8.61358
2274 4 1 -17.5952 -12.5331 8.37039
2276 4 1 -16.7231 -12.1591 8.32548
2279 4 1 -16.4289 -12.5028 9.72591
2277 4 1 -16.4082 -13.1394 8.83105
2283 4 1 -15.6793 -12.9989 10.4588
2280 4 1 -15.5819 -12.2841 10.6437
2278 4 1 -15.3399 -12.7833 9.30596
2286 4 1 -14.2169 -13.3353 9.65978
1998 4 1 -8.90973 -12.8741 9.5356
2335 4 1 -17.6859 -8.90009 9.55135
2336 4 1 -17.9968 -9.83417 10.1922
2334 4 1 -17.0211 -9.62472 8.84106
2333 4 1 -16.2116 -8.77313 8.71428
2331 4 1 -15.0239 -9.08648 10.1926
2332 4 1 -16.1372 -9.01035 9.93365
2129 4 1 -15.2833 -20.6251 12.0025
2128 4 1 -15.9694 -20.4741 10.9639
2130 4 1 -14.9279 -19.9244 11.1688
2131 4 1 -14.4024 -18.8321 10.9473
2296 4 1 -11.6907 -17.9881 11.0778
2300 4 1 -12.1981 -16.2853 12.1475
2301 4 1 -13.1858 -16.9444 11.7474
2295 4 1 -11.2662 -16.763 11.0497
2294 4 1 -10.0465 -16.6893 10.9813
2306 4 1 -14.3119 -14.1841 12.6187
2307 4 1 -13.5772 -13.5785 11.8734
2284 4 1 -15.2081 -13.7298 11.2559
2299 4 1 -12.0249 -15.7171 11.1301
2304 4 1 -12.4988 -14.724 13.4465
2303 4 1 -11.9552 -15.3233 12.5663
2305 4 1 -13.303 -14.7561 12.6519
2302 4 1 -12.4738 -16.0124 11.6755
2309 4 1 -13.1468 -14.0633 11.6637
2327 4 1 -16.3282 -11.2284 12.7184
2328 4 1 -16.2213 -11.7612 11.5555
2282 4 1 -15.4809 -11.9254 10.8978
2281 4 1 -14.8565 -12.9108 11.279
2285 4 1 -14.1842 -13.4468 10.7723
2326 4 1 -15.4082 -12.017 12.4225
2325 4 1 -15.7706 -11.1408 13.1099
2324 4 1 -14.545 -11.0238 13.3472
2310 4 1 -13.6407 -13.1071 12.2233
2308 4 1 -12.731 -12.9671 11.2806
2319 4 1 -13.0726 -10.7923 12.1496
2312 4 1 -12.7532 -12.9054 13.3806
2311 4 1 -13.0325 -12.0956 12.5015
2313 4 1 -12.0219 -11.9932 13.1343
2341 4 1 -19.1401 -10.271 10.9795
2342 4 1 -19.1875 -9.71873 11.9938
2343 4 1 -19.9568 -9.00993 12.6678
2338 4 1 -17.5528 -9.51431 12.0868
2339 4 1 -18.5394 -10.056 11.7609
2337 4 1 -17.7296 -10.3224 11.2047
2340 4 1 -18.6984 -9.16695 11.0335
2323 4 1 -14.238 -10.5207 12.3834
2321 4 1 -14.7791 -10.3575 12.5463
2320 4 1 -14.0474 -10.3736 11.6106
2329 4 1 -15.7166 -10.7035 11.1647
2330 4 1 -14.9097 -9.79305 11.2227
2317 4 1 -13.0818 -10.4975 11.796
2318 4 1 -11.9662 -10.5678 12.3955
2316 4 1 -12.3483 -10.1929 12.7002
2322 4 1 -14.4189 -10.9706 13.5496
2314 4 1 -12.3248 -11.2056 14.0051
2344 4 1 -20.8415 -9.0428 13.4727
2345 4 1 -21.3363 -8.30454 14.2731
2347 4 1 -21.1455 -8.87074 14.6097
2348 4 1 -21.4445 -8.08386 15.5223
2315 4 1 -12.2802 -10.052 13.848
2346 4 1 -20.5401 -8.02509 15.0369
2350 4 1 -19.8248 -8.70104 16.374
2357 4 1 -19.1191 -8.38594 17.8544
2358 4 1 -18.332 -9.10828 18.2817
2349 4 1 -20.8097 -7.99828 16.5012
2352 4 1 -19.8749 -7.77242 17.0666
2351 4 1 -19.1073 -7.77956 16.1858
2353 4 1 -19.5645 -6.61189 16.8074
2354 4 1 -19.2558 -6.48424 17.966
2355 4 1 -19.7639 -7.37492 18.7422
2359 4 1 -18.3317 -7.96835 18.0876
2364 4 1 -18.0655 -5.7308 18.2977
2361 4 1 -17.9857 -6.03096 18.0975
2360 4 1 -18.4664 -6.89853 18.7336
2356 4 1 -19.2692 -8.36014 18.9941
2370 4 1 -16.3647 -8.5074 20.9521
2365 4 1 -17.2518 -6.26123 19.1149
2366 4 1 -16.9002 -6.73348 20.228
2362 4 1 -17.6324 -5.41791 19.0508
2363 4 1 -18.6958 -6.01279 19.2471
2368 4 1 -16.8457 -7.10304 19.3717
2367 4 1 -16.2958 -7.7932 20.0764
2369 4 1 -16.2954 -7.40852 20.3693
2379 4 1 -16.3371 -5.45423 21.0902
2376 4 1 -16.4038 -5.6966 21.1522
2372 4 1 -15.5281 -7.50603 20.7657
2381 4 1 -14.6212 -5.46431 20.5972
2378 4 1 -15.2436 -5.60294 20.5294
2380 4 1 -15.3605 -5.9832 21.5281
2384 4 1 -13.9867 -3.80554 20.9016
2377 4 1 -15.6529 -4.88556 21.4055
2382 4 1 -13.8163 -4.89302 19.9675
2383 4 1 -13.0314 -4.12093 20.2651
2371 4 1 -15.456 -8.1981 21.6789
2373 4 1 -16.2196 -7.32758 21.7498
2374 4 1 -16.2109 -6.25552 22.3404
2375 4 1 -17.2547 -6.33058 21.8044
2385 4 1 -13.7434 -3.64143 22.0294
2387 4 1 -12.0708 -3.36776 23.4782
2389 4 1 -12.4909 -2.92689 23.663
2388 4 1 -13.147 -3.63212 23.0532
2386 4 1 -13.005 -3.0559 22.7604
2392 4 1 -12.8251 -0.751147 23.4305
2390 4 1 -12.31 -1.8473 23.9756
2391 4 1 -13.4327 -1.72194 23.6009
3461 4 1 13.1219 13.35 -11.3872
3462 4 1 14.2976 13.2866 -11.5117
3463 4 1 14.3933 12.5783 -12.5434
3464 4 1 13.5029 12.4369 -11.8416
3465 4 1 13.4949 13.3902 -12.629
3466 4 1 12.6886 14.2574 -12.9834
3458 4 1 12.7978 14.0684 -11.1094
3469 4 1 15.5403 14.6974 -12.5519
3467 4 1 13.7795 13.7084 -13.177
3468 4 1 14.916 13.7627 -13.0039
3460 4 1 13.554 14.4396 -11.5739
3470 4 1 16.0777 14.7633 -11.4662
3472 4 1 16.8797 15.4197 -10.8246
3474 4 1 17.2233 15.8919 -11.3226
3471 4 1 17.174 14.9172 -11.8591
3483 4 1 14.9698 10.5782 -9.96332
3491 4 1 9.3933 11.5286 -8.30088
3489 4 1 9.43728 13.2376 -8.3679
3493 4 1 8.09837 13.2842 -8.30226
3490 4 1 9.25517 12.3685 -9.20453
3486 4 1 12.4366 12.5135 -8.48678
3487 4 1 11.6808 13.4417 -8.11679
3480 4 1 15.4167 13.0284 -9.69249
3479 4 1 15.9403 13.4093 -10.7203
3482 4 1 15.5654 11.6523 -10.1472
3481 4 1 14.6549 12.4337 -10.3959
3484 4 1 14.5285 11.5529 -9.27834
3485 4 1 13.4697 11.9821 -8.80787
3417 4 1 5.46078 14.5761 -8.53191
3418 4 1 6.65623 14.4571 -8.18408
3419 4 1 6.17588 15.4654 -8.76414
3420 4 1 6.98731 14.8705 -9.38692
3421 4 1 6.88753 16.0395 -9.19067
3422 4 1 7.93963 15.9838 -9.76239
3450 4 1 10.3783 15.8466 -8.72851
3459 4 1 13.4079 14.7756 -10.3594
3457 4 1 11.9032 14.3604 -10.3978
3453 4 1 13.3394 15.8456 -9.71258
3452 4 1 12.1439 15.5937 -9.81223
3456 4 1 11.5603 14.3153 -9.18868
3455 4 1 12.4797 14.6197 -9.94633
3454 4 1 12.1381 15.7406 -9.99036
3451 4 1 11.487 15.5824 -8.77697
3475 4 1 16.8708 15.1647 -10.4338
3476 4 1 17.1277 14.7103 -9.35532
3477 4 1 17.4846 14.036 -10.1923
3478 4 1 16.3477 14.4575 -10.0974
3423 4 1 7.22131 16.3011 -8.87998
3425 4 1 6.62989 17.6356 -9.82222
3426 4 1 6.42721 16.9684 -8.84182
3424 4 1 6.15463 16.799 -9.19382
3428 4 1 7.79919 18.5897 -8.14221
3449 4 1 9.9388 16.9594 -8.97241
3448 4 1 10.7638 16.211 -8.63425
3438 4 1 11.381 18.7789 -8.11098
3473 4 1 16.8737 16.5454 -10.3201
3431 4 1 7.27962 19.6641 -9.06238
3429 4 1 8.65651 19.306 -8.57979
3432 4 1 8.45013 19.965 -8.84187
3433 4 1 9.59935 20.2682 -9.25351
3436 4 1 10.477 20.2352 -9.48331
3434 4 1 9.85448 20.7359 -10.3963
3439 4 1 10.636 19.6756 -8.11456
3435 4 1 10.9779 20.5002 -10.5735
3437 4 1 10.8957 19.8589 -8.44865
3521 4 1 12.4843 10.0567 -7.10137
3522 4 1 12.6623 9.27643 -6.14749
3523 4 1 12.6678 10.407 -5.72389
3519 4 1 13.7411 9.78724 -6.44238
3518 4 1 14.6813 10.1017 -7.22404
3520 4 1 13.5334 9.84321 -7.66816
3413 4 1 5.14012 13.4353 -7.22535
3415 4 1 5.57771 12.3459 -7.8929
3414 4 1 6.25166 12.8759 -7.11087
3412 4 1 5.96827 12.6387 -7.48374
3496 4 1 9.98391 12.8809 -5.94573
3495 4 1 9.68802 12.4143 -7.04965
3499 4 1 9.79576 12.9461 -6.04632
3492 4 1 8.89929 12.494 -7.93716
3494 4 1 8.5922 12.5857 -7.53316
3516 4 1 13.6933 12.1722 -7.56756
3517 4 1 14.4335 11.2688 -7.59995
3515 4 1 13.659 13.3779 -7.739
3416 4 1 5.31212 13.4755 -7.95597
3409 4 1 6.86675 15.0376 -7.29571
3408 4 1 6.60351 14.3937 -6.39046
3411 4 1 6.73774 13.5126 -7.32051
3410 4 1 7.76755 14.2163 -7.3616
3488 4 1 10.4535 13.5992 -7.93464
3497 4 1 9.51789 14.0591 -5.93474
3500 4 1 10.5086 13.8921 -5.87914
3501 4 1 10.4745 14.9684 -5.45652
3404 4 1 8.20077 14.9174 -6.08123
3514 4 1 13.0082 14.2052 -7.12127
3503 4 1 11.1974 14.5228 -5.90055
3504 4 1 11.2039 13.8932 -6.94457
3505 4 1 12.1179 14.7216 -6.82036
3507 4 1 12.5655 15.251 -6.62687
3508 4 1 13.4233 15.9133 -6.02727
3511 4 1 13.4338 14.7155 -6.65679
3513 4 1 12.6984 14.2105 -5.99788
3506 4 1 11.5579 15.7896 -6.79375
3509 4 1 13.5196 14.8778 -6.5845
3510 4 1 14.0688 14.9614 -7.66117
3512 4 1 13.5922 14.8093 -5.5496
3427 4 1 6.9169 17.7266 -7.98473
3447 4 1 9.99334 16.5236 -7.68285
3446 4 1 10.1132 17.163 -6.59319
3445 4 1 8.97749 17.4052 -7.00249
3444 4 1 10.0144 18.0052 -6.86339
3442 4 1 11.2259 18.5447 -6.89412
3443 4 1 10.9424 17.314 -6.7149
3430 4 1 7.70343 19.4177 -7.97908
3441 4 1 10.4127 19.1737 -7.59897
3440 4 1 11.2194 19.965 -7.0758
3308 4 1 13.0708 24.0619 -6.01731
3319 4 1 7.09901 24.7394 -6.21756
3317 4 1 7.81069 25.9819 -7.41239
3318 4 1 7.40111 25.9415 -6.25935
3320 4 1 8.07215 25.4013 -5.90386
3316 4 1 8.93691 25.9393 -7.18523
3313 4 1 9.75493 26.0134 -5.9785
3312 4 1 10.7037 25.4047 -6.12233
3315 4 1 10.0625 25.5566 -6.86683
3321 4 1 9.16339 25.0644 -5.53354
3314 4 1 10.6815 25.247 -6.00978
3311 4 1 11.625 24.8979 -6.59147
3310 4 1 12.5087 24.4085 -5.89266
3309 4 1 13.2492 25.1366 -6.56873
3527 4 1 13.3455 10.7105 -3.32466
3530 4 1 13.3801 9.08333 -3.00498
3531 4 1 12.1843 8.73004 -3.02196
3533 4 1 11.5117 8.97465 -2.97051
3528 4 1 14.4512 10.2485 -3.18721
3498 4 1 9.36414 13.2819 -5.07675
3525 4 1 11.8538 11.3573 -4.61272
3524 4 1 12.6986 11.608 -5.37001
3526 4 1 12.6679 11.5818 -3.87948
3407 4 1 6.98481 14.2347 -5.21656
3406 4 1 7.32127 13.6821 -4.24785
3405 4 1 7.923 14.1585 -5.19575
3401 4 1 8.03016 14.7267 -3.41454
3403 4 1 7.80524 15.3294 -4.96947
3402 4 1 7.71276 15.7304 -3.87892
3502 4 1 10.6645 13.93 -4.96735
3397 4 1 9.97295 13.9282 -3.00637
3398 4 1 8.80513 13.8323 -2.81916
3394 4 1 10.4305 14.9694 -2.74197
3393 4 1 10.6779 15.9142 -3.49851
3392 4 1 10.9877 15.9516 -4.65822
3391 4 1 11.4361 15.4739 -3.70628
3390 4 1 11.3308 16.6021 -3.75948
3389 4 1 11.9282 16.2283 -2.76715
3387 4 1 11.578 16.4933 -2.91562
3282 4 1 9.90848 23.6958 -2.97166
3307 4 1 12.8566 23.3032 -5.09871
3285 4 1 12.6379 22.1827 -3.04676
3286 4 1 11.593 22.62 -2.74915
3306 4 1 13.535 22.9548 -4.11403
3303 4 1 14.3911 24.0826 -2.77234
3304 4 1 14.6586 23.1533 -3.38819
3305 4 1 14.6355 22.4575 -4.38194
3288 4 1 13.5142 22.7478 -2.93387
3326 4 1 7.89082 26.3388 -4.21548
3322 4 1 8.85605 25.5017 -4.50055
3323 4 1 9.64277 26.4568 -4.38938
3329 4 1 8.12002 26.8938 -2.99365
3327 4 1 7.89335 27.4721 -4.63063
3325 4 1 7.56208 27.3378 -4.65177
3328 4 1 7.90395 27.9474 -3.53296
3324 4 1 8.72278 26.9631 -4.9799
3564 4 1 2.64904 1.86601 -0.371793
3565 4 1 2.02372 1.54276 -1.40166
3567 4 1 2.1897 1.33376 -1.04127
3569 4 1 4.02266 0.432841 -0.218072
3566 4 1 2.86778 2.34564 -1.25277
3568 4 1 2.83865 0.399037 -0.625836
3541 4 1 7.80594 4.79438 -0.74031
3540 4 1 7.17564 5.29739 -1.7137
2798 4 1 11.2387 4.70841 -0.254234
2799 4 1 11.8114 4.9868 -1.28925
2800 4 1 12.9796 5.10383 -1.54186
2805 4 1 14.7799 5.22623 -1.89618
2801 4 1 13.5648 5.05403 -2.57895
2806 4 1 15.2874 4.37581 -1.31259
2807 4 1 15.8405 5.31004 -1.70891
2835 4 1 15.4861 3.46509 -0.152046
3539 4 1 8.30491 5.62435 -1.90824
3538 4 1 8.47137 6.28483 -0.878045
3537 4 1 9.56548 6.37732 -1.24919
3536 4 1 10.5659 7.03857 -1.44671
3535 4 1 10.5784 7.57289 -2.46661
2555 4 1 9.49041 8.01615 -2.29662
2811 4 1 15.9412 7.49204 -0.17437
2809 4 1 15.9838 6.86156 -0.857154
2810 4 1 14.9062 6.9107 -0.288105
2804 4 1 13.7638 5.64861 -2.28367
2803 4 1 13.9487 6.32318 -1.34599
2802 4 1 14.1455 6.01087 -2.47031
2808 4 1 16.202 6.41331 -1.92512
2557 4 1 10.1254 8.20687 -0.961069
2550 4 1 8.09672 9.83711 -0.0537616
2549 4 1 9.17156 10.2206 -0.549455
2554 4 1 9.42514 8.46157 -1.30564
2553 4 1 10.2926 9.29675 -0.977296
2552 4 1 9.17207 9.54786 -0.825089
2556 4 1 10.0035 8.9609 -1.84861
2558 4 1 10.8666 8.74255 -0.225122
2560 4 1 12.9717 8.65358 -0.225682
3532 4 1 11.8838 8.46509 -1.91115
3534 4 1 11.1858 8.42679 -1.92309
3529 4 1 14.2925 9.44992 -2.22379
2813 4 1 14.5677 9.44286 -0.172522
2812 4 1 15.3735 8.61798 -0.111756
2548 4 1 9.10379 11.3688 -0.356589
3399 4 1 9.70202 14.2034 -2.02673
3400 4 1 8.59825 14.5449 -2.37697
3396 4 1 10.2919 14.7012 -2.23226
3395 4 1 11.4054 15.0291 -2.01958
3381 4 1 10.9706 18.593 -0.624316
3388 4 1 11.9805 17.2595 -2.19003
3386 4 1 11.4873 17.1976 -1.98147
3383 4 1 11.3175 17.5528 -0.765254
3384 4 1 12.4621 17.6159 -0.59696
3385 4 1 11.7338 18.1504 -1.3885
3380 4 1 10.2091 19.3969 -0.139438
3290 4 1 14.4167 21.4393 -1.19929
3292 4 1 15.5183 20.1765 -0.657294
3291 4 1 14.9498 20.5135 -1.61055
3279 4 1 9.53239 22.5658 -0.707318
3280 4 1 10.0079 22.0203 -1.63166
3283 4 1 10.6892 22.9322 -2.59871
3278 4 1 10.2458 21.6859 -0.714076
3277 4 1 10.5144 21.9429 -1.80198
3281 4 1 10.2742 23.1575 -2.01336
3276 4 1 11.1413 21.8691 -0.709162
3287 4 1 12.604 22.502 -2.11338
3284 4 1 11.864 22.7721 -2.381
3296 4 1 15.1885 23.424 -0.727172
3289 4 1 13.7774 21.9432 -2.171
3294 4 1 15.6196 21.6668 -0.411135
3301 4 1 15.6972 23.4466 -1.85393
3298 4 1 15.1213 23.2792 -0.601652
3299 4 1 14.6935 23.715 -1.66533
3330 4 1 7.67671 26.7839 -1.82908
3332 4 1 8.43915 25.2359 -2.16812
3331 4 1 8.58306 26.3474 -2.43219
3335 4 1 9.27679 25.1919 -0.601195
3333 4 1 9.53439 25.5156 -1.9188
3334 4 1 9.65187 26.3201 -1.01608
3302 4 1 15.2376 24.541 -1.99242
3300 4 1 15.531 24.6267 -1.88104
3562 4 1 2.35216 2.34647 1.47936
3563 4 1 3.15528 1.74605 0.759028
3561 4 1 2.76212 2.10938 0.396921
3560 4 1 3.07861 2.67154 1.42234
3559 4 1 3.96811 2.41033 0.79469
3558 4 1 4.64497 2.21747 1.77146
3549 4 1 7.8373 2.37733 1.1558
3548 4 1 6.87656 1.77328 0.65583
3554 4 1 7.07599 0.282641 2.38861
3547 4 1 7.5731 2.53082 1.11718
3555 4 1 5.99397 0.808737 2.43907
3552 4 1 7.66974 0.389399 1.96448
3550 4 1 8.335 2.48338 2.26414
2789 4 1 9.00394 1.30984 1.85817
2790 4 1 9.8136 2.16158 1.45832
3551 4 1 8.17253 1.32208 2.57226
2793 4 1 10.7539 1.99868 1.30636
2791 4 1 9.90355 0.983182 1.0344
2794 4 1 11.0273 1.64882 0.177616
2795 4 1 11.7766 1.4676 1.1912
2796 4 1 11.6525 2.52051 0.677121
2792 4 1 11.0827 0.82994 1.36148
2840 4 1 17.185 2.2362 1.50029
3546 4 1 7.33038 3.72524 0.841225
3544 4 1 6.58619 3.1963 0.24375
3545 4 1 6.36457 4.41047 0.329771
3542 4 1 7.05014 4.29333 0.0277945
3543 4 1 7.47946 3.56964 0.910334
2797 4 1 11.252 3.60565 0.342476
2834 4 1 15.4116 4.32961 0.62612
2838 4 1 16.5261 2.94634 2.42907
2837 4 1 16.9302 3.2502 1.32857
2832 4 1 16.1699 4.70449 0.82732
2830 4 1 16.4339 4.72295 1.06596
2836 4 1 16.6001 3.51982 0.198083
2839 4 1 16.1671 2.9481 1.36929
2841 4 1 16.8479 2.78047 2.44291
2842 4 1 18.0729 2.86183 2.36933
2833 4 1 15.1732 5.43621 0.849339
2831 4 1 15.6045 5.5104 1.47458
2821 4 1 16.045 7.9471 2.25315
2563 4 1 14.4066 7.8582 1.9287
2828 4 1 16.4766 6.95513 0.746789
2829 4 1 16.3051 5.81585 0.622711
2826 4 1 17.7735 5.98307 0.825414
2820 4 1 17.0604 7.97138 1.57493
2822 4 1 16.8807 7.00815 2.01151
2824 4 1 17.6417 6.51395 2.38483
2827 4 1 16.868 6.0337 0.0367333
2825 4 1 18.0999 6.91352 1.39497
2543 4 1 7.07314 10.3931 2.0019
2551 4 1 9.33057 9.74116 0.282205
2561 4 1 13.3739 8.28848 0.892501
2559 4 1 11.9412 8.91831 0.4306
2654 4 1 11.0368 9.84977 2.59474
2562 4 1 14.4018 8.77665 1.17234
2815 4 1 15.7342 9.05053 1.48479
2814 4 1 15.6245 9.59401 0.348275
2819 4 1 16.8436 8.58971 2.57571
2816 4 1 16.42 9.95831 2.04337
2545 4 1 7.89379 12.444 1.38309
2544 4 1 7.32447 11.5499 2.00265
2546 4 1 7.87006 11.294 1.64677
2547 4 1 8.64514 11.1273 0.773029
3377 4 1 9.65388 18.4941 1.10858
3376 4 1 10.6202 18.2989 1.84319
3371 4 1 8.81442 17.6019 2.52336
3373 4 1 9.94724 17.8127 2.15293
3374 4 1 10.5657 18.7293 1.76131
3372 4 1 9.11086 17.4958 1.31368
3382 4 1 10.6436 17.7891 0.203243
3375 4 1 11.085 18.6261 0.751873
3361 4 1 11.6027 17.9382 2.6125
3358 4 1 12.2527 18.7568 2.17803
3253 4 1 18.2552 17.621 1.95389
3254 4 1 17.0514 17.8969 2.03065
3378 4 1 10.3872 19.0202 0.311474
3275 4 1 10.9431 21.1976 0.267156
3353 4 1 12.4913 20.5536 1.9578
3355 4 1 12.6761 19.0766 2.36715
3356 4 1 12.2468 20.1711 2.28497
3357 4 1 13.2626 19.4363 2.43545
3272 4 1 11.1016 21.4449 2.19732
3379 4 1 11.2054 19.9087 0.331587
3266 4 1 14.2306 20.279 1.14795
3268 4 1 14.0211 20.5943 1.80792
3267 4 1 14.3807 19.4918 1.98068
3265 4 1 15.103 20.9483 1.50962
3293 4 1 16.1943 20.7884 0.182352
3256 4 1 17.1892 19.6614 0.835221
3258 4 1 17.5496 20.4123 2.08964
3259 4 1 18.071 21.3357 2.65788
3255 4 1 17.6093 18.9667 1.73193
3257 4 1 17.6132 19.188 1.83691
3271 4 1 11.7468 22.0355 1.38586
3273 4 1 11.8616 22.2639 1.94457
3270 4 1 12.7217 21.693 2.06589
3274 4 1 11.6837 21.965 0.775579
3263 4 1 16.1135 22.573 1.86811
3264 4 1 15.6089 21.5421 2.28014
3295 4 1 15.0653 22.6088 0.150757
3269 4 1 13.8829 21.6934 2.20336
3297 4 1 14.8125 23.9931 0.315064
3262 4 1 17.1052 22.9486 2.29184
3337 4 1 9.26825 24.684 0.855189
3340 4 1 10.3922 25.1999 1.08451
3339 4 1 10.5546 26.2412 0.494042
3336 4 1 8.7772 25.6546 0.440565
3344 4 1 10.2835 24.5975 2.67907
3338 4 1 10.2024 25.1317 0.205182
3342 4 1 12.2602 25.1823 2.39794
3341 4 1 11.3304 24.8639 1.75617
3343 4 1 11.4337 24.3663 2.66115
3556 4 1 5.44519 1.76326 2.81662
2788 4 1 8.95141 0.545622 2.7758
2786 4 1 10.1906 1.8228 4.06987
2787 4 1 9.9942 0.876943 3.26172
2785 4 1 11.3625 2.02886 3.88187
2782 4 1 11.7913 2.52673 3.01581
2779 4 1 12.5152 2.19284 4.65687
2778 4 1 13.537 2.59965 4.99756
2678 4 1 16.9468 1.76758 5.336
3557 4 1 4.6553 2.70024 2.85643
2783 4 1 10.7914 3.16099 3.00129
2784 4 1 11.85 3.14171 3.69634
2664 4 1 11.2984 4.78654 4.09267
2665 4 1 11.2655 4.22356 5.14129
2780 4 1 13.3428 3.04217 4.51755
2781 4 1 12.9146 2.90084 3.42104
2843 4 1 17.308 2.9381 3.26485
2844 4 1 18.0406 3.09535 4.17285
2845 4 1 18.5486 3.78623 3.33854
2847 4 1 18.5861 5.36435 3.99265
2849 4 1 18.2394 5.20442 4.67313
2846 4 1 19.2856 4.41437 3.9641
2660 4 1 10.467 7.72637 4.3665
2663 4 1 11.1581 5.88672 4.42335
2661 4 1 11.3437 7.754 3.48675
2662 4 1 11.6788 6.58831 3.69215
2564 4 1 15.1443 7.95202 2.90827
2567 4 1 15.5666 7.01122 4.30108
2566 4 1 15.8987 7.35623 3.20237
2823 4 1 16.8276 6.64828 3.16582
2570 4 1 17.1521 7.46215 3.92028
2568 4 1 16.7142 7.34063 4.28033
2569 4 1 17.6486 7.6063 4.97745
2571 4 1 18.3609 7.4084 4.1379
2848 4 1 18.5929 6.32701 4.75045
2723 4 1 20.4686 6.5632 5.37281
2725 4 1 20.7438 7.88641 4.64747
2724 4 1 20.7898 6.74253 4.19989
2485 4 1 -5.74776 10.522 4.53743
2482 4 1 -7.14834 10.2244 4.04076
2486 4 1 -5.07829 9.90927 5.21073
2529 4 1 5.03084 9.97599 4.24188
2527 4 1 4.50744 9.9898 4.30421
2525 4 1 4.00361 9.89372 4.72122
2526 4 1 3.8881 8.9616 4.02226
2524 4 1 2.92299 10.2259 5.19485
2542 4 1 7.34492 10.3766 3.11747
2530 4 1 5.74275 9.01039 4.38358
2531 4 1 6.11912 10.0929 4.68881
2541 4 1 7.42419 10.1963 4.28705
2659 4 1 9.60839 8.53604 4.45158
2658 4 1 9.04053 8.48418 3.39503
2656 4 1 10.7594 10.0872 3.56507
2657 4 1 10.0953 9.04648 3.39561
2655 4 1 10.0513 10.4109 2.70007
2652 4 1 11.912 9.71209 3.65624
2653 4 1 11.386 10.6924 3.28675
2651 4 1 11.8947 10.7137 4.32085
2749 4 1 12.5626 9.12821 5.17391
2565 4 1 15.6387 8.37891 3.83264
2648 4 1 13.5656 10.1419 4.31524
2818 4 1 17.2326 8.50889 3.68239
2817 4 1 16.6409 8.96346 2.75311
2577 4 1 18.5652 9.84774 4.8953
2730 4 1 18.6379 10.0974 3.11095
2572 4 1 18.9271 8.20441 3.65831
2573 4 1 19.3333 8.92098 4.49664
2574 4 1 19.8113 9.72067 5.23407
2728 4 1 19.9268 10.1776 4.13101
2576 4 1 19.0698 8.76712 4.44466
2727 4 1 20.9589 10.3292 4.69751
2726 4 1 21.0468 9.06904 4.67396
2478 4 1 -8.90464 12.5473 4.48271
2476 4 1 -8.47926 12.1091 4.82756
2467 4 1 -9.8373 12.4877 4.77791
2481 4 1 -7.23323 11.2044 4.65531
2479 4 1 -8.06523 13.17 5.00573
2484 4 1 -6.04219 11.1167 3.44305
2483 4 1 -6.3156 10.9568 4.55418
2480 4 1 -7.33096 12.4035 4.50714
2477 4 1 -7.94204 13.1657 4.74797
2528 4 1 4.74189 11.0236 4.85698
2523 4 1 3.25707 11.39 5.32851
2537 4 1 5.88559 12.7776 4.40441
2538 4 1 6.72221 12.1078 3.86577
2540 4 1 6.61648 10.9026 3.78523
2539 4 1 5.71461 11.5994 3.53028
2532 4 1 7.03495 10.8133 5.11828
2644 4 1 10.361 11.2649 4.39252
2646 4 1 11.979 11.527 3.34081
2647 4 1 12.9636 11.0967 3.98415
2650 4 1 12.9813 11.1661 4.10899
2645 4 1 11.4158 11.7929 4.41557
2649 4 1 13.6689 11.0344 5.02807
2731 4 1 18.1875 11.1337 2.867
2735 4 1 18.2424 11.7237 5.26192
2733 4 1 18.5251 12.3834 4.51074
2732 4 1 18.4244 12.2842 3.32453
2736 4 1 18.207 12.9398 5.03773
2737 4 1 19.2952 12.4097 5.3303
2729 4 1 19.6148 10.917 3.18203
2734 4 1 19.3193 11.609 4.7972
2468 4 1 -10.4516 13.4916 5.21943
2469 4 1 -9.70581 14.044 4.38578
2470 4 1 -10.4629 14.3405 5.18807
3368 4 1 9.86794 18.4519 4.03254
3370 4 1 9.66302 18.2933 3.01289
3364 4 1 10.4057 17.5391 4.92755
3363 4 1 10.6394 16.7258 4.05863
3367 4 1 9.9695 17.6479 4.89819
3365 4 1 10.2369 18.8138 4.77329
3362 4 1 11.4121 17.4532 3.5916
3359 4 1 12.5862 17.8413 2.86687
3360 4 1 11.9111 17.0977 3.40545
3250 4 1 18.2467 18.6169 3.8575
3251 4 1 19.0244 17.7766 3.94653
3249 4 1 19.1377 17.9626 4.21298
3252 4 1 18.9179 17.3043 2.90979
3243 4 1 20.3446 16.9459 4.91388
3244 4 1 20.8065 18.1171 4.97232
3369 4 1 9.67455 19.506 3.31895
3350 4 1 10.4794 21.2384 4.10046
3352 4 1 12.3191 20.8714 3.12828
3354 4 1 12.332 19.9776 3.11622
3351 4 1 11.0956 21.0034 3.10291
3247 4 1 19.8177 19.2105 5.36631
3246 4 1 19.8286 20.0806 4.46076
3245 4 1 20.2823 19.0196 4.35294
3248 4 1 19.9234 18.9005 4.21734
3091 4 1 7.58858 23.6023 5.26339
3346 4 1 10.6351 22.9406 4.21895
3093 4 1 9.85512 22.9207 5.1981
3345 4 1 10.3684 23.6022 3.25885
3349 4 1 10.7251 22.343 4.52592
3092 4 1 8.75177 23.2342 5.33181
3348 4 1 11.8888 22.5419 4.7413
3347 4 1 11.4564 23.6218 4.65708
3260 4 1 18.173 22.4282 2.97851
3261 4 1 16.9778 22.2694 3.27329
2776 4 1 12.9418 2.63612 6.89386
2676 4 1 15.504 1.08164 6.53342
2672 4 1 14.2678 1.31534 6.22936
2671 4 1 14.1719 2.49281 5.80944
2673 4 1 14.8269 1.51881 7.2073
2674 4 1 13.9206 1.15455 6.51199
2679 4 1 16.0138 2.4186 5.59756
2675 4 1 14.6849 1.43482 7.36683
2677 4 1 15.9038 1.4742 5.524
2667 4 1 12.9478 4.72383 6.41202
2666 4 1 12.3158 4.8097 5.42866
2772 4 1 13.0677 5.32318 7.91588
2777 4 1 12.6533 3.02164 5.77928
2668 4 1 14.0316 5.27497 6.02585
2669 4 1 13.547 4.16979 5.69488
2670 4 1 14.6031 3.6054 5.56627
2773 4 1 14.0293 5.09802 7.29312
2774 4 1 14.4348 4.04253 7.26208
2775 4 1 14.1661 2.83331 7.17244
2680 4 1 15.8832 2.99572 6.57099
2682 4 1 15.7305 2.87748 6.9348
2850 4 1 18.5944 5.05388 5.86005
2686 4 1 17.9923 4.32784 7.42066
2681 4 1 16.6823 3.43849 7.25817
2684 4 1 16.1711 4.11683 7.9395
2683 4 1 16.7335 3.33414 7.17194
2688 4 1 18.8566 5.20205 7.25654
2690 4 1 19.7237 4.61131 6.96188
2687 4 1 19.0616 4.26428 7.90254
2689 4 1 18.869 4.15828 7.73514
2488 4 1 -4.40829 7.90614 5.41554
2490 4 1 -3.46697 7.8611 6.61863
2515 4 1 1.57533 7.86201 7.84109
2758 4 1 9.30172 6.86401 7.37507
2759 4 1 10.2779 6.2242 7.45966
2757 4 1 10.1188 7.0506 6.59171
2756 4 1 10.3728 8.04556 6.10375
2755 4 1 9.64294 7.94919 6.98535
2754 4 1 9.56324 7.39188 5.93829
2769 4 1 12.2625 6.11272 7.20206
2768 4 1 11.4263 6.87147 7.3558
2767 4 1 11.2623 5.84975 8.00824
2585 4 1 13.6673 7.55346 7.92767
2852 4 1 17.6752 5.67416 6.68801
2851 4 1 18.1326 6.20813 5.76662
2854 4 1 17.2637 7.97382 7.30295
2853 4 1 17.6117 6.91562 6.85228
2855 4 1 16.8047 7.18579 8.07519
2691 4 1 19.7387 5.39699 7.89105
2722 4 1 20.7376 7.46265 6.0449
2721 4 1 20.1736 7.31072 7.06765
2487 4 1 -4.36918 9.06023 5.64865
2489 4 1 -3.35664 8.58739 5.70038
2506 4 1 -3.06205 10.6725 7.21903
2491 4 1 -3.98138 8.9343 6.71861
2492 4 1 -4.78149 9.36246 7.48854
2509 4 1 -0.978468 10.143 7.18631
2511 4 1 -1.22617 10.5294 6.43264
2513 4 1 -0.0116718 9.51916 7.12109
2512 4 1 -0.724849 10.3972 7.49198
2507 4 1 -2.25261 9.93314 6.98159
2520 4 1 2.35619 10.1301 6.75004
2514 4 1 0.956305 8.84476 7.52444
2519 4 1 1.63196 9.26101 6.31583
2517 4 1 0.609204 9.85253 7.83943
2516 4 1 1.40708 9.02815 8.03528
2518 4 1 1.78908 9.49119 7.49512
2534 4 1 6.03941 10.7433 6.02295
2533 4 1 6.69312 9.81456 5.75498
2752 4 1 10.1097 9.39694 6.11057
2753 4 1 9.91322 8.43868 5.56222
2639 4 1 8.53525 10.7044 7.14137
2640 4 1 9.6021 10.5939 6.49916
2751 4 1 11.0233 8.7812 6.6174
2750 4 1 11.4547 8.83566 5.47566
2641 4 1 10.777 10.6354 6.15425
2747 4 1 13.8959 9.46864 6.9008
2583 4 1 15.3411 8.9765 7.32973
2584 4 1 14.4117 8.24565 7.31271
2748 4 1 13.5769 9.02709 5.78419
2580 4 1 16.084 8.85722 6.60339
2746 4 1 14.9478 9.92809 6.69278
2745 4 1 15.9607 9.95473 7.30739
2591 4 1 13.897 10.4325 7.16327
2582 4 1 16.274 8.75197 6.59903
2856 4 1 16.6637 8.26381 7.51728
2581 4 1 16.8457 9.81212 6.70096
2578 4 1 17.6593 9.4281 5.49924
2579 4 1 17.2694 8.62784 6.35019
2744 4 1 17.0503 10.2526 7.72723
2575 4 1 19.342 8.66808 5.65937
2464 4 1 -11.6125 11.9567 7.46884
2466 4 1 -10.1622 12.7911 5.89163
2474 4 1 -9.15642 11.8552 5.77712
2475 4 1 -8.16765 12.5105 5.9951
2473 4 1 -8.53314 12.8243 5.92915
2465 4 1 -10.5279 12.1068 6.84877
2503 4 1 -3.0927 12.2173 7.48234
2510 4 1 -1.47711 11.1523 7.43492
2508 4 1 -1.68524 10.9668 6.6125
2522 4 1 2.98181 11.9566 6.37838
2521 4 1 2.96886 10.8119 5.89687
2535 4 1 6.77848 11.6113 5.56008
2536 4 1 5.88072 12.4131 5.53209
2637 4 1 8.14949 11.4048 8.00625
2643 4 1 10.509 10.8351 5.53078
2638 4 1 8.89876 11.9031 7.23211
2642 4 1 11.5317 11.4729 5.89539
2592 4 1 14.3785 11.4805 7.5088
2742 4 1 17.3042 10.7727 6.69211
2739 4 1 18.4256 11.1674 6.42934
2743 4 1 16.2953 11.115 7.30919
2741 4 1 18.4088 11.1698 6.90073
2738 4 1 19.2116 12.1203 6.54708
2740 4 1 18.8826 12.2314 6.48293
2472 4 1 -8.51474 13.9607 6.39739
2471 4 1 -9.42868 14.4109 5.81699
2616 4 1 4.27304 16.0399 7.17758
2615 4 1 3.99946 14.9085 6.87534
2614 4 1 4.70901 14.2624 7.69697
2613 4 1 5.92481 14.2768 7.73431
2611 4 1 6.44752 15.2583 8.04438
2609 4 1 7.06869 14.3819 7.77061
2608 4 1 7.73218 14.5081 6.90321
3069 4 1 8.16645 15.4805 7.56814
2607 4 1 8.72024 14.335 7.61163
2605 4 1 8.95407 14.0786 7.51374
3239 4 1 21.4773 15.5891 7.14998
3238 4 1 22.5577 15.602 6.64833
3237 4 1 22.092 14.9692 7.57269
3072 4 1 7.07014 17.1429 7.62058
3076 4 1 7.6 18.2984 6.67881
3075 4 1 7.31016 18.3006 5.58447
3080 4 1 5.87268 18.6859 6.82194
3073 4 1 7.64301 17.0923 6.54109
3078 4 1 7.72942 18.8392 5.54385
3366 4 1 9.53322 18.4897 5.70634
3070 4 1 8.64336 16.4467 7.97198
3074 4 1 8.17498 17.4727 5.46627
3077 4 1 8.63353 18.4438 6.14212
3242 4 1 19.922 17.798 5.58367
3241 4 1 20.0332 17.1357 6.54481
3240 4 1 20.714 16.1589 6.50361
3084 4 1 5.20452 20.306 7.09353
3083 4 1 5.25314 19.4463 6.24
3085 4 1 4.06419 20.2889 7.50797
3082 4 1 5.55081 20.6058 6.6001
3088 4 1 5.77083 21.4789 7.09687
3081 4 1 6.16275 19.7394 7.14999
3079 4 1 6.71264 19.0313 6.04121
3104 4 1 8.04577 19.3652 7.29895
3096 4 1 10.3403 21.0366 6.69503
3102 4 1 9.35578 19.8163 6.63355
3103 4 1 8.28894 19.6443 6.09952
3098 4 1 10.666 19.7195 7.1189
3100 4 1 9.79437 20.1398 8.02542
3101 4 1 10.2707 19.4921 7.22279
3099 4 1 10.5463 20.8068 7.29842
3097 4 1 11.1441 20.7626 7.52504
3090 4 1 6.89796 22.57 5.4288
3089 4 1 6.1596 22.1369 6.24132
3094 4 1 10.4248 23.2896 6.14244
3095 4 1 10.5764 22.1227 6.30361
3187 4 1 9.25414 23.9319 6.79877
3185 4 1 9.02812 23.2996 7.85482
3188 4 1 9.71212 23.2029 7.55868
3190 4 1 11.1377 22.0811 7.83994
3191 4 1 12.2297 22.0334 7.46188
3193 4 1 12.9744 23.5226 7.53068
3200 4 1 14.6997 22.5315 7.96846
3196 4 1 14.9125 22.84 7.0074
3195 4 1 14.229 23.645 7.65909
3197 4 1 15.7524 22.4146 7.67279
3198 4 1 15.3321 23.1789 6.82003
3199 4 1 14.8398 22.1073 6.88415
3186 4 1 9.76108 24.2989 7.83204
2760 4 1 10.4904 5.22902 8.10589
2761 4 1 10.2563 5.28189 9.25536
2762 4 1 11.2244 5.01168 9.88612
2763 4 1 11.86 3.95916 9.97271
2764 4 1 11.1405 4.8224 9.64196
2685 4 1 17.1861 4.71449 8.2598
2694 4 1 21.0886 5.14213 8.49235
2696 4 1 21.0779 3.78991 9.85349
2692 4 1 19.6409 5.18309 9.08593
2695 4 1 20.5887 4.86352 9.55808
2693 4 1 20.7374 5.3103 9.59206
2697 4 1 20.1444 4.10167 10.6047
2949 4 1 9.65762 7.84427 9.16988
2765 4 1 10.676 5.70476 10.3303
2947 4 1 10.0351 6.87899 9.98915
2948 4 1 8.92371 6.87042 9.5704
2946 4 1 9.65588 5.78372 10.2048
2945 4 1 10.4058 6.45432 9.51826
2944 4 1 10.4888 7.51073 10.1596
2770 4 1 12.1456 6.57023 8.3014
2771 4 1 12.4946 5.58852 9.02155
2766 4 1 11.1781 5.80652 9.23877
2858 4 1 16.0503 7.95652 9.51488
2857 4 1 16.8532 8.05617 8.69648
2720 4 1 19.8176 7.43283 8.14759
2719 4 1 20.3008 6.73823 8.98054
2718 4 1 20.0349 7.87026 9.01203
2717 4 1 20.5665 7.35682 10.019
2436 4 1 -19.6946 10.7063 10.4085
2435 4 1 -18.703 10.1297 10.5718
2497 4 1 -5.52062 10.5525 9.72666
2494 4 1 -3.44544 8.91017 8.4115
2495 4 1 -4.59607 9.40836 8.14382
2493 4 1 -4.21288 9.7517 8.4665
2496 4 1 -4.9296 9.64758 9.30629
2952 4 1 8.6698 9.47374 10.1329
2951 4 1 9.68569 9.20017 10.749
2953 4 1 9.51091 9.27445 9.23556
2950 4 1 10.1358 8.80933 9.66163
2954 4 1 9.00222 10.2255 9.65193
2955 4 1 9.39021 10.7313 10.6032
2588 4 1 13.4114 10.0859 9.55991
2586 4 1 13.8657 8.7305 8.14559
2859 4 1 15.5476 8.98976 9.61524
2587 4 1 14.2304 9.46664 9.09294
2860 4 1 16.1096 8.12896 10.1951
2589 4 1 14.0623 9.76742 8.63354
2865 4 1 17.5309 9.79467 10.0874
2863 4 1 17.1849 8.51666 10.3675
2862 4 1 16.4838 9.43853 9.9866
2866 4 1 18.1115 9.03875 10.6766
2437 4 1 -20.3818 11.6454 10.7302
2438 4 1 -19.5206 12.5279 10.5988
2439 4 1 -18.4689 12.7267 10.2916
2446 4 1 -15.302 12.2356 10.553
2447 4 1 -14.1806 12.5553 10.3308
2463 4 1 -11.5958 12.2205 8.57599
2461 4 1 -11.2671 12.3697 9.6666
2459 4 1 -12.5904 12.0815 10.4234
2462 4 1 -11.8107 11.3482 9.27024
2458 4 1 -11.3263 11.9282 10.6601
2460 4 1 -11.4594 11.9232 10.7588
2505 4 1 -2.7229 11.0775 8.22897
2504 4 1 -2.91101 12.1471 8.63262
2501 4 1 -4.71223 12.6313 8.15054
2498 4 1 -4.75116 11.2494 9.27321
2499 4 1 -5.00693 12.1016 10.0757
2502 4 1 -3.91725 11.697 8.27638
2500 4 1 -4.1921 12.1436 9.15553
2630 4 1 4.96481 13.2799 9.62989
2636 4 1 7.11999 12.0716 8.11721
2634 4 1 7.4485 13.2401 9.92262
2633 4 1 6.34706 12.9337 10.3285
2635 4 1 7.21887 12.2102 9.38854
2958 4 1 7.85041 12.1028 10.6431
2600 4 1 11.7542 13.3775 9.3233
2595 4 1 13.1608 11.6798 9.53534
2597 4 1 11.6894 11.4351 9.53399
2598 4 1 11.2818 12.5589 9.69933
2596 4 1 12.2741 12.2006 10.1853
2590 4 1 13.8044 10.8938 8.31894
2594 4 1 14.3137 11.3066 9.76207
2593 4 1 14.7213 11.5449 8.61493
3009 4 1 15.4909 12.8826 9.88675
3010 4 1 14.8188 12.0291 10.2539
2612 4 1 5.30719 15.1278 8.25232
2628 4 1 4.322 13.8083 10.1286
2631 4 1 4.73119 14.4551 9.80833
2623 4 1 3.02402 15.5195 9.87261
2626 4 1 3.27094 13.6782 10.399
2625 4 1 3.74063 14.7608 10.5689
2624 4 1 3.30613 14.5189 9.45596
2610 4 1 6.96868 14.7243 8.95683
2618 4 1 5.4855 15.5199 9.12954
2632 4 1 5.57548 13.9002 10.5065
2603 4 1 10.1453 13.8726 8.65728
2604 4 1 9.1801 14.6342 8.55825
2601 4 1 10.6706 14.0846 9.47288
2606 4 1 9.12889 13.5363 8.50482
3067 4 1 8.31472 15.2703 9.01414
2602 4 1 10.7952 14.8661 8.54693
2599 4 1 10.7808 13.6102 10.0216
3235 4 1 21.4781 14.9365 9.94286
3236 4 1 21.6416 14.7814 8.70376
3233 4 1 22.6244 14.0178 10.53
2617 4 1 4.79308 16.1542 8.33341
2622 4 1 2.71569 16.6638 10.0118
3071 4 1 7.6449 16.6939 8.52108
2619 4 1 5.38519 16.2472 10.1078
3108 4 1 7.64569 18.7155 9.83818
3106 4 1 7.77817 18.0389 8.27816
3068 4 1 8.58287 16.1956 8.38067
3064 4 1 9.49603 18.0171 9.57934
3063 4 1 9.33168 16.81 9.33073
3066 4 1 8.27382 16.3242 9.35869
3065 4 1 9.29768 17.0014 9.03632
3107 4 1 8.5107 18.2365 9.14728
3062 4 1 8.41362 17.0083 9.97617
3211 4 1 15.0617 16.9396 10.6109
3210 4 1 14.7954 18.1791 10.5478
3208 4 1 15.6532 18.3909 10.2238
3159 4 1 -0.831052 21.3427 10.3416
3157 4 1 0.0766642 21.5207 10.6245
3086 4 1 3.96515 21.2293 8.17696
3087 4 1 5.20583 21.3581 8.16514
3113 4 1 7.31183 19.7957 9.31704
3110 4 1 5.655 19.5259 10.6901
3112 4 1 7.96796 19.987 10.3496
3111 4 1 6.72688 19.8674 10.5345
3114 4 1 7.30291 20.8185 9.96577
3115 4 1 6.30268 21.4127 9.51173
3109 4 1 6.74512 19.3276 10.263
3116 4 1 7.31208 21.098 10.0701
3105 4 1 8.58851 18.9794 8.25762
3202 4 1 15.2132 21.4057 8.60014
3205 4 1 15.372 19.893 9.28303
3206 4 1 14.4822 19.2316 9.52329
3203 4 1 15.4973 20.6964 9.43304
3204 4 1 15.2063 20.0054 10.4515
3207 4 1 15.5857 19.512 9.67775
3161 4 1 -1.7283 22.9919 10.728
3162 4 1 -1.67691 23.4479 9.69067
3160 4 1 -1.89485 21.8198 10.5817
3147 4 1 3.46521 24.0267 10.1385
3119 4 1 6.8668 22.0015 10.762
3118 4 1 7.19575 23.1467 10.4512
3117 4 1 6.76095 22.0736 10.6117
3189 4 1 10.0469 22.459 8.32224
3192 4 1 12.1094 22.9933 8.15867
3194 4 1 13.622 23.1056 8.47053
3201 4 1 15.2343 22.4669 9.04173
3165 4 1 -0.160032 26.144 9.68726
3166 4 1 -1.06058 25.3041 10.1111
3163 4 1 -0.880515 24.3961 9.55895
3164 4 1 -1.08168 25.5024 9.27368
3167 4 1 -0.288397 26.1796 10.0538
3168 4 1 0.779427 26.1447 10.5114
3175 4 1 3.44493 25.8419 9.98972
3176 4 1 4.47167 25.8564 9.42386
3181 4 1 7.66099 25.3548 9.45143
3179 4 1 7.29386 25.0139 9.86196
3180 4 1 7.42988 26.1821 10.2797
3178 4 1 6.30945 25.6064 10.2475
3177 4 1 5.41364 25.1802 9.58018
3182 4 1 8.60236 26.0677 9.49998
3183 4 1 8.31552 25.397 8.60169
3184 4 1 8.41207 24.2521 8.12587
2703 4 1 17.5067 4.72543 12.0628
2702 4 1 17.4919 3.74942 12.7646
2700 4 1 18.0409 3.81182 12.6229
2701 4 1 17.3753 4.00991 11.6564
2704 4 1 18.4787 5.13428 11.4282
2698 4 1 19.3401 4.20586 11.469
2699 4 1 19.2107 3.76022 12.5673
2935 4 1 6.88647 7.21294 13.3841
2936 4 1 7.51712 7.22853 12.4019
2933 4 1 6.96038 7.05688 13.3788
2938 4 1 8.89098 7.23427 12.0594
2937 4 1 8.08249 6.40806 11.6205
2942 4 1 10.746 7.6513 11.7411
2939 4 1 9.21723 7.54744 11.016
2874 4 1 16.7861 6.94121 12.1281
2875 4 1 16.3966 7.90508 11.6365
2873 4 1 17.6872 7.71366 12.5081
2705 4 1 18.686 5.54526 12.5257
2872 4 1 17.5385 6.8337 13.4048
2869 4 1 18.7371 7.68999 13.0529
2716 4 1 21.2955 7.29472 10.9395
2708 4 1 19.8605 5.6264 13.3575
2712 4 1 22.2479 6.96345 12.864
2713 4 1 23.211 7.72353 12.9108
2715 4 1 22.2798 7.38958 11.6042
2714 4 1 23.287 7.94257 11.7592
2430 4 1 -17.6468 8.79031 12.0557
2431 4 1 -17.6925 9.97194 12.482
2434 4 1 -18.7794 9.4882 11.5905
2433 4 1 -17.9317 9.49388 12.4372
2429 4 1 -16.9435 9.3832 12.8608
2454 4 1 -14.0031 9.9368 11.0141
2427 4 1 -15.6266 8.5235 12.6203
2428 4 1 -15.8139 9.63626 12.9913
2425 4 1 -15.0664 10.2258 13.1624
2426 4 1 -15.998 9.42954 13.1812
2455 4 1 -13.0959 10.5707 11.0901
2941 4 1 9.69523 8.13472 11.359
2943 4 1 10.6701 8.45367 10.8737
2940 4 1 8.6975 8.61959 10.7795
2886 4 1 11.4197 9.04431 12.835
2884 4 1 12.6646 8.99033 11.6528
2883 4 1 12.6609 8.90803 12.7874
2885 4 1 11.7485 8.25315 11.9391
2876 4 1 15.8796 8.70395 12.439
2877 4 1 14.9005 8.87988 13.0815
2988 4 1 15.8419 10.4733 12.2204
2987 4 1 15.1549 10.1578 13.1198
2989 4 1 15.3759 10.6192 11.1037
2990 4 1 15.26 10.5743 12.3281
2992 4 1 15.9986 10.2166 11.1569
2861 4 1 16.248 8.95228 11.0479
2864 4 1 17.8335 9.23443 11.1288
2867 4 1 18.3455 9.33945 11.7681
2991 4 1 16.4047 10.3288 12.2085
2994 4 1 17.1968 10.7021 11.6676
2995 4 1 17.9538 10.0392 12.3547
2868 4 1 19.0019 8.70739 12.4656
2996 4 1 19.0485 10.0519 12.6336
2442 4 1 -17.7642 12.6487 11.5026
2443 4 1 -16.8761 12.524 12.3741
2441 4 1 -18.6905 12.4564 10.8611
2444 4 1 -15.9093 11.8234 12.1525
2445 4 1 -15.9962 11.4945 11.0903
2452 4 1 -14.2656 11.7201 12.0161
2453 4 1 -13.5743 10.9845 11.4891
2451 4 1 -14.9354 12.7265 11.7175
2450 4 1 -14.9811 12.2671 12.7802
2449 4 1 -14.4901 12.7756 11.8583
2456 4 1 -13.0279 11.5406 11.8408
2457 4 1 -12.0113 11.281 11.3485
2627 4 1 4.11343 13.0507 11.0261
2629 4 1 4.71158 12.8619 10.7803
2960 4 1 6.90299 11.7711 12.859
2959 4 1 7.48404 12.1385 11.8944
2957 4 1 8.56226 12.5412 11.5497
2956 4 1 8.5896 11.6223 10.8079
3014 4 1 12.9922 11.8253 13.1405
3012 4 1 13.4478 12.3721 12.2402
3013 4 1 14.2549 11.9761 13.0481
3011 4 1 14.1837 12.1655 11.308
3008 4 1 15.6791 13.2084 11.0261
3007 4 1 15.2753 12.8784 12.163
2993 4 1 16.3339 11.3106 11.0197
3221 4 1 18.7293 12.7702 12.0748
3222 4 1 18.5771 11.7483 11.3993
3006 4 1 16.2954 12.3629 12.1236
3005 4 1 16.6191 13.1197 13.0475
3228 4 1 21.0054 13.0184 11.1444
3225 4 1 20.4424 12.5369 11.1253
3227 4 1 20.2245 12.1394 10.9196
3223 4 1 19.4122 11.0499 11.9043
3224 4 1 20.2517 11.9276 12.1991
3226 4 1 20.3419 11.7065 12.0341
2440 4 1 -19.3536 13.5418 10.7769
2448 4 1 -13.8972 13.4775 11.1246
2620 4 1 4.37629 15.9621 10.818
3216 4 1 15.8293 15.7479 12.4623
3220 4 1 18.316 13.4847 13.0204
3217 4 1 16.3529 14.8702 13.0362
3219 4 1 18.2974 14.5839 12.8591
3231 4 1 21.2011 14.7213 11.9373
3230 4 1 20.1299 14.7732 11.3981
3229 4 1 19.9299 13.5902 11.4252
3234 4 1 21.7911 14.6621 11.0893
3232 4 1 22.3437 14.8185 11.3932
2621 4 1 3.50382 16.8844 10.9772
3058 4 1 8.91379 18.2765 12.0303
3057 4 1 10.0441 18.2847 11.5455
3059 4 1 9.16243 17.1194 11.6654
3060 4 1 9.93172 16.7323 10.8065
3061 4 1 8.79808 16.473 11.056
3056 4 1 11.0867 18.6268 11.2943
3215 4 1 15.8169 16.8848 12.9791
3212 4 1 16.1292 17.3965 11.0917
3209 4 1 15.6586 17.8169 11.3162
3214 4 1 16.932 16.5584 12.9774
3213 4 1 17.037 17.1133 11.9245
3154 4 1 1.1053 20.3443 12.4235
3155 4 1 1.48227 20.4616 11.3636
3139 4 1 3.83054 21.2187 12.5853
3140 4 1 3.59732 21.0755 11.4338
3054 4 1 10.1902 19.6556 13.1225
3055 4 1 11.0131 19.3602 12.285
3158 4 1 -0.673159 21.688 11.4715
3151 4 1 1.76159 22.0002 12.3739
3156 4 1 0.988736 21.5431 11.4917
3153 4 1 0.85809 21.5927 12.5741
3149 4 1 2.07755 23.0954 11.7862
3150 4 1 1.97405 23.0381 13.0273
3146 4 1 4.27664 23.5967 10.8844
3148 4 1 2.87665 23.7211 11.1264
3138 4 1 4.84867 21.847 12.5762
3144 4 1 5.05337 22.5161 11.0421
3143 4 1 4.23679 21.8862 11.6524
3141 4 1 4.30962 21.9657 11.7128
3137 4 1 4.31021 22.534 13.2953
3142 4 1 3.65426 21.9483 12.7615
3120 4 1 7.67781 22.626 11.2434
3145 4 1 5.40256 23.6693 11.3736
3121 4 1 7.7859 22.2851 12.4026
3122 4 1 8.5672 22.2375 13.2344
3169 4 1 1.10686 26.3448 11.6412
3170 4 1 1.91293 25.6489 11.0493
3171 4 1 2.26106 25.1757 12.0246
3172 4 1 1.09839 24.9005 11.9248
3173 4 1 2.05246 25.5356 11.6678
3174 4 1 2.92384 25.8974 11.0102
2926 4 1 7.75076 5.09452 15.5161
2706 4 1 18.6689 4.79886 13.5185
2421 4 1 -13.7425 7.19164 14.6717
2420 4 1 -13.5493 6.33077 15.4434
2932 4 1 5.99008 6.50332 13.788
2934 4 1 7.01888 6.06761 13.9372
2930 4 1 5.9227 7.49092 15.6487
2931 4 1 5.50567 6.68728 14.9556
2929 4 1 5.85481 6.2847 15.7739
2893 4 1 13.0272 6.44863 15.6591
2892 4 1 12.6373 7.62572 15.6751
2891 4 1 11.6271 7.06425 15.8018
2890 4 1 10.8988 8.07119 15.9272
2870 4 1 18.0141 6.92367 13.7654
2871 4 1 17.3059 7.85405 13.9535
2707 4 1 19.1103 5.6119 14.346
2709 4 1 20.2305 5.56586 14.5238
2710 4 1 20.2582 6.71501 14.2279
2711 4 1 21.2501 6.69258 13.545
2432 4 1 -17.494 9.52287 13.563
2424 4 1 -14.9528 9.64642 14.2604
2423 4 1 -14.4263 8.84569 13.5239
2422 4 1 -13.6371 8.31379 14.2572
2962 4 1 7.61328 10.3442 14.3086
2963 4 1 8.80534 10.1995 14.6387
2964 4 1 9.92694 9.90076 14.6347
2969 4 1 9.83388 8.9148 15.9264
2965 4 1 9.19555 8.96728 14.4957
2966 4 1 9.586 9.62545 15.4785
2967 4 1 9.01927 8.55793 15.6768
2889 4 1 12.1024 8.17242 15.9527
2888 4 1 11.9679 8.22117 14.7616
2887 4 1 11.8712 8.22019 13.5504
2882 4 1 13.1503 9.54026 13.5956
2979 4 1 12.7023 9.40821 15.9175
2880 4 1 14.6072 10.0741 14.3631
2879 4 1 14.9059 8.94077 14.1361
2881 4 1 14.1117 9.02837 13.9566
2878 4 1 14.187 9.70606 13.6628
2983 4 1 15.5332 10.259 15.6006
2997 4 1 18.4654 10.2148 13.6479
2999 4 1 18.8489 10.5966 14.8398
2961 4 1 7.19748 11.4626 13.9371
3016 4 1 12.0546 12.9333 14.6338
3015 4 1 12.6969 12.105 14.2115
3019 4 1 12.6351 13.0658 15.655
2986 4 1 15.5849 11.2134 13.5981
2984 4 1 15.6836 11.4084 15.5963
2985 4 1 15.869 11.8946 14.5556
3002 4 1 17.1944 12.8466 14.2737
3000 4 1 18.139 11.493 14.3792
3001 4 1 17.1707 11.8017 13.6771
3004 4 1 16.3511 12.5901 14.0802
3003 4 1 16.8544 11.8352 14.8588
2998 4 1 19.4144 10.9628 13.7755
3017 4 1 11.4947 13.8133 15.2929
3218 4 1 17.4147 14.9441 13.5428
3051 4 1 8.26585 18.5463 14.1414
3034 4 1 14.8768 18.0753 15.2828
3033 4 1 14.0502 18.8358 15.4168
3049 4 1 9.8113 20.2143 14.9052
3053 4 1 9.27077 19.5137 13.7872
3052 4 1 8.11993 19.5742 13.7251
3050 4 1 9.13459 19.2007 14.5799
3048 4 1 10.6915 19.9225 15.6612
3041 4 1 13.1272 20.2739 15.8255
3037 4 1 13.44 21.1982 15.0903
3039 4 1 12.9112 20.6859 16.0101
3040 4 1 12.041 20.6262 15.2327
3038 4 1 12.3254 21.468 15.1687
3044 4 1 10.8807 21.365 15.9965
3036 4 1 13.7794 20.0303 14.9691
3035 4 1 14.5186 19.1112 14.757
3152 4 1 1.58946 21.9249 13.5079
3133 4 1 2.65587 23.7432 14.1629
3134 4 1 2.21159 22.7284 14.703
3132 4 1 3.83909 23.6283 13.8877
3136 4 1 3.5844 21.6975 13.7233
3129 4 1 5.38386 24.2269 13.5317
3130 4 1 4.43446 23.7707 13.9354
3135 4 1 3.12619 21.8772 14.8912
3124 4 1 6.56514 22.5111 14.3506
3123 4 1 7.49025 22.3696 13.6899
3128 4 1 6.39834 23.6291 13.5272
3126 4 1 6.20603 23.5782 14.9222
3125 4 1 5.52362 22.6094 14.869
3131 4 1 3.74056 24.7991 13.8078
3127 4 1 6.85708 24.4354 14.3655
2410 4 1 -14.4059 5.23734 18.3994
2417 4 1 -11.675 5.38302 16.237
2927 4 1 7.05591 4.52135 16.3247
2925 4 1 7.29878 4.6385 16.5061
2924 4 1 6.62111 4.37977 17.4328
2922 4 1 6.59059 5.24707 18.8272
2411 4 1 -14.0065 6.22806 17.9891
2418 4 1 -12.1461 6.50233 16.2009
2415 4 1 -11.6382 6.44857 17.4268
2419 4 1 -13.2953 6.6229 16.6034
2416 4 1 -10.9114 6.3401 16.4793
2414 4 1 -11.2632 6.98882 18.3648
2413 4 1 -12.2791 7.54176 18.3064
2412 4 1 -12.8864 6.53066 18.4165
2928 4 1 6.8178 5.6873 16.2739
2923 4 1 6.51915 5.52273 17.6217
2968 4 1 9.5972 7.79127 16.3635
2895 4 1 11.4557 6.53544 16.964
2894 4 1 12.6571 6.60803 16.8244
2896 4 1 11.9083 6.04881 17.9875
2898 4 1 13.0303 7.06272 18.1017
2970 4 1 10.4112 8.93741 16.9841
2971 4 1 10.6629 9.50081 17.965
2973 4 1 10.4761 9.49659 18.1034
2972 4 1 10.3522 10.2201 17.116
2978 4 1 11.934 9.8877 16.782
2975 4 1 11.4869 10.7418 17.8337
2974 4 1 11.557 9.75044 18.5847
2980 4 1 12.6788 9.31525 17.0816
2977 4 1 12.9088 9.32498 17.0785
2976 4 1 11.986 9.70304 17.6294
2982 4 1 14.8909 9.90005 16.4771
2981 4 1 13.9072 9.27068 16.9518
3020 4 1 12.7771 13.7292 16.5632
3018 4 1 12.1733 13.9277 16.1844
3021 4 1 12.7314 14.6318 17.244
3022 4 1 12.251 15.1118 18.1812
3028 4 1 14.5824 15.8837 18.4784
3027 4 1 13.6798 16.5403 18.0178
3032 4 1 14.0285 18.5834 16.5816
3030 4 1 14.1755 17.9856 18.0877
3029 4 1 13.916 16.8679 18.5186
3047 4 1 10.6475 19.4343 16.7729
3046 4 1 10.2249 20.5187 17.1414
3043 4 1 11.4805 20.9117 16.9626
3042 4 1 12.6333 20.6508 16.815
3045 4 1 11.1156 21.2969 17.1206
3031 4 1 13.5674 18.9573 17.7152
2409 4 1 -14.1632 4.67641 19.4457
2407 4 1 -13.6404 5.38296 19.4314
2408 4 1 -13.0779 4.48705 18.9437
2404 4 1 -12.8445 5.00956 21.3689
2920 4 1 7.77118 5.27669 19.9236
2901 4 1 12.648 5.28998 20.0278
2902 4 1 13.0869 5.06012 21.1056
2406 4 1 -13.2042 6.44406 19.8536
2405 4 1 -12.7575 5.48999 20.287
2919 4 1 7.85936 5.64883 21.0723
2921 4 1 7.36547 6.14089 19.2246
2897 4 1 12.155 6.9412 18.8781
2899 4 1 12.6821 6.31383 18.9879
2900 4 1 13.4281 6.10655 19.8331
3024 4 1 11.6662 15.3187 19.5447
3023 4 1 12.7482 15.0897 19.2674
3025 4 1 12.8161 15.3084 19.8001
3026 4 1 13.6368 16.0526 19.1588
2397 4 1 -14.0927 2.28379 23.7873
2395 4 1 -14.1625 0.920295 23.6342
2393 4 1 -13.2551 0.419957 23.4911
2400 4 1 -14.2213 3.58058 22.9596
2401 4 1 -14.0045 4.69781 22.9605
2399 4 1 -14.961 3.33113 23.8958
2918 4 1 7.73266 5.27948 22.1956
2403 4 1 -12.976 5.73987 22.2923
2402 4 1 -13.2938 5.6126 23.4086
2917 4 1 7.48519 6.35649 21.9594
2912 4 1 10.7169 8.04809 22.6471
2916 4 1 8.50569 6.98331 22.1601
2915 4 1 9.63845 7.43222 22.2899
2914 4 1 8.79385 7.84794 23.0155
2909 4 1 12.6371 6.41699 22.6153
2911 4 1 11.7286 7.4879 23.0549
2910 4 1 12.9114 7.45037 23.1168
2908 4 1 13.1874 6.82096 23.646
2903 4 1 13.4921 5.82718 21.9751
2904 4 1 13.7135 6.95816 21.7614
2905 4 1 14.0091 7.42705 22.7773
2907 4 1 13.7022 7.30494 22.6566
2906 4 1 14.1529 6.26309 22.3749
2913 4 1 9.80806 8.63418 23.1113
2394 4 1 -13.5451 0.76202 24.68
2396 4 1 -14.051 1.43287 24.7388
2398 4 1 -14.5043 2.74382 24.7819
ITEM: TIMESTEP
21500000
ITEM: NUMBER OF ATOMS
1913
ITEM: BOX BOUNDS ff ff ff
-3.5000000000000000e+01 3.5000000000000000e+01
-3.5000000000000000e+01 3.5000000000000000e+01
-3.5000000000000000e+01 3.5000000000000000e+01
ITEM: ATOMS id mol type x y z
1702 4 10 14.1014 -24.2437 -6.69757
1704 4 10 14.0436 -24.3889 -6.44065
1705 4 1 13.5893 -25.2419 -5.84595
1764 4 1 13.1743 -22.6514 -5.69328
1706 4 1 13.2187 -24.1475 -6.06489
1708 4 1 12.3859 -23.6588 -5.96825
1703 4 10 15.0218 -24.0159 -5.91015
1763 4 1 14.3062 -22.2122 -5.72146
1747 4 1 17.4248 -21.7799 -6.75326
1746 4 1 16.9591 -21.9529 -5.79462
1762 4 1 14.5646 -21.0753 -5.79864
1748 4 1 16.9506 -20.7494 -7.23102
1749 4 1 17.6382 -20.9844 -6.31769
1751 4 1 18.1017 -21.2216 -5.64655
1750 4 1 18.0624 -20.0188 -5.74685
1841 4 1 2.97752 -16.7288 -5.73511
1839 4 1 2.20238 -15.8563 -5.84303
1842 4 1 2.36215 -16.0119 -6.46004
1843 4 1 2.56895 -15.1091 -7.07517
1840 4 1 3.38952 -15.6588 -5.7504
1851 4 1 4.30328 -14.8047 -6.05818
1848 4 1 5.09551 -15.9244 -6.63033
1850 4 1 4.84857 -15.6817 -6.53489
1847 4 1 4.59763 -15.2522 -7.40933
1844 4 1 3.48017 -14.8289 -7.87994
1845 4 1 3.81294 -14.0256 -7.0092
1846 4 1 3.36929 -15.1317 -7.11561
1849 4 1 5.98306 -15.2775 -6.24388
1709 4 1 11.8854 -24.4346 -5.22665
1720 4 1 7.34861 -22.694 -2.73641
1719 4 1 8.11327 -23.4144 -3.28526
1721 4 1 8.08066 -23.5066 -2.97259
1765 4 1 12.9353 -22.6925 -4.55583
1707 4 1 12.9801 -23.7313 -4.96199
1767 4 1 11.9932 -22.0548 -3.97189
1766 4 1 12.2526 -21.8826 -5.1869
1710 4 1 11.4046 -23.7093 -4.50227
1711 4 1 12.1938 -23.3408 -3.62181
1712 4 1 11.6098 -24.0392 -2.83039
1773 4 1 12.0913 -22.5318 -2.79342
1742 4 1 14.2241 -22.4381 -3.43723
1743 4 1 15.2555 -22.3714 -4.05504
1740 4 1 14.67 -23.551 -3.5308
1739 4 1 14.4213 -22.368 -3.34806
1745 4 1 16.0398 -22.2484 -5.18825
1726 4 1 9.91763 -19.8611 -2.94785
1725 4 1 10.2118 -21.0284 -3.08843
1724 4 1 9.12709 -21.3165 -3.29918
1768 4 1 12.4108 -21.0419 -4.29594
1769 4 1 12.513 -19.9004 -4.67414
1770 4 1 11.7535 -19.9841 -3.73281
1771 4 1 11.5583 -21.2199 -3.54542
1772 4 1 12.5861 -21.4559 -3.02657
1744 4 1 15.1124 -21.4936 -4.89975
1761 4 1 15.0245 -20.4864 -4.91338
1760 4 1 15.8366 -19.5884 -5.20988
1759 4 1 16.0467 -20.1004 -4.14397
1758 4 1 16.1479 -21.0152 -5.042
1757 4 1 16.5718 -21.1278 -3.91587
1752 4 1 18.4026 -20.1102 -5.27366
1753 4 1 18.3633 -19.1717 -4.52799
1754 4 1 18.5785 -19.7159 -3.48362
1755 4 1 18.5516 -20.8587 -3.23525
1756 4 1 17.4324 -20.5517 -3.55929
1833 4 1 2.3379 -16.4271 -3.63952
1832 4 1 2.5701 -16.3059 -4.83551
1831 4 1 2.5867 -17.0578 -3.98851
1830 4 1 2.99246 -17.7093 -3.01977
1838 4 1 1.46586 -15.5097 -5.02883
1837 4 1 2.51999 -15.3528 -4.5047
1852 4 1 4.71576 -14.2614 -5.06762
1836 4 1 3.63419 -15.7101 -4.33273
1834 4 1 3.28773 -16.128 -4.39496
1835 4 1 2.87955 -15.448 -3.47211
1853 4 1 3.52428 -14.2332 -5.31294
1854 4 1 4.45981 -13.6739 -4.80422
1860 4 1 2.56354 -12.1903 -3.17474
1858 4 1 3.55421 -12.3505 -3.36538
1857 4 1 3.97663 -13.1543 -4.14884
1856 4 1 5.07694 -12.6149 -3.79799
1859 4 1 3.1399 -11.6587 -4.18087
1855 4 1 5.47624 -12.9975 -4.89961
3596 4 1 3.94489 -7.67667 -3.18981
2061 4 1 -13.5382 -25.5886 -0.844742
2059 4 1 -13.6023 -25.105 -0.430708
2060 4 1 -14.5309 -24.9092 -1.23828
2063 4 1 -12.1026 -26.5932 -0.907501
2062 4 1 -12.436 -25.5307 -0.423431
2065 4 1 -11.3292 -25.5124 -1.97359
2066 4 1 -12.4828 -25.0584 -1.77648
2067 4 1 -11.7364 -25.3632 -2.6199
2064 4 1 -11.5452 -25.5623 -0.872391
1715 4 1 10.4947 -24.502 -1.21683
1714 4 1 11.3287 -25.2601 -1.52333
1713 4 1 11.1197 -25.114 -2.65623
2076 4 1 -16.301 -22.1204 -1.97095
2091 4 1 -16.3712 -23.0915 -0.726941
2093 4 1 -16.5063 -23.1595 -0.888047
2092 4 1 -16.4439 -24.2135 -0.396543
2070 4 1 -13.6254 -23.074 -1.94618
2072 4 1 -14.0366 -23.4244 -2.04484
2074 4 1 -14.2104 -22.5668 -1.01051
2073 4 1 -15.1376 -23.1044 -1.53434
2089 4 1 -14.7621 -22.8552 -0.230822
2090 4 1 -15.7681 -22.2149 -0.239232
2077 4 1 -15.1834 -21.557 -2.05106
2075 4 1 -15.362 -22.4841 -1.28694
2087 4 1 -13.0695 -21.9129 -0.268255
2071 4 1 -13.286 -24.1946 -2.41951
2068 4 1 -11.7688 -24.1846 -2.30672
2069 4 1 -12.808 -23.9363 -1.81155
2086 4 1 -13.2137 -23.1405 -0.301276
2085 4 1 -13.4026 -21.9486 -0.274682
1805 4 1 6.96717 -21.8365 -0.610949
1807 4 1 8.29502 -21.6886 -1.33366
1730 4 1 9.53943 -22.5447 -1.01633
1723 4 1 8.53589 -21.8047 -2.31857
1722 4 1 8.87564 -22.8954 -2.2634
1716 4 1 10.4452 -24.0938 -2.33456
1718 4 1 8.33467 -23.9783 -2.322
1717 4 1 9.43472 -23.6704 -2.69112
1729 4 1 10.4866 -22.2233 -1.67149
1776 4 1 13.1543 -22.2015 -1.72311
1774 4 1 12.7834 -22.5503 -1.8418
1775 4 1 12.4588 -21.5509 -2.4544
1778 4 1 13.1468 -22.9073 -0.0662761
1741 4 1 14.3269 -23.087 -2.50919
1737 4 1 13.6382 -22.2123 -2.6462
1738 4 1 14.4184 -22.9194 -2.24531
1779 4 1 14.2212 -23.1768 -0.40918
1777 4 1 13.7806 -22.9058 -1.04995
2078 4 1 -14.5804 -20.4923 -2.14689
2080 4 1 -15.2468 -19.5729 -1.65178
2079 4 1 -15.7333 -20.5544 -2.28629
2082 4 1 -13.6576 -19.1005 -1.50321
2083 4 1 -13.0706 -19.8834 -0.883358
1806 4 1 7.96763 -21.2159 -0.362962
1728 4 1 10.1113 -21.2183 -1.99361
1731 4 1 9.80763 -21.4372 -0.521848
1808 4 1 8.63718 -20.897 -0.531452
1727 4 1 10.8348 -20.601 -2.69128
1732 4 1 10.9455 -21.0853 -0.621115
1734 4 1 12.2666 -19.8374 -1.26972
1735 4 1 12.9167 -20.8328 -1.63463
1733 4 1 11.1574 -20.0554 -1.02735
1736 4 1 13.8556 -20.9999 -2.46073
2184 4 1 -23.8986 -17.0679 -0.256805
2167 4 1 -19.703 -17.1986 -0.425508
2170 4 1 -19.3236 -17.6741 -0.194218
2168 4 1 -19.1301 -17.1957 -1.4684
2169 4 1 -18.2299 -17.6519 -0.81178
2081 4 1 -14.659 -18.5839 -1.52788
1825 4 1 4.95196 -17.8554 -1.27356
1829 4 1 2.99266 -18.1528 -1.83923
1828 4 1 3.29675 -17.0592 -1.68579
1827 4 1 2.92037 -16.9507 -0.600776
1826 4 1 3.87333 -17.6667 -0.949087
1824 4 1 5.60108 -16.9544 -0.790789
1823 4 1 6.43153 -17.6518 -0.154681
1862 4 1 3.48048 -12.3683 -1.3903
1863 4 1 3.76277 -12.0004 -0.271842
1861 4 1 3.06534 -11.6801 -2.27176
3597 4 1 3.20635 -8.27298 -2.4295
3599 4 1 2.56729 -6.99543 -0.527866
3601 4 1 2.13519 -6.6496 -0.853964
3611 4 1 0.819579 -5.61049 -1.00787
3610 4 1 1.73168 -5.66079 -1.7424
3598 4 1 3.19367 -7.72225 -1.32535
3582 4 1 4.97487 -5.44435 -0.298356
3595 4 1 4.27139 -7.92284 -2.03944
3594 4 1 4.55216 -8.04892 -0.893425
3593 4 1 5.0444 -7.06008 -1.27903
3592 4 1 4.63888 -7.60124 -0.264869
3590 4 1 5.84981 -7.46276 -0.6917
3609 4 1 2.21545 -4.79105 -1.05503
3577 4 1 5.15656 -3.43785 -0.447721
3575 4 1 5.11133 -2.75602 -0.704971
3580 4 1 6.08774 -4.36308 -0.176184
3578 4 1 6.34029 -3.27834 -0.805646
3579 4 1 7.17139 -4.07824 -0.539419
3573 4 1 4.72584 -1.14387 -1.0475
3571 4 1 6.63855 -0.610375 -1.1344
3572 4 1 5.82782 -1.52351 -1.19541
3574 4 1 5.49432 -1.69954 -0.39802
1789 4 1 7.7801 -27.411 1.86577
1787 4 1 9.57564 -27.1953 2.4962
2098 4 1 -15.6111 -24.8005 0.692519
2099 4 1 -14.863 -24.9502 1.69066
2096 4 1 -14.3382 -24.3851 0.0279961
2103 4 1 -15.83 -24.5571 1.76637
2095 4 1 -15.2248 -24.3107 0.75095
2056 4 1 -12.2462 -24.6072 1.74648
2057 4 1 -12.1787 -25.393 0.771651
2058 4 1 -13.3301 -25.2744 0.763221
2027 4 1 -10.9977 -25.4992 2.55459
2024 4 1 -9.14835 -25.2056 1.77408
2022 4 1 -10.2206 -24.2426 1.27718
2025 4 1 -10.2826 -25.5717 1.99209
2028 4 1 -10.1323 -25.9458 1.82921
1799 4 1 6.2438 -25.0805 1.87244
1800 4 1 7.26834 -25.0352 1.31491
1795 4 1 7.99838 -26.0324 2.19267
1797 4 1 6.79613 -25.1622 2.48949
1791 4 1 9.29462 -26.7523 0.490161
1792 4 1 8.25385 -26.2781 0.840927
1790 4 1 8.1498 -26.7148 0.937543
1793 4 1 8.28273 -26.0939 2.09057
2107 4 1 -18.3526 -22.484 2.45335
2106 4 1 -17.2251 -22.986 2.24277
2097 4 1 -14.7412 -24.1349 1.16444
2102 4 1 -15.4681 -23.655 2.4299
2104 4 1 -15.2378 -23.7147 2.52279
2105 4 1 -16.0497 -22.9191 2.47018
2094 4 1 -16.1309 -23.6809 0.17855
2088 4 1 -14.291 -21.8094 0.0184044
2020 4 1 -11.6916 -23.3643 1.45232
2019 4 1 -11.8982 -22.5695 2.23558
2003 4 1 -11.0377 -21.9054 2.23643
2018 4 1 -12.8868 -22.0947 2.59133
2054 4 1 -13.2347 -23.4909 2.23404
2021 4 1 -10.8843 -23.7329 2.19301
2023 4 1 -9.31308 -23.9724 2.06273
1802 4 1 7.33928 -22.8088 1.07057
1798 4 1 6.60342 -24.0359 2.15589
1801 4 1 7.35082 -23.9881 0.779549
1803 4 1 6.86211 -22.149 0.28253
1804 4 1 7.9513 -21.7789 0.0766275
1780 4 1 13.3334 -23.242 0.487611
1781 4 1 13.1204 -23.4916 1.57774
1782 4 1 12.2726 -23.492 2.38451
2175 4 1 -21.7244 -19.7923 0.680617
2110 4 1 -18.9381 -19.9559 1.39507
2173 4 1 -19.463 -20.1962 0.549183
2174 4 1 -20.6636 -20.3986 0.663997
2119 4 1 -19.6583 -20.6845 2.50714
2172 4 1 -20.1599 -19.3881 0.0782355
2108 4 1 -18.4713 -21.2688 2.29626
2109 4 1 -18.2714 -20.9788 1.15103
2111 4 1 -17.9689 -19.53 2.00684
2016 4 1 -13.6098 -21.376 2.26435
2012 4 1 -13.1423 -20.4115 1.59083
2011 4 1 -12.4238 -19.5361 1.24058
2013 4 1 -12.4307 -21.194 2.30582
2008 4 1 -11.7411 -19.0849 1.55313
2009 4 1 -11.319 -20.2447 1.44263
2010 4 1 -11.463 -19.111 1.81846
2015 4 1 -13.1131 -20.2699 1.86557
2084 4 1 -13.1679 -20.7772 0.018396
2007 4 1 -11.0047 -19.8573 1.05835
2004 4 1 -9.98794 -21.3595 2.0958
2005 4 1 -9.07582 -21.26 1.42785
2006 4 1 -9.95843 -20.4957 1.39816
1811 4 1 8.04515 -19.1746 1.09
1810 4 1 8.67209 -19.963 1.65045
1812 4 1 8.91181 -19.0389 1.98289
1809 4 1 8.9875 -20.4006 0.589807
2183 4 1 -24.5864 -16.2498 0.2
2179 4 1 -21.9299 -17.1176 1.79873
2182 4 1 -24.0661 -16.8182 1.23363
2178 4 1 -22.0786 -18.2825 1.3313
2181 4 1 -23.0538 -16.8867 1.82966
2185 4 1 -23.8112 -16.5027 0.800992
2176 4 1 -21.9571 -18.7547 1.20614
2166 4 1 -19.8675 -16.4669 0.551296
2177 4 1 -21.3697 -18.1037 0.458807
2171 4 1 -19.1734 -18.7686 0.304099
2112 4 1 -17.2507 -18.6928 1.69071
1822 4 1 7.61579 -17.4033 0.0185334
1820 4 1 9.53533 -16.4674 0.7204
1817 4 1 10.7087 -17.7164 1.20773
1813 4 1 10.1229 -18.7494 1.88268
1816 4 1 9.9459 -18.2872 1.96699
1821 4 1 8.66466 -17.3248 0.483335
1819 4 1 10.1556 -17.551 0.803057
1818 4 1 11.1963 -17.2706 0.156088
2187 4 1 -22.1922 -16.0104 1.11525
2186 4 1 -23.2067 -15.4852 0.969282
2188 4 1 -21.8654 -15.3054 1.98617
2165 4 1 -20.4102 -15.4509 1.0646
2163 4 1 -20.3905 -14.0628 2.60561
2162 4 1 -19.5732 -14.0827 1.80311
2164 4 1 -20.3832 -14.2734 1.4774
2160 4 1 -19.1962 -13.5421 2.50814
2157 4 1 -18.1524 -14.0162 2.29311
2161 4 1 -18.8077 -13.2627 1.43555
2158 4 1 -18.2308 -12.8545 2.5741
1864 4 1 4.41181 -11.3724 0.495382
2216 4 1 -23.6411 -10.5106 2.40698
2218 4 1 -23.4388 -8.57556 2.54676
2217 4 1 -24.0759 -9.41561 2.02126
2219 4 1 -23.0991 -8.88486 1.42022
2220 4 1 -22.3744 -8.3109 2.26846
2215 4 1 -23.2347 -9.4793 2.68526
2214 4 1 -22.2978 -10.0804 2.19279
1871 4 1 2.43758 -9.20114 2.67738
1870 4 1 2.3018 -8.43216 1.80011
1873 4 1 1.71339 -8.17914 2.02452
1869 4 1 3.36096 -8.9503 1.57054
1867 4 1 5.11257 -8.98348 1.51538
1868 4 1 4.23287 -9.51281 0.93119
1866 4 1 4.47064 -9.94248 1.92475
1865 4 1 4.12869 -10.331 0.86234
3589 4 1 5.82187 -8.18175 0.264138
2235 4 1 -24.7204 -7.10398 2.66978
2238 4 1 -24.2956 -5.768 0.413948
2239 4 1 -23.8044 -6.01962 1.48331
2242 4 1 -21.8253 -6.64679 2.3694
2240 4 1 -23.0935 -5.9804 2.39184
2237 4 1 -23.9244 -6.05845 1.48807
2236 4 1 -23.6348 -6.81363 2.34054
2243 4 1 -21.1766 -5.94817 1.55508
2244 4 1 -21.1099 -6.66455 2.44465
2247 4 1 -18.8981 -5.44109 1.48631
2246 4 1 -19.9627 -5.79668 1.07519
2245 4 1 -20.8549 -6.57979 1.28227
3613 4 10 -0.264405 -5.49321 0.91841
3614 4 10 -0.90911 -6.35111 1.50261
3600 4 1 2.1025 -6.42271 0.389546
3604 4 1 2.35789 -5.80018 1.69897
3602 4 1 2.35978 -6.6079 0.281398
3588 4 1 5.30049 -7.21013 0.816707
3603 4 1 3.21315 -6.33886 1.06879
3605 4 1 3.2162 -5.96668 0.898966
3587 4 1 4.65834 -6.11847 0.779824
3585 4 1 4.51257 -6.19788 1.30463
3584 4 1 5.44486 -6.20929 0.484645
3591 4 1 5.5742 -7.73662 0.478582
2250 4 1 -20.1375 -4.5431 1.94774
2248 4 1 -19.7765 -5.17872 2.3153
3612 4 10 0.608178 -5.22907 0.0267408
3607 4 1 2.51605 -4.5161 1.13554
3608 4 1 2.60727 -4.47479 0.00453554
3586 4 1 4.89727 -5.0711 1.45525
3606 4 1 3.45773 -4.84366 0.455858
3581 4 1 4.98381 -4.29125 0.187669
3576 4 1 4.64632 -2.75787 0.360747
3583 4 1 6.02511 -5.14633 0.24872
1788 4 1 8.5571 -27.7847 2.7635
2101 4 1 -15.127 -24.5036 3.24739
2100 4 1 -14.4459 -25.3755 2.78908
2029 4 1 -10.0641 -26.256 2.9821
2030 4 1 -10.1277 -25.4057 3.81421
2031 4 1 -10.1484 -24.6094 4.69929
2026 4 1 -10.2982 -26.2996 2.92364
1796 4 1 7.61791 -25.6794 3.29873
1794 4 1 8.79682 -26.2594 3.13609
1786 4 1 10.0433 -26.6824 3.42219
1784 4 1 11.7534 -25.4003 3.56195
1783 4 1 12.014 -24.5497 2.76654
1785 4 1 10.9183 -26.1953 4.08014
2052 4 1 -14.7649 -23.4644 3.88985
2053 4 1 -13.8533 -23.8504 3.20604
2051 4 1 -14.6407 -23.8012 5.11913
2017 4 1 -13.9099 -22.1257 3.21861
2055 4 1 -12.4085 -24.1744 2.86098
2001 4 1 -9.85291 -22.9991 3.85582
2032 4 1 -9.29786 -23.9781 5.29321
2002 4 1 -10.4371 -22.2276 3.18016
2000 4 1 -9.92168 -21.836 3.48825
1933 4 1 -0.501427 -22.1889 4.89042
2118 4 1 -19.2428 -20.7793 3.61635
2117 4 1 -18.8846 -19.71 3.37479
2120 4 1 -20.2986 -20.253 3.42022
2121 4 1 -20.268 -19.0857 3.4819
2116 4 1 -17.8545 -19.207 3.76205
2014 4 1 -13.2696 -20.6723 2.9148
1999 4 1 -10.5066 -20.7777 3.74662
1998 4 1 -10.465 -20.3011 4.87978
1927 4 1 -0.385828 -18.9573 4.32179
1934 4 1 -1.3763 -21.3572 5.35442
1929 4 1 0.309825 -20.3449 5.29789
1928 4 1 0.606931 -19.2941 4.85802
1926 4 1 0.352482 -18.8728 3.4194
1925 4 1 1.11903 -18.9981 4.25853
2180 4 1 -22.5794 -17.6144 2.72303
2122 4 1 -20.7414 -18.0459 3.58728
2123 4 1 -19.7725 -17.4628 3.99003
2126 4 1 -19.2462 -16.7625 5.32837
2115 4 1 -17.7439 -17.9878 3.52235
2114 4 1 -18.68 -18.737 3.33445
2113 4 1 -17.472 -18.5517 2.90189
2124 4 1 -18.8277 -17.764 4.78989
2152 4 1 -16.4566 -17.2065 4.7872
2125 4 1 -18.1697 -16.8413 4.67935
2150 4 1 -15.4027 -17.3218 5.20601
2153 4 1 -15.8471 -16.2048 4.67462
1992 4 1 -9.7897 -16.8916 4.88864
1993 4 1 -10.0026 -17.9938 5.37403
1991 4 1 -9.0879 -16.9742 3.94546
1990 4 1 -10.1119 -17.3664 3.63091
1989 4 1 -9.18134 -17.3867 4.31752
1988 4 1 -8.0916 -17.8038 4.16593
1987 4 1 -8.60519 -17.2358 5.00137
1918 4 1 -1.26548 -16.8 4.75873
1919 4 1 -0.736141 -16.6397 3.65813
1921 4 1 -0.918809 -16.9093 4.11939
1922 4 1 0.276499 -16.9621 4.15452
1923 4 1 1.24068 -17.7551 3.81775
1924 4 1 0.606603 -18.1029 4.84502
1815 4 1 9.3499 -17.6367 2.7309
1814 4 1 10.2776 -18.3551 2.96694
2189 4 1 -21.9415 -15.5803 3.24395
2192 4 1 -23.54 -15.6653 5.07706
2190 4 1 -22.4283 -14.6515 3.83345
2191 4 1 -23.3542 -14.6525 4.54173
2199 4 1 -22.3599 -14.093 5.0879
2156 4 1 -17.7082 -13.7177 3.25607
2155 4 1 -16.5877 -14.0315 3.62367
2154 4 1 -16.1308 -15.0521 4.28091
1917 4 1 -1.43464 -15.6965 4.6984
1920 4 1 -0.502482 -15.903 4.60359
1914 4 1 -0.530145 -14.7422 5.24248
1912 4 1 -0.437117 -14.4906 5.28914
1910 4 1 1.41272 -15.2002 3.94649
1911 4 1 0.475036 -14.9016 4.57023
1907 4 1 1.58815 -14.6126 4.82607
1909 4 1 0.974654 -16.1395 4.62438
1908 4 1 0.752691 -15.2637 5.35225
1900 4 1 0.703713 -14.2092 3.80617
1901 4 1 1.77794 -13.6047 3.9751
1902 4 1 2.50319 -14.3248 4.61445
2207 4 1 -22.6634 -11.2648 3.36019
2208 4 1 -23.4429 -11.5559 4.2688
2206 4 1 -22.2285 -10.8352 4.38493
2200 4 1 -22.7691 -13.0095 4.97756
2209 4 1 -22.7651 -11.9094 3.36483
2159 4 1 -19.192 -12.5676 3.1934
1892 4 1 -0.293102 -12.3773 5.37745
1899 4 1 1.19637 -13.1246 3.51433
1898 4 1 1.17568 -11.9369 3.60051
1897 4 1 0.454074 -11.1547 4.25479
1896 4 1 1.62349 -11.3176 4.52432
1895 4 1 0.436749 -11.2991 4.82163
2228 4 1 -25.1215 -8.35903 4.50388
2227 4 1 -24.5182 -9.18512 5.11127
2229 4 1 -26.2449 -8.35689 4.9154
2213 4 1 -22.3556 -9.33113 3.2016
2211 4 1 -23.9607 -10.6643 4.18621
2210 4 1 -23.0524 -10.7157 3.39079
2226 4 1 -23.4612 -9.69062 5.24673
2225 4 1 -22.764 -9.33631 4.38693
2224 4 1 -23.4465 -8.61012 3.80153
2222 4 1 -23.2571 -8.41458 3.98195
2223 4 1 -22.8642 -9.4655 4.51963
2212 4 1 -23.4195 -9.7627 3.66201
1881 4 1 -1.46135 -8.51054 5.24637
1874 4 1 1.59851 -8.30913 3.18605
1876 4 1 1.09019 -8.45156 4.68217
2232 4 1 -24.8412 -6.58661 4.14913
2231 4 1 -25.0794 -7.6464 3.56046
2234 4 1 -24.5968 -6.42869 3.64441
2230 4 1 -26.1979 -7.56504 4.11059
2233 4 1 -24.2932 -7.59871 3.65498
2285 4 1 -24.7962 -6.98235 5.37708
2241 4 1 -22.8117 -6.79077 3.13784
2221 4 1 -22.6941 -7.76204 3.23305
2290 4 1 -22.4583 -6.12995 5.09855
2289 4 1 -23.5464 -6.31007 4.88201
2257 4 3 -19.059 -5.41478 3.3915
2258 4 1 -20.0305 -6.11998 3.29646
2255 4 1 -19.3824 -5.45044 4.55224
2259 4 1 -19.2976 -6.43273 4.16598
2260 4 1 -19.6001 -7.05514 5.19168
2261 4 1 -19.8646 -8.05724 4.49612
2254 4 1 -18.6328 -5.66672 3.70605
1878 4 1 -0.943134 -7.24613 4.99838
1879 4 1 -1.79473 -6.44492 4.65699
1880 4 1 -2.18437 -7.54127 5.119
1875 4 1 1.31829 -7.51988 4.07234
1877 4 1 0.0136002 -8.03745 4.95624
1872 4 1 2.46294 -8.04669 2.96539
2249 4 1 -20.415 -4.55354 3.05355
2251 4 1 -19.699 -4.12589 2.95049
2252 4 1 -19.362 -3.59271 4.07744
2253 4 1 -18.7298 -4.54677 4.14818
2256 4 1 -18.3022 -4.99862 4.1951
2039 4 1 -12.1993 -25.1264 6.49929
2036 4 1 -11.4798 -25.372 5.59504
2037 4 1 -11.1309 -26.197 6.37704
2038 4 1 -11.073 -25.2442 6.96654
2040 4 1 -12.2677 -24.5865 7.56427
2035 4 1 -10.812 -24.7708 6.46264
2034 4 1 -10.078 -25.1436 5.50908
2033 4 1 -8.869 -25.0288 5.75608
2050 4 1 -15.4854 -23.1946 5.70207
2048 4 1 -15.5111 -22.6273 6.07046
2047 4 1 -14.4955 -22.7838 6.68573
2049 4 1 -14.711 -23.2724 6.57412
2046 4 1 -13.9369 -22.2556 5.68536
2044 4 1 -12.7221 -23.0548 7.11701
2043 4 1 -11.663 -22.5818 6.70298
2042 4 1 -12.4938 -23.4361 6.97349
2041 4 1 -13.2536 -23.9485 7.71996
2045 4 1 -13.1651 -23.0497 6.02864
1931 4 1 -0.455392 -22.1005 6.38473
2144 4 1 -18.5419 -19.379 6.18282
1997 4 1 -9.92541 -19.9436 5.86078
1996 4 1 -10.3835 -19.3681 6.85673
1930 4 1 -0.443428 -21.157 5.62572
1932 4 1 -0.827219 -21.2022 5.6268
1936 4 1 -1.21722 -20.184 5.60081
1937 4 1 -1.64206 -20.3761 6.62723
1935 4 1 -1.72333 -20.9391 6.49807
1938 4 1 -2.56866 -20.0189 7.39057
2148 4 1 -16.7228 -16.5967 6.94407
2146 4 1 -17.2073 -18.4895 6.62451
2151 4 1 -16.3234 -17.4711 5.94754
2147 4 1 -16.971 -17.6376 7.37212
2145 4 1 -17.8691 -18.5187 5.65557
2143 4 1 -18.0851 -18.566 6.87218
2142 4 1 -18.7603 -18.3787 7.7964
2128 4 1 -18.53 -16.292 6.77279
2149 4 1 -15.9553 -16.7599 6.08234
2133 4 1 -15.2758 -16.6078 7.87746
1986 4 1 -8.32099 -16.9367 6.10527
1994 4 1 -9.29141 -17.3984 6.1232
1995 4 1 -10.0254 -18.1973 6.52266
1980 4 1 -9.17129 -16.4723 7.33335
1949 4 1 -3.40664 -17.4582 6.60426
1952 4 1 -4.45275 -17.4842 7.68017
1948 4 1 -3.63109 -16.8663 7.60591
1950 4 1 -4.2955 -16.9851 7.36853
1946 4 1 -1.88244 -17.4543 8.02805
1947 4 1 -2.44882 -16.463 7.5996
1945 4 1 -0.953471 -16.6985 7.94948
2194 4 1 -22.5169 -14.6474 5.96245
2195 4 1 -21.9502 -15.4777 5.41449
2193 4 1 -22.6997 -15.8892 5.86219
2196 4 1 -22.2756 -14.2953 5.69255
2197 4 1 -21.194 -13.8988 5.49952
2127 4 1 -18.501 -15.8271 5.66518
2129 4 1 -17.4296 -15.9228 7.26778
2130 4 1 -16.4007 -15.6704 6.7639
2131 4 1 -15.3656 -15.8369 7.40989
1985 4 1 -8.52185 -15.9502 6.62
1984 4 1 -8.97976 -14.8802 6.27233
1979 4 1 -9.83926 -15.7735 7.98074
1982 4 1 -9.61949 -14.8575 7.53995
1983 4 1 -9.72589 -14.1066 6.64407
1981 4 1 -9.89794 -15.757 6.78305
1968 4 1 -7.65162 -14.1595 7.18304
1966 4 1 -5.62639 -14.7923 7.86618
1967 4 1 -6.69431 -14.9232 7.33895
1965 4 1 -4.50021 -14.9588 7.56888
1963 4 1 -3.58951 -14.5686 7.66991
1916 4 1 -1.93476 -16.0785 5.75264
1915 4 1 -1.19311 -15.1153 6.08148
1913 4 1 0.117618 -14.7899 6.31024
1904 4 1 1.63935 -14.0011 6.47638
1906 4 1 1.46274 -14.0917 5.89978
1903 4 1 2.67541 -14.084 5.7643
1905 4 1 2.47823 -14.5744 5.84168
2198 4 1 -22.2571 -13.3448 5.99805
2202 4 1 -22.5049 -12.0762 7.20711
2201 4 1 -22.4815 -12.5323 6.03375
2203 4 1 -21.8736 -11.4353 6.43705
2204 4 1 -21.402 -11.3002 5.41024
1969 4 1 -8.1357 -13.0846 7.10322
1970 4 1 -7.49221 -12.6882 7.99228
1972 4 1 -7.79514 -12.1924 7.40792
1890 4 1 -1.6473 -11.509 5.67834
1891 4 1 -1.41719 -12.7465 5.68015
1887 4 1 -1.68761 -11.5169 6.79497
1885 4 1 -1.8324 -11.2315 6.78945
1888 4 1 -0.953373 -11.249 7.6791
1889 4 1 -0.896941 -11.866 6.60366
1894 4 1 0.415646 -11.8103 5.97118
1893 4 1 0.0844894 -12.9064 6.47102
2282 4 1 -24.5302 -8.48655 7.21782
2283 4 1 -24.9687 -8.54971 6.12481
2205 4 1 -22.2533 -10.6031 5.6163
2281 4 1 -23.8869 -8.8051 6.24928
2280 4 1 -23.213 -9.15125 7.25516
2274 4 1 -22.8284 -10.4299 7.92702
2279 4 1 -23.8616 -9.56504 6.41857
2277 4 1 -23.5398 -9.91158 7.59346
2278 4 1 -22.812 -9.26485 6.97385
2265 4 1 -21.5188 -10.6654 7.18103
2264 4 1 -20.7052 -10.1562 6.33531
2263 4 1 -20.1372 -9.21997 6.06502
2310 4 1 -16.7624 -8.28807 7.77801
1884 4 1 -2.71371 -10.5446 6.46732
1886 4 1 -0.868497 -10.6989 6.65463
1883 4 1 -2.04829 -9.90827 5.69088
1882 4 1 -2.35005 -8.74711 5.84016
2286 4 1 -24.3106 -6.69311 6.41751
2284 4 1 -25.6025 -7.84091 5.51979
2288 4 1 -24.1305 -5.89033 5.84149
2287 4 1 -23.3806 -6.76158 5.57143
2294 4 1 -23.2864 -7.4666 8.05835
2292 4 1 -23.3293 -6.42474 6.58336
2291 4 1 -23.0576 -5.43422 5.99335
2293 4 1 -23.0725 -6.34862 7.69567
2262 4 1 -20.0615 -8.05064 5.72201
2297 4 1 -20.4319 -7.0461 7.32888
2298 4 1 -21.137 -7.94859 7.72766
2311 4 1 -16.1812 -7.29188 7.49589
2814 4 1 11.3099 -0.175016 5.87446
2815 4 1 12.4827 -0.119239 5.9355
2139 4 1 -16.854 -18.8814 9.64769
2138 4 1 -16.0611 -19.7001 9.11496
2137 4 1 -14.9965 -19.0207 9.15285
1939 4 1 -2.02021 -20.4524 8.38127
1940 4 1 -2.60271 -19.4158 8.7021
1941 4 1 -1.52204 -19.2609 9.29677
2141 4 1 -18.4619 -17.6552 8.66918
2140 4 1 -17.9302 -18.4976 9.30651
2135 4 1 -16.434 -17.8325 9.15021
2134 4 1 -15.4046 -17.2619 8.88041
2136 4 1 -15.3735 -18.065 8.65265
1951 4 1 -4.93842 -16.5003 8.2196
1954 4 1 -4.30523 -18.2157 9.65921
1953 4 1 -4.82622 -17.9048 8.68809
1958 4 1 -2.75902 -17.5653 9.7975
1960 4 1 -2.98788 -16.8231 9.03134
1959 4 1 -3.55832 -16.7007 10.0466
1955 4 1 -3.39624 -17.6464 10.2445
1943 4 1 -1.7733 -17.2681 8.65988
1942 4 1 -1.26774 -18.2716 8.5619
1944 4 1 -0.642349 -17.2143 9.03901
1956 4 1 -2.22631 -17.2391 10.2401
1957 4 1 -2.16204 -18.4548 10.2516
2132 4 1 -15.9477 -15.8386 8.46705
1977 4 1 -10.871 -13.994 8.99301
1978 4 1 -9.93942 -14.7682 8.54639
1964 4 1 -4.54598 -13.8661 8.07923
1962 4 1 -2.77213 -15.317 8.11715
1961 4 1 -2.26218 -15.9237 8.98312
2275 4 1 -23.3912 -11.4263 8.35513
2271 4 1 -21.6202 -12.2563 9.80111
2272 4 1 -21.578 -11.1197 9.65497
2273 4 1 -22.329 -11.2216 8.75843
2270 4 1 -21.9683 -11.5524 8.84491
2269 4 1 -20.9818 -11.0274 8.72098
2268 4 1 -19.7304 -11.0224 8.52288
2267 4 1 -20.8923 -11.2899 8.60711
1976 4 1 -10.2594 -13.0147 8.99519
1975 4 1 -9.29553 -12.8632 9.68902
1973 4 1 -8.10719 -13.0617 8.25059
1974 4 1 -9.23183 -13.3292 8.54775
1971 4 1 -7.71612 -11.4941 8.36563
2266 4 1 -21.6544 -10.335 8.29344
2276 4 1 -23.7003 -10.3083 8.74712
2307 4 1 -19.0274 -8.31766 8.49608
2301 4 1 -20.377 -9.34107 10.2817
2300 4 1 -20.7599 -8.59161 9.40922
2309 4 1 -17.18 -8.26189 8.86653
2308 4 1 -18.0515 -8.96344 8.42597
2306 4 1 -18.7256 -8.42522 9.57165
2315 4 1 -15.3165 -8.18698 10.0481
2295 4 1 -22.4409 -6.5994 8.30936
2296 4 1 -21.2233 -6.84425 8.26493
2305 4 1 -19.167 -7.28882 9.88398
2299 4 1 -20.9146 -7.51685 8.81195
2313 4 1 -16.7315 -6.64264 9.06916
2312 4 1 -15.7177 -6.82906 8.44765
2314 4 1 -15.7702 -7.1031 9.64733
2316 4 1 -16.1535 -7.45333 10.4606
2325 4 1 -17.6736 -10.8437 12.8547
2338 4 1 -22.5166 -8.84964 11.9242
2337 4 1 -22.6482 -10.0401 11.6437
2335 4 1 -23.1155 -9.29461 12.9985
2336 4 1 -22.4214 -8.8708 12.1075
2303 4 1 -19.0474 -8.74193 11.341
2302 4 1 -20.1649 -8.44192 11.1095
2323 4 1 -16.4137 -9.34888 12.9822
2326 4 1 -18.6938 -10.2805 13.1927
2324 4 1 -16.5924 -10.5903 13.1033
2320 4 1 -16.1974 -9.74188 11.9345
2318 4 1 -16.6066 -8.31659 10.8114
2317 4 1 -15.4809 -8.3626 11.0012
2319 4 1 -15.6967 -9.02722 11.0682
2321 4 1 -15.9711 -10.3079 13.0036
2340 4 1 -22.5333 -7.10312 12.6136
2341 4 1 -23.5912 -7.20029 12.0515
2339 4 1 -22.5399 -7.7064 11.5838
2343 4 1 -21.9124 -7.28694 12.9572
2342 4 1 -23.0576 -7.21997 13.1736
2304 4 1 -18.8378 -7.68314 10.9431
2333 4 1 -21.5717 -8.64581 14.6041
2334 4 1 -22.1443 -9.26117 13.7502
2331 4 1 -19.817 -8.14288 13.9121
2332 4 1 -20.3682 -8.86953 14.7688
2329 4 1 -18.9702 -8.85119 13.7084
2330 4 1 -19.943 -9.17074 14.4011
2328 4 1 -18.9307 -9.5993 14.7108
2327 4 1 -18.6805 -10.6949 14.3467
2322 4 1 -15.5838 -9.47204 13.7714
2344 4 1 -22.3801 -6.50019 13.749
2346 4 1 -22.0554 -6.65619 15.1469
2345 4 1 -22.9987 -7.10323 14.5754
2350 4 1 -21.8304 -6.58524 17.725
2347 4 1 -21.5697 -6.67519 16.2989
2348 4 1 -22.5615 -7.1788 16.5421
2354 4 1 -21.6434 -5.74765 18.2731
2349 4 1 -21.4916 -6.80099 16.5703
2351 4 1 -21.3157 -7.52818 17.0602
2352 4 1 -21.4515 -6.53259 17.672
2355 4 1 -20.7762 -5.5319 17.5578
2353 4 1 -20.931 -6.72916 18.6328
2356 4 1 -21.0922 -5.5835 16.4891
2358 4 1 -20.6939 -4.63334 17.2289
2359 4 1 -20.7577 -3.38116 17.1447
2357 4 1 -20.0602 -5.00085 16.3097
2360 4 1 -20.7787 -2.79114 18.1427
2361 4 1 -20.5435 -3.12123 19.2476
2362 4 1 -20.0861 -2.62832 20.3107
2363 4 1 -20.1349 -1.70776 21.1743
2364 4 1 -19.0405 -1.49368 21.4822
2365 4 1 -18.0042 -0.888598 21.3577
2367 4 1 -18.3169 -1.06464 20.9589
2370 4 1 -16.6482 -2.09356 21.5342
2371 4 1 -16.585 -0.960926 21.1183
2372 4 1 -15.683 -1.80633 21.4169
2366 4 1 -18.634 -1.49347 22.0787
2369 4 1 -16.4152 -0.88795 21.6309
2368 4 1 -17.4217 -1.57746 21.6868
2373 4 1 -14.7714 -1.0697 21.8236
2375 4 1 -13.5445 -0.654541 22.2923
2377 4 1 -14.26 -0.923886 23.819
2376 4 1 -14.4574 -0.200507 22.9518
2382 4 1 -11.349 -1.01969 23.2906
2379 4 1 -12.9919 -1.59916 23.7262
2378 4 1 -13.1981 -0.52455 23.3612
2380 4 1 -12.674 -1.76468 22.6472
2381 4 1 -11.5513 -2.02804 22.6529
3445 4 1 10.4917 17.8394 -20.2101
3444 4 1 10.1753 17.6381 -19.1333
3447 4 1 12.2289 17.9563 -19.3593
3449 4 1 12.9806 17.681 -19.0585
3448 4 1 12.0577 16.8262 -18.9235
3446 4 1 11.5828 17.3935 -20.1982
3452 4 1 13.4786 16.8308 -18.9178
3453 4 1 12.8139 16.0476 -18.3627
3455 4 1 13.2604 16.0503 -17.3696
3454 4 1 13.2934 14.9726 -17.8994
3456 4 1 14.3934 15.5921 -17.332
3457 4 1 14.4295 14.481 -16.9733
3458 4 1 15.2995 14.3943 -17.8461
3460 4 1 16.6723 13.8536 -16.9382
3459 4 1 16.4684 14.8145 -17.6964
3461 4 1 17.5417 13.4695 -16.1713
3443 4 1 10.7655 17.2758 -18.0862
3451 4 1 12.7068 17.4816 -18.2925
3442 4 1 10.7945 17.0935 -16.848
3450 4 1 13.5549 18.3927 -18.2211
3470 4 1 15.7007 16.2302 -16.4045
3436 4 1 10.4828 15.9548 -14.8346
3438 4 1 10.3555 15.567 -14.2354
3434 4 1 12.2636 15.0242 -13.9314
3435 4 1 11.6429 15.6048 -14.7965
3467 4 1 15.3605 15.4819 -15.0977
3462 4 1 17.3262 14.0445 -15.1269
3464 4 1 17.0609 15.1076 -14.0081
3463 4 1 16.5732 14.0366 -14.2247
3466 4 1 16.5521 15.1519 -15.1641
3468 4 1 16.5526 15.5448 -14.8726
3465 4 1 17.3203 14.2948 -14.8897
3469 4 1 16.7987 15.8542 -16.0442
3486 4 1 18.1742 15.2988 -14.3325
3487 4 1 18.6289 14.336 -13.8186
3485 4 1 17.5942 15.6521 -15.3821
3490 4 1 19.0885 13.9236 -13.5547
3437 4 1 10.695 16.5504 -13.7593
3440 4 1 11.3039 16.9751 -14.9728
3441 4 1 11.5567 16.5682 -16.0123
3439 4 1 11.4 16.2247 -14.0608
3430 4 1 12.8686 17.003 -13.5376
3474 4 1 16.9503 18.2781 -14.1618
3472 4 1 17.5325 16.8921 -15.6808
3471 4 1 16.3395 17.0175 -15.6628
3473 4 1 16.7449 17.2813 -14.8458
3475 4 1 18.0178 18.1218 -13.7278
3484 4 1 17.3023 16.2831 -14.4374
3476 4 1 18.7582 17.181 -13.5632
3509 4 1 10.8042 12.5916 -10.8674
3489 4 1 18.5958 13.2924 -12.7104
3433 4 1 12.2327 16.1464 -13.4193
3483 4 1 17.7063 16.0523 -13.37
3488 4 1 17.823 14.2203 -12.9447
3491 4 1 18.1863 14.4015 -12.8429
3480 4 1 17.1137 15.9432 -11.0593
3482 4 1 17.8984 15.72 -12.2607
3481 4 1 16.7507 15.751 -12.19
3492 4 1 18.9943 15.4045 -12.9619
3432 4 1 12.5371 16.5236 -12.3462
3431 4 1 13.2679 17.5386 -12.5637
3428 4 1 13.4193 17.5627 -11.8815
3429 4 1 13.6388 17.713 -13.0487
3426 4 1 14.6735 18.2839 -12.0181
3427 4 1 14.5228 17.1817 -11.634
3425 4 1 14.6981 17.9291 -10.9056
3479 4 1 17.3899 16.2564 -12.1591
3478 4 1 18.044 17.1439 -12.3441
3477 4 1 17.9314 17.9119 -13.2491
3493 4 1 18.9615 16.4575 -12.3554
3494 4 1 19.1236 16.6226 -11.1733
3510 4 1 10.5272 13.42 -10.0977
3511 4 1 9.40049 13.1732 -9.6748
3501 4 1 13.2855 13.0854 -9.92562
3508 4 1 10.9757 13.3265 -9.98722
3500 4 1 14.2598 13.4357 -10.3925
3512 4 1 9.61589 13.9665 -8.79572
3507 4 1 11.5675 14.2332 -9.58611
3506 4 1 12.2491 14.0945 -8.49287
3503 4 1 13.1757 14.6889 -8.87981
3504 4 1 13.8258 13.8084 -8.23462
3502 4 1 13.9637 13.7676 -9.1266
3498 4 1 15.9599 15.1481 -9.73884
3499 4 1 14.9335 14.4348 -10.0408
3417 4 1 13.0478 17.6966 -8.17268
3421 4 1 13.176 18.1298 -10.2752
```
