## Supplementary Material 1 for "Esc1-mediated anchoring regulates telomere clustering in response to metabolic changes": atom_c7.dat (part 2 of 7)

```
3420 4 1 13.2004 17.6818 -9.20142
3416 4 1 14.2079 17.4276 -8.52348
3424 4 1 13.8526 17.9026 -10.0393
3415 4 1 15.3071 17.0514 -8.60618
3414 4 1 16.1189 17.5999 -9.39112
3418 4 1 13.5674 16.6857 -8.4541
3419 4 1 13.6667 16.7071 -9.63407
3423 4 1 14.4565 18.4788 -9.25642
3422 4 1 14.0814 17.5033 -9.80807
3496 4 1 17.4567 16.5345 -10.0059
3497 4 1 16.3268 16.3254 -9.85086
3495 4 1 18.6224 16.3492 -10.0685
3413 4 1 16.9731 17.5796 -8.46516
3412 4 1 16.6358 18.7614 -8.59677
3516 4 1 10.1109 12.4357 -7.41688
3518 4 1 10.2758 10.8624 -5.88067
3517 4 1 10.3548 11.9648 -6.3617
3515 4 1 10.6949 13.2619 -6.67513
3514 4 1 9.68444 13.8854 -6.90885
3513 4 1 9.11025 14.3203 -7.77137
3505 4 1 12.8361 13.5664 -7.59611
3403 4 1 14.0342 15.7519 -5.86474
3401 4 1 15.2394 14.286 -6.04304
3402 4 1 14.1723 14.639 -6.28099
3404 4 1 14.3537 16.5652 -6.68948
3406 4 1 14.8484 18.3772 -6.42967
3407 4 1 13.8223 17.8851 -6.10551
3405 4 1 14.9488 17.2839 -5.97727
3408 4 1 13.7124 17.5248 -7.26361
3410 4 1 15.545 18.5395 -7.47821
3409 4 1 14.8349 17.6304 -7.62908
3411 4 1 16.6465 18.7863 -7.40065
3311 4 1 9.29927 22.058 -5.87863
3310 4 1 10.0284 22.5043 -6.67177
3309 4 1 10.3809 22.9573 -7.68787
3308 4 1 10.3875 23.9398 -6.86152
3307 4 1 10.8179 23.051 -6.23348
3305 4 1 10.8758 22.0981 -5.95858
3304 4 1 12.0256 22.279 -5.51386
3303 4 1 11.0434 21.5882 -5.6476
3564 4 1 5.12453 2.05526 -3.03859
3565 4 1 6.25423 1.82165 -2.8227
3568 4 1 5.77504 1.13204 -2.84026
3522 4 1 10.6485 10.4209 -3.25884
3524 4 1 10.1194 10.1807 -3.8369
3521 4 1 11.6382 10.7304 -3.84772
3526 4 1 11.2321 8.80549 -3.43691
3525 4 1 11.3131 9.81086 -3.94777
3523 4 1 10.5616 11.0889 -4.32771
3519 4 1 10.142 11.8961 -5.27198
3520 4 1 10.8353 11.2912 -4.57745
3394 4 1 12.8971 15.3149 -4.07037
3400 4 1 15.6344 14.457 -4.86582
3398 4 1 15.3005 15.0025 -3.2429
3397 4 1 14.24 15.5423 -3.23269
3395 4 1 13.736 14.8177 -4.75374
3396 4 1 14.476 14.6441 -3.89458
3393 4 1 14.008 15.5258 -4.63812
3399 4 1 16.1596 15.0166 -4.01218
3391 4 1 12.9209 16.5742 -3.88486
3390 4 1 12.4732 17.2689 -3.05998
3285 4 1 15.761 17.7141 -3.45056
3392 4 1 13.989 16.6591 -4.35804
3283 4 1 17.1018 17.5083 -3.77593
3282 4 1 16.6772 16.4664 -3.42069
3284 4 1 16.5959 17.3835 -2.72638
3302 4 1 11.0714 20.4917 -5.31149
3293 4 1 13.3656 18.998 -4.13722
3294 4 1 12.259 18.9665 -4.60433
3295 4 1 12.6476 20.1421 -4.58996
3301 4 1 11.1418 20.956 -4.2717
3299 4 1 11.5178 21.3532 -4.41603
3297 4 1 12.8686 21.0657 -5.01088
3298 4 1 12.2665 20.4123 -4.1568
3291 4 1 13.3697 20.3778 -3.5856
3289 4 1 15.1905 20.1828 -2.8016
3288 4 1 15.1709 19.0104 -2.88722
3296 4 1 13.8459 20.4523 -4.70604
3286 4 1 15.6592 18.8501 -3.03369
3292 4 1 14.1493 19.4095 -3.3949
3313 4 1 9.57165 22.6533 -4.62679
3312 4 1 9.05934 21.6228 -4.83844
3316 4 1 10.152 22.6856 -3.71034
3315 4 1 9.63859 21.5632 -3.91711
3314 4 1 9.85472 21.5547 -5.09606
3300 4 1 10.7003 22.0932 -4.67449
3306 4 1 11.4812 22.9577 -5.34281
3563 4 1 4.96737 2.34688 -1.86681
3570 4 1 6.66298 0.587327 -1.29164
3566 4 1 5.5769 0.902982 -2.55651
3567 4 1 6.47287 0.232878 -2.2438
3562 4 1 5.99487 1.70449 -1.86775
3561 4 1 5.38695 1.85497 -0.903185
3569 4 1 6.12205 0.121531 -2.30732
3560 4 1 5.63997 2.9504 -0.675148
3556 4 1 7.50808 3.70954 -0.107165
3547 4 1 10.3696 7.83654 -2.31737
3550 4 1 8.70224 6.1468 -0.839377
3549 4 1 9.8326 6.4362 -1.11061
3548 4 1 10.705 6.86 -1.69096
3545 4 1 11.3678 6.52022 -0.935954
3544 4 1 12.4266 6.13239 -1.34084
3543 4 1 12.0825 7.29806 -1.46307
3541 4 1 12.3892 7.43214 -1.1767
3542 4 1 12.2113 6.37487 -0.693452
3539 4 1 12.604 8.02394 -0.829336
3546 4 1 11.2483 7.03727 -2.06111
3538 4 1 13.6147 7.37714 -0.571997
2780 4 1 13.8189 5.67797 -0.195521
3531 4 1 10.6021 10.3231 -1.11908
3532 4 1 9.70837 9.65201 -0.58179
3535 4 1 12.7584 9.07141 -0.148346
3540 4 1 11.4653 8.19919 -1.03116
3529 4 1 12.3899 9.48957 -0.988225
3528 4 1 11.3508 9.18477 -1.40103
3530 4 1 11.7549 10.4951 -0.703856
3527 4 1 11.2292 9.51052 -2.51657
3534 4 1 11.5657 8.87185 -0.242557
3533 4 1 10.9254 9.80898 -0.731912
3536 4 1 13.8539 8.55608 -0.211872
3280 4 1 15.1976 15.5672 -1.92484
3386 4 1 11.9365 18.4682 -0.9658
3388 4 1 12.0086 18.7176 -1.6097
3389 4 1 12.8255 17.8984 -2.07497
3281 4 1 15.9399 16.2356 -2.58144
3277 4 1 15.5402 17.5127 -0.852373
3278 4 1 15.4452 16.5392 -1.4708
3279 4 1 16.1214 16.2087 -2.37976
3276 4 1 16.3171 17.9229 -0.0838452
3382 4 1 10.4467 20.2622 -0.537742
3381 4 1 10.7468 21.1426 -1.18445
3385 4 1 12.4006 19.2331 -0.17057
3384 4 1 11.3833 19.3908 -0.926426
3387 4 1 13.019 18.9104 -0.981852
3287 4 1 15.926 19.4615 -2.04575
3290 4 1 14.008 20.1046 -2.59333
3317 4 1 9.72753 22.7725 -2.56153
3318 4 1 9.68152 23.4291 -1.56947
3320 4 1 9.74805 24.1392 -1.50576
3379 4 1 9.21122 22.4471 -0.917106
3380 4 1 9.82273 21.8256 -1.65432
3376 4 1 10.6931 23.3821 -0.337017
3378 4 1 10.3639 22.7549 -1.12333
3325 4 1 12.8455 24.1621 -0.994408
3375 4 1 11.2977 22.4784 -0.822302
3319 4 1 10.8647 23.7363 -1.6842
3321 4 1 9.83255 25.0467 -0.726307
3322 4 1 10.2793 25.388 -1.80684
3324 4 1 11.9273 24.8872 -0.782318
3323 4 1 10.7722 25.2914 -0.701587
2791 4 1 11.4528 1.79472 1.93466
2790 4 1 12.3076 2.51237 1.52979
2789 4 1 13.0152 2.50764 2.54047
3558 4 1 7.20394 2.77777 0.0820463
3557 4 1 7.22149 3.47614 1.07614
3555 4 1 7.88932 4.62568 0.544103
3559 4 1 6.3197 3.5327 0.0173856
2793 4 1 10.5429 3.16485 2.59072
2778 4 1 13.1807 5.25705 1.23491
2779 4 1 12.7383 5.12414 0.141078
2788 4 1 13.3414 3.18165 1.6955
2792 4 1 11.7154 2.81377 2.42888
2783 4 1 14.4544 4.86385 1.19804
2787 4 1 14.55 2.94921 1.75355
2784 4 1 14.09 5.31733 2.23386
2786 4 1 15.4205 3.41575 2.47094
2785 4 1 14.711 4.27814 1.9624
2568 4 1 16.6653 4.87808 2.1169
2569 4 1 17.8711 5.05431 1.90626
3553 4 1 7.38183 5.89469 1.88924
3554 4 1 7.36177 5.67226 0.612044
3552 4 1 8.23452 5.78398 1.04481
3551 4 1 8.937 5.55903 0.125652
2776 4 1 12.0529 6.75059 2.65737
2777 4 1 12.4537 5.83853 1.93329
2560 4 1 13.4089 7.83126 1.99306
2782 4 1 13.7808 5.40201 0.297614
2781 4 1 14.1438 6.48043 0.651423
3537 4 1 14.3028 7.59708 0.302523
2496 4 1 -3.95976 10.3594 0.592082
2494 4 1 -4.73919 9.61712 2.08261
2495 4 1 -4.22801 10.6604 1.71185
2501 4 1 -0.881956 9.8143 1.31461
2502 4 1 -0.905601 9.57998 2.46878
2504 4 1 -0.121251 10.4677 2.26906
2503 4 1 0.14107 9.24138 2.25502
2559 4 1 12.396 8.41801 2.0974
2497 4 1 -4.02238 11.5573 0.56892
2498 4 1 -3.08455 12.2592 0.879692
2499 4 1 -2.43991 11.3097 1.20438
2500 4 1 -1.32839 10.9492 1.35082
2507 4 1 -0.47333 11.2892 2.4832
2508 4 1 0.0518544 11.1048 1.44308
2509 4 1 0.358625 12.0613 0.832319
2510 4 1 0.286655 12.9743 1.71772
2511 4 1 0.262343 14.0838 2.20798
2517 4 1 4.26994 14.2774 2.20516
2519 4 1 4.72055 15.5258 2.18598
2520 4 1 5.61298 14.8185 2.30069
2525 4 1 8.81025 15.6012 2.27051
2531 4 1 11.1918 15.0842 2.59976
2526 4 1 9.31261 16.586 1.90115
2532 4 1 10.9386 16.2024 2.27594
3269 4 1 15.9642 18.1823 1.90048
3275 4 1 15.4247 18.7504 0.0508618
3274 4 1 16.4436 18.7861 0.733179
3268 4 1 17.0652 18.4867 2.13783
3383 4 1 10.9056 19.426 0.101132
3370 4 1 10.933 21.0354 1.49563
3371 4 1 11.5126 20.0354 1.57367
3372 4 1 11.6241 21.2395 1.50112
3368 4 1 10.8679 19.7131 1.95433
3369 4 1 11.082 20.6871 2.61091
3272 4 1 15.6834 20.4945 1.35108
3270 4 1 15.2923 19.1863 1.47072
3271 4 1 14.5572 20.1368 1.57456
3265 4 1 15.8903 21.259 2.5968
3273 4 1 16.1858 19.4914 1.70881
3374 4 1 10.4521 22.6838 0.00481612
3339 4 1 10.2094 22.9131 2.6626
3377 4 1 9.81116 22.6941 0.00508365
3336 4 1 10.9949 23.3598 2.37676
3337 4 1 12.0139 22.7935 2.40694
3373 4 1 11.1479 22.1994 0.883958
3335 4 1 10.9464 23.4299 1.22154
3326 4 1 12.9738 24.0228 0.257189
3263 4 1 16.2691 21.5429 2.66125
3333 4 1 9.93443 24.4165 1.49172
3334 4 1 11.0631 24.6168 1.05984
3331 4 1 11.9572 24.9881 1.8577
3332 4 1 10.9025 25.1973 1.41274
3330 4 1 13.0084 25.4764 1.78863
3327 4 1 12.8545 25.0761 0.793358
3329 4 1 14.022 25.0628 2.21536
3328 4 1 13.9502 24.7834 1.02653
2800 4 1 7.31775 2.30023 3.13897
2803 4 1 8.82322 1.91969 4.87936
2805 4 1 9.32117 1.13882 3.54436
2801 4 1 8.19463 2.46446 3.91174
2802 4 1 9.14901 1.8122 3.73669
2806 4 1 10.2278 0.343242 3.42472
2804 4 1 9.78907 2.06059 4.06768
2807 4 1 10.8991 1.05678 4.0677
2808 4 1 11.4338 1.17257 5.19285
2818 4 1 13.138 1.46136 4.2615
2817 4 1 12.8407 1.49071 5.38167
2821 4 1 14.7878 2.54257 3.61199
2819 4 1 13.9335 1.3135 3.31998
2822 4 1 15.3818 1.52055 3.2721
2823 4 1 15.8649 2.23349 4.0914
2820 4 1 13.9002 2.13356 4.1885
2826 4 1 16.7046 2.28266 4.68233
2824 4 1 16.7066 1.83364 4.85803
2799 4 1 6.31193 2.98966 3.08409
2797 4 1 7.26154 3.63015 3.66756
2798 4 1 6.47551 3.08351 4.27955
2796 4 1 7.81363 3.22071 4.6804
2795 4 1 8.84311 3.33991 4.19653
2794 4 1 9.93837 3.42599 3.5483
2567 4 1 16.3389 4.52915 3.25261
2570 4 1 18.0159 4.69153 3.06807
2772 4 1 9.7006 7.16766 5.06944
2773 4 1 10.2441 6.30805 4.36219
2775 4 1 12.1136 5.93467 3.47489
2561 4 1 13.2392 7.63705 3.1373
2774 4 1 11.0966 5.51411 3.94613
2733 4 1 12.7447 7.03837 4.15904
2732 4 1 12.4126 7.85556 5.0835
2654 4 1 11.8164 6.11463 5.23927
2549 4 1 11.1151 7.75786 5.2596
2563 4 1 14.9449 6.26749 3.96711
2562 4 1 13.9125 6.7285 3.76388
2566 4 1 15.5979 5.50639 3.3772
2564 4 1 15.6776 5.81355 4.73917
2565 4 1 15.1467 6.51417 3.92303
2734 4 1 13.8505 7.39644 4.6297
2737 4 1 13.8946 5.92117 5.32271
2571 4 1 17.205 5.60976 3.36247
2572 4 1 17.3604 6.79229 3.3427
2573 4 1 16.9371 7.37348 4.31182
2575 4 1 16.7251 7.69319 5.24611
2577 4 1 16.393 7.88848 5.31112
2574 4 1 17.4723 6.70796 5.19141
2838 4 1 20.0215 5.56587 5.0766
2486 4 1 -8.29241 9.47846 5.00735
2491 4 1 -5.53548 8.80778 3.40718
2489 4 1 -7.31174 9.7878 3.51441
2492 4 1 -6.1387 9.75308 3.7431
2490 4 1 -6.79037 8.68637 3.43145
2487 4 1 -7.21065 9.924 5.06822
2488 4 1 -7.37335 10.7663 4.17204
2493 4 1 -5.11437 9.41938 3.1863
2505 4 1 0.235359 9.69672 3.14497
2547 4 1 10.3447 8.79379 4.58192
2546 4 1 9.35382 9.2959 4.54475
2545 4 1 10.0124 10.1372 5.12651
2550 4 1 11.3209 8.89272 5.13149
2558 4 1 12.9488 8.61956 3.10418
2557 4 1 12.9245 9.73824 2.77272
2556 4 1 12.8611 9.49239 3.89339
2555 4 1 12.7328 10.5345 4.50944
2554 4 1 11.9532 9.73955 4.1404
2548 4 1 11.5566 8.59966 4.54021
2553 4 1 12.6361 10.5629 4.79646
2729 4 1 14.2768 9.11729 5.35098
2728 4 1 13.7134 9.9777 4.67792
2727 4 1 14.8713 9.49759 4.66418
2726 4 1 15.4639 10.2071 5.36089
2843 4 1 20.4979 8.72557 5.00504
2506 4 1 0.553849 10.8047 2.85623
2513 4 1 1.94792 13.0114 3.47327
2543 4 1 9.19434 11.9381 4.41586
2540 4 1 9.74907 12.9247 4.80458
2544 4 1 9.30517 11.0855 5.32198
2723 4 1 14.3863 12.5107 4.93383
2512 4 1 1.03581 13.7629 3.13591
2514 4 1 2.2069 14.0442 2.97018
2518 4 1 4.86703 14.7578 3.14418
2516 4 1 3.40064 13.9939 3.07056
2515 4 1 2.6937 13.8788 4.03386
2521 4 1 6.7142 14.7928 2.83914
2522 4 1 7.64264 14.0388 2.96835
2523 4 1 8.13199 14.5588 3.86074
2530 4 1 10.6221 14.6733 3.5299
2529 4 1 9.92083 15.4902 3.04637
2524 4 1 8.75389 15.4729 3.48781
2539 4 1 10.378 13.9025 5.20973
2533 4 1 11.884 15.9874 3.07297
2535 4 1 12.9794 14.9279 4.942
2536 4 1 12.1135 15.6117 4.6075
2534 4 1 12.3701 15.56 4.03009
2537 4 1 12.4871 14.569 5.19788
3246 4 1 15.7635 15.6883 5.04882
3145 4 1 -0.33187 17.1136 5.37556
3146 4 1 -1.17724 16.3698 5.29088
2527 4 1 9.87241 17.1057 2.89005
2528 4 1 10.3895 16.3898 3.76126
3364 4 1 12.1957 18.3437 3.57424
3366 4 1 11.7997 18.038 2.97679
3365 4 1 12.9714 17.9391 2.80675
3361 4 1 11.3024 18.0968 5.19787
3252 4 1 16.9204 17.8973 5.0806
3253 4 1 18.1172 17.9909 4.79883
3249 4 1 16.6658 17.8633 4.65801
3254 4 1 17.0713 18.6111 5.18513
3255 4 1 16.3341 18.8427 4.21785
3248 4 1 16.5841 16.7536 4.9603
3347 4 1 10.487 20.5456 5.26795
3344 4 1 10.486 21.2654 4.23882
3346 4 1 10.5541 19.6598 4.56267
3363 4 1 12.2716 19.5265 3.90978
3367 4 1 11.0507 19.0028 2.87404
3345 4 1 11.3309 20.5249 4.4886
3362 4 1 11.6517 19.2243 4.91442
3257 4 1 14.8556 19.9319 5.20648
3256 4 1 15.3727 19.4778 4.1998
3259 4 1 13.5026 21.4473 5.24356
3267 4 1 17.3469 19.468 2.80896
3266 4 1 16.503 20.2356 2.84047
3264 4 1 16.2272 20.9115 3.65448
3230 4 1 18.6932 20.7138 5.35129
3342 4 1 10.6925 22.7835 4.42541
3343 4 1 10.6312 22.1162 3.42808
3341 4 1 10.5774 23.1199 3.32975
3340 4 1 9.45561 23.4731 3.46813
3338 4 1 11.1594 22.9702 3.26186
3261 4 1 14.3302 21.6832 3.60367
3260 4 1 14.1446 22.2457 4.64958
3262 4 1 15.1976 22.1657 2.81332
2765 4 1 9.46354 2.26095 7.86705
2764 4 1 8.32688 1.80713 7.98229
2813 4 1 10.3076 0.169557 5.49608
2812 4 1 10.9401 0.972307 6.08904
2810 4 1 11.5273 1.15078 5.50598
2811 4 1 11.2246 2.16642 6.05681
2809 4 1 11.2563 2.24033 5.71971
2816 4 1 12.3783 1.0571 6.38736
2828 4 1 15.0053 1.91063 5.93776
2829 4 1 15.6802 1.12434 6.46654
2827 4 1 16.238 2.03283 5.78207
2825 4 1 17.6434 2.42396 5.39255
2832 4 1 17.4968 2.57284 6.40708
2830 4 1 16.2531 2.03057 7.11921
2769 4 1 9.49069 5.27013 5.82274
2767 4 1 10.1281 3.97984 7.3916
2766 4 1 10.221 2.83732 7.08878
2768 4 1 9.53088 4.21751 6.34755
2657 4 1 12.5675 4.23594 5.80002
2658 4 1 13.0581 3.47026 6.57731
2656 4 1 11.5364 4.20054 6.47453
2655 4 1 11.5246 4.983 5.5097
2659 4 1 14.2513 3.14938 6.64286
2661 4 1 14.6046 4.78619 6.15119
2660 4 1 14.2425 3.80814 5.59997
2666 4 1 15.7228 4.89956 5.61275
2831 4 1 16.7673 3.0687 7.23011
2833 4 1 17.1895 3.73416 6.11784
2668 4 1 17.4692 5.12157 7.12429
2670 4 1 17.8559 5.37444 7.78929
2834 4 1 17.7173 3.13329 6.9583
2835 4 1 18.7449 3.75221 7.1244
2671 4 1 18.3937 4.22461 7.87659
2667 4 1 16.6662 5.02092 6.28834
2836 4 1 18.9333 4.37851 6.05365
2837 4 1 19.9133 5.13686 6.11996
2645 4 1 7.82495 6.92164 7.23309
2770 4 1 8.67288 5.74774 6.5627
2771 4 1 8.77688 6.48068 5.59384
2646 4 1 8.62151 6.31097 7.92453
2648 4 1 8.93768 6.3606 7.69528
2649 4 1 10.0708 6.02594 7.57735
2652 4 1 10.7358 6.74956 6.59532
2647 4 1 8.5601 7.46909 7.39838
2644 4 1 8.17874 7.91657 6.72139
2736 4 1 12.8212 5.68916 5.78441
2731 4 1 13.4237 7.7775 5.67192
2651 4 1 11.2808 6.43379 7.58655
2653 4 1 11.1287 5.71682 6.23227
2739 4 1 12.9995 6.73162 6.58221
2740 4 1 12.9668 5.63458 7.06049
2735 4 1 13.4984 6.70888 5.603
2662 4 1 15.2428 5.7213 5.74065
2664 4 1 15.225 6.08988 6.01909
2665 4 1 15.9739 5.46214 6.6687
2741 4 1 13.6884 6.13293 7.93619
2738 4 1 14.1748 6.58899 6.26438
2663 4 1 14.2206 5.63345 6.40259
2669 4 1 18.4664 5.547 6.74691
2839 4 1 21.0309 5.9504 5.6363
2840 4 1 21.0789 6.43001 6.77634
2841 4 1 20.1156 6.71865 6.12273
2842 4 1 20.7406 7.62566 5.52934
2846 4 1 19.1129 7.79618 7.89405
2845 4 1 19.882 7.79332 6.88184
2480 4 1 -12.3434 10.6504 7.29206
2478 4 1 -12.9438 10.1714 7.78299
2479 4 1 -13.0721 9.95742 6.56374
2482 4 1 -10.1767 10.5577 6.90484
2484 4 1 -9.1968 9.23883 5.52716
2485 4 1 -8.22022 8.6547 5.95851
2483 4 1 -9.76219 9.5781 6.51294
2643 4 1 7.39142 8.67448 6.94602
2641 4 1 6.53067 10.0054 7.07126
2640 4 1 7.62184 10.3228 7.2656
2642 4 1 7.32339 9.64312 6.21216
2551 4 1 12.2193 9.49591 5.49816
2730 4 1 13.0814 8.94053 5.41298
2552 4 1 13.0288 10.2187 5.90825
2587 4 1 11.9094 10.1334 6.50029
2585 4 1 11.4286 10.0583 6.49306
2583 4 1 12.4266 8.66438 6.45557
2582 4 1 13.1321 8.4985 7.35043
2586 4 1 11.5849 9.65709 7.62363
2588 4 1 12.4509 10.4724 7.60161
2581 4 1 13.4493 9.59093 7.11064
2584 4 1 11.5127 9.09313 7.13652
2579 4 1 14.8585 8.74383 6.12461
2578 4 1 15.9167 8.99509 5.6633
2580 4 1 14.2485 8.6603 7.07918
2725 4 1 14.6431 10.664 6.14477
2576 4 1 17.2923 8.61681 5.72811
2849 4 1 17.6453 9.22825 7.76098
2848 4 1 18.8316 9.06814 8.01118
2844 4 1 20.3529 8.74506 6.20596
2690 4 1 23.7525 9.01244 7.2052
2689 4 1 22.8918 8.44862 7.83003
2481 4 1 -11.2804 10.9033 6.97758
2541 4 1 10.1065 12.6979 5.96438
2542 4 1 9.19984 12.0027 5.56155
2724 4 1 14.5948 11.8323 5.97236
2722 4 1 15.1543 12.6178 5.83724
2709 4 1 18.3857 12.818 6.96244
2708 4 1 19.3475 12.3028 7.4011
3133 4 1 0.716535 13.8994 7.54413
3137 4 1 1.82871 15.7689 7.75287
3136 4 1 1.83185 15.0056 6.92722
3135 4 1 2.41458 15.2172 7.86444
3134 4 1 1.85778 14.1843 7.63222
3132 4 1 1.62753 14.722 7.89967
3127 4 1 6.16702 13.9577 7.93282
3083 4 1 10.6301 15.8335 7.93602
2538 4 1 11.3664 14.4024 5.64273
2593 4 1 11.5491 14.4998 7.71705
3078 4 1 13.1398 14.5798 7.53014
3079 4 1 12.2712 15.3152 7.62893
2721 4 1 15.2453 13.5681 6.60936
2720 4 1 15.5961 13.8155 7.66761
2719 4 1 15.4369 15.0027 7.32382
2716 4 1 15.7448 15.3985 7.94296
3245 4 1 15.197 15.2647 5.97076
3244 4 1 15.8221 16.0855 6.63044
3080 4 1 13.484 15.5339 7.30922
2714 4 1 17.8995 15.4919 7.93565
2715 4 1 16.805 15.9968 7.99129
3242 4 1 17.4932 15.2777 6.17536
3241 4 1 18.5247 15.8277 5.94177
2710 4 1 18.878 13.8954 7.09261
2713 4 1 19.0396 15.4728 7.63986
2712 4 1 19.2999 15.1474 6.46657
2711 4 1 19.9994 14.3249 6.78793
3148 4 1 -0.962942 17.4353 6.71785
3147 4 1 -0.938075 16.2989 6.45835
3150 4 1 -0.742526 18.1006 7.82837
3149 4 1 -1.00983 18.6107 6.80136
3144 4 1 0.150586 17.1876 6.50457
3143 4 1 1.06474 17.4441 7.31627
3142 4 1 1.7092 18.4112 7.06905
3140 4 1 1.85875 17.6387 7.40816
3141 4 1 2.56086 18.4126 7.97979
3138 4 1 1.77939 16.9374 7.761
3139 4 1 2.90831 17.2655 7.72591
3359 4 1 10.1522 18.0874 6.83434
3360 4 1 10.219 18.5017 5.63076
3356 4 1 9.12992 18.8123 6.82723
3357 4 1 9.48919 17.9503 6.16452
3081 4 1 12.9908 16.3828 7.95507
3247 4 1 15.6583 16.7523 5.57808
3250 4 1 16.202 17.8672 5.80656
3251 4 1 17.2599 17.3235 5.97451
3243 4 1 16.9055 16.324 6.20567
3240 4 1 18.8664 16.669 6.66241
3239 4 1 19.7472 16.3803 7.50551
3236 4 1 19.6274 18.471 6.87532
3235 4 1 19.4029 18.8375 8.0574
3358 4 1 9.29954 18.9703 6.74931
3348 4 1 10.3133 20.028 6.36358
3351 4 1 8.55502 20.6574 5.46607
3353 4 1 8.83076 20.5016 6.73255
3350 4 1 9.50308 21.4165 5.82257
3349 4 1 9.37402 20.2187 5.56419
3352 4 1 9.4665 19.8892 5.86337
3355 4 1 8.85769 19.9062 7.0434
3354 4 1 8.84607 20.7228 7.84626
3258 4 1 14.5815 21.0769 5.51832
3223 4 1 15.3249 21.1216 7.96018
3225 4 1 15.6933 19.9772 6.41303
3224 4 1 14.8912 20.2715 7.16451
3226 4 1 14.6545 20.5664 6.44378
3227 4 1 15.8189 20.637 6.89397
3213 4 1 13.5864 20.2687 7.29765
3214 4 1 13.9221 21.3584 7.76212
3209 4 1 13.974 19.4936 8.03717
3221 4 1 15.1476 21.5068 7.94306
3228 4 1 16.7223 21.1906 6.48518
3229 4 1 17.6194 20.7856 5.73662
3232 4 1 19.3578 20.6835 6.7355
3233 4 1 19.1558 20.2505 7.83861
3162 4 1 1.68413 23.5276 7.07212
3166 4 1 3.36606 23.5147 7.48601
3168 4 1 3.79459 23.8956 7.03813
3169 4 1 4.81467 23.5423 7.53309
3173 4 1 6.52329 23.5444 7.09079
3171 4 1 5.99227 23.74 7.60893
3172 4 1 5.88314 22.5484 7.23715
3185 4 1 10.6595 22.9892 7.92857
3184 4 1 10.1479 21.8292 7.93309
3181 4 1 9.72838 22.4295 8.07619
3186 4 1 11.2806 23.5663 7.06757
3187 4 1 11.4421 23.6656 5.81345
3189 4 1 12.07 23.6614 7.45643
3188 4 1 11.0451 23.4073 6.88281
3183 4 1 11.3427 21.6846 7.65281
3231 4 1 18.8539 21.6011 6.10758
3167 4 1 3.38576 24.76 7.59088
3170 4 1 5.27395 24.6813 7.23256
3174 4 1 6.67728 24.5743 7.66222
2759 4 1 9.81075 1.12337 10.3371
2758 4 1 10.2272 1.94398 9.60492
2763 4 1 8.8337 2.54581 8.84178
2755 4 1 10.7205 1.93835 9.35564
2757 4 1 10.6994 0.990494 9.07402
2756 4 1 11.0295 1.21242 10.1791
2762 4 1 8.75516 3.15718 9.93152
2752 4 1 10.5787 4.76032 10.3004
2754 4 1 10.9124 3.00473 9.76961
2753 4 1 10.7701 4.09002 9.3574
2672 4 1 18.7377 4.78172 8.89366
2673 4 1 19.8634 4.5548 8.85356
2674 4 1 18.9149 5.04967 8.49773
2675 4 1 18.9504 3.85804 8.93742
2676 4 1 18.9967 3.11017 9.80297
2677 4 1 19.3469 4.12716 10.4755
2682 4 1 21.8569 4.93339 10.7611
2472 4 1 -15.3769 7.91681 10.411
2473 4 1 -14.2384 7.93641 10.1713
2627 4 1 5.38163 6.25549 10.7311
2629 4 1 5.99964 6.52631 10.7212
2631 4 1 6.45247 6.95865 9.58328
2630 4 1 5.66928 6.02377 9.60106
2628 4 1 6.20256 5.63097 10.0196
2632 4 1 6.90072 7.60992 10.4868
2650 4 1 10.5074 6.69807 8.51988
2751 4 1 10.657 5.86683 10.4308
2746 4 1 11.9503 5.40383 10.1756
2745 4 1 13.0358 5.49937 10.4414
2742 4 1 13.2259 6.77746 8.79108
2743 4 1 14.1703 7.1127 9.59832
2744 4 1 13.7533 6.51117 10.4914
2854 4 1 17.914 7.61782 9.79358
2855 4 1 18.3564 6.62574 10.0993
2851 4 1 17.0272 7.92348 8.93563
2858 4 1 19.5026 6.12063 10.4151
2859 4 1 19.1656 7.19976 9.99334
2686 4 1 23.0492 8.03179 9.78308
2683 4 1 21.9643 5.99908 10.2753
2685 4 1 23.0137 7.31534 8.82481
2684 4 1 22.5721 6.39637 9.30885
2474 4 1 -14.1275 8.90832 9.53474
2475 4 1 -13.4002 9.39679 10.3163
2476 4 1 -13.2666 10.1926 9.37187
2635 4 1 5.14587 8.95938 9.91985
2637 4 1 6.03928 10.1778 10.3156
2638 4 1 6.70058 10.1458 9.27125
2634 4 1 6.1852 8.5289 10.2043
2636 4 1 6.35781 9.15561 9.72461
2639 4 1 6.86218 9.89519 8.15702
2633 4 1 7.4011 8.59712 9.85126
2589 4 1 12.0355 10.4604 8.77736
2990 4 1 13.2213 9.35675 9.80416
2989 4 1 12.5579 9.53667 10.7525
2852 4 1 16.0521 8.64224 8.9151
2993 4 1 14.6792 9.8592 10.1572
2991 4 1 13.517 10.303 10.4886
2995 4 1 14.5369 9.84177 10.5189
2853 4 1 17.0749 8.38696 9.33319
2850 4 1 17.935 8.09205 8.1755
2847 4 1 19.6625 8.47698 8.61723
2697 4 1 21.2456 9.86052 9.2288
2698 4 1 20.0549 9.98103 9.03931
2700 4 1 19.3198 10.0908 9.4336
2699 4 1 19.1092 10.3965 8.30929
2701 4 1 20.2747 10.2258 10.0563
2687 4 1 22.0091 8.65713 9.7619
2691 4 1 23.5057 9.50166 8.25206
2695 4 1 21.6293 10.716 8.69613
2696 4 1 21.6028 9.64203 8.21303
2688 4 1 22.7824 8.30495 9.00549
2692 4 1 23.3201 10.2867 9.15954
2694 4 1 22.2046 10.2078 9.60998
2477 4 1 -13.5751 10.9095 8.43252
2461 4 1 -13.9848 10.9602 10.337
2458 4 1 -11.8454 11.4888 10.4557
3128 4 1 5.53351 13.433 8.77345
2604 4 1 10.6212 12.4923 10.4575
2590 4 1 12.3993 11.4977 9.31998
2591 4 1 12.2732 12.5412 8.79445
3073 4 1 13.0551 13.212 9.51795
3072 4 1 11.9913 13.2622 10.161
2992 4 1 14.4472 11.0192 10.3436
2994 4 1 14.5414 10.9962 10.184
2704 4 1 19.2324 12.2015 9.82372
2703 4 1 19.9981 11.624 10.5402
2706 4 1 19.4431 13.2821 8.7592
2705 4 1 20.0074 12.3124 8.92055
2707 4 1 19.0162 12.171 8.61223
2693 4 1 22.8391 11.2847 9.4748
3131 4 1 2.48568 14.0067 8.31639
3130 4 1 3.63964 13.7496 8.61517
3129 4 1 4.64135 14.1579 9.01458
3125 4 1 6.59619 15.4841 9.67352
3124 4 1 7.43602 15.0736 10.4282
3126 4 1 6.51072 14.6311 8.87702
2595 4 1 10.4014 15.2858 9.32764
2596 4 1 10.6892 14.1967 9.81723
2594 4 1 10.5541 14.5394 8.46238
3091 4 1 10.7657 16.0098 10.2414
2592 4 1 12.2763 13.7188 8.3604
3076 4 1 13.0925 15.2347 9.39202
3077 4 1 13.3954 15.4322 8.22075
3070 4 1 13.1397 14.3931 10.4461
3082 4 1 11.8566 16.1382 8.08924
2717 4 1 15.3189 14.9527 9.01029
2718 4 1 14.8121 14.3661 8.09366
3075 4 1 14.0754 14.7397 9.8852
3074 4 1 13.6605 14.0595 8.96835
3088 4 1 9.82179 17.9496 9.38272
3087 4 1 10.1899 18.1596 8.23888
3085 4 1 10.3631 17.5209 8.29265
3086 4 1 9.28535 17.6576 8.81224
3090 4 1 9.7077 16.4696 9.76265
3089 4 1 8.86708 17.2111 9.34646
3084 4 1 11.2435 16.6675 8.42468
3210 4 1 13.2769 18.6025 8.34463
3205 4 1 12.3199 18.8214 10.2884
3207 4 1 14.0583 18.7083 8.72329
3047 4 1 15.999 17.215 10.7532
3046 4 1 16.6243 17.358 9.68819
3045 4 1 17.4294 17.7796 10.411
3238 4 1 19.0093 17.0952 8.14386
3237 4 1 19.5959 18.1624 8.07717
3152 4 1 -1.35827 19.3176 9.64735
3151 4 1 -0.750858 19.0958 8.57953
3153 4 1 -1.70757 20.4192 9.44268
3154 4 1 -0.803328 21.0693 9.96107
3182 4 1 10.2918 21.4314 8.25415
3212 4 1 13.2228 20.9823 8.21669
3204 4 1 12.9646 19.8741 10.4261
3208 4 1 12.9996 18.9539 8.21251
3206 4 1 13.0946 19.0376 9.38038
3202 4 1 11.534 21.3011 10.2292
3215 4 1 13.2847 21.5047 8.84122
3211 4 1 13.607 19.7991 8.16117
3222 4 1 15.2579 21.1372 9.11725
3217 4 1 14.0371 21.4731 9.41635
3234 4 1 20.1719 19.7318 8.23064
3155 4 1 -1.32006 21.919 9.41136
3156 4 1 -1.69015 22.6743 8.61677
3157 4 1 -0.793621 21.9275 9.10437
3159 4 1 -0.534358 23.7793 9.37894
3158 4 1 0.00318686 22.7582 9.06835
3163 4 1 1.61611 23.0954 8.21585
3164 4 1 2.53071 23.441 8.84974
3160 4 1 0.6547 23.5586 9.24352
3161 4 1 1.29157 23.4169 8.23469
3165 4 1 3.66406 23.7052 8.64041
3177 4 1 7.91421 23.6595 8.53313
3180 4 1 8.91044 22.2173 8.95791
3179 4 1 9.32395 23.3746 9.16072
3178 4 1 8.54181 22.6813 8.59927
3201 4 1 10.9492 21.8988 9.4587
3192 4 1 12.1121 24.1868 9.79571
3200 4 1 11.8087 22.7655 9.36573
3199 4 1 11.3863 22.0826 10.2667
3219 4 1 15.4502 22.3828 9.69381
3218 4 1 14.424 22.5454 9.20048
3220 4 1 15.2812 22.525 8.57109
3216 4 1 13.6539 22.5137 9.38068
3175 4 1 6.38206 25.0682 8.73711
3176 4 1 7.37984 24.658 8.22115
3190 4 1 12.3502 24.5983 8.13078
3191 4 1 13.0686 24.3152 9.07703
2760 4 1 9.26246 1.7021 11.231
2761 4 1 8.82385 2.84154 11.0365
2750 4 1 11.0977 5.0813 11.1645
2678 4 1 19.7866 4.56805 11.5161
2679 4 1 20.8343 4.41405 12.1354
2681 4 1 21.6675 5.06877 11.8748
2680 4 1 21.5646 4.12892 11.2335
2468 4 1 -14.2571 7.48043 11.1528
2467 4 1 -15.0285 7.82713 11.9075
2470 4 1 -14.3766 7.61295 10.8395
2469 4 1 -13.1693 7.431 10.9344
2623 4 1 4.64972 7.18745 12.8964
2622 4 1 4.64373 6.2018 13.4421
2625 4 1 5.63136 7.61588 11.5097
2626 4 1 6.29047 6.71465 11.4472
2747 4 1 12.144 5.62853 11.2935
2749 4 1 11.1402 5.91126 12.1436
2748 4 1 12.2041 5.498 12.5477
2985 4 1 10.7838 7.68709 12.4464
2984 4 1 11.8817 7.19754 12.8337
2856 4 1 17.6245 7.23949 10.9329
2861 4 1 18.6762 7.70235 11.3667
2857 4 1 18.6283 6.66543 11.1481
2860 4 1 18.9801 6.60141 11.0804
2471 4 1 -14.7952 8.65525 11.1642
2466 4 1 -14.8177 8.33717 12.9373
2465 4 1 -15.3929 9.28609 13.3776
2464 4 1 -14.5246 9.7124 12.5556
2463 4 1 -14.5291 10.5134 11.6201
2462 4 1 -13.3853 10.5605 11.3515
2444 4 1 -9.81648 10.6174 13.0312
2443 4 1 -9.09509 9.79915 12.6453
2449 4 1 -10.5034 10.377 11.9651
2442 4 1 -10.272 10.0822 12.9203
2624 4 1 5.32893 8.17716 12.5641
2609 4 1 7.84028 10.6357 11.349
2614 4 1 8.04287 9.99609 13.44
2611 4 1 9.22815 10.3227 13.2788
2610 4 1 8.73833 10.4449 12.2183
2608 4 1 8.44199 10.3502 12.4111
2613 4 1 9.07275 10.4638 13.2629
2986 4 1 11.0815 8.55907 13.1352
2987 4 1 11.1474 8.80396 12.015
2988 4 1 11.8328 9.6676 11.6874
2982 4 1 12.9716 8.54439 13.2401
2996 4 1 15.2009 9.39734 11.424
2997 4 1 15.5557 10.4973 11.0885
2864 4 1 17.1508 9.09856 12.8874
2863 4 1 18.2412 8.77423 13.2959
2862 4 1 18.9002 8.44174 12.3574
2702 4 1 20.3363 10.6728 11.1641
2460 4 1 -13.7786 11.1785 11.531
2459 4 1 -12.7306 10.8834 10.9888
2456 4 1 -12.1744 11.9913 11.6901
2455 4 1 -12.1127 12.68 12.6117
2451 4 1 -11.5611 11.1615 13.2287
2457 4 1 -12.8826 11.3882 10.9948
2450 4 1 -10.7917 11.4928 12.3692
2446 4 1 -8.1177 11.4789 12.7041
2448 4 1 -10.014 11.5441 12.0959
2447 4 1 -8.87519 11.6854 11.6889
2445 4 1 -9.25474 11.4795 12.4523
2607 4 1 7.63924 11.0341 11.834
2960 4 1 7.42429 12.0247 13.1406
2603 4 1 9.58796 12.7329 11.0622
2605 4 1 9.54501 12.2163 10.9472
2606 4 1 8.42888 11.7244 11.2257
2601 4 1 9.51441 12.5692 12.1684
2602 4 1 10.1809 11.8448 11.5999
2600 4 1 8.64366 12.7012 13.0118
2599 4 1 9.17935 12.9661 11.989
3071 4 1 12.873 13.3567 10.9362
3066 4 1 12.1239 13.1655 12.6537
3065 4 1 11.6293 12.118 13.0449
3064 4 1 11.6339 13.3582 12.9318
2998 4 1 15.1872 11.0789 12.0341
2999 4 1 15.5404 12.1942 12.3646
3002 4 1 15.9773 12.6534 12.96
3000 4 1 16.3586 12.7802 11.5693
3029 4 1 20.5219 13.3019 12.6591
2454 4 1 -12.2361 13.5813 13.2621
3123 4 1 6.95352 14.6835 11.4237
3122 4 1 7.17403 14.4566 12.5658
3120 4 1 6.792 16.0193 11.9832
3118 4 1 6.68167 15.6327 11.6352
3121 4 1 7.36438 15.1049 11.5051
2597 4 1 10.2173 14.383 10.9395
2598 4 1 9.79328 13.9905 12.0474
3116 4 1 8.57853 15.8534 12.4732
3092 4 1 11.3521 15.272 10.8924
3069 4 1 12.3206 13.6362 11.1233
3067 4 1 12.9944 13.9905 12.2654
3068 4 1 13.2039 14.3739 11.1058
3095 4 1 11.3101 15.1475 11.4612
3093 4 1 10.8132 14.7737 11.8634
3094 4 1 11.8321 14.4538 12.2759
3096 4 1 11.2276 15.5102 12.5303
3001 4 1 16.0246 13.6445 12.2691
3004 4 1 15.8127 13.9586 13.4327
3003 4 1 16.7678 13.5566 12.7171
3034 4 1 18.7953 15.5996 12.1332
3035 4 1 19.8324 15.8689 12.7349
3031 4 1 20.4171 14.3858 11.8064
3033 4 1 19.4524 15.5223 13.0721
3032 4 1 20.1403 14.5815 12.9949
3030 4 1 20.2282 14.3308 12.9889
3119 4 1 5.93761 16.5224 11.2977
3117 4 1 7.42323 16.1714 12.2799
3114 4 1 7.8071 17.9423 11.7876
3115 4 1 8.43757 17.0428 12.2475
3098 4 1 10.6283 17.5863 13.3459
3099 4 1 10.6226 17.7581 12.1863
3097 4 1 10.7846 16.6179 12.5482
3100 4 1 11.5614 18.4602 12.2449
3049 4 1 15.3186 17.4613 12.0095
3048 4 1 15.881 16.4539 11.6864
3050 4 1 15.7864 18.1727 12.7709
3041 4 1 16.7445 18.1229 12.3687
3042 4 1 17.8378 18.6767 12.5739
3039 4 1 17.894 17.5987 12.1724
3040 4 1 16.9964 17.3789 11.3975
3044 4 1 17.8622 18.6606 11.0605
3036 4 1 19.2064 16.8451 12.2842
3038 4 1 18.9185 18.1884 12.2059
3037 4 1 19.499 17.5766 11.3196
3112 4 1 7.75415 19.1548 12.4769
3113 4 1 8.48225 18.8525 11.6237
3111 4 1 8.95476 19.0658 12.2085
3107 4 1 9.84975 20.3475 13.0427
3110 4 1 9.07392 19.0041 13.4212
3108 4 1 9.82341 19.0757 13.0419
3105 4 1 10.2223 20.3245 13.1833
3203 4 1 12.5069 20.8909 10.8274
3101 4 1 11.0419 19.5488 12.0225
3102 4 1 10.9234 20.2731 11.204
3104 4 1 10.7877 19.6369 12.3929
3103 4 1 11.4951 20.5752 12.1999
3043 4 1 16.9368 19.0609 11.7774
3194 4 1 12.7259 23.8443 11.5107
3195 4 1 13.2804 23.0768 10.835
3196 4 1 13.4272 22.3363 11.7588
3198 4 1 11.7171 22.8479 11.147
3197 4 1 12.2711 22.612 12.1377
3193 4 1 11.8376 24.3954 10.9814
2438 4 1 -9.79125 7.58653 15.3952
2620 4 1 5.64886 7.48948 14.6775
2621 4 1 5.44834 7.08435 13.5745
2977 4 1 12.4534 7.74871 15.3257
2978 4 1 13.2383 7.37464 14.5858
2901 4 1 12.2646 5.90277 15.8136
2979 4 1 12.2053 7.12293 14.1062
2902 4 1 11.0624 5.72742 16.0626
2903 4 1 12.0061 6.39092 16.0212
2417 4 1 -14.8158 10.0244 15.8131
2418 4 1 -13.636 9.76091 15.4967
2428 4 1 -11.155 9.64411 15.5526
2426 4 1 -12.2794 9.68695 15.8468
2427 4 1 -11.9251 9.04766 14.8547
2439 4 1 -9.24454 8.64107 15.4093
2440 4 1 -9.49858 9.063 14.3415
2441 4 1 -10.3313 9.15307 13.5706
2437 4 1 -9.33785 8.69224 15.6141
2429 4 1 -9.98686 10.1654 15.5515
2432 4 1 -7.72456 9.66045 15.6658
2618 4 1 6.3596 9.66092 15.4259
2619 4 1 5.90018 8.56761 15.116
2617 4 1 6.61543 8.67797 14.7226
2616 4 1 7.78557 8.42504 14.8551
2615 4 1 7.52159 9.0433 13.9261
2612 4 1 9.7918 10.6053 14.2605
2983 4 1 11.8205 8.26823 13.4854
2980 4 1 12.5982 8.25982 14.1368
2981 4 1 12.0043 9.16368 13.7052
2970 4 1 11.2596 10.2327 15.1864
2972 4 1 11.5849 10.5249 14.7193
2976 4 1 13.3021 8.56051 15.3002
2973 4 1 10.9876 10.0137 15.7054
2971 4 1 12.4146 9.86683 15.0721
2974 4 1 11.44 8.95984 16.054
2975 4 1 12.1518 8.86206 15.1543
2874 4 1 15.0535 9.139 15.5099
2872 4 1 16.0721 10.376 14.2179
2873 4 1 15.2952 9.44946 14.4071
2868 4 1 18.0627 9.97828 13.5282
2865 4 1 17.2325 8.09671 13.5231
2867 4 1 17.2403 9.36811 14.103
2866 4 1 16.3507 8.96466 13.5854
2869 4 1 17.1766 10.4774 14.1677
2875 4 1 16.2196 8.80354 15.4215
2871 4 1 17.1252 10.3107 14.8034
3019 4 1 17.9448 10.5805 16.0667
3020 4 1 18.5865 10.4892 15.0305
2877 4 1 16.3184 8.6238 15.5159
2452 4 1 -11.958 12.144 13.9408
2453 4 1 -12.9142 12.7925 13.9212
2419 4 1 -13.1286 10.9196 15.658
2420 4 1 -13.1187 12.1094 15.3916
2421 4 1 -12.2617 11.8052 16.1436
2430 4 1 -9.00972 10.8406 15.4297
2957 4 1 6.21222 11.9038 14.7693
2958 4 1 7.30093 11.4073 14.7423
2961 4 1 8.01305 11.3725 13.9819
2959 4 1 6.73956 12.236 14.1338
2956 4 1 6.73406 12.9656 14.9783
2955 4 1 5.89033 13.4377 14.2448
2962 4 1 8.18771 12.4882 14.5053
2967 4 1 9.59745 12.374 14.9063
2965 4 1 8.32543 10.9981 15.9087
2963 4 1 8.7237 12.5039 15.6182
2966 4 1 8.9464 12.0169 15.8466
3063 4 1 11.72 12.9906 14.0732
2969 4 1 11.2072 11.2795 15.7791
2968 4 1 10.8736 12.326 15.1113
2870 4 1 17.0266 11.4715 14.7402
3018 4 1 18.0587 11.8075 16.0081
3023 4 1 20.7634 12.5872 15.4741
3021 4 1 19.2331 11.1848 15.7199
3022 4 1 19.8033 12.0374 15.1049
3024 4 1 19.8451 11.9089 15.4822
3025 4 1 19.6139 11.6502 14.3103
3028 4 1 20.7757 12.6783 13.6851
3026 4 1 19.4159 12.7979 14.2856
2954 4 1 6.34208 13.853 15.3232
2952 4 1 5.50685 13.627 15.619
2953 4 1 5.69599 14.8531 15.603
3062 4 1 10.8985 13.8386 13.8025
3061 4 1 11.0466 14.4713 14.7779
3060 4 1 11.9454 15.2301 14.8045
3006 4 1 15.6796 14.8237 13.7774
3007 4 1 15.6708 15.716 14.4446
3005 4 1 16.4081 14.178 14.5195
3016 4 1 17.0962 13.621 15.6685
3014 4 1 17.2538 14.4507 13.7712
3013 4 1 18.1655 15.2955 13.613
3012 4 1 18.1252 15.4524 14.7476
3008 4 1 16.723 15.4014 14.7601
3009 4 1 17.7645 15.9779 14.7773
3015 4 1 17.6181 14.3677 14.8412
3011 4 1 18.998 14.7057 14.6773
3010 4 1 18.8954 15.8365 14.9635
3027 4 1 20.0036 13.5959 13.5462
3059 4 1 12.4616 16.2228 14.9486
3057 4 1 12.5069 16.8444 15.6761
3058 4 1 12.9939 17.3054 14.6914
3056 4 1 13.0549 17.5311 14.7428
3055 4 1 13.424 18.6013 15.0135
3054 4 1 12.6798 17.8345 15.5409
3051 4 1 15.1094 17.9967 13.7702
3052 4 1 14.8211 18.5199 14.8877
3053 4 1 13.6729 18.2368 15.1009
3109 4 1 9.32781 20.0952 13.6161
3106 4 1 9.57716 20.0487 14.151
2407 4 1 -15.2703 4.86885 18.6628
2897 4 1 12.5685 5.23975 18.3902
2898 4 1 11.4302 4.93766 18.3003
2895 4 1 11.6821 4.7722 18.2433
2894 4 1 12.9109 4.60681 18.1983
2893 4 1 13.9352 4.31958 18.7382
2888 4 1 15.9714 4.81793 18.4342
2946 4 1 5.03101 7.91893 17.8138
2945 4 1 5.9768 7.11974 17.6868
2944 4 1 7.0075 7.1479 18.3759
2942 4 1 6.66779 7.65366 18.7978
2943 4 1 6.27366 7.64641 17.6625
2941 4 1 7.58741 7.46061 18.085
2899 4 1 11.7104 5.43286 17.3732
2900 4 1 11.1924 5.47974 16.2743
2904 4 1 12.3149 7.223 16.695
2905 4 1 12.7454 7.03256 17.8063
2907 4 1 11.6557 7.912 18.4893
2909 4 1 12.2333 7.27616 18.6661
2882 4 1 14.8383 6.69853 17.1237
2883 4 1 15.4087 7.32941 16.3295
2881 4 1 15.869 7.19304 17.3449
2887 4 1 15.4979 5.87802 18.4426
2886 4 1 15.2864 7.01398 18.2886
2884 4 1 14.3368 7.2075 16.7422
2885 4 1 14.3742 6.49279 17.6627
2416 4 1 -15.107 10.6565 16.8676
2414 4 1 -15.0784 9.11003 18.7609
2415 4 1 -14.9236 9.98419 17.893
2425 4 1 -11.9089 10.133 16.8657
2424 4 1 -10.8655 10.529 16.595
2436 4 1 -8.82731 8.92596 16.6983
2433 4 1 -8.42474 10.2764 16.5082
2431 4 1 -8.30066 10.4523 16.2796
2434 4 1 -7.5328 10.2185 17.2455
2435 4 1 -7.62357 9.10126 16.8098
2948 4 1 4.32141 9.68788 17.535
2947 4 1 5.15101 9.00301 17.1512
2879 4 1 15.7993 9.30386 17.5256
2878 4 1 16.0161 9.51693 16.3229
2880 4 1 15.1457 8.20062 17.5662
2876 4 1 16.552 9.55033 16.2047
2423 4 1 -11.3111 11.4822 17.0479
2422 4 1 -12.2415 10.7727 16.7152
2949 4 1 4.63995 10.8846 17.3061
2950 4 1 4.46019 12.1019 17.2546
2951 4 1 4.8902 13.0902 16.5425
2964 4 1 8.90864 11.8504 16.5559
3017 4 1 17.1519 12.5198 16.1785
2398 4 1 -13.5276 3.54935 20.6992
2400 4 1 -15.4298 4.39569 21.537
2397 4 1 -12.5161 2.92301 20.6174
2896 4 1 12.4718 4.16022 19.0157
2892 4 1 13.4877 3.69818 19.5895
2889 4 1 15.4533 3.94007 19.0914
2891 4 1 13.7188 4.52712 20.3807
2890 4 1 14.7246 3.91661 20.0576
2408 4 1 -16.048 5.60714 19.064
2410 4 1 -14.5653 6.89329 19.4849
2411 4 1 -15.2331 7.46487 20.3108
2406 4 1 -15.6975 5.43829 19.6563
2405 4 1 -15.684 5.7455 20.7149
2409 4 1 -15.5354 6.36685 19.8637
2940 4 1 7.4191 7.96027 19.1494
2936 4 1 7.64175 7.51331 20.7828
2939 4 1 6.46019 7.18562 19.3186
2938 4 1 7.09387 7.38426 20.3447
2916 4 1 9.06554 7.73119 21.1581
2906 4 1 12.4829 7.16474 18.9279
2911 4 1 11.2931 8.04833 20.1418
2908 4 1 11.2188 7.2444 19.426
2910 4 1 12.4139 7.91011 19.6216
2412 4 1 -15.0715 8.63383 19.9972
2413 4 1 -14.2741 8.23657 19.1584
2937 4 1 7.28349 8.40256 19.9242
2934 4 1 7.70183 8.35965 21.3923
2933 4 1 7.63144 9.30931 20.7566
2915 4 1 9.52747 8.46975 20.2723
2914 4 1 9.78032 9.426 19.5146
2913 4 1 10.7557 8.72379 19.5946
2917 4 1 9.39612 8.69912 20.5695
2918 4 1 10.3284 9.50714 20.8379
2919 4 1 10.2436 8.50977 21.4093
2912 4 1 11.5949 9.24545 20.187
2920 4 1 11.0924 9.42801 21.4906
2386 4 1 -13.5832 0.980904 23.2873
2374 4 1 -14.4879 0.0656641 22.1735
2383 4 1 -11.449 0.130957 23.1406
2384 4 1 -12.0579 0.740038 24.0191
2387 4 1 -12.7013 1.38498 24.0642
2393 4 1 -12.8528 2.40933 23.0283
2394 4 1 -12.1399 2.13665 22.1628
2385 4 1 -12.4326 1.11058 23.0066
2401 4 1 -14.868 4.08679 22.6346
2402 4 1 -15.1335 5.32406 22.75
2399 4 1 -14.2638 4.00633 21.5994
2390 4 1 -13.8049 3.19037 24.121
2391 4 1 -12.9572 3.78668 23.5315
2392 4 1 -12.7399 3.39253 22.4451
2396 4 1 -12.1064 3.14534 21.6798
2395 4 1 -13.0267 2.84478 22.3356
2403 4 1 -16.1118 5.9025 23.0987
2404 4 1 -15.95 5.641 21.9431
2935 4 1 6.89089 7.59338 21.6266
2932 4 1 7.90343 8.88855 21.917
2931 4 1 7.85437 8.48245 23.0943
2930 4 1 7.29747 9.26071 23.8716
2928 4 1 6.92752 8.61738 23.4592
2929 4 1 8.0488 8.35332 23.7891
2924 4 1 9.7502 10.0844 23.6759
2925 4 1 8.86527 10.7513 24.1086
2923 4 1 9.38362 9.64885 22.6251
2922 4 1 9.29011 8.58561 22.1348
2921 4 1 10.4117 8.95033 22.3611
2388 4 1 -12.4987 1.96459 25.1218
2389 4 1 -13.1309 2.92643 24.9578
2927 4 1 7.26926 9.25355 24.4853
2926 4 1 8.35719 9.71301 24.2661
ITEM: TIMESTEP
21600000
ITEM: NUMBER OF ATOMS
1913
ITEM: BOX BOUNDS ff ff ff
-3.5000000000000000e+01 3.5000000000000000e+01
-3.5000000000000000e+01 3.5000000000000000e+01
-3.5000000000000000e+01 3.5000000000000000e+01
ITEM: ATOMS id mol type x y z
1729 4 1 5.32208 -24.294 -5.81497
1727 4 1 6.18481 -25.0388 -6.08178
1721 4 1 7.54664 -24.2918 -5.43869
1713 4 1 11.9314 -24.8778 -5.72826
1722 4 1 7.95131 -24.1647 -6.61946
1725 4 1 5.6066 -23.267 -6.19746
1723 4 1 7.45123 -23.1984 -7.09158
1726 4 1 6.47584 -23.9502 -5.62626
1728 4 1 6.13782 -23.9027 -6.49136
1724 4 1 6.24122 -23.0227 -7.12693
1732 4 1 6.99712 -22.0929 -5.74642
1757 4 1 10.6678 -19.8391 -5.57698
1756 4 1 9.63171 -20.5201 -5.71507
1755 4 1 10.7862 -20.7937 -5.86933
1850 4 1 1.964 -14.5053 -6.56468
1851 4 1 2.65363 -13.53 -6.93491
1846 4 1 4.10009 -14.3829 -5.98643
1848 4 1 3.51858 -15.8706 -5.61421
1847 4 1 4.10718 -15.3814 -6.58861
1849 4 1 2.89162 -15.1003 -6.31233
1857 4 1 1.29127 -10.8885 -5.39353
1856 4 1 2.2948 -11.0006 -6.0446
1852 4 1 3.08587 -12.4445 -7.15887
1855 4 1 3.34706 -10.8563 -5.44859
1853 4 1 2.71049 -11.9924 -6.06144
1702 4 10 8.11837 -27.4507 -3.62566
1703 4 10 8.786 -27.2131 -2.70012
1719 4 1 7.90793 -24.339 -4.05452
1718 4 1 9.03983 -24.26 -4.07054
1704 4 10 9.93593 -26.9094 -2.93648
1709 4 1 12.6683 -25.6192 -3.48697
1710 4 1 12.6378 -24.9516 -4.55728
1712 4 1 12.2002 -25.586 -4.878
1711 4 1 11.5865 -24.5423 -4.96682
1714 4 1 11.5346 -24.5155 -4.60595
1720 4 1 6.89804 -23.9415 -4.54355
1735 4 1 5.5641 -22.6724 -4.33346
1730 4 1 5.3939 -23.4615 -5.0464
1731 4 1 6.42574 -22.8106 -5.03683
1734 4 1 6.51851 -22.3704 -4.89077
1737 4 1 7.18129 -22.4802 -3.45984
1736 4 1 6.06775 -22.923 -3.16076
1717 4 1 9.77587 -23.3152 -3.85547
1716 4 1 10.5939 -23.1188 -4.66298
1763 4 1 10.5994 -22.7376 -2.78259
1715 4 1 11.8252 -23.37 -4.52262
1765 4 1 11.5433 -23.6203 -2.80929
1733 4 1 6.78497 -21.2322 -4.97289
1742 4 1 7.82512 -20.4828 -3.13138
1743 4 1 7.47633 -19.4245 -3.61461
1760 4 1 10.5068 -19.8721 -3.53686
1753 4 1 9.22942 -20.8901 -4.5975
1751 4 1 9.42572 -20.6955 -3.61762
1752 4 1 10.1468 -21.4549 -4.00059
1754 4 1 10.2474 -20.4366 -4.89899
1758 4 1 11.4256 -20.3467 -4.87519
1759 4 1 11.6564 -20.1792 -3.72503
1744 4 1 7.94057 -18.6388 -2.75811
1839 4 1 5.77292 -17.255 -3.71608
1840 4 1 6.14331 -17.212 -4.81618
1844 4 1 5.32159 -13.8381 -5.10382
1843 4 1 4.77744 -14.9661 -5.151
1845 4 1 4.67995 -14.8924 -5.08769
1842 4 1 5.89012 -14.9596 -5.02949
1841 4 1 6.37479 -16.0832 -4.9983
1860 4 1 -0.00982015 -11.6995 -4.34635
1862 4 1 -0.363308 -10.9864 -4.89933
1861 4 1 -1.25192 -11.4127 -4.13161
1863 4 1 -0.351131 -11.7719 -3.90202
1854 4 1 2.26271 -11.1222 -5.37952
1858 4 1 1.64546 -11.3521 -4.40433
1859 4 1 0.816103 -11.1098 -3.59688
1866 4 1 2.18924 -12.3888 -3.64911
1865 4 1 1.34476 -13.1238 -3.357
1864 4 1 0.541403 -12.2076 -3.33176
1868 4 1 4.01902 -12.1389 -3.02471
1870 4 1 4.57061 -12.6517 -3.26454
1867 4 1 2.85821 -12.2509 -2.73433
3609 4 1 0.669433 -5.69532 -3.44014
3592 4 1 4.78388 -7.51526 -3.82618
3591 4 1 3.70952 -7.71994 -3.3773
3593 4 1 4.71806 -8.0665 -4.81991
3590 4 1 4.60274 -7.26761 -2.79088
3606 4 1 3.36557 -5.64574 -3.91839
3599 4 1 5.38215 -5.42353 -3.43988
3600 4 1 4.28862 -5.76668 -3.21576
3595 4 1 6.09839 -6.92568 -3.57185
3594 4 1 5.65285 -7.88103 -4.09402
3596 4 1 5.79235 -5.82572 -4.09081
3597 4 1 6.72682 -6.23028 -3.5377
3598 4 1 6.06773 -5.73956 -4.35704
3607 4 1 2.42563 -5.02781 -4.43644
3608 4 1 1.58705 -4.9976 -3.60149
3605 4 1 2.70066 -4.65323 -3.62751
1705 4 1 9.93778 -27.4724 -1.90292
1806 4 1 4.04431 -25.326 -0.892894
1805 4 1 5.26465 -24.9827 -0.846171
1804 4 1 4.13401 -24.7008 -0.278973
1807 4 1 3.10354 -24.6863 -0.51089
1776 4 1 7.95908 -26.0872 -0.385651
1775 4 1 7.17932 -25.2338 -0.345578
1769 4 1 9.6727 -24.7127 -0.562835
1778 4 1 8.38034 -25.0532 -2.05935
1706 4 1 10.6086 -26.6011 -1.42506
1777 4 1 8.75226 -25.8626 -1.30902
1768 4 1 10.3019 -25.6614 -0.25345
1767 4 1 10.3299 -24.9432 -1.236
1707 4 1 11.7859 -26.7994 -1.72988
1708 4 1 12.6073 -26.5073 -2.62345
1766 4 1 11.2235 -24.3852 -1.82097
2129 4 1 -17.817 -21.8686 -0.625374
2127 4 1 -16.7119 -22.0105 -0.606501
2006 4 1 -10.8767 -22.0899 -0.53448
2011 4 1 -8.43371 -21.6659 -0.0820539
2009 4 1 -9.0953 -22.9063 -1.19109
2008 4 1 -9.75147 -22.4392 -0.28519
2010 4 1 -9.20302 -22.6092 -0.013682
1808 4 1 2.1364 -23.9685 -0.11535
1811 4 1 2.89439 -23.5584 -0.0180148
1813 4 1 3.76904 -21.7363 -0.161304
1738 4 1 7.05246 -21.953 -2.39974
1785 4 1 7.99212 -22.0496 -0.135142
1781 4 1 7.74982 -23.7359 -1.31183
1783 4 1 8.14604 -23.2042 -1.21396
1762 4 1 10.2 -21.6643 -2.33423
1780 4 1 8.75006 -23.0745 -1.55315
1779 4 1 9.00375 -24.0316 -2.17713
1782 4 1 8.87947 -24.1603 -1.34624
1784 4 1 8.27328 -22.0758 -1.32063
1764 4 1 11.6505 -22.6136 -2.14901
2130 4 1 -18.1936 -20.7181 -0.677903
2131 4 1 -17.3424 -19.9248 -0.474608
1747 4 1 7.10938 -20.6053 -0.462757
1745 4 1 7.81484 -19.5928 -2.09768
1741 4 1 7.25992 -20.4795 -2.05402
1740 4 1 6.37123 -19.9755 -1.59866
1746 4 1 8.0701 -20.1036 -1.07192
1739 4 1 6.4789 -20.8715 -2.33626
1749 4 1 8.65423 -20.5936 -1.62037
1748 4 1 8.10424 -19.9522 -0.74679
1750 4 1 8.85999 -20.0756 -2.69133
1761 4 1 10.7923 -20.6314 -2.69221
2141 4 1 -20.3433 -16.8887 -0.537771
2137 4 1 -19.2742 -17.0987 -1.34585
2139 4 1 -20.8899 -17.3931 -1.9252
2140 4 1 -20.3707 -16.3951 -1.69597
2138 4 1 -20.2633 -16.4657 -1.58623
2132 4 1 -17.5581 -18.7683 -0.887855
2133 4 1 -18.2279 -17.746 -1.07356
2136 4 1 -18.2138 -16.4464 -1.30341
2134 4 1 -18.2391 -16.5128 -1.39678
2135 4 1 -18.0562 -16.3726 -2.54892
1837 4 1 4.90777 -16.3613 -1.74959
1838 4 1 5.72649 -16.9199 -2.54052
1830 4 1 6.775 -16.3794 -0.245706
2142 4 1 -20.1654 -15.695 -0.680027
2143 4 1 -18.9697 -15.7962 -0.527064
1889 4 1 -0.314604 -15.0934 -1.58724
1886 4 1 1.76582 -13.8921 -1.69604
1887 4 1 1.17082 -13.528 -0.697207
1888 4 1 0.273698 -14.182 -1.0288
1890 4 1 0.127994 -15.7539 -0.700375
1836 4 1 5.30555 -15.2979 -1.37226
1833 4 1 7.43872 -13.929 -0.327522
1832 4 1 6.92117 -14.8976 -0.913597
1831 4 1 6.89601 -15.9915 -1.4218
1835 4 1 5.83284 -14.5791 -0.5228
2212 4 1 -21.2979 -13.149 -0.102796
1885 4 1 2.50405 -13.0108 -1.34522
1884 4 1 1.56524 -12.1739 -1.6316
1883 4 1 2.20564 -11.1619 -1.73369
1872 4 1 4.18974 -13.0613 -1.17913
1873 4 1 3.22065 -12.6452 -0.511237
1871 4 1 4.04813 -12.5042 -2.2445
1874 4 1 3.0685 -11.5638 -1.11223
1869 4 1 4.98612 -12.1096 -2.34916
1882 4 1 1.92489 -9.95675 -1.58419
1881 4 1 1.74998 -10.5443 -2.63827
1876 4 1 2.51338 -9.5549 -0.538452
1880 4 1 2.67338 -10.5686 -1.89549
1875 4 1 2.67036 -10.6876 -0.40041
1878 4 1 3.74516 -8.59164 -2.25597
1879 4 1 3.12148 -9.57223 -2.51574
1877 4 1 3.32036 -9.41002 -1.38418
3610 4 1 0.810235 -6.16147 -2.38171
3613 4 10 1.43249 -6.12744 -0.137563
3601 4 1 4.40426 -5.64549 -2.09205
3587 4 1 4.62706 -6.24301 -1.27048
3588 4 1 5.33243 -6.21341 -2.25854
3589 4 1 5.80141 -7.25454 -2.6389
3585 4 1 6.71582 -6.45754 -0.721572
3586 4 1 5.84766 -6.10576 -1.37229
3612 4 10 1.10541 -5.02925 -0.343152
3614 4 10 1.19377 -5.00712 -0.242475
3611 4 1 1.0696 -5.26553 -1.55782
3602 4 1 3.60821 -4.72112 -2.37141
3604 4 1 3.09719 -4.37094 -2.55624
3603 4 1 4.08788 -3.65953 -2.29262
3582 4 1 8.53424 -5.1081 -0.0657882
1810 4 1 2.10618 -24.4192 0.225496
1774 4 1 7.47408 -25.1037 0.860079
1772 4 1 8.47279 -24.8778 0.564764
1791 4 1 9.10024 -24.2348 2.39969
1771 4 1 9.00133 -25.3526 1.58981
1770 4 1 9.5279 -24.9118 0.631058
2124 4 1 -16.7094 -22.1587 1.60051
2126 4 1 -16.3451 -22.2038 0.448773
2128 4 1 -17.3995 -22.771 0.0534675
2013 4 1 -8.96368 -21.7722 0.79012
2014 4 1 -8.53611 -22.2931 1.68784
2005 4 1 -10.4485 -21.5977 0.516863
2015 4 1 -7.95897 -23.3401 1.90766
2012 4 1 -7.96773 -22.4246 0.768211
1809 4 1 1.38077 -23.5386 0.763308
1802 4 1 4.63854 -23.3309 1.07243
1800 4 1 4.76917 -21.7615 2.0214
1801 4 1 5.34487 -22.3783 1.18327
1798 4 1 5.07351 -22.9384 2.36849
1812 4 1 3.29072 -22.6128 0.497668
1803 4 1 4.08289 -23.6256 0.0540518
1799 4 1 5.87963 -22.0949 2.03762
1773 4 1 7.64024 -24.0869 0.172185
1787 4 1 8.81013 -22.0001 1.87839
1788 4 1 9.43946 -22.7313 2.69105
1789 4 1 8.44198 -22.3264 2.17398
1786 4 1 8.59691 -22.4413 0.809317
1790 4 1 8.55237 -23.4024 1.78704
2105 4 1 -22.5358 -18.8927 2.01154
2119 4 1 -16.4378 -19.7715 1.79999
2118 4 1 -17.3694 -19.04 2.24284
2122 4 1 -16.7881 -20.5755 1.43837
2125 4 1 -16.1957 -21.2324 1.23682
2121 4 1 -15.9729 -20.6911 2.22551
2123 4 1 -15.8565 -21.3884 1.1826
2004 4 1 -9.92606 -20.6844 1.09088
2003 4 1 -9.01047 -20.4314 1.92522
2007 4 1 -10.1138 -21.4575 0.177175
2002 4 1 -7.92354 -20.1783 2.25084
1929 4 1 -2.72983 -18.8464 1.78827
1927 4 1 -2.77605 -19.4862 1.44091
1928 4 1 -3.69695 -19.3574 2.24555
1815 4 1 4.60258 -20.5417 1.66041
1814 4 1 4.32494 -21.0191 0.614158
1818 4 1 6.25823 -20.0682 2.37577
1821 4 1 6.35943 -18.978 1.91451
1816 4 1 5.69314 -20.0794 2.07873
2106 4 1 -22.0922 -18.005 1.38766
2109 4 1 -20.4409 -16.5907 0.870332
2107 4 1 -21.3052 -17.1332 1.58176
2111 4 1 -20.0087 -16.2478 0.448985
2108 4 1 -20.5547 -17.8132 0.92099
2117 4 1 -16.9065 -18.0916 1.76643
2113 4 1 -18.5445 -16.5276 0.737107
2114 4 1 -18.2244 -17.496 1.36664
2115 4 1 -17.5174 -16.9563 0.590356
2116 4 1 -17.8915 -17.9054 1.20418
2153 4 1 -18.7944 -17.7628 2.49579
1921 4 1 -2.14049 -16.5897 2.18182
1922 4 1 -1.06964 -16.3456 2.4351
1925 4 1 -1.42218 -18.3502 1.97128
1926 4 1 -2.54861 -18.3963 1.86431
1827 4 1 5.26085 -17.3374 0.751354
1822 4 1 6.22538 -18.1173 1.11973
1823 4 1 6.77787 -17.6188 2.15596
1824 4 1 6.62886 -18.3832 1.32084
1825 4 1 5.96691 -17.4837 0.973986
1826 4 1 5.86546 -16.3135 0.647645
1828 4 1 6.44087 -17.3698 0.392259
1829 4 1 5.69048 -16.5159 0.329004
2214 4 1 -22.2214 -14.5024 0.957497
2110 4 1 -20.8587 -15.4135 0.861748
2112 4 1 -19.1844 -15.5366 0.798252
2150 4 1 -18.89 -15.2407 2.48807
2144 4 1 -19.1583 -14.8317 0.148594
2218 4 1 -20.8025 -13.9881 2.55218
2215 4 1 -21.4072 -13.8124 1.52737
2217 4 1 -21.0444 -13.5133 1.50116
2147 4 1 -18.2611 -15.0414 1.92036
2146 4 1 -17.352 -14.3518 1.61026
2145 4 1 -18.1088 -14.7019 0.797062
2151 4 1 -17.9594 -15.9617 2.4087
1895 4 1 -0.0737799 -13.6036 0.307713
1891 4 1 -0.177788 -15.5898 0.442905
1892 4 1 -0.610944 -14.4656 0.155603
1898 4 1 2.27133 -13.9532 1.21183
1900 4 1 0.807222 -13.5502 1.0819
1901 4 1 1.58835 -13.5038 2.00448
1834 4 1 6.71737 -14.6825 0.241882
2243 4 1 -24.4808 -11.9657 0.766456
2242 4 1 -25.0446 -12.4731 1.77401
2241 4 1 -24.9814 -11.374 1.1796
2239 4 1 -25.1452 -11.3792 2.15974
2240 4 1 -24.9256 -12.4979 1.71421
2244 4 1 -24.6371 -10.8315 0.887147
2213 4 1 -22.2749 -13.4405 0.436531
2237 4 1 -24.0142 -12.6731 2.27388
2216 4 1 -21.4069 -13.1803 2.54259
2210 4 1 -19.8214 -12.2851 0.167594
2211 4 1 -20.182 -13.4003 0.124751
2209 4 1 -18.9398 -13.0549 0.395252
2207 4 1 -17.1205 -11.8277 0.641599
2208 4 1 -17.8079 -12.7376 0.214625
2205 4 1 -17.9623 -11.7547 1.42129
2206 4 1 -17.6704 -12.8428 1.08118
2203 4 1 -18.8143 -11.2068 1.96138
2204 4 1 -17.9399 -11.706 2.56628
1893 4 1 -0.422526 -13.2553 0.211337
1894 4 1 0.647812 -12.6721 0.461378
1896 4 1 0.209357 -12.7358 1.01454
1899 4 1 1.76999 -12.9959 0.541672
1897 4 1 1.29706 -13.2821 0.94841
2246 4 1 -23.988 -10.6409 1.51042
2245 4 1 -24.1365 -9.83465 0.63315
2250 4 1 -23.8601 -9.48756 2.36974
2247 4 1 -22.8676 -10.3187 1.10855
2248 4 1 -23.5113 -9.52177 1.70656
2249 4 1 -23.8223 -10.5955 1.99599
3584 4 1 7.52403 -6.44416 0.177716
3580 4 1 7.31456 -5.5347 0.787199
3583 4 1 8.71115 -6.19444 0.424968
3581 4 1 8.1516 -4.67563 0.933443
3578 4 1 8.27171 -5.12168 2.17072
3579 4 1 8.3898 -5.11635 1.00331
2796 4 1 13.5521 -0.691595 2.38584
2801 4 1 16.6863 -0.974183 2.57911
2025 4 1 -9.86858 -24.3816 4.97281
2068 4 1 -16.1857 -23.7198 4.9306
2069 4 1 -15.902 -22.9113 4.07164
2066 4 1 -14.896 -23.1252 5.25671
2071 4 1 -15.9233 -22.012 4.7976
2070 4 1 -15.6994 -21.9263 3.56098
2019 4 1 -8.48291 -22.7431 4.72217
2020 4 1 -8.8508 -23.0672 3.54748
2024 4 1 -8.99724 -23.5756 5.35925
2022 4 1 -8.65527 -23.397 4.49114
2021 4 1 -9.71595 -22.7788 4.41624
2017 4 1 -6.90617 -23.4787 3.67217
2018 4 1 -7.63122 -22.6177 3.85146
2016 4 1 -7.17614 -22.7756 2.72476
2023 4 1 -7.83777 -23.2418 5.37299
1795 4 1 5.56198 -22.3081 3.49906
1796 4 1 6.65186 -22.6724 3.97761
1797 4 1 5.70676 -23.1607 3.39661
1794 4 1 6.77583 -22.6487 3.64405
1792 4 1 8.05801 -24.06 2.97969
1793 4 1 7.04543 -23.6024 2.93645
2101 4 1 -20.205 -20.7745 2.97845
2102 4 1 -20.6456 -19.5994 3.2092
2100 4 1 -20.5094 -19.6441 3.42986
2098 4 1 -19.2229 -19.5841 4.47111
2097 4 1 -18.9549 -19.9985 3.30122
2103 4 1 -21.4843 -18.8785 2.83579
2091 4 1 -19.2579 -21.1557 5.13439
2120 4 1 -16.2723 -19.9461 3.04079
2096 4 1 -17.8469 -20.5427 3.171
2095 4 1 -17.1765 -20.1889 4.12311
2094 4 1 -17.2732 -21.3906 4.28655
2092 4 1 -18.1912 -21.4779 4.49413
2093 4 1 -17.8962 -20.5026 3.80571
2090 4 1 -18.5005 -20.3602 4.7785
2089 4 1 -17.6971 -21.1021 5.24297
2041 4 1 -11.9883 -21.5146 4.85242
1999 4 1 -8.56246 -19.9003 4.70133
1997 4 1 -9.83161 -19.8457 3.43407
1996 4 1 -9.57 -19.6154 4.63683
1998 4 1 -9.72949 -19.9624 4.64045
2000 4 1 -7.31859 -20.0954 4.56975
2001 4 1 -7.80345 -19.841 3.40526
1933 4 1 -2.39153 -20.8616 4.26519
1934 4 1 -1.44498 -20.4839 3.61777
1932 4 1 -2.1415 -19.9342 3.64338
1930 4 1 -2.68923 -19.5047 2.80562
1935 4 1 -1.43898 -19.6916 4.50575
1817 4 1 5.57681 -19.7563 3.26394
1820 4 1 6.24673 -18.9312 3.04108
1819 4 1 6.81579 -19.9238 3.45234
2104 4 1 -22.3146 -17.9758 2.70486
2099 4 1 -20.1447 -18.8136 4.16796
2152 4 1 -18.903 -16.5766 2.92608
2155 4 1 -19.3135 -18.262 4.17131
2154 4 1 -18.3164 -17.8128 3.62186
2156 4 1 -18.5736 -17.3988 4.63345
2081 4 1 -16.4339 -18.3906 4.61578
1995 4 1 -9.91802 -18.6339 5.27164
1994 4 1 -8.89967 -18.1211 5.15911
1918 4 1 -2.94171 -16.3144 3.88257
1924 4 1 -1.19511 -17.5349 2.78995
1931 4 1 -2.52799 -18.7732 3.76931
1923 4 1 -0.466698 -16.7729 3.42412
2227 4 1 -24.5169 -13.9825 4.78525
2226 4 1 -23.849 -14.9566 4.53697
2225 4 1 -23.0964 -14.1978 5.07979
2220 4 1 -20.9735 -13.5832 4.83194
2219 4 1 -20.8731 -14.0968 3.73356
2148 4 1 -18.7349 -14.6656 2.94174
2198 4 1 -17.0591 -13.6132 5.31483
2149 4 1 -17.6868 -15.163 2.82706
1916 4 1 -3.00976 -15.3873 3.76152
1914 4 1 -2.80839 -14.9789 3.00735
1909 4 1 -0.995947 -13.896 2.8377
1912 4 1 -1.60629 -13.7112 4.31921
1919 4 1 -1.92717 -15.6256 3.92205
1920 4 1 -1.37479 -16.0552 2.97418
1917 4 1 -2.4325 -15.6893 4.78161
1915 4 1 -2.46064 -14.3415 3.90212
1913 4 1 -2.21695 -13.9535 3.28098
1908 4 1 0.00842441 -13.6437 3.48574
1904 4 1 1.53201 -14.7949 3.37622
1905 4 1 1.99693 -13.674 3.51852
1903 4 1 0.409743 -14.7385 2.8304
1902 4 1 1.35752 -14.1057 3.12344
2236 4 1 -24.7519 -12.8783 3.20685
2235 4 1 -25.0687 -11.9678 3.87666
2230 4 1 -25.5083 -12.5106 4.62256
2238 4 1 -24.6356 -11.9868 3.07417
2231 4 1 -26.0475 -11.6149 4.06043
2223 4 1 -22.474 -12.2406 4.48968
2222 4 1 -21.7636 -13.2179 4.70271
2224 4 1 -22.4847 -13.1587 5.22775
2234 4 1 -24.1738 -11.4025 4.58325
2228 4 1 -23.8732 -12.8574 4.69858
2195 4 1 -19.3926 -13.324 4.62754
2194 4 1 -19.5189 -12.1543 4.92785
2199 4 1 -17.3383 -13.0015 4.30271
2202 4 1 -18.1187 -11.127 3.00848
2201 4 1 -18.1351 -11.4766 4.08808
2200 4 1 -17.2257 -12.0903 3.46562
1910 4 1 -0.724614 -13.1145 3.627
1911 4 1 -1.86869 -13.3415 3.19089
1906 4 1 1.60972 -12.6527 4.13079
1907 4 1 0.960765 -13.0264 3.24525
2232 4 1 -25.9606 -10.7291 4.92303
2252 4 1 -24.4055 -9.18877 4.15818
2254 4 1 -24.2879 -9.43327 4.2495
2233 4 1 -24.8606 -10.5059 5.19635
2256 4 1 -23.176 -8.8899 4.06048
2253 4 1 -23.7187 -8.54061 3.55504
2251 4 1 -23.7937 -9.91131 3.44965
2257 4 3 -23.1565 -9.8608 4.70498
2255 4 1 -23.6236 -9.25059 5.14936
3577 4 1 7.75373 -4.23649 2.95917
3576 4 1 6.68128 -3.86783 2.73402
3574 4 1 6.92884 -3.2656 3.82181
3573 4 1 8.14518 -3.46678 4.03268
3575 4 1 6.76097 -2.64147 2.80307
3570 4 1 9.16776 -0.330372 2.85406
3569 4 1 10.3725 -0.286108 3.13172
3572 4 1 8.26106 -2.40091 3.53377
3571 4 1 8.79252 -1.49833 2.98392
3567 4 1 10.2631 -0.26464 3.8954
2792 4 1 12.4988 -1.04991 4.70713
2789 4 1 11.7824 -1.27708 4.93376
2793 4 1 12.9565 -0.969332 3.524
2795 4 1 13.8301 -1.06071 3.52132
2802 4 1 15.513 -1.24434 2.80855
2804 4 1 17.1499 -2.25065 3.76477
2805 4 1 17.918 -1.44035 4.08851
2806 4 1 17.7118 -0.3299 4.65436
2807 4 1 16.8691 -1.1424 4.54553
2808 4 1 17.9027 -1.77909 4.76833
2803 4 1 16.2954 -1.99386 3.06198
2027 4 1 -8.82925 -25.4841 6.6362
2029 4 1 -8.25833 -24.4165 6.95512
2028 4 1 -8.90374 -25.0226 7.78825
2031 4 1 -9.94151 -24.9323 7.70194
2030 4 1 -9.01182 -24.2734 7.85975
2026 4 1 -9.78348 -25.1936 5.93752
2072 4 1 -16.7673 -21.8132 5.71287
2073 4 1 -17.8445 -21.6357 6.22763
2067 4 1 -15.9573 -22.794 5.77619
2064 4 1 -15.2168 -21.9878 5.79124
2065 4 1 -14.1282 -22.15 5.40603
2044 4 1 -13.8795 -22.5858 6.6725
2060 4 1 -14.8456 -22.478 7.36238
2062 4 1 -15.2978 -22.5611 6.90841
2061 4 1 -15.6438 -21.6646 7.62134
2063 4 1 -14.6007 -22.9834 5.89011
2057 4 1 -14.7235 -23.0525 7.83337
2039 4 1 -11.7706 -21.7665 6.94616
2037 4 1 -11.3704 -22.1998 7.27324
2042 4 1 -12.9194 -21.8585 5.41925
2043 4 1 -12.9112 -22.7623 6.07787
2032 4 1 -9.5438 -23.9263 7.13661
2036 4 1 -10.731 -21.6113 6.43955
2034 4 1 -9.61571 -21.7225 7.6567
2033 4 1 -9.42379 -22.784 7.27195
2035 4 1 -9.52912 -21.9698 6.47207
1944 4 1 -0.0324916 -22.4836 6.90614
1945 4 1 -0.280819 -21.815 7.94942
2074 4 1 -17.9136 -20.7327 7.03194
2075 4 1 -17.3092 -21.2689 7.8266
2079 4 1 -17.0451 -19.2468 6.84265
2088 4 1 -17.1477 -20.1694 5.57919
2078 4 1 -16.8664 -20.2528 7.38128
2076 4 1 -16.8415 -20.3701 7.13325
2077 4 1 -17.2218 -19.2456 6.86104
2080 4 1 -16.7167 -18.8963 5.73148
2086 4 1 -15.3438 -19.7875 6.8641
2045 4 1 -14.0078 -21.3803 6.38526
2085 4 1 -15.2423 -19.1771 5.8468
2087 4 1 -16.1205 -20.0482 5.99052
2040 4 1 -12.0601 -21.0877 5.97916
2046 4 1 -13.0236 -20.9554 6.99034
2047 4 1 -12.2507 -20.5841 7.77204
2038 4 1 -10.6346 -21.3766 6.7094
1936 4 1 -0.624917 -19.5681 5.44021
1940 4 1 -0.856616 -19.689 7.45519
1956 4 1 -2.03794 -19.2995 7.32945
1955 4 1 -2.62306 -20.2134 7.85169
1938 4 1 1.21685 -19.5131 6.39763
1937 4 1 0.511093 -20.0183 5.51818
1939 4 1 0.224986 -19.4968 7.05845
2157 4 1 -17.8511 -17.0742 5.51274
2082 4 1 -16.7876 -17.6047 5.45651
2158 4 1 -17.5595 -17.5391 6.62748
2159 4 1 -16.57 -16.8349 6.37368
2083 4 1 -15.7859 -17.4356 6.06102
2084 4 1 -14.8156 -18.1504 6.12451
1993 4 1 -8.59398 -17.0953 5.62218
1992 4 1 -8.27067 -16.3968 6.50298
1958 4 1 -4.01318 -18.173 7.38417
1957 4 1 -2.87469 -18.4285 7.49607
2221 4 1 -21.7525 -13.9534 5.68977
2276 4 1 -23.1412 -13.5007 8.04364
2197 4 1 -17.925 -13.9781 6.20133
2163 4 1 -17.8629 -15.2769 7.64443
2160 4 1 -16.9845 -15.8227 6.92829
2161 4 1 -17.7884 -15.6933 7.81294
1991 4 1 -8.06666 -15.2006 6.4144
1990 4 1 -7.75437 -15.6775 7.44539
1989 4 1 -6.68543 -15.1033 7.04181
1988 4 1 -6.8425 -14.6736 8.07193
2229 4 1 -24.663 -12.2125 5.41734
2183 4 1 -22.6842 -11.038 6.63208
2184 4 1 -21.9767 -11.4961 7.5452
2182 4 1 -22.9825 -11.873 7.37612
2181 4 1 -22.6894 -11.7691 6.20816
2180 4 1 -21.6123 -12.1799 6.13005
2177 4 1 -21.7383 -13.434 7.53582
2179 4 1 -21.4267 -12.949 6.98699
2187 4 1 -19.6396 -11.9201 6.3967
2186 4 1 -20.7254 -11.4496 6.24509
2188 4 1 -20.6549 -11.3295 6.33555
2178 4 1 -20.5819 -13.1864 7.85622
2196 4 1 -18.4791 -13.2116 5.41166
2193 4 1 -18.5381 -12.119 5.59614
2190 4 1 -18.7378 -11.3524 6.61903
2191 4 1 -17.6644 -11.8328 6.23723
2192 4 1 -18.5638 -11.1593 6.29038
2172 4 1 -18.833 -12.4006 8.02078
2259 4 1 -23.5992 -8.54324 5.98294
2261 4 1 -23.5509 -9.59714 7.21646
2258 4 1 -23.9273 -9.70138 5.60391
2260 4 1 -23.3069 -9.68312 6.07624
2290 4 1 -21.619 -8.86416 7.92469
2268 4 1 -23.4748 -10.366 7.90987
2262 4 1 -22.7352 -9.57491 8.05961
2185 4 1 -21.3778 -10.7671 6.93861
2189 4 1 -19.6738 -10.6331 6.39938
2293 4 1 -19.0866 -10.1849 7.70754
2781 4 1 7.11638 -1.36245 7.46897
2780 4 1 7.59294 -0.759405 6.46055
2778 4 1 6.91805 -0.288333 7.78083
2783 4 1 8.95066 -0.179279 6.98917
2787 4 1 10.5411 -2.02909 5.78441
2786 4 1 9.47469 -1.95677 6.38101
2785 4 1 9.96042 -1.1521 7.05456
2782 4 1 8.20059 -1.17366 7.07291
2791 4 1 12.93 -0.80084 5.8317
2788 4 1 11.5159 -1.29189 6.0805
2790 4 1 11.8592 -1.29969 6.0832
2810 4 1 17.7768 -0.767763 6.86099
2811 4 1 16.8356 -1.2701 7.29201
2809 4 1 17.9678 -1.12765 5.69664
2812 4 1 17.6783 -2.15085 7.31411
2059 4 1 -14.0941 -22.7486 8.32644
2058 4 1 -15.176 -22.4425 8.72224
2052 4 1 -13.4779 -22.6247 9.47807
2053 4 1 -14.6753 -22.8674 9.64705
2055 4 1 -15.1029 -21.9452 9.69167
2054 4 1 -13.9325 -21.8924 9.37477
2056 4 1 -14.8619 -22.9618 9.05021
2048 4 1 -11.9405 -21.6666 8.39061
2049 4 1 -12.1979 -22.8117 8.81137
2050 4 1 -11.9121 -23.3195 9.8826
2051 4 1 -12.9303 -22.9441 10.4771
1943 4 1 -0.545371 -22.456 8.07812
1948 4 1 0.587329 -21.6922 10.5798
1963 4 1 -4.4049 -19.127 9.92553
1962 4 1 -4.30747 -20.0519 10.612
1961 4 1 -4.39142 -19.8655 9.46686
1960 4 1 -3.64842 -19.0665 9.01623
1965 4 1 -4.99218 -20.2654 10.2946
1941 4 1 -0.712805 -20.2456 8.59528
1954 4 1 -2.34371 -20.5553 8.95476
1952 4 1 -2.35919 -20.7383 9.04295
1950 4 1 -1.47706 -21.0947 10.4807
1951 4 1 -1.26115 -20.3321 9.56092
1949 4 1 -0.340198 -21.2743 10.0657
1953 4 1 -1.4145 -20.7099 9.64495
1942 4 1 -0.570006 -21.4053 8.74662
1946 4 1 0.294339 -20.8356 8.46952
1947 4 1 0.893461 -21.4368 9.38234
2164 4 1 -17.9058 -16.2703 8.12742
1981 4 1 -8.31965 -16.6568 9.86387
1979 4 1 -6.90557 -17.4435 10.3476
1980 4 1 -7.19364 -16.6247 9.51094
1982 4 1 -7.10223 -16.5668 9.82443
1959 4 1 -4.4296 -18.208 8.53901
2162 4 1 -18.7883 -15.2786 8.35046
2165 4 1 -18.2656 -15.7319 9.07505
2169 4 1 -18.2058 -15.3576 10.0342
2166 4 1 -17.223 -15.0287 9.17409
2168 4 1 -17.361 -15.7431 10.6373
2167 4 1 -16.4437 -15.4686 10.0078
2170 4 1 -18.3484 -14.3095 9.53012
1986 4 1 -6.57793 -14.3654 8.95011
1987 4 1 -7.02291 -13.4925 8.41286
1985 4 1 -7.23462 -15.2629 9.30862
1984 4 1 -7.7457 -15.6267 10.3072
1983 4 1 -6.67452 -15.4774 9.81516
2272 4 1 -24.7513 -11.1936 9.12643
2274 4 1 -24.9584 -12.4146 8.82288
2270 4 1 -23.9102 -11.4876 8.26076
2271 4 1 -23.9638 -11.9982 9.32171
2275 4 1 -24.0367 -12.6966 8.14594
2273 4 1 -24.0129 -12.0794 9.44942
2277 4 1 -22.9859 -12.5779 8.81632
2278 4 1 -22.4311 -12.5202 9.82688
2279 4 1 -22.5652 -11.2603 9.59702
2280 4 1 -22.4955 -11.3396 8.3713
2176 4 1 -21.4299 -13.1478 8.62558
2175 4 1 -20.2952 -12.7122 8.78311
2174 4 1 -19.2306 -13.0928 8.28984
2171 4 1 -18.749 -13.3176 8.93211
2173 4 1 -18.3999 -12.7296 9.08427
2269 4 1 -23.6233 -10.7154 9.03495
2266 4 1 -22.727 -9.93823 9.18032
2267 4 1 -23.924 -10.0687 8.93408
2263 4 1 -23.2722 -9.21723 9.09961
2265 4 1 -22.8347 -8.92053 9.91547
2264 4 1 -22.1082 -9.47925 9.22837
2284 4 1 -21.5464 -10.1655 10.0225
2282 4 1 -22.6181 -10.3116 10.1097
2281 4 1 -21.871 -10.6916 9.20869
2288 4 1 -19.7844 -9.11897 9.34046
2289 4 1 -20.8751 -9.1198 8.76435
2287 4 1 -19.9868 -8.87506 10.5396
2285 4 1 -20.4376 -9.88 10.0829
2292 4 1 -20.057 -9.80797 8.22152
2291 4 1 -20.5569 -8.64981 8.30898
2294 4 1 -19.6627 -9.98971 8.81798
2286 4 1 -20.8212 -8.82625 9.62157
2295 4 1 -18.7398 -9.18508 8.58082
2296 4 1 -18.4438 -8.10465 8.76949
2297 4 1 -18.0163 -7.16766 9.22284
2298 4 1 -17.704 -8.04799 10.0372
2777 4 1 6.60666 -0.36057 8.95995
2815 4 1 17.4282 -0.681484 8.08398
2814 4 1 18.1231 -1.43567 8.78025
2813 4 1 18.129 -2.54243 8.37608
1974 4 1 -8.2617 -19.0332 13.1781
1976 4 1 -7.97952 -18.876 13.2388
1973 4 1 -7.06709 -18.8962 13.0401
1972 4 1 -5.84985 -19.1655 13.2412
1964 4 1 -4.87268 -19.3304 11.0404
1966 4 1 -5.28015 -20.0869 11.4593
1967 4 1 -4.44422 -19.5048 12.1043
1970 4 1 -3.96398 -19.2981 13.0225
1977 4 1 -7.58382 -18.0219 12.4749
1978 4 1 -7.49286 -17.7262 11.3628
1968 4 1 -3.65713 -18.6582 12.4306
1969 4 1 -4.82107 -18.4534 12.6985
2302 4 1 -19.3291 -10.8303 12.1765
2283 4 1 -21.8986 -10.3853 11.0758
2301 4 1 -18.9383 -9.81001 11.6875
2306 4 1 -20.2958 -9.54439 12.2125
2303 4 1 -20.4935 -10.4924 11.8681
2305 4 1 -21.4931 -9.35272 11.9691
2304 4 1 -20.4435 -9.36751 11.3595
2307 4 1 -21.0603 -8.66293 12.2941
2300 4 1 -18.5889 -8.75788 11.1306
2317 4 1 -23.0449 -6.21405 12.3606
2313 4 1 -23.6431 -8.07223 13.3553
2314 4 1 -22.5422 -7.78042 12.8242
2315 4 1 -23.7438 -7.59615 12.5732
2316 4 1 -23.0482 -6.9929 13.3178
2318 4 1 -22.9503 -7.38058 11.9152
2319 4 1 -22.5793 -6.61665 12.7205
2299 4 1 -18.426 -7.57914 10.9138
1971 4 1 -4.84063 -19.8243 13.4846
1975 4 1 -8.44105 -18.2851 14.1553
2312 4 1 -24.1523 -8.56716 14.2452
2309 4 1 -22.1236 -8.4503 14.285
2310 4 1 -22.3645 -8.20361 15.5078
2308 4 1 -21.243 -8.50677 13.4915
2320 4 1 -23.1018 -5.92756 13.6945
2311 4 1 -23.506 -8.03175 15.0538
2323 4 1 -22.0021 -5.72434 15.7044
2322 4 1 -22.8453 -5.4029 14.8672
2321 4 1 -23.7595 -4.94668 14.0814
2324 4 1 -22.9137 -5.14166 16.3215
2325 4 1 -22.7157 -3.98758 16.7562
2326 4 1 -22.6057 -3.46211 17.9155
2333 4 1 -20.1501 -3.93261 18.054
2327 4 1 -21.434 -3.32245 18.327
2334 4 1 -19.6875 -2.85576 18.0942
2335 4 1 -18.5346 -3.04609 18.5015
2342 4 1 -20.4744 -0.838225 18.841
2352 4 1 -18.3567 -1.03727 18.6281
2357 4 1 -15.8021 -2.26818 18.0441
2330 4 1 -21.4749 -3.92589 19.671
2331 4 1 -20.6568 -3.40072 18.9838
2332 4 1 -20.2134 -4.51999 19.105
2329 4 1 -20.2572 -3.87124 19.3861
2328 4 1 -21.3217 -3.3311 19.4639
2339 4 1 -19.1607 -2.7531 20.1398
2340 4 1 -20.411 -2.82786 19.9794
2338 4 1 -19.7363 -2.87761 19.0875
2336 4 1 -18.4998 -3.1883 19.6623
2359 4 1 -15.6649 -2.72832 20.1505
2361 4 1 -14.5509 -2.90123 19.4665
2360 4 1 -15.226 -3.79129 19.949
2348 4 1 -19.7031 -0.268443 19.875
2351 4 1 -19.0431 -0.711509 19.5579
2343 4 1 -20.891 -0.560471 19.8424
2344 4 1 -20.0965 -0.551482 20.7725
2341 4 1 -20.4084 -2.03867 19.0776
2368 4 1 -16.7696 -1.23878 21.5104
2350 4 1 -18.1785 -1.52598 19.7823
2367 4 1 -16.9625 -0.370237 20.7209
2349 4 1 -18.4665 -0.38208 19.5808
2356 4 1 -16.2445 -1.70775 18.9326
2355 4 1 -17.4304 -1.56741 18.9896
2337 4 1 -18.7768 -2.27559 18.9553
2353 4 1 -17.4977 -1.70054 18.9619
2354 4 1 -17.2004 -1.25885 20.0897
2363 4 1 -13.6509 -1.91283 20.5663
2365 4 1 -15.6359 -0.895005 20.0538
2366 4 1 -15.9859 -0.828041 21.1378
2364 4 1 -14.4829 -1.3563 19.8157
2362 4 1 -14.7779 -2.15768 20.4114
2358 4 1 -15.3872 -2.29988 19.1
2369 4 1 -15.722 -1.91563 21.5861
2370 4 1 -15.6991 -2.0099 22.818
2372 4 1 -13.4834 -1.30083 23.078
2371 4 1 -14.6839 -1.4147 23.178
2373 4 1 -12.9184 -0.55705 23.8581
2375 4 1 -14.2693 -1.56424 24.971
2376 4 1 -13.334 -1.12162 24.3651
2374 4 1 -13.1191 -1.58821 24.4629
2377 4 1 -13.2432 -0.0235551 24.8689
3454 4 1 10.128 13.1628 -14.1121
3452 4 1 11.7359 13.405 -13.804
3445 4 1 15.2229 12.2443 -13.5298
3444 4 1 15.17 13.391 -13.7485
3456 4 1 10.5326 15.0103 -13.723
3455 4 1 9.60532 14.186 -13.7473
3443 4 1 15.8276 14.162 -14.3926
3448 4 1 13.8522 14.3655 -13.7449
3441 4 1 16.5393 13.6047 -14.0441
3442 4 1 16.9639 14.4872 -14.8092
3466 4 1 10.088 13.445 -10.7887
3464 4 1 10.1589 13.4191 -10.8554
3453 4 1 10.7941 13.1214 -13.0884
3446 4 1 14.4742 12.9025 -12.8867
3436 4 1 15.6965 13.1618 -11.8812
3440 4 1 16.3498 12.9794 -13.0477
3435 4 1 16.6666 12.8636 -11.1399
3459 4 1 10.3914 15.6056 -11.9535
3457 4 1 9.76457 15.8153 -13.4053
3461 4 1 10.085 13.9944 -11.7198
3463 4 1 10.0546 14.3595 -11.5163
3451 4 1 12.4902 13.9714 -12.9754
3450 4 1 12.2565 14.8073 -12.1024
3449 4 1 13.082 14.5018 -12.9005
3460 4 1 10.7733 14.8133 -11.0867
3462 4 1 11.243 14.5273 -11.6403
3475 4 1 12.6645 14.3474 -10.9161
3438 4 1 15.8305 15.1225 -12.7463
3447 4 1 13.6567 13.739 -12.7796
3437 4 1 15.2747 14.1278 -12.3956
3439 4 1 16.5801 14.1108 -12.6867
3428 4 1 16.6933 15.7889 -12.2632
3431 4 1 17.0835 14.7203 -10.9741
3430 4 1 16.4695 15.2298 -11.846
3427 4 1 17.7724 15.7559 -11.8154
3458 4 1 10.3636 16.5855 -12.6563
3429 4 1 15.6205 16.1725 -11.7774
3426 4 1 18.5256 16.3447 -11.0973
3465 4 1 9.56805 12.3203 -10.7208
3467 4 1 10.0759 12.5268 -10.1002
3468 4 1 9.64162 13.4307 -9.52451
3469 4 1 9.46525 13.2172 -8.32772
3434 4 1 15.8292 13.356 -10.5897
3484 4 1 14.6113 13.0468 -8.86161
3483 4 1 13.4676 13.1272 -8.53931
3470 4 1 9.73537 14.2779 -8.93519
3471 4 1 10.5771 15.1195 -8.98355
3474 4 1 11.7573 14.8621 -10.3545
3472 4 1 11.069 14.7388 -9.96568
3473 4 1 11.5341 15.6521 -9.37464
3476 4 1 13.1098 15.185 -10.1363
3482 4 1 14.0315 13.9069 -9.21755
3477 4 1 13.7183 16.0124 -9.60376
3478 4 1 13.7812 15.2119 -10.4358
3479 4 1 14.2107 15.2637 -9.35623
3481 4 1 14.9784 13.7653 -8.50337
3480 4 1 13.9223 14.5047 -8.49805
3432 4 1 16.1738 15.1569 -10.3354
3433 4 1 16.5644 14.1283 -9.93712
3425 4 1 18.3744 15.3911 -10.5092
3424 4 1 17.9325 15.8664 -9.45527
3419 4 1 20.9844 15.9794 -10.6345
3420 4 1 20.3884 15.8447 -9.6314
3423 4 1 17.6827 16.9858 -9.26994
3421 4 1 20.0216 16.851 -9.05411
3418 4 1 21.3794 17.1551 -10.4765
3417 4 1 21.4996 17.7079 -9.4152
3416 4 1 21.146 18.0475 -8.35451
3422 4 1 18.8916 17.2594 -9.21952
3389 4 1 15.0993 20.9036 -8.7119
3391 4 1 15.7606 21.8833 -8.12899
3386 4 1 14.5881 21.9567 -8.48635
3387 4 1 15.1505 22.7884 -9.11903
3388 4 1 14.8995 21.671 -9.63695
3514 4 1 9.72239 9.95745 -5.59365
3512 4 1 9.98937 9.35378 -6.03527
3511 4 1 10.7664 10.1789 -6.19536
3510 4 1 10.2276 9.9055 -7.16613
3508 4 1 8.87755 10.5373 -6.02471
3513 4 1 10.9283 9.6635 -5.39889
3509 4 1 9.61926 10.9397 -6.76467
3504 4 1 10.457 13.3323 -6.37847
3505 4 1 9.31848 13.2542 -5.89137
3495 4 1 10.35 12.9626 -5.44061
3488 4 1 13.2194 11.7296 -5.78653
3493 4 1 12.2487 11.4568 -6.05471
3491 4 1 12.7884 11.387 -7.16483
3492 4 1 13.2578 10.7754 -6.21228
3494 4 1 11.327 12.2932 -5.82746
3487 4 1 14.385 11.9794 -6.13507
3486 4 1 14.3608 13.1315 -6.45855
3485 4 1 14.3838 13.1656 -7.6454
3489 4 1 13.879 11.4372 -6.81788
3490 4 1 13.5762 11.75 -7.88799
3503 4 1 9.83547 13.9026 -7.19291
3502 4 1 9.10443 14.4877 -6.52042
3501 4 1 9.98292 15.0791 -5.96641
3496 4 1 9.7837 13.9904 -5.39642
3498 4 1 11.3207 13.6868 -5.77103
3500 4 1 10.8872 14.3218 -5.80547
3405 4 1 16.6889 16.111 -6.12241
3375 4 1 12.5473 18.5813 -5.56259
3409 4 1 18.5052 16.1566 -6.98668
3408 4 1 18.315 16.3326 -5.78879
3411 4 1 19.6705 17.9737 -7.22758
3410 4 1 18.9882 17.1364 -7.54071
3412 4 1 19.1852 16.9142 -6.76481
3415 4 1 20.7309 17.3505 -7.44598
3413 4 1 20.127 17.6088 -7.02919
3414 4 1 20.8371 18.5004 -7.06295
3390 4 1 15.3076 20.8582 -7.53602
3392 4 1 15.1393 21.0278 -7.39713
3393 4 1 15.5144 20.1857 -6.66728
3394 4 1 15.3754 19.4253 -5.82337
3385 4 1 13.884 21.836 -7.4274
3384 4 1 13.9369 21.6455 -6.19797
3283 4 1 9.21719 24.653 -5.77251
3285 4 1 9.4432 25.2242 -5.85689
3515 4 1 10.7504 9.21777 -5.3718
3516 4 1 11.8495 9.16896 -5.04895
3518 4 1 12.8334 9.50713 -4.4157
3517 4 1 11.8821 10.0651 -4.10106
3519 4 1 13.7418 9.79275 -3.64617
3507 4 1 9.01226 11.365 -5.10384
3506 4 1 9.69181 12.1888 -5.3359
3499 4 1 11.3672 14.2942 -4.68369
3497 4 1 10.7897 14.1882 -4.75494
3403 4 1 15.1543 16.1365 -5.35278
3404 4 1 16.2659 15.5388 -5.15924
3374 4 1 12.6759 17.5355 -5.00744
3371 4 1 11.329 18.7823 -2.80292
3373 4 1 11.5976 18.0116 -4.78938
3397 4 1 14.3415 17.6632 -3.80356
3398 4 1 14.549 16.5612 -3.93402
3399 4 1 15.6841 16.8835 -4.28524
3401 4 1 15.1129 16.4833 -5.23472
3400 4 1 14.555 17.2618 -4.52794
3396 4 1 15.3365 17.8388 -4.53453
3395 4 1 15.8934 18.6669 -5.11376
3406 4 1 17.4854 16.3056 -5.14898
3407 4 1 18.454 16.8853 -4.8336
3402 4 1 16.1919 16.2794 -4.73246
3378 4 1 12.7568 20.3419 -5.37038
3376 4 1 13.4415 19.1347 -5.08928
3377 4 1 12.1741 19.3337 -5.06722
3379 4 1 13.24 19.7647 -4.44252
3380 4 1 13.1036 20.3316 -3.31842
3382 4 1 13.1332 20.8172 -4.57414
3372 4 1 11.5145 18.8884 -4.03272
3381 4 1 13.4281 19.6365 -4.28228
3383 4 1 14.1473 20.9867 -5.21178
3287 4 1 10.1059 24.1989 -3.78479
3288 4 1 10.2774 23.019 -3.38251
3290 4 1 10.1138 22.3394 -3.46255
3275 4 1 12.9331 24.1118 -4.59678
3293 4 1 12.6991 22.86 -2.99842
3294 4 1 12.0447 23.9246 -3.29358
3291 4 1 11.1841 22.5173 -2.92672
3266 4 1 14.6561 21.911 -2.72983
3286 4 1 9.72874 24.9409 -4.68628
3284 4 1 8.47819 25.1644 -5.08315
3282 4 1 10.2299 24.2975 -5.383
3281 4 1 10.9593 24.4962 -4.50461
3279 4 1 11.9893 25.4268 -4.97813
3280 4 1 10.8351 25.6465 -4.68445
3277 4 1 12.8111 25.2844 -4.63558
3278 4 1 12.2115 24.3294 -4.45849
3276 4 1 11.9793 24.7197 -4.02108
3274 4 1 13.2412 24.5103 -3.46331
3273 4 1 13.4672 25.3665 -2.72215
3531 4 1 12.5992 1.51441 -0.238052
3532 4 1 12.4082 2.65483 -0.0602664
3545 4 1 7.13847 3.69881 -1.60628
3544 4 1 7.01309 4.57159 -0.782142
3543 4 1 6.68328 3.57214 -1.24084
3547 4 1 7.89298 4.57849 -1.42813
3542 4 1 7.62118 3.83324 -0.564364
3537 4 1 10.2834 4.90395 -0.826136
3546 4 1 8.14418 3.91251 -2.35017
3548 4 1 9.09619 4.48868 -1.25305
3538 4 1 10.1858 3.76236 -0.2999
3534 4 1 10.9537 2.77952 -0.831099
3536 4 1 11.4482 4.97356 -1.15599
3535 4 1 10.7709 4.0024 -0.895308
3524 4 1 13.4448 5.22778 -1.24784
3528 4 1 13.4733 3.27471 -0.296161
3527 4 1 13.5392 4.4886 -0.161087
3549 4 1 8.33116 5.42238 -0.947593
3551 4 1 10.2718 5.94382 -0.781561
3550 4 1 9.15347 6.22079 -0.525472
3526 4 1 12.9846 5.39471 -0.75178
3525 4 1 13.3869 6.38201 -1.07446
3523 4 1 13.0447 6.28404 -1.88216
3522 4 1 13.6524 7.25508 -2.29465
2551 4 1 4.8345 8.97454 -0.617541
2543 4 1 7.88551 9.27785 -0.0262544
2550 4 1 5.71099 9.78812 -0.88917
2546 4 1 6.49607 8.82825 -0.487625
2554 4 1 7.34849 10.0652 -0.527089
2547 4 1 6.47693 8.22803 -1.53241
2548 4 1 5.98731 8.34085 -2.65652
2549 4 1 5.4535 9.08542 -1.82865
2544 4 1 7.52626 8.54089 -0.862206
2569 4 1 12.9583 10.3904 -0.0165765
2567 4 1 12.6162 10.5983 -0.0305063
3521 4 1 13.5628 8.45193 -2.48238
3520 4 1 14.2325 9.43396 -2.55878
2558 4 1 7.72054 11.2227 -0.375787
2561 4 1 9.91225 11.5209 -0.262432
2564 4 1 11.1044 11.9176 -0.926286
2565 4 1 12.0728 12.6958 -0.965433
2566 4 1 11.9692 11.5789 -0.438194
3302 4 1 11.0853 21.0286 -0.43255
3370 4 1 11.2507 19.3425 -1.66764
3369 4 1 11.3273 19.8116 -0.61175
3309 4 1 8.84285 24.1412 -0.221162
3289 4 1 10.6156 22.562 -2.34966
3308 4 1 8.48524 23.6634 -1.28874
3307 4 1 9.60437 23.7407 -0.736459
3304 4 1 10.4355 21.9816 -0.0794085
3301 4 1 11.3884 22.2574 -0.328141
3292 4 1 11.7287 23.5184 -2.68495
3298 4 1 12.1655 23.731 -0.673724
3299 4 1 11.1278 23.5539 -0.185965
3270 4 1 15.3293 23.3604 -2.60742
3271 4 1 14.5236 23.9357 -1.9441
3263 4 1 14.3216 23.8747 -0.583341
3262 4 1 13.8884 22.715 -0.770668
3264 4 1 13.8904 23.0082 -1.23241
3268 4 1 15.4344 23.3674 -2.13858
3265 4 1 13.7305 22.636 -2.33724
3269 4 1 15.1301 22.2519 -2.35312
3267 4 1 14.3482 22.9964 -2.28326
3314 4 1 6.18416 25.2761 -1.07478
3310 4 1 7.92074 24.4321 -0.80914
3311 4 1 6.80468 24.8784 -0.636497
3312 4 1 6.56389 24.486 -1.77431
3313 4 1 5.39742 24.4193 -1.38131
3315 4 1 5.87438 24.5124 -0.273886
3296 4 1 12.9249 25.4109 -1.77899
3295 4 1 12.8494 24.4926 -2.46041
3297 4 1 12.093 24.8548 -1.19107
3272 4 1 13.9898 24.9905 -1.66298
3558 4 1 10.5944 2.53792 2.45783
3530 4 1 12.9219 2.32304 0.464619
3533 4 1 11.3556 2.28222 0.154668
2641 4 1 13.5846 2.50057 2.67639
2644 4 1 14.9662 1.5123 2.28896
2825 4 1 17.8491 1.15278 2.58674
2826 4 1 17.706 2.07304 1.87919
3539 4 1 9.58823 4.22094 0.667257
3556 4 1 9.87566 4.53539 2.61439
3541 4 1 8.62235 4.03273 0.133054
3557 4 1 9.81284 3.36162 2.22585
3540 4 1 8.72582 4.27377 1.3868
2640 4 1 13.0453 3.39444 2.08608
2639 4 1 12.4017 4.47371 2.04644
2638 4 1 11.8107 5.26546 2.55921
3529 4 1 13.8851 2.96796 0.845917
2829 4 1 17.2579 4.04697 2.45089
2828 4 1 18.2188 3.3932 1.96295
2528 4 1 4.88349 6.93288 1.99572
2527 4 1 4.11159 7.82027 1.8776
2531 4 1 6.40245 6.6912 2.28672
2529 4 1 5.69963 6.21227 1.37309
2530 4 1 6.87856 6.59342 1.246
3553 4 1 10.3362 6.71672 0.773637
3555 4 1 9.15228 5.51598 2.40154
3554 4 1 9.66426 5.87943 1.42849
3552 4 1 10.3522 5.49701 0.385942
2625 4 1 9.96559 7.65989 2.52375
2627 4 1 10.99 6.29656 2.45312
2573 4 1 14.0839 7.7392 1.38838
2714 4 1 17.3204 7.85234 1.67176
2517 4 1 1.8435 10.5676 2.68819
2524 4 1 3.7441 8.88272 1.16535
2521 4 1 2.83706 9.87521 2.63249
2523 4 1 4.01449 8.75527 2.29607
2525 4 1 4.54816 8.34886 2.01822
2552 4 1 5.27893 9.83569 0.108349
2555 4 1 6.99122 10.6702 0.412708
2553 4 1 6.45487 9.61063 0.167473
2545 4 1 7.20052 8.44874 0.358576
2541 4 1 9.15002 8.31296 1.68076
2538 4 1 8.83717 9.43713 2.5366
2540 4 1 10.1985 8.69306 1.49813
2539 4 1 10.0672 9.51206 2.45137
2560 4 1 9.58482 10.5489 0.316615
2542 4 1 8.85324 8.84361 0.627854
2574 4 1 13.451 8.45484 2.23248
2568 4 1 12.093 9.52103 0.0811685
2718 4 1 15.4595 10.2825 2.26371
2571 4 1 13.8261 9.39896 0.121236
2572 4 1 14.0823 8.9356 1.17797
2570 4 1 13.7875 10.2355 0.934889
2715 4 1 17.3826 8.47203 0.713732
2717 4 1 16.6518 10.2903 1.95861
2716 4 1 17.0886 9.5088 1.17411
2712 4 1 17.0632 9.1608 2.48888
2699 4 1 23.1725 9.8873 1.98111
2701 4 1 21.5783 9.52924 2.38177
2700 4 1 22.258 10.5477 2.1056
2520 4 1 2.5795 10.963 2.52428
2556 4 1 7.06968 11.5188 1.31273
2562 4 1 10.47 10.824 0.582408
2557 4 1 8.16544 11.367 0.801029
2559 4 1 8.47469 10.797 0.504629
2563 4 1 11.3207 11.5977 0.201966
3363 4 1 9.00041 18.8002 1.96077
3365 4 1 10.467 17.6454 0.897355
3364 4 1 9.43126 17.7916 1.50402
3366 4 1 11.6025 17.8479 1.24016
3367 4 1 12.3234 18.7896 1.03137
3303 4 1 10.5948 21.0784 0.703883
3362 4 1 9.64891 19.7808 1.75453
3361 4 1 8.91683 20.5339 2.33177
3246 4 1 12.4638 20.9011 2.68483
3248 4 1 10.8239 20.0483 2.4607
3250 4 1 11.655 21.2031 1.98748
3368 4 1 11.4956 18.8464 0.138934
3322 4 1 6.36783 24.1817 1.40149
3320 4 1 6.08248 24.2306 2.21331
3352 4 1 7.32601 23.2761 1.82878
3305 4 1 10.3931 22.6362 0.993275
3306 4 1 9.65764 22.9208 0.0878321
3300 4 1 11.4883 22.8251 0.747223
3252 4 1 13.1938 22.6675 1.92957
3251 4 1 12.1306 22.2777 2.27827
3253 4 1 12.674 23.51 1.16765
3256 4 1 14.1524 23.5433 1.67082
3254 4 1 13.5932 23.8685 1.74332
3257 4 1 15.1865 23.9515 1.96087
3259 4 1 15.2737 23.2005 0.321078
3258 4 1 15.3144 22.7894 1.48453
3261 4 1 14.3223 23.3402 0.136751
3317 4 1 5.29189 25.9418 1.49601
3325 4 1 7.60904 25.2452 0.934626
3319 4 1 6.00954 24.5893 1.03381
3318 4 1 6.10679 25.2905 2.03271
3316 4 1 5.39923 25.3193 0.427335
3323 4 1 7.45345 24.8481 1.44568
3321 4 1 7.18214 24.6955 2.23738
3328 4 1 7.82982 25.653 2.58801
3327 4 1 7.66142 26.6171 1.96344
3326 4 1 7.91254 25.4154 2.11493
3324 4 1 7.24472 26.0042 1.77527
3329 4 1 8.93779 26.1359 2.62332
3330 4 1 9.53433 25.2395 2.07402
3260 4 1 15.1446 24.2739 0.0169711
3255 4 1 14.4018 24.5987 2.07175
3568 4 1 9.20602 0.0315109 3.36867
3561 4 1 8.89849 2.54607 4.365
3562 4 1 8.69608 1.451 4.9406
3560 4 1 8.95805 2.34717 3.22618
3563 4 1 8.85612 0.886364 3.81313
3564 4 1 9.24997 1.23822 4.9455
3565 4 1 9.49213 0.26105 4.15604
3566 4 1 10.5166 0.824983 3.7222
2799 4 1 15.8606 0.404706 3.93936
2643 4 1 14.3883 2.30491 3.04454
2645 4 1 14.7986 2.39369 3.03766
2797 4 1 14.2751 0.273283 2.7556
2798 4 1 14.8273 0.855205 3.68388
2646 4 1 15.5867 1.87683 3.86096
2794 4 1 13.4936 0.0333938 3.04321
2823 4 1 16.9702 0.908892 4.18934
2822 4 1 16.8744 1.39994 5.26988
2824 4 1 17.1164 1.76384 3.30151
2821 4 1 16.4828 2.48846 5.1483
2800 4 1 16.3169 0.0751201 2.83798
3559 4 1 9.84503 3.19742 3.16172
2637 4 1 11.1284 4.41201 3.15904
2634 4 1 11.9175 3.96129 3.59729
2636 4 1 11.129 3.24079 2.83533
2635 4 1 10.7851 4.33468 3.31226
2633 4 1 11.0517 3.70561 4.38422
2632 4 1 11.5376 4.70456 4.69913
2642 4 1 13.9437 3.27431 3.4826
2833 4 1 15.3862 5.24713 2.73999
2647 4 1 15.8707 3.00216 4.31263
2649 4 1 15.0274 4.31987 5.22034
2830 4 1 16.378 4.79829 2.99994
2827 4 1 17.7022 2.85449 2.81651
2835 4 1 16.3691 4.9962 4.33695
2526 4 1 4.44612 7.62082 3.01323
2533 4 1 6.95312 7.54262 3.73078
2532 4 1 5.86877 7.15919 3.32908
2534 4 1 7.47457 7.28126 4.75454
2535 4 1 8.00807 7.67234 3.75989
2536 4 1 7.15198 8.07351 2.93074
2629 4 1 10.5309 6.56908 4.43494
2628 4 1 10.4263 6.06466 3.42072
2624 4 1 10.0717 7.47025 3.78549
2626 4 1 9.97112 6.49206 2.96419
2631 4 1 11.1317 5.81404 4.49154
2630 4 1 11.0912 6.41019 3.43028
2831 4 1 15.401 5.50876 3.11004
2834 4 1 15.896 5.77562 3.62635
2832 4 1 16.4562 5.79634 2.76039
2836 4 1 16.6859 6.09268 4.73654
2838 4 1 16.2561 6.15893 5.24681
2696 4 1 21.7246 7.86853 3.52289
2695 4 1 22.2316 7.50975 4.47629
2513 4 1 -0.215772 9.7015 3.11205
2512 4 1 -0.961014 10.4808 3.69095
2511 4 1 -0.231641 10.3697 4.74126
2518 4 1 2.4967 10.4987 3.69176
2514 4 1 0.539607 8.73824 3.24049
2516 4 1 2.08325 9.53231 3.29121
2515 4 1 1.56739 8.56841 2.75257
2522 4 1 3.97033 9.79692 2.91558
2519 4 1 3.34235 10.2208 2.94419
2537 4 1 8.13188 8.80018 3.29488
2620 4 1 8.71458 9.59879 5.0027
2623 4 1 10.0961 8.60444 3.6758
2621 4 1 9.85252 9.98277 4.67168
2622 4 1 9.39855 9.65001 3.58874
2577 4 1 12.605 8.62391 5.13143
2719 4 1 14.9198 10.5451 3.32472
2575 4 1 14.1241 8.5318 3.31211
2576 4 1 13.6685 8.48156 4.49098
2713 4 1 17.4522 8.12339 2.76594
2709 4 1 17.9698 10.0442 3.64973
2711 4 1 16.2274 9.3675 3.43753
2710 4 1 17.3068 9.06566 4.06648
2708 4 1 18.8121 10.5941 4.31905
2702 4 1 20.6402 10.2056 2.88465
2706 4 1 20.5527 9.3133 5.29744
2707 4 1 19.7856 9.94113 4.67266
2705 4 1 20.2044 9.74515 4.21017
2704 4 1 20.3282 8.64728 4.77307
2703 4 1 20.5684 9.45111 3.82269
2697 4 1 22.3667 8.84895 3.45
2698 4 1 23.4617 9.32354 3.05993
2694 4 1 22.0175 8.18297 5.36482
2724 4 1 12.146 12.3238 4.21969
2722 4 1 13.3384 12.0397 4.7625
2725 4 1 11.1473 12.7581 4.74389
2723 4 1 12.6902 13.0147 5.09268
2720 4 1 14.768 11.5465 3.98245
2721 4 1 13.8199 12.0329 3.63916
2504 4 1 -2.39825 13.5408 5.00723
3134 4 1 2.92995 15.3512 4.42939
3221 4 1 6.82459 15.7062 4.14866
3222 4 1 7.36552 15.3883 5.12357
3219 4 1 8.35816 15.6209 3.51477
3132 4 1 2.96479 17.3355 3.14735
3135 4 1 2.71147 16.3633 5.06692
3133 4 1 3.28833 16.2562 3.64749
3131 4 1 3.37723 17.385 4.33696
3130 4 1 3.93041 18.1561 5.03416
3220 4 1 7.47487 16.3669 3.39241
3216 4 1 8.72001 17.571 5.32578
3214 4 1 8.83133 18.0565 5.28311
3218 4 1 8.69872 16.1539 4.51487
3233 4 1 11.9349 18.3682 5.12778
3230 4 1 11.2514 16.8986 5.15775
3231 4 1 11.6328 18.0646 5.01313
3360 4 1 7.89558 20.3149 3.02413
3359 4 1 7.19077 20.0881 3.91474
3358 4 1 7.15209 21.1001 3.30665
3247 4 1 11.2416 20.9901 3.01798
3249 4 1 11.242 20.9365 3.07688
3245 4 1 12.732 20.2067 3.64201
3243 4 1 12.288 20.5431 3.84983
3244 4 1 12.5375 21.1807 2.88895
3242 4 1 13.2427 20.9366 3.3067
3232 4 1 10.9453 19.1653 5.10642
3236 4 1 11.4257 20.8885 4.22842
3235 4 1 11.6723 19.8761 4.80586
3357 4 1 6.39898 21.7702 3.89539
3355 4 1 6.46928 21.7602 3.08329
3356 4 1 7.57429 21.7399 3.47751
3354 4 1 7.3184 22.5957 2.78102
3349 4 1 7.24794 23.5861 4.975
3351 4 1 6.86227 23.3425 2.9965
3353 4 1 6.80005 23.5749 2.75784
3350 4 1 6.4183 23.3383 4.15574
3333 4 1 10.5276 24.2096 4.02124
3348 4 1 8.26768 24.1388 4.66024
3240 4 1 12.1014 22.9643 3.29902
3238 4 1 12.5297 22.4307 3.80357
3237 4 1 11.9806 21.7898 4.65403
3239 4 1 11.6895 22.9677 4.43286
3241 4 1 12.5639 21.8734 3.5673
3331 4 1 10.3425 25.7255 2.84943
3335 4 1 9.98871 25.5882 4.42877
3336 4 1 8.71038 25.4813 4.41942
3339 4 1 8.68573 25.224 5.00689
3338 4 1 9.76576 25.7839 5.1643
3337 4 1 9.68038 24.8094 4.50256
3332 4 1 11.0513 24.891 3.20599
3334 4 1 10.9002 25.2583 3.66043
2779 4 1 7.02712 0.291799 6.77668
2784 4 1 10.1345 0.0259727 6.83884
2820 4 1 16.1079 1.77439 5.95346
2819 4 1 15.7088 2.34258 6.92695
2817 4 1 16.7275 0.733485 7.48498
2818 4 1 16.6397 1.59398 6.66196
2648 4 1 15.6577 3.28218 5.4585
2651 4 1 15.9539 5.15744 7.10407
2650 4 1 15.7907 4.88832 5.99141
2655 4 1 17.4463 5.35619 7.80843
2657 4 1 18.8195 5.13554 7.73051
2658 4 1 19.1739 4.81675 6.72974
2659 4 1 20.2861 4.8698 7.12405
2448 4 1 -16.2175 8.04107 7.24656
2615 4 1 6.05028 7.14321 6.88319
2617 4 1 8.04398 7.11793 5.88502
2616 4 1 6.84977 6.72318 6.06507
2613 4 1 6.13695 6.93084 7.69115
2741 4 1 11.3698 6.86729 7.47983
2740 4 1 12.49 6.60465 7.84907
2738 4 1 11.155 6.96293 6.66186
2739 4 1 12.3041 7.34359 6.91683
2737 4 1 11.0003 7.84265 5.92981
2839 4 1 16.8159 6.98411 5.94379
2837 4 1 17.399 6.14207 5.59291
2652 4 1 17.0619 5.59377 7.04259
2653 4 1 16.5564 5.95878 8.01313
2654 4 1 17.5224 6.52569 7.62589
2840 4 1 17.4312 7.85337 6.50374
2841 4 1 18.4465 7.62305 7.21049
2656 4 1 18.1925 6.08408 7.18028
2693 4 1 21.9147 7.94852 6.51974
2510 4 1 -1.10588 10.5343 5.51031
2619 4 1 7.72037 9.0086 5.50149
2614 4 1 6.02573 8.09393 7.56806
2602 4 1 7.5891 10.0117 7.8252
2618 4 1 8.49675 8.16789 6.04006
2736 4 1 10.6184 8.96608 6.39864
2735 4 1 11.1653 9.69045 7.19876
2583 4 1 13.0813 10.304 7.65663
2579 4 1 13.6711 9.38046 6.90273
2580 4 1 14.0182 9.41083 5.74884
2578 4 1 13.463 8.74378 5.9213
2581 4 1 14.587 10.3018 6.33394
2680 4 1 18.7527 9.72737 7.51763
2692 4 1 21.0252 8.63283 6.94887
2690 4 1 20.2303 9.51801 6.73263
2689 4 1 21.2189 9.99352 7.34083
2691 4 1 21.3912 9.78961 7.02592
2681 4 1 19.9199 9.94189 7.76716
2503 4 1 -2.79986 13.1007 6.10681
2506 4 1 -0.661131 13.2523 5.69404
2508 4 1 -1.03573 12.6383 5.81161
2505 4 1 -1.76955 12.7688 5.76197
2509 4 1 -1.04918 11.4763 6.21189
2730 4 1 9.2998 11.7014 7.85996
2731 4 1 10.1786 11.533 7.1584
2729 4 1 10.362 11.8152 7.29592
2727 4 1 10.3718 13.0879 6.6745
2733 4 1 11.3182 11.295 7.93534
2734 4 1 11.2374 10.8749 6.84401
2728 4 1 11.043 12.1394 6.33174
2726 4 1 11.2293 12.5759 5.97438
2584 4 1 12.9955 11.4754 7.64921
2586 4 1 11.8386 12.1014 7.20301
2587 4 1 12.9081 12.1162 7.60932
2585 4 1 12.9589 12.5205 7.1039
2588 4 1 11.7738 11.9719 7.18982
2582 4 1 14.058 10.8754 7.22332
3051 4 1 15.4605 12.9421 7.57357
2502 4 1 -3.31606 14.0912 6.54252
2501 4 1 -3.5238 14.9295 7.3812
2507 4 1 -1.80446 13.5002 6.21068
2499 4 1 -1.82113 16.1349 7.71113
2500 4 1 -2.34493 15.1124 7.60943
3139 4 1 1.10287 15.5944 7.44825
3141 4 1 1.42862 14.7626 7.72503
3140 4 1 0.986987 14.8285 6.56805
3223 4 1 7.46389 15.1315 6.38605
3225 4 1 8.01095 14.5273 6.49826
3224 4 1 8.2114 15.3974 7.22056
3226 4 1 9.04703 15.1452 6.69839
3227 4 1 9.68353 15.8806 7.48092
3042 4 1 15.8141 15.2996 6.06233
3041 4 1 14.926 15.889 6.66552
3040 4 1 15.6861 15.9331 7.50158
3047 4 1 15.4675 14.8855 7.34739
3043 4 1 16.9663 15.5366 6.03855
3046 4 1 16.6723 15.1257 7.29352
3049 4 1 16.1692 14.071 8.05146
2492 4 1 -3.51831 16.733 7.46925
2493 4 1 -3.77075 17.4333 6.52117
2494 4 1 -2.88537 18.258 6.42174
2495 4 1 -2.51832 18.1967 7.58722
3137 4 1 1.72708 17.1289 7.05416
3138 4 1 0.993809 16.7795 7.83715
3136 4 1 2.20777 16.4581 6.10653
3129 4 1 4.13084 17.9297 6.22347
3127 4 1 5.08508 18.1358 5.87573
3128 4 1 4.64727 17.1194 5.50409
3126 4 1 4.55976 18.526 6.91575
3213 4 1 8.0257 17.7526 6.03471
3228 4 1 10.6434 16.3815 7.11406
3217 4 1 9.08262 16.4143 5.68359
3215 4 1 8.10645 18.1487 6.19095
3212 4 1 8.97837 18.4747 6.28407
3229 4 1 11.0382 17.1704 6.38977
3039 4 1 15.811 17.0626 7.74245
3045 4 1 16.8618 16.2899 7.02647
3044 4 1 16.3324 16.5271 5.96545
3125 4 1 4.73235 19.2549 7.83794
3211 4 1 8.86251 19.2125 7.27895
3210 4 1 9.65047 19.619 6.38159
3208 4 1 9.97061 20.3967 6.80491
3113 4 1 11.204 19.0008 8.07668
3234 4 1 11.0667 19.0408 5.50955
3209 4 1 10.8541 19.9836 6.2037
3207 4 1 11.1363 20.8492 6.71984
3346 4 1 7.03514 24.0603 6.13594
3345 4 1 6.5506 22.9501 6.12376
3344 4 1 6.99748 23.7396 6.965
3206 4 1 11.5969 21.8914 6.89023
3205 4 1 12.4412 21.6475 6.12334
3196 4 1 13.2859 23.3982 8.06134
3202 4 1 14.9411 22.4604 6.29256
3203 4 1 14.0073 23.0729 6.72602
3198 4 1 15.1642 23.3907 7.69596
3200 4 1 14.9883 22.9731 7.80313
3201 4 1 15.2712 23.5455 6.68328
3204 4 1 13.5685 21.9881 6.34518
3199 4 1 16.208 22.869 7.4923
3343 4 1 7.97707 24.2848 7.47944
3347 4 1 7.67124 24.8687 5.4323
3342 4 1 9.18621 24.3418 7.27399
3340 4 1 9.33872 25.3497 6.05
3341 4 1 9.15736 24.2573 6.02328
2773 4 1 7.06337 1.72849 8.70442
2776 4 1 7.26593 0.722996 8.97314
2775 4 1 6.45585 1.65493 9.04406
2774 4 1 7.06882 2.50149 9.6034
2816 4 1 17.2897 0.447676 8.44091
2771 4 1 7.96192 3.28035 9.60739
2772 4 1 7.5281 2.80053 8.60476
2770 4 1 7.26966 3.69797 10.5215
2660 4 1 20.3055 5.14921 8.30392
2661 4 1 20.1489 5.08792 9.44064
2444 4 1 -16.4051 6.93731 9.29858
2447 4 1 -16.6416 7.53177 8.18886
2443 4 1 -16.5268 6.66664 10.5383
2446 4 1 -16.1841 6.97422 9.18532
2441 4 1 -15.7005 6.1596 10.3492
2439 4 1 -13.5867 6.80741 10.263
2440 4 1 -14.6049 6.22103 10.0481
2612 4 1 5.40592 7.05771 8.71213
2611 4 1 6.35724 7.11517 9.4424
2610 4 1 7.3969 6.47416 9.43086
2609 4 1 7.92681 7.34719 8.7148
2748 4 1 10.0285 6.35162 9.75791
2749 4 1 10.1273 7.14262 10.7086
2744 4 1 12.0776 6.67402 9.04861
2743 4 1 10.998 6.58202 8.346
2746 4 1 11.7895 6.37312 9.47413
2747 4 1 11.0264 6.54301 10.3318
2745 4 1 12.6985 5.6985 9.14827
2742 4 1 12.2198 6.46463 8.23393
2842 4 1 18.7771 7.30531 8.26976
2843 4 1 17.7918 6.73457 8.68544
2845 4 1 18.3614 5.9278 8.91298
2844 4 1 18.7907 6.95013 9.3916
2846 4 1 18.2102 6.85696 9.57384
2848 4 1 17.9571 7.02059 10.0314
2850 4 1 17.1336 6.34136 9.91025
2849 4 1 16.9618 7.42282 9.42685
2662 4 1 19.1954 5.39646 10.1844
2663 4 1 19.5791 5.992 9.17834
2664 4 1 20.188 5.89174 10.2277
2847 4 1 18.996 7.64281 9.81071
2445 4 1 -16.73 8.13324 9.32434
2450 4 1 -14.5016 8.08973 8.74029
2451 4 1 -14.3327 9.00978 9.44805
2449 4 1 -15.4095 8.48179 8.0984
2452 4 1 -13.3576 9.67515 9.6905
2453 4 1 -12.5765 9.79848 8.72431
2455 4 1 -12.0711 10.6246 9.46595
2608 4 1 7.09131 8.17304 8.36706
2607 4 1 7.45679 9.34148 8.56938
2603 4 1 7.61872 10.3283 9.0127
2601 4 1 7.21807 10.234 8.98685
2604 4 1 8.6256 9.97752 8.62865
2605 4 1 9.12694 9.9853 9.78528
2606 4 1 8.17215 9.43081 9.47946
3001 4 1 17.2558 8.96027 10.2259
2999 4 1 18.6252 9.28089 9.70944
3002 4 1 16.3365 9.64984 10.7573
3000 4 1 18.0254 9.74096 10.6353
2998 4 1 17.6325 10.0391 9.92727
2997 4 1 18.6936 10.6089 9.76598
2682 4 1 19.635 8.89594 8.36389
2683 4 1 20.6628 8.32904 8.28315
2685 4 1 19.5582 8.18777 8.58238
2686 4 1 20.2861 8.87294 9.25051
2687 4 1 21.0429 9.8537 9.05527
2688 4 1 21.4343 10.6224 8.28413
2684 4 1 20.3387 8.64809 9.40423
2678 4 1 19.8762 10.5661 8.72062
2679 4 1 19.0872 9.55361 8.68099
2676 4 1 20.4575 10.6865 9.38264
2675 4 1 20.0851 10.1595 10.2746
2456 4 1 -12.1674 11.8239 9.6984
2454 4 1 -12.9275 10.9067 8.59441
2457 4 1 -11.33 12.4834 10.1187
2460 4 1 -11.0235 11.8756 9.69641
2459 4 1 -11.6451 12.1932 10.7329
2462 4 1 -9.1929 12.1112 10.1169
2463 4 1 -8.84451 13.0163 9.40614
2466 4 1 -9.7894 13.3284 9.23105
2465 4 1 -8.77418 12.7373 9.12128
2461 4 1 -10.0172 12.0055 9.20445
2467 4 1 -10.126 13.4465 10.3531
2600 4 1 7.41484 11.3449 9.43818
2732 4 1 10.442 12.017 8.26329
2594 4 1 10.2052 11.2668 9.22722
2599 4 1 8.17915 10.9382 10.3162
2597 4 1 8.93824 11.8965 9.34815
2598 4 1 9.27973 11.0885 10.1148
2595 4 1 10.0599 12.4663 9.47297
2596 4 1 9.18995 12.9778 8.75308
2592 4 1 10.8147 11.993 9.63491
2589 4 1 11.6831 12.5171 8.26414
2590 4 1 11.934 12.2865 9.41691
2593 4 1 11.4562 11.1235 9.27938
2591 4 1 11.5269 11.0925 9.32207
3054 4 1 15.1342 13.1492 9.22214
3052 4 1 15.1217 12.6139 8.68486
2996 4 1 18.0448 11.6349 9.55454
3053 4 1 16.2529 12.7875 8.91911
3050 4 1 16.2188 13.0054 8.53241
2995 4 1 16.8934 11.4634 9.88433
2677 4 1 20.3487 11.7229 8.72537
2464 4 1 -9.52164 13.5 8.59819
2469 4 1 -9.36829 15.2116 10.2737
2468 4 1 -9.16447 14.1368 10.6375
2483 4 1 -6.12384 14.3273 10.4183
2488 4 1 -4.97196 16.0964 9.44387
2489 4 1 -4.71644 15.1167 8.71556
2490 4 1 -4.71054 15.9367 9.47407
2486 4 1 -4.92321 14.8427 9.44895
2484 4 1 -5.16882 14.7173 9.70969
2487 4 1 -5.11527 15.5969 10.4913
2485 4 1 -5.04456 13.7229 8.99881
2498 4 1 -1.9605 15.5645 8.68849
3145 4 1 -0.744028 14.8159 9.32924
3144 4 1 -0.800226 15.1085 8.13308
3146 4 1 -0.35757 15.636 10.2094
3142 4 1 1.12365 13.8944 8.56637
3143 4 1 0.371983 14.7383 8.42557
3058 4 1 13.2108 14.6332 10.6217
3057 4 1 14.2106 13.9559 10.7496
3048 4 1 15.4622 14.9105 8.58302
3056 4 1 14.7735 13.7918 9.71512
3055 4 1 15.8188 14.0844 9.31051
3022 4 1 14.6523 14.9844 10.266
3021 4 1 15.1179 16.1058 10.2358
3018 4 1 16.2804 14.9841 10.5312
2491 4 1 -3.90385 16.4197 8.63189
2497 4 1 -1.91078 16.7753 8.83009
2496 4 1 -2.26741 17.8562 8.67744
3147 4 1 -0.1847 16.7154 9.78819
3148 4 1 0.119407 17.8589 9.69185
3149 4 1 0.988128 18.4847 10.2012
3114 4 1 10.509 18.6054 9.04614
3115 4 1 9.77476 17.8049 9.50521
3117 4 1 8.88524 18.5741 8.88511
3116 4 1 10.0219 18.6686 8.79373
3112 4 1 10.9525 18.0379 8.72176
3110 4 1 12.6839 17.1827 9.00795
3109 4 1 11.7976 17.5291 9.67879
3111 4 1 11.5403 17.178 9.45301
3108 4 1 12.299 18.4208 9.11091
3027 4 1 13.1356 17.4703 10.6816
3024 4 1 14.203 16.8005 10.6319
3029 4 1 13.538 18.284 9.04102
3037 4 1 15.9656 16.928 9.65675
3036 4 1 15.6047 18.03 9.57558
3028 4 1 13.7414 17.1955 9.60916
3038 4 1 16.6485 16.8351 8.62127
3152 4 1 -0.48185 19.7629 10.6825
3150 4 1 1.41344 19.6154 10.4159
3151 4 1 0.412059 19.6215 9.82007
3123 4 1 4.93206 19.9074 8.22726
3124 4 1 5.43769 18.9874 8.7858
3122 4 1 5.84793 19.3613 8.74296
3121 4 1 6.98322 19.1302 8.94065
3118 4 1 7.83536 19.0895 9.31343
3120 4 1 7.12923 19.668 10.0354
3119 4 1 8.31869 19.6272 10.2351
3106 4 1 11.249 19.4396 9.08412
3107 4 1 12.4465 19.5061 8.75843
3105 4 1 11.621 19.1825 10.2315
3191 4 1 11.9936 21.3131 9.66213
3034 4 1 15.5359 19.5106 9.48261
3032 4 1 14.0148 20.3661 9.17135
3033 4 1 14.5944 19.4056 8.73051
3030 4 1 14.1935 19.2002 8.76756
3031 4 1 13.917 19.4389 9.93696
3035 4 1 16.4183 18.8652 9.85239
3157 4 1 -0.292834 22.1767 10.6684
3158 4 1 0.701465 22.1565 9.88765
3159 4 1 1.00791 23.3181 9.54379
3194 4 1 12.4837 22.4484 9.48784
3192 4 1 12.5299 22.4394 9.42996
3195 4 1 12.2304 23.0251 8.47106
3193 4 1 13.4404 22.5921 10.2046
3197 4 1 14.3828 23.0984 8.53797
3161 4 1 1.98697 24.952 10.1057
3160 4 1 1.62029 24.2864 9.13743
2436 4 1 -14.1422 5.05945 12.2385
2433 4 1 -14.6253 4.33426 13.0457
2435 4 1 -14.167 4.90409 13.4135
2768 4 1 7.68931 4.54983 12.6779
2769 4 1 7.3603 3.84965 11.7463
2764 4 1 6.70454 5.36188 12.1134
2765 4 1 6.27353 4.26994 12.3363
2766 4 1 5.79072 3.38649 13.1183
2767 4 1 6.66498 3.9636 12.4658
2983 4 1 14.3556 5.37927 11.7661
2856 4 1 18.7075 4.07788 13.2898
2665 4 1 20.1576 5.15577 11.2638
2667 4 1 20.9051 5.18937 13.01
2854 4 1 19.0261 4.80916 12.1904
2855 4 1 19.3078 3.70538 12.3408
2442 4 1 -15.6872 7.12298 11.1486
2438 4 1 -14.1282 7.27408 11.2131
2437 4 1 -13.9859 6.09054 11.6367
2423 4 1 -14.8707 7.54451 13.3938
2424 4 1 -14.4825 7.97946 12.3469
2762 4 1 5.52045 7.35726 12.7563
2763 4 1 6.16323 6.42566 12.4694
2757 4 1 7.29595 6.13786 13.3245
2751 4 1 10.6792 7.12571 12.3798
2755 4 1 9.1465 6.15369 11.884
2750 4 1 10.1148 7.93407 11.6323
2754 4 1 9.43405 7.29881 12.1421
2752 4 1 10.1773 6.87394 11.2683
2753 4 1 9.75704 8.05491 11.3754
2756 4 1 8.23798 6.11312 12.6248
2978 4 1 11.8314 6.9175 11.9551
2979 4 1 12.9735 6.92684 11.7036
2977 4 1 12.6397 7.14979 12.8814
2980 4 1 13.642 6.23701 10.9738
2981 4 1 14.4161 5.86105 11.8468
2986 4 1 15.1382 7.50668 12.2268
2982 4 1 15.2452 5.6649 10.9973
2984 4 1 14.5202 6.47423 12.2199
2985 4 1 15.3716 6.59669 12.9878
2988 4 1 15.1314 7.49915 13.309
2853 4 1 18.4345 5.53623 11.42
2851 4 1 17.1953 6.30544 11.1467
2852 4 1 17.71 6.01899 12.2417
2666 4 1 20.2241 5.88084 12.2429
2671 4 1 21.3112 7.24131 11.0681
2668 4 1 20.2518 5.67968 12.2459
2669 4 1 20.7009 6.42425 11.4043
2672 4 1 20.9018 7.5302 12.1595
2670 4 1 21.7113 6.62735 11.9589
2425 4 1 -13.8754 8.94556 12.7925
2973 4 1 10.3439 9.09526 13.3281
3005 4 1 13.3502 10.0785 11.9039
2976 4 1 12.0563 8.22012 12.7633
2975 4 1 11.1979 8.58336 12.0128
2974 4 1 11.4866 8.90569 13.0719
2969 4 1 12.6178 10.5949 13.2825
2971 4 1 11.9482 9.85883 12.9066
3003 4 1 15.4367 9.39244 11.4922
3004 4 1 14.3356 9.30115 12.071
2987 4 1 15.9315 8.21567 12.8398
3009 4 1 14.5474 10.6794 12.4434
3006 4 1 13.7099 10.734 12.807
3007 4 1 13.6864 10.3885 11.6602
2989 4 1 16.1659 8.18314 13.2577
2991 4 1 17.5484 8.78408 11.8504
2990 4 1 17.2158 8.15874 12.7306
2992 4 1 16.801 9.3632 12.5891
2993 4 1 16.999 10.398 11.9343
2673 4 1 21.0382 8.72116 11.884
2674 4 1 20.3636 9.51097 11.3518
2458 4 1 -10.8363 13.0339 11.0659
2970 4 1 12.3009 10.7768 12.189
3008 4 1 14.502 11.2112 11.3548
3010 4 1 15.4007 11.3564 11.8099
3011 4 1 14.6493 11.6605 12.6685
3012 4 1 15.1576 12.7123 12.546
3015 4 1 16.0797 12.9377 10.8073
2994 4 1 17.237 11.1961 11.0023
3014 4 1 17.0727 12.633 11.3539
3013 4 1 16.3165 13.0442 12.2388
2473 4 1 -9.20683 16.0531 11.5155
2474 4 1 -9.14007 15.1939 12.4132
2475 4 1 -8.4112 14.3235 12.7847
2470 4 1 -8.50821 15.1364 11.0769
2472 4 1 -8.85461 15.0261 11.9325
2477 4 1 -6.17146 14.359 12.7399
2482 4 1 -5.97062 13.6029 11.3508
2471 4 1 -7.94322 14.2723 11.7173
2476 4 1 -7.24865 14.3303 13.1587
2480 4 1 -6.01991 14.1014 11.4292
2481 4 1 -5.0084 13.9081 12.1087
2479 4 1 -4.90056 13.9251 11.8718
2478 4 1 -5.2029 14.9604 12.5384
3059 4 1 12.0362 14.2333 10.8324
3062 4 1 12.2561 15.3305 11.6727
3063 4 1 12.8003 14.3314 12.1272
3061 4 1 12.8152 14.5968 12.4335
3064 4 1 12.726 15.2637 12.8965
3060 4 1 11.8034 14.2907 11.9643
3020 4 1 15.4344 15.1946 10.8672
3016 4 1 15.6093 13.5872 11.7364
3023 4 1 14.3316 15.6801 11.1513
3065 4 1 13.8112 14.8049 13.1418
3017 4 1 16.4654 14.5147 11.5624
3019 4 1 16.3662 15.0087 11.7044
3026 4 1 13.2297 16.4239 11.206
3103 4 1 11.3828 17.6788 11.7096
3104 4 1 12.0169 18.4726 11.1705
3025 4 1 13.8709 17.3135 11.6909
3153 4 1 0.658118 20.1087 10.7776
3154 4 1 0.85506 20.9198 11.6324
3180 4 1 7.50655 20.9945 12.9554
3183 4 1 9.44772 21.0034 12.0012
3182 4 1 9.27891 20.7307 13.1612
3181 4 1 8.23217 20.0595 13.2521
3090 4 1 10.1157 19.289 13.4493
3190 4 1 11.7859 21.2206 10.8592
3098 4 1 12.7994 19.1337 13.3741
3102 4 1 11.3923 18.8842 11.656
3101 4 1 11.6548 19.5724 12.6518
3155 4 1 0.139742 21.6387 10.8994
3156 4 1 0.178985 22.5891 11.7124
3179 4 1 7.64863 22.2333 13.0138
3170 4 1 5.52649 23.4488 12.547
3171 4 1 6.37564 23.2983 13.3421
3184 4 1 9.75109 21.7994 12.8031
3186 4 1 10.4269 22.5955 13.1989
3187 4 1 11.2231 22.116 12.3511
3189 4 1 12.835 21.6561 11.2613
3188 4 1 12.2517 22.5063 11.9019
3163 4 1 1.89058 25.5235 11.1136
3162 4 1 1.73505 24.383 11.0583
3164 4 1 2.85597 26.1409 11.1136
3165 4 1 2.95826 25.0832 11.7565
3166 4 1 3.64805 24.6065 12.5034
3167 4 1 4.26189 24.4563 11.5087
3168 4 1 5.23944 25.0546 11.5093
3169 4 1 5.68145 24.5794 12.5598
2862 4 1 15.9986 2.46615 14.7552
2861 4 1 16.6075 1.83993 15.561
2412 4 1 -17.1302 4.63292 15.7255
2417 4 1 -16.7916 4.72056 14.2768
2416 4 1 -16.5427 3.6431 14.5757
2414 4 1 -16.4339 2.74619 14.5152
2413 4 1 -16.9407 3.73748 15.0014
2432 4 1 -14.4784 4.15275 14.1311
2431 4 1 -14.2192 4.16047 15.2907
2430 4 1 -13.9986 5.25065 14.8477
2434 4 1 -15.0279 4.43781 14.1503
2415 4 1 -15.6544 3.26877 15.2213
2864 4 1 16.0775 3.33368 14.3932
2863 4 1 14.9559 2.97959 14.3167
2962 4 1 14.4401 5.00782 14.8322
2865 4 1 15.8582 2.79225 15.4325
2859 4 1 17.4839 3.71429 14.5989
2860 4 1 17.3179 2.87298 15.3381
2858 4 1 18.5125 3.38161 14.0402
2866 4 1 16.4704 3.66942 15.7986
2857 4 1 19.6878 3.53121 13.7445
2418 4 1 -17.0886 5.8218 14.4008
2420 4 1 -16.435 7.14866 13.7248
2429 4 1 -13.5482 6.1879 14.372
2419 4 1 -16.0692 6.05751 13.886
2422 4 1 -14.9699 7.95925 14.5628
2428 4 1 -13.3859 7.27948 14.0587
2761 4 1 5.75442 6.64041 13.6897
2760 4 1 5.69106 7.69426 14.0873
2758 4 1 6.83212 6.96865 14.1809
2965 4 1 12.967 7.55918 14.596
2960 4 1 12.8986 6.01748 15.6997
2959 4 1 11.9884 6.77439 15.5538
2958 4 1 11.5908 7.9016 15.2036
2957 4 1 11.405 6.88575 15.8492
2963 4 1 14.3677 6.20229 14.5752
2964 4 1 13.7705 6.91794 15.2367
2961 4 1 13.525 5.86785 14.6745
2426 4 1 -14.4234 9.04608 13.8546
2421 4 1 -15.8518 8.19902 13.7027
2427 4 1 -13.3688 8.42246 13.971
2759 4 1 6.76413 8.17274 14.2027
2968 4 1 12.3857 9.45028 13.6255
2972 4 1 11.4041 9.31772 13.8002
2967 4 1 12.8004 8.46014 14.1733
2956 4 1 11.7847 8.08109 15.7787
2966 4 1 13.9614 8.15606 14.0636
3068 4 1 14.2224 13.0121 14.3901
3069 4 1 15.2868 13.3803 13.9827
3066 4 1 13.0738 13.9313 13.5797
3084 4 1 11.4989 15.526 15.53
3085 4 1 11.1889 15.6408 14.3222
3067 4 1 14.0023 14.2148 14.1464
3075 4 1 15.5315 16.1345 14.5005
3070 4 1 16.4046 13.7537 14.1658
3073 4 1 16.5052 15.1553 14.8395
3071 4 1 16.5065 14.7751 14.808
3072 4 1 17.2506 14.8832 15.8056
3088 4 1 10.1551 17.8769 14.1602
3087 4 1 9.99841 17.1734 15.1576
3089 4 1 9.27512 18.555 13.6709
3097 4 1 11.6634 18.8225 13.6993
3099 4 1 13.0053 18.8217 14.5555
3083 4 1 10.935 16.3546 14.9674
3081 4 1 12.9622 17.2013 15.6275
3082 4 1 12.0959 16.535 15.1895
3086 4 1 11.0738 16.6428 15.0024
3076 4 1 15.9604 16.219 15.5847
3079 4 1 14.2503 16.9632 15.8663
3074 4 1 16.76 16.2463 14.5446
3091 4 1 9.64901 20.1037 14.1523
3092 4 1 10.0085 20.7948 14.9903
3100 4 1 12.3245 19.0234 13.5073
3093 4 1 11.1019 20.8959 14.4324
3094 4 1 12.3514 20.7237 14.4571
3096 4 1 12.4201 18.9807 14.6424
3095 4 1 11.6368 19.7882 14.3058
3174 4 1 7.71013 23.1313 14.6892
3173 4 1 7.06897 23.887 13.9513
3172 4 1 6.76701 22.8416 14.4301
3176 4 1 7.26604 22.1054 15.7971
3178 4 1 6.8939 21.741 13.8231
3177 4 1 6.49402 21.6341 14.9092
3175 4 1 7.58937 21.9347 14.6689
3185 4 1 9.82133 22.1004 14.047
2872 4 1 15.9118 1.6316 18.8211
2870 4 1 15.6404 2.32288 18.3612
2871 4 1 14.6768 1.57433 18.6701
2411 4 1 -16.2645 4.8687 16.501
2410 4 1 -16.4144 3.99611 17.3202
2403 4 1 -13.8043 5.31378 18.4823
2409 4 1 -16.1149 5.16994 17.3871
2407 4 1 -15.083 5.36383 16.8235
2868 4 1 15.4444 4.1194 17.7255
2869 4 1 14.9549 3.01358 17.7387
2867 4 1 16.2172 4.1345 16.824
2405 4 1 -14.1726 7.09786 17.9549
2408 4 1 -15.1727 5.57409 18.022
2406 4 1 -14.6489 6.05491 17.7304
2949 4 1 9.97293 7.90908 17.9884
2951 4 1 10.506 7.57068 16.6567
2953 4 1 11.0649 7.85656 17.5628
2954 4 1 11.4696 6.81557 17.1443
2955 4 1 11.6563 8.04655 17.0136
2952 4 1 9.84742 8.18052 17.4209
2947 4 1 10.0052 9.32278 17.8503
2950 4 1 9.7767 8.46881 16.9574
2946 4 1 9.89466 10.0848 18.7934
2948 4 1 10.9192 8.56927 18.2781
3078 4 1 14.941 15.9711 16.2367
3077 4 1 15.6344 16.9175 16.5853
3080 4 1 13.666 17.9414 16.1888
2347 4 1 -19.7922 0.917355 19.6632
2345 4 1 -20.1515 0.632449 20.5675
2346 4 1 -20.7469 1.5462 20.1169
2873 4 1 16.9989 1.07795 19.1675
2874 4 1 17.5529 2.016 19.654
2399 4 1 -14.118 3.37311 20.1491
2400 4 1 -13.9598 4.33091 20.8902
2398 4 1 -14.2309 4.4912 20.577
2401 4 1 -14.6976 4.56283 19.9421
2397 4 1 -13.3895 3.91781 21.095
2897 4 1 12.8563 5.18139 19.8636
2899 4 1 13.0069 4.0361 21.3659
2898 4 1 13.054 5.2543 21.1204
2876 4 1 18.2242 3.07194 21.3575
2875 4 1 18.0241 2.95433 20.1723
2879 4 1 18.3743 4.84373 21.0702
2404 4 1 -14.2308 6.38028 18.8512
2402 4 1 -14.4776 5.64223 19.4906
2936 4 1 5.21547 7.94196 21.5313
2895 4 1 11.9841 7.19134 20.4221
2896 4 1 12.9107 6.40896 20.0647
2894 4 1 12.3614 7.06982 19.3141
2887 4 1 16.1129 6.77467 20.5049
2893 4 1 13.473 6.68835 19.6661
2892 4 1 14.3793 5.86168 19.7509
2891 4 1 13.9607 6.60371 20.7108
2890 4 1 14.3724 7.6284 20.201
2889 4 1 15.3735 6.9479 20.5634
2886 4 1 17.2906 7.2231 20.8103
2885 4 1 17.1358 7.02371 19.6651
2883 4 1 17.5595 7.16535 21.5188
2884 4 1 17.6407 7.75571 20.4893
2937 4 1 4.9923 8.49654 20.4792
2938 4 1 3.99095 9.04988 20.5982
2939 4 1 4.27072 10.1712 20.1622
2940 4 1 5.34246 10.2973 19.7597
2935 4 1 4.20697 8.37718 20.9966
2942 4 1 6.55191 8.62665 19.398
2943 4 1 7.74517 8.85409 19.5627
2944 4 1 7.94751 9.98773 19.1707
2941 4 1 5.80349 9.26561 20.0385
2945 4 1 8.99693 10.6344 19.2649
2386 4 1 -16.4754 2.24027 23.5267
2379 4 1 -13.9898 0.0268718 23.5649
2380 4 1 -13.8975 0.912271 22.7182
2381 4 1 -14.9073 0.406291 22.5
2382 4 1 -14.5448 0.827341 23.4915
2384 4 1 -14.8878 1.4676 22.7183
2383 4 1 -15.6942 1.06721 23.4869
2385 4 1 -15.695 1.36476 23.5638
2395 4 1 -12.3359 2.45957 21.8483
2394 4 1 -12.1977 1.35844 22.1159
2393 4 1 -11.7577 1.43228 23.2546
2392 4 1 -12.5089 2.22724 23.6231
2387 4 1 -15.6093 2.83253 24.0462
2396 4 1 -13.4121 3.06171 21.8451
2927 4 1 4.55752 5.26865 24.1963
2905 4 1 10.5265 3.48912 23.6126
2904 4 1 10.581 4.16348 22.5604
2906 4 1 9.57168 4.13602 23.3126
2907 4 1 8.4929 4.48617 23.8084
2903 4 1 11.6093 3.89605 23.2194
2901 4 1 11.9979 3.98865 22.8644
2900 4 1 11.9523 4.48067 21.8122
2902 4 1 12.1578 2.83472 23.277
2880 4 1 18.6774 5.24874 22.1463
2877 4 1 18.4299 3.31129 22.5162
2878 4 1 17.8862 4.2452 22.0058
2931 4 1 2.65518 7.95685 24.0125
2929 4 1 3.30656 6.0375 23.6764
2930 4 1 3.33384 7.21785 23.3851
2928 4 1 4.40739 6.1436 23.2647
2934 4 1 3.6806 7.74201 21.8595
2922 4 1 5.29539 6.63371 23.4305
2920 4 1 5.37319 7.04547 23.4631
2923 4 1 4.39813 7.4046 23.4875
2921 4 1 6.40042 6.80358 23.9131
2908 4 1 7.69828 5.47116 23.6439
2919 4 1 6.35632 7.20842 22.9606
2918 4 1 6.78554 6.28298 23.5536
2888 4 1 15.9397 7.25618 21.6145
2881 4 1 18.0662 6.2229 22.432
2882 4 1 16.8809 6.54843 22.2576
2933 4 1 3.76047 8.85995 22.0547
2932 4 1 3.10395 8.57839 23.0562
2378 4 1 -14.4719 0.0917928 24.598
2389 4 1 -13.9824 2.38024 25.5802
2391 4 1 -13.1188 2.0352 24.6839
2390 4 1 -12.947 2.01515 25.8677
2388 4 1 -14.8885 2.77405 24.9307
2924 4 1 4.57825 6.60984 24.4537
2925 4 1 3.79682 5.84591 24.9162
2926 4 1 4.95509 6.22882 24.7094
2910 4 1 7.89521 7.29511 25.3418
2911 4 1 7.43857 7.52392 26.3691
2909 4 1 7.85039 6.38059 24.4703
2916 4 1 7.4926 6.2878 25.8375
2917 4 1 6.84196 6.20128 24.791
2915 4 1 6.82805 5.77049 24.9969
2914 4 1 7.39712 6.38349 25.8504
2912 4 1 8.47309 7.10453 26.7787
2913 4 1 8.24865 7.10053 25.5694
ITEM: TIMESTEP
21700000
ITEM: NUMBER OF ATOMS
1913
ITEM: BOX BOUNDS ff ff ff
-3.5000000000000000e+01 3.5000000000000000e+01
-3.5000000000000000e+01 3.5000000000000000e+01
-3.5000000000000000e+01 3.5000000000000000e+01
ITEM: ATOMS id mol type x y z
1720 4 1 11.3669 -22.9799 -11.1541
1719 4 1 12.3451 -22.3105 -11.05
1723 4 1 10.613 -24.5571 -9.49452
1722 4 1 11.2642 -25.0887 -10.4133
1726 4 1 10.3327 -22.9022 -8.13483
1724 4 1 10.7379 -24.1987 -8.38897
1718 4 1 12.4476 -21.7969 -9.95713
1717 4 1 12.8643 -22.3074 -8.88025
1721 4 1 10.8668 -23.9204 -10.4814
1715 4 1 11.57 -22.9837 -8.33815
1716 4 1 12.0076 -22.8741 -9.44478
1702 4 10 6.2205 -27.0712 -7.80532
1822 4 1 1.42326 -24.4464 -6.65601
1821 4 1 1.76692 -25.6325 -6.53119
1819 4 1 1.21013 -25.679 -6.48384
1818 4 1 0.999279 -24.9832 -5.5084
1820 4 1 1.20539 -24.5409 -6.17715
1816 4 1 1.83615 -25.2753 -5.50584
1703 4 10 6.18543 -25.8152 -7.71829
1706 4 1 6.41381 -26.5288 -6.18849
1705 4 1 5.95957 -26.1991 -7.17934
1704 4 10 7.13035 -26.2868 -7.27942
1708 4 1 7.82111 -26.7762 -6.04324
1709 4 1 8.12648 -25.7065 -5.63193
1710 4 1 8.7266 -24.7821 -6.21611
1837 4 1 -0.518901 -23.0855 -5.61925
1829 4 1 -0.117045 -21.5651 -6.39923
1828 4 1 -0.706569 -21.6612 -7.42824
1823 4 1 0.893711 -23.8691 -5.69237
1825 4 1 1.2813 -22.7581 -5.8206
1824 4 1 1.37162 -23.6057 -6.71717
1827 4 1 0.144048 -22.4503 -7.04591
1826 4 1 0.159923 -22.366 -5.8442
1841 4 1 1.03745 -21.5627 -5.77439
1725 4 1 9.69967 -23.8621 -7.96651
1711 4 1 9.29127 -23.9192 -6.83367
1712 4 1 10.5275 -23.8004 -6.9835
1727 4 1 9.87498 -22.4408 -7.19416
1729 4 1 10.3804 -22.033 -7.06363
1730 4 1 9.56024 -22.2248 -6.20126
1713 4 1 11.302 -22.916 -7.41106
1714 4 1 12.1587 -22.098 -7.85118
1738 4 1 11.4568 -23.1558 -5.84873
1752 4 1 13.3149 -22.9926 -7.35792
1750 4 1 13.259 -23.2623 -5.84059
1754 4 1 14.1918 -22.5276 -5.46991
1751 4 1 14.1527 -22.8419 -6.49083
1755 4 1 13.9414 -21.6914 -6.30401
1753 4 1 14.2633 -22.9551 -6.60779
1757 4 1 14.4422 -21.8143 -6.23458
1749 4 1 14.1888 -24.0177 -5.52482
1834 4 1 -2.80072 -21.2929 -5.46775
1831 4 1 -0.811043 -20.2052 -5.75397
1832 4 1 -1.39963 -20.8423 -6.58082
1833 4 1 -2.62609 -21.1028 -6.61901
1830 4 1 -0.842654 -21.367 -5.45543
1728 4 1 9.2932 -21.4364 -7.14299
1756 4 1 14.6292 -20.9278 -7.00463
1758 4 1 15.327 -21.1811 -5.84007
1761 4 1 14.5344 -21 -5.72633
1762 4 1 14.1905 -19.9056 -5.45542
1817 4 1 1.06356 -26.1363 -5.18051
1815 4 1 0.824514 -24.9059 -4.86802
1814 4 1 0.601957 -26.1242 -4.61937
1813 4 1 1.45817 -25.2646 -4.38149
1812 4 1 2.5974 -25.2781 -3.89654
1810 4 1 4.59457 -25.697 -5.11844
1808 4 1 4.48359 -24.4767 -4.51325
1809 4 1 4.31819 -25.5304 -3.947
1811 4 1 3.61745 -25.5304 -4.55299
1707 4 1 7.18979 -26.2014 -5.30609
1806 4 1 5.63358 -24.5858 -4.18083
1741 4 1 10.7301 -24.8442 -4.74049
1743 4 1 11.2288 -24.7228 -3.34599
1742 4 1 11.9199 -25.0734 -4.39301
1745 4 1 13.1358 -24.8553 -3.57532
1744 4 1 12.1 -25.2431 -3.95059
1746 4 1 13.666 -24.7657 -4.58842
1748 4 1 14.7738 -24.6459 -4.71666
1747 4 1 14.3518 -25.0018 -3.59756
1835 4 1 -2.33818 -22.0515 -4.6785
1836 4 1 -1.38295 -22.4037 -5.22639
1838 4 1 -0.918534 -22.9254 -4.45092
1839 4 1 0.100948 -23.0118 -5.06225
1840 4 1 0.344892 -21.8143 -4.7998
1807 4 1 4.73297 -24.0249 -3.41301
1803 4 1 3.48489 -22.8624 -4.87456
1801 4 1 3.59978 -22.5732 -4.45941
1800 4 1 4.49197 -22.3293 -3.75089
1798 4 1 3.76451 -21.8458 -2.69971
1804 4 1 4.59655 -23.023 -4.48761
1802 4 1 4.65814 -22.3777 -5.04934
1805 4 1 4.61344 -24.0385 -3.84856
1731 4 1 9.10084 -21.89 -5.21659
1734 4 1 9.98313 -23.155 -4.21797
1733 4 1 9.16224 -22.5728 -3.77648
1732 4 1 8.44478 -22.786 -4.78068
1736 4 1 10.1365 -23.9857 -4.30987
1735 4 1 8.92615 -23.7554 -4.06739
1740 4 1 11.4854 -23.8767 -4.95264
1739 4 1 11.5381 -22.6881 -4.81797
1737 4 1 11.1879 -23.4586 -4.67542
1765 4 1 12.6805 -22.497 -3.91109
1767 4 1 10.9138 -23.1654 -2.73605
1768 4 1 11.0008 -22.3406 -3.52607
1766 4 1 12.1244 -22.844 -2.85763
1770 4 1 11.8543 -21.5436 -3.17271
1842 4 1 0.933964 -20.5322 -5.10646
1843 4 1 1.53306 -21.3695 -4.58188
1845 4 1 2.33706 -20.1556 -2.84102
1844 4 1 1.89763 -20.3314 -4.02355
1799 4 1 4.77595 -21.3248 -3.20101
1764 4 1 12.8763 -21.2418 -4.06211
1763 4 1 13.3688 -20.3361 -4.66536
1759 4 1 14.3776 -21.1864 -5.2769
1760 4 1 15.5742 -21.0396 -5.00286
2149 4 1 -15.0163 -16.9651 -4.24597
2146 4 1 -15.8385 -18.3931 -3.05155
2147 4 1 -15.6765 -17.1881 -3.24109
1852 4 1 -0.189331 -18.6063 -2.78221
2148 4 1 -15.7007 -16.0603 -3.81925
2150 4 1 -14.3365 -16.0856 -3.69765
3613 4 10 -3.55531 -6.64126 -3.96779
3614 4 10 -3.26812 -5.80861 -3.10917
3612 4 10 -3.45211 -5.9951 -2.99381
3611 4 1 -2.28482 -5.89733 -2.71915
3610 4 1 -1.51848 -6.68406 -3.18312
3609 4 1 -0.876308 -6.62814 -4.24885
3608 4 1 -0.631217 -5.96402 -3.26702
1792 4 1 2.40798 -22.4752 -0.894416
1794 4 1 3.36196 -23.8901 -0.341896
1796 4 1 4.04671 -22.1456 -1.46055
1795 4 1 3.97241 -23.2754 -1.07783
1793 4 1 3.59055 -22.8988 -1.00574
1790 4 1 3.67806 -22.7342 -0.218536
1773 4 1 10.6782 -22.0836 -0.643022
1769 4 1 10.9981 -21.9802 -2.46888
2139 4 1 -18.8876 -20.7067 -0.747067
2135 4 1 -19.8517 -20.1195 -0.6543
2138 4 1 -19.7148 -19.9468 -0.493626
2133 4 1 -20.9708 -19.1 -0.190061
2137 4 1 -19.3697 -19.3155 -1.40123
2136 4 1 -20.5629 -19.6972 -1.56562
2134 4 1 -21.0306 -20.1828 -0.803303
2140 4 1 -17.7631 -20.5912 -1.2202
2141 4 1 -17.1395 -20.4759 -2.17449
2143 4 1 -16.73 -20.203 -0.16811
2142 4 1 -16.2774 -20.3593 -1.26292
2144 4 1 -16.2057 -19.5236 -1.12693
2145 4 1 -15.9183 -19.2124 -2.2226
1853 4 1 -0.591444 -19.129 -1.6684
1851 4 1 0.133037 -18.9966 -1.62353
1846 4 1 1.75839 -19.3663 -2.08212
1858 4 1 1.69593 -18.9257 -0.144813
1850 4 1 0.211699 -19.9483 -2.3719
1849 4 1 0.338301 -18.8936 -1.95376
1847 4 1 2.65943 -18.9484 -1.42866
1882 4 1 5.21601 -19.5572 -0.496787
1860 4 1 3.41304 -19.4754 -0.546151
1797 4 1 4.52762 -21.2343 -2.10013
1880 4 1 5.47458 -18.8532 -0.458363
1881 4 1 5.629 -19.2329 -1.63169
1771 4 1 11.9741 -21.0977 -2.02301
1772 4 1 11.1224 -21.0893 -1.14819
2132 4 1 -19.8855 -18.4027 -0.20926
2156 4 1 -16.5015 -16.2954 -0.970191
2155 4 1 -16.2726 -17.4779 -1.09386
2158 4 1 -16.0362 -16.8617 -0.178861
2154 4 1 -15.0717 -17.4303 -0.914202
2152 4 1 -14.1478 -16.539 -1.41872
2151 4 1 -14.1409 -16.5742 -2.66354
2153 4 1 -15.2093 -16.3273 -0.754795
1854 4 1 -0.412104 -18.0465 -1.24852
1855 4 1 0.329222 -17.1156 -1.00015
1848 4 1 1.52041 -18.7366 -1.6477
1857 4 1 0.892163 -18.0489 -0.0233304
1879 4 1 4.51019 -18.2983 -0.809393
1878 4 1 4.64847 -17.1724 -0.73953
2126 4 1 -17.7299 -14.8653 -0.27039
2127 4 1 -18.3749 -15.8384 -0.0285133
1877 4 1 4.41917 -16.0436 -0.47648
1876 4 1 4.22107 -14.8558 -0.710178
2213 4 1 -25.1919 -12.5938 -0.523814
2212 4 1 -24.1125 -12.3199 -0.981847
2211 4 1 -23.4843 -11.8218 -0.0562374
2210 4 1 -23.0741 -10.6716 -0.336689
3606 4 1 -0.939405 -5.79394 -2.4682
3605 4 1 -0.170854 -6.56834 -1.91952
3604 4 1 -0.655065 -5.45734 -1.7187
3607 4 1 -0.137963 -4.97055 -2.6812
3602 4 1 1.40027 -4.65609 -1.54391
3603 4 1 0.414336 -5.22236 -1.26776
3601 4 1 2.52396 -4.11369 -1.38991
3600 4 1 2.7368 -4.7005 -0.435137
3555 4 1 2.01701 -0.261761 -1.98798
3556 4 1 3.21122 -0.293365 -1.66338
1985 4 1 -9.40989 -24.4332 2.55605
1984 4 1 -8.21312 -24.6927 2.58374
1986 4 1 -10.4165 -24.8045 2.03024
1999 4 1 -5.62186 -24.9915 1.58325
1995 4 1 -6.31206 -24.3859 1.01711
1991 4 1 -7.6889 -24.578 0.656096
1993 4 1 -7.6035 -24.6408 0.329648
1992 4 1 -6.59468 -25.0243 0.848905
1997 4 1 -5.81893 -24.6365 1.65217
1994 4 1 -6.88449 -25.3881 0.760397
2001 4 1 -5.08054 -25.8372 2.44563
1996 4 1 -5.69164 -23.4601 1.49771
1983 4 1 -7.2885 -23.9656 2.55373
1990 4 1 -7.94609 -23.9003 1.62663
1788 4 1 4.3141 -22.3209 1.06429
1791 4 1 2.92901 -21.9226 0.0540437
1789 4 1 3.72933 -23.3706 0.819181
1779 4 1 10.3428 -21.8536 2.63366
1778 4 1 9.74535 -21.7554 1.61807
1775 4 1 10.359 -21.6123 1.31855
1786 4 1 4.9793 -20.1443 0.510422
1787 4 1 4.80143 -21.1883 1.06601
1861 4 1 3.95197 -18.8677 0.338833
1863 4 1 3.09667 -19.1731 2.54371
1859 4 1 2.73887 -19.1591 0.370478
1785 4 1 5.81182 -20.385 1.32802
1883 4 1 5.66615 -18.8966 0.491048
1884 4 1 6.21648 -18.8923 1.55638
1784 4 1 6.80059 -20.6326 2.08781
1776 4 1 10.0549 -20.6535 0.715208
1774 4 1 10.0963 -21.3642 0.233056
1777 4 1 10.7703 -21.1175 1.57242
2131 4 1 -19.1685 -17.6952 0.476235
2130 4 1 -18.85 -16.784 1.06631
2129 4 1 -17.7277 -17.3627 1.33714
2128 4 1 -18.0139 -16.2658 0.987882
2170 4 1 -16.2185 -17.3259 2.29149
2171 4 1 -15.1775 -16.6607 2.23056
2159 4 1 -15.7267 -17.0919 1.0134
1856 4 1 -0.0684063 -17.2928 0.085042
1886 4 1 4.7765 -17.6405 1.36163
1887 4 1 4.97778 -17.7687 2.57711
1862 4 1 3.26468 -18.8131 1.37338
1890 4 1 3.72543 -16.166 2.47302
1888 4 1 4.08818 -17.1968 1.91986
1889 4 1 4.92393 -16.5658 2.39777
1885 4 1 5.87947 -17.9603 0.966513
2123 4 1 -19.4559 -15.2504 2.44184
2122 4 1 -19.9552 -16.0905 1.71684
2201 4 1 -21.2208 -13.8465 2.61705
2200 4 1 -20.5944 -14.882 2.32996
2124 4 1 -18.5573 -14.819 1.9157
2160 4 1 -16.2515 -16.0406 0.935089
2161 4 1 -16.6553 -15.0236 1.31805
2162 4 1 -17.3652 -15.3621 2.27443
2183 4 1 -16.1991 -14.2095 2.58187
2121 4 1 -18.8285 -15.9187 2.171
2157 4 1 -16.3669 -15.6757 0.109848
2125 4 1 -17.9425 -14.8935 0.858133
2181 4 1 -14.8798 -13.5233 2.65401
2180 4 1 -15.0045 -14.6572 2.29658
2179 4 1 -13.9289 -14.9189 2.57305
1897 4 1 -0.231527 -14.9893 2.47456
1894 4 1 1.729 -15.5207 1.75849
1896 4 1 0.864213 -14.7584 2.64509
1898 4 1 0.891783 -15.4177 2.43576
1873 4 1 4.48147 -14.1868 1.8431
1892 4 1 3.90527 -15.9225 2.39811
1893 4 1 3.00579 -15.5517 1.80559
1875 4 1 3.36837 -15.0185 0.0754608
1874 4 1 3.69055 -14.1882 0.889239
1891 4 1 3.52458 -15.9615 1.30186
2215 4 1 -25.1441 -12.9017 1.52299
2214 4 1 -25.0058 -12.163 0.566385
2217 4 1 -24.8256 -12.2498 2.30245
2206 4 1 -23.6186 -10.9527 1.94535
2204 4 1 -22.1278 -12.3347 2.64152
2216 4 1 -24.1574 -12.2348 1.28767
2203 4 1 -22.4413 -13.1692 1.90782
2209 4 1 -22.3462 -11.5392 0.20718
2190 4 1 -17.7076 -12.038 2.23821
2182 4 1 -15.7492 -13.2967 1.84847
2208 4 1 -22.9815 -10.5564 0.674074
2207 4 1 -22.6 -10.386 1.8941
2229 4 1 -24.3166 -6.38186 2.24484
3598 4 1 2.40675 -4.63645 1.23822
3599 4 1 1.83016 -5.11624 0.240584
3597 4 1 3.51084 -5.12429 1.57626
3595 4 1 4.24439 -4.06057 2.61321
3594 4 1 4.91168 -3.12484 2.12645
3596 4 1 4.67652 -4.87231 1.82223
3583 4 1 6.95296 -3.50445 2.58632
2248 4 1 -20.1639 -2.46186 2.62859
3591 4 1 4.45354 -0.085689 2.19493
3593 4 1 4.99992 -1.90725 2.05059
3592 4 1 4.32017 -1.04606 1.6283
3590 4 1 4.56494 -1.2536 2.68966
2004 4 1 -6.37438 -27.4104 3.22137
2005 4 1 -5.68918 -27.2986 4.16987
2006 4 1 -4.5556 -27.468 3.98209
2009 4 1 -3.47639 -26.9621 4.36926
2010 4 1 -2.36145 -27.0491 4.87923
2044 4 1 -13.1796 -24.717 5.23796
2003 4 1 -5.63731 -26.4716 3.1271
2000 4 1 -5.73734 -24.8919 2.72091
2002 4 1 -4.50119 -26.7611 2.94479
2007 4 1 -4.95023 -26.3271 4.30163
1998 4 1 -5.32086 -24.6978 2.76109
2008 4 1 -4.07769 -26.2925 5.16092
2011 4 1 -1.77925 -26.0199 5.31299
2039 4 1 -11.4237 -23.2256 4.79874
2040 4 1 -12.2673 -24.1285 4.68551
2045 4 1 -13.2368 -23.5167 5.19924
1989 4 1 -8.15193 -23.3327 2.7206
1988 4 1 -9.09404 -23.8038 3.38971
1987 4 1 -10.1437 -23.8827 2.82808
1981 4 1 -6.02225 -23.5171 3.99055
1982 4 1 -6.09355 -23.5872 2.82457
1980 4 1 -5.18872 -23.5715 4.72946
1780 4 1 9.79501 -21.7467 3.65001
2116 4 1 -21.8317 -19.1059 2.92141
2113 4 1 -19.8472 -19.788 4.34443
2110 4 1 -19.1221 -20.7021 3.40628
2114 4 1 -19.8341 -19.0278 3.30165
2111 4 1 -18.1187 -20.9939 4.06381
2112 4 1 -18.7048 -20.0347 4.45143
2108 4 1 -17.7002 -19.5753 2.81281
2109 4 1 -18.5397 -19.65 3.63393
1975 4 1 -3.51557 -21.3642 4.61554
1864 4 1 2.79959 -19.6275 3.61407
1782 4 1 7.9999 -20.4854 3.67119
1783 4 1 6.91986 -20.646 3.25142
1781 4 1 9.10129 -20.8537 3.2077
2119 4 1 -19.8623 -16.902 3.9935
2120 4 1 -19.6536 -16.4154 2.9142
2118 4 1 -20.7145 -17.7118 4.31571
2117 4 1 -21.4689 -18.4958 3.85798
2115 4 1 -20.8879 -18.5411 3.50737
2107 4 1 -17.8416 -18.8057 3.74162
2105 4 1 -16.4964 -18.445 4.51565
2103 4 1 -17.0734 -17.1266 4.50867
2106 4 1 -17.383 -17.7473 4.1417
2102 4 1 -18.27 -17.2256 4.72322
2169 4 1 -16.0423 -16.3139 2.83961
2172 4 1 -15.5834 -16.3002 3.25588
2173 4 1 -15.5358 -16.4895 4.43698
2174 4 1 -14.3442 -16.5029 4.47822
2104 4 1 -15.9978 -17.5121 5.10816
1900 4 1 -0.771269 -16.3192 3.74373
1903 4 1 -1.30505 -17.0657 4.11529
1904 4 1 -0.135497 -16.9622 4.39935
1907 4 1 1.24461 -16.2633 4.86996
1905 4 1 1.09741 -16.8065 4.1478
1906 4 1 2.25147 -16.7221 4.31104
1865 4 1 3.32907 -18.5665 3.73575
1866 4 1 3.70183 -18.4089 4.83972
1867 4 1 3.4674 -17.306 5.29206
1868 4 1 4.2027 -16.4958 4.95016
2202 4 1 -22.3383 -13.8348 2.97253
2199 4 1 -19.9733 -14.408 3.19653
2198 4 1 -20.4542 -13.8342 4.02543
2197 4 1 -19.2596 -14.0215 3.71977
2168 4 1 -16.789 -15.9781 3.65119
2165 4 1 -18.6638 -15.6529 3.42804
2164 4 1 -18.5883 -14.6585 2.94567
2163 4 1 -17.614 -15.0809 3.41055
2167 4 1 -17.4951 -15.7917 4.60679
2166 4 1 -18.6282 -15.3026 4.5351
2178 4 1 -14.767 -14.4539 3.16826
2176 4 1 -15.3425 -14.6396 3.53709
2177 4 1 -15.0513 -13.5593 3.92877
2175 4 1 -14.8442 -15.4891 4.12031
1902 4 1 -0.976383 -15.9718 3.89331
1895 4 1 1.47657 -15.8211 2.91982
1899 4 1 0.280575 -16.1004 3.21361
1901 4 1 0.213027 -15.8975 4.12288
1872 4 1 4.60698 -14.7914 2.83127
1871 4 1 4.86095 -15.28 3.86329
1870 4 1 4.1114 -16.1459 4.09068
1869 4 1 4.7901 -15.4449 4.8838
2218 4 1 -25.2151 -11.3721 2.97082
2219 4 1 -25.7738 -12.1382 3.83899
2220 4 1 -25.965 -11.2106 4.68491
2205 4 1 -23.2614 -11.8277 2.70738
2195 4 1 -19.344 -12.7445 3.48942
2194 4 1 -19.6448 -11.5888 3.35917
2192 4 1 -19.5061 -11.9111 3.36027
2193 4 1 -20.6947 -11.8955 2.94362
2189 4 1 -18.025 -11.7046 3.3765
2186 4 1 -16.9264 -12.2563 3.60268
2196 4 1 -18.2351 -13.4069 3.43328
2187 4 1 -18.16 -12.1835 3.36823
2191 4 1 -18.6173 -11.3371 2.73988
2188 4 1 -18.5325 -11.8887 4.39476
2184 4 1 -15.4079 -13.2869 2.73328
2185 4 1 -15.7343 -12.4075 3.49761
2222 4 1 -26.5589 -10.7668 3.87168
2221 4 1 -25.6301 -10.1849 4.14112
2223 4 1 -26.4991 -9.62573 3.72299
2224 4 1 -25.7955 -8.99968 4.33411
2226 4 1 -24.5407 -8.12915 2.92168
2225 4 1 -24.6857 -8.89505 3.82896
2267 4 1 -21.3741 -9.77952 5.0412
2261 4 1 -21.1973 -8.61154 4.58025
2227 4 1 -24.4468 -6.91557 2.79371
2228 4 1 -25.0847 -5.87548 2.90771
2233 4 1 -24.6206 -5.6507 4.80723
2231 4 1 -24.2511 -6.11539 4.5583
2237 4 1 -22.6388 -5.42467 3.67799
2260 4 1 -21.7629 -7.67771 5.03653
2230 4 1 -23.8705 -6.35924 3.378
2232 4 1 -23.4937 -5.54768 5.31149
2256 4 1 -20.1667 -5.75199 5.17744
2234 4 1 -24.2522 -4.62326 5.22283
2238 4 1 -23.0261 -4.26864 3.50487
2236 4 1 -23.2109 -4.78337 4.5267
2240 4 1 -22.5336 -2.96763 3.9612
2239 4 1 -22.162 -4.03918 4.25265
2251 4 1 -19.0859 -2.93763 5.25644
2253 4 1 -20.2361 -4.40342 4.50202
2252 4 1 -19.1514 -3.82502 4.5322
3585 4 1 5.29973 -2.78783 3.84088
3588 4 1 3.64932 -2.77973 3.92695
2241 4 1 -22.7573 -1.78163 4.03078
2242 4 1 -21.8776 -1.88608 3.15679
2249 4 1 -20.474 -2.06841 3.72542
2245 4 1 -19.936 -0.675984 4.7094
2244 4 1 -21.1031 -0.70047 5.05909
2243 4 1 -21.1984 -1.47752 4.11594
2247 4 1 -19.7104 -2.27027 3.77386
2250 4 1 -19.4644 -2.66879 4.1317
2246 4 1 -19.541 -1.73666 4.87916
3589 4 1 4.49644 -2.25766 3.3989
3587 4 1 3.5034 -2.02684 4.81184
3586 4 1 4.10335 -2.33598 3.87748
3581 4 1 7.92498 -1.97973 3.03017
3584 4 1 6.21973 -2.61244 3.05771
3582 4 1 6.84386 -2.42586 3.18444
3580 4 1 8.63692 -1.87737 4.0573
3579 4 1 9.41556 -1.0648 4.42937
3578 4 1 9.72023 -0.0505559 3.80861
2020 4 1 -5.78395 -27.0112 7.30657
2012 4 1 -1.81932 -27.1487 5.72495
2041 4 1 -12.1836 -24.5736 5.80964
2043 4 1 -12.8851 -24.8261 6.4364
2031 4 1 -8.11353 -24.7016 7.23441
2029 4 1 -8.09271 -24.5001 7.04845
2030 4 1 -8.44169 -24.786 6.01128
2028 4 1 -7.00679 -24.6436 6.70512
2019 4 1 -5.51257 -26.1223 6.58966
2017 4 1 -5.4853 -26.2048 6.97547
2021 4 1 -6.65523 -26.2058 7.38635
2013 4 1 -2.81772 -26.6502 5.80149
2014 4 1 -3.40599 -26.7988 6.88146
2018 4 1 -4.74243 -25.4862 7.36042
2015 4 1 -4.27818 -26.1725 7.44298
2047 4 1 -13.8171 -21.9913 6.93038
2046 4 1 -13.8314 -22.7195 5.93849
2050 4 1 -14.8809 -22.5043 8.01992
2038 4 1 -11.3556 -23.0063 6.03583
2042 4 1 -12.9261 -23.7011 6.04305
2037 4 1 -10.6026 -23.5691 6.83371
2032 4 1 -9.03458 -24.0016 7.64858
2033 4 1 -9.58809 -23.0941 7.01005
2036 4 1 -9.9337 -23.7098 7.87948
2026 4 1 -5.63393 -23.1687 7.76534
2027 4 1 -6.22892 -23.6615 6.76811
1979 4 1 -4.59729 -22.9918 5.644
1978 4 1 -3.87605 -23.0979 6.56521
1977 4 1 -4.51381 -22.4704 5.81769
1973 4 1 -3.79224 -21.7741 6.5759
1974 4 1 -3.28541 -22.1059 5.55618
2094 4 1 -18.7111 -19.0235 8.07441
2048 4 1 -14.5959 -21.0889 6.97865
2049 4 1 -14.2665 -21.4833 8.01596
1969 4 1 -5.98483 -19.5005 7.82722
1976 4 1 -4.15604 -21.3774 5.65824
1972 4 1 -3.73499 -20.8225 7.37308
1971 4 1 -4.14032 -20.0944 6.56207
1970 4 1 -5.10175 -19.7743 7.11302
1929 4 1 -1.39252 -18.9778 7.86316
1928 4 1 -0.174341 -19.0082 7.71306
1923 4 1 1.12809 -19.9972 6.93611
1922 4 1 2.22104 -20.0343 7.4113
1924 4 1 1.88324 -19.0906 7.23445
1920 4 1 3.55835 -20.9533 7.59456
1919 4 1 2.79766 -20.058 7.9389
2100 4 1 -17.789 -17.5269 6.47857
2101 4 1 -17.7801 -18.0789 5.43738
2098 4 1 -18.3666 -18.4573 6.28045
2097 4 1 -17.6685 -18.3899 7.25892
2099 4 1 -18.1039 -18.1682 7.43846
1930 4 1 -1.40285 -18.0707 7.03731
1934 4 1 -1.09137 -17.099 7.56704
1932 4 1 -1.2184 -17.9284 7.12196
1931 4 1 -2.05769 -17.7655 7.93867
1927 4 1 0.873879 -18.7612 7.23973
1926 4 1 0.808728 -17.6049 7.53152
1925 4 1 1.31452 -18.1668 6.62328
1917 4 1 2.38442 -17.8215 8.05519
1916 4 1 1.79918 -16.8588 7.98779
1908 4 1 1.33311 -16.8215 5.93852
2281 4 1 -23.9253 -13.5895 7.55973
2283 4 1 -23.2384 -13.7759 6.81626
2284 4 1 -23.6015 -13.6757 8.00298
1912 4 1 2.04967 -15.8571 7.86438
1910 4 1 2.27835 -15.1875 6.18006
1909 4 1 1.21823 -15.7333 6.38845
1911 4 1 2.95391 -15.5065 7.11199
2282 4 1 -24.249 -13.2687 6.49476
2280 4 1 -24.7784 -13.1764 6.89561
2278 4 1 -22.9203 -12.4611 6.47211
2279 4 1 -23.7824 -12.6071 7.247
2277 4 1 -22.1979 -12.8142 7.29163
2276 4 1 -22.9507 -12.6991 6.35721
2275 4 1 -22.515 -11.8328 6.93279
2274 4 1 -21.5802 -11.2304 6.47275
2271 4 1 -19.8969 -12.9179 6.30768
2273 4 1 -21.2851 -11.2737 7.5706
2272 4 1 -20.6754 -12.2615 7.01037
2270 4 1 -19.726 -11.7955 6.75389
2309 4 1 -20.037 -11.4377 7.86803
2269 4 1 -20.3989 -10.7267 6.65501
2268 4 1 -20.4281 -10.3546 5.55355
2307 4 1 -19.4375 -10.4166 8.04331
2264 4 1 -20.7883 -8.21502 6.79351
2266 4 1 -21.1975 -9.14131 6.06374
2265 4 1 -20.8083 -9.23618 7.27556
2263 4 1 -21.6549 -7.82575 6.03664
2259 4 1 -22.9351 -7.50942 5.40696
2258 4 1 -21.8686 -6.91863 5.60637
2257 4 3 -20.7538 -6.47066 5.89699
2262 4 1 -20.6796 -7.91669 5.42743
2255 4 1 -19.086 -5.82136 5.80122
2235 4 1 -23.1743 -4.73081 5.69994
2254 4 1 -19.8774 -4.93626 5.45264
2022 4 1 -6.44875 -25.3373 8.19719
2023 4 1 -6.95065 -24.7507 9.17821
2016 4 1 -5.19028 -26.4883 8.12585
2053 4 1 -16.2708 -21.7529 9.91758
2051 4 1 -16.0161 -22.5283 8.27425
2035 4 1 -10.4309 -22.6454 8.16658
2034 4 1 -9.22444 -23.0125 8.1431
2025 4 1 -5.95352 -23.086 8.84399
2024 4 1 -6.66895 -23.5883 9.58368
2095 4 1 -18.0363 -19.8802 8.40495
2052 4 1 -16.3718 -21.4679 8.71069
2054 4 1 -15.7351 -20.8959 10.5602
1955 4 1 -9.56291 -19.1861 9.34837
1954 4 1 -8.81255 -19.634 10.1134
1967 4 1 -6.18447 -18.9449 8.48507
1953 4 1 -7.98503 -18.8692 10.4281
1966 4 1 -5.10328 -18.9063 8.12499
1921 4 1 2.54508 -20.8429 8.1602
1918 4 1 2.76579 -18.908 8.18553
2092 4 1 -20.468 -18.1573 8.59691
2090 4 1 -19.6474 -16.4189 9.20387
2091 4 1 -20.2443 -17.4308 9.56507
2093 4 1 -19.3054 -18.2684 8.82309
2086 4 1 -20.307 -16.7554 10.3403
2061 4 1 -18.9684 -18.14 10.5433
2096 4 1 -17.7013 -18.7222 8.41567
2072 4 1 -17.1696 -16.3513 10.5718
2066 4 1 -16.631 -18.1614 10.0186
2064 4 1 -18.332 -17.6213 10.0296
2063 4 1 -17.7821 -18.5416 10.4311
2065 4 1 -17.6529 -18.1414 10.7642
1958 4 1 -9.48054 -18.137 10.0162
1959 4 1 -9.03667 -18.3179 8.89519
1956 4 1 -9.15623 -18.0592 9.57961
1957 4 1 -8.66617 -17.4332 10.4701
1951 4 1 -8.62775 -18.7321 10.2806
1965 4 1 -5.52123 -18.6755 9.23445
1960 4 1 -8.00612 -17.7026 9.02042
1964 4 1 -5.54494 -17.5623 8.87642
1963 4 1 -5.52289 -16.507 9.47566
1962 4 1 -6.7121 -16.6546 9.41719
1961 4 1 -6.98373 -17.4578 8.60504
1947 4 1 -6.05586 -18.3014 10.7113
1950 4 1 -7.5976 -18.6992 10.7676
1968 4 1 -5.07858 -18.8394 8.33307
1939 4 1 -3.05509 -18.5689 10.0767
1938 4 1 -2.74436 -17.6354 9.53067
1933 4 1 -0.60379 -18.0263 8.11223
1940 4 1 -1.86695 -18.5208 9.7613
1941 4 1 -1.91913 -17.3394 9.70918
1942 4 1 -2.55294 -16.941 10.7079
1937 4 1 -2.01475 -18.2764 8.77024
1935 4 1 -0.514856 -16.5127 8.41846
1936 4 1 -1.40012 -17.261 8.79964
2288 4 1 -23.4518 -13.9699 9.56003
2088 4 1 -21.1923 -15.2735 9.61963
2089 4 1 -20.2084 -15.3668 8.85422
2087 4 1 -20.5319 -15.6049 10.5363
2299 4 1 -20.2387 -13.5629 10.1382
2297 4 1 -20.4794 -14.0905 8.89787
2295 4 1 -21.3403 -13.5362 10.4566
2071 4 1 -16.6371 -15.3821 10.1367
1915 4 1 2.53248 -16.0867 8.74123
1913 4 1 2.53178 -16.0585 8.89004
1914 4 1 2.27762 -14.8821 8.64999
2286 4 1 -24.8796 -12.3115 9.07425
2285 4 1 -24.4842 -13.3774 8.75346
2287 4 1 -24.1865 -13.0417 9.72638
2290 4 1 -23.5875 -12.2686 10.7527
2289 4 1 -24.1113 -13.1955 10.2601
2311 4 1 -22.0797 -11.0725 8.73819
2314 4 1 -21.5835 -11.7514 9.94608
2315 4 1 -21.93 -10.8346 10.7346
2313 4 1 -22.7646 -11.7583 10.1068
2303 4 1 -19.4074 -11.8233 9.05542
2301 4 1 -19.8096 -12.9856 9.9296
2302 4 1 -19.6019 -12.937 8.70469
2305 4 1 -19.5499 -11.3908 8.82559
2310 4 1 -20.9739 -11.6529 8.4613
2298 4 1 -21.2038 -13.4156 9.45584
2296 4 1 -21.3243 -13.1977 9.25043
2304 4 1 -18.7076 -11.9425 8.15055
2312 4 1 -22.2821 -10.6194 9.83835
2308 4 1 -20.5803 -10.4346 8.23923
2306 4 1 -18.7579 -10.5137 8.98207
2056 4 1 -17.9374 -20.7814 10.8444
2055 4 1 -16.7898 -21.1245 10.9965
2057 4 1 -17.9778 -19.591 11.0647
2058 4 1 -17.2425 -19.5734 12.0426
2059 4 1 -17.6378 -19.6302 10.8264
2060 4 1 -18.6529 -19.1472 11.2084
1948 4 1 -6.4556 -19.2912 11.2815
2085 4 1 -20.7235 -16.6276 11.4053
2083 4 1 -19.5837 -16.5337 11.7996
2084 4 1 -20.0957 -17.6259 11.8937
2073 4 1 -18.3408 -16.3679 10.87
2062 4 1 -18.0527 -17.7086 11.1953
2068 4 1 -15.237 -16.8843 10.833
2067 4 1 -16.1068 -17.5745 10.8898
1952 4 1 -8.36451 -18.102 11.2997
1949 4 1 -7.10588 -18.4369 11.8317
1946 4 1 -5.27057 -17.7333 11.3771
1944 4 1 -3.46232 -17.164 12.0088
1945 4 1 -4.10331 -18.1498 11.6604
1943 4 1 -2.82168 -17.9577 11.3327
2293 4 1 -22.1907 -13.4739 12.1561
2079 4 1 -18.926 -15.6772 11.7029
2082 4 1 -20.0631 -15.454 11.3787
2081 4 1 -19.5924 -16.0606 12.2689
2080 4 1 -19.2073 -14.9163 12.503
2070 4 1 -16.5264 -16.085 11.1438
2077 4 1 -18.7228 -14.5672 11.2763
2076 4 1 -17.881 -15.0458 11.9399
2075 4 1 -17.6191 -16.0948 11.5788
2074 4 1 -18.3279 -15.2351 11.0709
2078 4 1 -18.0471 -15.0578 12.1921
2069 4 1 -15.4341 -15.6817 10.9123
2294 4 1 -22.4062 -13.4493 11.0392
2291 4 1 -22.5493 -11.8717 11.352
2292 4 1 -21.6051 -12.4518 11.8271
2300 4 1 -19.5529 -13.1946 11.1307
2319 4 1 -21.5049 -10.9089 12.8913
2316 4 1 -21.7731 -9.66201 11.0133
2317 4 1 -21.8428 -8.9381 12.0104
2318 4 1 -21.9717 -9.93178 12.5746
2320 4 1 -22.1533 -10.0283 12.5326
2323 4 1 -22.5351 -8.13852 13.9354
2322 4 1 -23.3473 -9.08188 13.9578
2321 4 1 -22.8831 -10.1018 13.5128
2324 4 1 -23.0589 -7.72835 14.9399
2325 4 1 -22.1305 -8.00993 15.6302
2326 4 1 -23.1328 -7.42631 15.9532
2327 4 1 -22.4886 -6.57612 16.3742
2328 4 1 -21.5052 -6.00555 16.4197
2330 4 1 -20.4549 -5.66596 16.6944
2329 4 1 -21.3036 -4.85663 16.9061
2331 4 1 -20.2728 -4.56094 16.9545
2332 4 1 -20.7499 -3.58031 17.4877
2333 4 1 -20.625 -2.49398 17.198
2335 4 1 -19.2608 -2.23029 18.1683
2334 4 1 -20.2204 -1.60943 17.8311
2337 4 1 -17.6594 -2.24293 17.3261
2336 4 1 -18.8098 -1.86119 17.0278
2339 4 1 -18.2886 -0.965934 16.9739
2338 4 1 -18.0146 -1.81209 16.2212
2340 4 1 -17.1031 -0.77992 17.1866
2343 4 1 -16.5139 -1.87959 18.2304
2341 4 1 -17.2501 -0.971304 18.3751
2345 4 1 -15.0119 -1.60486 18.3479
2344 4 1 -15.5773 -2.62004 17.9552
2857 4 1 14.8338 -0.456199 18.1718
2866 4 1 13.95 -3.26901 19.3048
2867 4 1 14.9203 -2.73311 19.7287
2869 4 1 16.4495 -2.95596 20.6044
2871 4 1 17.6469 -4.24612 21.4065
2870 4 1 17.6168 -3.1701 20.9028
2342 4 1 -17.2085 -1.89454 19.1104
2347 4 1 -13.8098 -1.7486 19.5136
2346 4 1 -14.9863 -2.09653 19.4462
2351 4 1 -13.1351 -0.0945146 21.366
2348 4 1 -12.6787 -1.59264 19.1537
2349 4 1 -12.5058 -0.545602 19.6573
2864 4 1 14.001 -1.42744 19.2011
2865 4 1 14.7275 -2.43317 19.0982
2868 4 1 15.9317 -2.0749 20.0458
2863 4 1 14.9577 -1.62102 19.8243
2862 4 1 14.6133 -0.620943 20.4216
2861 4 1 14.8552 -0.404243 19.3103
2860 4 1 16.0085 -0.47276 19.7472
2873 4 1 17.4266 -2.4119 20.8863
2875 4 1 18.208 -0.399069 20.7067
2874 4 1 18.4022 -1.64452 20.7543
2877 4 1 17.8863 -0.0681378 20.3825
2872 4 1 17.185 -3.19422 21.8237
3433 4 1 13.6714 13.3329 -12.0644
3461 4 1 5.65598 15.7478 -10.8557
3457 4 1 6.69456 14.3606 -10.8305
3435 4 1 12.6921 14.6179 -11.0338
3436 4 1 13.354 15.4054 -11.73
3426 4 1 15.4439 14.352 -11.6186
3425 4 1 15.803 13.592 -12.5151
3428 4 1 16.0904 15.574 -12.4343
3434 4 1 13.6682 14.5063 -11.6641
3429 4 1 15.9309 14.715 -11.5576
3432 4 1 14.5263 13.9866 -11.3832
3424 4 1 16.7908 14.2193 -12.3996
3427 4 1 16.1906 14.4408 -12.5519
3423 4 1 17.8467 14.5853 -12.676
3422 4 1 17.6278 14.6712 -11.5654
3421 4 1 18.6922 14.191 -11.511
3418 4 1 20.2607 15.2055 -11.4149
3419 4 1 19.142 14.8223 -11.5673
3415 4 1 20.4657 16.3948 -11.0929
3417 4 1 20.8927 16.2855 -11.4772
3472 4 1 4.17157 13.0636 -9.53053
3474 4 1 3.56187 12.6455 -9.07333
3473 4 1 3.03258 13.6067 -9.7262
3471 4 1 3.32747 13.6764 -8.95901
3470 4 1 3.00604 14.7633 -9.41063
3469 4 1 3.99371 15.4416 -9.31758
3456 4 1 7.8784 14.2402 -10.5677
3458 4 1 7.18943 15.4196 -10.6677
3459 4 1 6.06116 15.723 -10.7101
3460 4 1 5.49875 16.077 -9.7735
3454 4 1 6.14966 13.8504 -9.61076
3455 4 1 6.92072 13.5429 -10.4773
3453 4 1 6.87534 14.5647 -9.11488
3452 4 1 7.01341 15.6836 -8.61005
3438 4 1 12.8765 14.4762 -10.1547
3441 4 1 12.7684 15.7196 -9.41886
3431 4 1 14.1648 13.863 -10.2784
3440 4 1 13.7107 14.9655 -9.59156
3439 4 1 13.9389 14.7313 -10.7285
3430 4 1 15.3542 14.1991 -10.5986
3437 4 1 13.6546 15.286 -10.6059
3420 4 1 18.3528 15.0134 -10.707
3416 4 1 21.4561 15.9647 -10.519
3410 4 1 20.9682 15.9943 -8.10117
3411 4 1 21.9702 15.5433 -8.39436
3468 4 1 3.62358 16.5645 -9.64527
3467 4 1 4.54456 17.3183 -9.78352
3463 4 1 6.30765 17.4226 -10.7451
3464 4 1 7.0348 17.5777 -9.79447
3462 4 1 6.53902 16.3855 -10.3096
3465 4 1 6.2124 16.7522 -10.2162
3466 4 1 5.65126 17.3347 -9.31567
3447 4 1 8.37045 17.0541 -8.75614
3446 4 1 9.60822 17.1424 -8.95049
3445 4 1 10.7062 16.9939 -9.38059
3444 4 1 11.7234 17.1342 -8.8711
3443 4 1 12.3838 18.0252 -9.42063
3442 4 1 12.7215 16.847 -9.17784
3414 4 1 20.1859 16.5379 -9.93524
3413 4 1 20.3295 16.6433 -8.68384
3546 4 1 1.85793 1.9479 -7.33809
3548 4 1 1.92619 1.47642 -5.71807
3547 4 1 2.78004 1.62507 -6.56131
3545 4 1 2.22009 3.06822 -7.39456
3544 4 1 2.05457 4.04952 -6.779
3543 4 1 2.77564 3.48671 -5.9698
3503 4 1 8.03814 9.54506 -8.06667
3502 4 1 7.07716 10.0362 -7.64792
3506 4 1 8.83871 9.77868 -6.32087
3504 4 1 8.58471 10.6148 -7.83073
3507 4 1 9.97689 9.27374 -6.24712
3505 4 1 9.55078 10.2885 -7.11682
3477 4 1 3.29679 13.0832 -6.70301
3476 4 1 3.52411 13.3802 -7.79307
3475 4 1 3.26518 12.2518 -8.00337
3497 4 1 6.84345 13.1149 -6.75443
3496 4 1 6.85798 12.1639 -6.01234
3500 4 1 6.36716 11.2048 -5.90949
3499 4 1 6.03198 12.0268 -6.79644
3498 4 1 7.05956 12.0876 -6.1705
3501 4 1 6.59971 10.866 -7.01521
3480 4 1 3.79815 14.5456 -5.73425
3478 4 1 3.97773 14.0985 -6.91249
3479 4 1 3.63896 15.2286 -6.66392
3481 4 1 4.65507 14.8257 -6.57257
3482 4 1 4.66616 15.8289 -6.02826
3407 4 1 17.932 16.1069 -6.38026
3408 4 1 19.1598 16.0813 -6.63177
3409 4 1 19.9766 16.0843 -7.42195
3449 4 1 7.31089 17.5641 -6.9416
3448 4 1 7.47536 17.1776 -8.02092
3451 4 1 6.8192 16.6237 -7.76208
3450 4 1 7.2273 16.4314 -6.69618
3406 4 1 18.587 17.0177 -5.77186
3404 4 1 18.1436 17.1384 -6.31461
3403 4 1 17.9904 18.2892 -6.80546
3412 4 1 21.2736 16.492 -8.01018
3392 4 1 12.6709 20.4633 -5.43337
3393 4 1 12.88 20.9067 -6.5321
3398 4 1 16.0461 19.6827 -6.25786
3397 4 1 14.9264 20.1137 -6.27275
3394 4 1 13.5358 20.0702 -7.13193
3395 4 1 14.2896 20.6369 -6.32625
3399 4 1 17.1841 19.6931 -5.77238
3400 4 1 17.468 19.5633 -6.93888
3401 4 1 17.6405 20.0918 -7.92664
3402 4 1 18.128 19.1262 -7.56826
3549 4 1 2.25953 2.25447 -4.8573
3551 4 1 1.53753 1.26988 -3.07658
3550 4 1 1.63572 2.13121 -3.85862
3552 4 1 0.865315 0.397818 -3.48042
3553 4 1 1.23865 1.47736 -3.03639
3554 4 1 1.89787 0.542674 -2.87941
3538 4 1 1.4688 3.73213 -4.46596
3539 4 1 2.41754 4.51529 -4.79671
3536 4 1 2.4574 4.78047 -3.47289
3537 4 1 2.08835 3.6172 -3.40174
3541 4 1 3.88459 4.88684 -4.5214
3542 4 1 2.96138 4.1409 -4.97293
3531 4 1 4.78076 3.45758 -4.15894
3529 4 1 5.33526 4.02895 -4.8644
3532 4 1 4.65456 4.3836 -3.47338
3530 4 1 4.13981 3.6791 -5.09925
3535 4 1 3.63691 5.03792 -3.58485
3534 4 1 4.62608 4.55621 -3.06714
3533 4 1 3.7553 3.95197 -2.75122
3528 4 1 6.02905 4.97646 -4.49063
3527 4 1 6.88369 4.99414 -3.71507
3540 4 1 2.94509 5.61839 -4.60018
3526 4 1 6.08086 5.88892 -3.5019
3525 4 1 6.48128 7.05406 -3.54801
3523 4 1 5.89047 7.74255 -2.86852
3522 4 1 6.99157 7.17745 -2.72496
3509 4 1 10.6726 9.15696 -4.07105
3508 4 1 10.3578 9.49634 -5.12122
3510 4 1 11.2925 9.68957 -3.11142
3494 4 1 6.14095 12.8249 -4.00044
3495 4 1 6.23281 12.0808 -5.01319
3493 4 1 5.31163 13.694 -4.40216
3483 4 1 4.15661 15.8795 -5.01638
3484 4 1 5.27531 16.15 -4.63014
3485 4 1 4.72069 15.8272 -3.58093
3487 4 1 5.25165 15.748 -3.73971
3492 4 1 6.23793 13.7126 -5.26612
3491 4 1 6.19197 14.5179 -4.35173
3490 4 1 6.3833 15.3996 -3.58881
3488 4 1 6.2867 16.3247 -4.08722
3489 4 1 6.01614 16.3071 -2.94515
3370 4 1 9.77678 17.4294 -3.47843
3371 4 1 10.8382 17.816 -3.31103
3380 4 1 13.152 18.0399 -3.79996
3379 4 1 12.0391 18.5206 -3.61801
3381 4 1 12.8737 17.0142 -3.27589
3386 4 1 15.2226 16.8102 -4.11094
3388 4 1 14.7207 18.076 -4.56757
3387 4 1 15.735 17.8953 -3.96738
3384 4 1 15.1979 17.0102 -3.36972
3382 4 1 13.9034 17.3088 -2.72655
3405 4 1 17.8345 17.7964 -5.34768
3385 4 1 16.1826 17.4533 -3.9256
3292 4 1 10.0503 21.5265 -3.54151
3291 4 1 10.312 20.6261 -4.24182
3391 4 1 13.4455 19.7182 -4.8931
3287 4 1 12.7233 21.3131 -3.3911
3288 4 1 12.4461 21.4836 -4.55534
3290 4 1 11.4565 20.3377 -4.65112
3378 4 1 11.7763 19.634 -3.75448
3377 4 1 12.276 20.2859 -2.95709
3389 4 1 14.3669 19.1198 -4.07347
3396 4 1 14.3993 20.3707 -5.23305
3390 4 1 13.7899 20.1727 -3.81696
3293 4 1 10.5204 22.6043 -3.66237
3294 4 1 9.76432 23.2005 -2.98672
3295 4 1 10.1999 23.4078 -4.05028
3296 4 1 9.17359 24.1071 -3.97084
3289 4 1 11.3321 21.5854 -4.70066
3284 4 1 13.389 22.9136 -2.98812
3286 4 1 13.0649 22.3922 -3.03883
3297 4 1 10.0735 24.942 -3.81241
3308 4 1 8.37445 26.2621 -3.38567
3298 4 1 11.2336 25.059 -3.89241
3299 4 1 11.6962 26.2014 -3.99066
3300 4 1 11.1552 25.7621 -3.06156
3301 4 1 12.2068 26.0246 -3.56198
3558 4 1 2.39468 1.22649 -0.354564
3557 4 1 2.50843 0.624585 -1.34962
3559 4 1 3.38156 0.504679 -0.491614
3561 4 1 4.41078 1.90332 -0.237678
3563 4 1 6.03818 3.35629 -0.0103812
2555 4 1 10.9906 5.14734 -1.15027
2521 4 1 0.442958 6.8202 -0.427817
3524 4 1 6.19577 6.64428 -2.4786
3521 4 1 7.25961 7.82756 -1.76633
3515 4 1 9.29737 7.1249 -2.01589
3514 4 1 8.64085 7.9733 -1.52342
2549 4 1 8.94661 7.39804 -0.600133
2552 4 1 10.2881 7.02088 -1.47235
2551 4 1 9.86105 7.92832 -0.784253
2553 4 1 11.3396 6.60182 -1.47275
2554 4 1 11.8182 5.61686 -1.95124
3518 4 1 7.5862 8.59122 -0.74606
3520 4 1 7.93673 8.12783 -0.855184
3517 4 1 8.66018 8.45948 -1.17778
3513 4 1 8.34245 9.09984 -1.9626
3512 4 1 9.24406 9.7529 -2.08348
3516 4 1 9.55696 8.27358 -1.97494
3511 4 1 10.3871 10.0076 -2.30897
3486 4 1 5.58921 15.5118 -2.65477
3358 4 1 5.3464 18.6436 -0.129248
3366 4 1 7.2731 17.3856 -2.54207
3362 4 1 6.89365 18.1832 -1.74836
3364 4 1 7.44193 18.3343 -2.31461
3363 4 1 6.86013 17.2591 -2.44154
3365 4 1 6.54804 17.8608 -1.7002
3368 4 1 8.69305 16.2136 -1.88652
3367 4 1 8.29168 17.3553 -1.77329
3369 4 1 9.33176 17.1222 -2.38014
3372 4 1 10.4538 18.5806 -2.58885
3383 4 1 14.9389 17.2456 -2.22995
3359 4 1 5.25884 19.0011 -1.20877
3360 4 1 6.40873 19.106 -0.776884
3361 4 1 6.81411 19.3318 -1.85193
3373 4 1 9.46285 19.0418 -2.00581
3374 4 1 9.70377 20.2095 -2.10172
3375 4 1 10.3299 19.2904 -2.63869
3376 4 1 11.4702 19.579 -2.36072
3281 4 1 13.009 20.8616 -2.0388
3278 4 1 15.4962 19.7238 -2.48451
3277 4 1 15.5281 20.524 -1.68859
3280 4 1 13.9655 21.087 -1.39174
3276 4 1 15.3782 20.2598 -0.548661
3279 4 1 14.8381 20.4766 -1.7801
3283 4 1 13.1651 22.656 -1.87894
3285 4 1 12.3375 23.3198 -2.66732
3282 4 1 12.426 21.731 -1.60633
3311 4 1 7.06756 25.425 -0.709317
3312 4 1 7.78848 24.6681 -0.162687
3310 4 1 7.55827 26.2422 -1.35563
3309 4 1 7.68842 26.5033 -2.50485
3305 4 1 9.09514 26.1433 -1.87417
3304 4 1 10.2228 26.1102 -2.21008
3306 4 1 9.03945 25.2041 -2.5579
3307 4 1 8.21153 26.0887 -2.27969
3303 4 1 11.1415 25.5029 -1.88336
3302 4 1 11.422 26.3825 -2.63211
3566 4 1 4.76635 1.5065 2.01099
3562 4 1 5.36379 2.3385 0.156975
3565 4 1 4.98106 2.09428 0.945408
3560 4 1 3.60788 1.28518 0.394107
3572 4 1 7.71649 1.60833 2.53794
3564 4 1 5.82987 2.10734 0.0396086
2796 4 1 15.3493 1.86667 1.54973
2797 4 1 16.082 1.03357 1.07968
2795 4 1 16.3286 1.87976 2.1726
2801 4 1 17.8405 2.03721 1.57789
2798 4 1 16.2148 2.14797 0.730339
2799 4 1 16.8489 2.68628 1.55049
2524 4 1 2.31937 5.16971 0.947168
2525 4 1 2.15027 4.73023 2.01386
2526 4 1 3.1244 4.70486 1.43502
2527 4 1 4.24405 5.14313 1.55048
2558 4 1 12.3991 4.41764 1.31576
2557 4 1 11.9347 4.42274 0.168623
2559 4 1 12.7886 4.12163 2.35377
2564 4 1 13.2803 4.79242 1.60086
2556 4 1 11.1786 5.36286 0.0771024
2563 4 1 13.95 3.81146 1.78156
2810 4 1 15.0697 4.31385 2.39374
2800 4 1 18.0082 3.12282 1.30178
2803 4 1 17.4583 4.19758 1.76414
2805 4 1 16.8829 4.43791 2.64749
2808 4 1 16.5402 4.63783 2.16238
2804 4 1 17.4391 5.30889 2.0436
2802 4 1 17.3574 3.03519 1.88481
2519 4 1 -1.30361 7.31241 0.864402
2520 4 1 -0.24313 7.34654 0.325642
2518 4 1 -1.74058 7.47939 1.96404
2523 4 1 1.36308 5.62265 1.42476
2522 4 1 0.910968 6.04596 0.391825
2529 4 1 4.29916 6.57722 2.24255
2528 4 1 3.3573 5.97045 1.81584
3519 4 1 7.51541 7.83446 0.252002
2546 4 1 9.02578 7.9096 1.40042
2547 4 1 9.86986 7.26247 0.959837
2543 4 1 9.50477 7.92586 2.60928
2545 4 1 10.1381 7.37502 1.03894
2548 4 1 9.39995 6.5687 0.0252658
2565 4 1 13.1707 5.53437 2.49748
2567 4 1 12.8538 5.60821 2.0724
2569 4 1 13.8226 6.66053 1.39939
2568 4 1 14.0164 5.57861 1.69672
2570 4 1 14.8656 6.84172 1.87901
2571 4 1 15.9596 7.37358 1.49085
2576 4 1 18.4744 7.12719 2.60448
2573 4 1 16.7524 7.9721 1.80684
2577 4 1 17.4622 6.80806 2.05831
2578 4 1 18.5351 6.46952 2.39023
2515 4 1 -2.81644 8.10562 2.20307
2517 4 1 -1.31417 8.57475 1.48512
2514 4 1 -2.01285 8.57659 1.35803
2516 4 1 -2.4137 8.20337 1.13854
2513 4 1 -1.53086 9.50676 1.80403
2544 4 1 9.78707 8.41126 1.5349
2550 4 1 9.36084 8.19907 0.190252
2537 4 1 8.17092 8.39476 2.33745
2572 4 1 16.4207 8.32691 0.817309
2575 4 1 18.3748 8.30363 2.5388
2574 4 1 17.8336 8.55543 1.51821
2737 4 1 8.90494 12.828 2.19286
2738 4 1 10.0568 12.5058 2.09042
2739 4 1 8.81542 12.6036 2.3036
2727 4 1 11.8383 13.3484 2.07057
2736 4 1 8.57641 13.7166 1.43797
2733 4 1 10.6096 15.931 1.03671
2734 4 1 9.96836 15.1677 1.78
2731 4 1 10.5986 14.1572 1.13819
2735 4 1 9.64176 14.0974 1.66589
2732 4 1 11.022 14.9738 0.306571
2729 4 1 11.0128 15.1449 2.19211
2726 4 1 12.7744 13.9978 1.6717
2728 4 1 10.888 13.9984 1.90998
2730 4 1 11.6116 14.8577 1.26274
2724 4 1 14.9198 14.4749 2.503
2725 4 1 13.8482 14.0271 2.16758
3029 4 1 22.1496 15.2136 2.57257
3356 4 1 4.58358 20.0552 0.557329
3355 4 1 5.17189 20.5687 1.45371
3357 4 1 4.74818 18.9216 0.84601
3354 4 1 5.23085 20.9373 2.632
3352 4 1 6.01844 20.1806 2.16576
3274 4 1 15.9443 21.427 0.605366
3270 4 1 15.1508 20.5265 1.68012
3271 4 1 16.0736 20.4946 0.959296
3269 4 1 14.769 21.27 2.61626
3268 4 1 13.6176 20.9493 2.58506
3275 4 1 14.8677 20.9097 0.291252
3273 4 1 16.2774 20.2657 0.560192
3272 4 1 16.6361 21.378 0.22526
3044 4 1 18.0595 19.2998 2.45851
3045 4 1 17.5507 20.2507 1.90079
3318 4 1 7.84509 23.8106 2.33026
3329 4 1 7.16044 22.2852 2.52104
3320 4 1 8.33006 22.1661 2.49788
3317 4 1 8.98561 24.0155 1.95606
3313 4 1 7.81945 25.184 0.984469
3315 4 1 8.04354 25.2009 1.29306
3314 4 1 8.58991 24.3997 0.570715
3316 4 1 9.00094 24.566 0.887778
3567 4 1 5.25559 1.76335 3.04466
3570 4 1 5.63919 1.53965 2.79051
3568 4 1 6.2641 1.11928 3.07528
3569 4 1 6.23241 2.04008 3.74753
3574 4 1 7.8559 2.14652 3.12983
3571 4 1 6.8074 1.34353 3.21804
3575 4 1 8.06507 0.951496 2.97017
3576 4 1 8.95239 0.717287 3.77769
3577 4 1 9.87165 0.946339 4.5286
3573 4 1 8.93401 1.70163 2.72564
2793 4 1 14.8436 1.51259 3.75609
2792 4 1 15.2552 2.51633 3.33493
2794 4 1 15.2223 2.04957 2.76129
2791 4 1 15.9376 1.47278 3.34037
2789 4 1 16.7177 0.481413 3.22029
2790 4 1 17.1605 1.64408 3.16704
2788 4 1 17.634 0.362053 3.99991
2787 4 1 16.9467 0.9103 4.8854
2767 4 1 6.76449 4.42266 5.2047
2769 4 1 7.97407 3.02224 5.26647
2766 4 1 7.49631 3.92046 4.42841
2768 4 1 7.09296 3.51314 4.66148
2765 4 1 8.32431 4.30438 5.33574
2561 4 1 13.0117 3.70094 3.67895
2560 4 1 12.1275 4.45922 3.22351
2611 4 1 12.8708 5.20566 5.17777
2562 4 1 13.6461 3.258 2.81022
2811 4 1 15.5258 3.4253 3.09289
2809 4 1 16.1087 3.81529 2.81841
2612 4 1 13.8395 4.9064 4.47498
2806 4 1 16.5136 5.28651 3.38611
2807 4 1 16.9663 4.18548 3.23268
2813 4 1 16.5838 3.91743 5.19419
2812 4 1 16.2023 3.46275 4.14271
2530 4 1 4.6192 6.07761 3.1752
2531 4 1 4.7331 5.92067 4.31669
2532 4 1 4.52272 7.12171 4.06155
2533 4 1 5.1928 6.20231 4.15938
2534 4 1 6.06508 6.97261 3.86332
2536 4 1 7.56564 7.79787 3.18074
2535 4 1 7.24108 6.96997 3.9453
2540 4 1 9.99471 7.48474 4.67924
2763 4 1 8.29484 5.63433 4.79565
2566 4 1 12.4509 6.49469 2.76722
2614 4 1 12.6274 6.08168 3.63354
2615 4 1 12.8556 6.13376 4.80508
2613 4 1 12.7224 5.41841 4.65892
2626 4 1 13.4224 8.07111 4.63623
2625 4 1 13.4527 7.31808 3.72886
2541 4 1 10.7809 8.05829 3.94774
2602 4 1 11.1331 7.86107 4.81125
2603 4 1 11.8285 7.08793 5.38402
2622 4 1 15.4784 7.30094 4.51511
2616 4 1 14.0348 6.13434 4.64123
2619 4 1 15.7293 7.20815 5.33239
2624 4 1 13.678 6.39911 3.02066
2623 4 1 14.6802 6.74097 3.72796
2620 4 1 15.6992 6.62092 4.31961
2627 4 1 14.456 7.77176 5.19283
2621 4 1 16.3393 6.85344 5.27114
2579 4 1 18.6883 7.36366 3.12198
2689 4 1 17.7485 7.83756 5.08702
2511 4 1 -1.02603 9.74262 3.23262
2512 4 1 -2.11131 9.8895 2.81381
2510 4 1 -0.271693 10.6706 3.20176
2507 4 1 -1.86195 10.3584 4.79546
2539 4 1 9.8168 8.24578 3.80856
2542 4 1 10.6473 8.14055 2.73879
2538 4 1 8.65057 8.21506 3.35589
2599 4 1 10.9122 10.5904 4.81718
2601 4 1 11.5514 8.71166 4.03674
2749 4 1 12.9597 10.2992 5.24566
2600 4 1 11.6507 9.75051 4.67658
2750 4 1 13.7588 9.44311 5.05023
2580 4 1 18.0805 8.2258 3.66765
2583 4 1 16.2571 9.20816 4.65082
2581 4 1 17.3861 9.07076 3.36456
2582 4 1 16.4801 9.83921 3.6869
2503 4 1 -2.69863 12.9041 3.71789
2504 4 1 -1.6306 12.4059 3.78843
2505 4 1 -2.48603 11.7137 3.30285
2502 4 1 -1.90267 12.1384 3.9296
2509 4 1 -0.121185 11.649 3.835
2506 4 1 -2.56831 11.2794 4.45307
2508 4 1 -1.03199 11.2304 4.60747
2501 4 1 -2.43031 13.146 3.67107
2598 4 1 9.9795 11.2353 5.28483
2742 4 1 10.347 12.7938 3.35082
2740 4 1 8.2665 11.9981 3.14544
2743 4 1 10.1098 12.4435 4.44414
2741 4 1 9.11256 12.8096 3.33843
2746 4 1 12.9961 12.3571 4.81839
2744 4 1 11.2024 12.3298 4.06946
2745 4 1 12.2818 11.8251 4.02322
2747 4 1 13.044 11.2553 5.28827
2748 4 1 13.7898 10.7833 4.45668
2711 4 1 14.3365 12.6089 5.3641
2714 4 1 13.6239 13.0434 4.21068
2713 4 1 14.7539 12.7868 4.54258
3023 4 1 20.6837 12.2729 4.42085
3022 4 1 19.9285 12.7633 5.29895
3024 4 1 21.7256 11.7337 4.11213
3025 4 1 22.4155 12.7435 4.37251
2499 4 1 -3.42758 14.3086 5.35687
2500 4 1 -2.8464 14.0021 4.31926
2717 4 1 13.0075 15.3239 5.26739
2723 4 1 15.0525 15.613 2.88548
2712 4 1 13.9752 13.6539 4.92206
2715 4 1 14.0726 14.074 4.55204
3027 4 1 21.5005 14.623 3.40689
3030 4 1 21.3669 15.8009 3.14379
3028 4 1 22.6337 14.8183 3.55903
3026 4 1 22.0876 13.8622 4.07377
3203 4 1 7.02589 18.2255 5.25449
3202 4 1 6.05763 18.5593 4.62327
3201 4 1 6.43866 18.1087 3.51693
3200 4 1 7.45136 18.4384 3.8485
3207 4 1 5.45452 16.6187 5.23425
3199 4 1 8.43758 18.759 4.52488
2722 4 1 15.4333 16.7982 3.10368
2721 4 1 14.5207 17.1989 3.82095
2720 4 1 13.6074 17.2546 4.68888
3043 4 1 17.9193 18.5508 3.33689
3033 4 1 21.0626 16.7232 4.7608
3035 4 1 21.3503 17.7839 4.26627
3041 4 1 19.0301 18.2165 4.20828
3031 4 1 22.1678 16.1583 3.99842
3032 4 1 22.2198 16.6584 5.07577
3036 4 1 22.2495 18.2727 5.00894
3346 4 1 5.14981 21.3139 4.9274
3349 4 1 6.51427 21.2195 5.1033
3350 4 1 6.31761 20.475 4.25205
3351 4 1 5.55551 20.2653 3.29119
3353 4 1 5.86117 20.4179 3.40641
3198 4 1 7.41316 19.1804 5.02625
3348 4 1 6.42609 21.0634 3.88849
3321 4 1 9.02308 21.3266 3.00504
3266 4 1 14.1985 21.4536 3.01934
3042 4 1 18.8456 19.294 3.61107
3046 4 1 18.1414 20.8537 2.80346
3047 4 1 18.2726 20.5787 3.94573
3048 4 1 17.9447 21.4663 4.69638
3050 4 1 18.1654 20.9389 5.32158
3049 4 1 18.7943 20.8548 4.29974
3038 4 1 20.6688 19.042 4.38695
3040 4 1 18.9943 19.2428 4.86306
3039 4 1 19.8079 19.8363 4.20371
3345 4 1 4.62019 22.4617 5.08174
3347 4 1 5.50492 21.7523 3.89072
3334 4 1 5.72945 23.3161 4.92996
3333 4 1 6.33512 22.3065 4.55969
3328 4 1 7.69501 22.2354 3.58379
3330 4 1 6.31 22.8958 3.15625
3332 4 1 6.51257 23.0109 3.54925
3331 4 1 5.44729 23.4311 3.77897
3166 4 1 7.87223 24.045 4.58026
3319 4 1 8.80561 23.27 2.74599
3325 4 1 10.4675 22.2492 4.08124
3323 4 1 9.37128 23.3339 3.62162
3322 4 1 8.60158 22.4986 3.06619
3324 4 1 9.71047 22.2392 3.15634
3327 4 1 8.59104 21.8011 4.28771
3326 4 1 9.70619 21.7313 4.87522
3168 4 1 8.72894 23.2778 4.85844
3267 4 1 13.166 21.6985 3.48559
3265 4 1 13.3579 22.1908 3.4015
3263 4 1 15.029 23.2687 4.17506
3264 4 1 14.012 23.2535 3.47516
3262 4 1 16.1659 23.2161 4.58329
3256 4 1 16.6295 22.2248 4.5826
3259 4 1 17.8 22.7265 4.37263
3261 4 1 17.1444 23.1377 3.99016
3260 4 1 17.4513 22.1446 3.46377
2772 4 1 10.3894 2.26333 6.84818
2770 4 1 8.36195 2.05409 5.93727
2771 4 1 9.52189 2.48507 6.17313
2773 4 1 11.5051 2.59677 7.03207
2784 4 1 15.9963 0.554995 6.82236
2786 4 1 16.0761 1.23765 5.71608
2782 4 1 16.0739 0.711847 7.91221
2780 4 1 15.5177 2.23566 7.92135
2783 4 1 14.9692 0.753887 7.55029
2785 4 1 16.7988 1.47162 6.61025
2764 4 1 8.79064 5.28948 5.84628
2607 4 1 10.663 5.00498 7.45254
2774 4 1 12.2551 3.21849 7.77456
2775 4 1 13.2269 3.74579 8.07537
2608 4 1 11.3624 4.48106 6.72461
2609 4 1 12.4974 4.18398 6.82617
2610 4 1 12.0374 4.7093 5.87527
2606 4 1 11.0223 5.05765 6.3443
2814 4 1 15.7412 3.6057 6.0691
2818 4 1 15.5892 4.3888 7.14928
2816 4 1 16.1545 3.11853 6.58746
2817 4 1 16.5619 3.69449 7.54819
2815 4 1 16.491 4.23626 6.76023
2762 4 1 7.83151 5.56054 5.98003
2761 4 1 8.58171 6.15651 6.64812
2760 4 1 8.72963 6.06549 7.78984
2759 4 1 8.81838 7.07362 7.11485
2757 4 1 9.70518 7.10959 7.90247
2756 4 1 10.252 7.95962 7.2169
2758 4 1 9.90324 7.66778 6.90071
2604 4 1 11.6441 6.28905 6.33321
2628 4 1 13.2343 7.58985 5.39435
2605 4 1 11.6196 5.64282 7.25747
2630 4 1 12.82 6.30877 6.5724
2631 4 1 13.0502 7.46079 7.01231
2618 4 1 15.9086 6.36192 6.10853
2617 4 1 14.8215 6.49864 5.57705
2633 4 1 14.6206 7.30509 6.12249
2629 4 1 13.7802 6.71079 6.10201
2634 4 1 14.6397 6.42223 6.87922
2635 4 1 14.7924 6.84765 7.94168
2688 4 1 18.3555 6.85995 5.50376
2686 4 1 18.8773 7.251 7.61945
2685 4 1 19.4896 6.25623 7.55309
2687 4 1 19.0337 7.04277 6.41472
2753 4 1 10.3092 9.02648 5.65121
2754 4 1 10.1105 8.74132 6.73064
2752 4 1 11.3938 9.36718 5.63045
2751 4 1 12.6349 9.22954 5.38765
2755 4 1 10.9772 8.95047 7.51827
2588 4 1 13.3579 9.64981 7.57535
2632 4 1 14.051 8.08407 6.85449
2587 4 1 14.5124 9.65675 7.91626
2694 4 1 15.8519 9.29922 6.66811
2584 4 1 15.7087 9.49904 5.70589
2585 4 1 14.585 9.91719 5.80694
2586 4 1 14.1343 10.2528 6.88315
2697 4 1 16.0482 10.7093 7.36078
2690 4 1 16.8514 8.4706 5.46084
2691 4 1 17.0116 8.33506 6.60877
2692 4 1 16.2226 8.54679 5.66167
2695 4 1 16.769 9.56765 7.39826
2693 4 1 16.7244 9.58636 5.84169
2696 4 1 17.0766 10.596 6.90667
2493 4 1 -0.520519 13.0629 7.66577
2597 4 1 11.0261 11.4635 5.74593
2595 4 1 12.1525 11.8557 6.88191
2592 4 1 12.659 11.1916 7.94489
2596 4 1 11.4482 10.9858 6.8121
2594 4 1 11.2801 11.5278 7.53937
2708 4 1 15.7382 13.0252 5.67358
2707 4 1 16.1335 13.0157 6.79236
2699 4 1 14.6748 11.3409 6.4252
2702 4 1 14.9034 12.2527 6.84434
2701 4 1 14.7898 13.1871 7.53846
2700 4 1 14.2705 12.1644 7.1138
2698 4 1 15.6974 11.6455 6.74986
2704 4 1 15.2773 12.7324 7.60104
2703 4 1 14.4528 13.386 6.99069
2705 4 1 16.072 13.0988 6.80122
2706 4 1 17.2224 12.7529 6.46389
3019 4 1 19.933 13.3381 7.09275
2498 4 1 -3.32659 15.0777 6.33091
2495 4 1 -1.84664 14.7996 7.76287
2497 4 1 -2.58899 14.6473 7.15315
2496 4 1 -1.53933 14.5084 6.63425
2494 4 1 -1.52881 13.6835 7.65959
3210 4 1 4.24614 15.9608 7.47939
3211 4 1 3.33504 15.4782 6.86074
3209 4 1 5.33847 15.4371 7.13398
3212 4 1 4.00503 15.3892 7.87504
3208 4 1 5.47881 15.6756 5.95902
2710 4 1 13.6082 13.5594 5.65707
2709 4 1 14.7289 13.7803 5.58304
2716 4 1 13.8442 14.5725 5.58886
2718 4 1 13.8536 15.7251 6.13841
3020 4 1 20.9789 14.0191 6.93968
3018 4 1 20.2853 14.4137 6.75836
3021 4 1 20.5212 13.7357 5.88345
3017 4 1 20.6282 14.9999 7.77033
3015 4 1 21.1807 15.8221 8.06938
3016 4 1 19.9727 16.0046 7.98071
3206 4 1 6.02883 17.7294 5.38754
3204 4 1 6.79968 17.5767 6.22357
3205 4 1 6.28048 18.6533 6.02238
2719 4 1 13.1719 16.508 5.51542
3061 4 1 16.1096 18.4501 6.10497
3059 4 1 17.6612 17.3259 6.5386
3058 4 1 18.7492 17.9071 6.48524
3060 4 1 16.4539 17.4179 6.49452
3057 4 1 17.6308 18.1095 6.16353
3034 4 1 21.1384 17.6604 5.41948
3197 4 1 7.02335 19.8127 6.00311
3191 4 1 7.57439 21.1624 6.59388
3190 4 1 6.76146 21.3487 7.47835
3195 4 1 8.91868 20.2472 6.72698
3196 4 1 8.13968 19.4062 6.29574
3193 4 1 8.93254 20.228 5.8925
3194 4 1 8.72784 21.3373 6.49893
3192 4 1 8.13451 21.0682 5.5487
3062 4 1 15.2582 19.1175 5.6042
3063 4 1 15.1604 20.2275 5.76326
3065 4 1 15.7984 20.2567 6.16821
3064 4 1 14.9797 21.0362 6.64446
3066 4 1 15.8089 20.3919 7.3992
3056 4 1 17.9414 19.2041 6.34214
3052 4 1 18.1363 21.2775 7.51632
3067 4 1 16.8298 21.0761 7.45578
3037 4 1 21.3438 18.952 5.41581
3054 4 1 19.5164 20.5881 6.84446
3055 4 1 19.0012 19.4689 6.70882
3344 4 1 4.177 22.7307 6.11973
3343 4 1 4.01628 21.5571 5.85894
3342 4 1 3.50216 22.5832 6.22303
3341 4 1 2.84058 22.4437 7.26497
3339 4 1 3.98948 23.8641 7.41072
3340 4 1 2.98224 23.4309 7.86036
3338 4 1 5.01701 23.7767 6.8237
3337 4 1 4.62725 22.6631 7.12206
3336 4 1 5.91013 22.6689 7.20455
3335 4 1 5.62556 23.0105 6.1328
3165 4 1 7.17056 24.0287 5.53376
3164 4 1 6.33954 24.0343 6.33639
3189 4 1 6.98207 22.4874 7.77447
3172 4 1 9.72699 24.0936 7.642
3174 4 1 10.0662 24.1957 6.62969
3171 4 1 8.95171 23.203 7.34755
3170 4 1 8.50406 23.2421 6.21657
3167 4 1 8.15629 23.864 5.73981
3169 4 1 8.33972 24.1617 5.39568
3173 4 1 10.9124 24.2152 7.47035
3257 4 1 16.1151 22.7592 5.53286
3252 4 1 16.0697 23.043 6.69912
3251 4 1 15.6344 23.6691 7.62646
3051 4 1 18.2045 21.576 6.26176
3258 4 1 17.3388 22.5231 5.50216
3254 4 1 16.6954 22.6302 6.77395
3253 4 1 16.8842 23.3591 5.83032
3255 4 1 16.4822 22.7685 5.59796
3053 4 1 18.9874 21.5745 6.61518
3159 4 1 2.6163 26.5315 7.92664
3158 4 1 2.67749 25.5128 7.37741
3160 4 1 2.95551 25.365 7.9473
3162 4 1 4.76988 24.7622 7.40501
3161 4 1 3.85238 25.5285 7.23865
3163 4 1 5.84482 24.8673 6.94902
3175 4 1 9.29988 24.697 5.88253
3176 4 1 9.8467 25.8129 5.71908
3177 4 1 10.0874 26.6784 6.56592
3178 4 1 9.46507 25.7116 7.08807
2777 4 1 14.7038 2.25115 8.90112
2781 4 1 16.093 1.5293 8.72602
2779 4 1 14.7815 2.2486 8.88204
2679 4 1 16.9804 2.1522 9.6862
2678 4 1 18.0057 2.12759 9.09015
2676 4 1 18.5545 1.44299 8.53538
2677 4 1 17.3797 1.24273 8.65013
2674 4 1 18.9796 2.3366 10.2432
2675 4 1 19.2214 2.21679 9.07451
2776 4 1 14.2281 3.01829 8.10692
2778 4 1 14.2442 3.24065 9.32446
2820 4 1 15.7492 5.10549 9.13441
2819 4 1 15.1507 4.40856 8.33111
2681 4 1 17.7921 4.28455 10.076
2680 4 1 17.0226 3.41876 9.70534
2823 4 1 16.6025 5.1164 9.54752
2684 4 1 19.5963 5.21351 8.08247
2682 4 1 18.9763 4.47508 9.97743
2683 4 1 18.9301 4.40625 8.7402
2639 4 1 12.8377 6.9056 9.67359
2636 4 1 14.4317 6.59831 9.06382
2638 4 1 13.7118 6.22971 9.46672
2637 4 1 14.3719 6.52241 10.3018
2827 4 1 16.1204 6.86008 10.5083
2821 4 1 16.7556 5.55859 9.41377
2822 4 1 16.4191 5.83073 10.5686
2824 4 1 17.4274 5.61383 10.2588
2825 4 1 16.2823 5.95737 10.3628
2826 4 1 17.0663 6.68847 9.79107
2982 4 1 10.0822 10.6946 10.2917
2589 4 1 13.937 10.4676 8.29881
2450 4 1 -10.8843 11.6834 10.0009
2482 4 1 -5.71044 13.1483 10.1617
2483 4 1 -4.84051 13.2958 9.25507
2487 4 1 -3.05309 13.2256 9.6405
2492 4 1 -0.86897 13.1265 8.83375
2491 4 1 -0.260579 12.6332 9.70063
2490 4 1 -1.06465 13.3556 10.2297
2488 4 1 -1.93829 12.9749 10.1307
2593 4 1 11.8955 12.0052 8.39787
2590 4 1 13.1462 11.0458 9.04153
2984 4 1 11.7341 10.9426 10.3619
2988 4 1 13.4439 12.0624 10.6152
2591 4 1 13.5702 11.8909 8.24451
2480 4 1 -5.51273 14.3395 9.82177
2479 4 1 -5.39817 15.2575 10.6324
2481 4 1 -4.70022 13.5213 9.67573
2486 4 1 -3.93066 13.9994 9.21715
2485 4 1 -3.22617 14.3135 8.21361
2484 4 1 -4.13996 13.6477 8.29034
3214 4 1 5.00744 16.0511 8.67083
3220 4 1 6.49194 14.328 8.84366
3222 4 1 6.56661 14.6095 8.54331
3221 4 1 5.41392 14.1363 8.29035
3219 4 1 5.66243 14.9659 9.23246
3218 4 1 5.67811 15.4698 8.19949
3223 4 1 7.46401 14.8477 9.37713
3215 4 1 6.17679 15.8352 8.98852
3216 4 1 5.41263 15.227 8.26324
3217 4 1 5.74694 15.6909 9.3514
3224 4 1 8.60807 15.0469 9.2809
3225 4 1 8.14666 14.6206 8.35007
3226 4 1 8.87226 15.2568 9.13213
3012 4 1 20.8201 13.6146 9.88168
3014 4 1 20.727 14.7476 8.48403
3013 4 1 20.5551 13.6512 8.8019
3213 4 1 4.00746 16.4791 8.38155
3228 4 1 9.16839 16.3708 8.57832
3227 4 1 8.15711 16.1917 9.30812
3229 4 1 8.61718 17.4568 8.67527
3230 4 1 9.01927 18.2714 9.48687
3231 4 1 8.65025 19.3654 9.52764
3232 4 1 8.83702 18.9344 10.5641
3234 4 1 8.64298 18.8618 10.7624
3233 4 1 8.88593 20.0961 10.6402
3243 4 1 12.1821 20.6407 10.6499
3244 4 1 13.1626 21.2919 10.2274
3069 4 1 15.3876 20.8435 9.21813
3070 4 1 15.3744 21.4801 10.2863
3068 4 1 15.8866 21.3391 8.23219
3152 4 1 4.4851 23.0204 10.6083
3156 4 1 3.42432 23.8839 8.6934
3153 4 1 3.69185 23.4266 9.85635
3154 4 1 3.56687 23.2815 8.6981
3155 4 1 3.48602 23.4978 9.88687
3188 4 1 7.59326 22.9905 8.7369
3187 4 1 7.00582 22.1458 8.09926
3186 4 1 6.85036 23.0093 8.88206
3185 4 1 7.91982 22.7245 9.40519
3184 4 1 8.52246 23.6409 8.93685
3245 4 1 12.8848 22.495 10.4582
3248 4 1 12.86 22.8088 8.20836
3246 4 1 13.6882 22.9989 9.7659
3247 4 1 13.8197 22.3828 8.71747
3250 4 1 14.9497 23.0456 8.3816
3249 4 1 13.9571 22.456 8.69356
3157 4 1 2.77468 24.8102 8.36379
3180 4 1 7.97254 26.1669 8.83581
3181 4 1 7.56036 25.1262 8.68739
3179 4 1 8.92499 25.7406 8.14051
3182 4 1 8.705 25.2895 9.12085
3183 4 1 8.88818 24.4385 8.22503
2673 4 1 19.2574 1.9094 11.248
2669 4 1 20.2795 2.27425 13.0378
2668 4 1 21.4154 2.29946 13.3802
2666 4 1 22.7324 1.8672 13.02
2645 4 1 13.7504 4.56569 11.869
2646 4 1 13.5771 3.62418 12.6563
2647 4 1 14.4475 3.29197 11.8473
2648 4 1 15.653 3.70541 11.7406
2650 4 1 14.8735 5.24661 13.4293
2649 4 1 15.012 4.3908 12.5195
2672 4 1 19.8789 2.86472 11.3125
2671 4 1 19.8014 3.44282 12.3106
2667 4 1 22.3123 3.05957 13.256
2970 4 1 9.80785 8.04662 11.8869
2972 4 1 10.2316 7.82074 13.1067
2971 4 1 10.6174 7.14691 12.1298
2640 4 1 12.6571 6.81882 10.8884
2644 4 1 13.216 5.58441 11.716
2642 4 1 12.8859 7.37295 11.6392
2829 4 1 15.3392 7.39317 12.5491
2643 4 1 13.7753 6.62779 11.397
2641 4 1 13.769 6.6655 11.4977
2828 4 1 16.0025 6.94023 11.7241
2830 4 1 16.14 7.68702 13.4285
2447 4 1 -11.0616 10.1915 12.3093
2442 4 1 -12.2999 10.2619 12.8927
2441 4 1 -13.396 10.6089 13.1238
2445 4 1 -9.61126 10.5662 13.2065
2446 4 1 -9.88657 9.86531 12.1888
2967 4 1 7.4215 9.64074 11.7655
2965 4 1 7.78871 8.72491 13.2581
2968 4 1 8.12322 8.81922 12.3335
2966 4 1 8.31923 9.14927 12.2942
2969 4 1 9.28164 9.00027 12.2989
2983 4 1 10.9881 10.1447 10.8089
2985 4 1 11.5255 10.2494 11.3019
2994 4 1 13.5307 10.1883 12.9985
2995 4 1 13.9462 10.4034 11.9291
2997 4 1 15.7962 9.92273 11.2495
2996 4 1 14.5951 9.80982 11.2094
2998 4 1 16.5618 10.4661 11.8856
3000 4 1 18.001 10.7047 13.433
2999 4 1 17.2403 10.0535 12.805
2439 4 1 -14.0808 11.0288 13.4057
2438 4 1 -15.1061 11.4304 13.0543
2440 4 1 -13.9763 11.0636 12.2143
2452 4 1 -11.8672 11.8317 11.2742
2443 4 1 -11.6259 11.2778 13.1771
2451 4 1 -10.8412 11.2373 11.1486
2453 4 1 -11.7005 12.7434 11.9633
2454 4 1 -12.6991 12.9976 12.5298
2449 4 1 -9.97364 11.6933 10.88
2448 4 1 -10.4309 10.8313 11.5479
2469 4 1 -9.46581 13.2334 13.3284
2476 4 1 -6.52151 13.231 11.71
2489 4 1 -1.45279 12.6529 11.1378
2981 4 1 10.4793 11.0732 11.358
2980 4 1 9.82398 11.8957 11.7774
2979 4 1 9.73214 11.9056 12.9908
2993 4 1 13.1422 10.8779 12.0229
2987 4 1 12.787 12.0856 11.5471
2986 4 1 11.7518 11.4588 11.3022
2989 4 1 14.6237 12.0327 10.7977
2992 4 1 14.1605 11.5247 11.9552
2990 4 1 14.5535 11.8947 11.8976
2991 4 1 14.8587 10.8869 11.2153
3006 4 1 19.2026 13.0682 12.561
3005 4 1 20.0251 12.3196 12.8289
2455 4 1 -13.5122 13.7595 11.9315
2456 4 1 -14.3696 14.3349 12.5355
2458 4 1 -13.5127 14.6808 12.6842
2459 4 1 -14.5031 14.0134 12.6079
2460 4 1 -13.5576 14.5117 13.0965
2467 4 1 -10.8699 13.7207 12.9353
2466 4 1 -12.011 13.7672 13.2331
2474 4 1 -8.30413 13.5139 12.321
2468 4 1 -9.94741 14.3903 13.2076
2475 4 1 -7.21324 13.5782 12.6889
2473 4 1 -7.26066 14.048 12.7799
2478 4 1 -5.60576 15.2874 11.8159
2477 4 1 -6.35977 14.3967 11.5235
3009 4 1 18.7357 14.36 11.9299
3011 4 1 20.328 14.1822 10.8427
3010 4 1 19.9036 14.0281 11.8848
3008 4 1 19.272 14.3987 13.0291
3142 4 1 5.72661 21.0824 13.2157
3141 4 1 6.32834 21.4942 12.3408
3235 4 1 8.21824 19.8622 11.2944
3236 4 1 9.21277 19.2038 11.65
3238 4 1 9.44025 20.637 12.7137
3237 4 1 8.68254 20.2395 11.9232
3239 4 1 10.5794 20.6634 12.9514
3242 4 1 11.3881 21.2565 11.2099
3078 4 1 13.2974 20.7598 13.2494
3240 4 1 11.7171 20.7015 12.9323
3241 4 1 10.8186 21.2824 12.2354
3071 4 1 15.3194 20.714 11.3197
3073 4 1 15.2893 20.3767 12.1135
3072 4 1 15.6266 21.4935 12.1004
3074 4 1 14.979 21.2124 11.3608
3151 4 1 5.07106 23.4067 11.5396
3149 4 1 3.46305 22.3598 12.6399
3150 4 1 4.07271 23.1715 12.0424
3140 4 1 6.85827 22.3831 12.822
3138 4 1 6.23483 22.6137 12.4462
3137 4 1 7.01774 22.4195 13.4332
3135 4 1 7.58385 21.6599 13.2343
3075 4 1 15.6356 21.6939 12.1625
3077 4 1 13.4626 21.5896 12.37
3076 4 1 14.5464 21.8752 12.6442
2663 4 1 20.1016 2.40515 14.2591
2665 4 1 21.9323 2.40054 13.6931
2653 4 1 15.5305 4.42445 14.7634
2655 4 1 15.9786 3.67938 15.6318
2657 4 1 18.0698 4.75853 15.7608
2654 4 1 16.6796 4.12478 14.8097
2656 4 1 16.8193 4.57203 15.7587
2659 4 1 18.587 5.02676 15.9611
2660 4 1 17.789 4.17552 16.0762
2661 4 1 18.5984 3.50691 15.3161
2670 4 1 19.9584 3.32915 13.5069
2662 4 1 19.6283 3.06593 15.1203
2664 4 1 21.1477 2.91799 14.4989
2651 4 1 15.7111 5.81592 13.9185
2652 4 1 16.2965 5.41986 14.8701
2831 4 1 16.8048 6.79939 13.9659
2832 4 1 17.4707 7.51411 14.6936
2834 4 1 17.1107 7.62894 14.4736
2835 4 1 16.5969 7.86018 15.5597
2833 4 1 17.9525 7.61908 13.616
2430 4 1 -13.552 10.2078 15.5986
2429 4 1 -14.6143 9.65575 15.8104
2432 4 1 -14.6698 10.2272 14.8902
2431 4 1 -13.594 10.5233 14.4646
2433 4 1 -15.7637 10.4312 14.5177
2444 4 1 -10.7177 10.6606 13.7189
2942 4 1 3.06323 10.0135 15.9622
2964 4 1 7.00375 9.00533 14.1319
2963 4 1 7.6453 9.08475 15.2091
2973 4 1 9.65486 8.54571 13.782
2974 4 1 9.5717 9.79723 13.8852
2977 4 1 9.60689 10.7084 14.3964
2975 4 1 10.2572 9.03359 14.3869
2976 4 1 9.36504 9.61104 13.874
2962 4 1 8.3649 9.67155 15.9202
2961 4 1 9.57701 9.61514 15.7485
2957 4 1 10.9574 8.40618 15.5882
2434 4 1 -16.2075 11.5924 14.4282
2435 4 1 -15.5234 10.8343 15.0251
2436 4 1 -14.3621 11.2703 14.7569
2437 4 1 -14.9981 11.9752 14.0738
2470 4 1 -9.01783 12.1325 13.465
2471 4 1 -8.59925 13.0192 14.0644
2978 4 1 10.0866 11.7608 14.2055
3001 4 1 18.4199 11.0199 14.5228
3002 4 1 18.8033 12.1563 14.0514
3003 4 1 18.5549 11.036 13.7127
3004 4 1 19.3993 11.8504 13.666
2457 4 1 -14.1849 14.9567 13.5953
2463 4 1 -13.7621 13.5626 14.8372
2461 4 1 -13.4525 13.5817 13.8766
2464 4 1 -13.1641 13.7028 13.7491
2465 4 1 -12.4981 14.715 13.7575
2462 4 1 -12.5986 13.4838 14.7137
2472 4 1 -7.80609 13.9555 13.8954
3094 4 1 13.4235 15.6527 15.3916
3097 4 1 11.4475 15.1913 15.8675
3093 4 1 14.5981 15.4362 15.2772
3007 4 1 19.5515 13.4904 13.7215
3106 4 1 13.1575 18.7386 14.4901
3105 4 1 12.0722 18.6256 14.9587
3101 4 1 12.1363 17.6073 14.9308
3100 4 1 11.9198 17.1474 15.9626
3109 4 1 12.5976 18.0756 15.8366
3102 4 1 11.6099 18.7098 14.733
3107 4 1 13.1907 17.8487 15.3999
3104 4 1 11.5048 18.2077 13.9394
3087 4 1 15.7966 16.9343 15.8293
3083 4 1 16.0054 18.5739 14.6582
3085 4 1 17.1348 17.737 15.6479
3086 4 1 16.9694 16.6276 15.4652
3084 4 1 16.5332 17.5244 14.6782
3146 4 1 5.61969 21.4592 14.4155
3143 4 1 6.02659 20.1465 13.9764
3144 4 1 5.63834 21.2882 14.1436
3103 4 1 11.5588 19.4061 13.8025
3080 4 1 14.0106 20.4859 14.1576
3081 4 1 14.7926 19.6741 13.9865
3082 4 1 16.0459 19.5708 14.0274
3145 4 1 4.47014 21.5993 14.3247
3148 4 1 3.60286 22.357 13.8592
3147 4 1 4.67802 21.9591 13.855
3132 4 1 7.28496 22.4204 14.5072
3133 4 1 8.00484 21.7567 15.139
3131 4 1 7.08959 21.9389 15.5305
3139 4 1 6.26244 23.0957 13.4746
3136 4 1 8.18864 22.6379 13.5858
3134 4 1 8.20582 22.2247 14.0415
3079 4 1 13.6016 21.6532 14.0299
2378 4 1 -21.1801 2.3754 18.1302
2376 4 1 -20.8273 1.5007 17.932
2375 4 1 -21.3334 2.30046 18.6772
2858 4 1 15.5589 0.356478 17.7274
2855 4 1 13.6129 1.14504 18.5488
2856 4 1 13.7728 0.0834355 18.1702
2859 4 1 16.1616 0.127143 18.7512
2382 4 1 -22.3652 4.22073 17.8875
2381 4 1 -22.4977 3.42437 17.0186
2380 4 1 -21.4194 3.95226 16.8767
2385 4 1 -21.0731 4.39835 18.6625
2379 4 1 -21.2183 2.81242 17.0438
2383 4 1 -21.3542 3.616 18.1179
2852 4 1 14.1059 3.52078 18.1018
2851 4 1 14.5289 4.34171 18.8434
2658 4 1 17.8852 4.99901 16.9306
2948 4 1 6.65316 7.83394 18.8224
2952 4 1 10.0553 7.62404 18.5941
2953 4 1 10.3573 7.98412 17.4407
2955 4 1 9.69066 7.94804 17.2928
2954 4 1 10.3281 6.99419 16.8025
2850 4 1 14.854 5.46583 18.3483
2849 4 1 14.0969 5.6174 17.409
2848 4 1 15.1851 6.17706 17.6047
2847 4 1 15.6633 5.9648 18.6532
2427 4 1 -14.2371 9.70253 16.6966
2419 4 1 -13.8088 10.1354 18.7204
2940 4 1 2.42812 9.51644 17.8912
2941 4 1 2.26904 9.43391 16.6887
2939 4 1 2.03929 8.69419 18.6952
2944 4 1 4.35549 8.92104 16.3936
2946 4 1 5.05073 8.15973 18.2558
2945 4 1 5.19347 8.80868 17.2268
2943 4 1 4.10831 10.1407 16.4194
2960 4 1 9.92729 9.47905 16.9098
2956 4 1 10.6096 8.49794 16.7882
2959 4 1 10.988 9.90318 17.3192
2958 4 1 10.9596 9.47078 16.1663
2837 4 1 15.1627 8.93925 17.0364
2836 4 1 16.0496 8.39682 16.4426
2838 4 1 14.261 8.3756 17.6949
2839 4 1 14.7527 8.2463 18.7508
2428 4 1 -14.3393 10.7856 16.2657
2426 4 1 -14.5578 10.8368 16.4304
2425 4 1 -15.1124 11.2831 17.4212
2424 4 1 -15.5186 12.1418 16.5884
2422 4 1 -14.162 11.1044 17.719
2423 4 1 -15.1505 11.1918 17.0873
2421 4 1 -14.6295 11.8249 18.5438
3098 4 1 10.6791 15.8001 16.4994
3096 4 1 12.2702 14.9725 16.7749
3095 4 1 13.3572 15.4592 16.5484
3092 4 1 14.1791 15.872 16.2727
3091 4 1 15.2972 15.8703 16.7724
3099 4 1 10.7665 17.0193 16.3401
3110 4 1 12.7626 18.3118 16.9432
3113 4 1 11.1642 18.7415 17.9032
3114 4 1 12.257 18.4783 18.2508
3112 4 1 12.0936 18.0246 17.6428
3111 4 1 13.0787 17.2795 17.4213
3108 4 1 13.6778 18.0614 16.4863
3088 4 1 15.8517 16.4865 16.9349
3090 4 1 15.009 16.9704 16.584
3089 4 1 15.9383 17.66 16.7533
3126 4 1 7.09535 21.4297 18.6487
3129 4 1 6.00994 20.4892 17.0036
3128 4 1 6.05669 21.3748 17.6999
3117 4 1 10.405 19.8507 18.8041
3116 4 1 10.4897 18.9893 17.8976
3120 4 1 8.78959 20.3894 18.4996
3118 4 1 9.3144 19.7225 18.3636
3119 4 1 8.15658 19.2888 18.4061
3115 4 1 11.6782 19.2103 17.6699
3127 4 1 7.15115 21.8725 17.564
3130 4 1 6.40817 21.5674 16.5063
3125 4 1 6.13647 22.0198 18.267
2374 4 1 -20.3163 1.77842 19.0739
2373 4 1 -20.3291 1.77854 20.2283
2372 4 1 -20.1353 2.55193 21.074
2377 4 1 -21.1844 1.65054 19.0966
2358 4 1 -15.8921 2.44541 20.2486
2355 4 1 -14.2817 1.20608 20.7565
2357 4 1 -15.7399 1.64185 19.3933
2356 4 1 -14.5398 1.67531 19.7299
2360 4 1 -15.9903 2.48197 20.2313
2350 4 1 -12.2366 0.160765 20.6239
2354 4 1 -13.2602 1.76295 21.1247
2854 4 1 13.1883 2.12273 19.1613
2853 4 1 14.2858 2.55508 18.8509
2883 4 1 16.5326 2.12132 20.806
2878 4 1 18.6189 0.729618 20.8295
2876 4 1 18.613 0.64239 21.1267
2384 4 1 -22.2407 4.02892 18.8516
2386 4 1 -20.9517 4.81347 19.7835
2389 4 1 -20.3659 4.75901 20.1263
2390 4 1 -19.6542 5.05291 19.118
2388 4 1 -20.3453 5.18836 19.0156
2391 4 1 -18.6263 4.97807 19.7194
2359 4 1 -16.339 3.54145 20.5956
2392 4 1 -18.2945 4.40578 20.7087
2395 4 1 -17.0927 5.13829 20.8588
2361 4 1 -15.2534 3.25667 20.7767
2362 4 1 -14.106 3.13933 21.2464
2363 4 1 -14.6981 4.13192 21.2708
2364 4 1 -15.6982 4.7026 21.4011
2922 4 1 8.89215 4.70887 21.4211
2921 4 1 8.99797 5.14842 20.3573
2920 4 1 9.82312 4.33862 20.7622
2919 4 1 10.5382 3.47354 21.1648
2916 4 1 10.5804 3.61051 21.1962
2917 4 1 11.4208 2.82828 20.9048
2915 4 1 11.7986 3.73584 21.0848
2918 4 1 11.1034 3.67238 20.0975
2887 4 1 15.1811 3.88233 20.376
2886 4 1 15.6184 4.26606 21.4844
2890 4 1 15.3059 4.89722 20.7675
2889 4 1 15.8585 4.34559 19.8535
2885 4 1 16.2265 3.21116 21.4108
2888 4 1 16.1601 3.39391 20.6171
2387 4 1 -21.0924 6.00579 19.5526
2396 4 1 -18.1136 5.61458 20.3893
2397 4 1 -17.8303 6.77524 20.7691
2400 4 1 -17.2466 6.16717 20.7618
2401 4 1 -16.2126 5.85779 20.3216
2402 4 1 -15.1072 5.63332 20.5519
2403 4 1 -14.5991 6.30509 21.4369
2932 4 1 2.67588 6.10802 19.3136
2933 4 1 2.49108 7.25623 19.6091
2929 4 1 4.68763 6.71178 20.9336
2930 4 1 4.14165 7.53404 20.3277
2931 4 1 3.60185 6.56653 19.8795
2928 4 1 4.80404 6.77309 19.7519
2949 4 1 7.09251 7.95128 19.9044
2927 4 1 6.00704 6.84776 19.5184
2924 4 1 6.89036 5.94156 21.3508
2926 4 1 6.6348 6.36355 20.4216
2925 4 1 7.76401 6.19793 20.5362
2950 4 1 8.17302 8.02789 19.3033
2891 4 1 15.6585 5.94488 20.239
2846 4 1 16.5679 6.68285 18.914
2845 4 1 16.7694 7.6768 19.6656
2892 4 1 16.4327 6.22906 21.0823
2420 4 1 -14.9125 10.6997 18.8703
2417 4 1 -13.5315 8.79478 20.3908
2418 4 1 -13.9563 9.84349 19.8712
2416 4 1 -13.6986 9.93417 20.075
2415 4 1 -14.1451 9.25971 20.9561
2411 4 1 -15.7763 8.56106 21.3017
2414 4 1 -14.6905 10.2294 21.3542
2935 4 1 1.59407 9.20203 19.8479
2936 4 1 1.6221 10.1031 19.0779
2934 4 1 1.92538 8.11761 20.2015
2937 4 1 2.71022 9.97348 19.5243
2938 4 1 2.85806 8.6955 19.6173
2947 4 1 5.62661 8.15816 19.3352
2951 4 1 9.18755 8.38263 18.9134
2840 4 1 15.8552 8.25096 18.8465
2841 4 1 16.3947 8.73678 19.7875
2843 4 1 16.3675 9.37358 20.9744
2842 4 1 17.3378 9.16301 20.3453
2844 4 1 16.9434 8.72953 20.1217
3121 4 1 7.86224 20.7038 19.3076
3123 4 1 6.7823 21.0243 19.0723
3122 4 1 6.96474 19.9555 19.426
3124 4 1 5.55648 21.2391 18.9658
2371 4 1 -19.5473 1.69267 21.7218
2368 4 1 -16.9937 1.33112 23.7262
2369 4 1 -17.7541 1.75954 22.8334
2370 4 1 -18.8282 1.26576 22.5509
2367 4 1 -17.172 2.20383 22.8408
2352 4 1 -13.8031 0.819309 21.8293
2353 4 1 -13.8436 1.99608 22.1775
2904 4 1 13.0624 2.30002 23.1493
2905 4 1 11.867 2.20938 23.0062
2884 4 1 15.9392 2.07926 21.7985
2882 4 1 16.7102 2.03391 21.9939
2879 4 1 18.573 1.43836 21.7457
2880 4 1 18.2763 0.454866 22.3664
2881 4 1 17.1734 0.974275 22.1473
2393 4 1 -18.2627 4.61716 21.895
2394 4 1 -17.0414 4.47923 21.8042
2365 4 1 -15.9359 3.55774 21.7861
2366 4 1 -16.134 2.82445 22.632
2914 4 1 12.5342 4.22253 21.8672
2913 4 1 13.0839 4.90458 22.6616
2906 4 1 12.6818 3.00968 23.4743
2908 4 1 11.9381 4.72638 23.7756
2907 4 1 11.6673 3.61676 23.6491
2897 4 1 14.7804 4.60348 22.5054
2898 4 1 15.7909 4.01297 22.4663
2899 4 1 15.0918 4.05939 23.3572
2901 4 1 14.0502 3.62528 23.1744
2900 4 1 14.676 3.31706 24.1097
2903 4 1 14.0158 3.15386 22.9682
2902 4 1 14.0733 4.01342 22.0732
2398 4 1 -18.7061 6.63058 21.5565
2406 4 1 -16.5926 6.26201 21.6841
2399 4 1 -17.9275 5.64501 21.6119
2404 4 1 -15.5105 6.57123 22.1473
2405 4 1 -15.8736 5.39362 22.2284
2408 4 1 -14.6815 7.15809 22.4033
2409 4 1 -15.1393 7.87543 23.2322
2407 4 1 -15.5771 6.91209 21.6137
2923 4 1 8.01606 5.41737 21.6412
2912 4 1 12.6846 6.0071 22.6172
2911 4 1 11.7231 6.04615 23.1999
2910 4 1 12.9416 6.1062 23.2752
2893 4 1 16.0774 5.59801 22.047
2894 4 1 15.6281 6.46763 22.5911
2896 4 1 14.7408 5.74417 22.1665
2895 4 1 14.7904 6.88267 21.8878
2412 4 1 -14.8644 8.11183 21.987
2410 4 1 -14.971 8.56703 22.2907
2413 4 1 -14.5352 9.18652 21.9919
2909 4 1 12.2772 5.85585 24.2342
ITEM: TIMESTEP
21800000
ITEM: NUMBER OF ATOMS
1913
ITEM: BOX BOUNDS ff ff ff
-3.5000000000000000e+01 3.5000000000000000e+01
-3.5000000000000000e+01 3.5000000000000000e+01
-3.5000000000000000e+01 3.5000000000000000e+01
ITEM: ATOMS id mol type x y z
1729 4 1 10.2298 -21.6668 -8.60526
1725 4 1 10.6378 -22.8886 -8.40998
1727 4 1 11.2167 -22.1713 -8.10032
1728 4 1 10.8071 -22.5723 -9.09231
1734 4 1 12.7168 -22.5311 -8.58857
1732 4 1 12.1616 -22.5672 -10.3941
1733 4 1 13.1005 -22.5013 -9.74471
1726 4 1 11.705 -22.7129 -9.0391
1731 4 1 11.1962 -22.2434 -9.93757
1740 4 1 13.2017 -23.7221 -8.22902
1736 4 1 13.5395 -21.7488 -8.09639
1730 4 1 11.253 -21.4073 -9.08829
1735 4 1 12.4383 -21.4747 -8.35091
1723 4 1 11.5215 -24.2427 -6.93332
1718 4 1 10.4641 -21.928 -6.33946
1716 4 1 9.79319 -22.0609 -6.48458
1715 4 1 8.91279 -21.8967 -5.70286
1738 4 1 13.3986 -23.3422 -7.87605
1737 4 1 12.6699 -22.4132 -7.69977
1739 4 1 12.8993 -24.1832 -7.09341
1741 4 1 13.2649 -23.857 -7.04522
1724 4 1 10.8928 -23.2413 -7.28537
1721 4 1 11.5815 -23.6004 -5.88318
1719 4 1 11.5745 -22.0975 -5.85445
1722 4 1 12.1063 -23.1692 -6.88686
1742 4 1 14.2615 -23.3299 -6.86757
1743 4 1 14.8058 -22.4591 -6.37625
1744 4 1 15.7429 -23.0628 -6.46854
1747 4 1 15.5952 -21.5883 -7.81469
1745 4 1 16.2957 -22.3183 -7.17877
1717 4 1 9.97065 -21.0933 -5.70965
1750 4 1 15.0411 -21.4409 -5.84382
1751 4 1 16.1342 -21.3192 -5.9031
1749 4 1 15.498 -20.4714 -6.23189
1748 4 1 16.1399 -20.7482 -7.13933
1746 4 1 16.2449 -21.167 -6.89424
1813 4 1 -2.07913 -24.6038 -2.94312
1710 4 1 8.45368 -24.5708 -4.23054
1708 4 1 10.4855 -24.8106 -3.25732
1709 4 1 9.32772 -24.3459 -3.46031
1703 4 10 12.7005 -25.7871 -2.88013
1702 4 10 13.2732 -25.397 -3.77335
1706 4 1 10.8532 -26.3323 -3.30299
1810 4 1 -1.23918 -22.3249 -3.23757
1811 4 1 -2.20903 -23.0093 -3.18049
1713 4 1 7.73422 -22.3276 -5.0334
1714 4 1 8.71022 -22.9215 -5.14281
1711 4 1 9.35027 -23.6738 -4.30477
1712 4 1 8.84143 -22.8684 -4.94161
1720 4 1 11.9761 -22.8415 -5.09257
1761 4 1 13.3222 -23.5342 -2.88972
1757 4 1 13.1522 -22.3269 -5.27148
1758 4 1 13.4167 -23.2646 -4.46996
1752 4 1 15.9905 -21.5986 -4.79143
1755 4 1 13.9451 -22.133 -5.20202
1760 4 1 14.2645 -24.0262 -3.36173
1759 4 1 14.2897 -24.15 -4.58045
1754 4 1 14.7076 -22.4174 -4.26932
1838 4 1 -2.9503 -20.6935 -3.1325
1839 4 1 -4.00386 -21.0069 -3.29051
1837 4 1 -2.02581 -21.4148 -3.31701
1836 4 1 -2.52954 -20.2646 -3.32078
1756 4 1 13.2551 -21.3575 -4.54234
1753 4 1 15.0329 -21.3102 -4.24441
2224 4 1 -21.1568 -16.2245 -3.76842
2222 4 1 -20.813 -16.5302 -3.6836
1845 4 1 -3.56386 -18.2174 -2.76165
2225 4 1 -22.0953 -15.6808 -4.26155
2226 4 1 -22.586 -15.0897 -3.38092
2221 4 1 -21.3063 -15.684 -2.94893
2234 4 1 -25.9627 -11.8786 -2.77098
2235 4 1 -26.554 -11.443 -3.66869
2232 4 1 -25.3201 -13.0607 -2.77
1864 4 1 1.43925 -12.5851 -2.77327
1858 4 1 0.0596008 -12.8521 -3.07811
1865 4 1 1.49703 -13.4289 -3.66218
1867 4 1 1.64107 -13.4447 -3.61769
2236 4 1 -26.1446 -10.365 -3.46422
1815 4 1 -3.14553 -25.1352 -1.65683
1814 4 1 -3.266 -24.3884 -2.48666
1816 4 1 -3.43214 -24.9527 -0.453518
1817 4 1 -2.2623 -24.8598 -0.14639
1707 4 1 10.3785 -25.6938 -2.41966
1762 4 1 12.6579 -24.2503 -2.20419
1705 4 1 11.2342 -26.4111 -2.13113
1704 4 10 12.1811 -25.941 -1.72496
1767 4 1 10.9102 -24.5072 -1.22536
1766 4 1 11.9802 -24.46 -0.831035
1821 4 1 -3.11683 -23.0255 -0.650337
1819 4 1 -3.34504 -22.8686 -0.557752
1820 4 1 -3.54731 -24.0267 -0.159003
1822 4 1 -4.1555 -22.5347 -1.16544
1825 4 1 -4.94084 -22.5205 -0.63605
1823 4 1 -5.13205 -22.7801 -0.554407
1818 4 1 -2.62924 -23.7857 -0.496685
1812 4 1 -1.35177 -23.6914 -2.63144
1833 4 1 -2.62847 -21.8816 -0.724456
1809 4 1 -1.08746 -23.2783 -2.48191
1808 4 1 -0.676354 -22.9525 -1.43604
1807 4 1 0.037552 -22.2573 -0.678307
1773 4 1 10.13 -22.9986 -0.334262
1763 4 1 12.3695 -23.4384 -1.43803
1765 4 1 13.0194 -23.8358 -0.981623
1770 4 1 12.8168 -22.9097 -0.326717
1768 4 1 11.066 -23.4167 -0.712344
1771 4 1 11.91 -23.6178 -0.284464
1764 4 1 13.4711 -22.9731 -1.6762
2177 4 1 -18.3832 -19.2557 -0.537364
2187 4 1 -16.4592 -18.9787 -0.789854
2189 4 1 -15.6342 -19.2743 -1.08562
2186 4 1 -15.4868 -19.21 -1.58472
2190 4 1 -16.1532 -19.9153 -0.147537
1841 4 1 -4.20142 -19.6982 -1.70786
1834 4 1 -2.97431 -20.9168 -1.30273
1840 4 1 -4.13559 -20.8395 -2.1067
1843 4 1 -3.61148 -20.0841 -2.55885
1842 4 1 -3.16854 -19.0553 -2.05703
1844 4 1 -2.95067 -19.111 -2.42383
1835 4 1 -2.39333 -21.1454 -2.42916
1800 4 1 0.846321 -21.248 -0.182082
1801 4 1 0.349294 -20.099 -0.0858723
2175 4 1 -19.0663 -17.9681 -0.302581
2220 4 1 -20.3049 -16.1588 -2.46133
2223 4 1 -20.939 -16.1886 -2.58046
2176 4 1 -18.1596 -18.1088 -1.04069
2178 4 1 -18.4247 -18.2673 -1.21042
2179 4 1 -17.3469 -18.0619 -1.74145
2181 4 1 -16.5245 -16.5695 -0.901361
2180 4 1 -17.5655 -17.0156 -1.13426
2173 4 1 -18.3437 -16.8012 -0.0285894
2182 4 1 -15.3703 -16.7998 -0.746725
2188 4 1 -15.5075 -18.1992 -0.675646
2184 4 1 -15.6085 -17.0913 -0.555768
2185 4 1 -15.7532 -18.0781 -1.10171
2183 4 1 -14.3677 -17.3021 -0.611282
1849 4 1 -2.7044 -17.4001 -1.25912
1846 4 1 -3.18654 -17.603 -1.83303
1847 4 1 -4.33869 -17.6921 -1.59854
1848 4 1 -3.67955 -16.6445 -1.41357
1850 4 1 -2.78643 -16.5962 -2.07246
1876 4 1 1.47551 -17.0279 -0.0237212
1794 4 1 4.56207 -16.6514 -0.11231
1792 4 1 5.30843 -16.9355 -1.12548
1790 4 1 6.02014 -16.5558 -0.512025
2231 4 1 -24.5568 -13.8745 -2.22963
2230 4 1 -23.4239 -14.0277 -2.24094
2228 4 1 -22.526 -14.3456 -1.73913
2227 4 1 -22.6706 -15.4569 -2.25363
2215 4 1 -21.2539 -13.9172 -0.498281
2218 4 1 -20.6995 -14.588 -1.15215
2219 4 1 -20.0027 -15.4184 -1.6261
2217 4 1 -21.2884 -14.2852 -0.203595
1852 4 1 -3.14199 -15.4209 -1.16806
1851 4 1 -2.54053 -15.434 -2.26024
1856 4 1 -0.65015 -14.8045 -1.79512
1855 4 1 -0.942511 -14.8284 -0.560189
1853 4 1 -2.11139 -14.8547 -1.20441
1854 4 1 -1.11036 -14.4035 -1.69307
1857 4 1 -0.495704 -13.7409 -2.42573
1871 4 1 2.21448 -15.2112 -1.36999
1870 4 1 1.44251 -14.2893 -0.970807
1869 4 1 2.08576 -14.8677 -1.73416
1868 4 1 1.86818 -14.073 -2.65775
1873 4 1 2.1568 -15.3365 -0.564437
1872 4 1 1.27201 -14.5933 -0.949266
1793 4 1 4.44256 -16.1266 -1.20455
1791 4 1 5.95416 -16.0496 -1.676
2238 4 1 -26.927 -11.1515 -1.50603
2233 4 1 -26.4566 -12.849 -2.45245
2237 4 1 -26.1195 -10.7833 -2.25972
2229 4 1 -22.9221 -13.2011 -1.56529
2244 4 1 -23.0293 -10.7898 -1.93745
2213 4 1 -21.6825 -12.9855 -0.413905
2248 4 1 -20.6279 -11.2026 -0.276757
2247 4 1 -21.3752 -11.0959 -1.18453
2150 4 1 -14.4856 -11.9336 -0.167731
1859 4 1 -0.0302081 -12.0054 -2.29293
1862 4 1 0.614064 -12.4124 -1.79448
1860 4 1 0.642775 -10.9282 -2.47122
1861 4 1 1.55986 -11.7266 -2.24899
1863 4 1 1.6679 -13.0519 -1.69946
1866 4 1 1.23026 -13.0812 -2.54585
2242 4 1 -24.7587 -9.65017 -0.869004
2241 4 1 -25.2744 -10.4406 -0.184095
2239 4 1 -26.553 -10.4007 -0.732318
2243 4 1 -23.6889 -10.3434 -0.939921
2246 4 1 -22.4276 -10.6204 -1.3817
2245 4 1 -23.2091 -9.80467 -1.16185
2252 4 1 -20.2474 -10.0753 -0.312915
2251 4 1 -19.7684 -9.06057 -0.0224971
2250 4 1 -20.7377 -9.56522 -0.604218
2249 4 1 -19.9188 -10.3965 -0.800549
2253 4 1 -21.4726 -9.86584 -0.156974
3603 4 1 2.26444 -9.32264 -0.180783
3599 4 1 1.48702 -9.53265 -1.47303
3600 4 1 1.70773 -10.5892 -0.83631
3601 4 1 1.9931 -9.57829 -0.29522
3598 4 1 2.42113 -8.89571 -1.9525
3602 4 1 1.78458 -8.77511 -1.08417
3597 4 1 3.20875 -8.56221 -2.69046
3594 4 1 3.87661 -9.242 -1.94907
3596 4 1 2.98712 -8.77247 -1.52271
3593 4 1 4.70226 -9.23426 -0.998755
3595 4 1 3.66779 -9.40909 -0.777297
3592 4 1 5.88983 -8.83607 -1.0248
3584 4 1 7.99296 -9.11986 -0.181584
3591 4 1 6.83923 -8.43426 -1.60985
3585 4 1 8.18902 -9.85988 -1.08253
3586 4 1 8.94518 -9.80027 -0.0899462
3587 4 1 9.20439 -9.26689 -1.16978
3588 4 1 9.32029 -8.13832 -1.39206
3612 4 10 -2.77696 -6.84957 -0.925807
3613 4 10 -2.94873 -5.70942 -0.683787
3610 4 1 -0.893863 -6.20076 -1.07194
3611 4 1 -1.94316 -6.23882 -0.40636
3607 4 1 0.200278 -6.97271 -0.434351
3605 4 1 2.30458 -7.95222 -0.040433
3608 4 1 0.519123 -5.84373 -0.931061
3590 4 1 7.46574 -7.47188 -1.8621
3589 4 1 8.59204 -7.98416 -2.27703
3614 4 10 -3.65982 -4.7424 -0.448252
3609 4 1 -0.384757 -5.17028 -1.21909
3565 4 1 0.968771 -3.36684 -0.0224525
3563 4 1 2.27853 -3.99258 -0.999655
3562 4 1 1.89297 -3.15796 -1.6519
3561 4 1 1.42193 -2.12056 -2.09392
3560 4 1 1.92015 -1.75453 -1.10203
3558 4 1 3.59536 -0.493917 -0.320615
3556 4 1 4.32194 -0.42258 -1.16013
3559 4 1 2.92326 -1.48679 -0.49368
2002 4 1 -9.67256 -27.0752 1.25254
2040 4 1 -12.2277 -24.7421 0.318098
2041 4 1 -11.8305 -24.4091 1.36376
2003 4 1 -9.80918 -26.1975 2.18267
2035 4 1 -8.69212 -24.7963 1.45914
2005 4 1 -9.95809 -26.2754 2.05017
2001 4 1 -9.17076 -26.3158 0.409472
2037 4 1 -9.43448 -24.9096 0.837483
2036 4 1 -9.67248 -25.2853 1.94195
2038 4 1 -10.251 -24.3642 0.15577
2000 4 1 -8.04983 -26.2436 0.877881
1999 4 1 -6.90891 -26.1354 1.23693
1998 4 1 -5.78161 -26.2966 1.39873
1997 4 1 -5.1981 -25.6363 2.27575
1996 4 1 -5.10736 -24.5614 1.72753
1994 4 1 -4.73185 -24.7406 1.56527
1993 4 1 -4.007 -24.9057 2.50137
2039 4 1 -11.3843 -23.9711 0.0458893
2042 4 1 -11.9398 -23.8155 2.36556
2034 4 1 -8.30396 -24.1945 2.35227
1992 4 1 -4.19292 -23.6569 2.61812
1989 4 1 -3.28391 -22.9419 2.5697
1826 4 1 -4.55523 -22.0395 0.449378
1828 4 1 -3.89584 -21.6121 1.14216
1991 4 1 -3.08102 -23.265 2.61673
1990 4 1 -3.42755 -23.5229 1.49655
1824 4 1 -4.99554 -22.757 0.626023
1829 4 1 -2.68258 -21.6141 1.61986
1803 4 1 -0.401338 -21.6219 1.25426
1806 4 1 0.350164 -21.9556 0.393985
1774 4 1 10.4094 -22.2646 0.543422
1772 4 1 11.0142 -23.3473 0.469146
1769 4 1 11.7326 -23.0513 0.243704
2192 4 1 -17.097 -18.9576 0.251225
2193 4 1 -16.5663 -19.3274 1.26888
2195 4 1 -18.0362 -19.1207 2.17818
2191 4 1 -16.5816 -19.7587 0.996107
1827 4 1 -4.32924 -20.915 0.230781
1832 4 1 -2.77385 -21.4209 0.410997
1802 4 1 -0.584744 -20.5366 0.677505
1831 4 1 -1.55346 -21.1009 0.584772
1805 4 1 -0.563787 -21.1768 0.139417
1830 4 1 -1.83719 -20.8122 1.76625
1799 4 1 1.87716 -20.8316 0.0404744
1798 4 1 2.41615 -19.9812 0.694974
1804 4 1 0.17475 -20.5683 0.895168
1797 4 1 2.93466 -18.8524 0.780654
1779 4 1 9.51674 -20.0226 0.959504
1780 4 1 9.96557 -19.341 1.85988
1778 4 1 10.7688 -19.9087 1.07092
1777 4 1 10.4696 -20.9358 0.569566
1775 4 1 10.4424 -21.0031 0.603133
1782 4 1 8.80897 -19.0538 0.802175
1776 4 1 11.0255 -20.0034 1.06909
2168 4 1 -19.9937 -16.381 1.85354
2194 4 1 -17.4915 -18.5349 1.26826
2172 4 1 -17.8615 -16.9395 1.02988
2174 4 1 -18.5812 -17.6691 0.681917
2171 4 1 -18.8319 -17.2285 0.453349
1879 4 1 1.15702 -17.5567 2.3777
1878 4 1 1.95826 -17.2669 1.52174
1877 4 1 0.921049 -17.6169 0.859762
1796 4 1 4.11678 -18.5759 0.563664
1795 4 1 3.95342 -17.3899 0.588285
1786 4 1 7.56764 -18.23 0.659315
1789 4 1 6.95403 -16.6212 0.350034
1785 4 1 7.89506 -17.3902 1.55133
1787 4 1 7.07352 -17.11 0.794077
1788 4 1 8.0925 -16.7146 0.343384
1783 4 1 9.48349 -18.731 1.69653
1781 4 1 9.44724 -18.3134 1.35991
1784 4 1 8.26959 -18.5507 1.92552
2214 4 1 -22.28 -13.9941 0.032939
2264 4 1 -23.947 -14.338 1.523
2265 4 1 -22.7244 -14.3391 1.16158
2267 4 1 -23.4569 -15.9362 2.36088
2266 4 1 -23.6238 -14.8493 1.77641
2216 4 1 -22.1494 -13.6869 0.379191
2170 4 1 -19.076 -16.1287 0.607591
2169 4 1 -19.4884 -15.3472 1.42567
2205 4 1 -21.3824 -15.3094 2.53587
2208 4 1 -20.3877 -14.6062 2.08555
2209 4 1 -19.6518 -13.8328 1.39455
2210 4 1 -20.1647 -14.2899 0.35669
2211 4 1 -21.0219 -14.1335 1.21709
2206 4 1 -20.6484 -14.4467 2.22124
2147 4 1 -13.9276 -13.9603 2.27071
1875 4 1 1.43463 -16.1005 0.745762
1874 4 1 1.1153 -15.2097 0.0334278
2259 4 1 -25.3089 -10.8218 1.68763
2258 4 1 -24.6415 -10.9822 0.813834
2240 4 1 -26.237 -11.1201 0.278441
2263 4 1 -23.6469 -13.1978 1.70512
2262 4 1 -24.1826 -12.4591 2.50086
2256 4 1 -22.5675 -11.2158 0.502523
2255 4 1 -21.9157 -11.1748 1.45747
2212 4 1 -20.7849 -13.4511 0.285371
2157 4 1 -16.9515 -12.2269 2.30024
2156 4 1 -16.6419 -13.3374 2.10263
2153 4 1 -16.5106 -12.0725 1.13006
2154 4 1 -17.3316 -12.7913 1.68667
2155 4 1 -16.5631 -13.2081 0.866983
2149 4 1 -13.8105 -12.6971 0.470062
2152 4 1 -15.3769 -11.8787 1.62208
2151 4 1 -15.3568 -12.4178 0.49141
2148 4 1 -13.5898 -13.0645 1.63078
2257 4 3 -23.5935 -10.5906 0.640305
2254 4 1 -22.0692 -10.6218 0.442073
3604 4 1 1.36966 -8.64628 0.125152
3581 4 1 5.38131 -9.60476 0.530003
3579 4 1 4.2361 -8.27735 0.898886
3582 4 1 6.49448 -9.24087 0.657762
3583 4 1 7.59373 -9.57651 0.820361
3580 4 1 5.40548 -8.57039 0.973998
3606 4 1 1.27403 -7.28846 0.0844483
3577 4 1 4.58625 -6.71945 0.483981
3578 4 1 5.13193 -7.79596 0.294134
3576 4 1 4.78991 -6.21495 1.64643
3569 4 1 3.18519 -5.87035 1.86174
3575 4 1 5.434 -7.14161 2.11092
3566 4 1 1.33931 -3.99738 0.908691
3564 4 1 2.0356 -3.88651 0.221536
3567 4 1 1.93713 -4.41361 1.83957
3568 4 1 2.87146 -4.84368 2.42564
2007 4 1 -9.57492 -27.2505 4.17683
2004 4 1 -9.8965 -26.8702 3.16642
2032 4 1 -8.61745 -24.7258 3.08205
2006 4 1 -9.60827 -26.625 3.14908
2031 4 1 -9.85786 -24.9466 2.87097
2008 4 1 -8.72921 -26.5456 4.54265
2010 4 1 -8.41997 -24.2562 4.55682
2009 4 1 -8.47675 -25.4188 4.35757
2027 4 1 -9.51669 -24.9901 5.01239
2030 4 1 -9.85242 -25.6235 3.84119
2029 4 1 -10.5155 -25.1365 2.95539
2028 4 1 -10.4181 -25.1116 4.13382
1995 4 1 -4.8415 -25.0638 2.80914
2045 4 1 -10.981 -21.5601 3.00744
2056 4 1 -11.3952 -21.8984 3.95175
2055 4 1 -12.0023 -22.0816 4.93852
2043 4 1 -11.1266 -23.6402 3.21761
2057 4 1 -12.4023 -22.3596 3.34662
2033 4 1 -8.7307 -23.6087 3.23839
2044 4 1 -10.6289 -22.5805 3.35723
2049 4 1 -10.553 -21.8709 5.02161
2011 4 1 -7.56649 -23.5912 5.04835
2012 4 1 -7.69138 -23.5427 3.8048
2013 4 1 -6.72635 -22.8138 3.97343
2014 4 1 -6.96855 -22.3521 2.94339
2016 4 1 -7.2028 -22.3807 3.33215
1985 4 1 -5.60299 -21.5767 4.66163
2015 4 1 -7.90251 -21.6065 2.79132
1988 4 1 -4.06594 -22.1008 3.06849
1987 4 1 -4.23962 -22.9229 3.84334
1984 4 1 -4.67651 -22.2803 5.18498
1986 4 1 -4.40168 -21.8353 4.29939
1891 4 1 2.86057 -22.1371 5.34411
2196 4 1 -18.8529 -19.2307 3.06953
2197 4 1 -19.7483 -20.0131 3.25461
2046 4 1 -11.4467 -20.6531 3.71871
2059 4 1 -12.274 -20.2583 4.33555
2058 4 1 -12.5991 -21.194 3.57744
2047 4 1 -10.9065 -20.7863 4.73294
2060 4 1 -12.0464 -21.0238 5.28779
2019 4 1 -8.84517 -21.3736 4.99695
2017 4 1 -7.03136 -21.4368 4.03403
2018 4 1 -7.65888 -21.2219 5.04857
1887 4 1 1.28075 -21.0531 4.85973
1884 4 1 0.100439 -19.819 5.31646
1888 4 1 1.57116 -19.9458 5.09042
1885 4 1 0.868547 -20.1677 4.38087
1886 4 1 0.346472 -21.17 4.18481
1889 4 1 2.29406 -20.6285 4.35558
2200 4 1 -21.701 -17.2956 3.72601
2202 4 1 -21.6299 -16.3899 3.47852
2203 4 1 -22.2665 -17.3663 3.45558
2204 4 1 -21.7295 -16.4032 3.0734
2198 4 1 -20.024 -18.8351 3.33939
2199 4 1 -20.9592 -18.0503 3.25754
2201 4 1 -20.8782 -16.6514 4.31919
2167 4 1 -19.8963 -16.5907 3.08327
2121 4 1 -20.2131 -18.5208 4.83652
2125 4 1 -17.9197 -17.7455 4.84008
2163 4 1 -18.0484 -16.3006 2.99838
2162 4 1 -18.3253 -16.1988 4.12892
2126 4 1 -17.4771 -18.8 4.37928
1881 4 1 0.210402 -18.6662 3.58013
1882 4 1 0.605205 -18.781 4.66825
1880 4 1 0.17338 -17.7174 2.92685
2270 4 1 -24.8097 -13.8392 3.01802
2272 4 1 -24.2565 -14.2588 4.70954
2271 4 1 -25.1174 -13.6401 4.12328
2268 4 1 -23.8676 -15.6188 3.39796
2269 4 1 -23.9137 -14.5834 2.78769
2273 4 1 -23.2209 -14.4474 4.18299
2279 4 1 -22.0198 -14.8027 4.54033
2280 4 1 -22.469 -13.7803 4.87372
2277 4 1 -20.7856 -13.5914 4.63661
2207 4 1 -19.9913 -13.934 2.99286
2166 4 1 -20.5125 -15.5973 3.21851
2165 4 1 -19.466 -15.3129 3.84216
2278 4 1 -21.0197 -14.6388 5.24444
2164 4 1 -19.06 -15.5542 2.77029
2276 4 1 -21.4145 -14.5442 4.5576
2160 4 1 -17.4724 -14.2102 3.07024
2161 4 1 -18.1053 -15.2739 3.35298
2141 4 1 -14.3888 -14.0679 5.17015
2145 4 1 -12.8468 -13.6376 2.78776
2261 4 1 -24.9638 -11.9247 3.15898
2260 4 1 -25.6071 -10.9016 2.81368
2274 4 1 -22.9017 -13.4324 3.75701
2275 4 1 -21.7226 -13.4148 4.12444
2159 4 1 -18.2416 -13.2944 2.88392
2158 4 1 -16.986 -13.3299 2.84677
2146 4 1 -13.9423 -13.4535 3.29338
2142 4 1 -13.4972 -13.3324 4.96971
2144 4 1 -13.9416 -13.0008 2.82777
2143 4 1 -13.3238 -13.1606 3.82643
1936 4 1 -7.8496 -12.6433 5.27729
3572 4 1 4.8008 -6.80349 3.62978
3571 4 1 3.84362 -6.06209 3.7293
3570 4 1 3.12483 -5.45842 2.96626
3573 4 1 5.6307 -7.34667 2.94603
3574 4 1 5.54357 -6.17253 2.82571
2026 4 1 -9.32993 -24.3795 5.99569
2053 4 1 -12.1154 -21.842 7.07818
2054 4 1 -12.2385 -22.4884 6.06442
2050 4 1 -10.9926 -22.5391 5.96888
2051 4 1 -11.957 -23.2372 5.97524
2052 4 1 -11.8095 -21.9962 5.91182
2025 4 1 -8.76094 -23.5002 6.74111
2023 4 1 -9.84658 -22.9188 7.12031
2024 4 1 -9.0739 -22.3567 6.39562
2021 4 1 -9.05965 -22.3245 6.24395
2022 4 1 -9.07718 -23.5362 6.53697
2020 4 1 -8.09645 -21.9799 5.70833
1967 4 1 -7.64366 -22.9721 7.90219
1969 4 1 -7.00956 -22.6066 7.60165
1968 4 1 -6.73209 -23.704 7.9254
1970 4 1 -6.31672 -23.683 7.6155
1981 4 1 -3.53403 -21.5822 7.51388
1983 4 1 -4.27938 -22.3532 6.37424
1982 4 1 -4.5181 -22.2045 7.51647
1980 4 1 -4.6372 -21.7645 7.78975
1901 4 1 -0.615166 -21.9829 7.88984
1899 4 1 -0.222824 -22.6282 6.86124
1900 4 1 0.474615 -22.5233 7.78683
1898 4 1 0.52357 -22.6646 7.79322
1897 4 1 0.979441 -21.8707 7.10493
1895 4 1 1.82027 -21.7336 6.51142
2127 4 1 -18.1364 -18.9757 5.41813
2130 4 1 -17.3361 -18.9294 7.2047
2063 4 1 -13.6464 -19.9499 6.73741
2062 4 1 -13.1852 -20.2569 5.69405
2061 4 1 -12.35 -20.8483 6.4354
1959 4 1 -11.0148 -19.3236 7.7934
2064 4 1 -13.3286 -20.0318 7.8982
2048 4 1 -10.7209 -21.1182 5.90047
1961 4 1 -9.0782 -19.1949 7.03429
1962 4 1 -8.89528 -19.9435 7.94827
1963 4 1 -8.9771 -21.0957 7.77371
1964 4 1 -7.94386 -20.5613 7.85023
1903 4 1 -1.1676 -20.3109 7.88096
1890 4 1 2.06871 -21.1984 5.3874
1883 4 1 1.13276 -19.2593 5.60812
1892 4 1 1.97814 -21.4092 5.66406
1893 4 1 2.48219 -21.3504 6.72175
1894 4 1 2.00134 -21.532 7.71637
1896 4 1 1.77242 -21.1777 7.63703
2123 4 1 -19.1302 -18.7148 5.87404
2122 4 1 -19.9448 -17.7913 5.72215
2120 4 1 -19.9895 -17.456 5.43105
2119 4 1 -19.5293 -16.5359 6.03741
2107 4 1 -19.1114 -17.0309 7.86537
2105 4 1 -20.4977 -17.8145 6.81791
2106 4 1 -19.2996 -17.6177 6.81627
2104 4 1 -20.5532 -17.9223 8.03622
2124 4 1 -18.4149 -17.7015 5.9007
2116 4 1 -17.961 -16.882 6.83672
2128 4 1 -17.1679 -18.8297 6.0093
2129 4 1 -16.5602 -18.0376 6.75597
2131 4 1 -17.4457 -17.983 6.50206
2132 4 1 -16.9143 -17.1107 5.926
2134 4 1 -16.4717 -17.4051 5.56225
2133 4 1 -16.279 -16.1846 5.63319
2115 4 1 -18.475 -16.2211 6.08261
2109 4 1 -17.7309 -16.4437 7.81927
2135 4 1 -15.8816 -16.7986 6.40709
1957 4 1 -11.1498 -17.2927 7.95387
1958 4 1 -11.4118 -18.2962 7.3905
1960 4 1 -9.98883 -18.6649 7.61256
1945 4 1 -6.70602 -16.4657 7.23049
1946 4 1 -7.6727 -17.1709 6.93958
1948 4 1 -7.25668 -16.8812 7.56495
1949 4 1 -8.00487 -16.3129 6.87851
1947 4 1 -7.27539 -18.0788 7.61567
2281 4 1 -23.0181 -14.6145 5.49838
2282 4 1 -22.7205 -13.7109 6.26962
2283 4 1 -22.0445 -13.6877 7.29906
2285 4 1 -21.625 -14.8664 7.03133
2118 4 1 -19.3821 -15.4462 5.87822
2284 4 1 -20.9092 -13.9269 7.40663
2287 4 1 -20.625 -14.5941 7.48458
2288 4 1 -21.2324 -15.5109 7.81776
2110 4 1 -17.6038 -15.4328 7.20265
2111 4 1 -18.118 -14.368 6.82593
2117 4 1 -18.7239 -15.8593 6.75259
2112 4 1 -18.2321 -15.0707 7.81714
2113 4 1 -17.4687 -15.302 6.88406
2114 4 1 -17.8875 -15.2593 5.67994
2137 4 1 -15.2389 -14.7366 6.10836
2140 4 1 -14.7553 -13.5886 6.18705
2136 4 1 -15.1955 -15.943 5.98119
2139 4 1 -15.5164 -14.3828 6.57871
2138 4 1 -15.452 -13.7012 5.55498
1951 4 1 -9.89823 -15.3917 8.064
1950 4 1 -9.12294 -15.7785 7.10165
1944 4 1 -6.68446 -15.618 6.41607
1943 4 1 -6.79851 -15.1126 7.4964
1939 4 1 -7.16429 -14.1496 7.24115
1942 4 1 -6.53293 -14.0433 7.87207
1941 4 1 -7.536 -14.5957 7.58377
2293 4 1 -21.1777 -12.4379 7.49144
2294 4 1 -20.0762 -11.9389 7.59145
1934 4 1 -8.80081 -11.9453 7.21928
1937 4 1 -8.56331 -12.9284 6.27498
1935 4 1 -7.97025 -12.3376 6.47192
1938 4 1 -7.40711 -13.2634 6.52047
1971 4 1 -6.90698 -24.2632 8.53765
1966 4 1 -8.29859 -22.0201 8.24946
1973 4 1 -7.01682 -22.4117 9.58345
1972 4 1 -7.0896 -23.6641 9.5302
1975 4 1 -6.87982 -23.2698 10.4092
1974 4 1 -7.20882 -22.1088 10.7665
1977 4 1 -6.02235 -22.9779 8.93748
1976 4 1 -6.70063 -22.3174 9.64556
1978 4 1 -4.9752 -23.4361 8.73094
1979 4 1 -5.19671 -22.3819 8.60377
2071 4 1 -16.6892 -19.4321 9.94637
2068 4 1 -15.0893 -19.956 9.66029
2069 4 1 -16.0043 -19.6372 10.3709
2066 4 1 -14.1126 -20.2951 9.38649
2067 4 1 -15.0472 -20.85 8.88541
2070 4 1 -16.0464 -20.3656 9.4144
2065 4 1 -13.0295 -19.8574 9.09068
1965 4 1 -7.52005 -21.1656 8.69421
1905 4 1 -1.4435 -20.1481 8.60489
1902 4 1 -0.742671 -21.0754 8.70976
1904 4 1 -0.391355 -20.7142 8.70127
1906 4 1 -2.241 -19.2025 8.31088
2102 4 1 -20.3756 -17.9916 9.17718
2101 4 1 -19.4909 -17.7917 9.93895
2103 4 1 -20.4131 -16.9205 8.77723
2099 4 1 -20.3333 -17.6051 10.2006
2098 4 1 -21.1054 -16.8933 9.57575
2108 4 1 -18.1374 -17.3752 8.41881
2074 4 1 -15.446 -16.7508 10.2559
2072 4 1 -15.7674 -18.6685 9.97528
2073 4 1 -15.6201 -17.6016 9.52416
1955 4 1 -10.781 -17.249 8.78332
1956 4 1 -11.152 -18.334 8.4734
1919 4 1 -6.94 -17.8522 10.1274
1916 4 1 -6.05374 -17.618 10.2956
1917 4 1 -7.26387 -18.0041 10.4627
1910 4 1 -2.71676 -18.0311 10.2024
1909 4 1 -2.71793 -18.4226 9.06201
1907 4 1 -1.56767 -18.3651 8.73215
1908 4 1 -2.21965 -17.5802 8.28892
2286 4 1 -21.3706 -15.3144 8.08804
2291 4 1 -20.5326 -14.1072 8.38542
2097 4 1 -21.0679 -16.0754 10.4464
2289 4 1 -21.2272 -14.3813 8.3964
2301 4 1 -21.06 -13.8294 10.2662
2299 4 1 -20.3087 -14.0143 9.75431
1953 4 1 -11.6531 -15.2914 9.57135
1954 4 1 -10.8558 -16.0861 9.16537
1952 4 1 -10.5854 -15.5559 9.08166
1931 4 1 -9.33615 -13.968 8.95317
1930 4 1 -8.45906 -14.0118 9.81951
1929 4 1 -8.95458 -14.3577 8.82206
1940 4 1 -6.52499 -14.7488 8.08484
1924 4 1 -6.55568 -14.8549 10.7335
1925 4 1 -6.66362 -13.7506 10.3216
1922 4 1 -7.96317 -15.1051 10.3607
1927 4 1 -7.44781 -14.3068 9.6345
1923 4 1 -6.92926 -15.5397 9.91242
1928 4 1 -7.86769 -13.936 8.55498
2305 4 1 -22.9345 -11.2974 10.1343
2304 4 1 -22.1179 -11.8258 9.64268
2292 4 1 -21.4886 -13.3399 8.23755
2290 4 1 -21.3503 -13.2743 8.71031
2303 4 1 -21.3644 -12.0097 8.77302
2302 4 1 -21.3199 -12.7294 9.81678
2300 4 1 -20.4464 -12.8854 9.71888
2296 4 1 -19.6521 -12.0831 9.96887
2295 4 1 -20.0213 -11.8693 8.82923
2297 4 1 -20.1566 -13.0883 10.3039
1932 4 1 -9.58263 -12.7432 9.18242
1933 4 1 -8.87982 -12.6471 8.14957
1926 4 1 -7.77732 -13.2336 9.96145
2306 4 1 -21.8383 -10.7426 10.1915
2763 4 1 14.103 -0.552302 10.6108
2765 4 1 14.7435 -0.679379 10.4833
2083 4 1 -16.7294 -19.1859 13.0915
2082 4 1 -15.5012 -19.3116 12.9225
2081 4 1 -14.2931 -19.147 13.2193
2100 4 1 -19.5592 -17.2427 11.0817
2088 4 1 -18.9463 -16.6743 13.2647
2086 4 1 -17.749 -16.527 12.7621
2085 4 1 -17.0298 -17.275 12.3235
2084 4 1 -16.5304 -18.4144 12.2109
2087 4 1 -18.7164 -16.7125 12.095
2080 4 1 -14.7313 -18.0916 13.2044
2079 4 1 -14.1886 -17.4029 12.3736
2075 4 1 -14.7869 -16.663 11.286
2077 4 1 -14.2033 -17.9585 11.5582
2078 4 1 -14.641 -18.4694 12.5751
2076 4 1 -15.1625 -17.6204 10.8209
1918 4 1 -6.16862 -17.8018 11.0588
1920 4 1 -7.21723 -17.2527 11.2132
1921 4 1 -7.34867 -16.1564 10.8078
1915 4 1 -6.15604 -17.062 11.3783
1911 4 1 -3.58774 -18.4178 11.0303
1914 4 1 -5.14286 -17.4592 11.9217
1913 4 1 -4.88397 -18.5385 12.1564
1912 4 1 -4.40778 -17.6768 11.4513
2096 4 1 -20.7971 -15.3417 11.2602
2298 4 1 -20.1561 -14.1192 10.9515
2094 4 1 -19.2929 -14.8854 13.0605
2095 4 1 -19.7983 -15.1024 12.0092
2093 4 1 -19.4727 -14.6481 11.9019
2091 4 1 -19.3977 -14.371 13.1917
2092 4 1 -19.8323 -13.5445 12.348
2309 4 1 -21.7737 -10.7746 13.0531
2324 4 1 -19.0235 -10.7901 12.4946
2308 4 1 -21.7927 -9.96399 12.1536
2307 4 1 -21.4444 -9.86936 10.9582
2328 4 1 -20.0793 -10.7404 11.2015
2329 4 1 -19.6829 -9.69752 11.5665
2327 4 1 -20.1146 -9.98546 12.2053
2326 4 1 -19.6107 -9.21417 13.0806
2325 4 1 -18.8558 -10.1282 13.4225
2333 4 1 -20.25 -8.07715 13.0514
2330 4 1 -18.9915 -8.65035 11.7303
2320 4 1 -20.1148 -10.1718 13.1759
2331 4 1 -19.7741 -7.8399 11.7923
2332 4 1 -20.2542 -7.02512 12.5475
2334 4 1 -19.7122 -7.07856 12.5014
2335 4 1 -20.2921 -8.02544 13.1496
2339 4 1 -21.2599 -6.61689 13.1276
2338 4 1 -20.1172 -6.54765 13.3611
2337 4 1 -21.0215 -7.21098 13.3565
2089 4 1 -19.8439 -16.3451 13.8958
2090 4 1 -19.2508 -15.2227 14.053
2310 4 1 -22.1795 -11.7117 13.6158
2311 4 1 -22.2604 -12.9221 13.9575
2312 4 1 -21.8327 -11.8376 13.9133
2313 4 1 -20.7537 -11.3819 13.7171
2314 4 1 -19.9922 -10.7432 14.5304
2315 4 1 -19.5333 -10.4737 15.5206
2318 4 1 -19.9381 -8.87755 14.9545
2319 4 1 -20.53 -9.7363 14.2367
2317 4 1 -19.3068 -8.79155 16.0176
2322 4 1 -19.169 -9.72021 14.4766
2321 4 1 -20.1793 -9.2062 14.0091
2323 4 1 -18.6248 -10.3247 13.592
2346 4 1 -22.4304 -7.28352 15.6414
2344 4 1 -21.9542 -5.76019 14.3094
2345 4 1 -21.6697 -6.57802 15.1539
2348 4 1 -21.6707 -6.52649 14.8739
2349 4 1 -22.1595 -5.6496 15.5021
2350 4 1 -23.2725 -5.4757 15.7255
2336 4 1 -20.6424 -7.82103 14.293
2340 4 1 -20.2681 -6.15768 13.5854
2341 4 1 -21.3497 -5.92707 13.8766
2342 4 1 -20.7759 -5.92154 14.897
2347 4 1 -21.4832 -7.75495 15.0095
2355 4 1 -22.0726 -2.92707 14.1485
2354 4 1 -23.1548 -2.92756 13.7176
2356 4 1 -21.6249 -4.00518 14.4315
2352 4 1 -23.4892 -4.07418 15.5247
2351 4 1 -22.4274 -4.77541 15.4043
2353 4 1 -23.1108 -3.07387 14.8454
2343 4 1 -21.1627 -4.86837 14.511
2358 4 1 -20.2704 -3.71028 14.978
2357 4 1 -20.659 -3.64306 13.8196
2361 4 1 -20.1306 -3.57265 15.926
2360 4 1 -19.7248 -2.37819 15.8232
2942 4 1 6.60556 -0.561079 14.484
2941 4 1 5.78655 -0.0362244 13.8726
2316 4 1 -19.2048 -9.85229 16.4628
2364 4 1 -19.5405 -5.40454 16.9178
2359 4 1 -20.1666 -3.42343 16.2094
2363 4 1 -20.6034 -4.94002 16.6858
2362 4 1 -20.0165 -3.96073 16.958
2365 4 1 -20.5896 -4.85224 16.8942
2367 4 1 -19.5225 -3.65734 18.2308
2370 4 1 -19.0035 -2.97064 17.8559
2366 4 1 -20.4094 -4.31578 17.904
2368 4 1 -18.8084 -3.08567 17.4367
2369 4 1 -18.9201 -1.95191 17.1734
2371 4 1 -18.6087 -1.85766 17.884
2378 4 1 -18.8243 -0.706922 16.5547
2372 4 1 -18.2306 -0.713904 17.6068
2373 4 1 -17.2696 -0.193269 18.0558
2905 4 1 7.94909 -0.0830618 24.7704
3434 4 1 19.8262 10.7518 -16.1969
3436 4 1 19.9792 9.63728 -16.6306
3435 4 1 18.9752 10.116 -16.7007
3437 4 1 19.7969 10.6531 -16.1962
3439 4 1 18.3655 11.8366 -17.4313
3440 4 1 17.7722 12.7801 -17.0907
3441 4 1 16.7481 13.2386 -16.5637
3438 4 1 18.9859 11.3986 -16.4798
3444 4 1 17.3444 15.9327 -16.1655
3433 4 1 20.8663 10.1828 -16.0605
3431 4 1 20.5665 10.7309 -15.5565
3432 4 1 21.7829 10.3572 -15.4008
3473 4 1 13.289 12.6062 -13.868
3470 4 1 13.4863 13.0479 -13.821
3427 4 1 18.788 11.9508 -15.6223
3426 4 1 18.8446 13.1105 -15.2469
3430 4 1 20.0073 11.7383 -15.3422
3429 4 1 19.6011 11.6758 -14.1733
3428 4 1 19.4566 12.6364 -14.8802
3424 4 1 19.868 12.9665 -13.8287
3423 4 1 20.888 13.4498 -14.279
3483 4 1 7.56778 15.1905 -13.6034
3481 4 1 9.26253 15.4713 -13.5695
3482 4 1 8.4441 14.9644 -14.393
3471 4 1 12.9073 13.9565 -14.3419
3474 4 1 12.7213 13.6405 -13.4648
3460 4 1 13.8011 15.6112 -13.5688
3463 4 1 14.5758 15.7502 -13.466
3442 4 1 16.3889 14.0222 -15.7781
3443 4 1 16.5312 15.213 -15.6825
3447 4 1 16.8141 15.8386 -14.1555
3445 4 1 17.6249 16.052 -14.9397
3446 4 1 17.5295 14.8929 -14.4032
3425 4 1 19.3558 13.8016 -14.407
3457 4 1 13.4552 17.8249 -13.6092
3454 4 1 14.6948 16.7444 -14.0277
3456 4 1 14.0355 17.2856 -14.4597
3453 4 1 15.4429 17.5399 -13.5881
3451 4 1 15.9972 18.175 -14.4086
3452 4 1 16.1924 16.9756 -14.4001
3448 4 1 17.2269 16.7796 -13.6078
3450 4 1 17.1813 18.223 -14.6978
3449 4 1 16.548 17.3094 -14.3156
3492 4 1 4.5929 12.3713 -10.8217
3493 4 1 5.67122 12.8901 -10.8376
3475 4 1 12.2564 13.3591 -12.4241
3421 4 1 20.6517 12.7667 -12.1825
3422 4 1 20.8692 12.8683 -13.2967
3484 4 1 7.78357 14.498 -12.6046
3485 4 1 7.02815 14.2878 -11.6935
3479 4 1 9.28297 15.4108 -11.3393
3480 4 1 8.95159 15.2277 -12.4659
3478 4 1 9.29977 14.3347 -11.9824
3477 4 1 10.4967 14.0091 -12.1529
3472 4 1 13.2491 13.6255 -13.241
3476 4 1 11.6374 14.1513 -11.88
3469 4 1 13.6515 13.5054 -12.6391
3468 4 1 14.6169 13.9409 -12.2636
3467 4 1 15.7183 13.526 -12.3032
3459 4 1 14.1136 16.1514 -12.5493
3466 4 1 15.3152 14.3241 -11.4015
3464 4 1 14.9042 15.3388 -12.3949
3461 4 1 14.8609 15.4129 -12.9
3465 4 1 15.9498 14.6336 -12.3777
3417 4 1 18.787 15.0218 -11.9099
3418 4 1 19.6028 15.8811 -12.1196
3420 4 1 20.6486 13.9868 -12.449
3419 4 1 19.9439 14.9435 -12.798
3416 4 1 19.1457 15.9737 -11.3989
3455 4 1 14.0539 17.407 -13.2605
3458 4 1 14.3949 17.1671 -13.1169
3462 4 1 15.6073 16.3397 -13.0475
3491 4 1 5.33287 13.2562 -10.3338
3494 4 1 5.24301 13.3263 -9.80776
3500 4 1 2.8085 12.745 -8.44992
3498 4 1 2.2052 14.1709 -9.12619
3490 4 1 5.08752 14.3455 -10.0496
3489 4 1 5.14443 15.5095 -10.4976
3499 4 1 3.2119 13.872 -8.56144
3496 4 1 4.10688 14.4599 -10.09
3497 4 1 3.01378 13.9632 -9.90947
3495 4 1 4.46216 13.9943 -9.10135
3487 4 1 6.39752 14.3183 -9.90985
3486 4 1 6.85354 13.5801 -10.7454
3488 4 1 6.2902 15.2401 -10.6491
3411 4 1 17.5895 13.6328 -10.1165
3412 4 1 18.0795 14.6772 -9.74179
3410 4 1 18.4563 14.2165 -9.42726
3409 4 1 17.5169 14.6154 -8.73069
3415 4 1 18.4909 15.8091 -10.5015
3414 4 1 19.1019 15.5502 -9.49159
3413 4 1 19.2616 14.3847 -9.58455
3316 4 1 12.1276 23.5606 -8.26683
3317 4 1 13.0359 23.2698 -9.08601
3318 4 1 13.8514 23.665 -8.36009
3540 4 1 1.39239 2.59374 -5.53905
3539 4 1 2.101 3.24074 -6.28854
3538 4 1 1.66631 4.12998 -5.62495
3537 4 1 2.71093 4.79095 -5.73683
3508 4 1 -0.878235 9.87513 -5.77753
3509 4 1 -2.07472 9.61865 -6.00645
3507 4 1 0.291656 10.227 -5.86197
3506 4 1 1.19215 10.4829 -6.60171
3526 4 1 2.00915 8.68566 -5.46382
3502 4 1 1.62634 12.8359 -6.71781
3501 4 1 1.67694 12.6258 -7.89343
3504 4 1 0.852131 12.6781 -6.19068
3503 4 1 0.921104 11.8416 -6.99066
3505 4 1 1.54273 11.6307 -6.37432
3407 4 1 16.0217 15.5858 -7.91777
3408 4 1 16.7228 14.5678 -7.87283
3406 4 1 16.577 14.5678 -7.59549
3405 4 1 17.4167 14.2162 -6.79742
3404 4 1 17.0822 15.2231 -6.18689
3403 4 1 18.0829 15.3538 -6.80976
3401 4 1 18.6699 14.6077 -5.947
3402 4 1 18.9309 15.8335 -6.09484
3295 4 1 9.53167 21.4472 -6.18516
3294 4 1 10.2846 20.75 -5.67053
3292 4 1 10.6907 19.716 -5.64633
3296 4 1 10.8245 21.4009 -6.08148
3293 4 1 11.4493 20.6023 -5.98025
3297 4 1 10.1802 22.3782 -6.3661
3299 4 1 8.5694 22.6142 -5.71851
3298 4 1 9.29943 21.6938 -6.01735
3314 4 1 13.0219 23.954 -6.95686
3315 4 1 13.3259 23.3362 -7.91778
3324 4 1 15.2819 22.9142 -5.59196
3323 4 1 14.3309 23.4794 -6.15907
3326 4 1 16.2191 22.3635 -5.9853
3325 4 1 16.1995 23.5651 -5.79649
3312 4 1 12.2479 24.426 -5.67303
3311 4 1 11.2062 25.0112 -5.43076
3309 4 1 10.8475 24.6859 -5.64753
3313 4 1 12.7035 25.0457 -6.63024
3319 4 1 13.7461 24.5331 -7.44407
3322 4 1 14.3244 24.6068 -5.70004
3320 4 1 13.7528 24.6414 -6.18898
3544 4 1 1.07725 2.23059 -4.01739
3546 4 1 1.09462 1.22684 -3.87192
3543 4 1 0.0337434 2.60774 -4.3243
3547 4 1 2.06992 1.63161 -3.3176
3545 4 1 0.399377 1.57948 -4.76003
3541 4 1 1.34164 3.55114 -4.75565
3535 4 1 2.68376 4.7578 -4.09142
3542 4 1 0.211229 3.79662 -4.49482
3551 4 1 4.12744 2.72111 -2.78867
3529 4 1 1.19133 7.66738 -4.5151
3528 4 1 1.64262 7.83076 -3.37488
3530 4 1 2.15015 6.95957 -4.47278
3533 4 1 4.03586 5.55498 -4.63034
3534 4 1 3.36699 5.59599 -3.62554
3536 4 1 2.97451 5.63658 -5.01486
3532 4 1 3.95214 6.6549 -4.01469
3531 4 1 3.04005 7.44235 -3.8188
3511 4 1 -1.00562 10.6408 -4.34153
3510 4 1 -1.7306 9.7623 -4.82408
3519 4 1 -0.189547 8.67581 -3.26332
3514 4 1 -0.718224 10.4911 -4.58726
3512 4 1 0.230866 10.6277 -4.47639
3518 4 1 0.93026 8.80665 -2.94903
3517 4 1 0.434903 9.85853 -2.92861
3523 4 1 2.26789 10.0996 -5.36351
3521 4 1 1.89767 9.52356 -3.82823
3520 4 1 0.886696 8.88507 -3.694
3525 4 1 1.95266 8.39865 -4.26241
3527 4 1 1.66657 8.57714 -4.32838
3524 4 1 2.63453 8.94753 -5.1193
3522 4 1 2.72159 9.2211 -4.6803
3516 4 1 -0.0342271 10.9435 -3.26521
3513 4 1 -0.350052 11.1622 -3.5932
3515 4 1 -0.50924 11.5532 -4.05331
3398 4 1 17.906 15.6365 -4.54818
3399 4 1 17.9767 14.5061 -4.9898
3400 4 1 19.0186 15.1466 -4.88867
3397 4 1 18.3798 16.5457 -4.03011
3396 4 1 19.2083 17.3111 -4.31457
3395 4 1 19.4639 17.7978 -3.22035
3392 4 1 20.3495 18.6706 -2.76985
3290 4 1 12.6636 20.3945 -4.66972
3291 4 1 11.7375 19.8591 -5.17779
3394 4 1 19.3865 18.9715 -3.48402
3300 4 1 7.74956 22.8748 -4.87896
3302 4 1 8.38819 23.3225 -5.13074
3301 4 1 8.64963 22.9516 -4.026
3303 4 1 9.09767 23.8488 -4.23206
3289 4 1 12.5187 21.6434 -4.90844
3288 4 1 11.8587 22.463 -4.26177
3287 4 1 12.7748 23.2187 -3.99281
3286 4 1 12.4855 22.7896 -5.02565
3284 4 1 14.549 22.4172 -4.18182
3285 4 1 13.5058 23.129 -4.33725
3283 4 1 14.643 21.8776 -3.11375
3327 4 1 16.1042 22.7438 -4.82643
3332 4 1 16.4229 23.5381 -2.9029
3331 4 1 16.4267 22.4684 -3.34753
3328 4 1 16.8728 22.9528 -3.98465
3329 4 1 17.412 22.2501 -3.0666
3330 4 1 16.9902 23.448 -3.17072
3308 4 1 10.2306 24.6099 -4.68359
3305 4 1 10.458 25.3699 -3.84314
3306 4 1 10.2209 24.3817 -4.44103
3310 4 1 10.344 25.5296 -4.94685
3304 4 1 9.67127 24.563 -3.49122
3307 4 1 9.43854 24.9758 -3.77531
3321 4 1 13.4738 25.2148 -5.14435
3549 4 1 2.61904 2.57258 -1.80476
3555 4 1 3.78019 0.194065 -0.279079
3552 4 1 4.41563 1.8699 -1.93466
3548 4 1 2.86054 1.69239 -2.48037
3553 4 1 3.98609 0.766239 -2.09796
3554 4 1 4.48417 0.822972 -0.999493
3557 4 1 4.18988 0.574276 -0.537949
3550 4 1 3.34217 3.44142 -2.37528
2792 4 1 24.3266 3.79007 -0.0644223
2717 4 1 9.46535 10.5742 -0.371258
3393 4 1 19.3704 18.1307 -2.49753
3389 4 1 20.5914 18.7529 -1.6432
3352 4 1 8.78897 21.5066 -0.181634
3391 4 1 20.6365 19.7168 -2.25199
3386 4 1 19.8279 19.6744 -0.51807
3387 4 1 19.8458 19.1941 -1.66345
3390 4 1 21.4864 18.9318 -2.47816
3388 4 1 20.8586 19.8643 -1.70383
3351 4 1 8.49349 22.0073 -1.15798
3349 4 1 9.73502 22.8588 -1.78759
3350 4 1 9.02441 23.0739 -0.847106
3347 4 1 10.7632 22.814 -1.61854
3348 4 1 10.2425 23.904 -1.80091
3342 4 1 12.8764 24.053 -1.37093
3343 4 1 12.294 23.0558 -1.49264
3346 4 1 10.8859 21.8108 -2.28418
3345 4 1 11.1258 22.959 -2.05886
3344 4 1 11.7089 22.0481 -1.37889
3280 4 1 13.3076 22.2227 -0.94315
3279 4 1 13.1199 21.581 -0.0297454
3282 4 1 14.9353 22.9048 -2.447
3338 4 1 14.5723 23.9252 -1.08178
3335 4 1 15.8436 24.1486 -1.13515
3281 4 1 14.2886 22.2871 -1.58213
3341 4 1 12.3175 24.5317 -0.411505
3340 4 1 13.2257 25.0482 -0.889644
3337 4 1 15.1467 24.7295 -1.74827
3339 4 1 14.0718 24.7011 -1.73585
3336 4 1 15.0769 24.8335 -0.623067
3334 4 1 15.2028 24.7012 -1.89878
3333 4 1 16.3719 24.3194 -1.9632
2790 4 1 23.357 2.08434 0.750044
2791 4 1 24.2989 2.66683 0.398349
2795 4 1 25.4924 2.63439 2.21236
2561 4 1 11.3286 5.09258 2.17387
2562 4 1 12.0812 4.28436 2.65001
2782 4 1 17.9336 4.5444 2.61751
2786 4 1 20.8321 3.75011 1.84681
2785 4 1 19.9042 4.30108 2.25761
2788 4 1 22.6846 3.60291 2.00656
2787 4 1 21.7653 4.32932 2.19399
2789 4 1 23.3971 2.74239 1.79295
2793 4 1 25.3492 3.39316 0.591873
2794 4 1 24.6372 2.88685 1.49823
2797 4 1 24.3783 2.78262 2.62606
2796 4 1 24.612 3.21768 1.5437
2527 4 1 3.43268 7.93843 1.51782
2558 4 1 10.1026 7.05011 2.16724
2559 4 1 11.2258 6.98253 2.51632
2557 4 1 11.2534 6.53928 2.36469
2556 4 1 12.1745 7.22636 2.53446
2554 4 1 12.3944 7.49409 2.42207
2699 4 1 16.1959 8.06306 2.5604
2522 4 1 1.94296 9.70065 1.89681
2524 4 1 2.60918 9.83934 1.32198
2526 4 1 2.32542 8.11488 0.944078
2518 4 1 1.15591 10.3389 2.64866
2519 4 1 0.705853 10.5107 1.60544
2520 4 1 1.34411 10.5045 2.59179
2523 4 1 3.04981 9.89374 2.40104
2525 4 1 2.97798 8.98592 0.460788
2729 4 1 5.97778 9.14112 1.97488
2730 4 1 6.72928 10.0533 1.76866
2732 4 1 7.77879 10.5876 2.20066
2712 4 1 8.06151 9.09065 1.47829
2727 4 1 5.64189 10.0197 2.51698
2725 4 1 5.59505 10.1598 0.563602
2726 4 1 5.52342 9.38828 1.56363
2724 4 1 6.65619 10.4846 0.175726
2713 4 1 8.99844 9.90239 1.62723
2714 4 1 8.66661 9.93382 0.475375
2711 4 1 8.50991 8.33168 2.28456
2710 4 1 9.4712 9.03304 2.02598
2715 4 1 9.91958 10.1835 0.530696
2716 4 1 8.78047 10.0541 0.355173
2718 4 1 10.1796 10.49 0.590159
2708 4 1 10.863 9.43355 2.50519
2706 4 1 12.6217 10.2167 1.62794
2707 4 1 12.0649 9.84822 2.55758
2705 4 1 12.2932 9.60622 0.606296
2704 4 1 11.9052 8.39938 0.633826
2703 4 1 12.0591 8.89163 1.7543
2702 4 1 12.949 8.57983 2.46369
2700 4 1 15.1446 8.63498 2.0904
2701 4 1 14.1425 8.4909 2.5262
2722 4 1 7.88771 11.9587 0.542107
2723 4 1 7.74911 10.9016 0.0218149
2731 4 1 6.71193 11.1627 2.16632
2720 4 1 9.54011 12.8218 0.576757
2719 4 1 9.9071 11.6913 0.30836
2721 4 1 8.3963 12.9855 0.73824
3376 4 1 16.4006 18.6529 1.68816
3384 4 1 19.7778 18.6966 1.4832
3382 4 1 20.3657 18.1619 2.39747
3186 4 1 -1.82915 20.6413 1.69493
3184 4 1 -1.2015 21.4944 2.42679
3365 4 1 12.2442 21.0129 2.26601
3363 4 1 11.0755 20.7481 2.50296
3375 4 1 17.0634 19.3986 1.17936
3374 4 1 16.689 20.5369 1.43156
3377 4 1 17.3706 19.1985 2.12704
3373 4 1 17.0656 21.2207 2.3741
3383 4 1 19.5316 18.9178 2.65334
3385 4 1 19.7278 19.5409 0.623002
3185 4 1 -2.3015 21.7192 1.87106
3187 4 1 -1.14721 21.6594 1.77607
3188 4 1 -0.48683 22.6535 1.74263
3192 4 1 1.43446 23.0464 2.09614
3191 4 1 0.831966 23.9682 1.59565
3190 4 1 1.58325 23.1695 1.21213
3189 4 1 0.4492 23.4302 1.65457
3354 4 1 10.1704 22.5746 1.00604
3355 4 1 9.41364 22.6064 1.89523
3353 4 1 9.02797 22.3761 0.597939
3274 4 1 11.7081 23.9106 0.878914
3271 4 1 12.7186 23.6746 1.70054
3272 4 1 11.5678 23.4773 1.91218
3278 4 1 12.6149 22.6303 0.217556
3275 4 1 12.8335 23.862 0.443762
3277 4 1 12.9047 23.8743 0.368851
3357 4 1 11.0667 22.6873 2.57406
3273 4 1 11.3189 22.777 0.982244
3276 4 1 14.0785 24.0358 0.320485
3370 4 1 15.2951 22.2524 2.63618
3371 4 1 15.9401 22.4821 1.64433
3372 4 1 16.8833 22.3622 2.46472
3268 4 1 12.6224 24.6358 2.38366
3270 4 1 13.4746 24.5322 2.09262
2775 4 1 16.2098 2.68885 4.85206
2804 4 1 21.3071 1.62357 3.16851
2805 4 1 20.439 1.65289 3.85759
2806 4 1 19.4872 1.80693 4.52828
2799 4 1 23.738 1.84622 4.19971
2802 4 1 23.1875 0.488864 4.1171
2801 4 1 22.2661 1.12169 4.49463
2800 4 1 22.9314 1.97378 5.05927
2803 4 1 22.3618 1.05913 3.51735
2798 4 1 24.3758 1.78933 3.18438
2564 4 1 12.8528 4.07945 4.2962
2563 4 1 12.6116 3.41755 3.28202
2611 4 1 11.6748 3.31453 5.02609
2565 4 1 13.5282 5.06155 4.12191
2781 4 1 18.3332 5.14985 3.52839
2783 4 1 18.5258 4.39292 3.70759
2776 4 1 16.7194 3.42463 4.06941
2777 4 1 17.3295 4.43867 3.92302
2807 4 1 19.4666 2.8971 4.91824
2784 4 1 19.083 3.81821 2.85538
2532 4 1 3.806 7.5038 3.93066
2528 4 1 3.7176 7.91148 2.70434
2531 4 1 3.08271 7.78257 4.8372
2533 4 1 4.69462 7.14478 4.68609
2534 4 1 5.69182 7.62104 4.91546
2560 4 1 11.7076 5.93871 2.98933
2555 4 1 13.1796 6.74595 3.05329
2551 4 1 12.2598 7.41005 4.02905
2552 4 1 11.0709 7.80076 4.17189
2566 4 1 12.5444 5.60111 4.60026
2549 4 1 11.2813 7.46682 5.02144
2568 4 1 14.2794 6.7352 5.04518
2570 4 1 14.8206 6.96928 4.4195
2571 4 1 14.4076 7.87252 3.73005
2572 4 1 13.791 8.04091 4.63547
2567 4 1 13.6791 5.72628 5.11586
2778 4 1 17.2561 5.58581 3.70051
2779 4 1 16.3405 5.58763 2.99001
2780 4 1 17.2096 5.57519 3.82377
2694 4 1 18.0063 7.40185 4.95314
2695 4 1 17.7746 6.9475 3.83666
2693 4 1 18.6488 6.37293 5.28608
2521 4 1 2.15034 9.79281 3.03432
2517 4 1 0.934123 9.8424 3.73561
2529 4 1 3.86178 8.91703 3.27307
2530 4 1 3.25067 8.92044 4.33413
2728 4 1 5.64414 8.9731 3.08886
2709 4 1 9.77844 9.86837 2.90031
2738 4 1 9.6581 9.65117 4.37235
2739 4 1 10.6476 9.31483 3.85716
2737 4 1 8.72617 10.3368 4.67426
2735 4 1 8.50259 10.0423 3.29255
2740 4 1 10.0096 9.39976 4.91589
2550 4 1 11.9876 8.40265 4.69861
2553 4 1 11.818 8.12611 3.27902
2575 4 1 12.5705 9.29134 4.87377
2574 4 1 13.5828 9.8629 5.18848
2576 4 1 13.766 9.01803 4.91938
2698 4 1 16.643 9.1567 2.77476
2697 4 1 17.6323 8.69782 3.18285
2696 4 1 17.7157 8.11344 4.26679
2516 4 1 1.3508 10.8824 4.34707
2513 4 1 0.990885 11.3528 5.28685
2733 4 1 7.62116 11.5978 2.74642
2734 4 1 8.50178 11.2085 3.47576
2736 4 1 8.83614 11.1239 3.78295
3025 4 1 22.7855 13.0829 4.71048
3042 4 1 19.0175 14.9903 5.20442
3047 4 1 20.3049 15.8599 4.91572
3043 4 1 18.9126 15.3686 4.13592
3026 4 1 22.5405 14.2543 4.60018
2498 4 1 -5.40699 16.9355 4.997
2499 4 1 -4.25963 16.9538 4.56185
2497 4 1 -4.46168 16.3163 4.52315
2501 4 1 -3.07835 17.2821 5.08076
2500 4 1 -3.69787 17.9402 4.37511
3379 4 1 18.389 17.376 3.35605
3378 4 1 17.9 18.3549 2.77935
3044 4 1 18.7171 16.519 4.49024
3380 4 1 19.4597 17.6863 3.74782
3381 4 1 19.2043 18.3165 2.72678
3045 4 1 19.5512 17.2109 4.76953
3048 4 1 20.0436 17.0616 4.64783
3049 4 1 20.0225 18.2215 4.37792
3050 4 1 21.0759 18.0006 5.02893
3178 4 1 2.34187 20.5738 5.27288
3179 4 1 2.87394 21.4733 4.56298
3364 4 1 12.0141 20.5687 3.32353
3366 4 1 12.2632 20.0174 2.80724
3362 4 1 11.3219 21.2981 3.5459
3367 4 1 13.3271 19.5943 3.31604
3368 4 1 13.6858 20.7769 3.59737
3183 4 1 -0.866457 22.5331 2.74582
3182 4 1 -0.145284 22.3041 3.65651
3193 4 1 1.53042 23.7562 3.0403
3195 4 1 1.74687 23.4065 2.90929
3181 4 1 0.597029 22.3294 4.60842
3194 4 1 2.56238 24.2296 2.94903
3180 4 1 1.75549 21.9767 4.75852
3177 4 1 2.03392 21.707 4.92388
3196 4 1 1.69755 23.7003 4.05401
3198 4 1 3.07497 24.0815 4.66089
3199 4 1 3.39661 23.0893 4.04488
3200 4 1 3.84872 22.7551 5.14284
3359 4 1 10.5973 23.9852 4.05199
3356 4 1 9.95153 23.1953 2.79627
3358 4 1 11.3843 23.6561 3.20808
3360 4 1 11.6377 23.4361 4.02242
3361 4 1 11.4281 22.2458 4.28918
3269 4 1 13.2997 23.8774 3.07789
3265 4 1 12.9181 23.7289 5.1773
3369 4 1 14.4375 21.6784 3.2838
3197 4 1 1.96758 24.6523 4.66802
3267 4 1 12.4245 24.3197 3.50798
3266 4 1 13.2385 24.5443 4.34479
2615 4 1 12.8736 1.63287 6.82009
2612 4 1 11.2879 2.38796 5.75638
2616 4 1 12.6865 0.479222 7.05425
2617 4 1 13.3892 1.07634 7.84517
2618 4 1 14.144 0.887192 6.9525
2619 4 1 15.3566 0.969046 6.78043
2620 4 1 15.3599 2.16272 7.09303
2679 4 1 20.0604 2.62351 7.58329
2538 4 1 5.8771 4.89612 6.66906
2539 4 1 7.01709 5.11657 7.14779
2541 4 1 7.1721 5.03278 6.59356
2540 4 1 7.39318 4.01758 7.32178
2607 4 1 8.57951 4.62287 7.07463
2610 4 1 10.679 3.05118 5.79263
2608 4 1 9.04545 4.2462 6.03858
2609 4 1 9.89079 3.5716 6.52072
2750 4 1 10.4792 5.08752 6.75567
2605 4 1 9.72744 4.17677 7.77198
2613 4 1 11.6481 3.40892 6.23485
2752 4 1 11.601 4.67071 6.73201
2614 4 1 12.3247 2.72099 6.81359
2753 4 1 11.3678 5.01176 7.87554
2627 4 1 13.4034 3.97649 7.47318
2621 4 1 15.3446 3.1721 7.81183
2773 4 1 16.0883 3.659 7.01316
2772 4 1 16.1061 3.07599 5.9348
2626 4 1 13.6825 5.04644 7.40533
2810 4 1 18.3663 5.2243 6.5344
2811 4 1 17.5876 5.11187 7.5072
2808 4 1 18.5158 3.12541 5.61531
2812 4 1 17.8941 4.47433 6.54786
2774 4 1 16.3968 3.01086 6.04954
2771 4 1 16.2211 3.14869 7.1411
2813 4 1 17.9918 4.29744 7.70341
2682 4 1 18.5709 3.72607 6.90563
2809 4 1 18.8727 4.32581 5.75689
2686 4 1 21.0978 3.8505 6.55607
2685 4 1 20.4135 3.01875 6.07625
2683 4 1 19.3129 4.71808 6.92957
2684 4 1 20.2986 4.22234 6.39787
2687 4 1 20.1495 4.50627 6.21631
2681 4 1 19.5065 4.03869 7.66957
2680 4 1 19.2725 3.27426 6.84743
2535 4 1 5.10254 7.82873 5.88547
2542 4 1 7.3512 6.25281 6.40671
2536 4 1 5.85729 7.15195 6.54604
2537 4 1 5.41163 6.04289 6.79724
2548 4 1 10.3363 7.81921 5.63269
2544 4 1 8.69281 6.16816 5.93545
2546 4 1 10.5698 7.28454 6.18406
2547 4 1 9.51206 6.98792 5.74112
2545 4 1 9.38246 7.24793 5.91514
2543 4 1 8.37328 6.21963 7.12024
2749 4 1 10.1497 5.46213 7.86049
2747 4 1 10.3744 7.3157 7.5195
2751 4 1 11.3441 5.89039 6.84552
2588 4 1 11.7241 7.46597 7.80438
2569 4 1 15.4324 6.96622 5.52711
2585 4 1 13.5227 7.30694 6.47914
2817 4 1 17.448 7.49023 7.94449
2692 4 1 18.8336 6.30364 6.4298
2820 4 1 17.9278 7.96087 7.74688
2822 4 1 18.5992 7.5398 7.0188
2689 4 1 19.8383 6.53951 7.17972
2688 4 1 19.9381 5.63948 6.38911
2691 4 1 19.9229 6.29575 6.74741
2690 4 1 20.8866 6.17642 7.56224
2515 4 1 1.14061 10.6986 5.4911
2743 4 1 8.22738 10.7683 6.86608
2742 4 1 8.42996 9.6856 6.25582
2741 4 1 9.46836 10.1086 5.68675
2745 4 1 10.0667 9.38587 7.35343
2744 4 1 9.22524 10.1981 7.03714
2746 4 1 10.3148 8.46019 7.96278
2577 4 1 13.1817 9.09424 6.00416
2586 4 1 12.9514 8.32343 6.74542
2587 4 1 11.7219 8.3894 7.05379
2579 4 1 11.9731 9.63807 6.61407
2578 4 1 12.086 8.70583 5.84559
2583 4 1 12.8704 9.11819 7.52478
2580 4 1 13.0762 9.36179 6.55011
2573 4 1 14.061 8.86396 5.50005
2584 4 1 13.4769 8.11459 7.37979
2582 4 1 13.9524 9.11036 7.01565
2581 4 1 13.8613 10.2016 6.68115
2821 4 1 17.6507 8.21406 6.63075
2823 4 1 18.5447 8.45032 7.864
2510 4 1 -0.380808 12.8505 7.29799
2511 4 1 0.369976 12.156 6.72986
2512 4 1 1.42442 11.7159 6.38628
2514 4 1 0.498222 11.09 6.34743
3002 4 1 11.0405 11.0629 8.05209
3005 4 1 10.8357 13.2612 7.80267
3039 4 1 20.0121 12.0431 6.02826
3040 4 1 19.017 12.7407 6.08117
3037 4 1 21.3793 11.9524 7.47804
3038 4 1 21.0858 11.6242 6.34842
3035 4 1 22.5494 12.7856 7.12599
3032 4 1 23.9074 12.4447 7.13607
3034 4 1 22.2411 11.607 6.91762
3033 4 1 23.0324 11.8899 7.69243
3031 4 1 23.9389 13.1478 6.26671
2494 4 1 -5.4906 15.8087 6.72231
2505 4 1 -3.12222 15.3254 5.85302
2496 4 1 -4.26894 15.6989 5.46792
2495 4 1 -5.20142 15.1118 5.73725
2490 4 1 -4.47563 15.5039 6.68019
2509 4 1 -1.19378 13.6915 6.88615
2507 4 1 -2.5483 14.429 6.6022
2508 4 1 -1.4534 14.7901 6.47333
2506 4 1 -2.14151 15.4714 6.51518
3232 4 1 10.1729 16.0978 7.27803
3009 4 1 13.0292 13.8636 7.3993
3234 4 1 11.8012 16.0251 6.43557
3235 4 1 12.7608 15.5313 5.8699
3006 4 1 11.7005 14.2104 7.82056
3008 4 1 13.6293 14.7225 7.97222
3011 4 1 14.6954 15.1298 6.78469
3010 4 1 14.0391 14.5125 7.62739
3012 4 1 14.1859 16.1254 6.33141
3019 4 1 18.8194 16.1501 6.05377
3018 4 1 18.4575 15.7262 7.15615
3041 4 1 18.8468 13.9325 5.74872
3022 4 1 21.418 14.8458 7.43947
3021 4 1 20.2986 15.2674 7.51359
3020 4 1 19.7717 15.9389 6.62898
3023 4 1 21.5155 13.9545 6.564
3055 4 1 21.18 16.0021 8.02924
3028 4 1 22.9561 14.5856 6.70039
3024 4 1 22.3175 13.7974 5.66041
3030 4 1 22.9927 13.8557 6.46209
3027 4 1 22.7018 13.9553 5.68756
3029 4 1 24.0155 14.2772 6.13929
2493 4 1 -6.10785 16.4436 7.41895
2492 4 1 -5.60517 17.248 6.67531
2503 4 1 -3.32986 17.6197 6.03691
2504 4 1 -3.1843 16.5013 5.82747
2491 4 1 -5.06826 16.3317 7.24812
2489 4 1 -4.86151 16.4251 7.37744
2502 4 1 -2.27754 16.978 6.01624
3228 4 1 9.66705 18.611 6.25965
3229 4 1 9.21462 17.4897 6.25407
3230 4 1 10.3074 17.5546 6.86472
3231 4 1 9.31391 16.8292 6.93358
3233 4 1 10.7369 16.2929 6.20406
3236 4 1 13.3097 16.5393 6.10906
3237 4 1 12.5425 17.333 6.52188
3238 4 1 12.6318 17.8163 7.62578
3013 4 1 14.0009 17.319 6.36599
3015 4 1 15.4942 16.6835 7.05044
3239 4 1 13.7751 17.9474 7.79866
3014 4 1 14.7507 17.589 7.24568
3016 4 1 16.6185 17.0554 7.19142
3017 4 1 17.329 16.1734 6.84103
3046 4 1 19.8756 16.6351 5.66556
3051 4 1 21.1408 17.1267 5.94104
3053 4 1 21.2739 18.2048 7.6302
3054 4 1 21.064 17.0248 7.39438
3052 4 1 21.8322 17.7566 6.72523
3176 4 1 1.62789 21.2831 6.06329
3171 4 1 0.0595264 20.5886 7.75708
3172 4 1 1.27995 20.4494 7.7429
3170 4 1 0.211735 21.4769 6.84906
3173 4 1 1.72809 20.8078 6.71599
3211 4 1 6.59584 21.1882 6.80686
3225 4 1 8.36799 20.9694 6.32246
3224 4 1 9.53081 21.0246 6.01946
3227 4 1 9.99805 19.7647 6.25131
3226 4 1 9.48184 20.7246 6.73273
3223 4 1 10.6005 21.3536 6.23049
3222 4 1 11.3004 20.6648 6.9721
3220 4 1 11.165 20.7614 6.82338
3219 4 1 12.1797 21.3813 6.70622
3175 4 1 0.842188 22.0268 5.82029
3174 4 1 1.09626 21.7947 6.90638
3168 4 1 0.60495 23.6773 6.69778
3169 4 1 0.0705379 22.6461 7.149
3167 4 1 0.0693854 23.7256 7.71407
3208 4 1 5.29228 22.2019 8.03753
3201 4 1 3.02746 23.3563 5.76649
3202 4 1 3.90848 22.8961 6.49208
3203 4 1 4.59256 23.7594 7.01618
3213 4 1 7.47885 21.937 6.24117
3210 4 1 6.5539 21.6903 7.92291
3209 4 1 5.73754 21.8613 7.00688
3204 4 1 5.53939 23.5071 7.71125
3205 4 1 5.64507 22.3335 7.86891
3206 4 1 5.39431 23.424 8.0689
3212 4 1 6.6754 22.4054 7.00281
3214 4 1 7.84084 22.6641 7.10568
3217 4 1 10.1104 22.1575 7.21988
3215 4 1 8.3997 23.7554 7.25072
3216 4 1 9.24641 22.9803 7.64235
3218 4 1 11.241 22.127 6.95208
3221 4 1 11.833 21.6412 6.47652
3263 4 1 13.3427 24.1809 6.42874
3262 4 1 13.3128 23.699 7.56723
3261 4 1 12.2274 24.0816 7.14026
3161 4 1 -1.59251 26.5544 6.34517
3160 4 1 -0.846455 26.2006 5.42264
3163 4 1 -1.55177 25.1068 7.71572
3166 4 1 -0.177465 24.6848 7.09321
3162 4 1 -2.18868 25.6006 6.86512
3164 4 1 -0.511218 24.9768 7.06246
3165 4 1 -0.0190973 25.65 7.93747
3158 4 1 0.7984 26.5116 6.11831
3157 4 1 1.39841 26.3879 7.20471
3156 4 1 0.462218 26.6565 7.92003
3264 4 1 12.6673 24.7621 5.6084
3159 4 1 -0.236659 27.2043 5.91791
2602 4 1 10.136 2.63876 9.06205
2757 4 1 11.8095 2.19163 9.59434
2761 4 1 13.8455 1.66415 10.2153
2762 4 1 14.1936 0.523498 10.063
2768 4 1 16.1189 1.33161 9.63699
2769 4 1 16.4258 2.43712 9.34252
2676 4 1 17.8792 1.36088 8.15238
2675 4 1 18.3747 1.00424 9.1625
2677 4 1 18.6862 1.79002 8.91789
2671 4 1 17.5208 2.21589 9.97911
2674 4 1 18.8593 1.82614 9.89196
2606 4 1 8.64059 4.34702 8.25412
2604 4 1 9.6555 3.76315 8.85704
2603 4 1 10.6256 3.64359 9.507
2601 4 1 9.59661 3.45463 9.67897
2600 4 1 8.71624 3.88175 10.4017
2599 4 1 9.54044 4.70114 10.7491
2758 4 1 12.8246 2.73865 9.72029
2756 4 1 11.552 3.17944 10.1162
2755 4 1 11.8464 4.3448 10.0171
2625 4 1 13.3677 4.15882 8.11405
2754 4 1 11.6491 5.00244 9.03296
2622 4 1 14.8994 3.07811 8.92245
2759 4 1 13.5857 2.82699 10.7473
2623 4 1 14.653 3.65278 9.97357
2624 4 1 14.0637 3.63588 8.97632
2628 4 1 13.7828 4.68616 8.26949
2629 4 1 14.0809 5.00628 9.3277
2770 4 1 16.7464 2.82729 8.23069
2814 4 1 17.685 5.22167 8.27107
2673 4 1 18.4031 2.85355 10.3836
2672 4 1 17.2993 3.4429 10.1505
2670 4 1 17.6798 3.31907 10.5629
2678 4 1 19.11 2.77124 8.3269
2748 4 1 9.90548 6.52807 8.36244
2591 4 1 10.7444 6.88373 9.24407
2598 4 1 10.1214 5.6686 10.6456
2589 4 1 11.2118 6.42197 8.25901
2590 4 1 10.9696 7.66917 8.35433
2630 4 1 13.4371 5.4941 10.2233
2592 4 1 11.4378 7.4669 10.0219
2594 4 1 12.4077 7.95025 10.262
2640 4 1 13.3815 7.31072 10.5426
2641 4 1 13.0382 7.03852 9.47508
2596 4 1 11.9935 6.32538 10.232
2635 4 1 14.9121 6.68919 10.1328
2636 4 1 14.9809 5.66713 9.49198
2637 4 1 15.4649 5.97596 8.38844
2639 4 1 13.721 7.08051 9.47212
2638 4 1 14.5878 6.44533 8.94904
2815 4 1 17.918 6.16634 9.00879
2816 4 1 17.1236 6.32882 8.14571
2819 4 1 17.7674 7.49523 8.86885
2818 4 1 18.5509 7.16699 8.12618
2825 4 1 19.5671 7.39522 8.33748
2826 4 1 19.1568 6.8843 9.27613
2827 4 1 19.3183 6.42236 10.3269
3001 4 1 10.0665 10.5927 8.24923
2999 4 1 9.13517 10.2455 9.90657
2998 4 1 8.57481 10.1355 8.90474
2997 4 1 9.5902 10.0266 9.45087
2996 4 1 10.5617 10.3295 10.018
2980 4 1 11.8306 9.52369 8.85251
2979 4 1 12.6327 9.3992 9.79922
2981 4 1 12.7625 9.02338 9.42684
2978 4 1 11.4344 9.62782 9.97004
2985 4 1 12.9736 10.6227 9.49371
2984 4 1 14.141 10.6733 9.39395
2642 4 1 13.6676 8.07955 9.59917
2645 4 1 15.2342 9.6982 10.4551
2643 4 1 14.7055 8.50483 10.0183
2982 4 1 13.5362 9.89324 9.05482
2648 4 1 14.536 9.93109 10.517
2824 4 1 19.4293 8.57677 8.60477
3000 4 1 9.77537 11.1817 9.32012
3003 4 1 10.0214 11.7192 8.23131
3004 4 1 10.8706 12.4577 8.71504
2983 4 1 13.2034 11.0509 8.75676
2987 4 1 11.2201 11.5204 10.6607
2986 4 1 11.9823 10.8142 10.0568
3036 4 1 21.9189 12.845 8.1246
2484 4 1 -6.60767 14.8624 9.80199
2486 4 1 -6.11986 15.6338 8.70121
2485 4 1 -5.46938 15.1383 9.51437
2482 4 1 -6.63139 14.9007 10.547
2483 4 1 -6.44236 16 10.1039
2481 4 1 -5.53929 15.2791 10.5152
3007 4 1 12.5076 14.7783 8.48207
3075 4 1 13.9133 15.7998 10.49
3058 4 1 19.863 15.7926 10.2195
2487 4 1 -5.37021 16.4209 9.08752
2488 4 1 -4.58162 16.994 8.31952
3241 4 1 13.2513 18.3852 9.78176
3073 4 1 14.7814 17.3318 10.2067
3072 4 1 14.742 17.3815 8.96685
3240 4 1 14.094 18.3362 8.83667
3071 4 1 14.7787 18.0931 9.88343
3067 4 1 17.3682 18.091 9.85415
3068 4 1 17.3709 18.5996 8.77103
3066 4 1 16.8561 18.6324 10.6934
3056 4 1 21.319 16.4689 9.06972
3057 4 1 20.839 16.4775 10.1528
3120 4 1 4.40393 20.9765 10.7223
3244 4 1 13.136 20.9583 9.049
3249 4 1 11.6747 20.9075 10.463
3245 4 1 12.0769 20.8942 8.78809
3070 4 1 15.5054 19.004 9.59797
3243 4 1 13.9883 20.1205 8.63835
3242 4 1 13.5912 18.9447 8.70275
3069 4 1 16.2298 19.1033 8.66342
3148 4 1 2.59663 23.3393 10.7487
3151 4 1 3.7588 23.3038 9.59749
3149 4 1 2.7795 23.5478 9.59515
3207 4 1 5.66708 22.7373 9.05541
3246 4 1 12.2338 22.0314 9.06429
3247 4 1 11.9998 22.9048 9.87592
3254 4 1 11.5446 23.3211 10.7026
3255 4 1 12.7063 23.4342 10.6724
3248 4 1 11.7285 22.1058 10.6705
3154 4 1 2.66139 25.903 8.11502
3155 4 1 1.64683 26.4812 8.08308
3150 4 1 3.43373 24.2628 10.2514
3152 4 1 3.91708 24.458 9.14498
3153 4 1 3.62132 25.2651 8.372
3258 4 1 10.7127 24.5819 8.58191
3257 4 1 11.7294 24.8072 9.10983
3260 4 1 11.6544 24.5724 8.1251
3259 4 1 11.4468 24.5724 9.39133
3256 4 1 12.1111 24.4755 10.2683
2760 4 1 13.047 1.92724 11.1679
2766 4 1 15.0253 0.396396 10.8595
2767 4 1 15.9205 1.13358 10.8501
2764 4 1 14.9667 0.0715076 11.315
2632 4 1 13.6242 4.47367 11.2162
2669 4 1 17.4474 4.05234 11.4308
2666 4 1 17.0125 4.39146 13.2547
2668 4 1 17.7199 4.08992 12.6699
2833 4 1 20.9211 4.93245 12.6764
2831 4 1 21.3773 5.24959 12.128
2830 4 1 20.3258 4.8431 12.6023
2834 4 1 22.0518 5.37084 12.6174
2466 4 1 -9.87311 7.36581 12.9768
2972 4 1 9.55886 8.00811 12.6909
2593 4 1 11.5518 7.92849 11.1376
2595 4 1 11.8521 7.17982 11.0517
2631 4 1 12.8881 5.43623 11.3384
2597 4 1 10.9076 6.4789 10.8189
2634 4 1 14.2163 5.95682 10.8014
2633 4 1 13.8334 5.45038 11.786
2829 4 1 19.9309 5.76971 12.0907
2828 4 1 18.9836 6.18868 11.401
2832 4 1 20.251 5.62814 12.0514
2468 4 1 -9.35353 9.65923 12.9398
2469 4 1 -9.66338 10.2695 11.9034
2467 4 1 -9.62336 8.43518 12.7851
2451 4 1 -7.49443 10.3295 12.0507
2454 4 1 -4.84104 10.6563 12.8019
2995 4 1 10.2791 9.46831 10.7812
2994 4 1 9.49956 8.65308 11.0901
2993 4 1 8.71698 9.16447 11.8173
2976 4 1 10.5001 9.68923 12.1575
2971 4 1 10.2183 8.75118 13.4214
2970 4 1 9.25479 8.15778 13.0743
2973 4 1 10.6516 8.19857 12.2974
2991 4 1 9.17546 10.7628 12.2731
2992 4 1 8.462 9.9741 12.7203
2977 4 1 11.2148 9.65857 11.1214
2974 4 1 11.3674 8.82368 11.6735
2975 4 1 11.7156 9.93433 12.0653
2646 4 1 14.0567 9.49627 10.828
2644 4 1 15.069 8.72084 11.1239
2647 4 1 13.7268 10.5553 11.1847
2650 4 1 15.9698 10.5664 11.5679
2649 4 1 14.761 10.4976 11.4859
2654 4 1 17.6449 10.1834 12.9269
2470 4 1 -8.91343 11.1891 12.2132
2472 4 1 -8.26326 13.0483 12.5914
2453 4 1 -5.66272 11.2961 12.1881
2474 4 1 -7.92251 13.3551 12.7263
2473 4 1 -7.57802 13.3144 11.5831
2471 4 1 -8 12.0246 12.0627
2452 4 1 -6.75831 11.1154 12.589
2450 4 1 -7.36956 11.2933 12.8354
2990 4 1 9.92131 11.6677 12.6582
2988 4 1 11.5005 11.6388 11.801
2989 4 1 10.8275 12.4691 12.3853
2653 4 1 17.1579 11.1145 12.5443
2652 4 1 16.1736 11.3908 11.9447
2651 4 1 16.9677 10.9502 11.1488
2475 4 1 -7.57333 14.2882 13.366
2476 4 1 -7.50488 15.4277 13.2229
2477 4 1 -7.39901 15.9168 12.2008
2478 4 1 -7.50612 15.4203 11.1633
2480 4 1 -6.4255 15.3898 11.2237
3079 4 1 13.4402 13.9248 12.9522
3076 4 1 14.0497 15.9031 11.6002
3077 4 1 13.5806 14.9935 12.1603
3078 4 1 14.2872 14.1767 12.1012
2479 4 1 -7.1264 16.1848 11.9091
3074 4 1 14.8655 16.318 10.8096
3064 4 1 18.0015 17.8532 12.545
3065 4 1 17.7521 18.2431 11.4455
3062 4 1 18.3575 18.8208 11.8142
3063 4 1 19.1074 17.8604 12.0207
3060 4 1 20.0752 17.5987 10.9203
3059 4 1 19.9344 16.4521 11.2445
3061 4 1 19.2363 18.062 11.7636
3124 4 1 5.06014 20.1649 11.7957
3125 4 1 4.58539 19.2128 12.361
3122 4 1 4.57472 20.4127 10.9859
3126 4 1 5.312 20.0208 13.017
3123 4 1 5.76858 20.1224 10.8197
3121 4 1 5.56811 20.9473 10.8652
3119 4 1 5.46318 21.4255 10.7896
3250 4 1 10.6073 21.2362 10.8505
3145 4 1 0.976692 23.4876 12.5768
3142 4 1 1.45077 22.8516 12.9746
3143 4 1 1.87815 23.158 11.8886
3144 4 1 1.92146 23.0895 13.1557
3147 4 1 2.71069 23.7632 11.8758
3118 4 1 4.52561 22.1974 10.8003
3116 4 1 5.37577 23.2417 11.7398
3117 4 1 5.70191 22.2966 10.9457
3114 4 1 7.52763 23.764 12.1941
3115 4 1 6.49285 23.7716 11.458
3111 4 1 7.89704 22.1836 12.5078
3112 4 1 7.2685 23.2369 12.4167
3253 4 1 10.712 22.5292 11.0962
3109 4 1 8.91688 22.3434 12.9569
3113 4 1 8.49521 23.1012 12.2524
3110 4 1 8.83809 21.8941 11.8469
3252 4 1 11.4813 22.7394 11.9839
3251 4 1 10.8894 21.7146 11.9134
3146 4 1 1.61571 24.3021 12.03
2383 4 1 -19.6583 1.97654 15.9155
2382 4 1 -18.7275 1.21517 16.0069
2939 4 1 4.53895 1.10766 13.8775
2938 4 1 4.66884 0.996853 14.9926
2937 4 1 5.34731 0.628764 15.85
2944 4 1 6.49483 0.235377 14.5891
2940 4 1 5.66792 1.02613 14.4655
2936 4 1 6.52642 1.03629 16.0724
2945 4 1 6.74416 1.28704 15.0686
2943 4 1 7.23428 0.054484 13.5949
2946 4 1 6.04069 2.23486 15.4007
2948 4 1 5.816 2.79894 15.3738
2947 4 1 6.90307 3.11482 15.6547
2953 4 1 8.17217 3.23275 15.948
2955 4 1 8.24585 5.01584 15.6634
2956 4 1 8.43104 4.38466 14.7124
2958 4 1 9.17565 4.85029 14.2727
2957 4 1 9.43896 3.81674 14.7534
2667 4 1 18.1104 4.61494 13.6776
2665 4 1 17.7819 4.72353 14.1165
2844 4 1 18.4906 5.07983 15.723
2845 4 1 18.2109 3.9689 16.0843
2839 4 1 20.807 4.55372 14.5964
2842 4 1 19.0114 3.49508 15.0324
2841 4 1 20.0051 4.1738 14.7507
2843 4 1 19.4783 4.33976 15.6661
2464 4 1 -8.73061 6.53677 13.924
2462 4 1 -8.51001 7.56259 14.5276
2465 4 1 -9.8176 7.0261 14.0801
2463 4 1 -7.92631 7.30546 13.597
2962 4 1 7.29652 7.1469 14.6283
2961 4 1 8.05593 7.81568 14.0583
2960 4 1 8.39351 6.64081 14.2905
2964 4 1 8.1609 7.80101 15.9444
2968 4 1 10.109 7.76765 15.141
2967 4 1 9.08155 7.43024 14.6941
2966 4 1 8.52885 7.26673 15.7877
2959 4 1 8.54357 5.63483 14.9431
2664 4 1 17.8437 5.78217 14.5899
2662 4 1 18.2946 7.27494 14.7999
2661 4 1 18.0381 7.95809 15.7927
2663 4 1 17.2086 6.84021 14.6284
2838 4 1 20.857 5.51825 13.853
2840 4 1 19.9771 5.4109 14.6345
2837 4 1 22.014 5.89076 13.7308
2835 4 1 21.6434 6.0771 13.5599
2836 4 1 21.9834 6.70262 14.6164
2461 4 1 -8.2533 8.7464 14.8229
2460 4 1 -7.54332 9.64958 14.7013
2457 4 1 -7.02822 10.2222 15.074
2456 4 1 -6.41334 10.6877 14.1221
2459 4 1 -6.83241 10.5444 15.0213
2458 4 1 -6.24972 9.7079 14.3967
2455 4 1 -5.19253 10.5393 13.9971
2963 4 1 7.11692 8.09571 15.3952
2969 4 1 9.79072 8.24823 14.0842
2655 4 1 16.8766 10.3516 13.7865
2658 4 1 17.3837 9.2027 14.4399
2659 4 1 17.7265 8.4739 15.2868
2657 4 1 18.1871 9.72131 15.2121
2656 4 1 17.8899 10.4908 14.4
2449 4 1 -6.86629 11.7728 13.7325
2446 4 1 -7.69599 12.4242 14.4327
2447 4 1 -8.00432 11.7869 13.5109
2448 4 1 -7.46355 12.8177 13.5431
2444 4 1 -6.86293 13.6461 15.7434
2445 4 1 -7.72517 13.5814 14.8302
3080 4 1 12.7832 14.0159 13.9523
3081 4 1 12.9125 15.0928 14.479
3082 4 1 13.5485 16.0075 15.0963
3103 4 1 7.919 18.5844 15.5175
3099 4 1 8.37926 17.6764 16.0561
3097 4 1 9.75628 16.9562 15.6683
3102 4 1 8.12948 17.3953 15.6812
3084 4 1 12.7629 18.2334 15.3229
3083 4 1 13.3819 17.2381 15.2475
3127 4 1 5.10994 20.0699 14.2143
3128 4 1 4.15118 20.046 14.9763
3129 4 1 4.69514 20.9449 15.6024
3105 4 1 9.05295 20.4096 15.2521
3106 4 1 8.87832 20.5509 14.0357
3108 4 1 9.58928 21.4716 13.486
3104 4 1 8.76605 19.4249 15.9227
3140 4 1 2.05871 22.9816 14.5347
3139 4 1 2.54314 23.3564 15.5584
3138 4 1 1.8636 22.5302 16.0379
3141 4 1 2.03766 23.7711 13.5553
3130 4 1 4.23205 21.9626 15.9693
3131 4 1 5.05916 22.6355 15.4935
3137 4 1 2.95346 23.1236 16.1016
3107 4 1 9.07879 21.6723 14.6282
2386 4 1 -19.9383 1.3181 17.9212
2385 4 1 -20.6448 2.28892 17.7032
2387 4 1 -18.869 0.823542 17.6994
2388 4 1 -19.2516 1.58896 18.5363
2384 4 1 -19.6208 2.12875 17.04
2377 4 1 -17.8142 0.0509591 16.7962
2376 4 1 -17.3499 0.561918 17.7296
2375 4 1 -16.1867 0.161461 17.8584
2381 4 1 -18.8065 2.00372 16.79
2380 4 1 -17.8169 1.46208 16.3405
2379 4 1 -18.1295 0.371245 16.5236
2394 4 1 -16.1024 2.39872 18.6022
2935 4 1 6.68988 1.36166 17.2003
2934 4 1 6.29342 1.82691 18.2422
2407 4 1 -17.9637 4.84528 17.6924
2395 4 1 -15.1508 3.08185 18.2739
2396 4 1 -15.3687 4.12504 17.8259
2950 4 1 6.11464 3.33026 17.554
2949 4 1 6.35932 3.03986 16.3704
2951 4 1 6.9453 4.25058 17.7055
2952 4 1 7.74523 3.94227 16.8669
2954 4 1 7.68121 4.33627 16.3948
2933 4 1 6.1626 2.93362 18.5761
2854 4 1 18.2999 4.37048 17.4751
2847 4 1 18.0811 3.88966 16.7203
2851 4 1 18.4545 4.18386 18.4339
2853 4 1 18.1014 3.18717 17.646
2846 4 1 19.0065 4.62113 16.813
2849 4 1 18.9319 3.75775 17.933
2848 4 1 19.1624 4.34471 16.9543
2852 4 1 19.1934 3.21767 18.2725
2856 4 1 19.3795 5.13404 18.2939
2409 4 1 -19.2098 6.68155 18.1394
2413 4 1 -18.8914 8.01683 17.4046
2411 4 1 -19.0099 6.38249 18.4523
2408 4 1 -18.5461 5.72172 18.3241
2404 4 1 -16.6632 5.76602 17.7855
2406 4 1 -18.0479 5.72865 18.4407
2405 4 1 -17.6657 6.24274 17.3836
2412 4 1 -18.458 6.89545 17.5617
2415 4 1 -18.3082 7.83717 17.717
2414 4 1 -18.1789 7.52489 16.5186
2403 4 1 -15.6684 5.63675 18.3724
2965 4 1 9.02281 7.75055 16.7231
2855 4 1 18.3155 5.47967 17.97
2417 4 1 -16.6962 9.76632 18.059
2418 4 1 -16.5079 10.2427 16.9902
2416 4 1 -17.6338 8.9341 17.9212
2419 4 1 -15.4719 10.1811 17.7357
2660 4 1 18.1248 9.08325 16.1981
2427 4 1 -16.2911 12.6982 18.5627
2420 4 1 -14.6784 10.9405 18.2933
2439 4 1 -9.60202 13.1283 16.5339
2441 4 1 -9.29924 13.1495 16.4387
2431 4 1 -13.7226 15.6782 18.6791
2436 4 1 -11.7066 14.2216 17.7349
2433 4 1 -12.6902 14.799 18.3182
2434 4 1 -12.4159 15.1772 17.1661
2435 4 1 -12.635 14.6752 18.2185
2437 4 1 -11.6595 14.2335 16.5695
2442 4 1 -8.62062 14.0628 16.4937
2438 4 1 -10.7285 13.6014 16.2513
2440 4 1 -9.80663 14.2326 16.3736
2443 4 1 -7.41837 13.9599 16.7807
3093 4 1 10.4356 15.5081 17.9879
3098 4 1 9.46398 18.0078 16.1702
3096 4 1 10.3155 16.2355 16.5387
3101 4 1 8.71747 18.0726 16.478
3100 4 1 8.4411 17.1969 17.2229
3095 4 1 10.0168 17.0447 17.3487
3092 4 1 10.6766 16.6376 18.2902
3085 4 1 12.6215 18.7675 16.3692
3091 4 1 11.1675 16.4102 17.3128
3089 4 1 12.2729 16.6172 16.8395
3088 4 1 12.7303 17.5802 17.1198
3090 4 1 11.2377 16.7631 16.1592
3094 4 1 10.955 16.319 17.15
3087 4 1 12.2333 18.6986 17.3191
3086 4 1 13.2528 19.381 17.2344
3136 4 1 1.90021 23.1003 16.772
3133 4 1 4.48733 22.6588 16.8414
3135 4 1 2.78542 23.015 17.6258
3134 4 1 3.73266 23.5693 17.1605
3132 4 1 5.13929 21.813 16.2822
2374 4 1 -16.8334 0.596834 18.8534
2391 4 1 -17.6892 2.56121 21.2089
2389 4 1 -18.5813 2.1204 19.4449
2393 4 1 -16.9908 1.71999 19.1728
2392 4 1 -17.8243 1.97265 20.0722
2932 4 1 5.23015 2.18847 18.9158
2931 4 1 4.82285 1.82816 19.9805
2401 4 1 -16.5921 4.90717 18.8735
2390 4 1 -17.7152 2.70505 19.9632
2398 4 1 -15.1174 3.05747 18.9243
2399 4 1 -15.573 3.67457 19.9136
2400 4 1 -15.4543 4.61547 19.1612
2397 4 1 -14.941 4.2555 18.9959
2929 4 1 3.5154 3.40798 21.1426
2928 4 1 2.97302 4.22624 20.6231
2930 4 1 4.42161 2.81553 20.5266
2875 4 1 16.0196 5.0111 21.536
2857 4 1 18.3604 5.04845 18.9131
2850 4 1 19.1428 3.4281 19.013
2410 4 1 -18.8489 7.24604 19.23
2402 4 1 -16.3943 6.07948 19.271
2874 4 1 14.9804 5.59543 21.4791
2863 4 1 15.3266 7.55414 19.9274
2872 4 1 14.2693 6.42798 21.1167
2865 4 1 14.6547 7.84475 20.6245
2864 4 1 15.8201 8.03182 20.9005
2860 4 1 16.1526 6.24704 19.6608
2858 4 1 18.3406 5.96299 19.6801
2861 4 1 16.7005 6.19522 20.7238
2862 4 1 16.2171 7.22338 20.5492
2859 4 1 17.3065 6.13356 19.216
2425 4 1 -16.5975 13.3464 19.9162
2426 4 1 -17.0719 12.3857 19.3175
2421 4 1 -15.1293 11.7418 18.9853
2422 4 1 -14.5005 11.7791 20.078
2423 4 1 -15.5497 12.3364 19.8533
2430 4 1 -14.2289 14.7711 19.1265
2428 4 1 -16.0123 13.6527 19.2189
2429 4 1 -15.4538 14.6103 19.0337
2424 4 1 -15.3788 13.5237 19.9174
2432 4 1 -12.7305 15.3965 19.3109
2902 4 1 7.30549 1.99972 23.8769
2899 4 1 8.92607 1.65985 23.4982
2897 4 1 10.5574 1.78577 23.6261
2896 4 1 10.9763 2.53326 22.8665
2926 4 1 2.59826 3.31586 22.7407
2927 4 1 2.78366 3.77368 21.6324
2925 4 1 3.72806 3.49626 22.8688
2924 4 1 4.52846 2.71705 22.4697
2923 4 1 4.81334 3.71066 21.9619
2920 4 1 5.17714 4.18762 24.1844
2922 4 1 5.97792 3.78328 22.1154
2921 4 1 5.65984 4.27284 23.0542
2895 4 1 11.4967 3.04766 23.8238
2885 4 1 13.2926 2.94567 23.5397
2887 4 1 13.3104 3.7489 23.3943
2880 4 1 16.1054 4.78371 23.1579
2884 4 1 14.3248 3.69508 23.5548
2883 4 1 15.0601 3.39279 22.6302
2882 4 1 15.1729 3.80772 23.6927
2877 4 1 15.2178 4.76663 22.1545
2879 4 1 16.634 3.79886 23.2624
2881 4 1 16.4031 3.72615 23.7667
2878 4 1 16.1866 4.69471 22.7752
2892 4 1 11.7916 5.53522 23.9327
2873 4 1 15.1061 6.67755 21.8475
2871 4 1 14.0192 5.86175 22.2099
2870 4 1 14.1348 7.002 22.2121
2876 4 1 15.3576 5.89346 21.9932
2869 4 1 14.3652 8.02122 22.7492
2866 4 1 15.0334 8.47148 21.6178
2868 4 1 15.0012 8.78483 23.5284
2867 4 1 14.3532 8.94657 22.4049
2906 4 1 7.96492 1.15554 24.8378
2903 4 1 7.85666 1.87432 24.9185
2901 4 1 7.45506 2.58974 24.9426
2904 4 1 8.4929 0.871719 25.3219
2907 4 1 8.53333 0.8 25.8151
2900 4 1 8.37866 2.11798 24.3894
2898 4 1 9.69238 1.28455 24.2932
2908 4 1 9.46254 0.974642 26.5825
2919 4 1 5.10211 4.90283 25.147
2918 4 1 6.21913 4.54793 25.4186
2917 4 1 7.33152 4.60326 25.5027
2916 4 1 8.13944 4.27034 26.303
2915 4 1 8.12546 3.02738 26.1528
2914 4 1 8.52708 3.75243 25.3654
2913 4 1 8.48407 3.98712 26.5546
2888 4 1 12.8231 4.07806 24.5028
2886 4 1 12.5038 3.34285 24.3438
2893 4 1 11.7475 5.10454 24.9695
2891 4 1 11.1073 4.69695 24.3614
2894 4 1 11.5811 4.14624 24.2544
2890 4 1 12.3109 4.94007 24.5189
2889 4 1 12.7625 4.60965 25.6199
2910 4 1 8.52652 1.60873 27.7775
2911 4 1 8.96872 2.56501 27.2858
2909 4 1 9.44342 0.82126 27.7641
2912 4 1 7.95425 2.98564 26.9731
ITEM: TIMESTEP
21900000
ITEM: NUMBER OF ATOMS
1913
ITEM: BOX BOUNDS ff ff ff
-3.5000000000000000e+01 3.5000000000000000e+01
-3.5000000000000000e+01 3.5000000000000000e+01
-3.5000000000000000e+01 3.5000000000000000e+01
ITEM: ATOMS id mol type x y z
1702 4 10 10.6343 -24.3755 -9.63254
1703 4 10 10.9401 -25.1522 -8.74986
1704 4 10 11.904 -24.7008 -8.29929
1735 4 1 9.81551 -20.2513 -8.67289
1737 4 1 8.57302 -20.5849 -8.30328
1736 4 1 9.3434 -21.3519 -8.63685
1731 4 1 10.8676 -19.4989 -8.28868
1708 4 1 10.6449 -24.8326 -5.46033
1707 4 1 10.0758 -24.9853 -6.55641
1711 4 1 10.6612 -25.5843 -5.94158
1714 4 1 12.0221 -24.4288 -6.20855
1712 4 1 11.5605 -26.331 -5.89083
1713 4 1 11.3943 -25.4257 -6.56308
1742 4 1 9.61188 -21.5759 -5.40078
1705 4 1 11.7216 -23.6596 -7.6247
1706 4 1 10.8442 -24.0084 -6.80005
1715 4 1 12.8258 -23.5451 -6.39675
1734 4 1 10.1489 -19.8752 -7.65258
1739 4 1 8.46737 -21.3894 -6.00632
1738 4 1 8.45286 -20.8738 -7.09599
1741 4 1 10.3542 -21.3211 -6.26233
1740 4 1 9.39704 -20.6137 -6.21356
1730 4 1 11.5782 -19.8635 -7.32675
1729 4 1 12.591 -20.0465 -6.77724
1727 4 1 12.3666 -19.923 -6.9047
1726 4 1 12.7823 -19.8271 -5.72938
1728 4 1 12.033 -21.0186 -6.33902
1722 4 1 14.0847 -20.9026 -5.49802
1724 4 1 13.7275 -19.9633 -5.43184
1733 4 1 10.5461 -18.71 -7.38543
1732 4 1 11.5701 -18.5516 -7.92075
3588 4 1 1.65508 -4.36728 -5.60625
3589 4 1 0.887199 -4.83683 -6.33545
3579 4 1 -0.195904 -0.311319 -6.21457
3580 4 1 0.985806 -0.733441 -6.34135
3581 4 1 1.17456 -1.89699 -6.18329
3577 4 1 1.40665 -0.423697 -5.4517
3578 4 1 0.533401 -1.15514 -5.97283
1989 4 1 -9.58821 -25.5526 -3.8487
1990 4 1 -9.14201 -26.2924 -3.07434
1988 4 1 -10.4929 -26.0209 -3.17651
1709 4 1 10.0701 -25.5031 -4.62187
1761 4 1 10.3558 -25.7285 -3.2315
1710 4 1 11.0616 -25.0184 -4.94885
1967 4 1 -13.9141 -22.7212 -3.31812
1966 4 1 -13.2918 -22.2041 -4.18684
1968 4 1 -12.8886 -23.2706 -2.94319
1844 4 1 -2.89953 -22.1984 -3.19446
1845 4 1 -3.9275 -21.5995 -3.34788
1849 4 1 -0.976615 -22.3195 -2.90264
1750 4 1 7.63033 -22.6412 -3.26918
1744 4 1 8.73009 -21.9321 -5.06364
1747 4 1 10.1941 -22.7177 -4.41113
1745 4 1 9.8845 -21.6094 -5.02571
1743 4 1 9.51292 -22.7634 -5.1534
1749 4 1 8.47549 -22.6437 -4.01405
1748 4 1 9.39176 -22.017 -3.76562
1746 4 1 10.4659 -21.685 -3.93124
1716 4 1 13.2328 -23.4641 -5.2713
1717 4 1 12.8179 -23.2517 -4.19277
1719 4 1 12.9947 -22.6246 -3.80897
1718 4 1 13.9742 -22.9677 -4.26199
2215 4 1 -18.9393 -19.0818 -4.62674
2212 4 1 -19.7214 -20.9288 -3.0213
2213 4 1 -18.5702 -21.1108 -3.5056
2214 4 1 -18.8303 -19.9358 -3.73529
1965 4 1 -13.0105 -21.1388 -3.86545
1851 4 1 -0.714704 -20.1804 -2.99378
1853 4 1 -0.534913 -19.9544 -2.73957
1854 4 1 0.534225 -19.3702 -2.8248
1721 4 1 13.0105 -20.5785 -5.1499
1720 4 1 13.1747 -21.4908 -4.36584
1723 4 1 13.0788 -20.8051 -4.83723
1725 4 1 13.2637 -18.8668 -5.22896
2224 4 1 -21.6678 -18.709 -3.658
2226 4 1 -21.7028 -17.1547 -2.84796
2225 4 1 -22.4969 -17.8304 -3.43067
2218 4 1 -19.6446 -17.6726 -4.91318
2217 4 1 -18.8566 -18.5082 -4.59784
2221 4 1 -19.7826 -18.3393 -3.38205
2219 4 1 -19.6179 -17.8184 -3.73073
2223 4 1 -21.3275 -17.5921 -3.35365
2216 4 1 -17.811 -18.8306 -4.25363
2220 4 1 -18.5504 -18.3734 -3.38112
1863 4 1 -0.90007 -16.265 -3.67993
1864 4 1 -0.989276 -17.2407 -2.9592
1859 4 1 0.164157 -17.3092 -2.88355
1861 4 1 0.495476 -15.6491 -2.84423
1862 4 1 0.237798 -15.8122 -3.98738
3599 4 1 0.572944 -9.04308 -3.12039
3595 4 1 -0.448429 -6.68418 -4.98967
3596 4 1 -0.532364 -7.40062 -3.97487
3593 4 1 0.690235 -7.17572 -4.1133
3594 4 1 0.105539 -7.72665 -4.93352
3592 4 1 1.13676 -5.97913 -4.25231
3598 4 1 0.556603 -8.03411 -3.6035
3597 4 1 0.0313219 -7.14886 -2.90062
3584 4 1 -0.0840884 -3.652 -4.04534
3587 4 1 1.25462 -4.61326 -4.51183
3590 4 1 1.35659 -4.44871 -5.34822
3591 4 1 0.695994 -5.35431 -5.10455
3585 4 1 0.871745 -4.41763 -3.85569
3586 4 1 0.579643 -3.63651 -4.71106
3583 4 1 0.269992 -2.56063 -4.11405
3582 4 1 0.68169 -1.97119 -5.10781
3560 4 1 2.28153 -0.0349225 -3.63923
1993 4 1 -9.0196 -27.4328 -0.486074
1971 4 1 -14.1541 -24.3716 -0.774724
1973 4 1 -13.9183 -24.8678 -0.673416
1983 4 1 -11.646 -25.2799 -0.943184
1986 4 1 -11.7587 -24.2843 -2.32362
1987 4 1 -11.1253 -25.2902 -2.48689
1985 4 1 -11.9388 -24.9493 -1.35325
1984 4 1 -11.0297 -25.3205 -1.95914
1977 4 1 -11.729 -24.5753 -0.141876
1997 4 1 -8.44576 -26.5654 -0.349881
1992 4 1 -9.67177 -26.7918 -1.33317
1991 4 1 -9.05811 -25.9416 -1.89057
1995 4 1 -7.93557 -26.645 -0.43234
1837 4 1 -2.82315 -24.3268 -0.895002
1836 4 1 -3.30769 -25.2069 -0.189757
1760 4 1 10.5347 -24.8156 -2.42504
1753 4 1 8.10765 -24.2463 -2.46679
1763 4 1 9.80737 -25.2259 -0.905334
1767 4 1 8.44584 -24.5644 -0.663654
1766 4 1 8.72242 -25.156 -1.68693
1764 4 1 9.13325 -25.3172 -1.9268
1762 4 1 10.0764 -25.5169 -2.00198
1765 4 1 9.42772 -24.403 -1.23911
1974 4 1 -13.5711 -23.879 -0.0431931
1970 4 1 -13.9967 -23.393 -1.39726
1969 4 1 -13.6636 -22.586 -2.2817
1963 4 1 -12.6307 -22.0323 -2.34819
1962 4 1 -11.5059 -22.2924 -2.55851
1959 4 1 -11.4872 -21.6242 -1.41013
1975 4 1 -12.4223 -23.7405 -0.272736
1961 4 1 -10.6927 -21.8955 -1.7337
1960 4 1 -10.4738 -21.6737 -0.624539
1838 4 1 -2.99917 -23.1909 -0.634957
1839 4 1 -2.05276 -23.526 -1.24927
1840 4 1 -2.11789 -22.6303 -0.477501
1843 4 1 -2.58281 -22.431 -2.07996
1842 4 1 -2.46209 -22.274 -0.851776
1848 4 1 -1.76378 -21.8407 -2.13521
1841 4 1 -1.98814 -21.5656 -0.0141408
1751 4 1 7.12822 -22.9936 -2.28296
1768 4 1 7.34428 -24.1045 -0.516604
1754 4 1 8.65684 -23.2611 -2.25151
1756 4 1 10.6454 -22.1564 -1.87157
1755 4 1 9.73745 -22.6262 -2.43013
1752 4 1 8.3318 -23.0398 -2.3456
1769 4 1 8.40273 -24.1435 -0.996605
1759 4 1 10.1874 -23.7938 -1.86193
1770 4 1 8.1258 -22.9478 -1.2791
1771 4 1 8.80876 -23.5704 -0.46678
1757 4 1 11.5629 -22.1855 -2.68837
1758 4 1 10.8131 -22.8432 -2.07373
2211 4 1 -19.7456 -21.4384 -1.86264
2210 4 1 -20.1129 -20.4156 -2.26162
2209 4 1 -19.0568 -20.8002 -2.05311
2208 4 1 -17.9356 -20.679 -1.56269
2207 4 1 -17.6524 -20.9206 -0.435634
2205 4 1 -17.2572 -19.1231 -1.09039
2206 4 1 -17.5232 -19.7702 -0.0841816
1964 4 1 -13.1668 -21.0115 -2.63989
1954 4 1 -11.359 -20.1523 -0.376887
1958 4 1 -12.2125 -20.5852 -1.32384
1957 4 1 -12.1108 -21.4179 -0.456281
1952 4 1 -9.64611 -19.3206 -0.0586478
1847 4 1 -2.7722 -21.3738 -1.56638
1846 4 1 -3.37088 -20.8938 -2.51695
1850 4 1 -0.899798 -21.1941 -2.39481
1852 4 1 -1.45211 -19.4213 -2.36287
1855 4 1 0.183517 -19.9297 -1.84252
2227 4 1 -22.4155 -16.5192 -2.13985
2222 4 1 -20.5913 -18.1006 -2.58325
2204 4 1 -17.463 -17.9574 -1.1113
2203 4 1 -18.6403 -17.9581 -1.14845
2202 4 1 -18.2604 -17.0129 -1.7281
2201 4 1 -17.8362 -17.5164 -0.667959
2200 4 1 -16.9301 -16.9778 -1.26384
2199 4 1 -16.1446 -16.4028 -0.623837
1866 4 1 -2.43571 -16.4028 -2.01573
1865 4 1 -1.34353 -16.244 -2.42237
1871 4 1 -1.39548 -16.6719 -0.989974
1858 4 1 -0.00832411 -18.2279 -2.23077
1856 4 1 0.294176 -18.6837 -1.99914
1860 4 1 0.53228 -16.5288 -2.05894
1857 4 1 0.419935 -17.6976 -1.2356
2228 4 1 -22.4145 -15.3484 -1.6901
2230 4 1 -21.9724 -14.3769 -1.61232
2232 4 1 -22.8865 -13.7916 -1.68009
2229 4 1 -21.5466 -15.0161 -2.57116
2234 4 1 -23.1168 -13.9968 -1.00598
2192 4 1 -17.0502 -15.4689 -0.299882
2183 4 1 -14.3627 -14.6308 -0.743573
2184 4 1 -14.1428 -15.8516 -0.705141
2181 4 1 -15.4439 -15.4566 -0.231425
2182 4 1 -15.3958 -14.251 -0.191095
1869 4 1 -2.49272 -15.039 -1.11212
1868 4 1 -2.44398 -15.5521 -2.25377
1867 4 1 -1.41977 -15.7088 -1.70815
1870 4 1 -1.64992 -15.6629 -1.55785
2235 4 1 -22.6971 -12.8643 -1.17353
2231 4 1 -21.9444 -13.3532 -2.26017
2233 4 1 -22.1976 -13.2343 -0.863468
2238 4 1 -23.8322 -11.6157 -0.260996
2236 4 1 -23.3916 -11.8943 -1.10499
2237 4 1 -22.6594 -11.7822 -0.153287
2241 4 1 -25.64 -9.87015 -0.676966
2244 4 1 -24.3873 -8.65568 -0.0563029
2240 4 1 -24.4623 -9.54814 -0.653075
2239 4 1 -24.0374 -10.5867 -0.902733
3602 4 1 -0.649127 -9.43101 -0.462361
3601 4 1 -0.433141 -8.92392 -1.64337
3600 4 1 0.345336 -9.61931 -2.08914
3604 4 1 -0.0381469 -7.65828 -0.154091
3614 4 10 -3.47966 -4.41542 -0.714723
3612 4 10 -3.60735 -4.4309 -0.473722
3613 4 10 -4.41748 -3.60823 -0.682976
2000 4 1 -8.35516 -27.1568 2.21143
2001 4 1 -7.20614 -26.9846 2.25994
1996 4 1 -8.0615 -27.0727 0.626411
1820 4 1 0.826115 -27.6181 2.47462
1819 4 1 2.00684 -27.7712 2.18064
1972 4 1 -14.4711 -24.6918 0.366704
1981 4 1 -12.2372 -25.5761 0.748778
1978 4 1 -11.1797 -24.731 0.90673
1982 4 1 -11.2495 -25.66 0.0514872
1980 4 1 -11.3653 -25.521 1.51874
1979 4 1 -11.6511 -24.3921 1.87534
2006 4 1 -9.4598 -25.5252 1.17388
2010 4 1 -10.4226 -25.6628 2.22061
2009 4 1 -9.85018 -26.6744 2.12075
2008 4 1 -10.2532 -25.7308 1.36085
2005 4 1 -8.43253 -26.0429 1.36413
2007 4 1 -9.83312 -26.5952 0.661207
2002 4 1 -8.28244 -26.4116 2.03735
1994 4 1 -8.69456 -26.7899 0.443359
2004 4 1 -7.91262 -25.6996 2.42299
1998 4 1 -7.49746 -26.7308 0.378162
1999 4 1 -7.52373 -26.7313 1.57581
1835 4 1 -3.46063 -25.8566 0.848461
1832 4 1 -1.71661 -26.3299 1.9574
1833 4 1 -1.70903 -25.0967 1.93824
1834 4 1 -2.33113 -26.0017 1.32989
1818 4 1 1.2124 -26.9081 2.0823
1816 4 1 2.38102 -25.4353 0.823511
1817 4 1 1.89634 -25.9485 1.83808
1812 4 1 4.02403 -24.3968 1.59124
1815 4 1 3.5602 -25.1938 0.79843
2019 4 1 -15.1861 -22.6979 2.33531
2020 4 1 -15.8285 -21.6595 2.29778
1976 4 1 -11.1698 -23.4895 0.0146616
2017 4 1 -13.0796 -23.4682 2.67915
1810 4 1 2.28714 -23.0266 0.828528
1809 4 1 1.2422 -22.553 1.12977
1808 4 1 2.1332 -22.0191 0.515114
1814 4 1 3.53202 -24.1166 1.38562
1813 4 1 4.10556 -23.9802 0.395112
1811 4 1 3.00374 -23.9047 1.33962
1807 4 1 3.36232 -22.3494 0.632564
1777 4 1 8.47241 -22.2102 1.75206
1772 4 1 9.19499 -22.636 0.150418
1773 4 1 8.60061 -23.5246 0.814657
1774 4 1 8.39812 -22.415 0.964574
1955 4 1 -11.1631 -20.8133 0.546131
1956 4 1 -12.2481 -20.4655 0.323065
1946 4 1 -8.4269 -20.6186 2.43965
1953 4 1 -10.6241 -19.6795 0.498496
1951 4 1 -8.55603 -19.0646 0.50739
1804 4 1 2.57708 -19.6627 1.38908
1803 4 1 3.53465 -19.7702 2.03653
1805 4 1 2.70308 -20.6132 0.570235
1806 4 1 3.74539 -21.2806 0.360716
1775 4 1 7.95033 -21.4035 1.41177
1778 4 1 8.32603 -21.0397 1.57739
1776 4 1 9.11189 -21.3093 1.24125
1779 4 1 8.79056 -20.8361 2.67656
1780 4 1 9.242 -19.9922 1.93558
2164 4 1 -19.1828 -16.3295 1.96798
2167 4 1 -20.2348 -16.7814 2.51732
2172 4 1 -19.5495 -17.7498 2.66629
2171 4 1 -20.6153 -18.2705 2.67671
2177 4 1 -17.8029 -17.2034 1.46979
2178 4 1 -16.8013 -16.6104 1.69715
2197 4 1 -17.4251 -16.35 0.89513
2173 4 1 -18.4497 -17.568 2.54615
2176 4 1 -16.825 -17.6118 1.89284
2198 4 1 -16.6126 -17.0488 0.356189
2186 4 1 -12.9265 -16.4689 0.738721
1949 4 1 -9.39397 -17.7369 2.25786
1950 4 1 -8.87866 -18.1691 1.21581
1879 4 1 -5.00094 -16.5839 1.63291
1880 4 1 -4.17716 -16.2845 2.41714
1878 4 1 -4.56754 -16.8953 0.48206
1875 4 1 -3.46509 -16.7248 1.80345
1877 4 1 -3.75289 -16.266 0.955856
1873 4 1 -2.74722 -16.4515 0.489276
1872 4 1 -1.57529 -16.74 0.219132
1876 4 1 -2.55922 -16.5939 1.00848
1800 4 1 4.51254 -17.9896 1.89298
1802 4 1 4.08274 -18.7965 2.42511
1801 4 1 3.64006 -17.6173 2.52829
1797 4 1 7.01433 -18.7132 2.52949
1799 4 1 5.64979 -17.8101 1.77787
1798 4 1 6.66655 -18.2699 1.433
1792 4 1 7.53164 -17.0754 2.47641
1791 4 1 8.58552 -16.5299 2.45413
2273 4 1 -24.6772 -13.5351 1.30014
2272 4 1 -24.8665 -14.6271 0.84669
2274 4 1 -25.0126 -14.1124 2.20194
2271 4 1 -23.6664 -14.658 0.474311
2270 4 1 -22.8232 -14.0131 1.12103
2166 4 1 -19.8163 -15.6949 2.24842
2161 4 1 -19.0597 -13.7369 1.64914
2162 4 1 -19.5575 -14.3196 2.6494
2163 4 1 -20.0078 -15.4038 2.25489
2179 4 1 -16.1732 -16.1088 0.752068
2194 4 1 -18.1795 -15.4238 1.20294
2191 4 1 -16.2478 -14.9727 0.418002
2193 4 1 -17.7401 -14.6728 0.373779
2159 4 1 -18.262 -13.8062 1.84342
2195 4 1 -17.0618 -15.6051 0.77134
2196 4 1 -17.893 -15.5869 1.6338
2189 4 1 -15.4584 -14.6265 1.01774
2187 4 1 -13.9412 -15.808 0.640361
2188 4 1 -14.3528 -14.707 0.458802
2190 4 1 -15.9976 -13.7537 0.467212
2180 4 1 -15.0463 -15.6951 0.824929
2185 4 1 -13.7608 -15.7021 0.49454
1874 4 1 -2.64858 -15.9389 1.58666
1882 4 1 -2.52389 -14.8329 2.15981
2269 4 1 -22.9477 -12.8181 1.25312
2268 4 1 -22.3621 -13.409 2.19276
2266 4 1 -22.0085 -12.1568 1.86668
2265 4 1 -22.9232 -11.7252 1.24614
2264 4 1 -22.6275 -11.4453 2.30397
2160 4 1 -18.4568 -13.4043 0.762267
2242 4 1 -24.7619 -9.87222 0.231368
2243 4 1 -24.6959 -9.07291 1.02148
2246 4 1 -24.9846 -8.61277 1.21202
2263 4 1 -22.8102 -10.5118 1.4891
2261 4 1 -22.7705 -9.47118 1.89853
2262 4 1 -21.8419 -9.86856 1.33734
3603 4 1 -0.868439 -8.5079 0.316349
2245 4 1 -24.9669 -7.66763 0.427346
2247 4 1 -24.9788 -7.465 1.49167
2249 4 1 -24.9041 -6.13376 2.38999
2248 4 1 -24.0794 -6.72841 1.78381
2250 4 1 -23.7451 -6.10418 2.00803
2254 4 1 -22.0089 -5.96621 2.6559
2251 4 1 -22.4768 -6.02526 2.20585
3608 4 1 -2.90535 -6.10053 0.0106819
3605 4 1 -0.507208 -6.72163 0.428233
3607 4 1 -2.64103 -7.14174 0.625138
3606 4 1 -1.69416 -6.47817 0.79785
2253 4 1 -21.2441 -5.19812 2.1746
3610 4 1 -3.59205 -4.08241 0.192611
3609 4 1 -3.55349 -5.18124 0.566402
3611 4 1 -3.19365 -5.17479 0.352472
2799 4 1 19.1798 -0.413436 1.94739
2798 4 1 19.4718 -1.62149 2.17969
2806 4 1 23.0289 -0.202214 1.93972
1822 4 1 -0.297656 -27.2112 4.24031
1823 4 1 -0.227515 -28.3888 3.89304
1824 4 1 -1.11211 -28.586 3.11101
1825 4 1 -1.51585 -29.2176 4.01484
1826 4 1 -0.81316 -28.589 4.83721
1829 4 1 -1.48207 -26.927 3.66909
1828 4 1 -1.24241 -26.9658 4.81354
1821 4 1 0.743169 -27.2757 3.64153
2012 4 1 -11.1459 -24.5301 3.2996
2011 4 1 -11.2754 -25.6849 3.0687
2013 4 1 -12.3362 -24.5307 3.37084
2003 4 1 -8.80138 -26.0841 3.10817
1831 4 1 -2.49464 -25.7409 2.73827
1830 4 1 -2.59677 -26.5694 3.59794
2022 4 1 -16.6688 -22.8418 3.70171
2021 4 1 -16.7676 -21.9595 2.92942
2014 4 1 -13.5173 -24.091 3.6568
2015 4 1 -13.5249 -23.2022 2.90653
2018 4 1 -14.1278 -22.8253 2.78507
2024 4 1 -15.5575 -22.7332 4.24939
2023 4 1 -15.7106 -23.1056 3.08488
2025 4 1 -15.7756 -22.1273 5.31033
2016 4 1 -12.7608 -23.7419 3.77323
2027 4 1 -14.6284 -20.47 5.24527
2026 4 1 -15.4899 -21.1013 4.82421
1947 4 1 -9.07718 -19.7592 2.93164
1945 4 1 -8.89689 -19.9971 3.40887
1942 4 1 -10.1484 -20.5439 3.96276
1941 4 1 -9.1026 -21.0651 4.4456
1943 4 1 -9.90446 -21.0878 4.99005
1944 4 1 -9.15577 -20.1409 4.64701
1781 4 1 9.42675 -20.4513 3.0485
1782 4 1 9.00675 -20.0465 4.05735
1783 4 1 8.43393 -19.2514 4.82673
2170 4 1 -19.7563 -17.6408 3.22533
2168 4 1 -21.2474 -17.4071 2.84491
2169 4 1 -20.6114 -18.4166 3.16402
2174 4 1 -17.9606 -16.6992 3.20609
2175 4 1 -16.9146 -17.2865 3.10172
1948 4 1 -9.45993 -18.7005 2.94636
1885 4 1 -3.40283 -16.615 3.99623
1796 4 1 6.18946 -17.9231 2.998
1795 4 1 6.72795 -17.1802 3.6947
1793 4 1 8.07133 -16.4562 3.31722
1786 4 1 7.99262 -17.9056 4.38059
1784 4 1 8.58521 -18.0278 4.85423
1787 4 1 9.09369 -17.5028 3.94565
1785 4 1 8.64008 -16.9547 4.21428
1788 4 1 9.75964 -16.642 4.60566
2275 4 1 -24.6843 -13.8211 3.34819
2276 4 1 -23.4269 -13.9313 3.37239
2279 4 1 -22.451 -13.6591 3.38949
2290 4 1 -22.8115 -13.6723 5.20935
2165 4 1 -18.7775 -15.6724 2.84366
2153 4 1 -16.1599 -13.7475 4.53226
2157 4 1 -17.9379 -14.2241 2.72643
2155 4 1 -17.5362 -13.9997 3.96433
2156 4 1 -17.4575 -15.0684 3.48767
2152 4 1 -17.0106 -14.383 4.93025
1881 4 1 -3.34069 -15.4564 2.8078
1883 4 1 -3.39518 -14.8948 3.02156
1890 4 1 -3.33045 -15.5745 4.6462
1891 4 1 -3.81594 -14.5734 5.10623
1886 4 1 -2.53706 -15.7862 3.66905
1887 4 1 -2.38437 -15.8069 4.92642
1884 4 1 -2.67369 -15.6417 3.60675
1889 4 1 -2.60324 -14.9533 5.34781
1892 4 1 -2.63839 -14.8613 5.12151
1794 4 1 7.10783 -16.1247 4.06538
1790 4 1 8.69983 -15.4759 3.19606
1789 4 1 8.90043 -15.8701 4.39918
2267 4 1 -21.648 -12.7585 2.85856
2280 4 1 -22.6345 -12.9019 4.33459
2277 4 1 -22.8656 -12.9788 3.81067
2278 4 1 -21.8577 -13.2888 4.43734
2281 4 1 -22.398 -11.8892 3.83946
2284 4 1 -23.2806 -11.0595 5.19313
2282 4 1 -22.292 -10.7861 3.48096
2287 4 1 -21.9653 -11.3739 5.18509
2289 4 1 -23.5426 -12.7455 4.98605
2288 4 1 -22.4729 -12.434 5.24285
2293 4 1 -21.132 -13.061 5.19573
2154 4 1 -17.1047 -13.0361 4.50457
2158 4 1 -18.2306 -13.0935 2.81336
2260 4 1 -22.7174 -8.55233 2.75007
2283 4 1 -22.7103 -10.3769 4.48155
2285 4 1 -23.0672 -10.384 4.19552
2286 4 1 -22.3671 -10.1833 5.18597
2259 4 1 -22.4533 -7.54285 3.38986
2258 4 1 -21.6145 -6.92243 4.09723
2255 4 1 -22.1918 -5.9673 3.80233
2256 4 1 -22.0456 -6.97683 4.39164
2257 4 3 -21.2619 -7.89264 4.62536
2252 4 1 -21.9954 -5.25426 3.06003
2779 4 1 14.4529 -3.12205 4.87398
2782 4 1 16.9209 -2.85631 4.57388
2774 4 1 12.6893 -1.88121 3.479
2772 4 1 13.3326 -0.908401 4.12765
2777 4 1 14.7916 -1.86727 3.81304
2778 4 1 14.5842 -1.96253 4.90371
2775 4 1 13.6463 -1.59589 4.21895
2780 4 1 15.4429 -2.31699 4.77946
2776 4 1 14.3569 -0.743624 3.73672
2773 4 1 13.793 -1.96578 3.79882
2771 4 1 14.2355 -0.991451 4.92874
2796 4 1 17.7931 -1.69499 3.59789
2797 4 1 18.5166 -2.05679 2.71063
2781 4 1 16.5483 -1.77324 4.76001
2783 4 1 16.7151 -1.68906 4.36603
2784 4 1 16.3789 -0.870756 3.50323
2785 4 1 17.3753 -0.32455 3.87859
2795 4 1 18.8353 -2.08749 4.0358
2794 4 1 19.6104 -1.31971 4.3381
2791 4 1 19.1105 -1.31912 4.71238
2793 4 1 18.9304 -0.469418 3.81166
2792 4 1 20.0017 -0.778647 4.3082
2790 4 1 20.0074 -0.658049 5.07716
1827 4 1 -1.29842 -27.8995 5.55933
1939 4 1 -9.51067 -22.017 6.56551
2028 4 1 -14.4238 -19.503 5.94058
2029 4 1 -13.9148 -20.4894 6.17448
2031 4 1 -13.9282 -21.3726 7.31471
2030 4 1 -14.5176 -21.524 6.24847
2032 4 1 -13.7848 -20.2938 7.78083
1936 4 1 -10.8181 -20.0881 7.19885
1937 4 1 -11.0516 -20.6647 6.19634
2034 4 1 -12.2603 -19.5411 7.71437
1940 4 1 -9.56974 -21.3621 5.55831
1935 4 1 -10.3666 -19.4342 8.00424
1938 4 1 -9.98034 -20.8538 6.67769
1924 4 1 -8.35334 -20.2656 7.21264
1923 4 1 -8.22072 -19.3648 7.92777
1921 4 1 -8.84199 -19.6124 6.14014
1922 4 1 -8.64801 -20.2775 7.11397
1925 4 1 -9.01929 -21.1725 7.66335
2035 4 1 -11.6784 -18.5162 7.76561
1920 4 1 -8.58598 -18.4796 6.34232
1919 4 1 -8.04681 -17.9925 7.34772
1915 4 1 -7.0163 -16.4567 6.37153
1916 4 1 -7.11242 -16.2398 7.56122
2291 4 1 -22.7748 -14.303 6.24432
2292 4 1 -22.0238 -13.5019 5.86405
2150 4 1 -16.6577 -15.7422 5.73081
2151 4 1 -16.1091 -14.6856 5.72646
2148 4 1 -15.6705 -15.9807 7.45846
2145 4 1 -16.0015 -13.5767 8.01116
2149 4 1 -15.7867 -15.2155 6.50957
2143 4 1 -15.5523 -14.3352 7.94824
2142 4 1 -14.6047 -15.0948 7.49904
2141 4 1 -13.4681 -14.8614 7.77625
2138 4 1 -12.7118 -15.1905 8.06028
2137 4 1 -11.542 -15.2351 7.57672
1913 4 1 -8.78978 -15.5498 5.85903
1911 4 1 -6.86399 -14.4199 5.57677
1914 4 1 -7.79084 -15.5422 6.47793
1909 4 1 -6.16388 -14.7896 6.37805
1910 4 1 -6.49681 -15.6245 5.50039
1912 4 1 -7.99478 -14.6869 5.59605
1907 4 1 -4.34832 -14.4741 7.49635
1906 4 1 -5.19156 -15.2957 7.34041
1908 4 1 -5.23492 -15.0563 7.04096
1894 4 1 -3.43114 -14.2832 7.05822
1893 4 1 -3.35015 -14.3597 5.90516
1905 4 1 -4.69566 -14.2649 7.76067
1888 4 1 -2.52011 -15.8648 6.14574
2294 4 1 -22.0149 -13.2948 6.06284
2295 4 1 -20.8715 -13.3173 6.22727
2296 4 1 -19.7213 -12.8866 6.47444
2297 4 1 -19.6461 -11.8444 7.06769
2298 4 1 -20.3866 -11.3657 7.85826
2299 4 1 -21.3316 -10.8362 7.3387
1903 4 1 -5.48433 -12.8197 7.1782
2309 4 1 -25.2064 -8.66292 7.8026
2308 4 1 -24.745 -9.20168 6.83939
2306 4 1 -24.6341 -8.94277 5.44046
2310 4 1 -25.6698 -8.25985 6.84819
2311 4 1 -25.3152 -9.31403 7.0359
2312 4 1 -24.9667 -10.1217 7.87075
2307 4 1 -23.7394 -8.83531 6.26829
2305 4 1 -23.5229 -8.74827 5.68331
2304 4 1 -22.6721 -9.44182 6.22167
2303 4 1 -22.0058 -10.0686 6.97358
2300 4 1 -21.0886 -9.70466 7.37954
2769 4 1 15.2336 -0.153945 6.43841
2770 4 1 14.9673 -1.14907 5.82113
2768 4 1 15.1514 -0.372021 7.60526
2766 4 1 16.2041 -0.223708 6.43849
1928 4 1 -8.32996 -21.777 9.90189
2042 4 1 -14.1483 -19.8442 9.90092
2044 4 1 -13.8374 -20.3576 10.6634
2043 4 1 -14.8887 -20.7495 10.3141
1934 4 1 -11.1647 -19.5375 8.85892
2033 4 1 -12.8182 -20.2798 8.51098
2041 4 1 -12.9066 -19.5232 9.81789
2039 4 1 -12.1544 -19.4078 9.31609
1933 4 1 -10.4046 -19.4823 9.78152
1930 4 1 -9.51044 -20.7186 10.4024
1927 4 1 -9.25634 -21.0707 9.65339
1929 4 1 -8.44192 -20.5619 9.82819
1931 4 1 -10.7261 -20.9576 10.5276
1926 4 1 -8.5467 -20.9113 8.70466
2099 4 1 -18.7202 -17.0396 10.1093
2100 4 1 -17.8432 -16.6258 10.6819
2116 4 1 -14.0342 -16.5529 10.7229
2037 4 1 -12.3851 -18.079 9.35893
2036 4 1 -11.3291 -17.9075 8.72992
2040 4 1 -12.7613 -18.4487 9.15669
2117 4 1 -13.0478 -16.8593 10.3017
2038 4 1 -13.2169 -18.8447 9.57583
1918 4 1 -7.58871 -17.8084 8.37916
1917 4 1 -7.96093 -16.7143 8.19329
2091 4 1 -21.3028 -15.4569 9.23351
2092 4 1 -20.7603 -15.4698 10.2102
2090 4 1 -21.4204 -14.2689 9.29832
2144 4 1 -15.2522 -13.8573 9.00144
2147 4 1 -15.5471 -15.7405 8.67949
2139 4 1 -13.6798 -15.5809 8.62891
2146 4 1 -15.9288 -14.5793 8.71257
2140 4 1 -12.8512 -14.6974 8.8431
2136 4 1 -11.5917 -14.9327 8.74782
2129 4 1 -12.5619 -15.3163 10.5973
2128 4 1 -11.4179 -15.554 10.3657
2131 4 1 -11.6144 -14.4511 9.75642
2130 4 1 -12.6664 -14.1408 10.4299
2134 4 1 -11.5298 -13.8541 9.76334
2135 4 1 -10.6143 -14.4807 9.33999
1897 4 1 -4.04101 -13.9857 9.42327
1896 4 1 -2.99961 -14.7258 9.38081
1895 4 1 -3.30021 -14.7171 8.25659
2314 4 1 -23.7426 -11.0063 9.71034
2084 4 1 -21.6086 -13.2631 10.2082
2318 4 1 -23.8678 -11.2299 10.6565
2089 4 1 -21.4145 -13.2388 8.7159
2087 4 1 -21.3635 -11.2151 9.57763
2086 4 1 -21.2958 -12.1875 10.2185
2088 4 1 -20.9057 -12.2479 9.29057
2082 4 1 -20.8198 -11.2725 10.4931
2133 4 1 -11.805 -12.8412 10.3223
1902 4 1 -5.09119 -13.0354 8.35079
1898 4 1 -4.43095 -12.8557 9.6944
1904 4 1 -4.90218 -13.1008 8.09344
1901 4 1 -4.42861 -12.0869 8.84358
1899 4 1 -3.32553 -13.115 10.1763
1900 4 1 -4.43122 -13.0599 9.71869
2313 4 1 -24.3811 -10.3142 8.88847
2316 4 1 -24.3932 -9.21742 9.56783
2302 4 1 -22.3705 -9.80499 8.09167
2315 4 1 -23.6154 -10.0438 9.04502
2317 4 1 -23.8609 -10.165 10.0844
2301 4 1 -21.2339 -9.50331 8.49456
2048 4 1 -15.2036 -21.185 12.8175
2047 4 1 -14.79 -21.3308 11.6706
2052 4 1 -14.496 -19.0519 12.9377
2049 4 1 -15.2586 -20.4639 11.8162
2051 4 1 -13.7421 -19.8816 13.356
2046 4 1 -13.8418 -21.3544 12.4527
2050 4 1 -14.396 -19.8338 12.4008
2045 4 1 -13.3512 -20.8846 11.5516
1932 4 1 -10.1117 -20.0111 10.8425
2094 4 1 -19.6021 -16.8703 11.5176
2096 4 1 -19.3426 -17.9072 12.1823
2097 4 1 -19.3212 -16.7275 11.8845
2095 4 1 -19.8885 -16.9349 12.7297
2098 4 1 -18.338 -17.0817 11.2415
2101 4 1 -17.7561 -17.596 11.4537
2102 4 1 -17.8055 -17.4703 12.604
2106 4 1 -16.2804 -16.6944 12.6187
2104 4 1 -16.9432 -17.3376 12.6159
2112 4 1 -14.8556 -16.2946 12.9459
2113 4 1 -15.4863 -16.7502 12.0372
2053 4 1 -14.83 -18.0835 13.4283
2124 4 1 -11.807 -16.1685 12.542
2126 4 1 -10.4281 -16.2088 11.2692
2093 4 1 -20.527 -16.1048 11.2059
2107 4 1 -16.8731 -15.6799 12.7492
2108 4 1 -17.1316 -14.5288 12.9721
2109 4 1 -16.3438 -14.2869 12.1792
2110 4 1 -16.0511 -15.124 11.3392
2114 4 1 -14.508 -16.0573 11.9986
2111 4 1 -15.4446 -15.7991 11.9941
2115 4 1 -14.879 -15.7373 10.7853
2118 4 1 -13.6374 -15.9792 10.9661
2119 4 1 -13.6141 -14.7763 11.2942
2132 4 1 -12.0125 -13.9779 10.8815
2125 4 1 -11.4591 -15.5211 11.5124
2120 4 1 -13.0571 -15.3945 12.2216
2121 4 1 -12.8619 -15.8613 13.3293
2122 4 1 -12.8917 -16.0774 12.1715
2123 4 1 -11.9927 -15.1504 11.8837
2127 4 1 -10.4235 -15.0936 10.8887
2085 4 1 -21.6894 -12.7641 11.2715
2323 4 1 -22.5902 -11.4489 13.0765
2324 4 1 -21.3645 -11.6466 13.005
2080 4 1 -19.447 -11.211 12.5576
2079 4 1 -19.1158 -11.9448 11.7104
2083 4 1 -20.9433 -12.4158 10.7694
2081 4 1 -20.0976 -11.2661 11.4787
2078 4 1 -19.4827 -11.1679 12.5895
2077 4 1 -19.0351 -11.6737 11.6789
2076 4 1 -19.1576 -12.7861 11.952
2074 4 1 -17.5783 -13.4069 13.3428
2075 4 1 -18.3737 -12.5928 12.7619
2319 4 1 -23.6907 -10.3511 11.5291
2321 4 1 -23.3961 -9.73091 11.6462
2320 4 1 -22.9395 -10.532 12.4007
2322 4 1 -22.8746 -10.5004 12.4084
2103 4 1 -17.4682 -17.0937 13.607
2105 4 1 -16.741 -16.9686 13.6604
2058 4 1 -16.4835 -16.9328 16.0866
2055 4 1 -16.7913 -17.753 14.6876
2054 4 1 -16.0445 -18.0462 13.7008
2056 4 1 -16.0242 -16.8933 14.9753
2073 4 1 -18.4875 -13.7362 14.0079
2057 4 1 -16.7883 -16.0308 15.3022
2064 4 1 -17.9342 -15.5112 15.7593
2065 4 1 -17.1162 -14.8654 15.1324
2066 4 1 -17.8844 -14.1607 15.5315
2072 4 1 -17.4249 -13.4681 13.9614
2071 4 1 -16.2745 -13.5358 14.2355
2067 4 1 -16.8779 -13.6422 15.8606
2069 4 1 -16.7381 -14.1526 14.5494
2068 4 1 -17.1872 -14.7811 15.4969
2327 4 1 -21.6744 -11.0056 14.566
2325 4 1 -21.8001 -11.1061 13.9886
2326 4 1 -21.4214 -12.127 14.4117
2070 4 1 -16.818 -13.1507 15.263
2332 4 1 -21.9308 -8.78968 14.2424
2328 4 1 -22.4379 -10.0645 14.3706
2330 4 1 -23.0721 -9.59081 15.0519
2331 4 1 -21.9468 -9.24167 15.3597
2329 4 1 -22.3444 -10.374 15.5432
2333 4 1 -22.6374 -7.76791 14.358
2334 4 1 -21.7547 -7.96747 13.487
2336 4 1 -22.3415 -7.06262 14.7015
2337 4 1 -23.4516 -7.60905 14.9485
2338 4 1 -23.5423 -7.02714 16.0603
2339 4 1 -23.1926 -7.20619 14.8481
2340 4 1 -23.6796 -6.28852 14.2728
2341 4 1 -23.3613 -7.31521 13.7125
2342 4 1 -24.0377 -6.48625 14.3705
2343 4 1 -23.2937 -5.79724 14.9511
2335 4 1 -21.1933 -7.25377 14.1775
2345 4 1 -22.7957 -4.31042 15.2256
2346 4 1 -23.9451 -3.78326 15.2887
2344 4 1 -23.5479 -4.74016 14.4445
2347 4 1 -22.9341 -3.49863 14.88
2348 4 1 -22.1489 -3.50577 15.8628
2351 4 1 -22.8757 -1.74233 14.0374
2352 4 1 -22.898 -0.688601 14.4924
2350 4 1 -22.7482 -1.52842 15.1509
2349 4 1 -22.4782 -2.32309 16.0579
2059 4 1 -16.6848 -16.732 17.2886
2063 4 1 -18.919 -15.6033 16.3167
2061 4 1 -17.6114 -15.9668 17.4717
2060 4 1 -16.9052 -15.8012 16.5156
2062 4 1 -17.7464 -15.2276 16.4731
2945 4 1 7.24125 -0.118751 20.8511
2946 4 1 6.46313 -0.139214 19.913
2931 4 1 9.07307 -0.162827 21.3513
2930 4 1 8.38664 -1.10369 21.0221
2932 4 1 10.2658 -0.551884 21.4488
2936 4 1 9.98013 -1.65448 21.0741
2938 4 1 8.836 -1.37147 19.249
2937 4 1 9.15389 -1.88014 20.2849
2939 4 1 9.61722 -1.17831 20.1306
2940 4 1 9.47079 -0.0763987 19.5594
2935 4 1 11.1356 -1.15658 21.2339
2925 4 1 6.43673 -0.587329 22.7641
2924 4 1 6.7135 -0.779141 23.9381
2927 4 1 7.63516 -0.618287 23.0477
2926 4 1 6.81247 -0.873049 23.8378
2929 4 1 9.09078 -0.800561 21.8878
2928 4 1 8.51689 -0.0506226 22.605
2934 4 1 10.8344 -0.237723 21.967
3462 4 1 15.8396 18.5224 -15.3245
3459 4 1 15.5709 17.8791 -14.1953
3458 4 1 14.4595 17.6154 -13.9761
3460 4 1 16.488 18.0374 -14.9526
3461 4 1 16.5524 17.7711 -16.1087
3470 4 1 13.3164 19.2284 -14.2273
3464 4 1 14.9063 19.8973 -14.825
3468 4 1 14.2668 20.1904 -15.7388
3467 4 1 14.4822 19.0006 -15.5345
3469 4 1 14.1381 19.1884 -15.0357
3463 4 1 15.6668 19.1691 -14.2981
3466 4 1 14.686 19.9015 -14.6885
3465 4 1 15.0161 20.931 -14.2206
3443 4 1 18.6239 13.441 -10.7816
3427 4 1 18.6319 11.8579 -10.9141
3429 4 1 20.8187 11.8539 -11.4742
3428 4 1 19.7371 11.4586 -11.1304
3432 4 1 21.5914 12.8303 -11.8665
3431 4 1 21.8404 11.7074 -11.529
3450 4 1 14.4678 15.2959 -11.922
3449 4 1 15.4644 14.7418 -11.6665
3451 4 1 15.4213 15.9692 -11.876
3453 4 1 14.8576 15.8091 -12.1014
3447 4 1 16.516 14.4225 -13.0762
3442 4 1 18.0813 14.192 -11.5187
3440 4 1 18.3953 15.8866 -13.2858
3445 4 1 17.2882 14.5446 -11.5374
3438 4 1 18.7587 15.0315 -11.7905
3448 4 1 16.5921 14.3324 -11.9013
3446 4 1 17.6285 14.1229 -12.6536
3441 4 1 18.24 15.0389 -12.4313
3437 4 1 19.1946 16.0919 -11.5946
3439 4 1 19.1971 15.9949 -12.4576
3435 4 1 20.2509 15.5629 -12.0555
3434 4 1 20.5876 14.589 -12.6319
3436 4 1 19.4462 14.9013 -11.5292
3433 4 1 21.045 13.9253 -11.7247
3472 4 1 11.9532 18.6839 -12.2641
3474 4 1 11.6273 18.6831 -12.0335
3473 4 1 11.4466 17.6004 -11.9627
3475 4 1 10.8314 18.3206 -11.2119
3454 4 1 13.9747 16.4792 -12.6008
3452 4 1 14.8791 17.0067 -12.1184
3455 4 1 14.6742 17.4073 -12.1537
3457 4 1 13.948 16.7676 -13.3173
3456 4 1 13.6651 16.7495 -12.2198
3471 4 1 12.5437 18.8725 -13.296
3424 4 1 18.449 12.4775 -8.47433
3426 4 1 19.4389 12.3817 -10.2203
3430 4 1 21.3229 12.0069 -10.444
3425 4 1 19.473 12.6258 -9.08093
3487 4 1 6.57676 15.816 -8.57052
3444 4 1 17.8816 14.2849 -10.4491
3485 4 1 7.06828 18.0292 -9.32453
3486 4 1 6.91558 16.9133 -9.03558
3484 4 1 7.48635 18.0273 -10.4154
3482 4 1 7.82923 18.6197 -8.87819
3489 4 1 6.13144 16.3118 -8.65273
3488 4 1 7.33133 16.7583 -8.66437
3478 4 1 10.3673 17.8959 -9.96889
3477 4 1 9.89517 18.7567 -9.24019
3483 4 1 8.30754 18.8073 -9.91318
3476 4 1 9.99503 18.8721 -10.4729
3480 4 1 9.50299 19.9232 -9.7761
3481 4 1 8.83786 19.3009 -9.10999
3479 4 1 9.70517 18.9135 -10.3166
3295 4 1 13.2453 20.027 -8.50198
3296 4 1 13.0196 21.1956 -8.14575
3553 4 1 0.491144 2.60132 -5.84359
3576 4 1 1.9207 0.610585 -5.72455
3574 4 1 3.48991 1.38738 -5.78465
3573 4 1 2.71704 2.20418 -5.78581
3575 4 1 2.98366 0.263219 -5.5481
3552 4 1 1.1288 3.3059 -6.55622
3550 4 1 1.14297 4.13343 -5.47647
3551 4 1 0.766905 3.03259 -5.38547
3549 4 1 1.97662 4.91512 -5.57745
3546 4 1 3.28444 4.73581 -5.45197
3537 4 1 5.24118 9.00368 -6.31892
3539 4 1 5.01345 8.43225 -6.40979
3540 4 1 6.118 8.12648 -6.11734
3538 4 1 5.99782 8.44427 -7.0566
3536 4 1 5.73534 9.6887 -5.44537
3420 4 1 17.3882 13.2614 -6.80774
3422 4 1 18.7518 12.2136 -7.45183
3421 4 1 17.7721 12.6392 -7.82696
3423 4 1 18.9448 13.3429 -7.74584
3515 4 1 3.65565 13.6764 -5.89106
3512 4 1 2.94881 15.8988 -6.2955
3514 4 1 3.9 14.7913 -5.67273
3513 4 1 4.16568 15.5962 -6.40292
3492 4 1 6.76282 14.6738 -6.37655
3493 4 1 5.99422 15.5056 -6.02388
3491 4 1 7.32479 15.3987 -7.12236
3494 4 1 6.95617 14.8522 -5.64872
3416 4 1 15.8769 13.7962 -5.39686
3418 4 1 17.9298 14.4081 -5.96409
3419 4 1 17.0953 13.6434 -5.65768
3417 4 1 16.9317 13.6839 -5.85473
3490 4 1 6.75001 16.2861 -7.55241
3292 4 1 13.4014 21.3419 -6.39668
3293 4 1 13.4251 20.1156 -6.28888
3294 4 1 13.5136 19.5907 -7.33995
3288 4 1 14.2283 20.5236 -5.50129
3398 4 1 17.3266 20.6776 -5.64438
3313 4 1 7.59217 22.0499 -5.84388
3312 4 1 7.26668 23.1015 -6.06157
3317 4 1 5.84759 22.3077 -6.2822
3314 4 1 6.57162 21.7309 -6.45986
3311 4 1 7.95279 22.0888 -5.78409
3307 4 1 10.645 22.7855 -5.83105
3308 4 1 9.44496 23.044 -5.53055
3309 4 1 8.98814 22.2119 -6.2414
3297 4 1 12.8173 22.3041 -7.99069
3306 4 1 11.0742 22.7983 -6.98198
3302 4 1 13.0705 22.843 -6.53073
3303 4 1 12.2015 22.4129 -5.84263
3300 4 1 12.9842 23.0359 -7.92995
3305 4 1 11.1319 22.8069 -5.82303
3301 4 1 13.5337 22.1031 -7.30091
3291 4 1 14.18 21.7429 -5.5897
3298 4 1 13.4864 23.1681 -7.5886
3289 4 1 14.4503 21.652 -5.8237
3397 4 1 17.2164 21.9482 -5.61329
3299 4 1 13.2158 24.2979 -7.9324
3559 4 1 1.22131 0.040364 -4.15682
3555 4 1 0.236631 2.69227 -3.76066
3558 4 1 1.28848 1.18041 -3.68405
3554 4 1 0.864008 2.52203 -4.69635
3571 4 1 2.60928 2.29721 -3.54568
3557 4 1 0.181837 1.64665 -3.93945
3556 4 1 1.03894 1.91606 -3.20922
3572 4 1 3.18769 2.25109 -4.65576
3548 4 1 2.92901 4.45129 -4.87185
3547 4 1 3.67331 5.17763 -4.39752
3544 4 1 4.37242 6.65688 -4.6166
3545 4 1 3.97989 5.56942 -5.07884
3543 4 1 5.52446 6.64719 -4.92818
3542 4 1 6.59499 7.22687 -5.25654
3541 4 1 5.73441 7.88833 -4.95727
3535 4 1 6.56326 9.94782 -4.53307
3534 4 1 6.66059 10.3989 -3.47984
3533 4 1 7.57386 10.2567 -4.11616
3520 4 1 3.477 12.554 -2.77144
3518 4 1 4.21045 13.3387 -4.93407
3519 4 1 3.54852 12.977 -3.94463
3522 4 1 4.82017 12.294 -3.84318
3530 4 1 6.50815 11.7672 -3.14388
3532 4 1 7.06543 11.2723 -4.19746
3529 4 1 5.57216 11.0504 -2.9239
3531 4 1 6.18158 12.0052 -4.27334
3504 4 1 1.41116 15.8927 -3.10553
3503 4 1 2.60103 15.5846 -3.36736
3517 4 1 4.02934 14.5534 -5.18116
3516 4 1 2.88284 14.1122 -5.12581
3501 4 1 4.11778 15.7062 -3.74717
3500 4 1 4.86621 15.5821 -4.56981
3523 4 1 5.09869 13.4689 -4.19659
3524 4 1 5.20607 13.56 -3.01646
3499 4 1 5.9576 15.2455 -4.41137
3495 4 1 7.28029 15.3278 -4.60717
3497 4 1 6.94345 13.7099 -4.36293
3496 4 1 6.63299 14.7257 -3.80275
3498 4 1 7.06216 14.9106 -4.54124
3413 4 1 14.1978 13.7435 -4.01683
3415 4 1 14.9593 14.458 -5.06933
3414 4 1 15.0976 14.5863 -3.90392
3408 4 1 15.5495 15.9329 -4.64203
3412 4 1 14.5703 13.9064 -2.93089
3410 4 1 15.0023 15.6534 -3.58062
3411 4 1 14.9166 14.4856 -3.89724
3407 4 1 16.4957 16.1223 -3.90296
3510 4 1 2.2025 17.3576 -4.88988
3506 4 1 1.55414 17.3567 -3.23002
3505 4 1 1.35494 16.5958 -4.09544
3507 4 1 0.870977 18.2433 -3.84698
3508 4 1 1.877 17.8297 -3.36268
3511 4 1 2.52905 16.232 -5.24476
3509 4 1 2.85642 17.7493 -3.93791
3502 4 1 3.32112 16.5021 -3.36144
3263 4 1 10.4637 18.0234 -2.81597
3285 4 1 14.5825 18.5447 -3.63221
3409 4 1 15.4751 16.7531 -3.72301
3406 4 1 16.8657 17.3154 -3.99884
3405 4 1 16.9697 18.5115 -3.59533
3401 4 1 17.4801 18.7773 -4.70498
3404 4 1 17.4549 17.5151 -3.64766
3403 4 1 18.0757 18.31 -4.32755
3315 4 1 6.069 21.5224 -5.37234
3287 4 1 15.0683 20.1985 -4.69398
3286 4 1 15.0247 19.7004 -3.51658
3400 4 1 17.6421 19.8674 -4.37906
3402 4 1 18.255 19.4296 -4.18875
3399 4 1 16.8274 19.6998 -5.25499
3381 4 1 17.7165 20.8939 -2.69781
3384 4 1 17.7897 21.4092 -3.25971
3316 4 1 5.35189 22.5187 -5.2871
3318 4 1 5.5449 23.0486 -5.35481
3319 4 1 5.68346 22.6856 -4.18616
3321 4 1 6.08489 22.5987 -3.75216
3322 4 1 5.96836 21.9488 -2.77808
3320 4 1 6.41285 21.726 -4.40531
3324 4 1 6.26582 23.2201 -2.81227
3310 4 1 8.85065 22.3962 -5.11718
3304 4 1 11.6954 22.6255 -4.7398
3290 4 1 14.8567 22.453 -5.05141
3391 4 1 16.1425 22.6523 -4.03881
3390 4 1 15.6795 21.8486 -3.25774
3396 4 1 17.9006 21.8442 -4.54611
3395 4 1 17.6277 22.7268 -3.835
3394 4 1 16.5829 22.9888 -3.0835
3392 4 1 17.2949 22.5595 -3.8514
3393 4 1 17.7134 23.2916 -3.00083
3385 4 1 16.8375 22.008 -2.80017
3565 4 1 1.73891 0.449074 -1.22516
3570 4 1 2.14852 2.32123 -2.45855
3566 4 1 1.06273 1.34662 -1.03819
3568 4 1 2.61856 2.25224 -2.33544
3567 4 1 1.71051 2.00278 -1.67726
3562 4 1 2.19697 0.21046 -1.59842
3561 4 1 1.88295 0.705907 -2.67195
3563 4 1 2.80919 0.567921 -2.56641
3564 4 1 2.83785 0.57632 -1.41025
3569 4 1 2.48442 3.07984 -1.45731
2509 4 1 4.98913 9.67154 -0.69998
2508 4 1 4.59472 10.8196 -0.549879
3528 4 1 5.10407 11.8233 -2.04074
3521 4 1 4.69418 12.7833 -2.66824
3527 4 1 6.01699 11.2781 -1.47722
3526 4 1 5.94248 12.4441 -1.90861
3525 4 1 6.2017 13.5169 -2.32445
3262 4 1 9.74865 18.5598 -2.03966
3264 4 1 10.9544 18.0961 -1.64554
3280 4 1 16.1292 18.0064 -1.8032
3284 4 1 15.0788 18.2359 -2.58897
3283 4 1 13.8339 18.2532 -2.52425
3281 4 1 15.2275 18.6434 -2.3116
3277 4 1 15.113 17.0104 -1.50253
3275 4 1 14.0566 18.362 -0.419596
3276 4 1 13.9984 17.4012 -1.1136
3278 4 1 14.4462 18.0224 -1.35842
3331 4 1 7.80132 19.7862 -0.36271
3330 4 1 7.78643 20.8395 -0.938578
3261 4 1 9.51134 19.6273 -1.5359
3260 4 1 9.97851 20.5736 -0.977613
3259 4 1 9.96378 20.5487 -2.22374
3258 4 1 10.6193 21.3503 -2.68089
3256 4 1 10.306 21.497 -2.50386
3327 4 1 8.20447 21.36 -1.84965
3329 4 1 8.41106 21.224 -1.91037
3265 4 1 11.8313 18.9914 -1.69711
3266 4 1 11.0483 19.3369 -0.883001
3267 4 1 11.5526 20.4011 -0.435308
3273 4 1 13.4474 19.0599 -0.852443
3279 4 1 15.218 18.8654 -1.80843
3282 4 1 14.214 19.4177 -2.44844
3274 4 1 14.6212 19.2336 -1.03984
3379 4 1 17.5925 19.7579 -1.70574
3377 4 1 16.3654 20.4452 -0.2071
3378 4 1 17.1421 20.6417 -0.97679
3382 4 1 17.3981 19.8603 -2.19062
3380 4 1 18.0272 20.8548 -1.52563
3383 4 1 18.1573 20.6692 -2.48108
3323 4 1 5.44237 22.8057 -2.04671
3326 4 1 7.94421 22.4565 -1.36441
3325 4 1 7.23431 23.0847 -2.17314
3250 4 1 10.7445 22.7979 -0.538109
3328 4 1 8.9406 22.082 -1.29276
3252 4 1 10.4645 24.0755 -0.31174
3257 4 1 11.0587 22.0995 -1.83638
3255 4 1 11.1165 22.2347 -2.10291
3251 4 1 11.4377 23.6691 -0.858697
3254 4 1 11.6018 22.37 -0.987228
3253 4 1 11.4271 23.4091 -0.288145
3387 4 1 15.8285 22.4968 -0.782251
3388 4 1 15.9811 22.2233 -1.96616
3389 4 1 15.0177 22.5768 -2.55662
3386 4 1 16.2165 22.5535 -1.93829
2803 4 1 20.2344 1.27456 2.05051
2801 4 1 19.6144 0.470891 0.971152
2800 4 1 19.3281 0.740232 2.07923
2804 4 1 21.4073 1.08128 2.34018
2802 4 1 20.3008 1.46607 0.896893
2805 4 1 22.4475 0.62921 2.69208
2808 4 1 23.4041 0.936553 1.82755
2810 4 1 21.9281 1.79627 1.1365
2809 4 1 22.994 1.31624 0.721826
2540 4 1 10.1527 5.12379 2.01725
2541 4 1 8.9839 4.98461 1.68002
2538 4 1 9.56808 5.01929 0.722375
2716 4 1 12.6986 4.16594 1.56945
2714 4 1 14.3932 3.07508 1.90002
2712 4 1 15.6177 3.79962 2.12372
2713 4 1 14.5621 4.17189 1.61203
2717 4 1 13.652 4.85936 1.57792
2715 4 1 13.635 3.98012 2.34017
2710 4 1 15.4411 3.44886 2.05672
2552 4 1 15.0582 5.02899 2.64382
2709 4 1 16.6317 3.50528 2.04952
2708 4 1 17.6053 3.98404 2.4153
2707 4 1 17.2728 2.82186 2.59212
2811 4 1 21.7351 2.70469 2.06887
2514 4 1 5.29043 7.58528 1.53559
2512 4 1 4.24739 7.79681 2.09728
2513 4 1 4.43218 7.92308 0.885481
2515 4 1 6.19534 7.49642 2.22987
2536 4 1 9.35809 5.98996 1.82497
2539 4 1 9.80314 6.0641 1.30752
2537 4 1 8.60245 5.69748 0.961511
2718 4 1 14.49 5.66016 1.29514
2720 4 1 14.2859 7.39309 1.88693
2719 4 1 13.652 6.54699 1.26868
2722 4 1 15.2546 7.20787 1.89569
2492 4 1 1.16872 10.164 2.43598
2511 4 1 4.52231 8.72751 1.3247
2496 4 1 2.77982 10.2676 1.51961
2510 4 1 4.87193 9.43037 0.420684
2505 4 1 5.8848 9.69247 1.3249
2504 4 1 6.55186 10.6699 1.54219
2503 4 1 7.16105 10.5893 0.596783
2506 4 1 5.59998 10.394 0.342612
2615 4 1 12.1138 10.7048 2.48316
2721 4 1 15.0366 8.2173 2.41383
2493 4 1 0.71258 10.8783 1.53681
2494 4 1 1.62109 11.7025 1.22615
2482 4 1 0.931688 12.0458 1.91828
2483 4 1 1.76581 11.6691 2.67487
2507 4 1 4.47674 10.7794 0.647287
2495 4 1 2.82142 11.4999 1.30298
2497 4 1 3.15855 11.3598 1.77378
2502 4 1 6.41891 11.545 0.501733
2501 4 1 6.10517 12.1538 1.40478
2500 4 1 5.59173 12.2142 2.54091
3340 4 1 7.1315 16.3893 1.9874
3339 4 1 7.89845 17.2297 1.56509
3337 4 1 8.06296 17.4121 1.46925
3344 4 1 6.92171 18.4077 2.66925
3347 4 1 6.95114 18.4552 1.91394
3336 4 1 8.25907 18.4898 0.942522
3338 4 1 8.93604 16.5766 1.56691
3272 4 1 13.302 18.3607 0.148487
3270 4 1 13.1703 18.3042 0.952886
3271 4 1 14.2334 18.6891 0.807466
3077 4 1 13.5885 18.6906 2.51678
3075 4 1 13.5178 16.4603 2.58867
3076 4 1 13.9602 17.5358 2.2188
3332 4 1 7.58075 20.2753 0.746697
3348 4 1 6.48071 19.4927 1.56123
3349 4 1 6.10833 20.1949 2.37881
3333 4 1 7.72282 21.2789 1.4787
3334 4 1 8.4976 20.4379 1.21953
3335 4 1 8.952 19.366 1.43927
3269 4 1 12.3307 19.1773 0.616531
3268 4 1 11.245 19.702 0.560784
3366 4 1 14.3552 18.9084 1.93576
3367 4 1 15.4176 19.567 2.0156
3368 4 1 15.1805 20.7518 2.02055
3369 4 1 15.0519 21.2367 0.925546
3365 4 1 14.0611 20.0496 2.37483
3376 4 1 17.0303 21.0447 0.62368
3374 4 1 16.7328 21.4103 1.94366
3375 4 1 17.5511 20.5371 1.5975
3372 4 1 16.7442 21.4344 1.61699
3188 4 1 3.18132 23.1924 2.07493
3189 4 1 3.20864 22.0418 2.03029
3185 4 1 4.84095 23.8477 1.93735
3187 4 1 4.30005 22.943 2.38696
3225 4 1 9.10657 23.9029 1.80752
3249 4 1 10.2325 22.211 0.454119
3248 4 1 10.8998 23.1118 0.930063
3246 4 1 12.9885 22.6946 1.75113
3247 4 1 12.0827 22.8053 1.05928
3370 4 1 14.9937 22.4655 1.12443
3371 4 1 16.115 22.4373 1.36999
3373 4 1 16.271 22.5039 1.79643
3183 4 1 3.91368 24.9449 1.99158
3182 4 1 2.76849 24.7217 2.32847
3184 4 1 5.09483 24.9655 2.47499
3220 4 1 7.92839 25.8623 2.62639
3221 4 1 7.8253 24.6383 2.521
3222 4 1 7.71043 24.7094 1.35138
3226 4 1 9.34452 24.9608 1.3058
3224 4 1 9.12316 25.0884 1.66618
3227 4 1 9.25067 24.6839 2.45278
3223 4 1 8.481 25.1474 0.65579
3219 4 1 8.20743 27.0533 2.57754
2548 4 1 12.4654 2.63603 3.79679
2751 4 1 12.7987 2.04759 4.86552
2749 4 1 14.6584 1.90214 4.25319
2750 4 1 13.6303 2.42171 4.08475
2761 4 1 15.6089 0.629392 4.67254
2705 4 1 18.7101 1.85711 2.70726
2786 4 1 17.0121 0.74553 4.30607
2787 4 1 17.778 0.404842 5.28397
2763 4 1 16.2065 0.374879 4.9735
2764 4 1 16.7248 1.41638 5.23609
2704 4 1 18.6374 0.684286 2.83698
2788 4 1 18.152 0.285892 4.20087
2789 4 1 19.0892 0.171272 5.02346
2814 4 1 20.8749 1.95158 4.22005
2815 4 1 20.6692 2.27505 5.36213
2703 4 1 19.3475 1.58149 2.83749
2702 4 1 19.8926 1.51613 3.90389
2700 4 1 19.5695 1.3871 3.90285
2701 4 1 19.687 1.33565 5.06823
2699 4 1 19.5061 2.54173 4.18548
2807 4 1 23.2003 0.434328 2.91822
2812 4 1 21.7276 1.97351 2.97759
2813 4 1 21.9731 1.43317 4.02212
2530 4 1 8.04392 4.04714 4.65196
2529 4 1 7.69039 5.14833 4.75329
2532 4 1 7.86697 5.11089 3.07605
2531 4 1 7.58033 5.12306 4.2001
2542 4 1 8.62224 4.36044 2.70313
2543 4 1 9.72368 3.84279 2.87029
2545 4 1 11.7617 3.0994 3.80588
2546 4 1 11.6375 3.95761 4.68389
2547 4 1 11.5794 3.30968 3.65143
2544 4 1 10.8143 3.75699 3.43918
2549 4 1 12.4002 3.82223 3.92881
2752 4 1 12.2899 3.12247 5.28854
2711 4 1 15.9522 3.06727 3.04556
2551 4 1 14.0345 5.30155 3.255
2748 4 1 15.2489 2.89519 4.70484
2747 4 1 15.0798 3.8396 3.97204
2555 4 1 15.7763 5.03436 4.63787
2550 4 1 13.4687 4.27025 3.58948
2746 4 1 14.564 4.59879 4.76634
2556 4 1 16.8962 5.03841 4.33748
2706 4 1 18.1828 2.74511 3.33703
2697 4 1 18.8431 4.68718 4.09978
2698 4 1 19.3549 3.59454 3.71365
2695 4 1 19.0668 5.06507 4.47668
2696 4 1 19.9679 4.673 3.84452
2517 4 1 7.10983 7.16588 3.64584
2519 4 1 6.907 6.67742 3.75231
2518 4 1 5.97708 7.51968 3.6756
2533 4 1 7.02688 5.98795 2.90797
2516 4 1 6.48778 8.03391 3.18966
2522 4 1 6.46814 6.64984 5.28398
2520 4 1 6.06577 7.44576 4.00642
2521 4 1 5.63191 6.40923 4.441
2535 4 1 9.38313 5.92206 3.01848
2534 4 1 8.17103 5.99313 3.06177
2619 4 1 11.4801 7.46388 4.70882
2620 4 1 12.4083 6.62734 4.82471
2557 4 1 16.0986 5.9724 4.09015
2723 4 1 15.0503 7.82617 2.89914
2553 4 1 15.1065 6.12798 3.0827
2554 4 1 14.9327 5.7887 4.2578
2621 4 1 13.4748 7.13081 5.1416
2623 4 1 15.1913 7.6179 3.84325
2624 4 1 15.9647 7.50398 4.71539
2726 4 1 14.012 7.55183 3.33746
2622 4 1 14.4566 6.93484 4.5828
2558 4 1 16.8142 6.27691 4.99028
2693 4 1 19.3544 6.01419 5.28714
2688 4 1 19.3852 7.90452 4.98789
2689 4 1 20.5682 8.03253 5.08968
2690 4 1 20.3173 7.06295 4.507
2692 4 1 20.3297 6.71109 4.90502
2691 4 1 20.8902 7.74091 5.33634
2491 4 1 1.89367 9.62111 3.35114
2490 4 1 1.61895 10.2631 4.37852
2999 4 1 6.43948 10.2483 5.23971
2998 4 1 7.37499 9.43385 5.13019
2617 4 1 12.783 8.9868 3.87711
2616 4 1 12.0253 9.75796 3.20274
2618 4 1 12.0795 8.47437 4.58535
2614 4 1 11.3403 10.7032 3.37863
2727 4 1 13.8321 8.60396 3.80326
2724 4 1 13.899 8.1491 2.74775
2725 4 1 13.6716 8.5581 3.82632
2728 4 1 13.6427 9.71521 4.0805
2729 4 1 13.7062 9.75006 5.29228
2560 4 1 17.1247 8.48582 4.88927
2561 4 1 17.0448 8.24197 3.73224
2562 4 1 17.5845 9.24954 4.15867
2563 4 1 17.773 8.63712 3.17892
2565 4 1 18.195 10.0849 4.46496
2564 4 1 18.5502 9.31993 3.64771
2569 4 1 20.6114 9.94211 3.56051
2567 4 1 19.5942 9.88361 5.23611
2566 4 1 19.0968 9.20716 4.47433
2568 4 1 19.5494 9.6466 4.06485
2480 4 1 -0.490887 11.0183 3.34084
2479 4 1 -0.763465 11.8785 4.20215
2478 4 1 -0.255387 10.8766 4.62675
2477 4 1 -1.39591 11.1817 4.79329
2489 4 1 1.22536 11.3418 4.81639
2487 4 1 1.07739 12.4592 5.22588
2488 4 1 2.00003 12.2153 4.48866
2481 4 1 0.350236 11.7654 2.97297
2485 4 1 1.30783 12.7095 3.83481
2484 4 1 0.705538 12.0218 3.12533
2499 4 1 4.79706 11.6151 3.23966
2498 4 1 3.64015 11.7129 2.86368
2611 4 1 10.3178 12.3749 4.53569
2610 4 1 10.2815 11.2372 4.21496
2612 4 1 10.5915 11.5781 3.6987
2608 4 1 8.57978 12.2466 5.29784
2609 4 1 9.76069 11.9268 5.10018
2607 4 1 9.3294 11.4746 4.74792
2606 4 1 10.4227 11.6363 5.28909
2613 4 1 11.7673 11.6477 4.02788
3027 4 1 16.6011 13.0983 3.92385
2570 4 1 20.9641 11.0553 3.87292
2572 4 1 20.8257 11.8335 4.43712
2571 4 1 20.2008 10.8336 4.72082
2486 4 1 1.57012 13.4682 4.83071
3341 4 1 7.49375 16.0197 3.12614
3020 4 1 13.043 15.5935 4.62352
3022 4 1 13.3978 15.1597 5.10962
3025 4 1 15.5839 14.6961 4.00909
3024 4 1 14.4397 15.0655 3.9432
3023 4 1 14.5715 15.3523 5.06384
3071 4 1 15.4604 16.071 4.33348
3021 4 1 13.8631 14.855 4.05385
3028 4 1 16.1946 13.8673 4.68611
3029 4 1 17.2458 13.9431 4.00214
3026 4 1 16.3901 14.0002 4.60898
3031 4 1 18.3738 15.6302 4.73274
3030 4 1 18.1812 14.6674 3.95855
3346 4 1 6.69213 18.3341 3.12934
3343 4 1 7.29333 17.5501 3.43739
3342 4 1 6.5809 16.7861 2.79759
3355 4 1 8.34283 18.7696 5.10255
3357 4 1 9.45094 17.3052 5.07938
3358 4 1 10.442 17.8638 5.11104
3356 4 1 8.37353 17.6317 4.64123
3078 4 1 13.1061 18.1682 3.48476
3082 4 1 12.6659 17.6391 5.17764
3081 4 1 11.8539 17.7009 4.22332
3080 4 1 12.817 18.2833 3.67948
3074 4 1 13.844 17.5116 2.82459
3073 4 1 14.9135 17.1656 3.12917
3072 4 1 14.6552 16.9856 4.22707
3070 4 1 16.5001 16.5813 4.5378
3069 4 1 16.8338 17.7617 4.53571
3068 4 1 16.6337 18.8192 5.14836
3200 4 1 3.82151 21.0394 4.88398
3201 4 1 2.87454 20.6405 4.34035
3345 4 1 7.78914 18.849 3.27992
3350 4 1 6.4086 20.1897 3.48082
3351 4 1 7.04321 20.4971 4.44999
3352 4 1 7.63056 19.6487 5.14505
3206 4 1 5.90329 21.2182 4.96086
3205 4 1 5.66956 21.4545 3.78679
3237 4 1 9.41101 21.3616 5.23392
3238 4 1 8.87892 21.2189 4.23281
3361 4 1 10.8905 20.6087 4.91096
3360 4 1 11.5372 19.6175 4.9756
3364 4 1 13.1742 20.7227 2.96423
3362 4 1 12.0784 20.815 4.46737
3363 4 1 12.1864 21.3221 3.43361
3079 4 1 13.2219 19.2992 3.08005
3059 4 1 16.1077 21.0346 4.41043
3060 4 1 17.215 20.9769 4.77881
3061 4 1 18.0508 20.1217 4.7983
3063 4 1 18.2588 20.9227 5.20351
3062 4 1 19.1294 20.203 5.25759
3179 4 1 -0.0763982 23.1512 3.39073
3180 4 1 0.901981 23.8078 3.60063
3178 4 1 0.241689 23.4897 4.48509
3176 4 1 1.59242 22.6369 5.09044
3177 4 1 0.578529 22.3932 4.44186
3193 4 1 2.36081 24.1022 4.24091
3192 4 1 1.71035 23.1574 4.06598
3191 4 1 2.42821 22.1754 4.03422
3190 4 1 2.82387 22.6544 3.0111
3195 4 1 4.26684 23.562 5.2025
3202 4 1 3.40237 21.7779 4.00792
3203 4 1 4.46663 21.7177 4.50719
3204 4 1 5.2193 22.5416 4.18506
3186 4 1 4.03524 24.0629 2.79305
3196 4 1 3.23861 23.3568 4.61877
3209 4 1 5.50959 23.903 5.01588
3211 4 1 5.46644 23.3704 5.35271
3230 4 1 8.38535 23.9286 3.524
3240 4 1 10.377 23.1663 4.16386
3239 4 1 9.52027 22.3081 4.20706
3245 4 1 13.0898 23.2521 2.85783
3241 4 1 11.4772 22.9835 3.66136
3242 4 1 11.8516 24.0955 4.00833
3244 4 1 12.491 24.2275 3.18512
3058 4 1 16.177 22.0574 5.05472
3057 4 1 17.3642 21.7946 5.27173
3056 4 1 16.4229 22.4274 5.35394
3181 4 1 1.70386 24.3666 2.84403
3194 4 1 3.28985 24.2878 4.95624
3217 4 1 7.38325 26.8482 4.05261
3216 4 1 6.68943 26.8351 5.09726
3231 4 1 7.79209 24.7533 4.17174
3232 4 1 7.91982 24.2858 5.25075
3229 4 1 9.34424 24.603 3.89018
3228 4 1 8.39991 24.2403 3.23636
3243 4 1 11.7643 25.1029 3.34403
3215 4 1 5.7395 27.2105 4.46527
3218 4 1 8.54106 27.0101 3.75879
2758 4 1 13.4589 2.41028 6.25037
2762 4 1 15.9749 1.40008 5.41764
2760 4 1 15.2377 1.46516 5.55258
2759 4 1 14.6733 2.32726 6.08733
2757 4 1 14.4392 2.48331 6.92641
2767 4 1 15.1005 0.208384 6.52878
2765 4 1 16.4941 0.276575 5.47141
2525 4 1 6.61432 5.27807 6.55858
2526 4 1 7.80288 5.19699 6.40126
2524 4 1 7.71593 4.96374 6.14946
2991 4 1 6.23148 4.53396 7.55235
2992 4 1 7.29352 5.07722 7.61611
2528 4 1 8.54271 5.30947 5.6302
2527 4 1 8.91136 4.77509 6.71783
2754 4 1 12.3958 3.62469 6.55856
2753 4 1 12.9043 4.13935 5.51725
2755 4 1 13.2101 2.79724 6.63212
2756 4 1 13.9993 3.5583 7.09118
2745 4 1 14.7995 5.37994 5.70979
2742 4 1 13.5104 4.87917 6.11684
2744 4 1 15.6594 4.72038 6.22002
2743 4 1 14.5949 5.05053 6.64714
2821 4 1 17.1291 3.56662 7.63716
2817 4 1 18.7531 3.34971 6.09612
2822 4 1 16.2774 4.36495 7.67784
2816 4 1 19.6514 2.88949 5.4555
2694 4 1 18.9952 4.97569 5.69672
2818 4 1 19.3114 3.53507 7.0822
2523 4 1 7.16472 5.9668 6.03571
2996 4 1 7.77905 7.97854 6.62771
2995 4 1 7.22501 7.1092 7.22984
2994 4 1 6.50304 6.12756 7.37674
2740 4 1 12.9742 5.87057 6.70553
2739 4 1 11.9027 6.41708 6.69058
2738 4 1 11.6116 6.74797 7.86782
2737 4 1 11.4667 7.97662 7.59246
2734 4 1 12.7631 7.97925 7.48806
2735 4 1 11.6582 7.6667 7.33464
2741 4 1 13.737 5.96316 5.70519
2625 4 1 15.4891 7.69625 5.77002
2627 4 1 15.102 7.64858 7.08119
2559 4 1 16.9367 7.35322 5.42999
2680 4 1 18.4233 7.43765 7.17931
3001 4 1 5.35425 9.50172 6.73099
2997 4 1 7.74657 9.16538 6.22266
3003 4 1 6.34478 10.748 7.80527
3002 4 1 5.95274 9.56612 7.85219
3000 4 1 5.58351 10.4303 6.09591
2730 4 1 12.9881 10.6865 5.4778
2732 4 1 12.7052 9.76703 7.26318
2733 4 1 12.387 8.80254 6.70879
2731 4 1 13.3268 9.73568 6.26652
2628 4 1 14.6336 8.58308 6.57614
2626 4 1 15.5685 8.61405 6.59281
2629 4 1 15.4629 9.11771 7.3238
2579 4 1 17.8044 9.71844 6.41413
2578 4 1 18.3107 10.4974 5.69633
2630 4 1 16.2287 9.61969 7.97702
2687 4 1 20.0416 8.23283 5.96843
2686 4 1 19.0177 8.1104 5.54221
2685 4 1 19.5338 8.56018 6.59169
2684 4 1 20.6538 8.44358 6.96549
2683 4 1 19.5204 8.64041 7.31933
2681 4 1 18.9297 8.57621 7.37444
2682 4 1 18.9319 9.22547 6.40406
2580 4 1 18.8989 10.268 6.2862
2474 4 1 -2.74718 12.0321 5.88624
2471 4 1 -3.26691 12.4703 7.22637
2472 4 1 -3.19374 12.5888 6.07205
2473 4 1 -2.43754 12.4854 7.04299
2476 4 1 -0.87939 10.8228 5.84204
2475 4 1 -1.63089 11.6036 6.15017
2605 4 1 9.82312 11.1164 6.12669
3014 4 1 9.68984 13.061 7.69199
2598 4 1 12.5754 12.4221 5.4671
2599 4 1 12.1388 13.2802 6.08312
2602 4 1 12.1293 12.7911 7.28442
2603 4 1 11.9457 12.2266 6.24343
2600 4 1 11.9616 12.8982 7.1494
2604 4 1 10.9759 11.5225 6.30324
2597 4 1 13.8347 12.3849 5.50389
2592 4 1 13.9619 13.3753 7.39997
2593 4 1 14.6794 12.5367 7.4554
2596 4 1 14.3684 13.3141 6.12786
2595 4 1 14.0023 12.6776 7.02787
2594 4 1 13.7125 12.1512 7.97363
2590 4 1 14.7404 12.652 7.70715
2583 4 1 17.8645 11.0642 7.30097
2582 4 1 18.0791 11.6684 6.37757
2588 4 1 16.6638 12.5981 8.04546
2581 4 1 18.4063 10.9206 5.47705
2573 4 1 21.0419 11.2828 5.40118
2576 4 1 20.2673 11.3726 6.41489
2575 4 1 20.5715 12.4403 5.87968
2577 4 1 19.4763 10.9193 5.59269
2584 4 1 18.8534 11.4576 7.92295
2574 4 1 21.6898 12.3402 5.6183
3015 4 1 9.95304 14.1479 7.45667
3016 4 1 10.543 14.7602 6.6553
2601 4 1 12.7735 13.6953 6.72541
3018 4 1 12.2859 15.2652 6.73957
3017 4 1 11.3237 15.4973 7.34134
3019 4 1 12.386 15.7272 5.65402
3087 4 1 13.8048 15.7117 7.52835
3034 4 1 17.7725 16.1279 6.29688
3036 4 1 17.0841 16.0833 6.56361
3353 4 1 8.17374 18.7444 5.81468
3359 4 1 11.4085 18.5171 5.44052
3084 4 1 13.0292 18.6961 6.71119
3083 4 1 12.3354 18.6635 5.78639
3086 4 1 12.9329 16.5538 7.42263
3085 4 1 13.1117 17.5167 6.72021
3038 4 1 16.1233 16.5409 5.69215
3037 4 1 15.9548 16.4961 6.87327
3088 4 1 14.84 16.2102 7.63749
3039 4 1 15.4812 17.5305 5.88841
3040 4 1 15.4821 18.1019 6.92448
3032 4 1 17.6142 16.2832 5.38999
3033 4 1 18.7963 16.2402 5.57352
3043 4 1 16.584 18.251 7.04463
3066 4 1 18.2481 17.7846 5.79627
3067 4 1 17.0141 18.0105 5.9622
3035 4 1 17.7253 16.9292 7.20479
3199 4 1 3.34099 20.7797 5.94625
3354 4 1 8.75359 19.7067 5.6244
3045 4 1 16.8113 20.536 7.50005
3042 4 1 17.413 19.1283 7.04531
3044 4 1 16.6024 19.4988 6.95941
3041 4 1 16.2433 19.0068 7.04817
3046 4 1 16.6295 21.0268 6.38012
3065 4 1 18.4676 18.9541 5.4569
3064 4 1 18.0608 19.9903 5.90792
3175 4 1 2.25362 22.143 5.8687
3173 4 1 1.90663 22.3849 6.35387
3172 4 1 2.60738 23.2791 6.89232
3171 4 1 1.58718 23.7678 6.71838
3170 4 1 1.69382 23.1939 7.75909
3197 4 1 3.29448 22.5423 5.47197
3208 4 1 5.31582 22.9212 5.52461
3174 4 1 2.7061 21.6993 6.88217
3198 4 1 4.07251 21.6493 5.45235
3210 4 1 6.26867 23.959 5.92032
3207 4 1 6.27129 22.2508 5.45351
3235 4 1 9.47657 21.8532 6.60867
3234 4 1 9.07341 22.8816 6.39905
3236 4 1 10.3533 21.9837 5.76377
3233 4 1 8.88529 23.5761 5.43159
3055 4 1 15.4247 23.0164 5.68387
3053 4 1 13.9572 21.9654 6.40965
3051 4 1 16.0681 22.7164 6.60872
3052 4 1 15.0411 22.4393 5.97684
3049 4 1 16.0345 22.3264 6.95567
3054 4 1 14.4214 22.3483 5.3858
3047 4 1 16.4212 21.8575 7.21274
3050 4 1 16.3844 23.3564 7.51224
3212 4 1 5.37286 24.5489 5.56445
3213 4 1 6.00273 25.5859 5.56008
3214 4 1 5.88792 26.8001 5.52289
2989 4 1 6.61094 3.09192 9.18854
2988 4 1 6.77438 4.02337 8.47617
2987 4 1 7.2599 3.87221 9.62659
2986 4 1 6.44095 4.75161 9.96568
2990 4 1 5.92066 3.84568 8.53097
2985 4 1 7.40101 5.0087 10.6093
2984 4 1 8.14106 4.28574 10.0581
2829 4 1 13.11 5.32251 9.95659
2827 4 1 13.6841 3.6755 9.36946
2828 4 1 14.0809 4.66389 9.75399
2823 4 1 15.7292 3.94884 8.64378
2824 4 1 15.9844 5.07464 8.28228
2826 4 1 14.069 4.29012 8.35794
2825 4 1 15.344 4.13823 8.47382
2820 4 1 17.7668 2.93409 8.36823
2819 4 1 18.7595 3.49708 8.18983
2993 4 1 7.52714 6.05694 8.08878
2736 4 1 12.4313 7.72576 8.19626
2830 4 1 12.8702 6.42673 10.4792
2679 4 1 18.2134 7.18903 8.34352
2678 4 1 17.2075 7.81462 8.64325
2667 4 1 17.0929 6.73517 10.4423
2669 4 1 17.4904 7.16997 10.1446
2670 4 1 18.6719 7.35061 10.3415
2668 4 1 16.5673 7.0033 9.43877
2672 4 1 19.2528 7.59413 10.1857
3005 4 1 7.69812 10.0515 8.32107
3007 4 1 7.60894 10.4524 9.38124
3010 4 1 8.57728 10.6891 9.36108
2631 4 1 15.9045 10.0881 9.02314
2671 4 1 18.6118 8.51128 10.4358
2677 4 1 17.7681 8.51919 9.45434
2676 4 1 18.4906 9.43557 9.7484
2675 4 1 18.9951 10.2029 9.07254
2673 4 1 19.054 8.74707 9.86869
2674 4 1 19.0156 9.08877 8.72959
2467 4 1 -5.95475 12.6513 10.6248
2468 4 1 -5.01259 13.0207 9.84766
2470 4 1 -3.9002 12.9654 8.07911
2469 4 1 -4.41126 12.4305 8.94417
3004 4 1 7.41216 11.2026 8.09814
3006 4 1 7.23192 11.1324 8.60546
3009 4 1 7.43096 10.8782 9.06568
3011 4 1 7.9064 11.6775 9.02414
3008 4 1 8.36965 11.3479 9.666
3012 4 1 9.00143 12.1197 9.27201
3013 4 1 8.71464 12.5334 8.14041
2632 4 1 15.9344 11.2072 9.40399
2589 4 1 15.6428 13.1644 8.26174
2634 4 1 15.7046 10.9595 9.09154
2635 4 1 15.5455 11.5772 10.0481
2636 4 1 16.126 12.5139 9.76032
2637 4 1 15.9484 11.4235 10.4127
2639 4 1 15.566 13.2349 10.6357
2587 4 1 17.2093 11.9688 8.87757
2633 4 1 16.3838 11.5501 8.41766
2585 4 1 18.4575 12.4019 8.51936
2586 4 1 18.0809 12.3471 9.70433
2638 4 1 16.4517 12.5627 10.3044
2591 4 1 14.6132 13.697 8.30067
3092 4 1 12.3481 18.8226 10.1637
3091 4 1 12.6069 18.1541 9.23722
3089 4 1 14.1983 16.7729 8.52251
3090 4 1 13.6137 17.8171 8.60719
3115 4 1 10.7459 21.0783 9.48356
3116 4 1 9.7818 20.7698 10.1277
3093 4 1 12.0013 19.9709 10.1448
3114 4 1 10.7941 20.646 10.6164
3094 4 1 12.6463 19.0989 10.6266
3110 4 1 11.7816 21.4598 10.4391
3096 4 1 14.0438 19.9965 10.5878
3162 4 1 -0.511049 24.0303 10.1868
3160 4 1 -1.30191 23.3906 10.5166
3169 4 1 1.87599 24.0693 8.65017
3166 4 1 1.50895 23.3532 9.55299
3112 4 1 10.8493 21.5564 10.7057
3048 4 1 15.9182 22.4149 8.13747
3161 4 1 -1.59107 24.5199 10.0888
3165 4 1 0.75722 24.2671 9.16146
3163 4 1 0.394481 24.7606 10.6821
3164 4 1 1.01774 25.2502 9.76437
3167 4 1 1.50366 24.4911 9.1541
3168 4 1 1.84525 25.2801 8.19765
2388 4 1 -19.8853 2.58779 13.1313
2385 4 1 -18.1985 5.17569 13.303
2387 4 1 -18.8137 3.21169 13.105
2386 4 1 -18.6634 4.30671 12.744
2981 4 1 7.54481 4.59353 11.903
2983 4 1 8.15254 5.03301 10.9753
2982 4 1 8.55524 4.05037 11.548
2980 4 1 8.48141 5.30497 11.8021
2663 4 1 15.1799 5.3252 13.1139
2849 4 1 18.1462 4.56245 13.1125
2844 4 1 19.7237 5.25498 11.7014
2845 4 1 19.4633 5.3775 12.9369
2979 4 1 8.85739 5.87131 12.7165
2831 4 1 12.9558 6.63747 11.7106
2832 4 1 12.8007 7.7256 12.1461
2833 4 1 13.3448 6.61403 12.1654
2666 4 1 16.1084 6.75327 11.0389
2834 4 1 13.7795 6.96758 11.0728
2835 4 1 14.7691 7.54898 11.2844
2664 4 1 15.2175 5.99801 12.0371
2662 4 1 15.935 6.22547 13.2299
2661 4 1 15.1613 7.22118 13.2882
2665 4 1 16.2304 5.70483 11.4119
2840 4 1 18.4721 7.59354 13.0788
2838 4 1 17.8905 7.87348 11.0291
2837 4 1 16.7859 7.56069 11.4573
2847 4 1 19.1424 5.52699 13.0947
2842 4 1 19.3564 7.06174 13.0257
2843 4 1 19.9702 6.33856 12.2588
2836 4 1 15.75 8.17065 11.5293
2839 4 1 18.2276 8.25312 12.1141
2841 4 1 19.4501 8.26957 13.1705
2641 4 1 15.412 12.185 11.6815
2640 4 1 15.5425 13.343 11.8277
2643 4 1 16.1209 11.5801 12.6566
2642 4 1 16.4757 11.4754 11.5339
2465 4 1 -7.04853 14.1024 11.711
2466 4 1 -6.85126 13.4674 10.7773
2464 4 1 -7.20486 14.7852 12.7219
2463 4 1 -7.67231 15.9189 12.7129
2460 4 1 -8.32289 18.2148 13.2801
2461 4 1 -8.72532 17.856 12.2329
2462 4 1 -8.53546 16.7414 12.5786
3151 4 1 2.62092 21.3648 12.8571
3152 4 1 1.46127 21.2016 12.4752
3154 4 1 0.165774 21.0439 12.1298
3144 4 1 5.19858 21.2081 13.1459
3143 4 1 5.90036 20.2986 12.7933
3141 4 1 6.30629 20.6896 13.1785
3119 4 1 10.4244 21.1546 12.1991
3118 4 1 9.52703 21.4228 11.5012
3120 4 1 10.437 21.1402 13.4445
3117 4 1 9.11374 20.4049 11.1269
3113 4 1 11.2401 21.0404 11.6544
3111 4 1 11.5451 21.2519 11.6186
3097 4 1 13.0698 20.0447 11.2575
3103 4 1 12.9946 21.4598 12.0422
3098 4 1 14.1729 20.0344 10.8087
3095 4 1 13.761 18.8803 10.879
3101 4 1 13.4703 21.3801 11.1582
3099 4 1 13.6239 20.5718 11.7308
3102 4 1 14.2348 21.4615 12.0159
3159 4 1 -1.24419 23.7972 11.6618
3158 4 1 -0.675259 23.044 12.4983
3157 4 1 -0.425817 22.0612 13.0978
3156 4 1 -0.690992 21.8959 11.8755
3155 4 1 -0.00895787 21.9642 12.8152
3153 4 1 0.704953 22.041 12.0358
3148 4 1 4.57202 23.0628 12.5388
3145 4 1 5.1657 21.6016 11.9816
3149 4 1 3.62994 22.7265 13.2142
3147 4 1 5.68558 23.0776 11.875
3146 4 1 6.00264 21.9846 11.3105
3140 4 1 7.00363 21.6221 13.0411
3106 4 1 12.4825 23.3379 11.9369
3105 4 1 13.4301 22.6104 11.6463
3107 4 1 13.1026 22.8291 12.7973
3108 4 1 12.2252 22.019 12.6428
3109 4 1 12.2201 21.8459 11.4464
3104 4 1 13.0997 21.788 10.8688
3100 4 1 14.1857 21.6542 12.034
2353 4 1 -22.0425 0.145726 14.5385
2355 4 1 -22.1322 1.10208 15.1532
2354 4 1 -21.1312 1.01508 14.4387
2394 4 1 -19.8875 0.104377 15.518
2392 4 1 -19.2159 1.98314 15.2874
2393 4 1 -18.9754 0.920166 15.8477
2357 4 1 -21.2952 1.98473 14.9819
2356 4 1 -21.2052 0.832187 14.4836
2360 4 1 -20.5259 1.1076 15.2463
2358 4 1 -20.203 1.9388 15.5533
2359 4 1 -21.3173 1.95903 15.1942
2397 4 1 -17.2301 1.36218 14.1555
2395 4 1 -18.8426 0.303231 14.8233
2396 4 1 -17.9927 0.439621 14.0803
2399 4 1 -18.1398 1.87629 15.6139
2398 4 1 -18.0602 2.25926 14.5183
2375 4 1 -22.3498 4.18066 14.5556
2374 4 1 -21.6707 3.71238 15.4366
2390 4 1 -19.0745 3.46327 14.1832
2389 4 1 -20.227 3.074 14.1601
2381 4 1 -19.7033 4.76139 15.7607
2391 4 1 -19.8178 2.99963 14.9185
2378 4 1 -20.8087 4.62689 13.8894
2376 4 1 -21.322 4.69456 14.2234
2380 4 1 -20.804 4.60042 15.4094
2377 4 1 -20.6248 3.96084 14.8861
2384 4 1 -18.3031 4.46784 14.2135
2383 4 1 -18.2101 4.64969 15.3729
2961 4 1 7.9257 4.21918 15.0823
2959 4 1 9.94061 2.81744 14.5318
2963 4 1 8.57725 4.77705 15.4176
2958 4 1 9.43491 2.8608 15.5908
2965 4 1 8.22325 5.26933 15.3248
2960 4 1 8.87755 3.49472 14.6735
2966 4 1 8.85252 4.38559 15.742
2846 4 1 19.8666 5.14416 14.0186
2379 4 1 -20.836 5.48756 14.6623
2978 4 1 8.01291 6.05585 13.5376
2969 4 1 7.75075 7.09364 15.8979
2968 4 1 7.39311 5.90818 16.1479
2976 4 1 9.63631 7.19279 14.5406
2964 4 1 9.3472 5.72453 15.6023
2977 4 1 8.91092 6.2812 14.3568
2970 4 1 8.29915 8.04288 16.0222
2974 4 1 9.36513 7.41886 15.1214
2975 4 1 8.35812 7.19695 14.6895
2659 4 1 15.2897 7.19875 14.9702
2660 4 1 14.6665 6.61521 14.1235
2850 4 1 18.5062 5.45895 13.9448
2848 4 1 18.0585 5.64203 13.7315
2658 4 1 16.4185 7.41838 15.2971
2851 4 1 19.3227 5.53315 14.8445
2852 4 1 20.3735 6.10232 14.7784
2853 4 1 20.1906 6.68896 15.7696
2973 4 1 8.83599 8.19549 15.8752
2971 4 1 8.79285 9.12525 15.7863
2657 4 1 16.9939 8.43043 15.6704
2654 4 1 16.2567 10.535 15.5402
2655 4 1 16.7585 9.59568 16.071
2446 4 1 -9.43351 12.8784 16.1009
2644 4 1 16.5588 11.8088 13.7214
2647 4 1 18.582 12.7474 14.4062
2645 4 1 16.8611 12.1511 14.8443
2646 4 1 17.4908 12.5256 13.8846
2648 4 1 18.7063 12.595 15.5825
2448 4 1 -10.6803 14.3988 15.3319
2451 4 1 -9.53864 15.4873 15.1785
2450 4 1 -9.09697 14.468 14.9313
2452 4 1 -9.29349 14.5823 16.0367
2449 4 1 -9.90174 15.3183 15.2107
2459 4 1 -8.2057 17.4769 14.2295
2458 4 1 -8.86147 17.992 15.0713
2457 4 1 -9.28115 16.8854 15.1961
3138 4 1 6.31746 20.4968 14.6004
3137 4 1 5.81937 20.4089 15.7199
3134 4 1 7.21768 20.9873 15.902
3136 4 1 6.7904 20.3777 14.9502
3139 4 1 6.27885 21.3924 13.9175
3135 4 1 6.37092 20.1324 15.9512
3142 4 1 6.49835 19.5351 13.4951
3127 4 1 10.2871 21.3067 15.768
3128 4 1 9.11491 21.3751 15.3063
3150 4 1 3.31221 21.7988 13.8506
3121 4 1 9.33574 21.6082 13.5888
3122 4 1 8.16937 21.6113 13.8865
3126 4 1 9.46167 22.1014 15.3498
3124 4 1 9.82032 23.2079 13.677
3123 4 1 9.09474 22.2574 14.0182
3129 4 1 9.35216 22.4375 15.8087
3125 4 1 8.95715 22.5987 14.4149
2364 4 1 -22.2955 0.220979 17.1602
2365 4 1 -22.7552 1.30868 17.409
2366 4 1 -22.1925 1.84737 18.3796
2363 4 1 -21.079 0.55051 17.3093
2361 4 1 -20.4209 1.39672 16.4043
2362 4 1 -21.2925 0.642552 16.1782
2400 4 1 -17.6426 1.74455 16.6943
2951 4 1 6.0277 1.35491 17.7368
2949 4 1 6.01778 0.220869 18.0979
2950 4 1 6.05064 0.444609 16.8883
2953 4 1 6.57134 0.730353 16.9139
2952 4 1 5.52009 0.365276 17.4288
2954 4 1 6.97127 1.82791 16.9872
2955 4 1 7.81827 1.84587 17.8465
2956 4 1 8.05953 2.11692 16.6286
2957 4 1 9.18246 1.92684 16.3504
2373 4 1 -22.4198 3.56969 16.4204
2371 4 1 -21.8607 4.18359 18.1773
2370 4 1 -21.8036 4.22274 16.9575
2372 4 1 -22.0737 4.4786 17.1034
2368 4 1 -21.6971 3.95083 18.769
2369 4 1 -20.9635 4.1364 17.863
2382 4 1 -18.7536 5.09597 16.3388
2404 4 1 -17.0438 3.33651 16.6185
2401 4 1 -17.8399 2.89943 16.5412
2402 4 1 -16.9288 2.94607 17.4453
2405 4 1 -17.4736 4.44299 16.665
2403 4 1 -16.0025 3.67597 17.2201
2962 4 1 7.63315 4.63231 16.1773
2967 4 1 8.41718 5.24388 16.5037
2406 4 1 -17.9791 5.48644 17.1073
2407 4 1 -16.9548 5.71966 17.7891
2408 4 1 -17.9857 6.11991 18.0646
2854 4 1 20.1344 6.1201 16.8389
2856 4 1 21.1886 7.82142 16.1548
2855 4 1 20.2752 7.27024 16.5086
2439 4 1 -12.7938 10.701 17.3357
2972 4 1 9.47919 8.62316 16.7283
2656 4 1 16.8676 8.70566 16.8578
2865 4 1 16.5062 9.39331 18.6425
2859 4 1 20.6253 8.78616 17.4687
2858 4 1 20.4825 8.68388 16.3431
2861 4 1 19.2094 9.75269 18.6666
2860 4 1 20.0549 8.91595 18.5578
2857 4 1 21.5961 8.83835 16.6591
2440 4 1 -11.9364 11.1464 18.0046
2441 4 1 -11.16 10.7918 17.1817
2438 4 1 -13.0398 11.607 17.9663
2444 4 1 -10.1472 12.6779 17.1959
2445 4 1 -9.04813 13.0405 17.2688
2443 4 1 -9.21828 11.8984 17.54
2442 4 1 -10.0479 11.2794 16.9659
2653 4 1 16.9385 11.1257 16.2105
2652 4 1 18.1506 10.7805 16.2043
2651 4 1 19.1164 11.4993 16.3356
2650 4 1 19.1874 11.8253 17.4558
2649 4 1 19.3678 12.0036 16.3038
2447 4 1 -10.3439 13.6633 16.2364
2454 4 1 -8.68597 14.7996 16.6873
2453 4 1 -9.34237 15.7051 16.4261
2455 4 1 -8.8655 15.845 17.2282
2456 4 1 -8.81236 16.629 16.2539
3133 4 1 7.81518 20.5771 16.8712
3131 4 1 7.79186 21.1998 16.9865
3132 4 1 8.72581 20.7805 17.5367
3130 4 1 8.61335 22.1707 16.6817
2944 4 1 6.69318 0.850507 20.9097
2943 4 1 7.27966 1.81622 20.9749
2948 4 1 5.47707 0.68056 19.0744
2947 4 1 6.58547 0.948601 19.3051
2933 4 1 10.1291 0.675084 21.4712
2942 4 1 8.39631 1.46516 20.8071
2941 4 1 8.67106 0.394077 20.3607
2367 4 1 -21.6586 2.75567 18.9664
2411 4 1 -17.4728 6.46146 21.1071
2412 4 1 -17.3764 7.63835 21.0088
2410 4 1 -18.1482 6.5342 20.0548
2409 4 1 -17.4225 6.19164 19.165
2422 4 1 -14.9925 7.91019 21.2587
2870 4 1 17.7038 7.24581 20.518
2413 4 1 -17.3955 8.45192 20.0944
2414 4 1 -16.5648 9.43348 19.9896
2415 4 1 -15.5914 10.1176 19.6954
2416 4 1 -14.7083 10.1086 18.9271
2419 4 1 -15.1053 9.80599 21.0933
2417 4 1 -15.7643 9.62405 19.232
2418 4 1 -14.9132 10.142 19.9524
2420 4 1 -14.3793 8.86351 21.3395
2436 4 1 -13.235 10.6935 20.0446
2435 4 1 -13.1892 9.49433 20.2653
2434 4 1 -12.4456 9.45843 21.2522
2433 4 1 -13.0886 9.71175 20.2424
2432 4 1 -12.4532 10.5753 20.7059
2428 4 1 -13.2549 10.6214 21.2702
2866 4 1 15.7551 8.991 19.4724
2867 4 1 15.8566 8.66748 20.5809
2868 4 1 16.8043 9.07753 19.896
2863 4 1 17.4697 10.688 19.9069
2869 4 1 17.471 8.3913 20.4895
2864 4 1 16.7111 10.3596 19.1417
2872 4 1 16.9562 8.25322 20.9101
2862 4 1 18.3533 10.3174 19.2001
2437 4 1 -13.2187 11.2767 19.0775
2429 4 1 -13.4229 11.8079 21.4295
2430 4 1 -12.7746 11.7442 20.4185
2431 4 1 -11.6878 11.4445 20.7602
2923 4 1 6.57835 0.36515 24.1869
2899 4 1 10.6439 3.71074 23.2155
2898 4 1 11.3274 4.6214 23.459
2897 4 1 10.9178 4.24017 22.3618
2879 4 1 15.29 5.20991 24.2206
2423 4 1 -15.576 7.82209 22.2219
2895 4 1 9.60194 5.50858 22.5677
2894 4 1 9.67932 5.40091 23.7947
2893 4 1 8.71618 6.09286 24.0017
2896 4 1 10.7901 5.47185 22.5737
2874 4 1 15.6207 7.75133 22.7827
2878 4 1 15.6139 6.29988 24.0411
2875 4 1 15.1203 7.72477 23.8415
2876 4 1 13.9554 7.667 23.7794
2873 4 1 16.2727 7.95936 21.8259
2871 4 1 17.6531 7.58632 21.7156
2421 4 1 -14.2887 8.09887 22.187
2424 4 1 -14.9649 8.81356 22.1212
2425 4 1 -14.1435 9.47685 22.7764
2426 4 1 -15.0225 10.2075 22.4075
2888 4 1 10.5406 8.5989 24.1828
2427 4 1 -14.3385 10.9629 21.833
2919 4 1 5.36643 1.40373 25.6056
2921 4 1 6.57548 0.887352 25.4843
2922 4 1 5.61015 0.471116 24.8618
2920 4 1 6.35175 2.05395 25.7381
2918 4 1 5.67802 0.395493 26.188
2916 4 1 5.62668 0.0878228 26.5316
2914 4 1 7.1263 1.74453 26.6997
2902 4 1 9.24909 2.20418 24.6757
2906 4 1 9.51007 2.64444 26.3657
2913 4 1 8.13878 1.95345 26.2195
2905 4 1 8.70134 2.76662 25.5363
2903 4 1 9.74202 3.30253 24.472
2901 4 1 10.1712 2.95671 24.7566
2904 4 1 8.91053 3.85528 25.031
2900 4 1 11.1181 3.47901 24.2809
2881 4 1 13.5149 5.03656 25.5238
2880 4 1 14.3333 4.61959 24.7135
2890 4 1 9.93301 7.54691 25.398
2892 4 1 9.35058 6.83131 24.8049
2887 4 1 10.6409 7.45003 24.4552
2891 4 1 10.4115 6.50893 25.0742
2884 4 1 11.7258 7.02806 24.9252
2885 4 1 12.8173 6.77923 24.4238
2883 4 1 11.5782 6.30572 25.821
2882 4 1 12.6805 5.81127 25.7798
2889 4 1 10.81 7.47732 24.6615
2886 4 1 11.789 7.34991 24.5563
2877 4 1 14.6835 6.97827 24.4042
2917 4 1 6.63425 0.329479 26.9377
2915 4 1 6.24645 0.985406 27.1361
2911 4 1 8.43838 1.86459 28.0192
2910 4 1 9.65876 1.83056 27.7082
2908 4 1 9.33264 2.56308 27.4376
2907 4 1 10.4946 2.34554 27.1011
2909 4 1 10.5435 2.55827 27.4045
2912 4 1 8.65142 1.24443 27.0522
ITEM: TIMESTEP
22000000
ITEM: NUMBER OF ATOMS
1913
ITEM: BOX BOUNDS ff ff ff
-3.5000000000000000e+01 3.5000000000000000e+01
-3.5000000000000000e+01 3.5000000000000000e+01
-3.5000000000000000e+01 3.5000000000000000e+01
ITEM: ATOMS id mol type x y z
1704 4 10 9.07516 -24.3245 -11.5779
1703 4 10 10.2125 -24.3761 -11.3664
1707 4 1 7.5173 -23.2667 -11.3034
1705 4 1 8.37503 -23.998 -12.4934
1706 4 1 8.11578 -22.8666 -12.2708
1714 4 1 7.4237 -24.5658 -10.038
1711 4 1 7.8891 -25.7129 -9.93026
1713 4 1 6.37796 -24.287 -9.59627
1712 4 1 7.47626 -24.7083 -9.68997
1702 4 10 9.69627 -24.628 -10.3451
1710 4 1 8.55307 -25.1951 -9.13742
1709 4 1 8.73786 -24.2953 -9.86205
1716 4 1 6.58545 -23.0732 -9.34481
1717 4 1 6.47897 -21.9484 -9.59091
1715 4 1 6.97691 -24.1772 -9.0111
1708 4 1 8.21473 -23.3353 -10.3599
1720 4 1 4.61202 -20.0308 -9.3268
1719 4 1 5.13498 -20.7519 -8.54782
1721 4 1 5.5742 -20.3213 -9.89667
1718 4 1 5.7368 -21.0419 -9.55442
1722 4 1 6.75878 -20.3232 -9.69887
1723 4 1 6.89421 -21.3179 -8.9301
1726 4 1 8.87738 -22.0939 -6.65667
1729 4 1 9.82869 -22.2154 -6.62175
1727 4 1 9.46812 -23.1623 -6.7294
1730 4 1 9.8343 -21.7786 -7.68015
1728 4 1 10.6573 -23.0188 -6.65268
1731 4 1 10.8632 -21.8272 -7.0737
1734 4 1 11.7873 -22.5544 -7.3982
1733 4 1 10.8948 -21.6197 -7.32061
1736 4 1 12.2604 -21.9982 -8.07569
1737 4 1 12.7653 -22.3874 -7.01327
1738 4 1 13.0871 -23.0205 -6.02091
1735 4 1 12.8547 -22.9562 -7.61714
1744 4 1 11.6906 -22.8725 -5.79807
1725 4 1 7.84722 -21.4524 -6.94021
1724 4 1 7.73109 -21.0835 -8.04669
1732 4 1 9.96819 -20.9526 -7.15247
2206 4 1 -22.6621 -16.8171 -6.29797
2203 4 1 -19.9867 -16.8596 -6.19403
2207 4 1 -23.2843 -15.8759 -6.01781
2208 4 1 -23.4359 -15.4436 -7.15038
2205 4 1 -21.7581 -16.0738 -6.43633
2209 4 1 -23.3715 -15.347 -5.97341
2204 4 1 -20.5319 -15.834 -6.29532
1743 4 1 12.449 -22.1451 -5.27628
1742 4 1 12.4419 -23.2534 -4.78792
1745 4 1 11.2026 -21.915 -5.20129
1749 4 1 11.6328 -21.6077 -3.27019
1750 4 1 12.1299 -22.0594 -4.18202
1752 4 1 12.0645 -21.9172 -2.82046
1739 4 1 13.6289 -22.4048 -5.19454
1741 4 1 13.5711 -22.8106 -4.87449
1740 4 1 13.5124 -22.0434 -4.02804
2194 4 1 -19.685 -20.3139 -3.15058
2195 4 1 -19.3908 -19.7158 -4.10995
1746 4 1 10.4371 -21.5311 -4.41962
1747 4 1 11.2571 -21.0313 -5.03581
1748 4 1 10.7856 -20.9419 -3.92451
1751 4 1 12.4142 -21.0448 -3.56012
2228 4 1 -21.6906 -16.9626 -3.39428
2212 4 1 -22.5566 -16.6898 -4.73954
2202 4 1 -19.8064 -16.6454 -4.98051
2201 4 1 -20.3366 -16.3282 -4.00735
2196 4 1 -19.286 -18.6831 -4.61558
2199 4 1 -19.9657 -18.3922 -3.78742
2200 4 1 -20.5696 -17.3571 -3.50804
2197 4 1 -18.8946 -18.3497 -3.54374
2198 4 1 -19.2588 -18.4333 -4.75477
2210 4 1 -22.5927 -14.9822 -5.03691
2211 4 1 -21.8017 -15.8421 -5.06878
2213 4 1 -22.4884 -15.6347 -5.21417
2226 4 1 -21.7201 -15.2149 -2.76765
2227 4 1 -21.0312 -15.9188 -3.3519
2214 4 1 -21.4014 -15.3487 -4.66915
2216 4 1 -20.5023 -14.0717 -4.25047
2217 4 1 -20.3412 -14.5684 -3.14921
2215 4 1 -21.0023 -14.3147 -5.19956
2220 4 1 -19.0986 -13.6263 -2.976
3614 4 10 -3.00115 -4.35736 -2.72841
3612 4 10 -2.92056 -5.26524 -3.01548
3613 4 10 -2.37494 -4.51107 -3.77384
3593 4 1 -0.741049 -1.65379 -3.03024
3574 4 1 1.97341 -0.023608 -3.06176
1969 4 1 -7.10068 -27.9834 -0.272855
1972 4 1 -7.61503 -27.1911 -0.78598
1971 4 1 -6.85413 -28.0047 -0.597884
1970 4 1 -7.68071 -27.9528 -1.30252
1980 4 1 -12.5056 -26.3155 -0.355773
1978 4 1 -10.557 -25.7418 -0.0749075
1973 4 1 -8.78591 -26.8003 -0.615395
1967 4 1 -6.98013 -25.7682 -0.38026
1964 4 1 -7.30079 -24.7227 -0.853469
1966 4 1 -7.30364 -24.7186 -1.00369
1965 4 1 -6.63578 -25.5337 -1.43896
1908 4 1 -9.6688 -21.8735 -0.381685
1902 4 1 -6.18171 -23.0901 -0.374145
1963 4 1 -7.20473 -23.8206 -1.55232
1905 4 1 -6.86728 -22.3674 -1.0446
1960 4 1 -6.26732 -21.7537 -2.53723
1961 4 1 -5.89527 -22.8038 -2.18339
1962 4 1 -6.73945 -23.4961 -2.63683
1904 4 1 -5.85402 -22.831 -0.56466
1899 4 1 -4.19417 -21.8241 -0.876641
1897 4 1 -4.35414 -22.0642 -0.732545
1900 4 1 -5.3604 -21.7865 -0.328999
1898 4 1 -3.65104 -22.9057 -1.13601
1896 4 1 -3.08459 -22.1281 -0.669299
1901 4 1 -5.02918 -23.0055 -0.363775
1755 4 1 11.5512 -21.6408 -0.996466
1753 4 1 12.866 -21.9725 -1.88099
1754 4 1 11.8117 -21.6782 -2.21737
2193 4 1 -19.5856 -21.082 -2.16069
2192 4 1 -19.0997 -20.0216 -2.19466
2189 4 1 -19.1254 -19.2525 -0.214692
2184 4 1 -17.051 -19.7067 -0.463825
2185 4 1 -17.6871 -18.8891 -0.991551
2191 4 1 -18.6556 -19.4751 -1.16754
1913 4 1 -11.1025 -19.5233 -1.11822
1907 4 1 -8.7011 -21.1807 -0.702548
1910 4 1 -9.58854 -20.547 -0.108258
1909 4 1 -9.7693 -21.0477 -1.16728
1911 4 1 -9.74878 -19.3926 -0.41262
1912 4 1 -10.5506 -20.1766 -0.222924
1906 4 1 -7.53516 -21.3379 -0.977614
1958 4 1 -5.69526 -19.8488 -2.00556
1959 4 1 -6.51348 -20.589 -2.39908
1956 4 1 -5.39214 -19.5506 -0.791988
1955 4 1 -6.2425 -19.7644 -1.49135
1954 4 1 -5.8251 -20.7914 -1.24263
1953 4 1 -5.0783 -20.1263 -0.549571
1890 4 1 -2.69826 -19.2439 -0.606851
1891 4 1 -3.63807 -19.8411 -0.0406982
1957 4 1 -4.57046 -19.7372 -1.7268
1894 4 1 -4.18417 -20.7411 -0.946073
1893 4 1 -3.29289 -20.0159 -0.89427
1892 4 1 -3.03396 -20.8687 -0.141066
1895 4 1 -3.87793 -21.4601 -0.0662609
2232 4 1 -21.8188 -16.2069 -0.935518
2229 4 1 -21.9437 -16.1792 -2.49789
2190 4 1 -19.1131 -18.4107 -1.09309
2233 4 1 -21.0918 -17.0635 -0.784814
2187 4 1 -18.5167 -18.1794 -0.475725
1914 4 1 -11.7763 -18.8125 -0.357233
1942 4 1 -8.01916 -17.2204 -0.169115
1888 4 1 -4.0576 -18.2333 -0.242958
2238 4 1 -22.4798 -13.7933 -0.303065
2237 4 1 -22.7865 -14.6366 -1.13265
2236 4 1 -21.9048 -14.8022 -0.33266
2230 4 1 -20.7971 -15.9153 -2.45482
2231 4 1 -20.8395 -15.6972 -1.2794
2225 4 1 -20.7289 -14.8649 -2.1574
2223 4 1 -19.8485 -13.5565 -1.21036
2234 4 1 -21.0492 -15.8983 -0.678198
2224 4 1 -19.7064 -14.7147 -1.53789
2218 4 1 -19.5616 -14.0329 -2.41086
2240 4 1 -24.3877 -13.2879 -0.191084
2239 4 1 -23.2321 -12.8617 -0.417459
2222 4 1 -20.6915 -12.675 -1.51682
2249 4 1 -20.8137 -13.2785 -0.0744206
2219 4 1 -19.6783 -12.7889 -2.3003
2221 4 1 -19.8368 -13.0039 -2.28093
3609 4 1 -0.431828 -5.69916 -1.86546
3604 4 1 0.182842 -6.13509 -0.523353
3595 4 1 -0.167234 -3.24628 -2.03665
3607 4 1 -0.0441163 -5.07107 -1.43548
3608 4 1 -1.07848 -4.68918 -1.96502
3611 4 1 -2.31084 -5.29356 -1.95664
3610 4 1 -1.38915 -5.25391 -1.21185
3606 4 1 0.320214 -5.36321 -0.303821
3597 4 1 0.262547 -2.74403 -1.17852
3590 4 1 -3.12741 -2.22828 -1.46479
3589 4 1 -3.17371 -2.15673 -0.210347
3591 4 1 -2.90764 -1.55009 -2.38543
3594 4 1 -0.0198682 -2.01023 -2.06677
3592 4 1 -1.80381 -1.88844 -2.60076
3596 4 1 -0.176928 -2.04217 -2.07448
3598 4 1 0.95031 -2.59799 -0.172251
3580 4 1 1.1168 -0.498265 -0.024788
3579 4 1 0.663974 -1.44034 -0.582477
3575 4 1 2.3658 -0.699305 -2.24993
3578 4 1 0.275204 -0.55329 -1.3609
1986 4 1 -11.4469 -24.4261 2.25123
1982 4 1 -12.5816 -24.8059 1.21249
1979 4 1 -11.4769 -26.4764 0.194809
1981 4 1 -12.51 -25.2625 0.185681
1985 4 1 -10.3945 -24.367 1.83582
1975 4 1 -8.91855 -26.1837 1.42792
1988 4 1 -9.26604 -24.2982 2.524
1974 4 1 -8.3693 -26.8125 0.519056
1976 4 1 -8.69606 -26.6145 0.332839
1977 4 1 -9.37721 -25.5997 0.111392
1968 4 1 -7.12478 -26.8254 0.18988
1837 4 1 -3.13273 -24.7489 1.83443
1838 4 1 -2.01139 -24.3849 2.29339
1983 4 1 -11.9446 -24.074 1.94683
1984 4 1 -11.031 -23.4961 2.49019
1990 4 1 -9.68026 -23.3892 2.68704
1903 4 1 -5.96448 -22.3959 0.592675
1834 4 1 -3.92338 -22.5725 1.77591
1836 4 1 -3.47694 -23.977 2.64778
1835 4 1 -3.54554 -23.6647 1.50463
1829 4 1 -3.04504 -21.845 2.35464
1845 4 1 -0.12203 -22.5706 2.38515
1758 4 1 12.2347 -22.7954 1.5117
1757 4 1 12.4556 -22.5918 0.355277
1759 4 1 12.0094 -21.8053 2.02176
1756 4 1 12.0479 -21.578 0.0444821
2180 4 1 -17.7118 -19.3415 2.18212
2179 4 1 -18.7177 -18.9243 2.68261
2186 4 1 -18.136 -19.179 0.0569564
1917 4 1 -13.83 -19.1713 0.231901
1916 4 1 -12.6474 -18.9903 0.151663
1915 4 1 -11.682 -19.0627 0.838545
1949 4 1 -8.30721 -20.3221 1.77748
1947 4 1 -9.32708 -19.4344 2.09851
1948 4 1 -9.15694 -20.4745 2.53154
1946 4 1 -9.8344 -19.0746 1.14974
1951 4 1 -6.75183 -19.6224 0.237199
1883 4 1 -6.26696 -19.1053 1.62812
1950 4 1 -7.71951 -20.2499 0.698536
1882 4 1 -6.39588 -20.192 2.0973
1952 4 1 -5.98176 -20.5103 0.209201
1833 4 1 -3.69456 -21.5001 1.37676
1832 4 1 -3.97708 -20.4515 1.92239
1831 4 1 -3.35733 -19.9154 1.00232
1830 4 1 -3.15288 -20.8059 1.86496
1889 4 1 -3.24909 -18.9006 0.381809
1848 4 1 -0.239673 -20.3271 1.41531
1850 4 1 -0.880983 -19.5238 2.22281
1847 4 1 -0.657755 -21.3439 2.04453
1849 4 1 -0.911244 -20.7465 2.26563
1760 4 1 11.4298 -21.0366 2.67641
2158 4 1 -21.8938 -17.5025 1.68185
2160 4 1 -22.0762 -16.9322 1.94387
2159 4 1 -22.4752 -16.8389 0.737694
2157 4 1 -21.2216 -18.3716 2.22426
2154 4 1 -21 -17.3116 0.904012
2153 4 1 -20.4932 -16.7059 1.80369
2156 4 1 -20.4408 -18.0742 1.47157
2155 4 1 -21.1755 -18.4626 0.540363
2183 4 1 -16.572 -18.842 0.119209
2181 4 1 -16.5567 -18.8282 1.99462
2182 4 1 -16.8231 -18.1302 1.07936
2172 4 1 -17.1679 -17.0152 2.55152
2188 4 1 -18.3609 -18.6452 0.60539
1922 4 1 -13.8953 -18.1469 2.21388
1919 4 1 -13.955 -17.3184 0.95887
1921 4 1 -13.672 -17.6676 1.18144
1920 4 1 -14.1853 -18.1808 0.292809
1918 4 1 -14.5275 -18.4205 1.00746
1943 4 1 -8.75169 -18.0687 0.414258
1940 4 1 -9.66503 -16.9313 0.950575
1945 4 1 -9.91593 -18.2958 0.267538
1941 4 1 -8.4597 -17.0661 0.980162
1938 4 1 -9.91677 -16.4396 2.10108
1936 4 1 -10.1718 -17.8914 2.18732
1944 4 1 -9.46122 -18.1128 1.35583
1884 4 1 -5.30935 -18.7361 1.10546
1887 4 1 -4.32543 -17.7441 0.795526
1866 4 1 -2.72189 -18.0605 2.44294
1886 4 1 -3.34453 -18.0204 0.12717
1885 4 1 -4.36479 -18.6584 0.328492
1864 4 1 -2.63406 -17.8538 2.56569
2261 4 1 -24.7124 -14.6205 2.43823
2242 4 1 -22.9618 -13.735 1.28046
2267 4 1 -23.5925 -14.884 2.67813
2235 4 1 -21.7029 -15.7756 0.314863
1939 4 1 -9.4318 -15.7356 1.27615
2241 4 1 -23.2594 -13.2042 0.248859
2243 4 1 -22.3534 -13.0999 2.10238
2254 4 1 -22.8406 -11.0294 1.63552
2255 4 1 -23.5638 -11.4097 2.46601
2250 4 1 -20.1791 -12.3307 0.268127
2244 4 1 -21.3501 -12.8419 2.62771
2248 4 1 -20.7226 -12.8966 1.04357
2247 4 1 -20.4807 -13.3207 2.12032
2252 4 1 -21.2913 -11.3747 0.849986
2251 4 1 -20.6089 -12.2096 1.38885
2253 4 1 -21.7087 -10.5844 1.65113
3605 4 1 -0.0117655 -6.03277 0.701062
3587 4 1 -3.29167 -3.42502 1.33883
3588 4 1 -3.19618 -3.27329 0.201125
3602 4 1 -0.340237 -5.02254 1.11454
3586 4 1 -2.12796 -3.11808 1.487
3601 4 1 -0.246145 -3.94897 1.6302
3600 4 1 0.772563 -3.58373 0.969109
3603 4 1 0.268995 -5.17581 0.0210129
3599 4 1 1.57519 -3.57464 0.0766717
3584 4 1 -0.839748 -2.43588 1.78287
3585 4 1 -1.82709 -1.96352 1.08645
3583 4 1 0.0186488 -2.47012 0.867295
3582 4 1 0.935381 -1.75137 0.427831
3581 4 1 0.0912137 -1.02996 0.0669631
1989 4 1 -10.176 -24.2592 3.42734
1998 4 1 -10.2588 -24.5934 5.23185
1774 4 1 9.44852 -25.4657 5.10711
1775 4 1 9.87448 -24.3168 4.79373
1999 4 1 -11.0123 -23.7694 4.84154
2005 4 1 -12.2071 -21.7765 4.02442
2004 4 1 -11.1165 -22.0729 4.3057
1992 4 1 -8.16565 -22.8808 3.41018
1991 4 1 -8.98504 -23.5713 3.68613
1993 4 1 -8.48246 -21.7805 3.09602
1994 4 1 -8.36938 -22.5785 4.06356
1987 4 1 -10.378 -24.171 2.76106
1995 4 1 -8.17587 -23.1936 5.0633
1997 4 1 -9.55108 -23.6774 5.32693
1879 4 1 -6.15134 -21.6056 3.64968
1825 4 1 -3.10195 -22.2969 3.73235
1827 4 1 -3.13359 -22.1522 4.20365
1843 4 1 -1.3572 -22.3202 3.62609
1824 4 1 -2.49327 -22.3815 4.70211
1840 4 1 -1.6781 -23.4857 3.97778
1839 4 1 -2.33218 -23.4321 2.92512
1841 4 1 -1.49478 -22.71 3.09253
1822 4 1 -2.38694 -22.3021 5.0595
1844 4 1 -1.0622 -23.1013 2.74585
1842 4 1 -0.468165 -23.113 3.6487
1821 4 1 -1.10734 -22.181 4.99742
1846 4 1 -0.391964 -21.648 3.18296
1761 4 1 10.762 -21.6111 3.57919
1767 4 1 10.7508 -23.1075 5.21926
1768 4 1 10.3579 -22.6093 4.17569
1762 4 1 11.7497 -21.9903 4.05332
1764 4 1 11.0786 -22.1205 4.94544
1770 4 1 11.4274 -24.0203 5.37958
1769 4 1 11.1883 -23.3882 4.33921
2006 4 1 -12.5424 -20.5776 3.93281
2007 4 1 -12.1104 -20.138 2.92112
2008 4 1 -10.9282 -20.027 2.98216
2011 4 1 -10.9341 -19.125 4.43081
2003 4 1 -10.5884 -21.0462 4.69582
2009 4 1 -10.3274 -19.1053 3.33459
2010 4 1 -10.118 -19.974 4.13477
1881 4 1 -7.00136 -19.7774 3.0744
1880 4 1 -7.12616 -20.942 3.44737
1877 4 1 -6.61754 -20.4571 5.03026
1878 4 1 -6.41353 -20.5261 3.81426
1876 4 1 -7.10761 -19.3307 5.08873
1828 4 1 -2.77866 -21.3559 3.39935
1826 4 1 -2.8692 -21.1051 3.55957
1869 4 1 -4.76695 -19.4135 5.06888
1851 4 1 -1.30752 -20.0184 3.14005
1854 4 1 -0.960879 -19.6388 3.42116
1823 4 1 -1.95722 -21.2578 4.92776
1853 4 1 -1.26536 -20.7678 3.50065
1852 4 1 -0.0767607 -20.2808 3.37478
1763 4 1 11.8191 -21.2064 4.97921
2162 4 1 -22.4057 -18.1336 3.58931
2163 4 1 -21.945 -16.9571 3.36792
2165 4 1 -21.9007 -16.3259 4.95904
2161 4 1 -22.3462 -17.0767 3.04497
2164 4 1 -21.5069 -17.3427 4.39139
2167 4 1 -20.8168 -16.9643 4.80183
2166 4 1 -21.3938 -16.5085 3.78861
2168 4 1 -19.7732 -16.2885 4.68641
2178 4 1 -19.3267 -18.6388 3.76772
2177 4 1 -19.1554 -17.7155 4.47807
2169 4 1 -18.5736 -16.3429 5.01268
2176 4 1 -17.9805 -17.9292 4.18273
2171 4 1 -16.8033 -16.2842 3.38652
2173 4 1 -18.0194 -16.646 3.23514
2175 4 1 -17.2872 -17.6649 3.23908
2174 4 1 -18.1231 -17.4723 4.1689
1923 4 1 -14.6986 -17.4946 2.78089
1924 4 1 -14.0606 -17.0521 3.74685
1927 4 1 -14.4485 -16.3786 3.65326
1925 4 1 -14.9772 -16.2418 3.61564
1928 4 1 -13.3417 -16.2199 4.07315
1929 4 1 -12.2547 -16.6392 3.75836
1937 4 1 -9.63002 -17.2427 3.01954
1935 4 1 -10.3471 -17.7076 3.35427
1934 4 1 -9.98151 -16.5664 3.72853
1865 4 1 -3.75599 -17.9537 3.03826
1863 4 1 -2.83951 -17.2972 3.53764
1868 4 1 -3.98489 -18.83 4.32262
1867 4 1 -3.33533 -18.7561 3.25272
1855 4 1 -0.580707 -18.5022 3.61504
1862 4 1 -2.12081 -18.3107 3.33958
1856 4 1 -0.688353 -17.6337 4.36974
1861 4 1 -2.44049 -18.0181 4.47546
2260 4 1 -25.1236 -14.0427 3.40264
2262 4 1 -24.9051 -14.5358 3.6298
2269 4 1 -24.241 -14.8678 4.84481
2268 4 1 -23.8256 -14.4328 3.78336
2265 4 1 -23.5314 -14.8827 3.20695
2266 4 1 -22.7204 -15.6523 2.76746
2263 4 1 -24.1899 -15.3718 3.43932
2264 4 1 -23.1015 -15.8237 3.81085
2271 4 1 -22.2765 -13.9668 4.28299
2272 4 1 -21.6223 -13.8027 5.26331
2270 4 1 -23.4805 -14.1483 4.24738
2152 4 1 -20.9802 -16.1189 2.7724
2151 4 1 -20.1864 -16.0892 3.66066
2150 4 1 -20.9527 -15.7133 2.88575
2148 4 1 -18.9899 -14.6525 3.37763
2149 4 1 -19.7559 -15.3182 2.7768
2147 4 1 -19.8531 -14.7797 4.2413
2170 4 1 -17.5875 -16.1525 4.32285
1926 4 1 -14.7166 -15.694 4.55957
1931 4 1 -11.9687 -15.0986 4.38044
1930 4 1 -11.2591 -16.1041 4.18051
1932 4 1 -11.0009 -15.3411 3.68541
1933 4 1 -10.0397 -15.4936 4.37791
2258 4 1 -25.7216 -12.1038 4.37539
2256 4 1 -24.5332 -11.5934 3.15703
2259 4 1 -25.0648 -13.0971 4.18334
2257 4 3 -25.6348 -11.2213 3.61289
2300 4 1 -24.2643 -10.9831 4.70347
2302 4 1 -24.4099 -11.3925 4.75895
2298 4 1 -22.4126 -11.3425 5.12845
2297 4 1 -21.6203 -11.3295 4.23534
2296 4 1 -21.974 -11.11 5.37191
2245 4 1 -20.5301 -13.0548 3.55889
2246 4 1 -21.0846 -12.405 2.69478
2281 4 1 -18.0273 -11.2503 4.87984
2282 4 1 -17.2406 -12.1403 4.99237
2287 4 1 -19.7964 -9.68706 4.57949
2285 4 1 -17.4962 -9.87157 4.66519
2286 4 1 -18.6628 -9.50671 4.502
2284 4 1 -16.4337 -10.3062 5.18915
2803 4 1 15.2383 -1.77349 4.86408
2804 4 1 14.8373 -1.28477 3.73838
1779 4 1 7.1592 -24.4214 6.81401
1778 4 1 7.61344 -24.7809 5.75137
1773 4 1 10.0787 -24.9451 5.98389
1772 4 1 11.098 -25.4158 5.81632
1771 4 1 12.1498 -24.7985 5.92494
2024 4 1 -13.6487 -22.1147 7.51801
2001 4 1 -11.6288 -22.3876 5.38562
2022 4 1 -12.731 -22.2143 7.79723
2023 4 1 -12.8893 -21.7184 6.71855
1996 4 1 -8.53191 -23.8257 5.97757
2000 4 1 -10.6725 -22.9658 5.76772
1820 4 1 -1.52818 -22.9225 5.73843
1819 4 1 -0.315112 -22.8028 5.51318
1818 4 1 0.393734 -23.7001 5.70795
1816 4 1 1.11257 -22.2805 7.11925
1817 4 1 1.20551 -23.2975 6.50819
1815 4 1 1.53665 -22.382 6.04073
1811 4 1 3.79239 -21.6307 6.49598
1780 4 1 7.73935 -23.3522 6.54119
1782 4 1 6.76429 -23.1033 7.7359
1781 4 1 7.20691 -22.3629 6.95373
1777 4 1 7.90174 -23.6278 5.93443
1776 4 1 8.90648 -24.1095 5.56298
1765 4 1 10.0426 -22.2304 5.44188
1766 4 1 10.9069 -22.5046 6.18017
2108 4 1 -19.9717 -19.225 7.77958
2002 4 1 -11.4146 -21.2195 5.43027
2015 4 1 -11.1337 -19.9116 7.45283
2017 4 1 -10.9432 -21.1895 7.74398
2019 4 1 -11.0186 -21.3213 7.94699
2016 4 1 -10.1107 -20.2367 7.93778
2014 4 1 -10.6518 -19.0302 6.80248
2012 4 1 -10.2649 -19.116 5.4239
1874 4 1 -7.85734 -20.7761 5.94744
1870 4 1 -5.41142 -19.9641 5.9361
1875 4 1 -6.81113 -20.0758 6.0326
1873 4 1 -6.71343 -20.3265 6.2899
1872 4 1 -6.22096 -19.805 7.25618
1871 4 1 -5.07139 -19.7229 7.04154
1814 4 1 2.21201 -21.3873 6.11351
1807 4 1 1.9962 -20.0545 6.98198
1806 4 1 2.02646 -19.0169 6.50383
1813 4 1 2.12563 -20.3781 5.6203
1804 4 1 1.16003 -20.5261 7.64481
1805 4 1 2.00927 -19.6646 7.51926
1808 4 1 3.0029 -20.4042 6.49039
1812 4 1 2.95906 -21.3123 5.5973
1810 4 1 3.91295 -20.8193 7.30417
1809 4 1 4.09797 -20.7795 6.0958
2109 4 1 -20.119 -18.1365 7.32395
2106 4 1 -18.5218 -17.4342 7.65027
2101 4 1 -16.6682 -16.8164 7.97978
2105 4 1 -18.0748 -16.3819 7.33754
2013 4 1 -10.0339 -18.1805 6.19578
1860 4 1 -2.70368 -17.6889 5.57793
1857 4 1 -0.59745 -17.339 5.49302
1859 4 1 -1.75927 -18.0823 6.18325
1858 4 1 -1.48064 -16.8548 6.08605
2307 4 1 -24.2152 -13.5999 6.91105
2306 4 1 -23.5147 -14.2125 6.1817
2143 4 1 -21.6399 -14.9129 7.44618
2308 4 1 -23.7893 -14.339 7.7543
2273 4 1 -20.6112 -13.5267 5.84181
2145 4 1 -20.5933 -14.6448 5.85168
2144 4 1 -20.5469 -15.2301 6.93909
2146 4 1 -19.5493 -15.1078 5.39276
2141 4 1 -19.9183 -14.9459 7.85284
2104 4 1 -17.4846 -15.5114 7.86598
2303 4 1 -24.8808 -11.4906 5.8317
2301 4 1 -24.1934 -11.2025 5.9209
2299 4 1 -23.4744 -11.0127 5.49838
2293 4 1 -22.1238 -11.2127 6.40361
2304 4 1 -24.0785 -11.919 6.59889
2305 4 1 -24.1331 -13.1703 6.39984
2294 4 1 -21.8542 -12.2298 5.98516
2295 4 1 -22.4736 -11.354 6.4301
2274 4 1 -19.748 -12.6926 5.75627
2276 4 1 -20.8059 -11.4458 7.17658
2277 4 1 -19.6723 -11.0013 7.21395
2275 4 1 -20.1814 -12.3473 6.84503
2278 4 1 -19.0764 -11.5345 6.26283
2280 4 1 -18.5878 -11.0364 5.86565
2283 4 1 -16.5816 -11.3704 5.69892
2292 4 1 -21.6952 -10.095 6.44624
2289 4 1 -21.5293 -8.95985 5.72005
2291 4 1 -21.036 -9.88961 7.35432
2290 4 1 -20.6712 -9.03614 6.54512
2288 4 1 -20.5169 -9.51085 5.47082
2279 4 1 -19.7296 -10.6507 5.74688
2802 4 1 15.7623 -1.97166 5.90665
2801 4 1 15.6094 -0.818485 6.05686
2800 4 1 16.8504 -0.755866 6.3072
2798 4 1 17.8392 -0.854077 6.72029
2797 4 1 18.918 -1.00787 7.35872
1784 4 1 7.74943 -24.8486 8.11753
1785 4 1 7.14994 -25.9466 8.09384
1786 4 1 6.10556 -26.3356 8.32468
1787 4 1 7.24265 -26.3554 8.93366
1789 4 1 6.92422 -24.5264 10.3197
1788 4 1 7.17344 -25.5269 9.75462
2030 4 1 -15.7945 -21.5721 8.80559
2033 4 1 -15.1703 -21.6732 10.2295
2035 4 1 -15.4561 -21.7138 10.2966
2021 4 1 -13.0149 -21.6815 8.78805
2020 4 1 -11.8314 -21.9599 8.56517
2018 4 1 -10.2872 -22.172 8.11167
1803 4 1 0.847212 -21.5401 8.24912
1798 4 1 1.11031 -21.8879 9.93975
1797 4 1 2.04341 -22.5636 9.69251
1791 4 1 5.3234 -23.7377 10.1246
1796 4 1 3.14631 -22.7188 10.29
1795 4 1 4.04245 -23.5612 10.4299
1783 4 1 6.96562 -24.0633 8.45245
1793 4 1 5.85908 -24.0295 10.2175
2027 4 1 -16.4611 -20.3827 8.79089
2115 4 1 -17.5879 -21.1249 9.89203
2114 4 1 -17.5583 -19.9137 9.77359
2031 4 1 -16.9112 -21.2346 8.61751
2025 4 1 -14.4432 -21.3198 8.11966
2029 4 1 -16.0001 -20.4153 8.90291
2028 4 1 -16.092 -19.1912 8.96354
2026 4 1 -15.3658 -20.5129 8.1587
2032 4 1 -15.853 -21.3952 9.26111
1801 4 1 1.07833 -20.4455 8.27023
1800 4 1 2.32169 -20.5313 8.45457
1799 4 1 1.56073 -21.2092 9.0775
1802 4 1 1.92004 -21.1016 8.68184
2111 4 1 -19.0596 -17.9996 9.2468
2110 4 1 -19.2822 -18.39 8.0817
2107 4 1 -19.1282 -18.3783 8.07726
2113 4 1 -17.5082 -18.8015 9.64794
2112 4 1 -18.0818 -18.3267 8.66562
2099 4 1 -16.6087 -18.3195 8.58164
2100 4 1 -17.0471 -17.2312 8.96406
2096 4 1 -16.9641 -18.5575 10.5079
2098 4 1 -16.7354 -17.1024 8.73501
2097 4 1 -16.5997 -17.9595 9.58062
2142 4 1 -20.9229 -14.3915 8.26865
2140 4 1 -20.7865 -14.3085 8.23679
2139 4 1 -20.8011 -14.0142 9.35118
2137 4 1 -20.1712 -13.7055 10.0985
2132 4 1 -19.4692 -13.7593 10.7385
2103 4 1 -16.5088 -15.2724 8.47698
2102 4 1 -17.5073 -15.9969 8.11597
2131 4 1 -18.2994 -13.4799 10.6024
2314 4 1 -24.7827 -12.1014 10.0985
2316 4 1 -24.6499 -11.2163 10.2315
2309 4 1 -23.9556 -13.4361 8.53177
2310 4 1 -23.9178 -13.2777 9.7644
2312 4 1 -23.9624 -13.3387 10.0845
2311 4 1 -22.7878 -13.4093 10.2562
2313 4 1 -23.9887 -12.5163 9.24547
2317 4 1 -23.5881 -11.5439 9.66085
2318 4 1 -22.3885 -11.3653 9.71782
2138 4 1 -20.8788 -12.8211 9.73195
2135 4 1 -19.9972 -13.2771 10.1177
2331 4 1 -21.873 -9.4439 10.4646
2319 4 1 -22.5505 -10.4856 10.5205
2330 4 1 -22.877 -9.47273 9.73693
2329 4 1 -22.838 -8.56847 8.8914
2328 4 1 -23.2872 -8.19355 9.98506
2333 4 1 -21.2515 -9.84548 9.48113
2332 4 1 -21.3004 -8.66836 9.77898
2335 4 1 -20.5826 -9.87271 10.494
2334 4 1 -20.5761 -8.98292 9.77121
2791 4 1 15.6985 -0.899132 9.6069
2792 4 1 16.7974 -1.31403 9.85944
2794 4 1 17.7442 -0.811224 9.72499
2795 4 1 17.4283 -1.27797 8.65321
2796 4 1 18.6723 -1.45158 8.48953
2793 4 1 16.8047 -0.175217 9.99912
2034 4 1 -15.0061 -21.6219 11.3811
2036 4 1 -15.3402 -21.7002 11.4419
1794 4 1 5.12269 -23.2735 10.776
1792 4 1 5.462 -23.9993 11.3167
1790 4 1 6.20999 -23.8005 10.9983
2117 4 1 -16.9794 -20.6544 11.9609
2116 4 1 -17.0512 -21.2485 10.9963
2118 4 1 -16.8063 -19.6865 12.613
2094 4 1 -18.6098 -18.9359 11.3222
2095 4 1 -17.5136 -19.3572 11.1908
2037 4 1 -14.3855 -21.2775 11.9403
2038 4 1 -13.5995 -20.5933 11.3311
2039 4 1 -13.2911 -19.438 11.68
2043 4 1 -12.5715 -20.2969 11.2387
2040 4 1 -12.2844 -19.6834 11.1921
2044 4 1 -12.886 -20.0971 12.3594
2045 4 1 -11.8781 -19.8773 12.9106
2041 4 1 -13.2515 -20.2206 10.8443
2042 4 1 -12.8845 -21.385 10.803
2048 4 1 -11.8783 -20.1114 13.2232
2092 4 1 -19.2703 -16.8634 12.1345
2091 4 1 -20.2766 -16.2133 12.445
2093 4 1 -18.6027 -17.6812 11.3697
2125 4 1 -18.2799 -17.5314 12.7687
2126 4 1 -17.6438 -16.4917 12.6687
2090 4 1 -19.637 -15.1825 12.4494
2136 4 1 -20.3605 -13.7096 11.2594
2133 4 1 -19.6725 -13.8313 11.8921
2129 4 1 -17.1536 -13.6188 11.1906
2127 4 1 -17.2606 -15.4505 12.1045
2089 4 1 -18.6575 -15.8005 13.0031
2087 4 1 -17.9861 -15.2812 12.9991
2128 4 1 -17.0502 -14.2638 12.2009
2315 4 1 -24.2467 -11.7786 11.1777
2320 4 1 -22.358 -10.9863 11.6678
2321 4 1 -21.8209 -11.9232 12.1109
2322 4 1 -22.2704 -10.8848 12.522
2134 4 1 -20.1649 -12.9136 11.1683
2130 4 1 -17.9871 -12.7787 11.5693
2323 4 1 -22.4553 -9.75853 12.8845
2324 4 1 -22.4244 -8.52914 13.0901
2337 4 1 -19.6525 -10.3723 11.2503
2338 4 1 -20.487 -10.6212 12.0394
2336 4 1 -20.4283 -9.60632 11.6159
2339 4 1 -20.6567 -10.6321 13.2077
2341 4 1 -20.0372 -9.56837 12.5838
2343 4 1 -19.9001 -8.9603 12.9083
2342 4 1 -18.8217 -9.56084 12.7778
2326 4 1 -23.1804 -8.00939 11.5806
2327 4 1 -24.0991 -7.99452 10.8069
2325 4 1 -23.4741 -8.01633 12.7929
2376 4 1 -22.3416 -0.0949771 13.1727
2375 4 1 -22.0969 -0.492357 12.0365
2373 4 1 -21.0674 -0.10584 12.2539
2371 4 1 -20.9481 -1.49514 12.5698
2372 4 1 -20.5698 -1.00175 11.5966
2369 4 1 -20.2945 -0.906312 13.009
2963 4 1 6.18929 -0.571465 13.4301
2964 4 1 6.90482 -0.856549 12.5151
2973 4 1 9.95417 -0.217246 11.2387
2120 4 1 -16.6097 -19.0736 14.2309
2119 4 1 -16.1453 -19.9772 13.5481
2121 4 1 -15.9114 -19.9994 14.5754
2122 4 1 -15.6521 -18.9323 14.2081
2046 4 1 -11.5643 -19.0147 13.7012
2049 4 1 -10.8379 -20.5708 13.7866
2051 4 1 -11.1895 -20.1182 15.3129
2050 4 1 -11.2259 -21.2009 14.759
2047 4 1 -11.1069 -19.9742 14.1731
2052 4 1 -12.1944 -20.1215 16.014
2054 4 1 -11.3967 -19.9734 15.8472
2123 4 1 -16.7594 -18.7171 14.0368
2124 4 1 -17.7393 -18.2789 13.4963
2088 4 1 -18.01 -16.2438 13.7718
2075 4 1 -16.822 -17.2019 15.5114
2077 4 1 -16.8891 -17.1189 15.4817
2078 4 1 -17.6367 -16.2819 16.0827
2079 4 1 -16.4498 -16.1828 15.8274
2073 4 1 -15.9417 -17.2536 14.3394
2074 4 1 -16.1516 -18.1296 15.0461
2072 4 1 -14.8378 -16.9842 14.2271
2064 4 1 -14.8301 -16.908 15.9433
2065 4 1 -13.6958 -16.6059 15.7482
2067 4 1 -13.9952 -16.7252 15.2822
2066 4 1 -12.9563 -17.3571 15.1381
2086 4 1 -18.058 -15.9993 14.0101
2085 4 1 -17.0833 -15.5796 13.5104
2082 4 1 -17.0052 -14.5059 14.056
2080 4 1 -16.5974 -15.1892 15.2669
2084 4 1 -16.1568 -14.9187 13.8791
2083 4 1 -17.0798 -15.6135 13.6341
2081 4 1 -16.4494 -13.9875 15.0805
2071 4 1 -15.5659 -16.1074 13.9829
2070 4 1 -14.5404 -15.6327 14.4108
2069 4 1 -14.9945 -15.2625 15.4961
2068 4 1 -14.3839 -15.7476 14.6121
2340 4 1 -19.7968 -10.0425 13.7249
2346 4 1 -19.3302 -8.14928 14.5232
2344 4 1 -19.563 -8.36022 13.9449
2345 4 1 -19.1932 -7.18308 13.8187
2348 4 1 -19.211 -6.90078 14.5881
2349 4 1 -18.8795 -6.17878 15.4612
2347 4 1 -20.1057 -7.52088 15.1015
2366 4 1 -19.1059 -2.98871 14.9786
2365 4 1 -18.2869 -3.23029 15.8159
2954 4 1 7.43871 -3.16799 15.0151
2953 4 1 7.24835 -4.03412 15.7324
2951 4 1 7.45274 -3.00769 16.0915
2370 4 1 -21.3499 -0.808421 13.4628
2367 4 1 -19.971 -2.13215 14.7769
2368 4 1 -19.9243 -1.13788 14.1486
2962 4 1 5.06691 -0.839302 13.5874
2961 4 1 4.66375 -1.65108 14.4318
2960 4 1 5.83639 -1.45479 14.3333
2956 4 1 6.31623 -1.0658 15.1503
2955 4 1 7.19336 -1.94784 15.0821
2957 4 1 7.15343 -1.48426 14.3249
2958 4 1 7.22076 -1.78491 15.454
2959 4 1 6.60083 -0.845222 14.9084
2056 4 1 -13.2951 -19.3607 16.3748
2057 4 1 -13.38 -18.9568 17.5386
2055 4 1 -12.2131 -19.7686 16.7335
2053 4 1 -11.559 -19.9774 17.0639
2076 4 1 -17.5025 -16.8862 16.571
2062 4 1 -14.7442 -17.5451 16.8552
2059 4 1 -13.5285 -18.3298 16.5064
2063 4 1 -15.8327 -17.4158 16.3984
2061 4 1 -14.2042 -17.5836 17.8533
2060 4 1 -13.1235 -17.7888 17.4022
2058 4 1 -12.5744 -18.1254 17.1936
2350 4 1 -19.5388 -5.99071 16.4524
2351 4 1 -19.8121 -5.77634 17.5659
2352 4 1 -19.9543 -4.99728 18.4233
2358 4 1 -20.1039 -4.03251 17.8627
2355 4 1 -21.4766 -3.13874 18.4822
2356 4 1 -21.5303 -3.96255 17.6514
2357 4 1 -20.7693 -3.11753 17.5254
2359 4 1 -18.9754 -3.96721 17.4706
2360 4 1 -17.8212 -3.76667 17.4104
2362 4 1 -17.6298 -3.72197 17.3749
2361 4 1 -18.0338 -2.93654 18.1801
2952 4 1 7.12851 -3.82811 16.8805
2948 4 1 7.60008 -4.07108 17.719
2949 4 1 7.19813 -3.33435 16.8684
2950 4 1 8.19554 -3.94957 16.4193
2947 4 1 8.30716 -3.34307 18.3683
2946 4 1 8.65722 -3.60851 17.2977
2364 4 1 -17.6541 -2.41239 16.5255
2363 4 1 -17.7382 -2.61368 17.7351
2943 4 1 7.15646 -1.02417 18.7922
2944 4 1 8.16634 -1.77653 18.7988
2945 4 1 8.45138 -2.53634 17.8373
2353 4 1 -20.3255 -3.94156 18.8847
2354 4 1 -20.8196 -2.88821 19.5201
2939 4 1 6.97905 -0.314887 19.5845
2907 4 1 7.53561 -0.428765 26.5913
2902 4 1 7.13835 -1.23913 25.9986
2901 4 1 8.27617 -0.98447 25.8219
2900 4 1 9.49853 -0.778531 25.7562
2904 4 1 8.26648 -1.99545 26.9119
2894 4 1 12.8402 -0.497045 25.7014
2895 4 1 11.9328 -0.112101 25.0109
2906 4 1 6.99868 -0.917055 27.5387
2905 4 1 6.99905 -1.98205 27.0706
2903 4 1 7.13855 -1.77669 27.0744
3465 4 1 11.4613 19.2134 -18.9547
3455 4 1 12.6741 15.5743 -18.1258
3454 4 1 13.0999 14.8238 -17.2093
3459 4 1 14.6706 15.5478 -17.8886
3460 4 1 13.7566 15.3277 -18.5771
3450 4 1 14.2032 15.7013 -16.7862
3451 4 1 13.5969 14.7226 -17.0349
3453 4 1 13.4776 16.0044 -16.9355
3445 4 1 16.2461 15.7071 -16.3914
3463 4 1 13.0713 17.8986 -18.1922
3458 4 1 13.9168 16.4172 -18.2171
3457 4 1 14.4449 16.8711 -17.2991
3461 4 1 14.1422 16.454 -18.6648
3462 4 1 14.1891 17.5667 -18.3829
3456 4 1 13.5615 16.1606 -17.6461
3448 4 1 15.902 16.3548 -17.4768
3449 4 1 15.2394 16.2851 -16.4651
3447 4 1 15.5736 16.6114 -16.3709
3446 4 1 16.5596 16.6685 -17.1416
3467 4 1 9.81469 19.9876 -17.7653
3466 4 1 10.5119 19.844 -18.6517
3468 4 1 9.55874 20.3318 -16.6668
3469 4 1 9.42361 21.067 -17.6441
3470 4 1 10.6062 21.0977 -17.3423
3464 4 1 12.4271 18.8925 -18.3406
3471 4 1 11.4551 21.3607 -16.4265
3477 4 1 12.6034 18.8532 -16.5044
3475 4 1 11.4338 19.5309 -16.5272
3473 4 1 11.9593 19.8704 -16.3246
3434 4 1 18.7924 13.3145 -14.5155
3432 4 1 19.31 13.1398 -14.1108
3433 4 1 19.4903 12.722 -15.2511
3498 4 1 7.8004 15.3345 -13.546
3495 4 1 9.07654 15.6995 -14.0721
3452 4 1 12.9598 15.2966 -16.138
3436 4 1 18.8437 15.2592 -13.8589
3444 4 1 16.6181 15.3102 -15.3859
3443 4 1 17.0025 15.5943 -14.336
3442 4 1 17.0521 15.9735 -15.4215
3435 4 1 19.1312 14.0732 -13.6722
3509 4 1 7.3114 18.4738 -13.887
3493 4 1 9.56388 17.1072 -13.9369
3490 4 1 10.3042 18.0165 -13.7121
3478 4 1 12.9851 18.3345 -15.5398
3479 4 1 12.5437 18.2163 -14.3886
3476 4 1 11.6106 18.3281 -16.0552
3474 4 1 12.1942 18.7346 -16.0465
3480 4 1 13.6602 17.955 -14.0546
3481 4 1 14.2764 18.7231 -14.7072
3482 4 1 14.7146 18.7044 -15.8701
3439 4 1 17.4731 17.4262 -14.5743
3441 4 1 17.566 16.9049 -15.8642
3440 4 1 18.2173 16.4918 -14.9017
3438 4 1 18.5675 17.3725 -14.0185
3437 4 1 18.7667 16.2679 -14.5013
3491 4 1 9.85182 18.936 -14.2912
3510 4 1 8.4198 18.9388 -13.8699
3472 4 1 12.355 20.8479 -15.8382
3486 4 1 13.1665 20.0642 -13.7625
3485 4 1 13.0803 19.236 -14.6482
3489 4 1 11.1086 19.0335 -13.5949
3483 4 1 14.389 18.8719 -14.7765
3484 4 1 13.9873 20.0038 -14.8666
3422 4 1 17.0189 10.3503 -11.8263
3423 4 1 18.0882 10.1193 -11.3469
3419 4 1 17.0183 10.249 -10.894
3420 4 1 17.8295 10.6564 -11.6553
3421 4 1 17.6423 10.3088 -12.8522
3424 4 1 18.9702 10.9703 -11.2736
3431 4 1 19.7327 13.4104 -13.0504
3429 4 1 19.3207 12.2509 -11.7012
3430 4 1 19.5144 12.266 -12.886
3499 4 1 6.97589 16.0109 -13.0972
3500 4 1 7.7073 16.096 -12.1914
3501 4 1 7.86214 15.745 -11.061
3502 4 1 7.84478 14.8725 -11.8372
3504 4 1 7.00163 15.8247 -10.9714
3503 4 1 6.97275 14.6475 -11.0558
3497 4 1 8.73153 15.6715 -12.7952
3539 4 1 8.90425 15.432 -10.8091
3508 4 1 7.30321 17.7438 -12.9338
3505 4 1 6.78356 16.7802 -11.7063
3507 4 1 6.25008 17.3276 -13.0744
3506 4 1 5.7046 16.9533 -12.1699
3494 4 1 9.71222 16.1857 -13.1875
3492 4 1 9.60445 18.1238 -13.393
3496 4 1 8.3249 16.5455 -13.4489
3512 4 1 8.21616 17.9043 -11.6482
3511 4 1 8.42659 18.5338 -12.7025
3513 4 1 9.37845 17.919 -11.1737
3487 4 1 12.0544 20.1814 -13.2673
3488 4 1 10.8545 20.1981 -13.3238
3550 4 1 5.10373 9.90509 -8.27585
3547 4 1 6.29203 9.77838 -9.34985
3546 4 1 6.71883 10.3781 -8.47711
3545 4 1 7.33344 10.5023 -9.44591
3418 4 1 15.8481 10.6316 -10.5899
3417 4 1 14.867 10.7399 -9.909
3425 4 1 18.2399 10.7072 -10.3135
3548 4 1 6.61293 10.7712 -8.8002
3543 4 1 8.15031 12.4378 -9.42126
3544 4 1 8.2526 11.2081 -9.33695
3542 4 1 8.48713 12.7836 -10.4936
3415 4 1 14.2878 12.0217 -9.08047
3416 4 1 14.8432 11.0389 -8.81937
3414 4 1 15.0916 12.6327 -8.41103
3427 4 1 18.7715 12.3745 -9.43028
3428 4 1 19.0795 12.2603 -10.5145
3426 4 1 18.8824 11.7126 -10.481
3541 4 1 8.71819 13.9057 -10.5933
3540 4 1 9.58489 14.6589 -10.2627
3537 4 1 10.4078 16.1486 -9.72715
3409 4 1 12.4665 15.0808 -8.88321
3410 4 1 13.3709 14.4494 -8.36993
3407 4 1 12.6224 14.4989 -8.59917
3408 4 1 11.3988 14.472 -8.52008
3531 4 1 11.8643 15.9489 -9.21619
3412 4 1 14.6195 13.7117 -8.10301
3514 4 1 8.91822 17.2642 -10.2718
3516 4 1 8.58534 16.1994 -8.55436
3515 4 1 8.43662 17.1737 -9.16
3538 4 1 9.2965 16.3924 -10.1421
3535 4 1 10.7028 18.2425 -10.2924
3536 4 1 10.7573 17.2635 -9.6618
3532 4 1 11.5558 16.7324 -10.1302
3534 4 1 11.6041 17.7301 -10.7496
3533 4 1 11.4332 17.8864 -9.60289
3530 4 1 11.1576 16.7091 -8.65078
3563 4 1 2.58959 4.69829 -5.65512
3562 4 1 2.31422 3.82266 -6.28749
3560 4 1 0.694535 5.35149 -6.41036
3561 4 1 1.57391 4.6987 -6.02421
3564 4 1 3.26149 3.73915 -5.85782
3566 4 1 3.29885 3.47529 -5.77891
3558 4 1 1.92155 6.79134 -7.72725
3557 4 1 2.56541 6.78241 -6.77445
3559 4 1 1.57261 5.83086 -7.11894
3556 4 1 2.66315 7.92257 -7.26298
3552 4 1 3.61772 9.39589 -6.88949
3553 4 1 3.7417 9.10562 -5.75799
3555 4 1 2.90506 8.47341 -6.2367
3554 4 1 2.89838 9.65897 -6.52198
3551 4 1 4.18489 9.21455 -7.9292
3549 4 1 6.1793 10.0379 -7.92504
3413 4 1 13.9943 12.7285 -7.98586
3411 4 1 13.5277 13.4164 -7.89315
3517 4 1 9.30148 16.0577 -7.54333
3520 4 1 8.83843 15.5282 -7.27691
3405 4 1 11.5523 14.8007 -6.8997
3404 4 1 11.3761 15.952 -6.43167
3406 4 1 11.7974 13.9955 -7.85364
3403 4 1 10.9303 15.1707 -5.61728
3400 4 1 12.8812 13.846 -5.39049
3399 4 1 12.2592 13.9534 -6.40643
3398 4 1 13.2561 14.2237 -6.92347
3397 4 1 14.0026 15.1393 -6.89404
3392 4 1 16.26 15.9476 -6.61098
3518 4 1 8.89621 16.9439 -6.79284
3519 4 1 9.75316 16.3446 -7.26654
3526 4 1 8.42902 17.6037 -6.129
3521 4 1 8.99025 16.6687 -6.77988
3522 4 1 8.92095 16.2299 -5.65903
3528 4 1 10.1387 18.0056 -6.95263
3529 4 1 10.7567 17.1711 -7.62482
3527 4 1 8.94179 18.0698 -7.16322
3396 4 1 13.8408 16.3635 -7.01217
3395 4 1 14.92 16.8274 -7.14469
3394 4 1 15.855 16.4594 -6.45301
3390 4 1 17.8497 17.3018 -7.28654
3391 4 1 16.8603 16.621 -7.33182
3393 4 1 16.89 17.0137 -6.51249
3386 4 1 16.7237 17.9406 -6.27702
3389 4 1 17.8509 18.4646 -7.04472
3387 4 1 16.5349 19.0302 -6.00666
3388 4 1 16.9297 19.2359 -7.07233
3271 4 1 6.94655 21.8327 -5.82383
3311 4 1 10.6763 23.4907 -5.89929
3310 4 1 9.83827 23.7974 -6.65559
3294 4 1 7.55628 25.1968 -5.6505
3296 4 1 7.62 25.5876 -5.64223
3295 4 1 8.67673 25.1025 -5.9883
3309 4 1 9.56764 24.9954 -6.83123
3308 4 1 10.6939 25.002 -7.01518
3303 4 1 10.3184 24.5651 -5.47791
3306 4 1 11.4217 24.7007 -6.12328
3307 4 1 11.694 25.6283 -6.86412
3304 4 1 11.2195 25.2857 -5.87619
3570 4 1 2.16355 2.56544 -3.02007
3572 4 1 1.78599 1.02451 -3.07882
3569 4 1 2.33036 2.72845 -4.22022
3565 4 1 3.7854 3.84052 -4.76737
3568 4 1 3.33941 3.00323 -4.80275
3567 4 1 3.36621 4.22384 -4.82898
2504 4 1 4.21426 15.6114 -3.39271
2505 4 1 5.21107 15.9225 -2.73833
2503 4 1 3.01206 15.318 -3.51464
2506 4 1 5.86955 14.9612 -3.31413
2508 4 1 6.16672 13.7006 -2.86525
2507 4 1 6.66374 14.1715 -3.82191
3402 4 1 11.2989 14.8485 -4.43514
3401 4 1 12.485 14.4973 -4.54751
3378 4 1 14.2682 15.8913 -3.46741
3377 4 1 15.1569 15.0873 -3.53324
3523 4 1 7.99294 16.7706 -5.03196
3524 4 1 7.9462 17.8981 -4.53324
3525 4 1 8.73322 18.4614 -5.28253
3328 4 1 12.1127 18.7809 -3.64724
3327 4 1 12.1908 17.88 -2.81658
3382 4 1 15.5885 17.8508 -3.84012
3379 4 1 13.996 17.0309 -3.35592
3383 4 1 16.836 17.8474 -4.06702
3385 4 1 16.7683 18.4094 -5.21514
3384 4 1 17.6745 17.5946 -5.00158
3267 4 1 5.15091 21.152 -4.69998
3265 4 1 4.89557 20.2911 -4.12655
3266 4 1 4.42577 21.378 -3.70402
3263 4 1 5.13274 19.341 -3.47755
3264 4 1 6.03066 19.9691 -3.86919
3261 4 1 5.68623 20.5045 -3.4687
3272 4 1 7.90099 21.5367 -5.23422
3260 4 1 6.75399 20.4952 -3.0117
3259 4 1 5.47848 20.516 -3.18786
3330 4 1 10.1234 20.011 -3.61045
3331 4 1 9.50613 19.4193 -2.80542
3329 4 1 11.0543 19.3949 -3.88365
3317 4 1 14.3669 21.535 -3.32135
3322 4 1 13.786 20.1186 -2.81137
3323 4 1 14.1274 19.0182 -2.9283
3269 4 1 5.38629 22.3023 -4.02272
3268 4 1 6.19141 21.7606 -4.64711
3270 4 1 6.01002 22.2041 -5.05131
3273 4 1 7.69891 22.4295 -4.45406
3274 4 1 7.66256 22.2179 -3.21266
3288 4 1 5.59265 23.7966 -3.23562
3287 4 1 6.50051 23.1439 -3.40192
3286 4 1 5.49585 22.7017 -2.84191
3312 4 1 10.4179 23.5148 -4.65136
3276 4 1 8.72088 22.3119 -4.9983
3275 4 1 8.11307 21.6937 -4.1501
3279 4 1 9.76063 21.8852 -3.49926
3277 4 1 8.45736 22.4924 -3.82028
3280 4 1 8.87335 22.43 -3.06476
3316 4 1 13.4387 22.2399 -3.56954
3315 4 1 12.5542 22.8246 -3.24625
3314 4 1 11.6717 23.1643 -3.92467
3297 4 1 7.93722 25.8311 -4.50587
3292 4 1 5.85606 25.406 -4.75907
3293 4 1 6.55873 24.6084 -5.25435
3290 4 1 7.01383 24.5455 -4.70466
3291 4 1 6.80606 25.6083 -4.0745
3289 4 1 5.97251 24.4925 -4.18233
3302 4 1 9.40529 24.9213 -4.86204
3300 4 1 8.5859 25.2142 -4.87645
3298 4 1 8.57538 24.8537 -4.05225
3299 4 1 9.60303 24.6188 -4.56003
3301 4 1 8.77134 24.4074 -4.08714
3313 4 1 11.1176 24.2372 -3.9558
3305 4 1 11.2343 24.4416 -4.97939
3573 4 1 0.858749 0.41832 -2.67902
3571 4 1 1.21198 1.98244 -2.60031
3576 4 1 2.1976 0.280417 -1.49391
3577 4 1 1.05838 0.344304 -1.04959
2626 4 1 12.914 5.35692 -0.667673
2616 4 1 6.87954 7.5669 -0.914747
2617 4 1 7.70512 6.76974 -0.413487
2620 4 1 8.90718 6.86399 -0.674778
2619 4 1 8.20726 6.10784 -0.167399
2623 4 1 10.6085 7.46306 -0.619951
2625 4 1 11.7413 5.61689 -0.552632
2624 4 1 11.5499 6.81713 -0.903817
2613 4 1 6.2406 8.90928 -0.320361
2615 4 1 5.89761 8.1481 -0.657795
2511 4 1 7.55647 13.4113 -0.188536
2509 4 1 6.37129 13.4331 -1.7891
2501 4 1 3.46412 15.0994 -1.10121
2502 4 1 3.12829 15.2707 -2.21942
2500 4 1 4.02074 15.9465 -0.580556
2510 4 1 6.50954 13.67 -0.596194
3365 4 1 10.0926 14.6871 -0.325445
3367 4 1 10.6546 15.0547 -0.353801
3369 4 1 12.4428 14.8746 -1.78045
3370 4 1 13.4485 15.0274 -2.42685
3368 4 1 11.7481 15.2575 -0.833748
3375 4 1 14.3718 15.9036 -2.3548
3373 4 1 13.7807 15.7621 -1.53667
3374 4 1 14.4305 14.8414 -1.71621
3371 4 1 14.1557 14.0559 -2.36106
3376 4 1 15.5498 15.4757 -2.49917
3372 4 1 13.8655 15.1561 -2.47781
3341 4 1 9.39035 16.4099 -0.479204
3340 4 1 10.5734 16.6667 -0.888675
3338 4 1 10.7169 17.9124 -2.03414
3336 4 1 10.4473 18.2655 -2.07287
3334 4 1 10.282 18.7843 -1.37053
3333 4 1 9.65214 18.7203 -2.33919
3337 4 1 11.2094 18.2736 -1.04265
3339 4 1 11.4656 17.062 -1.64353
3326 4 1 12.6428 17.7441 -1.71934
3325 4 1 12.5939 18.5572 -2.63616
3380 4 1 14.8374 17.0605 -2.60354
3381 4 1 15.6998 17.8677 -2.60944
3324 4 1 13.706 17.9919 -2.41547
3262 4 1 5.13877 20.0987 -2.53602
3255 4 1 7.67514 20.99 -1.47852
3257 4 1 6.7022 21.0317 -1.25873
3258 4 1 6.35039 20.6452 -2.43616
3251 4 1 9.56315 20.7222 -1.1412
3249 4 1 10.4957 21.319 -0.197872
3254 4 1 8.74159 20.5612 -1.92797
3253 4 1 9.76723 20.4635 -1.23343
3332 4 1 9.08543 19.526 -1.66715
3252 4 1 10.2093 20.4661 -0.104611
3244 4 1 11.9171 21.2527 -0.0106821
3335 4 1 11.0096 19.3444 -2.13989
3321 4 1 13.4249 20.8205 -1.92192
3319 4 1 14.8365 20.2097 -1.53127
3318 4 1 14.9078 21.0187 -2.51011
3320 4 1 14.4883 20.853 -2.43859
3256 4 1 7.36719 21.5785 -0.434403
3284 4 1 7.13907 23.0834 -1.9338
3285 4 1 6.30524 22.2556 -2.109
3278 4 1 9.00082 22.3661 -2.68262
3250 4 1 10.4355 21.6168 -1.31675
3281 4 1 8.40276 23.2753 -2.19894
3283 4 1 8.11741 22.4608 -1.8911
3282 4 1 8.25199 23.3927 -1.05297
3243 4 1 11.9707 22.1413 -0.774379
3242 4 1 12.09 22.2578 -1.92605
3241 4 1 11.6951 21.9558 -0.764537
3218 4 1 13.9005 21.8484 -0.774411
3217 4 1 13.7945 22.9477 -0.536515
2627 4 1 13.6271 5.38189 0.207594
2722 4 1 17.4986 4.78871 1.75386
2721 4 1 18.1399 3.96901 2.28775
2612 4 1 6.1419 7.9053 0.464049
2618 4 1 7.045 6.06096 0.260992
2614 4 1 6.54241 7.92761 0.350182
2621 4 1 8.94054 6.49915 0.466887
2622 4 1 10.0573 6.91484 0.287054
2628 4 1 14.377 5.77775 1.05161
2629 4 1 14.5018 5.55188 2.28245
2724 4 1 17.2434 5.54292 1.95364
2723 4 1 17.5663 5.55218 0.878321
2726 4 1 17.214 5.85164 2.45173
2725 4 1 18.3659 5.62378 2.34431
2521 4 1 7.63997 10.6171 1.82746
2522 4 1 6.99221 9.65422 2.21178
2523 4 1 7.59303 8.68535 2.68136
2611 4 1 7.32388 8.20114 0.684239
2610 4 1 8.1218 8.66038 1.35971
2607 4 1 9.01041 9.10442 1.63335
2608 4 1 9.22505 8.24058 0.94796
2606 4 1 10.2299 9.28157 1.80563
2609 4 1 8.32062 8.6029 0.210685
2604 4 1 11.1826 9.97361 2.23464
2481 4 1 -1.68853 12.7581 2.3225
2483 4 1 -0.71211 13.3029 2.41735
2520 4 1 8.06326 11.5632 2.32101
2519 4 1 7.23897 11.8869 1.46346
2512 4 1 7.96936 13.1759 0.892476
2518 4 1 8.14063 11.3931 2.0971
2514 4 1 8.94111 12.6046 2.43881
2516 4 1 8.94254 12.9782 2.52925
2515 4 1 9.71021 13.2648 1.68319
2603 4 1 11.4194 10.9457 1.64491
2487 4 1 -0.705018 15.864 2.33739
2485 4 1 -0.513448 14.2443 2.3157
2486 4 1 0.230568 15.1303 2.62204
2495 4 1 2.24763 15.485 2.09164
2499 4 1 3.21619 16.0114 0.242175
2497 4 1 2.93036 15.2566 1.33041
2498 4 1 3.16511 14.7581 0.172252
2496 4 1 3.29037 14.896 2.35086
3366 4 1 9.78591 15.7403 0.141675
2513 4 1 8.91312 13.5522 1.64131
3364 4 1 11.1207 15.2088 0.211316
3363 4 1 11.8577 16.0348 0.595428
3361 4 1 11.3823 15.2452 0.764857
3360 4 1 11.3167 16.1237 1.56721
3362 4 1 11.9497 15.7875 1.68907
2582 4 1 17.4813 13.4792 2.29823
2491 4 1 -0.0420087 17.7114 1.62676
2490 4 1 0.500784 17.5626 2.62763
2493 4 1 1.04468 16.4761 2.14485
2492 4 1 0.943778 17.5927 2.34375
3177 4 1 3.60331 18.7703 1.40242
3346 4 1 10.2682 17.4653 2.62821
3347 4 1 10.1794 18.5008 1.98799
3345 4 1 9.798 17.2298 1.6137
3343 4 1 10.3675 17.8018 0.0990711
3342 4 1 9.71852 16.9048 0.565926
3344 4 1 10.826 17.1919 0.981422
3359 4 1 11.8214 16.8617 2.41173
3348 4 1 11.365 18.4996 2.09007
3350 4 1 11.5198 18.8377 2.37605
3173 4 1 2.18934 20.2812 2.68584
3178 4 1 3.9921 19.8282 1.11488
3175 4 1 3.46009 19.6859 1.97858
3176 4 1 3.08601 19.7632 0.860732
3179 4 1 4.19299 18.9536 1.89792
3180 4 1 5.3656 19.2131 2.23634
3204 4 1 7.91313 20.4263 2.08917
3202 4 1 7.50888 19.1854 1.61397
3203 4 1 8.4887 19.7817 1.3128
3205 4 1 8.77682 21.1598 2.37275
3246 4 1 11.3761 20.2511 1.1814
3248 4 1 11.108 20.4186 0.394221
3245 4 1 12.0967 21.2976 1.16575
3247 4 1 11.6221 19.255 0.499491
3237 4 1 13.606 21.0247 2.27775
3228 4 1 18.2251 21.1913 2.26351
3206 4 1 7.94305 21.7151 1.72565
3209 4 1 9.13782 22.2444 1.89551
3210 4 1 10.0717 22.5137 1.28054
3208 4 1 9.61408 23.1715 1.43275
3207 4 1 8.64684 22.6516 1.92842
3240 4 1 12.1285 22.6893 0.0488059
3239 4 1 13.0996 22.1888 0.5108
3212 4 1 11.1034 22.9839 1.7218
3211 4 1 11.0726 22.3411 0.662409
3215 4 1 13.0966 24.1919 0.2889
3213 4 1 12.1916 23.6269 1.59472
3221 4 1 15.2956 23.6898 1.00298
3216 4 1 14.2113 23.7171 0.258646
3219 4 1 14.6759 21.8799 0.0521957
3238 4 1 13.7887 21.7511 1.30731
3224 4 1 14.9778 23.204 2.59689
3223 4 1 14.7002 23.4989 1.48871
3222 4 1 15.6347 23.973 2.16224
3225 4 1 16.0946 23.726 2.48175
3220 4 1 14.483 22.7792 0.815292
3214 4 1 12.8126 24.6113 1.34051
2545 4 1 13.1336 1.98777 3.59494
2543 4 1 12.049 2.3064 4.25067
2805 4 1 14.7579 0.02089 3.79408
2806 4 1 15.1209 1.11308 3.63958
2811 4 1 16.1415 0.720624 3.1172
2547 4 1 14.7115 2.13983 4.72186
2810 4 1 15.7194 1.78728 3.36457
2546 4 1 13.6417 1.53951 4.57134
2807 4 1 15.7844 1.59001 4.42347
2809 4 1 15.9955 1.69541 4.49861
2812 4 1 16.7407 1.63271 3.50643
2813 4 1 17.4591 2.45277 4.0589
2717 4 1 19.8137 2.02021 4.19024
2716 4 1 20.3841 2.02035 5.21366
2715 4 1 21.212 1.09063 5.00765
2718 4 1 19.3764 1.93625 3.08758
2708 4 1 22.8757 2.59128 5.3784
2706 4 1 23.2927 2.53486 5.37585
2544 4 1 12.9474 3.00553 4.23914
2541 4 1 11.1439 3.93579 5.33028
2542 4 1 11.2784 3.15425 4.53308
2548 4 1 15.464 2.90889 4.08996
2630 4 1 14.592 5.18459 3.45618
2549 4 1 15.4704 3.45361 5.14768
2814 4 1 18.5135 2.97051 4.5381
2719 4 1 18.6812 2.90347 2.97667
2720 4 1 19.1694 3.93525 2.97528
2820 4 1 19.4399 5.35236 4.70057
2815 4 1 19.6259 3.21141 4.30711
2816 4 1 20.7635 3.02433 4.55932
2819 4 1 19.9397 4.27033 5.01152
2817 4 1 20.4236 4.19014 4.63346
2707 4 1 23.2976 2.83863 4.20656
2524 4 1 7.32818 7.84513 3.56527
2527 4 1 6.16338 8.05709 4.37874
2528 4 1 7.35792 8.00847 4.51184
2733 4 1 13.1601 6.70258 4.37116
2734 4 1 12.411 6.55762 5.36117
2637 4 1 13.4576 7.90435 3.5536
2732 4 1 14.1851 7.02572 3.88288
2631 4 1 15.1696 5.79997 4.31362
2632 4 1 14.3812 6.15849 5.20385
2730 4 1 15.6997 6.79382 2.98268
2633 4 1 13.9828 7.21865 5.02015
2731 4 1 14.7944 7.62516 3.05197
2728 4 1 15.7007 7.04469 3.07062
2729 4 1 16.8691 6.68394 2.94303
2727 4 1 16.2909 6.09664 3.26219
2822 4 1 18.4695 6.06145 5.34129
2821 4 1 19.0857 6.51113 4.37149
2823 4 1 19.1028 7.03038 4.84112
2818 4 1 20.224 5.39175 4.91269
2525 4 1 6.43663 8.44882 3.97465
2526 4 1 5.6372 9.15069 4.44239
2529 4 1 7.96346 8.56682 5.34048
2605 4 1 10.1899 9.71985 2.96839
2636 4 1 12.7258 8.55577 4.27678
2638 4 1 13.3018 8.43876 4.61983
2635 4 1 13.9464 8.43956 4.56318
2639 4 1 13.6866 9.53168 4.98109
2573 4 1 17.5325 10.6047 4.6938
2468 4 1 -6.35939 12.8601 5.2641
2469 4 1 -5.99495 12.8024 4.17775
2475 4 1 -4.76938 11.1132 4.95066
2476 4 1 -4.08533 11.938 4.46846
2477 4 1 -3.48028 11.1134 5.01507
2478 4 1 -3.86418 12.2194 4.70065
2479 4 1 -3.03927 12.7476 3.99617
2473 4 1 -4.73168 12.8154 4.56049
2472 4 1 -3.89661 13.4041 4.96652
2480 4 1 -2.13809 13.1019 3.35099
2482 4 1 -1.30653 12.8265 3.43045
2517 4 1 8.45153 12.0544 3.00924
2602 4 1 11.8252 11.0332 2.80182
2601 4 1 12.594 11.6989 3.32049
2600 4 1 11.5649 12.3853 3.51472
2599 4 1 12.5009 11.7621 3.47332
2598 4 1 13.6488 11.8822 3.77495
2597 4 1 13.8321 12.6322 4.64561
2579 4 1 17.1499 12.7627 3.94928
2575 4 1 17.4982 10.9801 4.069
2574 4 1 18.4133 11.3427 4.82521
2577 4 1 16.2109 12.6278 4.73209
2578 4 1 16.2782 11.9738 3.79836
2576 4 1 17.2544 12.0568 4.54815
2470 4 1 -5.76685 13.5767 5.02381
2471 4 1 -4.73164 14.1851 4.97021
2484 4 1 0.200703 13.5813 2.99081
2494 4 1 1.46114 15.5418 2.88141
3358 4 1 11.1853 15.8373 2.77254
2594 4 1 15.9719 14.1734 5.13504
2580 4 1 17.4359 13.9171 4.4179
2583 4 1 18.0332 14.4146 2.73924
2581 4 1 17.8782 13.7883 3.34343
2593 4 1 16.853 15.0193 5.0136
2592 4 1 16.2585 16.0314 4.8903
2591 4 1 17.3409 15.4546 4.837
2585 4 1 19.5679 14.5278 4.18664
2584 4 1 19.18 14.2682 3.08709
2586 4 1 19.7251 15.7624 4.28295
2488 4 1 -0.0504122 16.6178 2.972
2489 4 1 -0.122538 17.6781 3.54286
3192 4 1 3.37624 18.0212 5.13421
3193 4 1 3.78759 16.9583 5.04768
3195 4 1 5.54643 17.517 5.27527
3198 4 1 5.82227 17.9345 4.57233
3181 4 1 6.20996 18.5691 2.87768
3200 4 1 7.87327 18.3461 3.49139
3199 4 1 6.9758 18.032 4.26082
3349 4 1 11.062 17.9574 3.15933
3351 4 1 10.8644 18.1193 3.11546
3357 4 1 11.1755 16.9179 3.25947
3355 4 1 12.0898 18.453 3.80843
3356 4 1 12.0379 17.7207 2.90948
3055 4 1 14.854 18.7036 4.88123
2589 4 1 17.9608 16.9639 4.18442
2590 4 1 16.9646 16.332 4.186
2588 4 1 18.4075 16.273 3.29801
2587 4 1 19.5972 16.6 3.40575
3172 4 1 1.36225 20.4859 3.61597
3174 4 1 2.65324 19.1639 2.81094
3171 4 1 0.974399 21.377 2.94338
3184 4 1 5.04661 20.215 4.33826
3186 4 1 4.90228 19.9154 3.69904
3185 4 1 4.54959 21.0731 3.68187
3188 4 1 3.13976 19.9313 4.85757
3183 4 1 4.5926 20.0191 3.24948
3189 4 1 2.9603 19.32 3.81444
3190 4 1 3.0953 19.4008 4.96724
3187 4 1 4.21999 20.4593 4.55063
3182 4 1 5.45477 19.1868 3.40614
3201 4 1 7.90846 19.2773 2.77055
3353 4 1 10.5327 20.1916 3.98537
3352 4 1 10.4425 18.9399 3.76935
3354 4 1 11.3343 19.3226 3.79544
3057 4 1 13.2199 19.9007 4.07386
3058 4 1 13.0536 20.6334 3.16763
3071 4 1 11.0553 21.4927 3.73706
3070 4 1 11.988 20.6807 3.64052
3069 4 1 11.5974 21.2538 4.64434
3236 4 1 14.4329 20.4175 2.91376
3233 4 1 15.6705 21.2951 4.00378
3235 4 1 15.4027 20.7494 3.61191
3234 4 1 14.9644 20.7414 4.70001
3056 4 1 14.057 19.5339 4.84977
3059 4 1 13.811 20.9803 4.03618
3064 4 1 14.12 21.1728 5.13371
3230 4 1 17.5657 20.9366 4.18203
3229 4 1 18.4332 20.9951 3.39677
3153 4 1 0.794498 23.5367 4.73953
3170 4 1 1.42852 22.3951 3.29611
3169 4 1 0.188223 22.3799 3.2278
3168 4 1 0.366724 23.472 3.61788
3152 4 1 0.505067 22.3555 4.49088
3155 4 1 0.365887 23.3516 4.61944
3151 4 1 1.64356 22.0915 4.92896
3077 4 1 10.2186 23.8656 4.36522
3075 4 1 9.6692 23.2812 3.24066
3080 4 1 8.56878 24.2081 5.26031
3072 4 1 10.5205 22.2315 4.41929
3074 4 1 9.68412 23.4448 4.47546
3073 4 1 10.656 23.1118 5.13231
3065 4 1 13.0291 21.6292 5.01718
3060 4 1 14.5356 21.858 4.54844
3232 4 1 16.696 21.7939 3.84736
3231 4 1 17.8707 22.1481 4.20194
3226 4 1 17.1727 23.2552 2.89185
3227 4 1 17.5852 22.101 2.7379
3167 4 1 0.438252 24.6953 3.24715
3166 4 1 0.667236 25.8578 3.13181
3157 4 1 0.762144 24.4097 5.36688
3165 4 1 0.0259657 26.4753 3.90967
3076 4 1 9.21618 24.2429 3.8877
3078 4 1 9.76392 24.6767 5.14091
3079 4 1 9.05716 24.5161 4.2607
3164 4 1 0.78159 26.9796 4.75278
2550 4 1 16.2447 2.57115 5.58262
2808 4 1 16.2043 1.294 5.56876
2552 4 1 16.5804 2.38358 6.12305
2782 4 1 17.5486 1.67966 7.75763
2781 4 1 17.2051 2.67035 7.32099
2780 4 1 18.2387 2.63862 8.03305
2799 4 1 17.428 0.250387 6.69019
2711 4 1 23.3367 1.44474 6.84149
2710 4 1 23.0705 2.49043 7.14032
2713 4 1 22.6463 1.43894 5.95812
2714 4 1 22.0959 0.520877 5.5254
2709 4 1 23.5396 1.98606 6.13372
2712 4 1 23.6846 0.946314 5.84295
2704 4 1 25.2657 1.81831 6.09708
2705 4 1 24.5019 2.34986 5.40211
2703 4 1 25.9065 2.48737 6.78812
2743 4 1 12.9105 5.14978 6.65744
2744 4 1 13.4058 4.42861 7.46334
2539 4 1 11.1209 5.10071 7.23818
2540 4 1 11.3978 4.28362 6.39211
2556 4 1 15.5134 4.54757 7.33428
2555 4 1 15.8984 3.49604 6.96589
2746 4 1 14.3 4.45137 7.804
2551 4 1 17.2872 3.18899 5.46033
2553 4 1 16.3859 3.2387 6.82363
2554 4 1 16.7417 4.31828 7.0902
2684 4 1 21.426 4.41952 7.59332
2686 4 1 22.471 4.7343 7.23403
2687 4 1 22.4478 5.15517 6.16789
2702 4 1 25.9935 3.16226 7.76852
2699 4 1 26.8172 3.98886 8.05558
2698 4 1 26.5 4.46649 6.98054
2697 4 1 25.4046 4.46111 7.44528
2691 4 1 24.4616 4.8394 7.67628
3004 4 1 7.96568 7.22412 7.90179
2531 4 1 9.06046 7.44024 5.76647
2533 4 1 8.77536 6.78331 6.18918
2534 4 1 9.1606 7.55118 7.07434
2537 4 1 10.0927 6.75301 6.91653
2536 4 1 10.0946 7.88411 7.30776
2532 4 1 8.5929 7.77308 6.74364
2535 4 1 9.83576 6.83066 7.70389
2538 4 1 11.1329 6.23228 7.01905
2735 4 1 12.9442 6.65408 6.41901
2557 4 1 16.0207 5.40434 7.93804
2741 4 1 15.0165 6.12515 6.28022
2736 4 1 13.9096 7.07554 6.96207
2738 4 1 15.8152 6.75814 7.1361
2740 4 1 15.6149 7.12424 6.23088
2742 4 1 13.9258 5.90532 6.81271
2737 4 1 14.949 7.65281 7.22814
2739 4 1 16.335 6.08499 6.27386
2570 4 1 17.9857 7.97695 6.11451
2824 4 1 19.1619 6.59944 6.02697
2827 4 1 21.0005 7.96032 6.09622
2826 4 1 20.0265 7.71396 5.61578
2825 4 1 20.3083 6.47108 5.71891
2828 4 1 19.8483 7.76499 6.45574
2829 4 1 19.4531 7.8761 7.55123
2688 4 1 23.3588 5.6685 6.8209
2689 4 1 23.7797 6.61423 7.51562
2692 4 1 24.2641 5.98448 7.97937
2530 4 1 8.99521 8.66824 5.93331
3018 4 1 9.30892 9.08356 7.60163
3016 4 1 10.6167 9.4652 7.21822
3013 4 1 12.2105 9.0459 7.52311
3015 4 1 11.4056 9.42874 8.06195
2641 4 1 13.1179 10.6312 6.97485
3012 4 1 11.0873 9.23712 8.07573
2634 4 1 14.3417 8.10859 5.70803
2640 4 1 13.5997 10.301 5.98044
2564 4 1 15.6217 8.95891 7.96515
2565 4 1 16.5658 9.04609 7.21347
2572 4 1 17.4199 9.66738 5.43086
2569 4 1 18.4862 8.71547 6.94011
2568 4 1 17.7723 9.51172 7.33739
2571 4 1 17.0202 8.63085 5.64528
2831 4 1 19.6356 8.53778 7.80439
2830 4 1 19.7103 8.79144 6.71376
2467 4 1 -5.56943 12.4057 5.94889
2474 4 1 -4.58994 12.2135 5.56491
2466 4 1 -4.8744 13.3952 5.90115
3027 4 1 9.78373 11.7189 6.81645
3028 4 1 9.64151 12.3823 5.72835
3029 4 1 10.3784 11.8387 6.51035
3025 4 1 10.0279 13.3735 7.82525
3026 4 1 9.89857 12.897 6.70944
3030 4 1 10.1551 12.1202 7.74868
3031 4 1 10.1574 10.9695 7.68873
2643 4 1 13.4597 12.1294 6.17145
3037 4 1 11.3339 11.9481 7.78865
3039 4 1 11.3482 11.8475 7.9281
3040 4 1 12.0267 12.8746 7.95069
3038 4 1 11.7544 10.9826 7.25816
2596 4 1 14.1832 12.8537 5.785
2642 4 1 14.0479 11.3853 6.93312
2644 4 1 14.0729 12.3177 7.15687
2645 4 1 13.515 11.4847 7.79124
2465 4 1 -5.1179 13.4979 7.05389
3049 4 1 13.3974 15.9241 7.43133
3048 4 1 13.4383 14.739 7.46167
2595 4 1 14.9917 13.6764 5.5298
3045 4 1 14.0161 14.5515 7.69906
3046 4 1 13.6656 15.546 7.18324
3047 4 1 14.1121 14.5233 6.54877
3044 4 1 14.5484 13.5892 7.98758
3194 4 1 4.6444 16.7687 5.77511
3196 4 1 5.04253 17.1954 6.35115
3197 4 1 5.60901 18.1099 5.77974
3050 4 1 12.9586 16.987 7.25971
3052 4 1 12.5632 17.2977 6.5712
3051 4 1 13.7087 16.9174 6.36265
3053 4 1 13.5019 18.025 6.40266
3054 4 1 14.4743 18.4966 5.99079
3150 4 1 0.881311 21.2411 5.40171
3149 4 1 1.70865 20.8521 6.15738
3146 4 1 2.50138 20.9821 7.36776
3191 4 1 3.67646 18.9738 5.89671
3143 4 1 4.4983 20.3291 8.03687
3145 4 1 3.33502 20.4601 8.03381
3088 4 1 9.81445 20.9847 6.71597
3068 4 1 12.1106 21.178 5.70414
3062 4 1 15.4193 21.0951 5.66024
3154 4 1 0.452399 22.6324 5.54723
3156 4 1 0.0668162 23.4651 5.81721
3148 4 1 2.22831 21.8328 6.36442
3147 4 1 1.58133 21.7628 7.3999
3092 4 1 7.64639 23.1366 7.33616
3090 4 1 8.03056 22.0012 6.92622
3091 4 1 7.56449 22.84 6.13022
3085 4 1 9.91626 22.6737 6.31475
3083 4 1 10.4661 22.9776 6.16404
3087 4 1 10.6257 21.5631 6.19192
3089 4 1 8.97682 21.6657 6.1852
3093 4 1 8.48098 24.0074 7.35278
3082 4 1 9.32716 23.2706 5.76619
3095 4 1 10.3809 23.1196 7.63514
3094 4 1 9.71492 24.1267 7.3936
3086 4 1 10.9622 22.5367 6.86075
3084 4 1 10.8035 21.9021 5.98544
3066 4 1 12.7792 22.2966 6.01891
3067 4 1 11.9365 21.8921 6.73534
3063 4 1 14.5382 21.8985 5.93853
3061 4 1 14.7209 22.1334 5.74202
3158 4 1 -0.260322 24.5949 5.95298
3159 4 1 -0.647406 25.7615 6.15922
3160 4 1 -0.415905 24.628 6.52261
3161 4 1 -0.723517 25.6782 6.27353
3162 4 1 0.299941 25.9765 5.63529
3163 4 1 1.36959 26.2217 5.39417
3081 4 1 9.0598 24.2997 6.36242
2982 4 1 6.59471 2.64335 10.2477
2981 4 1 6.99005 2.58469 9.1424
2985 4 1 7.09998 1.91334 10.6359
2990 4 1 5.67419 1.90332 10.5817
2980 4 1 8.16102 2.42092 9.14136
2977 4 1 9.45487 2.08204 10.2588
2789 4 1 15.4097 1.2178 9.24963
2790 4 1 16.0056 0.146838 9.40142
2756 4 1 13.7478 2.43095 10.0771
2788 4 1 16.2435 0.477408 8.68799
2787 4 1 16.9462 1.10449 9.39559
2786 4 1 17.3609 2.01477 8.75788
2784 4 1 17.3706 2.27821 9.06893
2783 4 1 16.4895 1.87659 8.40794
2785 4 1 16.2737 1.74382 9.14695
2776 4 1 20.442 2.5046 10.3944
2777 4 1 19.2537 2.62572 10.2303
2775 4 1 20.0016 1.39772 10.5051
2774 4 1 20.2895 2.60338 10.5576
2984 4 1 6.7358 2.84428 9.86126
2983 4 1 5.61144 3.3025 9.78412
2979 4 1 7.75653 3.48539 9.38857
3000 4 1 7.09613 4.80582 8.91716
2998 4 1 7.62661 5.29806 10.2466
2999 4 1 7.17596 4.16801 9.90723
2978 4 1 8.74871 3.08751 10.0652
3001 4 1 8.24709 5.25062 9.10941
2753 4 1 12.238 3.91361 9.75445
2754 4 1 13.2061 3.58183 10.3397
2752 4 1 12.1834 4.37462 8.72244
2747 4 1 13.4016 4.33201 8.68168
2751 4 1 13.0428 5.24163 8.38065
2745 4 1 13.5127 3.82708 8.49332
2559 4 1 15.7128 5.0455 9.59251
2755 4 1 14.3221 3.25188 10.647
2778 4 1 18.2095 3.12931 10.0581
2683 4 1 21.2831 3.72134 8.55861
2779 4 1 18.8644 2.92981 9.05774
2677 4 1 21.2236 5.28202 10.006
2676 4 1 20.6361 4.6239 9.20113
2675 4 1 21.1081 4.21125 10.2776
2682 4 1 22.1904 3.87663 9.35604
2685 4 1 22.3809 4.1757 8.33983
2674 4 1 22.2088 4.60089 10.5444
2681 4 1 22.9257 4.78509 9.14233
2701 4 1 26.7477 3.68045 8.61532
2696 4 1 25.459 3.88572 8.50825
2695 4 1 24.3101 3.66503 8.9042
2694 4 1 25.1232 4.46377 9.29926
2693 4 1 25.0129 5.19124 8.38659
2700 4 1 27.8612 3.84453 8.71057
3002 4 1 7.07071 5.61376 8.98365
3003 4 1 8.03641 6.15893 8.41217
3005 4 1 9.03147 7.01262 8.46123
3010 4 1 10.6178 7.9708 9.02378
3007 4 1 9.36382 7.13158 9.19362
3008 4 1 10.2439 6.34471 9.19174
3006 4 1 8.16511 7.43944 9.03461
3009 4 1 10.9622 7.00319 8.42813
2750 4 1 12.9404 6.15848 9.26036
2558 4 1 15.4629 6.05787 8.88868
2748 4 1 13.7965 5.43134 8.25233
2562 4 1 16.1 6.92866 8.82169
2563 4 1 15.431 7.7903 8.21667
2561 4 1 15.9559 6.61329 9.90033
2560 4 1 15.7058 5.68346 10.6047
2749 4 1 14.1473 5.83502 9.26043
2669 4 1 18.7369 6.5377 10.7366
2670 4 1 19.0059 5.42821 10.3347
2671 4 1 20.1463 5.89907 10.4231
2679 4 1 23.1972 6.51754 10.0907
2678 4 1 22.1438 5.90656 10.3903
2680 4 1 22.4114 5.86564 9.33552
2690 4 1 24.557 5.86665 8.09655
3019 4 1 9.64194 9.98234 8.3139
3021 4 1 9.31093 10.1914 9.23863
3022 4 1 8.62598 10.7017 8.4966
3020 4 1 10.3685 9.49566 9.198
3017 4 1 9.99856 9.87185 8.15258
3011 4 1 10.0489 8.75339 8.39761
3014 4 1 12.4805 10.0547 8.10857
2567 4 1 17.6861 8.59852 8.09801
2566 4 1 16.5154 8.27217 8.12241
2832 4 1 19.194 9.54932 8.25891
2833 4 1 19.0266 10.1342 9.35563
2835 4 1 19.1171 10.2518 9.18478
2461 4 1 -4.58065 13.2729 10.3468
3024 4 1 9.40942 12.9229 8.66825
3023 4 1 9.22476 11.7583 8.30335
3032 4 1 10.1852 11.819 8.56725
3033 4 1 10.9147 12.4224 9.28179
3034 4 1 11.8209 11.7618 9.08761
3035 4 1 12.3066 10.8738 9.6621
3036 4 1 12.0438 11.3532 8.67005
2646 4 1 13.0217 12.2898 8.42666
2647 4 1 13.0473 12.0162 9.67015
3041 4 1 12.6588 13.3788 8.83744
2650 4 1 12.9153 12.7619 10.1551
2649 4 1 13.7056 11.8884 9.82595
3043 4 1 13.7508 12.9555 8.62422
2834 4 1 18.4532 11.1393 9.60876
2836 4 1 19.0545 11.098 10.0723
2464 4 1 -5.27344 13.6386 8.31245
2462 4 1 -4.20897 14.1227 9.59854
2463 4 1 -4.44983 14.5604 8.51571
3042 4 1 13.7045 14.0139 9.19263
3139 4 1 4.45877 18.7996 9.8716
3140 4 1 5.5577 18.758 10.4341
3137 4 1 6.52765 18.6499 10.349
3135 4 1 6.10118 17.6765 10.5357
3134 4 1 7.25159 17.435 10.5578
3142 4 1 5.20622 19.8435 8.79771
3144 4 1 3.85444 19.3343 8.32963
3138 4 1 5.359 18.9584 10.5522
3141 4 1 5.80335 18.984 9.28168
3096 4 1 10.5108 21.9532 8.09485
3099 4 1 10.6377 21.8389 10.2782
3097 4 1 10.3648 22.652 9.00879
3098 4 1 11.2103 21.7904 9.20671
2374 4 1 -21.6276 0.355646 11.2839
2378 4 1 -21.6392 1.64096 12.1607
2379 4 1 -22.4103 0.64894 12.1683
2380 4 1 -22.5103 1.49113 12.9779
2377 4 1 -22.0219 0.576996 12.2054
2381 4 1 -23.6639 1.50161 13.3452
2382 4 1 -23.9461 2.2896 12.451
2967 4 1 6.70265 1.76806 13.2196
2986 4 1 6.93085 1.34449 11.6282
2987 4 1 5.97485 0.776962 11.1644
2988 4 1 6.11105 1.35574 12.1649
2989 4 1 5.94248 0.84376 11.065
2965 4 1 6.44436 0.128428 12.0536
2966 4 1 6.64603 0.533565 13.2005
2976 4 1 9.33596 1.78337 11.4361
2975 4 1 10.3244 1.71137 10.7872
2974 4 1 10.6626 0.611011 11.0197
2971 4 1 9.05115 0.414148 13.4412
2969 4 1 8.35306 0.805247 13.1314
2972 4 1 9.66027 0.136621 12.358
2771 4 1 18.8951 2.5347 11.8731
2772 4 1 19.6196 1.59838 12.0799
2386 4 1 -22.2407 5.33735 13.3361
2383 4 1 -24.1425 3.05996 13.2944
2389 4 1 -21.1296 4.62686 12.4383
2992 4 1 7.19534 3.44893 11.5458
2991 4 1 6.24498 2.89925 11.153
2993 4 1 7.9635 4.27092 11.9716
2994 4 1 9.0897 3.83431 12.3962
2995 4 1 9.12238 4.35047 11.3745
2996 4 1 9.28931 5.37189 10.8423
2757 4 1 13.1224 3.16247 10.8261
2758 4 1 13.3672 3.35462 12.0258
2759 4 1 13.8448 3.21803 13.1464
2770 4 1 18.6214 3.54016 11.2585
2767 4 1 17.0815 5.27505 13.0524
2768 4 1 17.8754 5.32053 12.1356
2769 4 1 18.769 4.60075 11.6867
2672 4 1 20.2302 4.71193 10.8466
2673 4 1 21.268 4.35175 11.1937
2773 4 1 19.7216 2.72939 11.6085
2387 4 1 -22.2928 6.13591 12.5423
2388 4 1 -21.2219 5.74114 12.322
2390 4 1 -20.4543 5.47474 12.9996
2997 4 1 8.24508 6.03198 11.0156
2665 4 1 18.0217 6.87504 13.0314
2664 4 1 16.9152 7.28619 12.8746
2668 4 1 19.1458 7.18014 11.6211
2667 4 1 19.2987 7.37302 12.763
2454 4 1 -7.66364 10.2495 12.9295
2455 4 1 -6.4279 10.1624 13.0882
2456 4 1 -7.36629 10.6375 12.4388
2662 4 1 16.1233 9.06862 12.4629
2661 4 1 15.2116 9.03652 13.1817
2663 4 1 16.3732 8.30698 13.3417
2840 4 1 20.6072 9.59657 12.5285
2839 4 1 19.7297 10.1625 13.174
2841 4 1 21.797 9.40429 12.8093
2842 4 1 22.8901 8.98215 13.376
2459 4 1 -5.66201 12.2336 11.9854
2457 4 1 -6.39195 11.2394 12.7656
2458 4 1 -5.88928 12.2632 13.2534
2460 4 1 -4.93094 13.0248 11.4764
2648 4 1 13.2134 12.086 10.8543
2651 4 1 13.3596 12.7971 11.2966
2653 4 1 14.9565 11.703 11.8011
2652 4 1 13.8634 12.066 12.1376
2655 4 1 15.6077 11.3993 12.6263
2654 4 1 16.2021 11.6629 11.6054
2838 4 1 19.9177 10.8485 12.2517
2837 4 1 19.2359 11.1164 11.228
3128 4 1 8.13142 15.9893 13.0185
3129 4 1 8.46436 15.6588 11.8766
3131 4 1 8.15398 15.7634 10.8601
3136 4 1 6.96835 18.0421 11.2511
3132 4 1 7.51037 16.1989 11.6761
3127 4 1 7.02471 16.4324 13.4057
3133 4 1 8.24195 16.9633 11.1583
3130 4 1 8.09116 16.7382 11.4934
3126 4 1 8.22522 16.3801 13.4015
3125 4 1 8.17406 17.5283 13.4226
3108 4 1 7.73109 21.5382 12.7208
3102 4 1 10.0053 21.3078 11.7127
3107 4 1 8.57547 21.3062 11.7995
3100 4 1 11.6122 21.3141 10.9002
3106 4 1 7.79564 22.144 11.5822
3105 4 1 7.32893 23.2678 11.9122
3110 4 1 6.56902 21.5861 12.9874
3103 4 1 9.29743 22.2183 11.6309
3104 4 1 8.22273 22.5478 12.0057
3101 4 1 10.7943 22.1394 11.3104
2968 4 1 7.66987 1.36682 13.8342
2970 4 1 8.35252 0.749442 14.3582
2384 4 1 -23.6822 4.01751 13.713
2385 4 1 -22.755 4.56034 14.1759
2402 4 1 -17.2655 4.75263 15.2623
2761 4 1 14.0061 3.74088 13.6228
2760 4 1 14.7418 2.84763 13.9226
2762 4 1 15.2145 3.69342 13.9737
2763 4 1 16.357 4.23106 14.0812
2764 4 1 17.2454 4.97237 13.6451
2765 4 1 16.875 4.01736 14.3481
2766 4 1 17.0519 5.20882 14.293
2392 4 1 -20.7712 7.35337 14.466
2391 4 1 -20.531 6.28883 13.9029
2395 4 1 -19.8237 7.48216 14.2566
2397 4 1 -18.9689 7.25893 14.4857
2398 4 1 -19.7907 6.63808 15.1264
2399 4 1 -18.7243 6.02258 15.3963
2400 4 1 -18.2117 6.16844 14.2988
2401 4 1 -17.7469 5.83866 15.3621
2859 4 1 15.4688 6.90709 15.649
2853 4 1 18.1634 7.4431 16.1292
2858 4 1 16.5867 7.25449 15.2062
2855 4 1 17.9963 7.58904 14.684
2856 4 1 16.9874 7.68324 14.0151
2666 4 1 18.8462 6.96148 13.8635
2850 4 1 19.1637 7.76283 16.0819
2854 4 1 18.9103 7.06298 15.2572
2394 4 1 -19.4633 8.58399 13.9187
2396 4 1 -18.9257 8.43688 14.3697
2393 4 1 -19.9798 8.09484 14.9005
2445 4 1 -11.3266 8.68996 15.2343
2446 4 1 -12.1362 9.60424 15.1033
2447 4 1 -11.1947 10.2371 15.4775
2449 4 1 -9.20254 9.83206 14.4653
2451 4 1 -9.52616 10.1397 14.8955
2452 4 1 -8.29533 10.2059 14.9354
2450 4 1 -8.49614 10.7654 14.7015
2448 4 1 -10.098 10.2015 15.2301
2453 4 1 -7.49039 10.0559 14.0694
2660 4 1 15.8744 9.14653 14.1865
2659 4 1 14.9386 9.84752 14.0753
2657 4 1 14.8706 9.92921 14.1679
2857 4 1 17.1632 8.2983 15.0504
2846 4 1 21.1866 9.07025 16.0338
2843 4 1 22.3807 8.18991 14.0758
2844 4 1 22.3645 9.33054 14.4885
2845 4 1 21.6221 9.87165 15.208
2656 4 1 15.0292 10.8909 13.5097
2658 4 1 15.357 10.7815 13.472
3124 4 1 7.01296 17.6529 13.7637
3122 4 1 6.73933 17.3825 14.8558
3123 4 1 6.21554 16.7835 13.9168
3121 4 1 5.9272 18.0104 15.6019
3119 4 1 7.41562 18.7097 15.3728
3120 4 1 6.88397 17.6461 14.9592
3118 4 1 6.99399 19.7823 15.1678
3117 4 1 8.0623 19.6972 15.6666
3116 4 1 7.97027 20.6551 14.9925
3115 4 1 6.99615 21.0469 15.5369
3109 4 1 7.26559 21.5804 13.8582
3114 4 1 7.21146 21.9556 14.7499
3113 4 1 7.55441 23.1366 15.0834
3111 4 1 6.91011 22.5389 13.6606
3112 4 1 6.503 22.7625 14.8045
2405 4 1 -18.2222 2.62632 16.3244
2942 4 1 7.5844 0.0345935 18.8186
2407 4 1 -19.1917 4.37035 17.0258
2403 4 1 -16.9125 4.36644 16.3086
2404 4 1 -17.9533 3.7203 16.5149
2410 4 1 -18.3568 3.41978 18.0053
2408 4 1 -18.7839 4.4279 18.1257
2406 4 1 -18.1442 3.68905 16.9516
2862 4 1 14.9882 7.28901 17.9905
2861 4 1 13.9972 7.28569 17.2107
2860 4 1 15.0812 7.08331 16.7248
2864 4 1 13.7048 5.65245 18.2285
2865 4 1 14.8091 5.45423 18.5454
2863 4 1 13.9897 6.78429 18.5322
2852 4 1 17.9746 6.96838 17.1782
2851 4 1 19.0893 7.07548 17.0309
2443 4 1 -11.7962 9.28396 17.5153
2444 4 1 -11.4672 8.88948 16.3732
2441 4 1 -12.7439 9.08572 18.5847
2442 4 1 -12.0867 8.22303 18.0695
2849 4 1 19.8172 8.59575 16.5148
2848 4 1 20.9874 8.88562 16.5331
2847 4 1 22.143 8.45622 16.565
2940 4 1 7.27692 0.787163 19.3608
2938 4 1 7.47883 0.395746 20.4568
2937 4 1 7.85987 1.45217 20.964
2935 4 1 7.99817 1.54973 20.0307
2941 4 1 8.26697 0.381685 19.7421
2936 4 1 8.79217 0.747855 20.5734
2934 4 1 9.10271 1.53995 19.5156
2933 4 1 9.60755 2.0901 20.4588
2875 4 1 14.6188 2.1385 21.4279
2873 4 1 15.735 2.24332 20.6854
2874 4 1 14.8002 1.45515 20.5468
2414 4 1 -19.1614 3.92512 19.1953
2413 4 1 -19.3286 4.87168 19.8317
2419 4 1 -19.0569 4.61844 21.2199
2409 4 1 -18.1624 3.87946 19.0783
2411 4 1 -18.059 3.68024 19.1181
2412 4 1 -18.0736 4.78788 19.5899
2415 4 1 -18.5151 4.70539 19.8353
2418 4 1 -17.9313 4.88642 21.3209
2929 4 1 7.63184 4.09618 20.8263
2932 4 1 9.31015 3.21106 20.1782
2930 4 1 8.74056 4.48484 20.5682
2931 4 1 9.08654 4.17288 19.5182
2866 4 1 14.4296 4.46617 18.9352
2868 4 1 14.7518 3.86614 20.6959
2867 4 1 15.3346 4.28197 19.7439
2870 4 1 15.5082 3.45765 21.0802
2872 4 1 15.7716 3.31781 21.1723
2871 4 1 16.4294 4.26536 21.4742
2417 4 1 -18.0396 5.55102 20.3299
2416 4 1 -18.2371 5.70989 19.1778
2420 4 1 -18.5274 5.44369 20.6149
2426 4 1 -16.9626 7.52905 19.5232
2423 4 1 -18.0184 6.9649 20.645
2425 4 1 -16.8686 7.86077 20.7048
2429 4 1 -16.2359 6.68676 19.6913
2428 4 1 -16.7304 7.62861 19.1084
2427 4 1 -15.9974 6.8942 19.6883
2430 4 1 -15.136 7.09394 19.2899
2433 4 1 -15.4457 9.52044 20.3349
2436 4 1 -15.291 9.63533 21.1967
2432 4 1 -14.623 9.101 19.5143
2440 4 1 -13.8539 8.98954 18.9001
2431 4 1 -15.2952 8.24565 19.0659
2437 4 1 -14.1517 9.83332 21.2322
2434 4 1 -16.028 9.53333 21.364
2438 4 1 -13.29 10.0891 20.3852
2439 4 1 -12.9895 9.30157 19.5421
2891 4 1 13.2496 0.199689 24.1939
2888 4 1 13.4433 2.16202 23.9051
2877 4 1 14.1463 1.74449 22.3105
2878 4 1 14.3439 2.19176 23.4146
2879 4 1 15.4561 2.15181 23.2825
2876 4 1 15.3435 1.55105 22.2093
2890 4 1 14.3536 0.730741 24.0161
2926 4 1 7.61302 4.92489 21.7415
2919 4 1 7.90779 3.73544 23.3878
2928 4 1 8.45156 3.71421 21.5392
2920 4 1 8.98361 3.72081 22.7348
2921 4 1 10.0916 3.14243 22.8266
2925 4 1 8.15825 4.86891 22.8124
2927 4 1 8.75319 4.81293 21.5525
2922 4 1 9.94856 3.69285 23.8923
2924 4 1 8.14716 5.07234 24.0015
2923 4 1 9.29033 4.62043 24.1414
2880 4 1 16.0976 3.05325 23.6386
2869 4 1 15.1992 4.53078 21.6923
2882 4 1 15.6671 3.36644 23.4606
2883 4 1 14.6505 3.14612 24.0643
2881 4 1 16.6704 4.0594 23.3192
2421 4 1 -18.9893 5.58456 21.6835
2422 4 1 -18.1126 6.44221 21.677
2424 4 1 -17.3592 7.11605 21.5696
2435 4 1 -15.6491 10.6901 21.6234
2910 4 1 7.24907 2.52153 26.355
2898 4 1 9.84517 0.449156 26.1857
2897 4 1 9.69609 0.098134 25.0134
2899 4 1 9.69672 0.18844 25.0786
2896 4 1 10.8784 0.314186 25.358
2892 4 1 12.7022 1.13924 24.7923
2893 4 1 13.2267 0.574072 25.6516
2889 4 1 14.554 1.84404 24.3427
2887 4 1 13.9772 2.24382 25.0123
2886 4 1 15.0261 2.53727 24.6202
2912 4 1 5.86723 3.97253 26.0877
2917 4 1 7.87763 4.22982 25.6249
2913 4 1 6.74452 3.24896 25.7187
2914 4 1 7.15514 4.36959 26.0228
2915 4 1 6.45939 5.32228 26.3505
2916 4 1 6.85367 4.67629 25.4853
2911 4 1 6.95308 3.61829 26.5762
2918 4 1 8.28289 4.01102 24.5011
2884 4 1 13.762 2.73308 24.8473
2885 4 1 14.4732 3.66576 24.4899
2908 4 1 6.81504 0.362857 27.0394
2909 4 1 7.13105 1.55899 27.1347
ITEM: TIMESTEP
22100000
ITEM: NUMBER OF ATOMS
1913
ITEM: BOX BOUNDS ff ff ff
-3.5000000000000000e+01 3.5000000000000000e+01
-3.5000000000000000e+01 3.5000000000000000e+01
-3.5000000000000000e+01 3.5000000000000000e+01
ITEM: ATOMS id mol type x y z
1722 4 1 8.42831 -25.204 -8.40624
1724 4 1 8.88069 -24.6031 -9.04617
1728 4 1 10.2219 -24.2613 -8.60294
1726 4 1 10.8399 -24.5892 -8.62774
1725 4 1 9.84885 -23.8815 -8.7165
1727 4 1 10.5107 -24.2099 -9.7292
1706 4 1 2.16785 -27.0917 -6.0305
1707 4 1 1.05226 -26.5154 -5.96699
1710 4 1 1.26982 -24.4394 -5.76557
1711 4 1 1.90037 -24.2962 -6.65751
1708 4 1 0.926609 -25.3578 -6.30981
1709 4 1 0.106382 -24.4149 -6.10594
1712 4 1 2.38277 -25.4344 -6.61599
1715 4 1 3.56175 -24.9522 -6.94946
1716 4 1 4.566 -25.3382 -6.4118
1718 4 1 4.86704 -24.9864 -7.05125
1717 4 1 3.86607 -24.4536 -6.62582
1713 4 1 3.1209 -25.9509 -7.39731
1714 4 1 4.25219 -25.942 -6.87522
1719 4 1 5.4839 -24.2973 -7.8878
1721 4 1 7.70101 -24.2477 -8.00043
1720 4 1 6.63793 -24.7734 -7.68776
1723 4 1 9.028 -24.3716 -7.9323
1730 4 1 10.1255 -24.2618 -6.60782
1729 4 1 10.1853 -23.6015 -7.67376
1731 4 1 10.2217 -23.1486 -6.07717
1732 4 1 9.81055 -22.1275 -6.33594
1735 4 1 11.2034 -21.7529 -5.93048
1734 4 1 11.7211 -22.8535 -5.82249
1737 4 1 12.7225 -22.7451 -6.10955
1733 4 1 10.7921 -22.72 -6.60033
2205 4 1 -21.5867 -17.5605 -5.78607
2206 4 1 -22.643 -17.5479 -6.25962
2203 4 1 -20.1614 -16.3884 -5.76079
2204 4 1 -20.4753 -17.5418 -5.60486
2202 4 1 -20.5389 -15.3607 -5.45172
2201 4 1 -19.7495 -14.944 -6.22461
2200 4 1 -19.0979 -15.5441 -5.40001
2197 4 1 -17.8251 -15.4308 -5.78664
1703 4 10 2.47056 -28.1733 -4.04804
1704 4 10 1.26913 -28.2831 -4.4101
1705 4 1 2.171 -27.6773 -4.9087
1702 4 10 1.45368 -28.3831 -4.6437
1955 4 1 -8.8565 -24.6977 -2.72271
1959 4 1 -7.27975 -26.4591 -2.85182
1751 4 1 12.4202 -24.2311 -3.33176
1744 4 1 13.0798 -24.774 -5.37256
1746 4 1 12.5473 -24.7732 -4.71599
1749 4 1 11.6247 -25.0817 -3.24014
1745 4 1 13.636 -24.4643 -4.41252
1907 4 1 -5.95359 -22.4557 -4.56621
1906 4 1 -6.08788 -23.4169 -3.91395
1908 4 1 -5.78899 -22.4001 -3.365
1905 4 1 -6.45995 -22.3986 -4.3077
1909 4 1 -6.35906 -23.4905 -3.30858
1903 4 1 -6.88167 -21.6394 -3.06681
1885 4 1 -2.96416 -22.5253 -3.42875
1886 4 1 -2.26891 -21.6922 -2.88629
1736 4 1 11.8703 -22.4368 -5.30155
1747 4 1 11.5894 -24.0058 -4.69129
1743 4 1 13.3414 -23.9648 -4.49527
1748 4 1 11.2257 -23.9594 -3.49118
1750 4 1 11.32 -23.9854 -2.86499
1742 4 1 12.8854 -22.9736 -3.93581
1739 4 1 12.0504 -22.3302 -4.60509
1738 4 1 12.711 -23.2124 -4.95307
1741 4 1 13.3399 -21.8992 -4.36836
1753 4 1 12.4164 -23.55 -2.79727
2178 4 1 -16.7482 -19.546 -3.21738
2173 4 1 -12.5647 -19.1664 -2.94878
1904 4 1 -6.70691 -21.2129 -4.13647
1902 4 1 -5.78769 -21.1175 -3.02556
1900 4 1 -4.41301 -19.8153 -2.98682
1891 4 1 -2.87514 -20.0257 -2.71737
1892 4 1 -2.20995 -18.9476 -2.89316
1740 4 1 12.3071 -21.4275 -3.81548
2207 4 1 -21.9286 -17.4985 -5.25419
2212 4 1 -22.6415 -16.4288 -2.92551
2208 4 1 -23.0839 -17.3771 -4.77116
2211 4 1 -22.2608 -16.4676 -4.11661
2209 4 1 -23.528 -16.5712 -4.01937
2210 4 1 -22.9217 -17.4779 -4.42102
2199 4 1 -19.0854 -16.1663 -4.36857
2193 4 1 -16.9972 -16.4832 -4.07832
2186 4 1 -14.565 -17.6811 -2.8286
2189 4 1 -15.0614 -17.1771 -3.30875
2185 4 1 -15.5198 -18.2475 -3.08803
2198 4 1 -18.359 -15.2123 -4.70443
2195 4 1 -16.9496 -15.9507 -4.28368
2196 4 1 -17.228 -14.8723 -4.96657
2194 4 1 -17.3167 -15.6414 -3.18713
2192 4 1 -16.2907 -15.7356 -3.48011
2190 4 1 -14.6771 -15.9987 -3.27645
2191 4 1 -15.3722 -15.0118 -3.29013
1952 4 1 -11.3353 -25.5662 -0.833318
1957 4 1 -9.40933 -26.8117 -1.99417
1954 4 1 -9.80055 -24.9936 -1.8975
1953 4 1 -10.0779 -25.2331 -0.753264
1956 4 1 -9.26314 -25.6462 -2.20182
1958 4 1 -8.24974 -26.5928 -2.09761
1951 4 1 -10.5911 -24.7615 -0.968445
1914 4 1 -8.66342 -25.091 -1.6115
1915 4 1 -7.65428 -24.8114 -2.02401
1962 4 1 -5.46133 -25.7491 -1.13996
1961 4 1 -6.58217 -25.5983 -1.26766
1960 4 1 -6.87593 -26.6484 -1.69523
1911 4 1 -6.03938 -24.5294 -1.33618
1912 4 1 -6.76866 -24.9786 -2.2185
1913 4 1 -7.52316 -24.9227 -1.2463
1964 4 1 -5.36267 -24.9793 -0.774375
1963 4 1 -4.87865 -25.8484 -0.0426689
1752 4 1 12.8359 -24.5859 -2.27223
1759 4 1 14.3976 -24.6739 -0.541131
1947 4 1 -11.5483 -22.2271 -1.35799
1949 4 1 -11.2798 -24.1201 -1.42365
1948 4 1 -11.2558 -23.1341 -0.782904
1946 4 1 -11.0514 -22.4887 -0.381976
1940 4 1 -12.8838 -21.5777 -0.492256
1916 4 1 -8.2041 -24.1072 -1.16263
1950 4 1 -10.2722 -23.5943 -0.962796
1917 4 1 -8.43979 -23.4462 -0.122516
1880 4 1 -5.76419 -22.0001 -1.452
1910 4 1 -6.03089 -23.8252 -2.23197
1879 4 1 -6.48749 -22.9011 -1.70227
1878 4 1 -5.65847 -23.4051 -0.9313
1874 4 1 -5.14945 -22.4152 -0.318776
1883 4 1 -4.00672 -22.9091 -2.40039
1882 4 1 -4.28891 -22.2054 -1.46999
1884 4 1 -3.444 -21.9223 -2.43954
1881 4 1 -5.17847 -22.9168 -1.85266
1889 4 1 -2.44452 -21.6428 -1.73291
1888 4 1 -1.65859 -22.5087 -1.772
1757 4 1 13.0209 -23.3454 -2.01203
1754 4 1 12.7709 -22.4125 -2.45364
1755 4 1 13.8343 -21.9695 -2.17686
1756 4 1 14.148 -23.1602 -2.18012
1758 4 1 13.8695 -23.924 -1.37287
2218 4 1 -20.9133 -19.031 -0.132269
2177 4 1 -16.2784 -19.8476 -2.20971
2181 4 1 -16.9976 -20.7103 -1.81104
2180 4 1 -16.9737 -19.494 -2.02622
2182 4 1 -16.839 -19.72 -1.15177
2176 4 1 -15.0794 -20.1675 -2.0523
2175 4 1 -14.0312 -20.3085 -2.46753
2179 4 1 -15.8316 -19.5217 -2.44692
2171 4 1 -13.4629 -19.1272 -0.68549
2168 4 1 -13.7537 -20.7183 -0.386673
1941 4 1 -11.8405 -21.1687 -0.180086
2172 4 1 -12.9909 -19.1794 -1.82901
2174 4 1 -12.9609 -19.9742 -2.09106
1873 4 1 -5.63046 -21.3558 -0.071262
1898 4 1 -4.30096 -19.7243 -2.3041
1901 4 1 -5.03834 -20.4736 -2.21464
1890 4 1 -3.24162 -20.815 -1.82697
1895 4 1 -3.48429 -19.0733 -1.66598
1896 4 1 -4.59787 -19.3842 -1.59073
1893 4 1 -1.17146 -19.0074 -2.46117
1887 4 1 -1.68353 -21.2873 -1.87049
1894 4 1 -2.25994 -19.3217 -1.98641
2221 4 1 -23.0933 -16.774 -0.868041
2214 4 1 -23.1172 -16.4855 -2.23706
2215 4 1 -22.3042 -17.3081 -2.59533
2220 4 1 -22.2824 -17.5125 -0.330849
2216 4 1 -21.83 -18.0286 -1.76034
2270 4 1 -19.9349 -17.1672 -0.208244
2217 4 1 -20.9729 -18.0359 -0.88633
2183 4 1 -17.0102 -18.6233 -1.25483
2184 4 1 -16.4206 -18.5174 -2.2959
2188 4 1 -15.4864 -17.4804 -2.25551
2187 4 1 -14.5953 -17.914 -1.61367
1899 4 1 -4.7661 -18.6801 -2.62209
1897 4 1 -4.77261 -18.6193 -2.47793
2223 4 1 -23.0033 -14.5283 -0.686126
2213 4 1 -22.7506 -15.4157 -2.25777
2236 4 1 -22.4694 -14.192 -2.42547
2237 4 1 -23.0883 -13.493 -1.57097
2225 4 1 -21.9429 -14.9428 -1.04956
2222 4 1 -22.7171 -15.6756 -0.475698
2230 4 1 -20.4169 -15.8604 -1.0075
2231 4 1 -20.1218 -15.3367 -1.96021
2232 4 1 -19.6462 -15.8945 -0.968335
2234 4 1 -20.5006 -14.0949 -2.01429
2233 4 1 -19.6789 -14.6847 -1.356
2235 4 1 -21.5353 -13.5891 -2.11346
2226 4 1 -21.4596 -14.3236 -0.168219
2124 4 1 -15.5639 -15.8478 -0.0717495
2246 4 1 -26.9337 -10.8187 -0.575299
2242 4 1 -25.0229 -10.8771 -0.869589
2238 4 1 -22.0776 -12.9567 -1.53768
2239 4 1 -23.1393 -13.1825 -1.80526
2241 4 1 -24.0523 -11.6041 -0.825005
2240 4 1 -23.5349 -12.6626 -0.761587
2244 4 1 -25.2171 -10.1235 -0.246934
2243 4 1 -25.5942 -10.0554 -1.40843
3604 4 1 0.378175 -8.26895 -1.12275
3603 4 1 1.20989 -8.2884 -0.152676
3611 4 1 -2.84365 -6.01973 -1.13152
3610 4 1 -1.73443 -6.39781 -1.01735
3608 4 1 -2.14751 -6.18832 -0.698737
3607 4 1 -0.98824 -6.01936 -0.551378
3606 4 1 -0.54228 -7.14875 -0.275399
3596 4 1 0.817061 -5.80374 -0.181734
3602 4 1 0.732313 -7.20867 -0.195838
3605 4 1 0.582504 -7.50246 -0.176977
3614 4 10 -3.43494 -4.9882 -1.24182
3612 4 10 -3.34103 -4.98717 -1.34705
3613 4 10 -2.38267 -4.58254 -0.764817
3588 4 1 2.21398 -1.05422 -0.157653
3585 4 1 4.51605 -0.451935 -0.33758
3582 4 1 5.7896 -1.12341 -0.238383
3581 4 1 5.70195 -0.0205286 -0.700009
3583 4 1 6.34485 -0.139086 -0.765777
1788 4 1 4.55092 -28.7402 2.50557
1787 4 1 5.14717 -27.9465 1.70414
1785 4 1 7.29053 -28.3682 2.17303
1786 4 1 6.34651 -28.1234 1.56552
1784 4 1 7.86568 -28.0266 1.16804
1783 4 1 8.66355 -27.1649 1.3112
1781 4 1 10.1654 -27.4237 1.38591
1933 4 1 -13.4653 -25.1805 1.58037
1921 4 1 -10.5427 -24.7543 1.73991
1920 4 1 -9.82438 -25.4681 2.41719
1919 4 1 -9.40795 -24.452 1.81517
1968 4 1 -5.82839 -24.2748 0.419491
1971 4 1 -5.34872 -25.8273 2.3361
1970 4 1 -4.66481 -24.8254 2.06672
1965 4 1 -4.70005 -25.4428 0.138327
1966 4 1 -5.34894 -24.4964 0.437646
1782 4 1 9.64798 -26.693 0.682989
1778 4 1 10.1182 -25.6224 1.95425
1777 4 1 10.4881 -24.565 2.55285
1776 4 1 9.31784 -24.7021 2.68203
1779 4 1 11.1894 -25.7397 2.40845
1780 4 1 10.9895 -26.7709 1.95689
1762 4 1 14.0157 -24.4615 1.97254
1761 4 1 14.9912 -24.6985 1.45379
1760 4 1 15.1876 -24.5647 0.279319
1934 4 1 -13.7744 -24.1281 2.21055
1938 4 1 -13.5168 -22.6593 1.11468
1936 4 1 -14.4088 -24.1791 1.85871
1937 4 1 -14.0718 -23.6502 0.851688
1923 4 1 -11.3362 -23.5059 1.63099
1931 4 1 -12.2415 -23.7568 2.16458
1932 4 1 -13.3859 -24.2252 2.21831
1943 4 1 -11.3502 -22.3602 1.3213
1942 4 1 -11.8226 -22.2555 0.286739
1939 4 1 -13.2548 -22.5567 0.00856411
1922 4 1 -10.2523 -23.72 2.10732
1918 4 1 -9.10142 -23.941 0.740226
1945 4 1 -10.6285 -22.2279 0.665521
1944 4 1 -10.3029 -22.4702 1.8102
1924 4 1 -10.2453 -23.5723 2.12456
1877 4 1 -5.73273 -23.169 0.225056
1875 4 1 -6.1401 -22.7348 0.294771
1871 4 1 -7.30827 -21.5908 0.947927
1872 4 1 -6.49789 -22.0439 0.143781
1876 4 1 -5.0425 -22.461 0.765572
1969 4 1 -4.93646 -23.9854 1.21228
1967 4 1 -5.36039 -24.0724 1.55951
1763 4 1 14.6635 -23.4519 2.17002
2134 4 1 -17.1111 -19.473 2.57318
2136 4 1 -17.9982 -20.2556 1.46783
2137 4 1 -18.6772 -20.3076 2.41525
2135 4 1 -16.8099 -20.0488 1.5705
2166 4 1 -13.6546 -21.0235 1.27832
2165 4 1 -14.1315 -20.4466 2.21633
2164 4 1 -14.6101 -21.4367 2.5645
2169 4 1 -14.4457 -20.4731 0.548306
2170 4 1 -13.6548 -19.5336 0.371993
2167 4 1 -12.8887 -20.8706 0.408099
1864 4 1 -8.90958 -18.8772 2.19374
1870 4 1 -7.07712 -20.3546 1.04337
1865 4 1 -7.91484 -19.0655 1.60768
1869 4 1 -7.65281 -20.1991 2.11236
1866 4 1 -6.73951 -19.3052 1.86584
1868 4 1 -7.16771 -19.363 1.42532
2282 4 1 -22.1626 -18.0582 2.58413
2275 4 1 -20.1768 -17.7819 1.23181
2273 4 1 -19.5014 -18.5014 1.434
2269 4 1 -19.5523 -16.5405 0.677716
2271 4 1 -19.6837 -16.424 0.778161
2278 4 1 -20.3091 -18.1064 2.25942
2276 4 1 -20.2568 -17.9399 2.46989
2272 4 1 -19.4131 -17.3742 1.5962
2219 4 1 -21.2809 -17.9631 0.28294
2274 4 1 -19.9976 -18.7057 0.397704
2133 4 1 -17.1054 -18.7651 1.58334
2132 4 1 -17.2872 -17.7554 2.21683
2129 4 1 -15.4975 -16.8192 2.61154
2128 4 1 -15.3272 -17.8365 1.94752
2127 4 1 -14.7299 -17.7364 0.937722
2119 4 1 -14.0668 -16.3593 2.53308
2126 4 1 -15.3384 -16.8627 0.264277
1867 4 1 -6.9047 -18.2203 1.40624
2249 4 1 -25.5691 -13.5459 0.258303
2252 4 1 -24.3581 -14.4395 0.800059
2250 4 1 -24.5617 -14.2408 0.409159
2261 4 1 -22.6642 -13.7391 2.12381
2224 4 1 -22.372 -15.124 0.0691612
2251 4 1 -23.6732 -15.0956 0.123239
2227 4 1 -21.8381 -15.349 0.165728
2268 4 1 -19.6291 -15.9622 1.77464
2267 4 1 -20.3884 -15.6312 2.65379
2229 4 1 -20.7574 -15.5562 0.070711
2228 4 1 -21.2952 -15.7287 1.14755
2122 4 1 -14.9941 -15.3376 0.614408
2118 4 1 -14.9642 -15.7252 2.63729
2120 4 1 -14.5828 -15.9256 1.50468
2121 4 1 -14.4078 -14.7386 1.55887
2125 4 1 -16.0632 -16.1372 0.917189
2123 4 1 -15.9331 -16.1185 0.982695
2255 4 1 -25.4087 -12.4613 1.10096
2248 4 1 -26.2765 -12.5528 0.473596
2257 4 3 -24.7716 -11.5867 1.90639
2256 4 1 -24.4345 -11.7984 0.710956
2258 4 1 -24.6015 -12.6048 2.48295
2254 4 1 -24.2835 -12.4009 1.54609
2245 4 1 -25.9846 -11.0455 0.0166248
2247 4 1 -26.1216 -11.4432 0.0778778
2253 4 1 -23.862 -13.2685 0.733064
3609 4 1 -1.64804 -6.54836 0.236871
3598 4 1 0.330736 -6.09836 0.912887
3601 4 1 0.293757 -6.83727 0.858778
3600 4 1 0.721975 -5.64921 0.811105
3599 4 1 -0.257997 -5.16988 0.391808
3593 4 1 2.47279 -3.61043 0.655212
3594 4 1 2.35903 -4.6628 0.150529
3597 4 1 0.1725 -4.99653 0.518992
3592 4 1 1.99811 -3.51359 1.69415
3595 4 1 1.17988 -4.77971 0.351878
3590 4 1 1.85136 -1.99775 1.24184
3587 4 1 2.57378 -0.22533 0.50435
3591 4 1 2.39736 -2.51441 2.18597
3589 4 1 2.75459 -1.42572 0.888325
3586 4 1 3.68968 -0.649717 0.547983
3584 4 1 5.6541 -0.615586 0.0686314
1795 4 1 2.11371 -27.1394 4.93666
1791 4 1 2.47661 -27.217 3.42734
1789 4 1 4.42479 -28.0364 3.51297
1790 4 1 3.43318 -27.6825 3.94272
1796 4 1 3.23207 -27.0072 4.61124
1935 4 1 -14.5944 -24.383 3.07689
1925 4 1 -10.4333 -24.4897 2.73116
1975 4 1 -8.15083 -24.7526 3.85261
1976 4 1 -8.17906 -24.6973 4.97016
1974 4 1 -7.0764 -25.2646 3.46526
1972 4 1 -6.07961 -25.3279 3.22564
1793 4 1 0.804806 -26.8484 3.81917
1792 4 1 1.75342 -26.3319 3.46141
1794 4 1 1.17373 -26.4908 4.90021
1803 4 1 5.82183 -24.2759 5.36097
1771 4 1 12.3769 -24.4457 4.30286
1769 4 1 13.162 -24.7147 4.56281
2163 4 1 -15.5579 -22.119 2.77222
2162 4 1 -14.6348 -21.7134 3.43714
2160 4 1 -15.8023 -21.873 4.89583
1930 4 1 -13.0603 -23.158 2.70498
1928 4 1 -13.4384 -23.3892 3.48693
1926 4 1 -11.5074 -24.0485 2.7221
1929 4 1 -13.1744 -22.2317 3.55094
1927 4 1 -12.4044 -23.9022 3.52026
1979 4 1 -9.51993 -24.2149 5.11586
1978 4 1 -8.6401 -23.6387 4.56058
1982 4 1 -10.5733 -22.6083 5.19884
1973 4 1 -6.42465 -24.1593 3.38585
1805 4 1 4.41962 -23.7113 3.65921
1806 4 1 4.69737 -22.5865 3.73099
1807 4 1 3.9119 -22.7 4.57852
1809 4 1 3.55883 -22.5887 4.838
1804 4 1 5.42293 -23.7795 4.35344
1775 4 1 10.4375 -24.1921 2.88084
1773 4 1 10.2828 -24.1914 4.38379
1765 4 1 13.1348 -22.4072 3.29379
1774 4 1 11.1372 -23.7369 3.63268
1772 4 1 11.3857 -23.9825 4.8415
1766 4 1 13.0534 -21.8081 4.34145
1768 4 1 13.0844 -23.7392 5.09576
1764 4 1 14.2994 -22.6217 2.98771
1767 4 1 13.6043 -22.7587 4.70154
2138 4 1 -17.6062 -20.2906 2.9386
2143 4 1 -18.2536 -21.362 4.46091
2144 4 1 -17.1931 -21.1563 4.99452
2141 4 1 -17.3614 -21.5232 3.89551
2139 4 1 -18.3106 -21.2492 3.22293
2140 4 1 -17.7735 -20.3736 3.82213
2142 4 1 -17.6092 -20.4129 4.12356
2159 4 1 -16.4423 -20.9206 4.35011
2155 4 1 -16.7455 -18.8484 5.11386
2156 4 1 -16.5385 -19.1827 3.98496
2158 4 1 -16.6317 -19.6889 4.16266
2161 4 1 -14.9901 -21.1792 4.49734
2030 4 1 -13.4807 -20.5082 4.94715
2032 4 1 -14.1205 -20.3431 4.93565
2157 4 1 -15.4356 -19.6176 4.12229
2028 4 1 -11.7748 -20.8194 3.81851
2029 4 1 -12.9587 -20.5477 3.81555
2027 4 1 -11.5283 -19.6733 3.57789
2026 4 1 -10.904 -18.9588 4.26339
2033 4 1 -13.3129 -21.1104 5.36837
1862 4 1 -8.19711 -20.7336 3.40782
1863 4 1 -8.27973 -19.6276 2.89921
1861 4 1 -9.08527 -20.4577 2.71698
1860 4 1 -8.70711 -19.7266 3.5778
1859 4 1 -9.46002 -20.3631 4.34952
1858 4 1 -8.63359 -19.5031 4.80306
2025 4 1 -10.5219 -19.4098 5.30976
1857 4 1 -7.51537 -19.7171 5.04296
1808 4 1 4.10322 -21.4837 4.6741
1810 4 1 3.63138 -21.4746 5.36288
2281 4 1 -22.0472 -18.426 3.68878
2280 4 1 -21.7377 -17.2817 3.75584
2283 4 1 -22.4676 -17.0754 3.20416
2284 4 1 -23.5506 -16.498 3.28287
2277 4 1 -21.2001 -18.2742 3.03302
2279 4 1 -20.8048 -17.3509 3.05619
2131 4 1 -16.9831 -18.433 3.18188
2114 4 1 -16.3683 -16.465 4.99317
2130 4 1 -16.136 -17.6727 3.10154
2116 4 1 -15.3949 -16.2608 3.71936
2115 4 1 -15.2259 -16.4728 4.87412
2024 4 1 -11.3291 -18.6057 5.35286
1838 4 1 -1.09957 -17.2914 5.28434
2285 4 1 -24.4199 -15.8177 3.7693
2263 4 1 -21.9675 -13.8463 2.95273
2262 4 1 -22.4906 -14.86 2.69477
2286 4 1 -23.6713 -15.074 4.4533
2288 4 1 -23.802 -14.3392 4.81275
2287 4 1 -22.6661 -14.496 4.53436
2265 4 1 -21.0839 -14.5081 4.06493
2266 4 1 -20.1133 -15.1992 3.75032
2264 4 1 -20.8363 -13.7543 3.23433
2109 4 1 -18.6357 -15.2148 4.27292
2108 4 1 -18.5504 -14.0177 4.35765
2107 4 1 -17.8307 -14.8756 3.94858
2106 4 1 -16.696 -15.0779 4.12613
2105 4 1 -15.577 -14.8956 4.40155
2117 4 1 -14.2067 -15.8778 3.47654
2104 4 1 -15.509 -13.9334 5.16381
2295 4 1 -24.8126 -12.8482 4.6052
2259 4 1 -24.1932 -12.89 3.57122
2260 4 1 -23.0472 -13.1892 3.2109
2296 4 1 -23.8121 -12.2913 4.43781
2297 4 1 -23.417 -13.332 4.85076
2298 4 1 -22.6043 -12.46 4.80086
2792 4 1 18.3629 -0.139086 3.44346
2793 4 1 17.1428 -0.0861835 3.6712
2788 4 1 19.5072 -1.48387 5.0921
2789 4 1 20.1261 -2.05645 4.32145
2787 4 1 20.1837 -2.47245 5.34744
2786 4 1 20.301 -1.39973 4.81123
2785 4 1 20.7197 -2.37024 5.34206
2791 4 1 19.325 -0.584263 3.94605
2790 4 1 19.7716 -1.58849 3.32535
1797 4 1 3.89324 -27.1392 5.64106
1798 4 1 4.61486 -26.1785 5.38559
1799 4 1 3.96494 -26.2453 6.43773
1801 4 1 4.67418 -25.1247 6.45234
1800 4 1 5.19394 -26.2701 6.39984
1770 4 1 12.5839 -24.3569 5.46259
2146 4 1 -16.9504 -21.813 6.09531
2148 4 1 -16.0032 -21.6142 6.95685
2149 4 1 -15.1726 -22.2265 6.24664
2035 4 1 -13.6129 -22.8426 6.47079
2036 4 1 -13.7874 -23.7528 7.27171
2034 4 1 -12.9627 -21.8047 6.25604
2037 4 1 -13.378 -22.657 7.66337
1977 4 1 -8.82014 -23.957 5.7029
1981 4 1 -10.3027 -22.3817 6.34385
1984 4 1 -8.62383 -21.5709 5.67774
1983 4 1 -9.80742 -21.881 5.80282
1988 4 1 -8.31309 -23.015 7.02372
1986 4 1 -8.7021 -22.8259 7.33806
1985 4 1 -8.13778 -21.9589 6.63805
1980 4 1 -10.0957 -23.1738 5.45527
1802 4 1 4.81098 -24.0839 5.91985
2147 4 1 -16.7274 -20.777 6.47272
2145 4 1 -17.5128 -20.7833 6.06419
2154 4 1 -16.1911 -19.474 6.07006
2031 4 1 -13.9195 -21.3161 5.63439
2152 4 1 -15.8151 -19.2093 6.63038
2150 4 1 -15.8639 -21.3168 6.10806
2151 4 1 -15.6971 -20.1519 5.93939
1856 4 1 -6.6956 -19.9973 5.94864
1855 4 1 -5.67314 -19.8223 5.41646
1853 4 1 -5.61004 -18.9182 6.73948
1844 4 1 -3.30706 -18.9063 6.83595
1845 4 1 -2.0999 -19.2608 6.999
1823 4 1 -0.179093 -18.8905 7.07695
1825 4 1 -0.946884 -19.4964 6.80624
1822 4 1 0.979503 -19.0643 7.05846
1827 4 1 0.0366588 -19.1058 7.99698
1817 4 1 2.56419 -21.4485 7.77035
1812 4 1 4.28904 -20.2805 5.68798
1811 4 1 4.62699 -21.3221 6.10969
1815 4 1 3.69036 -21.1333 7.29347
1816 4 1 2.74228 -20.4089 7.29358
1814 4 1 4.45753 -20.9162 6.47835
1813 4 1 5.41966 -20.5126 5.96549
2153 4 1 -16.2613 -18.2754 6.14539
2113 4 1 -17.4761 -16.6052 5.43433
2078 4 1 -18.2331 -18.048 7.2362
2077 4 1 -17.1232 -17.6974 7.00021
2076 4 1 -16.4977 -17.613 7.96078
2023 4 1 -10.9718 -17.8364 6.19393
2022 4 1 -10.8222 -18.0894 7.27627
1854 4 1 -6.04075 -18.6721 5.64568
1852 4 1 -5.24835 -17.7697 6.71406
1851 4 1 -3.98615 -17.7595 6.73532
1850 4 1 -4.78112 -18.6248 6.64935
1849 4 1 -4.28097 -18.6906 7.77193
1843 4 1 -2.85184 -18.167 5.94634
1841 4 1 -2.98647 -18.6523 7.0588
1824 4 1 -1.17513 -18.5562 7.56261
1826 4 1 -0.570728 -18.4228 7.13841
1840 4 1 -2.02818 -18.2213 6.61666
1842 4 1 -2.48638 -17.5461 6.98571
1839 4 1 -1.01119 -17.6962 6.43108
1828 4 1 -0.219754 -17.9719 7.67256
1836 4 1 -0.756532 -17.5235 6.24471
1837 4 1 -0.792157 -16.3481 6.0175
1830 4 1 1.01516 -17.5347 7.5
1835 4 1 0.142144 -17.9094 5.50102
1833 4 1 1.66896 -17.034 6.72537
1834 4 1 0.610151 -17.5336 6.53731
1831 4 1 1.78499 -17.0724 6.6714
1832 4 1 0.939238 -17.9326 6.8582
2290 4 1 -24.2697 -13.7314 6.49488
2289 4 1 -24.7791 -14.0149 5.4698
2293 4 1 -23.9093 -13.5433 6.42825
2111 4 1 -18.732 -16.1051 6.53919
2112 4 1 -17.923 -15.5823 5.92678
2110 4 1 -18.7054 -15.4174 5.51321
2102 4 1 -14.9989 -14.891 5.87062
2101 4 1 -14.7006 -14.6691 7.00301
2103 4 1 -16.1222 -14.8772 5.55591
2292 4 1 -24.7918 -12.9181 6.79928
2308 4 1 -24.8046 -10.7988 7.2921
2291 4 1 -23.8072 -12.7008 6.24141
2299 4 1 -22.3178 -12.4797 5.99774
2294 4 1 -23.9798 -12.8501 5.53033
2305 4 1 -22.0837 -10.8072 7.41489
2300 4 1 -21.9343 -13.3036 6.76199
2301 4 1 -21.4917 -13.0436 5.62531
2304 4 1 -20.9502 -10.8224 7.00584
2303 4 1 -21.1277 -11.9107 6.73607
2302 4 1 -20.5023 -12.45 5.91732
2327 4 1 -19.2652 -11.498 8.02485
2307 4 1 -24.0143 -10.2829 8.05043
2309 4 1 -23.6827 -10.6761 7.73562
2306 4 1 -23.2555 -10.4857 7.17532
2310 4 1 -23.782 -9.49337 7.94377
2311 4 1 -24.057 -8.2901 8.04388
2780 4 1 20.942 -3.78594 5.9544
2781 4 1 21.3539 -3.34449 6.9744
2779 4 1 20.1773 -3.01934 6.45322
2782 4 1 21.8333 -3.24702 5.89042
2773 4 1 19.9372 -0.0920965 6.12759
2772 4 1 21.0149 -0.44251 6.51801
2778 4 1 19.1495 -2.47471 6.23425
2777 4 1 20.3137 -2.68775 6.6274
2783 4 1 21.521 -2.49627 6.6543
2776 4 1 20.6328 -1.52319 6.49181
2775 4 1 20.5507 -0.798677 7.45262
2774 4 1 20.933 -0.836118 6.36163
2784 4 1 21.8561 -2.59963 5.45454
2039 4 1 -13.7719 -23.7166 9.75267
2038 4 1 -13.5685 -23.012 8.78573
2040 4 1 -13.1939 -22.7129 10.1112
2042 4 1 -13.2663 -21.9644 9.75582
1987 4 1 -8.14356 -23.515 8.12102
1989 4 1 -8.40356 -23.6453 8.09108
1992 4 1 -9.36354 -23.8486 9.83486
1993 4 1 -9.09392 -22.7228 9.45915
1990 4 1 -9.10826 -22.7344 8.47868
1991 4 1 -9.50925 -23.8341 8.59383
1994 4 1 -8.40779 -22.6518 10.4197
1995 4 1 -7.25343 -22.2278 10.1973
1997 4 1 -7.27255 -22.1886 9.96915
2020 4 1 -11.6834 -19.0751 8.5692
2019 4 1 -10.7705 -19.1714 9.35352
2018 4 1 -11.6693 -19.2108 10.2284
1996 4 1 -8.14695 -21.526 10.5589
2002 4 1 -10.4986 -21.4403 10.5704
1847 4 1 -3.21792 -18.9039 8.86195
1846 4 1 -2.13481 -19.0068 8.24386
1819 4 1 1.8012 -20.7152 8.30862
1820 4 1 1.05796 -19.8337 8.41419
1818 4 1 2.91675 -20.4966 8.31649
2079 4 1 -18.8513 -18.5657 8.16108
2086 4 1 -19.0312 -16.1937 10.7196
2080 4 1 -18.6938 -17.3535 8.28785
2082 4 1 -18.3053 -17.2926 10.0292
2081 4 1 -17.9299 -16.835 8.96765
2075 4 1 -16.5594 -17.6894 9.09551
2070 4 1 -14.282 -16.9933 8.33261
2072 4 1 -15.7341 -16.7025 10.1846
2071 4 1 -15.051 -16.7638 9.23135
2074 4 1 -16.1468 -18.5098 9.75645
2068 4 1 -13.5969 -16.4446 9.33281
2073 4 1 -16.0597 -17.4487 9.3163
2012 4 1 -11.5791 -17.1815 10.1558
2069 4 1 -13.1774 -17.4004 8.69673
2011 4 1 -12.3389 -18.1512 10.2473
2014 4 1 -11.2238 -18.4316 10.7038
2021 4 1 -10.7464 -18.2446 8.4367
1848 4 1 -3.40389 -17.9647 8.167
1821 4 1 1.48007 -18.7227 8.10874
1829 4 1 0.26995 -17.2586 8.45122
2320 4 1 -22.6918 -14.6393 10.216
2318 4 1 -23.5873 -13.9407 10.5416
2322 4 1 -20.8982 -14.8599 10.5405
2323 4 1 -19.926 -14.624 9.77364
2324 4 1 -20.1456 -14.5233 8.62122
2100 4 1 -15.0223 -14.6962 8.09482
2099 4 1 -15.4959 -14.2501 9.09789
2067 4 1 -13.9807 -15.784 10.1778
2097 4 1 -15.3264 -13.9732 10.6165
2316 4 1 -24.8355 -12.0811 10.2748
2315 4 1 -24.1573 -11.1714 10.7452
2325 4 1 -20.3302 -13.3017 8.65446
2326 4 1 -19.5142 -12.4054 8.72603
2328 4 1 -19.842 -11.1809 9.0386
2098 4 1 -15.2953 -13.2085 9.69014
2314 4 1 -23.8329 -10.2414 10.1179
2313 4 1 -23.3421 -10.1085 9.01373
2312 4 1 -23.5888 -9.28198 8.23319
2331 4 1 -18.8836 -9.86451 9.8478
2329 4 1 -19.0788 -10.5602 9.63045
2333 4 1 -18.9603 -9.47211 8.6994
2332 4 1 -18.2631 -10.4061 8.98261
2330 4 1 -17.9062 -10.5061 9.57067
2334 4 1 -18.0809 -8.7892 9.3005
2335 4 1 -18.583 -8.07013 10.1092
2041 4 1 -13.5768 -22.1159 10.9479
2045 4 1 -14.6697 -21.8369 11.9033
2043 4 1 -12.8175 -21.7919 10.7968
2001 4 1 -10.0498 -21.6866 11.7025
1999 4 1 -8.43418 -22.709 11.3925
2000 4 1 -8.86332 -21.7282 11.9104
1998 4 1 -7.33043 -22.2652 11.1116
2048 4 1 -15.3109 -20.7024 13.4552
2044 4 1 -13.8057 -21.3878 11.2949
2046 4 1 -13.8846 -20.9685 11.7921
2047 4 1 -14.6339 -21.2558 12.6807
2007 4 1 -12.9228 -21.0429 12.6006
2009 4 1 -11.8758 -18.911 12.4831
2008 4 1 -12.1012 -20.0781 12.6973
2010 4 1 -12.3305 -18.9076 11.2926
2003 4 1 -11.1273 -20.7768 11.2417
2005 4 1 -11.858 -20.4594 12.8136
2004 4 1 -11.7917 -21.4679 12.0393
2017 4 1 -10.6498 -19.3274 10.8804
2016 4 1 -10.0751 -18.9919 11.9728
2015 4 1 -10.2291 -19.15 10.8296
2084 4 1 -17.6313 -17.4913 10.84
2083 4 1 -18.7771 -17.3854 11.1774
2085 4 1 -18.6506 -17.1381 11.1935
2013 4 1 -11.9872 -17.7043 11.1128
2319 4 1 -22.4366 -13.7806 10.9343
2321 4 1 -21.8335 -14.3235 10.9676
2091 4 1 -17.1526 -14.2624 13.1918
2093 4 1 -16.3416 -15.1388 12.5215
2089 4 1 -16.9701 -14.4368 12.0609
2088 4 1 -18.0034 -14.9737 11.7577
2090 4 1 -16.1627 -13.8451 12.6431
2087 4 1 -17.907 -15.9607 11.0056
2094 4 1 -15.3122 -14.9397 12.005
2095 4 1 -15.2597 -13.6958 11.7732
2092 4 1 -15.9277 -14.2721 13.1199
2066 4 1 -13.7379 -14.7104 10.7754
2065 4 1 -14.8461 -14.9244 10.9297
2062 4 1 -13.8194 -14.8567 12.4539
2063 4 1 -13.9771 -16.0377 12.063
2064 4 1 -14.1068 -15.8555 10.9538
2317 4 1 -24.0919 -12.8779 10.8352
2096 4 1 -14.5944 -13.1137 10.931
2336 4 1 -19.0406 -8.72358 11.0451
2338 4 1 -18.2436 -8.33904 12.6208
2337 4 1 -17.9753 -8.48491 11.4822
2339 4 1 -17.0307 -8.40601 12.8283
2340 4 1 -17.6038 -7.45396 13.1098
2981 4 1 5.08869 -1.8183 12.6089
2979 4 1 3.92617 -1.31465 12.9093
2049 4 1 -14.7493 -19.6919 13.9072
2006 4 1 -12.7787 -20.2468 13.4856
2050 4 1 -14.5818 -18.7541 14.604
2055 4 1 -14.7067 -16.3704 14.9992
2056 4 1 -15.5325 -16.6857 15.7505
2051 4 1 -14.2646 -17.6119 15.0482
2054 4 1 -15.4856 -17.2785 15.3061
2053 4 1 -14.9519 -18.3816 15.2066
2052 4 1 -14.579 -18.1878 14.0815
2060 4 1 -14.5361 -14.7024 14.3651
2059 4 1 -14.9798 -14.2798 15.5049
2061 4 1 -13.7836 -15.1513 13.6324
2058 4 1 -15.2019 -15.0187 14.5526
2057 4 1 -15.5138 -15.4564 15.5762
2354 4 1 -21.4451 -8.28767 15.8475
2343 4 1 -18.3626 -8.2732 14.6834
2359 4 1 -22.0849 -6.11346 15.3054
2360 4 1 -21.9424 -6.48916 14.2335
2355 4 1 -22.3847 -7.58906 15.4506
2361 4 1 -22.3561 -5.85467 15.1682
2347 4 1 -20.1908 -6.93313 16.0183
2344 4 1 -18.9665 -7.60178 13.8701
2346 4 1 -19.6696 -6.079 15.3883
2345 4 1 -19.1834 -6.5984 14.4356
2350 4 1 -19.3474 -7.48596 15.3334
2341 4 1 -17.7739 -8.04325 14.0704
2342 4 1 -18.716 -7.25739 14.173
2349 4 1 -18.2727 -7.041 15.5364
2362 4 1 -21.5742 -5.06694 15.6181
2364 4 1 -21.9445 -3.40975 15.6396
2365 4 1 -21.9551 -4.36826 14.8318
2366 4 1 -21.7068 -3.20253 14.6981
2363 4 1 -21.1472 -4.12866 16.1283
2367 4 1 -21.9406 -2.20809 15.3762
2371 4 1 -21.4058 -0.501815 15.7996
2369 4 1 -21.1239 -1.15687 15.7837
2370 4 1 -20.2688 -0.373492 16.1113
2970 4 1 3.79759 -0.248929 15.4426
2980 4 1 4.90664 -1.41935 13.6737
2978 4 1 3.48353 -0.676019 13.7667
2976 4 1 2.69232 -0.272269 13.7665
2982 4 1 5.14317 -2.00359 13.7718
2983 4 1 5.16933 -1.49137 14.8792
2984 4 1 4.405 -2.22502 15.4174
2985 4 1 5.61805 -2.46342 15.2437
2986 4 1 5.74198 -1.3568 15.4189
2353 4 1 -21.445 -8.23498 17.0581
2352 4 1 -20.8324 -8.89673 16.2636
2351 4 1 -19.8645 -8.19386 16.2187
2357 4 1 -21.9029 -7.3603 17.2204
2358 4 1 -21.9422 -6.51491 16.4211
2356 4 1 -22.9082 -7.05846 16.4877
2348 4 1 -19.1083 -6.94155 16.4124
2374 4 1 -22.0878 -0.373252 17.3564
2373 4 1 -22.946 -0.0974993 16.5892
2368 4 1 -22.2262 -1.28194 16.1829
2375 4 1 -20.945 -0.591978 17.7722
2992 4 1 4.30168 -1.12986 18.2951
2991 4 1 4.3945 -2.28281 18.0657
2990 4 1 5.16251 -1.57702 17.4605
2989 4 1 5.10901 -2.10353 16.3671
2988 4 1 5.05248 -1.57925 17.4854
2987 4 1 5.18996 -1.0654 16.4682
2376 4 1 -20.6628 -0.174014 18.8873
2912 4 1 11.5245 -0.320114 22.868
2910 4 1 11.9473 -0.278229 22.8833
2911 4 1 11.5652 -0.670008 24.0079
2908 4 1 13.3454 -0.881607 22.6839
2909 4 1 12.9119 -0.415603 23.6113
2902 4 1 15.9981 -0.572737 23.5124
2903 4 1 15.2157 -1.34169 22.9354
2906 4 1 15.2836 -1.29544 22.8462
2905 4 1 15.5788 -2.36196 23.2265
2904 4 1 14.5705 -1.85657 23.743
2907 4 1 14.4148 -0.580904 23.261
2901 4 1 16.9818 -0.0868606 22.9343
3473 4 1 10.658 17.0419 -19.1335
3471 4 1 10.428 16.4499 -19.3079
3472 4 1 11.6448 16.4119 -19.146
3470 4 1 11.3167 15.9009 -18.7432
3461 4 1 13.433 15.6801 -17.4241
3466 4 1 12.5857 15.7569 -16.201
3463 4 1 13.6379 15.7148 -17.2153
3462 4 1 14.4073 15.412 -18.0612
3475 4 1 9.78 16.9472 -17.5723
3476 4 1 9.11864 16.6474 -16.6458
3474 4 1 9.588 16.5664 -18.685
3469 4 1 12.04 16.483 -18.0033
3468 4 1 11.2366 17.0889 -17.3603
3460 4 1 13.423 16.854 -17.3238
3467 4 1 12.2624 16.755 -16.8872
3458 4 1 14.2434 18.516 -16.9046
3459 4 1 14.3616 17.5099 -17.5131
3455 4 1 15.1759 18.6832 -16.6678
3464 4 1 13.829 16.4903 -16.3922
3448 4 1 12.1315 20.2939 -16.3187
3449 4 1 11.6382 19.2019 -16.6933
3450 4 1 12.8083 19.143 -16.3658
3457 4 1 15.3349 18.918 -16.6143
3451 4 1 13.8044 19.7991 -16.2182
3478 4 1 10.3897 15.937 -14.8919
3481 4 1 10.7647 15.6611 -14.5297
3479 4 1 9.73668 16.0458 -13.8587
3482 4 1 11.4481 15.2617 -13.701
3429 4 1 16.6631 13.9857 -13.972
3477 4 1 10.0522 16.3102 -15.9616
3465 4 1 13.2651 16.2789 -15.3286
3444 4 1 12.3201 17.5239 -13.6491
3446 4 1 13.1319 18.3646 -15.3491
3445 4 1 13.2059 17.9741 -14.2544
3456 4 1 15.4639 18.2121 -15.6151
3452 4 1 14.018 18.7901 -15.6306
3454 4 1 16.1035 18.5983 -16.0181
3453 4 1 14.9639 18.1237 -15.838
3447 4 1 12.5594 19.3024 -15.7894
3486 4 1 12.5525 12.231 -12.6501
3485 4 1 12.5968 13.3859 -12.218
3484 4 1 11.4276 13.2224 -12.5568
3487 4 1 13.5063 11.9497 -11.9652
3488 4 1 13.6561 11.1332 -11.0821
3480 4 1 10.7633 15.8919 -13.339
3483 4 1 11.5268 14.0547 -13.4074
3431 4 1 14.8197 14.2591 -12.9073
3433 4 1 14.4949 15.9464 -12.5594
3430 4 1 16.041 14.5135 -13.0678
3420 4 1 15.708 15.2613 -11.1048
3432 4 1 14.6285 14.8263 -11.915
3428 4 1 15.7262 13.8597 -13.1105
3423 4 1 16.7501 15.8894 -10.7856
3427 4 1 16.4834 14.6967 -12.586
3425 4 1 17.6085 16.0283 -11.7472
3426 4 1 16.4477 15.7318 -11.9755
3443 4 1 13.2795 17.2713 -12.9001
3441 4 1 13.0223 18.5749 -10.9261
3442 4 1 12.8434 17.6836 -11.8162
3434 4 1 14.8235 16.7524 -11.6388
3440 4 1 14.0536 18.6513 -11.5984
3436 4 1 14.8387 17.0753 -12.1158
3435 4 1 15.8883 17.3291 -11.6657
3438 4 1 15.6367 17.6896 -10.8553
3439 4 1 14.4962 17.6866 -11.0291
3437 4 1 15.9785 16.8734 -11.6582
3422 4 1 16.9476 17.016 -10.96
3491 4 1 13.9607 10.1426 -8.77018
3489 4 1 12.677 10.855 -10.3838
3490 4 1 13.3829 11.0178 -9.43395
3495 4 1 13.3903 11.424 -8.30298
3499 4 1 12.5931 12.5686 -8.8226
3500 4 1 12.3692 13.3067 -9.67262
3505 4 1 10.5126 15.742 -8.66942
3502 4 1 10.9157 14.2147 -8.57146
3501 4 1 11.8339 14.2914 -9.28586
3503 4 1 11.0319 13.906 -9.76337
3504 4 1 11.1123 14.9762 -9.36543
3419 4 1 14.7019 14.7895 -10.7238
3417 4 1 15.5898 15.6196 -9.15307
3418 4 1 15.2787 15.7322 -10.3505
3421 4 1 15.9899 16.2998 -10.557
3414 4 1 15.4312 16.7026 -8.83465
3415 4 1 14.8372 17.6728 -8.91926
3416 4 1 14.8297 16.5278 -8.90033
3413 4 1 14.6917 17.3285 -9.6202
3412 4 1 14.6452 18.3372 -8.94776
3424 4 1 17.817 16.4002 -10.5886
3301 4 1 8.26899 24.6986 -8.26661
3302 4 1 9.3976 25.2197 -8.27006
3300 4 1 8.91838 25.7522 -8.24414
3549 4 1 4.31997 7.4281 -7.56958
3550 4 1 5.11838 6.81075 -6.76382
3551 4 1 5.86047 6.98164 -5.77082
3548 4 1 5.16673 8.28768 -7.44047
3546 4 1 5.07537 8.43841 -7.76674
3547 4 1 6.08189 8.99412 -7.59749
3545 4 1 5.93301 8.82165 -7.10587
3543 4 1 7.13732 10.3455 -7.41952
3544 4 1 6.05629 9.94262 -7.51148
3541 4 1 7.65717 9.44116 -6.87338
3542 4 1 6.92286 10.0909 -6.26065
3527 4 1 9.81548 10.6908 -7.90481
3540 4 1 8.62409 9.88946 -6.30283
3528 4 1 10.5115 10.5556 -6.97702
3529 4 1 10.4225 9.39277 -6.89517
3535 4 1 9.91233 10.5464 -5.77285
3531 4 1 11.1251 10.6976 -6.62275
3530 4 1 11.4319 9.65001 -6.2494
3493 4 1 12.9084 9.65135 -7.7131
3492 4 1 13.7645 10.4977 -7.60281
3523 4 1 8.00519 12.2873 -7.56261
3521 4 1 7.78908 13.1212 -7.22547
3526 4 1 9.38467 11.8156 -7.48337
3522 4 1 8.25987 12.4053 -6.37422
3525 4 1 9.96384 12.931 -7.58374
3524 4 1 9.1518 12.0675 -7.68769
3532 4 1 10.5682 11.5875 -5.89434
3520 4 1 8.97955 12.9744 -7.31643
3519 4 1 8.14243 13.4264 -6.58145
3514 4 1 9.79146 13.2979 -5.65719
3494 4 1 12.5672 10.8888 -7.57787
3497 4 1 12.6156 12.097 -7.08948
3496 4 1 12.3021 11.3884 -7.94353
3498 4 1 12.1864 12.9958 -7.75937
3518 4 1 8.74218 13.6064 -7.52509
3517 4 1 9.71064 13.6626 -6.76688
3515 4 1 10.6373 14.0549 -6.03391
3513 4 1 10.5597 14.1932 -5.90477
3512 4 1 10.3637 15.2457 -5.39408
3506 4 1 11.035 15.9859 -7.62994
3516 4 1 10.8224 13.706 -7.15099
3511 4 1 11.4439 15.1395 -5.98687
3508 4 1 10.6699 16.5111 -6.51471
3507 4 1 11.1056 17.1815 -7.42378
3509 4 1 11.5464 16.341 -5.7654
3406 4 1 13.2087 17.8821 -6.90661
3405 4 1 13.3898 18.7724 -6.14599
3411 4 1 15.3433 17.8542 -7.98679
3410 4 1 14.6305 18.6919 -7.46809
3409 4 1 15.3302 17.8087 -7.08406
3408 4 1 14.6206 17.0784 -6.42456
3407 4 1 13.9169 17.981 -5.98312
3394 4 1 16.7599 16.5967 -6.06061
3305 4 1 8.63946 23.2925 -6.43763
3304 4 1 8.91797 23.2933 -7.56843
3303 4 1 9.68743 24.1651 -7.71454
3306 4 1 8.34596 22.6028 -5.464
3299 4 1 9.40874 25.3911 -7.11901
3298 4 1 9.3753 25.2497 -5.94447
3292 4 1 11.9718 25.2557 -5.55497
3293 4 1 10.8778 25.7569 -5.57267
3567 4 1 5.01957 3.61196 -3.28313
3558 4 1 6.97552 5.24667 -4.35529
3560 4 1 6.21031 4.76526 -4.59068
3559 4 1 7.17104 4.28037 -5.04419
3561 4 1 7.0528 4.51003 -3.85803
3563 4 1 6.58568 4.91874 -3.46909
3564 4 1 5.4865 5.05859 -2.95432
3562 4 1 6.14013 3.82972 -3.57076
2527 4 1 13.29 3.62639 -3.25168
3552 4 1 5.8964 7.52923 -4.65102
3555 4 1 6.99509 7.55985 -5.18065
3553 4 1 6.55434 6.96561 -5.34408
3557 4 1 8.01598 5.55879 -4.70571
3554 4 1 6.20725 7.38906 -4.22889
3556 4 1 7.3118 6.55741 -4.51079
2515 4 1 13.1839 5.51336 -3.04101
2484 4 1 -0.5256 9.82949 -2.75358
3539 4 1 8.06507 9.33578 -5.3812
3538 4 1 8.63856 8.69735 -4.59739
3536 4 1 10.1379 10.5172 -4.57694
3537 4 1 9.51747 9.50139 -4.87624
2488 4 1 2.13833 12.4571 -3.33731
3534 4 1 9.80442 11.6411 -5.33828
3533 4 1 10.8561 12.0059 -4.75662
3510 4 1 11.3131 15.6393 -4.86944
3392 4 1 16.0914 15.5111 -4.39357
3391 4 1 15.3037 15.5576 -3.46151
3393 4 1 16.8781 15.879 -5.16984
3401 4 1 15.2072 18.1605 -4.65926
3403 4 1 13.5688 18.6611 -4.26192
3399 4 1 15.919 17.6654 -4.09106
3400 4 1 16.14 17.7054 -5.29013
3397 4 1 15.7992 16.3023 -3.96841
3389 4 1 15.8086 17.302 -2.80163
3398 4 1 16.8978 16.9197 -3.86204
3395 4 1 16.8384 17.0317 -4.93422
3396 4 1 16.9342 16.2768 -4.1048
3390 4 1 16.2101 16.1854 -3.04957
3311 4 1 10.0167 21.48 -3.21455
3309 4 1 9.40663 20.5308 -3.61883
3313 4 1 10.6824 19.7798 -2.88715
3314 4 1 10.3552 20.8767 -2.94118
3308 4 1 8.44789 21.1058 -4.07502
3316 4 1 11.2176 20.3231 -3.40974
3318 4 1 13.0553 20.872 -3.10186
3404 4 1 13.8659 19.3565 -5.12618
3402 4 1 14.552 19.0805 -4.75842
3324 4 1 14.3879 21.123 -3.56359
3321 4 1 14.1607 19.757 -3.32789
3322 4 1 14.2466 20.9453 -3.24317
3323 4 1 13.8532 20.0172 -3.83989
3325 4 1 15.5273 21.1559 -3.30641
3332 4 1 15.0903 19.3584 -3.00205
3331 4 1 16.1054 19.8778 -2.76786
3330 4 1 16.7129 20.4952 -3.58708
3176 4 1 7.24449 22.1518 -4.09726
3177 4 1 7.60332 21.7558 -2.95179
3175 4 1 7.69308 23.0656 -4.73496
3173 4 1 6.9487 23.5023 -4.69472
3174 4 1 7.4926 23.5288 -3.64838
3307 4 1 8.1627 22.28 -4.40969
3286 4 1 13.288 23.5159 -3.26466
3326 4 1 16.3866 21.8029 -2.81176
3164 4 1 4.28112 26.1667 -3.43908
3169 4 1 8.07564 26.6591 -4.14711
3172 4 1 7.3368 24.3785 -3.85979
3165 4 1 5.51377 26.2458 -3.56424
3167 4 1 6.2467 26.8296 -2.80588
3168 4 1 6.92134 26.6192 -3.76666
3297 4 1 9.15882 25.9703 -5.11222
3296 4 1 10.1544 26.203 -4.41428
3171 4 1 8.28382 24.6464 -3.24486
3170 4 1 8.17455 25.4382 -4.09349
3295 4 1 9.91399 25.5772 -3.48116
3289 4 1 12.802 24.6193 -3.6727
3294 4 1 10.8211 25.7016 -4.33983
3290 4 1 11.836 24.3413 -4.22004
3291 4 1 11.1229 24.9943 -4.89036
3163 4 1 3.86946 27.244 -3.19426
3161 4 1 3.3851 27.4077 -2.70346
3162 4 1 4.17526 28.3147 -3.09507
3572 4 1 5.31256 0.835619 -0.117086
3574 4 1 6.53214 1.86223 -0.934684
3578 4 1 8.06312 1.49203 -0.616857
3571 4 1 5.59837 2.03467 -0.183366
3573 4 1 5.42092 1.97611 -0.317548
3580 4 1 6.4975 0.77177 -0.71702
3579 4 1 7.54292 0.705281 -1.23825
3575 4 1 7.20607 2.28098 -0.00979402
3577 4 1 8.75135 2.26864 -0.162009
2524 4 1 13.4687 2.65867 -0.460947
2525 4 1 13.5624 2.32051 -1.65011
3568 4 1 4.68537 3.23043 -2.10898
3569 4 1 4.68039 3.50038 -0.983451
3565 4 1 4.60161 4.82435 -2.09586
3566 4 1 5.59082 4.33858 -2.48613
2521 4 1 13.3154 3.77276 -0.831982
2522 4 1 12.5728 4.14504 -0.0564765
2526 4 1 12.8606 2.97344 -2.32298
2518 4 1 12.7103 4.8439 -0.724639
2517 4 1 11.8583 4.79963 -1.65829
2519 4 1 13.2134 3.796 -0.655115
2530 4 1 13.1992 4.58834 -1.85679
2543 4 1 11.0083 3.89652 -0.264165
2528 4 1 13.5989 2.97128 -2.35171
2529 4 1 14.189 3.96297 -2.25911
2509 4 1 9.23418 7.8732 -0.554705
2510 4 1 10.3637 7.35782 -0.481704
2508 4 1 8.22317 8.03739 -1.18823
2516 4 1 12.4141 5.72412 -2.19988
2514 4 1 12.8272 6.42768 -2.30198
2513 4 1 12.0208 6.65579 -1.39478
2512 4 1 11.9112 7.24724 -0.439272
2511 4 1 11.0663 6.38607 -0.797316
2536 4 1 13.0604 7.65548 -0.48555
2541 4 1 11.9369 5.53275 -0.40231
2534 4 1 13.7755 5.39759 -0.515948
2535 4 1 13.8131 6.64442 -0.274503
2532 4 1 14.3912 6.1131 -0.37905
2531 4 1 13.852 5.46481 -1.33434
2481 4 1 -1.12531 10.6881 -1.34043
2483 4 1 -0.571411 10.4841 -1.6884
2485 4 1 0.392601 10.5134 -2.26409
2499 4 1 2.55235 10.0661 -0.851973
2497 4 1 3.40871 10.2363 -0.808748
2501 4 1 4.58283 10.2568 -1.23879
2500 4 1 3.46221 9.81045 -1.56379
2502 4 1 4.77814 10.0735 -2.32305
2503 4 1 5.87686 9.64364 -2.36927
2507 4 1 7.18081 8.27987 -0.466987
2504 4 1 5.68646 10.3317 -1.44199
2505 4 1 6.11977 9.4278 -0.823068
2477 4 1 -2.77783 11.8759 -0.0856455
2475 4 1 -3.88983 12.2116 -0.0781808
2478 4 1 -2.33668 10.8662 -0.623677
2482 4 1 -0.76472 11.6257 -1.98032
2479 4 1 -1.96314 11.868 -0.123956
2480 4 1 -1.17825 11.8013 -0.966352
2487 4 1 1.37433 11.7537 -2.63005
2486 4 1 1.32881 10.8846 -1.70913
2493 4 1 3.36904 12.4026 -1.02649
2496 4 1 3.45084 11.5066 -0.737886
2491 4 1 2.70147 12.257 -2.38477
2489 4 1 2.8092 13.1203 -2.5559
2494 4 1 3.32399 11.2001 -0.914979
2492 4 1 3.6239 11.6678 -1.93494
2490 4 1 3.79902 12.5319 -2.16514
3379 4 1 10.5801 13.7618 -0.77603
3380 4 1 10.7815 13.846 -1.91485
3381 4 1 11.2717 13.7482 -0.782345
3382 4 1 12.3299 13.6709 -1.52737
3383 4 1 12.0285 14.6091 -0.919029
3384 4 1 12.817 15.3965 -1.35509
3385 4 1 13.8938 15.7537 -0.91214
3340 4 1 12.4512 17.0133 -0.220569
3339 4 1 12.891 18.0182 -0.641576
3386 4 1 14.703 16.5925 -0.432146
3388 4 1 14.7943 16.9471 -2.18747
3387 4 1 14.1802 16.2635 -1.38616
3188 4 1 7.82669 20.3817 -0.393913
3310 4 1 9.3883 20.6626 -2.48584
3187 4 1 8.45624 20.4152 -1.42401
3186 4 1 9.11788 21.1031 -0.7157
3190 4 1 8.18757 20.8715 -0.0424004
3338 4 1 12.4179 19.1247 -0.577802
3315 4 1 11.3013 20.5647 -2.29949
3312 4 1 10.7702 20.8427 -2.65673
3317 4 1 11.9946 20.8278 -2.60176
3337 4 1 13.314 19.0958 -1.35374
3335 4 1 13.1236 19.5859 -0.823863
3336 4 1 14.3072 19.525 -1.01632
3319 4 1 13.7265 21.3501 -2.1124
3320 4 1 14.5742 20.6144 -2.57567
3334 4 1 14.3004 19.751 -0.849427
3333 4 1 14.6896 19.8267 -1.92911
3268 4 1 16.9957 21.0066 -0.154037
3329 4 1 16.3978 20.7684 -2.46698
3327 4 1 16.3857 21.4245 -1.63037
3178 4 1 7.25965 22.6036 -2.18246
3179 4 1 7.50941 23.2429 -1.10622
3181 4 1 8.24033 22.9592 -1.02988
3180 4 1 8.29199 24.1272 -1.36626
3182 4 1 8.96879 23.4371 -1.89053
3185 4 1 8.86735 22.0925 -1.30639
3184 4 1 8.87083 23.0562 -1.96869
3183 4 1 10.0927 23.0656 -1.97492
3285 4 1 13.059 24.1385 -2.31491
3278 4 1 11.7962 22.9935 -0.382259
3277 4 1 12.0632 21.9275 -0.19416
3287 4 1 12.4784 24.006 -2.63495
3283 4 1 14.0125 24.1625 -0.251545
3266 4 1 15.4629 22.2665 -0.046921
3265 4 1 14.8421 23.0157 -0.605537
3284 4 1 13.5639 23.6152 -1.30221
3328 4 1 16.956 21.8496 -2.57082
3267 4 1 16.5747 22.2027 -0.407037
3160 4 1 3.65587 26.8712 -1.64104
3159 4 1 2.79043 26.5392 -2.47446
3158 4 1 2.93359 26.921 -1.40554
3149 4 1 6.90913 26.7949 -1.14424
3166 4 1 5.6482 25.7902 -2.47881
3147 4 1 6.73773 25.3409 -0.190525
3148 4 1 6.01778 26.2932 -0.444679
3144 4 1 5.68591 24.4502 -0.333205
3146 4 1 7.63798 24.8424 -0.714379
3288 4 1 12.3553 25.2041 -2.66669
3156 4 1 2.3549 28.6205 -1.05212
3153 4 1 5.17137 28.3613 -0.658318
3154 4 1 3.95471 28.3744 -0.913402
3155 4 1 3.20679 28.3523 -1.81351
3157 4 1 3.12852 27.8124 -0.56492
3152 4 1 6.2736 28.2155 -1.05644
3150 4 1 7.50283 27.8071 -1.28036
3151 4 1 6.6425 27.5462 -1.99292
2802 4 1 15.9033 2.53803 0.396035
2803 4 1 15.852 2.01995 1.51865
2795 4 1 17.9054 1.92391 2.55782
2804 4 1 16.8777 2.49444 1.99644
3570 4 1 5.26116 3.1144 0.00444212
3576 4 1 8.03323 3.16515 0.217942
2542 4 1 11.1729 4.99621 0.332272
2544 4 1 11.2332 4.24258 0.912152
2545 4 1 11.3673 3.34578 1.77356
2523 4 1 12.6169 3.049 0.241968
2520 4 1 14.0144 3.4462 0.0896079
2533 4 1 14.5348 5.12926 0.222709
2801 4 1 16.5506 3.24587 1.15357
2800 4 1 17.1759 4.22647 1.39493
2799 4 1 18.0071 4.87899 1.93382
2798 4 1 18.6211 3.86839 1.95931
2797 4 1 18.8477 2.8649 2.57237
2705 4 1 21.4611 5.20339 2.18825
2707 4 1 20.2583 4.74925 2.017
2706 4 1 21.2451 4.12739 1.64887
2710 4 1 19.226 5.06574 2.41999
2708 4 1 19.2343 5.09978 1.52536
2709 4 1 20.2896 4.67975 1.85868
2538 4 1 12.6892 6.46132 1.52698
2540 4 1 12.2833 6.02659 0.694998
2539 4 1 13.3623 5.64689 1.07711
2537 4 1 12.8744 7.00051 0.520828
2558 4 1 16.7569 5.66708 2.55793
2562 4 1 17.9718 6.94358 1.90643
2560 4 1 18.0219 6.1373 2.21082
2563 4 1 18.4628 6.11895 2.55092
2565 4 1 17.9275 7.33785 2.55549
2561 4 1 19.0985 6.50743 2.06705
2495 4 1 3.49506 10.5237 0.0148957
2506 4 1 6.36537 8.80368 0.113933
2471 4 1 -6.18966 11.6101 1.40628
2464 4 1 -6.01229 13.1287 1.38127
2473 4 1 -4.7182 12.8987 0.356668
2474 4 1 -3.56896 13.164 0.540117
2470 4 1 -5.21276 12.1081 0.885029
2469 4 1 -5.21921 11.6749 2.00881
2472 4 1 -5.07691 11.9863 0.971397
2476 4 1 -3.49439 11.3 0.667571
2498 4 1 2.86621 10.7889 0.0446027
3378 4 1 10.4967 13.3516 0.323227
2621 4 1 16.5695 11.5105 1.81992
2463 4 1 -5.9499 13.5171 2.51969
2462 4 1 -6.84781 14.2751 2.67845
2465 4 1 -5.28065 13.4649 2.24846
3375 4 1 10.2667 14.2905 2.21735
3374 4 1 9.15164 13.9213 2.60824
3373 4 1 10.138 14.6394 2.56879
3347 4 1 10.5044 15.7705 1.65748
3376 4 1 11.2475 14.4073 1.54797
3377 4 1 10.8661 14.5077 0.408514
3345 4 1 12.1954 16.0012 2.43219
3352 4 1 8.8659 16.9852 2.5102
3350 4 1 9.13203 16.3181 2.25632
3341 4 1 12.463 16.8517 0.931199
3343 4 1 12.3113 16.7789 1.30171
3344 4 1 13.1141 16.782 2.13032
3342 4 1 13.464 16.9577 1.47619
3196 4 1 4.74014 19.4925 2.2926
3189 4 1 6.96756 21.0713 0.0988267
3194 4 1 5.48915 20.094 0.97634
3195 4 1 5.67266 19.1465 1.65765
3191 4 1 7.60062 19.9233 0.075354
3193 4 1 6.51305 20.1523 0.301729
3199 4 1 7.25905 20.9023 2.02087
3198 4 1 6.34562 20.5077 1.42108
3201 4 1 7.81889 20.9941 1.59729
3192 4 1 7.32907 20.977 0.436588
3197 4 1 5.67165 19.4586 1.50655
3200 4 1 8.22071 20.5495 2.66155
3273 4 1 13.068 20.9243 2.65979
3275 4 1 12.5491 20.869 1.50525
3272 4 1 14.2378 21.0919 2.29192
3274 4 1 13.5901 20.1951 1.7247
3271 4 1 14.5112 21.5262 1.19702
3270 4 1 15.259 20.7761 0.756812
3269 4 1 16.1227 20.3305 0.167983
3136 4 1 4.69205 22.0181 2.02887
3138 4 1 4.74111 22.0397 1.95467
3139 4 1 4.89359 22.9523 1.14361
3142 4 1 4.3293 24.1722 0.752252
3140 4 1 3.98696 23.7266 1.32854
3133 4 1 4.00023 23.3924 2.46531
3137 4 1 4.54384 22.6566 0.994077
3218 4 1 9.75974 22.1171 2.2383
3276 4 1 11.8493 21.7307 0.998485
3221 4 1 11.1734 23.3028 2.48087
3281 4 1 13.1039 23.3424 1.1522
3279 4 1 11.5892 24.045 0.206574
3219 4 1 10.8183 22.6036 1.82792
3220 4 1 11.566 22.2552 2.67613
3259 4 1 16.0645 21.6474 0.905496
3262 4 1 15.8286 23.1604 0.947229
3261 4 1 15.795 23.354 2.09281
3232 4 1 14.4149 24.1073 2.12894
3264 4 1 14.1093 22.5158 0.334427
3263 4 1 14.9078 23.405 0.286655
3258 4 1 16.5467 22.1827 1.78772
3260 4 1 16.3174 22.7245 1.21685
3256 4 1 16.1895 22.209 2.32667
3257 4 1 17.3381 22.7677 2.36604
3141 4 1 3.27849 24.6626 0.880049
3145 4 1 6.73893 24.9189 0.156988
3143 4 1 5.53048 24.3654 0.859195
3280 4 1 12.7154 24.2879 0.560471
3282 4 1 13.3084 24.4671 0.684526
3223 4 1 12.1554 24.3721 2.62087
3233 4 1 14.1438 25.1957 2.53948
2796 4 1 18.7833 2.05565 3.35157
2806 4 1 17.9638 2.63977 3.48489
2805 4 1 16.7519 2.41388 3.17898
2807 4 1 18.4201 2.62868 4.54386
2794 4 1 17.5329 0.966479 3.20989
2697 4 1 21.4536 1.83348 4.35185
2696 4 1 22.0615 0.891877 4.72468
2694 4 1 21.8771 1.89083 4.61247
2693 4 1 22.6279 2.63481 5.33021
2546 4 1 10.9551 3.29898 2.94862
2547 4 1 10.8678 4.07244 3.89703
2549 4 1 11.3621 4.19821 4.25476
2548 4 1 10.9262 5.19528 3.86304
2550 4 1 11.4639 3.28736 5.06844
2553 4 1 13.1094 4.18225 5.2523
2555 4 1 13.9984 5.00054 4.13158
2556 4 1 15.1402 4.61738 3.93083
2554 4 1 13.581 5.28862 5.19792
2557 4 1 16.1338 5.11237 3.33722
2559 4 1 17.8827 5.17944 2.91673
2808 4 1 17.9331 3.72349 4.49756
2700 4 1 20.507 4.36266 4.80099
2699 4 1 20.8347 3.28962 5.16482
2809 4 1 18.9906 3.86211 4.12957
2810 4 1 19.1599 3.89502 5.24551
2811 4 1 19.1301 4.60326 4.28557
2698 4 1 21.7058 3.04308 4.36478
2564 4 1 18.6517 6.99945 3.40271
2566 4 1 17.7285 6.73488 3.52695
2567 4 1 17.6072 7.39871 4.52867
2701 4 1 20.5051 5.55723 4.91566
2711 4 1 19.1773 5.89331 3.32925
2712 4 1 19.3165 5.62127 4.44209
2704 4 1 21.8159 5.8939 3.04295
2703 4 1 22.6637 6.0779 3.86277
2702 4 1 21.5402 5.95068 4.40501
2625 4 1 15.9271 10.4809 5.01816
2568 4 1 18.2422 8.3909 4.74925
2569 4 1 17.1865 8.84472 5.14242
2622 4 1 16.868 10.6938 2.70716
2624 4 1 16.8736 10.7156 4.2664
2466 4 1 -5.59952 12.7838 3.11814
2468 4 1 -4.65037 10.9109 2.72635
2467 4 1 -5.34982 11.6275 3.30611
3371 4 1 9.5517 13.3141 4.01398
3370 4 1 9.53058 13.2669 5.2652
2623 4 1 15.9851 10.8454 3.56176
2616 4 1 15.795 13.2385 3.81076
2607 4 1 13.7418 13.2295 5.32045
2620 4 1 16.9994 12.0727 2.72818
2618 4 1 17.0627 12.42 3.79956
2617 4 1 16.4231 12.8641 2.81664
2619 4 1 17.2926 11.278 3.56841
2461 4 1 -6.87031 15.3712 3.20606
2460 4 1 -6.30566 15.6699 4.23481
2458 4 1 -7.20386 13.7712 5.37843
2459 4 1 -6.69919 14.6655 4.87068
3372 4 1 10.4798 13.7986 3.38089
3368 4 1 10.2779 14.2326 4.67934
3366 4 1 9.34062 15.4838 4.96192
3351 4 1 8.56232 16.0147 3.23698
3349 4 1 9.50983 15.509 3.05825
3346 4 1 11.0046 16.1019 2.72423
2609 4 1 13.3593 14.7914 4.65827
2608 4 1 13.2052 13.634 4.36847
2615 4 1 14.9755 14.196 3.97907
2614 4 1 15.7107 14.7043 4.73661
2610 4 1 14.4802 15.0348 4.49886
2613 4 1 15.1528 15.7079 5.01136
2612 4 1 14.1892 15.141 4.43491
3354 4 1 7.90167 16.8776 4.21117
3359 4 1 7.79991 18.1585 5.08943
3357 4 1 7.73585 18.2271 3.99731
3353 4 1 9.00112 16.8246 3.76876
3355 4 1 8.93041 16.2828 4.41649
3348 4 1 10.4209 16.209 2.86488
3356 4 1 8.09475 17.0031 4.01349
2611 4 1 14.2612 16.2443 4.73648
3202 4 1 8.00075 20.8904 2.83244
3358 4 1 7.51074 19.2229 4.56462
3203 4 1 8.08011 21.182 4.01714
3204 4 1 8.68464 21.4928 2.95115
3253 4 1 16.0056 20.6738 3.3978
3254 4 1 16.9132 21.3757 3.0767
3134 4 1 5.13442 23.2462 2.95538
3132 4 1 3.56938 23.7753 3.58442
3128 4 1 4.59813 23.0474 4.70458
3130 4 1 4.12665 23.5338 4.39846
3127 4 1 4.62999 21.8518 5.10779
3135 4 1 5.66606 22.1709 2.70276
3217 4 1 10.447 21.6542 3.07378
3206 4 1 8.95801 22.3877 4.39309
3205 4 1 8.42983 22.6092 3.29001
3207 4 1 9.98722 22.6838 3.85877
3208 4 1 9.64607 23.2473 4.88134
3209 4 1 9.61531 22.1165 4.80522
3228 4 1 13.2868 24.2153 2.82866
3215 4 1 12.2812 21.6449 4.27825
3216 4 1 11.3544 22.1069 3.69414
3214 4 1 11.9012 22.6087 4.72371
3230 4 1 13.0227 23.9734 3.15887
3210 4 1 10.8045 22.1693 4.84415
3213 4 1 12.7977 21.7685 4.53457
3245 4 1 13.3026 23.0608 5.23091
3243 4 1 12.9861 23.3624 5.32926
3229 4 1 13.8029 23.139 2.77258
3255 4 1 16.0823 22.0458 3.53695
3231 4 1 14.2287 23.8096 3.25246
3248 4 1 15.4474 22.3839 5.09211
3247 4 1 15.139 23.6404 5.08125
3252 4 1 16.5913 21.6854 3.50196
3250 4 1 17.4111 22.1223 3.9997
3249 4 1 16.4126 21.9886 4.56059
3251 4 1 16.6372 22.8688 3.5147
3131 4 1 4.45622 24.5079 3.72463
3222 4 1 11.1838 24.3043 3.17549
3224 4 1 12.5187 25.0034 3.48393
3225 4 1 11.4598 24.4864 3.72707
3226 4 1 12.0166 24.5216 4.83238
3227 4 1 12.5536 24.3643 3.72222
3236 4 1 13.2213 25.2292 4.45443
3237 4 1 12.684 25.8481 5.376
3235 4 1 14.1046 24.6127 4.03189
3234 4 1 13.5309 25.5847 3.49548
2771 4 1 20.1646 0.365002 6.46988
2770 4 1 21.2604 0.693177 6.8314
2695 4 1 22.6971 1.56869 5.39724
2769 4 1 21.8514 0.404322 7.81133
2688 4 1 23.1653 2.41651 7.52304
2551 4 1 12.388 2.92533 5.7981
2552 4 1 12.5752 4.05282 6.2936
2763 4 1 17.3859 3.94522 7.81903
2764 4 1 18.3671 3.38357 7.96792
2766 4 1 20.5606 3.02364 7.96221
2812 4 1 19.419 4.36135 5.42
2813 4 1 19.5166 5.15165 6.25529
2814 4 1 19.87 4.12402 6.78412
2815 4 1 20.9683 3.77525 7.10296
2816 4 1 21.1805 4.95898 6.8015
2690 4 1 22.2343 3.77289 5.93409
2691 4 1 23.3135 4.19237 5.54047
2692 4 1 23.4804 3.1732 6.0883
2689 4 1 22.7645 3.4958 7.0573
2571 4 1 18.0137 8.01079 7.19715
2713 4 1 19.5599 5.97045 5.56498
2715 4 1 19.2497 7.97415 6.11013
2821 4 1 21.4639 7.40282 6.63371
2817 4 1 21.1843 5.45443 5.78931
2714 4 1 19.2091 6.848 6.2392
2820 4 1 20.9402 7.66774 7.74589
2818 4 1 20.8164 6.05752 6.68095
2819 4 1 20.2939 6.66217 7.51107
2823 4 1 21.3725 5.78647 7.91405
2822 4 1 21.6637 6.91359 7.72646
2739 4 1 10.5124 8.73062 7.44841
2736 4 1 10.6594 9.89794 6.39456
2740 4 1 11.5902 8.49568 6.95348
2738 4 1 11.4913 8.61842 6.87347
2737 4 1 11.7997 9.50744 6.19184
2630 4 1 12.7302 10.2679 7.71621
2628 4 1 14.2647 9.86133 7.00806
2627 4 1 15.1609 9.35818 6.30191
2626 4 1 16.0527 10.1153 6.16668
2570 4 1 17.6231 8.21181 6.0991
2718 4 1 18.8232 10.6524 6.00884
2577 4 1 18.1295 9.49493 7.70662
2717 4 1 19.9218 10.1873 6.42269
2716 4 1 19.7467 9.0431 6.2959
2580 4 1 20.0003 8.98722 7.85743
2735 4 1 11.4511 10.8139 6.0677
2734 4 1 11.4393 11.819 5.44294
2733 4 1 11.31 12.2194 6.63273
2732 4 1 12.4516 12.5836 6.96036
2629 4 1 13.658 10.9422 7.27317
2731 4 1 13.5734 12.9074 6.65418
2730 4 1 14.2601 13.2203 7.52385
2606 4 1 14.4002 12.5329 6.07881
2604 4 1 15.6464 13.2736 7.1685
2603 4 1 15.4803 12.5274 6.16242
2719 4 1 18.1215 11.5325 5.8058
2720 4 1 17.8428 12.1066 6.80276
2721 4 1 16.7469 11.6088 6.55204
2722 4 1 17.4847 12.2527 7.12043
2723 4 1 16.5509 12.2664 6.2676
2724 4 1 16.6705 13.162 6.98523
2597 4 1 19.2865 13.2789 5.83522
2593 4 1 19.673 13.348 7.91379
2456 4 1 -8.50002 14.5921 6.71647
2455 4 1 -9.24122 14.3208 7.65262
2457 4 1 -7.76843 14.7331 5.76955
3369 4 1 10.6709 13.546 5.67078
3367 4 1 10.2987 15.066 5.59851
2602 4 1 15.8311 13.7562 6.24522
2605 4 1 14.6395 13.5922 6.69583
2725 4 1 16.0452 14.1697 7.30752
2726 4 1 15.0366 14.1916 7.87384
2727 4 1 14.0025 14.6374 7.78892
2599 4 1 18.5388 14.3199 6.01537
2601 4 1 16.4834 14.7757 6.2816
2600 4 1 17.3953 14.1209 5.79923
2598 4 1 19.6705 14.3478 5.68885
2594 4 1 20.3443 14.3294 7.68744
2595 4 1 19.6245 14.6866 6.73509
2596 4 1 19.3576 14.4636 5.53478
3360 4 1 7.39571 18.1454 6.12283
3361 4 1 8.07501 18.5089 6.92032
3365 4 1 9.12493 16.5873 5.59181
3363 4 1 9.88596 17.08 6.17675
3362 4 1 9.07888 17.8243 6.65656
3364 4 1 9.06147 16.5045 6.77584
3065 4 1 12.962 18.6501 6.06613
3064 4 1 13.5306 17.9399 6.90874
3062 4 1 14.2608 17.5246 6.34629
3061 4 1 15.4436 17.9647 6.3513
3060 4 1 16.0311 16.9426 6.20348
3063 4 1 13.6778 18.4443 5.8585
3057 4 1 14.9411 16.7516 7.6068
3058 4 1 15.8604 16.9967 6.81282
3059 4 1 16.4338 18.0568 6.64603
3123 4 1 6.43363 21.0785 6.20689
3120 4 1 6.26345 21.1658 7.49891
3122 4 1 6.12886 21.2415 7.32652
3070 4 1 11.9532 20.012 6.75938
3069 4 1 13.0683 19.5448 6.53224
3071 4 1 12.5653 19.0853 7.121
3067 4 1 12.8621 19.7124 6.10692
3068 4 1 12.7698 20.5943 6.89527
3072 4 1 13.5242 19.1293 7.89765
3066 4 1 13.7355 19.2206 6.70566
3129 4 1 3.70665 23.3706 5.46527
3121 4 1 5.28989 21.5726 8.01775
3126 4 1 5.51493 21.543 5.81512
3124 4 1 5.54242 21.8827 6.23182
3125 4 1 6.07398 22.6101 5.38811
3119 4 1 6.36899 22.2257 7.19911
3118 4 1 5.63141 22.8569 7.84893
3212 4 1 12.5844 22.1695 5.63605
3211 4 1 11.505 21.7156 5.61189
3246 4 1 14.1021 23.7574 5.70173
3244 4 1 14.0097 23.8984 5.6754
3238 4 1 11.6858 25.3881 5.68961
3241 4 1 12.2642 25.1888 6.66845
3240 4 1 11.9541 25.1927 7.81362
3239 4 1 11.3301 25.3124 6.80646
3242 4 1 12.4814 24.2925 5.8762
2768 4 1 21.2767 1.2008 8.63052
2767 4 1 21.006 2.38904 8.80016
2762 4 1 17.7529 4.84372 8.40177
2760 4 1 16.2853 4.78277 8.53504
2765 4 1 19.4666 2.84346 8.11903
2682 4 1 20.553 3.67927 9.76516
2683 4 1 21.4769 4.44559 9.80486
2680 4 1 20.9834 4.90811 10.3798
2686 4 1 22.3517 4.14358 8.76593
2687 4 1 22.9352 3.40699 8.14742
2685 4 1 22.6872 5.31743 8.67071
2684 4 1 21.6552 4.74023 8.66661
2743 4 1 12.0094 7.95856 9.86199
2744 4 1 11.0019 7.65268 9.45608
2749 4 1 12.571 5.97427 9.56588
2748 4 1 12.0571 6.84386 10.2352
2745 4 1 11.2862 7.30154 10.6385
2752 4 1 13.606 6.63489 10.0786
2758 4 1 15.8567 6.24684 8.93359
2750 4 1 13.6408 6.32162 9.95394
2751 4 1 14.2266 6.85209 9.08606
2755 4 1 15.4153 7.251 8.26779
2753 4 1 13.6225 6.1738 8.96272
2756 4 1 15.8188 6.4058 8.98525
2754 4 1 14.5486 6.82494 9.02531
2645 4 1 14.5021 7.14644 10.0353
2646 4 1 14.6686 6.08645 10.4966
2572 4 1 18.2262 7.49862 8.22994
2573 4 1 18.8193 7.95639 9.14885
2759 4 1 16.7473 5.92832 8.29469
2761 4 1 16.9878 5.79032 8.60106
2757 4 1 16.6802 5.75278 9.61506
2824 4 1 21.3098 6.81741 8.49758
2679 4 1 20.8888 6.0522 10.7573
2678 4 1 21.1362 7.25286 10.7652
2825 4 1 22.0152 7.69668 8.99548
2826 4 1 21.9261 8.02098 10.1278
2827 4 1 22.9168 7.2832 10.0394
2742 4 1 11.1137 8.09012 9.01027
2741 4 1 11.7196 8.60487 8.09955
2746 4 1 12.1729 8.12223 10.5327
2633 4 1 11.9837 9.46921 9.07764
2634 4 1 12.0775 9.10144 10.2767
2635 4 1 12.101 10.1677 9.59763
2632 4 1 12.7581 10.1646 8.52217
3047 4 1 14.2682 10.1593 9.04444
2587 4 1 18.5076 10.1383 10.3434
2588 4 1 17.6894 10.3332 9.5163
2574 4 1 19.7125 8.31581 9.85641
2590 4 1 18.9641 10.5248 9.4933
2576 4 1 19.0192 9.56782 8.44906
2575 4 1 18.8989 9.09234 9.5236
2584 4 1 20.979 10.7088 9.01655
2585 4 1 20.0215 10.4939 9.63991
2578 4 1 19.0823 9.76899 8.30937
2579 4 1 19.7883 9.09342 9.05153
2581 4 1 20.9282 9.59086 8.16209
2582 4 1 20.9039 10.7316 8.57412
2586 4 1 19.6388 10.1773 10.6373
2828 4 1 22.6026 8.29971 10.4806
2449 4 1 -10.8055 12.6106 10.3041
2450 4 1 -10.2278 11.875 9.54731
2451 4 1 -10.1458 12.9216 8.99066
3051 4 1 12.7945 12.7335 10.4266
2729 4 1 13.9256 12.3066 8.13993
3045 4 1 14.9556 11.5155 10.1385
3046 4 1 13.8824 10.914 9.85784
3049 4 1 13.9571 11.78 10.5701
3048 4 1 14.0157 10.8095 9.97204
3050 4 1 13.5658 12.4056 9.62361
2631 4 1 13.6675 10.7958 8.22662
2589 4 1 18.237 11.0455 10.3492
2591 4 1 19.0489 11.358 8.58913
2592 4 1 19.8629 12.2356 8.22552
2583 4 1 20.8355 11.9261 8.90287
2454 4 1 -8.19422 14.0902 8.31604
2452 4 1 -9.60399 13.885 9.35331
2453 4 1 -9.12891 14.7092 8.70004
3052 4 1 12.952 13.5618 9.65395
3054 4 1 13.3004 15.2117 10.1367
3053 4 1 13.2769 14.6032 9.04274
3085 4 1 12.5535 15.8418 10.5606
2728 4 1 13.9537 13.5129 8.08321
3055 4 1 13.8529 15.3496 9.11139
3056 4 1 14.5591 15.7317 8.14864
3088 4 1 12.2404 16.3143 9.53608
3090 4 1 12.9495 18.4595 9.96253
3087 4 1 11.3941 17.1928 9.69483
3089 4 1 12.6054 17.4703 9.50223
3086 4 1 11.4542 16.3949 10.5424
3074 4 1 14.5028 18.6729 9.18363
3079 4 1 14.5517 17.5488 10.3914
3078 4 1 15.0622 17.1652 9.36909
3076 4 1 14.6216 18.1514 10.1347
3077 4 1 15.6616 18.1836 9.5861
3084 4 1 13.708 16.3576 10.3577
3083 4 1 14.8372 16.4756 10.5179
3112 4 1 6.89878 20.2832 10.3572
3113 4 1 6.35548 21.135 9.68446
3109 4 1 7.68334 19.7393 9.99536
3108 4 1 8.50318 20.4665 9.63846
3104 4 1 10.4988 21.4314 9.67447
3102 4 1 11.0062 19.3776 9.30811
3103 4 1 10.8008 20.5794 8.96559
3100 4 1 12.7023 19.949 9.44757
3101 4 1 11.5858 20.384 9.71957
3073 4 1 14.4298 19.5694 8.46232
3075 4 1 13.8927 19.0909 10.0393
3098 4 1 13.6897 20.9837 10.5291
3099 4 1 13.7031 20.5793 9.37632
3115 4 1 7.49901 21.7221 9.16317
3114 4 1 6.42924 22.1079 9.08259
3117 4 1 6.2554 22.6255 8.82491
3116 4 1 6.85384 22.462 9.873
3107 4 1 8.71134 21.6662 9.40084
3105 4 1 10.5961 22.2647 8.80958
3106 4 1 9.57587 21.7438 8.55367
2975 4 1 2.02123 0.13199 12.8508
2664 4 1 19.0127 2.12011 13.3963
3011 4 1 4.79209 5.35075 11.2651
3013 4 1 6.65528 4.75973 11.633
3012 4 1 5.53488 4.78807 12.0214
2657 4 1 15.6106 3.611 12.9576
2647 4 1 14.4153 5.06106 11.1031
2648 4 1 15.6197 5.38449 10.7964
2658 4 1 16.4722 2.79917 12.8605
2656 4 1 16.308 4.3859 12.333
2651 4 1 17.8364 4.84776 11.6439
2649 4 1 16.4656 4.70932 11.373
2650 4 1 17.2657 3.8483 11.593
2681 4 1 20.9733 3.89173 10.8265
2668 4 1 19.4516 2.99737 11.1512
2669 4 1 20.25 3.46086 11.9953
2667 4 1 19.2646 3.52101 12.2512
2670 4 1 19.0877 3.17573 11.9996
2672 4 1 20.649 3.67291 13.3268
2671 4 1 20.1666 3.13516 12.4685
2674 4 1 22.1326 5.08314 12.8184
2673 4 1 21.6696 3.94253 12.8377
3010 4 1 4.94327 6.52938 11.5186
3009 4 1 5.09207 7.24673 12.4777
3008 4 1 5.62657 7.95986 13.2878
3014 4 1 7.2293 5.66069 12.1723
3016 4 1 7.34316 6.42287 11.6098
3017 4 1 7.80128 7.40723 11.2325
3018 4 1 8.51199 7.55406 12.1982
3015 4 1 8.30579 5.74394 11.7317
3019 4 1 8.74053 7.52778 13.3412
2747 4 1 12.4777 7.23332 11.3305
2644 4 1 14.5099 7.87068 11.0265
2655 4 1 16.1132 5.4736 12.527
2643 4 1 13.5124 7.82675 11.6838
2654 4 1 17.2252 5.7488 12.1487
2652 4 1 17.2091 5.86024 11.4462
2653 4 1 17.782 6.79664 12.0023
2677 4 1 20.7184 6.43266 11.538
2675 4 1 21.0685 5.44453 12.3903
2676 4 1 21.85 6.04338 11.6212
2830 4 1 21.5773 7.90988 12.018
2829 4 1 22.181 7.43721 11.1026
2636 4 1 11.9155 10.238 10.8418
2642 4 1 13.1847 8.56368 10.8163
2638 4 1 11.9088 8.32675 11.6841
2639 4 1 12.7284 8.89397 10.9984
2641 4 1 13.0005 9.694 11.1209
2637 4 1 11.8065 9.48275 11.7703
3039 4 1 13.4279 8.40694 13.2722
3041 4 1 14.9517 9.1517 12.1067
3042 4 1 15.1026 10.293 12.3562
2640 4 1 13.875 8.86649 10.8121
3038 4 1 14.4693 9.07262 13.2355
3040 4 1 13.8459 9.25115 12.4191
2834 4 1 19.5748 9.68321 11.6921
2832 4 1 20.571 8.75653 11.5091
2833 4 1 20.185 9.19299 12.5943
2835 4 1 19.3601 8.60149 12.327
2831 4 1 21.7236 8.67143 11.1943
2446 4 1 -9.77967 12.9467 11.4038
2448 4 1 -10.4829 12.0373 11.3105
2447 4 1 -9.37476 11.85 11.8238
2445 4 1 -9.29593 11.9389 11.8695
2442 4 1 -8.25068 11.5046 13.1586
2443 4 1 -8.46131 11.3424 11.9472
2444 4 1 -8.91896 11.6619 12.957
2441 4 1 -9.39102 11.3761 13.1807
3043 4 1 14.484 11.2598 12.4404
3044 4 1 14.6212 11.6571 11.3322
3091 4 1 12.757 17.812 11.0165
3092 4 1 13.3699 18.7734 11.4984
3080 4 1 15.0825 18.4031 10.9812
3093 4 1 14.406 18.8141 12.063
3082 4 1 15.1632 16.2435 11.6812
3081 4 1 15.4543 17.3904 11.549
3111 4 1 7.08478 19.9448 11.5258
3110 4 1 8.07052 20.1979 10.9583
3094 4 1 13.3565 19.4872 11.9421
3095 4 1 12.8184 19.508 10.8559
3096 4 1 12.6794 20.7687 11.0128
3097 4 1 13.3254 21.4557 11.6884
2372 4 1 -22.4799 0.0428542 15.5434
2972 4 1 2.22982 0.894968 14.5133
2974 4 1 2.37607 1.06004 13.4864
2971 4 1 2.65208 0.0534796 15.2117
2973 4 1 1.26296 1.29239 13.8551
2977 4 1 3.56307 0.514592 13.7878
2969 4 1 4.59842 0.618614 15.2527
2966 4 1 4.84802 0.935759 15.9906
2967 4 1 4.55198 0.273562 15.1211
2965 4 1 3.82154 1.56935 15.8876
2960 4 1 4.30196 2.40775 16.1497
2968 4 1 3.51248 1.01068 15.2444
2955 4 1 7.67317 1.52443 14.6443
2956 4 1 6.88684 1.97621 15.4721
2957 4 1 6.07207 2.67373 15.0178
2954 4 1 8.35316 1.2794 15.6577
2953 4 1 9.53194 1.65261 15.856
2950 4 1 9.18526 2.05065 15.9992
2951 4 1 9.48282 2.58918 14.9256
2659 4 1 17.0417 2.05187 13.5961
2663 4 1 17.9656 1.9009 14.0394
2661 4 1 17.0144 1.9548 13.5636
2660 4 1 17.5538 1.21748 14.3464
2662 4 1 17.4131 0.850567 13.9998
2958 4 1 5.01537 2.79255 15.6409
2961 4 1 4.87566 3.47979 16.0013
2959 4 1 4.01362 2.70698 14.9588
3003 4 1 5.28348 5.31358 15.5897
2947 4 1 7.84332 3.94764 15.9053
3004 4 1 6.08808 4.86059 14.8435
2952 4 1 9.0413 2.71641 16.0189
2864 4 1 14.4139 3.52195 15.3247
2860 4 1 14.8894 5.01659 14.8488
2869 4 1 15.9862 3.58637 15.8814
2862 4 1 13.9581 4.28708 15.5402
2865 4 1 14.8919 4.48387 15.7457
2867 4 1 16.5684 4.53067 16.1405
2870 4 1 17.1883 3.98885 15.8663
2854 4 1 18.8215 5.00289 15.5319
2666 4 1 19.2867 3.66309 13.4957
2665 4 1 19.4722 2.79886 14.295
3006 4 1 5.16458 6.70041 13.8499
3005 4 1 5.17451 5.52143 14.263
3007 4 1 5.80908 7.5169 14.4396
2859 4 1 15.9456 5.41947 14.3079
2861 4 1 13.8505 5.51639 15.1935
2858 4 1 15.74 6.0195 15.345
2857 4 1 16.9088 5.68202 14.9078
2856 4 1 17.9415 5.76123 14.3871
2855 4 1 19.0254 5.9724 14.9694
2837 4 1 19.0915 8.00311 13.7211
2845 4 1 20.9609 7.45283 16.1312
2439 4 1 -8.63654 10.7518 14.68
2438 4 1 -8.15715 9.61996 14.8346
2437 4 1 -8.18177 8.67219 15.5323
2430 4 1 -7.41356 10.3374 15.3924
2431 4 1 -6.4795 9.98398 16.0709
3021 4 1 7.67461 8.67548 14.989
3020 4 1 8.47395 8.37265 14.0881
3022 4 1 8.83069 9.20934 15.015
3023 4 1 8.98809 10.0078 14.0961
3024 4 1 9.98774 9.47332 14.5099
3025 4 1 10.7167 9.70942 15.4553
3027 4 1 12.0813 10.3648 15.3323
3029 4 1 12.2577 10.7129 14.7451
3031 4 1 12.5812 10.0328 16.0801
3035 4 1 14.7037 8.54084 16.0389
3037 4 1 14.9388 9.57967 14.2201
3036 4 1 15.2569 8.65654 14.9549
2838 4 1 19.6426 8.47559 14.729
2839 4 1 20.5207 9.18199 14.6306
2841 4 1 20.8499 9.18885 14.6402
2836 4 1 19.7665 8.94233 13.4685
2840 4 1 20.7211 9.87705 15.5782
2842 4 1 20.5499 8.57037 15.637
2844 4 1 20.3355 8.35481 15.6479
2843 4 1 20.7978 8.2115 14.5654
2440 4 1 -8.95339 11.8395 14.2038
2426 4 1 -8.16551 12.6383 15.4813
2429 4 1 -7.85733 11.4214 15.0436
2428 4 1 -6.65938 11.3242 15.1418
2427 4 1 -7.0324 12.4853 14.9875
2425 4 1 -7.22388 13.364 15.7276
3030 4 1 11.927 10.9976 15.9063
3028 4 1 12.2681 11.4051 15.7539
2994 4 1 4.6095 0.916549 17.8751
2964 4 1 3.26902 2.52066 16.4822
2995 4 1 4.12981 2.05835 17.6617
2993 4 1 3.95837 0.0382711 18.4343
2996 4 1 3.96404 2.27687 18.8394
2949 4 1 8.2431 2.06647 16.8067
2880 4 1 18.008 1.38876 18.6928
2875 4 1 17.5024 0.3281 17.1416
2876 4 1 16.5414 0.263314 17.9715
2874 4 1 17.263 1.46474 16.9551
2873 4 1 17.7814 2.57429 16.9664
2877 4 1 17.1604 1.3298 17.7847
2878 4 1 16.9384 0.828136 18.8057
2886 4 1 16.7894 1.7867 18.5731
2887 4 1 17.5525 2.32627 17.9742
2962 4 1 4.06238 3.57631 16.838
2963 4 1 3.03911 3.72761 16.2966
3002 4 1 5.17844 4.45464 16.408
2945 4 1 7.26441 4.17911 17.4047
2943 4 1 7.4271 3.76653 18.4601
3001 4 1 5.90293 5.32563 16.9129
2948 4 1 7.87019 3.10535 16.7729
2944 4 1 6.58069 3.25523 17.7811
3000 4 1 6.29742 5.18032 18.1072
2999 4 1 5.51979 4.64371 18.7833
2946 4 1 8.37683 3.77336 16.9195
2863 4 1 14.8196 3.98829 16.3521
2866 4 1 15.5456 4.55994 16.6948
2872 4 1 17.7899 3.79201 16.6798
2868 4 1 16.7467 3.53302 16.7861
2871 4 1 16.8756 3.04801 16.3939
2888 4 1 18.5386 2.93908 17.6371
2889 4 1 18.7675 2.92016 18.7916
2890 4 1 18.2061 3.10924 17.7743
2891 4 1 18.0543 4.15195 18.2826
2892 4 1 18.1371 5.2752 18.3222
2853 4 1 18.3766 5.77167 16.3223
2852 4 1 17.8173 6.66706 16.7595
2850 4 1 18.7259 6.89335 16.6828
2851 4 1 17.9128 7.79763 16.5696
2849 4 1 19.8263 7.24867 16.36
2846 4 1 20.4941 7.24794 17.2474
2848 4 1 19.3634 8.01261 17.2284
2436 4 1 -7.20763 8.60213 16.227
2434 4 1 -6.28978 9.23241 16.7599
2435 4 1 -7.35268 9.24545 17.2557
2433 4 1 -6.37404 10.3472 17.1099
2432 4 1 -5.48716 10.4618 16.3468
3026 4 1 11.5792 9.84204 16.3265
3032 4 1 13.2626 9.97853 17.0669
3033 4 1 14.375 10.1299 16.5309
3034 4 1 15.3101 9.48539 16.3637
2847 4 1 20.4744 8.30105 17.6486
2412 4 1 -14.4593 12.2595 17.8975
2413 4 1 -13.6101 13.0614 17.6663
2411 4 1 -14.7274 11.5054 18.7702
2418 4 1 -11.2483 13.1114 17.9475
2415 4 1 -12.4715 13.2762 17.6267
2414 4 1 -12.8172 12.1472 17.6144
2419 4 1 -10.0921 13.0241 17.777
2424 4 1 -7.76813 12.9296 16.7276
2416 4 1 -12.3119 14.3481 16.9861
2417 4 1 -12.0841 14.0437 18.2088
2421 4 1 -9.19535 14.9202 18.3443
2420 4 1 -9.65576 14.0605 17.6312
2422 4 1 -8.45831 14.4784 17.5248
2423 4 1 -7.73415 13.5156 17.7639
2377 4 1 -19.573 0.315712 18.9536
2378 4 1 -20.4336 0.58212 19.7821
2379 4 1 -20.146 1.59379 20.2927
2380 4 1 -19.3216 2.28832 20.7638
2997 4 1 4.72818 2.6755 19.6753
2884 4 1 16.0319 1.24655 19.8378
2898 4 1 16.0912 2.28232 21.4562
2879 4 1 17.4483 1.2713 19.8029
2881 4 1 17.8692 0.366823 19.1828
2883 4 1 16.5446 0.18823 20.1815
2882 4 1 17.3047 1.16837 19.9599
2885 4 1 16.5244 2.24417 19.5603
2897 4 1 17.0373 2.14789 20.817
2381 4 1 -19.1155 3.27932 20.0761
2382 4 1 -19.845 3.06561 20.9558
2383 4 1 -18.8002 3.64655 21.1707
2386 4 1 -18.4006 4.53689 20.5852
2998 4 1 5.17803 3.58462 19.1807
2942 4 1 7.80788 4.50019 19.3113
2939 4 1 7.40223 4.8411 20.2331
2941 4 1 6.76241 4.85778 19.702
2938 4 1 6.385 5.30418 19.756
2937 4 1 7.05317 4.95523 20.641
2935 4 1 8.10998 5.05961 21.5219
2894 4 1 18.5388 4.83406 20.1378
2896 4 1 17.609 2.80563 19.9876
2895 4 1 18.3884 3.71573 20.1333
2893 4 1 19.1017 5.26418 19.1237
2387 4 1 -18.413 5.77988 20.3761
2388 4 1 -17.3479 5.88128 19.9971
2389 4 1 -17.408 6.82031 19.282
2391 4 1 -16.7041 6.80433 21.2989
2390 4 1 -17.1398 7.27765 20.2994
2396 4 1 -15.8323 7.88697 21.0028
2392 4 1 -15.618 6.42214 21.0175
2940 4 1 6.87495 5.87484 20.4129
2931 4 1 10.1347 5.48452 21.5133
2397 4 1 -16.4357 8.86359 20.3941
2401 4 1 -17.4871 8.9835 21.4823
2398 4 1 -16.9586 9.90171 19.9092
2399 4 1 -16.3402 9.3258 20.6599
2400 4 1 -17.5559 9.57124 20.4903
2402 4 1 -16.8194 9.91427 21.2044
2405 4 1 -14.2325 10.1457 21.2128
2409 4 1 -14.2367 11.7741 20.3667
2410 4 1 -15.1974 12.0282 19.6904
2408 4 1 -13.2817 11.2364 20.9081
2913 4 1 11.6746 0.717403 23.4931
2914 4 1 12.4095 1.59209 23.6454
2899 4 1 15.5367 1.45894 22.1721
2900 4 1 16.5773 0.860025 22.2696
2384 4 1 -18.9856 3.06086 22.1197
2385 4 1 -18.369 3.91304 21.5593
2936 4 1 6.92662 5.19962 21.7281
2924 4 1 10.1512 5.05689 23.0736
2920 4 1 11.9318 3.93461 23.5066
2921 4 1 12.2356 3.78785 22.4034
2923 4 1 10.9832 4.70072 22.2788
2922 4 1 11.9787 4.95893 22.9147
2926 4 1 10.9288 5.08195 22.6736
2393 4 1 -15.1152 6.55894 22.0441
2394 4 1 -15.6242 7.53371 22.4279
2934 4 1 6.96142 5.49583 21.6134
2932 4 1 9.24554 5.79724 22.2952
2933 4 1 8.23402 5.62704 21.6079
2930 4 1 9.84236 6.40867 22.24
2929 4 1 9.9555 6.179 23.4339
2928 4 1 10.1577 6.42213 22.311
2927 4 1 9.99351 5.58904 23.1422
2925 4 1 10.9723 5.64895 23.7045
2395 4 1 -15.0076 8.42998 21.7859
2403 4 1 -15.8608 9.63736 21.8173
2404 4 1 -15.2307 10.6868 21.6792
2407 4 1 -14.1437 10.7575 21.5961
2406 4 1 -13.1345 10.2127 21.7755
2915 4 1 12.6896 1.85337 24.7757
2916 4 1 11.6684 2.46261 24.9446
2919 4 1 11.4226 4.76705 24.2502
2917 4 1 11.0737 3.0385 25.9141
2918 4 1 11.1341 4.03895 25.1835
ITEM: TIMESTEP
22200000
ITEM: NUMBER OF ATOMS
1913
ITEM: BOX BOUNDS ff ff ff
-3.5000000000000000e+01 3.5000000000000000e+01
-3.5000000000000000e+01 3.5000000000000000e+01
-3.5000000000000000e+01 3.5000000000000000e+01
ITEM: ATOMS id mol type x y z
1735 4 1 9.02351 -24.771 -11.118
1729 4 1 10.5552 -22.2479 -11.7081
1730 4 1 9.65127 -22.1526 -10.9221
1728 4 1 11.6463 -22.7342 -11.6365
1724 4 1 13.0812 -21.9776 -10.918
1726 4 1 11.4986 -22.724 -10.8564
1727 4 1 10.7797 -21.8646 -11.4365
1734 4 1 9.85906 -24.8422 -10.2459
1736 4 1 9.139 -24.2108 -10.1096
1732 4 1 10.0435 -23.6751 -10.763
1733 4 1 10.6627 -24.0271 -9.79039
1731 4 1 10.5808 -22.7117 -10.2726
1739 4 1 8.42747 -22.9956 -10.4518
1740 4 1 9.34718 -22.2994 -9.96423
1737 4 1 8.52563 -23.5047 -9.24246
1738 4 1 8.90695 -22.4242 -9.46378
1741 4 1 8.76788 -21.8516 -8.91695
1742 4 1 9.34307 -22.7839 -8.5138
1743 4 1 9.68368 -21.6924 -8.67647
1725 4 1 12.0112 -21.7026 -10.3715
1723 4 1 13.1673 -21.6087 -9.7995
1744 4 1 10.8688 -22.0697 -8.92766
1745 4 1 11.9358 -21.8393 -8.32836
1722 4 1 14.3161 -21.9086 -10.1829
1721 4 1 13.7599 -21.6675 -9.08542
1720 4 1 14.3481 -20.6832 -8.5914
1719 4 1 14.8658 -19.7144 -8.13182
1705 4 1 11.0949 -24.9591 -5.40458
1707 4 1 11.4106 -24.8408 -6.51166
1703 4 10 12.1547 -25.5422 -5.81508
1704 4 10 11.2302 -26.1143 -5.56766
1883 4 1 -9.0489 -21.7112 -7.28449
1880 4 1 -9.37066 -22.1102 -5.70379
1881 4 1 -9.44543 -21.7663 -6.85055
1884 4 1 -7.93874 -22.166 -6.93745
1885 4 1 -7.47543 -22.0462 -5.7687
1886 4 1 -7.648 -23.23 -5.77768
1706 4 1 10.9681 -23.9188 -5.91859
1708 4 1 11.7574 -23.88 -6.00854
1709 4 1 12.6129 -23.1976 -5.41856
1746 4 1 12.1718 -21.8002 -7.15694
1747 4 1 11.6468 -22.1863 -6.1526
1712 4 1 14.7468 -21.5814 -6.02049
1711 4 1 14.3293 -22.7303 -5.73255
1882 4 1 -8.5605 -21.3876 -6.21187
1715 4 1 13.0752 -20.8333 -6.49368
1718 4 1 14.6194 -18.9814 -7.14631
1716 4 1 14.1803 -20.7613 -6.00559
1713 4 1 14.7262 -21.3443 -7.22961
1714 4 1 13.6202 -21.2983 -7.49438
1717 4 1 13.9472 -20.0036 -6.93187
2207 4 1 -23.0032 -13.6804 -5.63258
2224 4 1 -24.7465 -11.386 -7.81813
2222 4 1 -25.7952 -11.2871 -6.45173
2221 4 1 -24.9588 -11.9052 -5.82777
2223 4 1 -24.7753 -11.9277 -6.78008
2209 4 1 -23.1196 -13.3951 -5.5204
2208 4 1 -22.2966 -13.2447 -6.39522
2204 4 1 -21.6046 -11.1534 -5.63802
2203 4 1 -20.3962 -10.8595 -5.67114
2205 4 1 -21.4792 -12.266 -5.63031
2201 4 1 -19.1633 -12.4473 -5.49515
2225 4 1 -24.7377 -10.2147 -7.43413
2227 4 1 -24.1831 -8.77681 -5.84375
2226 4 1 -24.1869 -9.49309 -6.73738
2254 4 1 -22.1517 -8.09188 -5.73595
2255 4 1 -22.8761 -8.61696 -6.40832
2235 4 1 -27.3754 -6.21265 -5.49168
2233 4 1 -27.1332 -6.49831 -6.4852
2234 4 1 -27.5487 -7.30123 -5.77619
2230 4 1 -24.5963 -6.16814 -7.0067
2228 4 1 -24.464 -8.0078 -6.69016
2229 4 1 -25.2386 -7.11718 -6.59156
2231 4 1 -25.4968 -5.57019 -6.60806
2232 4 1 -25.9097 -6.67759 -6.64471
1702 4 10 12.8671 -25.34 -4.83697
1758 4 1 13.0803 -24.8159 -3.49278
1760 4 1 12.722 -24.8653 -3.07482
1759 4 1 12.6419 -25.9328 -3.68536
1761 4 1 13.3312 -25.8912 -2.86416
1757 4 1 14.0064 -24.3989 -2.94173
1875 4 1 -8.40012 -21.8016 -3.07579
1889 4 1 -7.00237 -23.1477 -2.78019
1888 4 1 -6.8041 -23.3083 -3.93574
1887 4 1 -7.69152 -23.4361 -4.65468
1755 4 1 13.1852 -22.2859 -2.77512
1748 4 1 11.3647 -21.682 -5.08896
1750 4 1 11.3862 -22.0532 -4.174
1751 4 1 11.4101 -22.5405 -3.09173
1710 4 1 13.5315 -22.4858 -5.00049
1756 4 1 13.9239 -23.2684 -3.04315
1879 4 1 -8.73193 -21.1238 -5.29822
1877 4 1 -8.70028 -20.6022 -4.38203
1874 4 1 -8.59047 -20.7221 -3.58899
1878 4 1 -8.27616 -20.0491 -5.28979
1873 4 1 -7.85924 -19.82 -3.93014
1872 4 1 -6.79193 -20.4618 -3.84069
1876 4 1 -7.91995 -21.332 -4.02449
1871 4 1 -5.73075 -20.7843 -3.32642
1870 4 1 -4.76057 -21.4427 -3.06858
1749 4 1 12.287 -21.3327 -4.54753
2289 4 1 -22.1679 -17.0957 -2.78464
2287 4 1 -23.9071 -16.1859 -3.4267
2290 4 1 -21.4024 -16.3333 -3.18133
2277 4 1 -24.6482 -13.9084 -4.8216
2285 4 1 -23.6671 -16.1347 -3.59761
2278 4 1 -24.1522 -13.9803 -3.76593
2279 4 1 -23.7388 -14.5421 -2.74878
2288 4 1 -22.8863 -16.0613 -2.93257
2194 4 1 -20.2675 -13.5396 -2.981
2195 4 1 -21.0325 -13.4931 -3.8979
2197 4 1 -19.8358 -13.7885 -4.9561
2198 4 1 -18.6471 -13.6225 -4.7252
2276 4 1 -24.7577 -13.3239 -3.81249
2220 4 1 -25.2046 -10.9363 -5.18782
2218 4 1 -25.3929 -10.9653 -3.22203
2275 4 1 -25.1593 -12.9163 -2.76292
2219 4 1 -24.9291 -11.5754 -4.18183
2273 4 1 -25.1205 -12.9933 -2.74286
2280 4 1 -24.0204 -13.398 -3.11591
2281 4 1 -22.9087 -13.1974 -2.74699
2206 4 1 -22.3796 -12.8489 -5.19864
2210 4 1 -23.5398 -12.3663 -5.05387
2212 4 1 -23.7659 -12.5013 -4.31988
2213 4 1 -23.9806 -11.3766 -4.62328
2211 4 1 -23.6467 -11.3718 -4.33195
2202 4 1 -19.6648 -11.4729 -5.04525
2196 4 1 -20.8413 -13.255 -5.14453
2199 4 1 -18.2576 -12.8454 -3.89564
2200 4 1 -18.4568 -13.2525 -4.96859
2217 4 1 -25.7257 -10.2014 -4.09649
2216 4 1 -24.9044 -9.53077 -3.61229
2215 4 1 -24.3122 -9.94082 -4.59052
2214 4 1 -23.4599 -10.5162 -3.94469
2258 4 1 -21.541 -9.98663 -3.93283
2260 4 1 -21.758 -10.0799 -3.14024
2257 4 3 -22.5351 -9.60275 -4.46276
2250 4 1 -22.6269 -8.71429 -3.60296
2253 4 1 -22.0531 -8.60723 -4.66813
2256 4 1 -22.6375 -8.69916 -5.24821
2262 4 1 -19.9905 -10.4297 -2.94759
2259 4 1 -21.1389 -9.01544 -3.2029
2242 4 1 -25.1494 -5.9348 -4.07326
2243 4 1 -24.7597 -6.51444 -3.0314
2251 4 1 -23.3607 -7.70675 -3.41677
2249 4 1 -22.3534 -7.60972 -3.16756
2252 4 1 -22.2625 -7.9388 -3.71468
2245 4 1 -23.0634 -5.7242 -2.80309
2247 4 1 -22.2893 -6.92421 -4.18331
2246 4 1 -22.335 -6.55759 -2.96579
2248 4 1 -21.3641 -7.45187 -3.75711
3591 4 1 -2.4093 -5.54155 -2.94126
3590 4 1 -1.77697 -5.47273 -3.93947
2236 4 1 -27.5747 -5.12607 -5.18516
2238 4 1 -27.8933 -4.57159 -4.51316
2237 4 1 -26.6708 -4.37862 -4.81679
2239 4 1 -26.7528 -4.33871 -4.81564
2240 4 1 -25.7079 -4.81924 -4.97269
2241 4 1 -25.2439 -4.82636 -3.89758
3587 4 1 -1.57427 -3.10515 -4.15145
3586 4 1 -0.698177 -3.33657 -4.89939
3589 4 1 -0.668168 -5.12558 -3.70857
3588 4 1 -0.814032 -3.92577 -3.77513
3584 4 1 -0.161095 -2.46119 -3.54799
3583 4 1 -0.979604 -1.77786 -3.07435
3585 4 1 0.244978 -2.63311 -4.68866
1923 4 1 -10.8857 -26.7859 -0.389782
1894 4 1 -8.32491 -24.2907 -1.70245
1924 4 1 -10.0291 -26.0273 -0.532896
1925 4 1 -10.5105 -24.8772 -0.668574
1891 4 1 -7.32469 -24.7172 -1.74631
1893 4 1 -7.10773 -24.2662 -1.65619
1763 4 1 13.1853 -24.9956 -0.695008
1762 4 1 13.3867 -25.7889 -1.65761
1944 4 1 -13.7885 -21.7832 -0.443452
1941 4 1 -11.8093 -21.801 -1.5328
1940 4 1 -10.8407 -21.7856 -0.742267
1926 4 1 -10.8361 -23.893 -0.17658
1934 4 1 -9.80411 -23.8821 -1.52633
1936 4 1 -10.376 -22.7844 -0.182261
1935 4 1 -9.2727 -23.1254 -0.763855
1931 4 1 -9.3953 -23.9806 -0.208209
1938 4 1 -10.2493 -21.7229 -0.173248
1933 4 1 -9.91212 -23.2817 -0.547198
1890 4 1 -6.37944 -24.0747 -2.20601
1892 4 1 -7.78746 -23.9176 -2.51883
1896 4 1 -7.47475 -22.7271 -1.70381
1895 4 1 -7.76465 -23.5645 -1.00896
1897 4 1 -6.95927 -21.6262 -1.35351
1868 4 1 -5.82017 -22.0005 -1.57091
1898 4 1 -6.824 -22.7336 -1.18933
1899 4 1 -6.26187 -23.0992 -0.0841466
1754 4 1 12.7359 -22.6671 -1.68398
1753 4 1 12.1778 -21.6011 -2.04101
1752 4 1 11.2447 -22.2965 -1.92977
1765 4 1 14.8277 -23.8484 -0.113337
1942 4 1 -11.8038 -20.9325 -0.612969
1943 4 1 -12.9919 -20.927 -0.684185
1863 4 1 -3.57175 -20.0733 -0.817982
1869 4 1 -4.87861 -21.3468 -1.93102
1867 4 1 -5.21567 -21.1444 -2.09625
1862 4 1 -2.78655 -20.114 -1.789
1864 4 1 -3.72171 -19.2486 -1.62348
1866 4 1 -5.06499 -20.0221 -1.72578
1865 4 1 -4.05145 -20.1933 -2.3637
1859 4 1 -1.83897 -19.4267 -0.133105
1857 4 1 -0.202273 -20.1395 -0.35329
1860 4 1 -1.39413 -20.4204 -0.683189
1861 4 1 -1.61239 -19.869 -1.66813
2286 4 1 -23.4768 -16.5747 -2.44909
2294 4 1 -20.6766 -17.1762 -1.43833
2293 4 1 -20.5135 -17.7581 -0.377108
2292 4 1 -20.3772 -17.7181 -1.55541
2291 4 1 -20.9457 -17.0495 -2.4208
2295 4 1 -21.2137 -17.9017 -0.711866
2125 4 1 -13.7119 -18.0263 -1.33947
2124 4 1 -14.3894 -18.1003 -0.396029
2126 4 1 -13.6659 -17.3584 -0.344778
2127 4 1 -14.7585 -17.7787 -0.626218
2122 4 1 -12.3175 -17.5535 -0.469513
2121 4 1 -12.1368 -16.306 -0.31682
2284 4 1 -24.3021 -15.7022 -2.65498
2282 4 1 -23.0581 -14.294 -2.2495
2283 4 1 -23.9337 -14.8646 -1.82645
2191 4 1 -19.2212 -15.2353 -0.878061
2193 4 1 -20.2935 -14.2593 -1.98079
2192 4 1 -19.225 -14.6839 -1.96438
2189 4 1 -18.9727 -15.1615 -1.21077
2188 4 1 -18.6791 -15.0169 -0.115836
2190 4 1 -18.3564 -15.0284 -0.142017
2187 4 1 -17.8545 -14.1474 -0.292821
2274 4 1 -24.556 -13.0207 -1.72877
2272 4 1 -25.2996 -11.9339 -2.1578
2271 4 1 -25.0912 -13.1496 -1.78203
2270 4 1 -24.7522 -12.0714 -1.8096
2269 4 1 -23.685 -12.1724 -1.30754
2268 4 1 -23.6357 -11.3732 -2.32654
2261 4 1 -21.0504 -10.7767 -2.52723
2267 4 1 -23.2482 -10.2597 -1.93558
2266 4 1 -22.4119 -9.51411 -2.25148
2265 4 1 -22.012 -10.5262 -1.79732
2264 4 1 -21.0498 -10.4675 -2.60113
2263 4 1 -20.2057 -10.3933 -1.8285
2244 4 1 -23.6102 -6.83088 -2.6909
3614 4 10 -6.29746 -6.06016 -1.79998
3612 4 10 -6.16888 -5.99772 -1.77548
3613 4 10 -6.50943 -5.70611 -0.665221
3611 4 1 -5.33112 -6.30584 -0.94095
3597 4 1 -1.25787 -6.83516 -0.0442291
3593 4 1 -2.24336 -4.98059 -1.18574
3592 4 1 -1.54406 -5.17601 -2.23649
3582 4 1 -0.272048 -1.79179 -2.07362
3577 4 1 2.17812 -2.50364 -0.0735524
3579 4 1 1.79074 -2.42852 -0.375894
3581 4 1 0.617315 -1.59472 -1.27703
3580 4 1 1.66737 -2.16188 -1.54836
3575 4 1 2.83409 -1.60025 -1.21439
3572 4 1 4.08188 -0.101361 -0.156038
3574 4 1 3.06581 -1.92966 -0.121565
3576 4 1 3.1171 -1.68945 -0.0807198
3570 4 1 4.45175 -0.197059 -1.34055
3571 4 1 5.14584 -0.281745 -0.414464
3573 4 1 3.64027 -1.10883 -0.644029
1922 4 1 -11.604 -26.0732 0.378629
1921 4 1 -11.4826 -26.354 1.46764
1920 4 1 -11.8222 -26.6285 2.57914
1927 4 1 -11.8781 -24.3287 0.214319
1928 4 1 -10.8506 -24.9873 0.510549
1929 4 1 -10.3092 -25.0461 1.54116
1930 4 1 -9.53301 -24.7194 0.716036
1814 4 1 5.40725 -26.356 1.75377
1816 4 1 7.05394 -25.228 2.56551
1813 4 1 6.13168 -25.7229 2.4802
1815 4 1 5.92519 -25.5437 2.52612
1818 4 1 7.24589 -24.8386 2.40126
1817 4 1 8.0921 -25.7225 2.31351
1774 4 1 11.7966 -25.0838 2.60293
1773 4 1 12.7127 -24.3293 2.41035
1772 4 1 12.4848 -25.0519 1.49942
1769 4 1 14.0121 -24.2401 1.87576
1764 4 1 13.8197 -24.3586 0.0946216
1947 4 1 -13.748 -22.4421 0.737694
1946 4 1 -14.6856 -23.1047 0.991486
1945 4 1 -13.8101 -22.6691 0.307693
1915 4 1 -12.3287 -23.2708 2.66317
1916 4 1 -11.3324 -23.9103 2.60733
1912 4 1 -11.0811 -22.9434 2.46829
1932 4 1 -9.84925 -23.1834 0.608324
1937 4 1 -10.1761 -22.23 0.835806
1901 4 1 -6.35822 -22.5584 1.43567
1905 4 1 -7.41231 -23.1781 1.51343
1904 4 1 -6.64068 -22.404 0.980116
1902 4 1 -7.37164 -23.2484 1.78426
1900 4 1 -5.54969 -23.1837 0.835777
1906 4 1 -7.85721 -22.0994 1.89829
1903 4 1 -7.75277 -22.6568 0.830257
1853 4 1 1.11947 -21.8032 2.45404
1854 4 1 0.689355 -21.5943 1.28899
1820 4 1 7.75204 -23.3989 2.49448
1798 4 1 10.1089 -22.6992 2.35165
1796 4 1 10.1735 -21.8169 2.5369
1771 4 1 12.0958 -23.8377 1.47402
1770 4 1 13.0076 -23.721 2.25398
1797 4 1 10.8399 -22.1457 1.49496
1795 4 1 10.9999 -22.5077 2.13501
1793 4 1 13.1108 -22.769 2.64847
1766 4 1 15.0729 -23.1216 0.828369
1767 4 1 15.4001 -23.1971 1.98412
1949 4 1 -14.176 -20.2868 1.69951
1948 4 1 -14.2777 -21.5064 1.35977
1939 4 1 -11.2379 -21.2371 0.303626
1950 4 1 -13.1502 -20.3493 2.22782
1951 4 1 -12.149 -20.949 2.6406
1858 4 1 -1.22629 -20.2786 0.289879
1848 4 1 -0.343507 -19.5194 2.40878
1852 4 1 2.07034 -21.3341 2.0519
1856 4 1 0.267981 -19.9926 0.770847
1855 4 1 0.962204 -20.9043 0.35394
1831 4 1 2.9897 -20.2348 2.55832
2296 4 1 -21.6003 -17.8037 0.38439
2298 4 1 -23.2802 -17.2583 1.04925
2301 4 1 -24.0208 -16.5706 2.15086
2297 4 1 -22.4175 -18.1198 1.20863
2299 4 1 -23.9304 -16.4441 1.67501
2159 4 1 -17.5109 -17.2504 1.82901
2157 4 1 -17.7309 -18.7001 2.54056
2130 4 1 -14.8558 -17.5683 1.02706
2129 4 1 -15.5 -16.715 0.650281
2131 4 1 -15.3434 -17.7849 2.10158
2132 4 1 -14.5054 -16.8776 1.847
2133 4 1 -15.2882 -17.2451 2.61311
2128 4 1 -15.5319 -17.8493 0.380238
2123 4 1 -13.4482 -17.5529 0.0290224
2120 4 1 -12.9847 -16.3123 0.485399
1846 4 1 -0.76176 -17.6778 2.29367
1845 4 1 -0.795294 -16.5439 1.88785
2303 4 1 -22.9793 -14.7867 2.40481
2300 4 1 -23.1403 -15.959 2.54631
2176 4 1 -21.2533 -13.8002 2.61645
2186 4 1 -17.2179 -13.9281 0.73698
2119 4 1 -13.7497 -15.4683 1.00291
2116 4 1 -12.9974 -14.6773 1.54778
2118 4 1 -13.0424 -14.6098 1.51437
2115 4 1 -12.5474 -13.7579 2.13271
2113 4 1 -13.2388 -13.7011 2.6109
2117 4 1 -12.2781 -14.5022 0.643361
2179 4 1 -21.6803 -10.9782 1.05048
2178 4 1 -21.4513 -11.6696 2.08051
2182 4 1 -20.2773 -11.8045 0.382362
2181 4 1 -21.1521 -11.3165 1.11251
2183 4 1 -19.1121 -12.0444 0.0737532
2177 4 1 -20.7678 -12.6332 2.42923
2184 4 1 -17.9727 -11.9011 0.294714
2185 4 1 -17.2743 -12.7268 0.909816
2180 4 1 -21.3415 -10.7056 2.13634
3605 4 1 -3.04147 -9.33741 1.73064
3607 4 1 -5.08809 -8.2003 1.73928
3604 4 1 -3.15913 -8.12129 1.81425
3606 4 1 -3.98815 -8.66608 1.54327
3608 4 1 -4.72926 -7.03324 1.45448
3610 4 1 -4.79911 -5.72695 0.0660023
3609 4 1 -4.35999 -5.9889 1.13724
3596 4 1 -2.32323 -6.10823 0.11471
3601 4 1 -1.4149 -6.42614 2.06965
3603 4 1 -2.52543 -7.13779 2.02329
3602 4 1 -2.47965 -6.06107 2.56382
3598 4 1 -1.81057 -6.37419 0.923112
3599 4 1 -1.4595 -6.38136 2.13443
3600 4 1 -2.53297 -6.89736 2.13907
3595 4 1 -1.2333 -5.69145 0.225616
3594 4 1 -2.3235 -5.31855 0.000126465
3578 4 1 1.17939 -2.25538 0.620148
1919 4 1 -11.6966 -25.4677 3.00597
1918 4 1 -10.7916 -25.713 3.74768
1917 4 1 -10.8696 -24.9805 2.88047
2033 4 1 -12.7931 -24.8896 5.18348
1812 4 1 6.84258 -25.753 3.48123
1811 4 1 6.74679 -26.215 4.53032
1810 4 1 7.68045 -26.1443 5.2131
1809 4 1 7.44829 -26.7971 4.19125
1808 4 1 6.97541 -26.2234 5.10331
1806 4 1 8.02803 -25.2672 3.81402
1807 4 1 8.05873 -26.11 4.62082
1819 4 1 7.91524 -24.2867 3.24894
1804 4 1 9.58647 -24.8465 4.59431
1805 4 1 8.5884 -25.5663 4.76528
1775 4 1 12.0675 -24.6116 3.67481
1776 4 1 11.144 -25.1941 3.16126
1777 4 1 11.8413 -24.7913 4.01463
1778 4 1 11.834 -25.0108 5.2593
1914 4 1 -11.5447 -22.7886 3.41715
1913 4 1 -11.0637 -23.9001 3.13655
1911 4 1 -11.4205 -21.8095 2.93908
1908 4 1 -9.35885 -22.4329 3.36814
1907 4 1 -8.17742 -22.2758 3.07494
1910 4 1 -10.6964 -21.969 3.80983
2030 4 1 -10.1156 -23.9055 5.19434
1821 4 1 7.87051 -22.3225 2.85383
1822 4 1 6.93324 -22.3155 3.5364
1825 4 1 6.63627 -21.6275 4.70845
1824 4 1 6.70652 -22.3967 3.84883
1827 4 1 5.525 -21.6149 4.27916
1826 4 1 5.85104 -22.2011 5.32749
1800 4 1 9.24836 -21.6378 3.39012
1803 4 1 9.8574 -23.7565 4.35872
1801 4 1 8.91109 -22.6318 3.98782
1799 4 1 10.2928 -22.3303 3.42551
1802 4 1 9.3972 -23.479 3.27914
1794 4 1 11.9445 -22.5709 2.70965
1789 4 1 12.2438 -21.687 3.63825
1790 4 1 11.7168 -22.778 3.77247
1791 4 1 12.8674 -22.2862 3.72563
1787 4 1 13.1834 -22.4237 5.20374
1786 4 1 12.0624 -22.1335 5.13162
1768 4 1 14.6313 -23.7897 2.76444
1792 4 1 13.9938 -22.2868 3.23783
2149 4 1 -15.4152 -19.9135 3.94426
2150 4 1 -15.9489 -20.6455 4.66015
2148 4 1 -15.2078 -20.9003 4.6939
2155 4 1 -16.0496 -19.1833 4.25525
1952 4 1 -11.7424 -20.021 3.40749
1909 4 1 -9.85608 -21.2674 3.29286
1953 4 1 -10.7206 -19.4007 3.39908
1954 4 1 -9.70483 -19.0874 3.87965
1850 4 1 1.08782 -21.2054 3.17126
1849 4 1 0.436671 -20.2591 2.89903
1851 4 1 2.20597 -20.7727 3.12133
1834 4 1 2.18179 -19.1191 3.78284
1833 4 1 3.10688 -19.0974 2.98831
1828 4 1 4.57436 -20.8704 4.37461
1829 4 1 4.50399 -19.6501 4.29891
1832 4 1 3.92214 -19.872 3.2263
1830 4 1 3.82392 -19.9876 3.28912
1823 4 1 7.40107 -21.4484 4.18436
1788 4 1 13.0205 -21.4487 4.45511
2169 4 1 -20.154 -16.2148 4.20331
2168 4 1 -20.7146 -16.227 3.12182
2166 4 1 -18.8495 -16.8641 3.1365
2153 4 1 -16.3178 -18.5673 5.38208
2154 4 1 -17.1693 -18.6862 4.45695
2160 4 1 -17.6832 -17.6482 2.97004
2161 4 1 -17.3672 -17.1792 4.02838
2156 4 1 -16.8814 -18.793 3.47395
2158 4 1 -17.0207 -17.7143 2.83572
2135 4 1 -14.6864 -17.7704 4.38099
2137 4 1 -15.2279 -17.8961 4.97896
2136 4 1 -15.1581 -16.7207 4.73982
2134 4 1 -14.3667 -17.367 3.31699
1955 4 1 -9.6132 -18.6786 5.06815
1843 4 1 -1.40924 -17.6852 3.50781
1847 4 1 -0.730683 -18.5979 3.04575
1842 4 1 -0.447294 -18.1096 4.16755
1844 4 1 -0.522731 -17.4072 2.72167
1841 4 1 -0.960243 -17.065 3.90572
1840 4 1 -0.227032 -17.924 4.31173
1838 4 1 -0.00563629 -17.9651 5.29771
1835 4 1 1.11672 -18.835 3.16864
1837 4 1 0.315631 -17.2018 4.46261
1836 4 1 1.02352 -17.6779 3.63469
1839 4 1 0.964535 -18.0686 4.4541
2175 4 1 -22.1843 -13.5258 3.28532
2302 4 1 -23.3933 -15.8115 2.79493
2304 4 1 -22.1287 -15.3142 3.00143
2172 4 1 -22.0507 -15.2357 4.59019
2173 4 1 -21.6798 -14.2568 3.96375
2306 4 1 -22.8796 -14.7366 4.84312
2305 4 1 -22.8536 -15.6269 3.94918
2167 4 1 -19.6018 -16.0606 2.74479
2171 4 1 -20.9109 -14.9204 4.61396
2170 4 1 -21.2993 -15.9095 3.97146
2163 4 1 -18.0436 -15.6216 4.96408
2164 4 1 -17.2587 -15.8454 4.16441
2165 4 1 -18.2947 -15.9844 3.67899
2162 4 1 -17.0447 -16.0585 4.41014
2108 4 1 -15.4535 -14.4177 4.31215
2109 4 1 -14.9647 -13.6046 3.57421
2112 4 1 -12.8502 -13.8364 3.74416
2114 4 1 -12.3981 -13.5044 3.35775
2174 4 1 -21.1544 -13.2503 3.75173
2105 4 1 -16.3582 -13.0082 4.61416
2111 4 1 -13.6066 -13.1175 3.18807
2104 4 1 -15.2991 -13.123 5.18702
2107 4 1 -15.304 -13.3193 4.80487
2106 4 1 -15.4665 -12.1273 4.56262
2110 4 1 -14.0391 -13.2676 4.24449
2780 4 1 15.9052 -0.171781 3.12407
2032 4 1 -11.7349 -25.3832 5.49987
2034 4 1 -12.824 -24.3082 6.13059
2037 4 1 -12.8515 -24.6653 7.01953
2036 4 1 -13.4318 -25.113 6.01071
2031 4 1 -10.6927 -24.7293 5.77739
1779 4 1 11.3023 -25.152 6.41819
2146 4 1 -15.3734 -22.341 6.20662
2035 4 1 -13.9703 -24.0703 6.326
2144 4 1 -14.4167 -22.0866 5.63957
2039 4 1 -13.8971 -22.9239 7.62781
2038 4 1 -13.7635 -24.0689 7.25801
2029 4 1 -11.309 -23.6855 5.50183
2028 4 1 -10.7895 -22.8577 6.29826
2027 4 1 -10.3801 -22.2262 7.24292
1780 4 1 10.6312 -24.2039 5.8931
1784 4 1 12.3109 -23.5046 5.63512
1783 4 1 12.0387 -23.8316 6.7557
1781 4 1 11.0551 -23.951 7.05528
1782 4 1 11.9056 -23.6053 7.9258
1785 4 1 12.7012 -22.5411 6.03074
2151 4 1 -16.3418 -19.8258 5.51739
2091 4 1 -17.0173 -19.605 7.66631
2147 4 1 -15.9138 -21.5016 5.54028
2145 4 1 -15.0461 -21.2459 6.15368
2152 4 1 -15.3044 -19.2299 5.85288
2142 4 1 -13.8467 -20.5225 6.41208
2143 4 1 -14.8342 -21.1992 6.42646
2141 4 1 -12.8378 -19.8033 6.24196
2140 4 1 -12.7359 -18.9472 7.01185
1957 4 1 -9.59978 -19.8357 5.61082
1956 4 1 -8.71231 -19.0029 5.67244
1959 4 1 -9.85139 -18.9028 7.24616
1960 4 1 -8.96854 -19.6305 7.07822
2312 4 1 -22.1301 -16.7529 5.70038
2313 4 1 -21.4927 -16.3892 6.6755
2315 4 1 -21.2134 -16.6924 7.9553
2095 4 1 -16.3904 -16.5996 7.40874
2094 4 1 -17.5661 -17.0741 7.22107
2096 4 1 -17.4647 -16.9164 7.11213
2097 4 1 -17.2785 -17.627 6.10564
2098 4 1 -18.2079 -17.052 5.57884
2099 4 1 -17.1055 -16.5812 5.8935
2092 4 1 -17.7021 -18.5111 7.60036
2093 4 1 -18.3014 -17.5544 8.0246
2139 4 1 -13.8523 -18.4965 6.66004
2138 4 1 -14.1635 -17.9903 5.53952
2100 4 1 -15.9287 -16.294 5.89575
1958 4 1 -9.45287 -18.7701 6.11448
2308 4 1 -22.1318 -14.4343 6.96694
2307 4 1 -22.5303 -14.3372 5.89646
2309 4 1 -22.8148 -14.8464 6.19117
2310 4 1 -21.6393 -14.7925 6.47333
2311 4 1 -21.6561 -16.008 6.54199
2314 4 1 -22.2136 -16.1279 7.54477
2103 4 1 -15.1763 -14.3896 5.44073
2101 4 1 -15.0724 -15.4203 5.8502
2102 4 1 -15.8215 -14.6367 6.38196
2040 4 1 -14.2632 -21.9093 8.10487
2043 4 1 -14.0228 -22.1997 10.5445
2025 4 1 -11.4581 -21.7476 8.9664
2026 4 1 -10.4368 -21.9465 8.38938
2090 4 1 -16.1544 -20.1712 8.20226
2072 4 1 -17.5294 -18.8545 10.6023
2041 4 1 -13.9341 -21.1743 9.05667
2042 4 1 -14.7322 -21.463 9.86839
2089 4 1 -15.5126 -19.4487 8.85382
2049 4 1 -13.5639 -19.9809 9.40157
2050 4 1 -13.8365 -19.2535 8.4578
2051 4 1 -14.058 -19.7813 9.46256
2052 4 1 -14.3826 -19.1508 10.422
2054 4 1 -14.0786 -19.3965 10.717
2024 4 1 -10.8947 -20.7308 8.72642
2023 4 1 -11.4913 -20.4743 9.74961
2020 4 1 -11.4479 -19.5958 10.2743
2048 4 1 -13.0044 -20.7886 10.1023
2053 4 1 -13.0889 -19.0512 10.2665
2055 4 1 -12.9376 -19.3316 10.2245
1962 4 1 -9.71762 -19.2518 8.17173
1961 4 1 -8.52886 -19.2139 8.18224
2022 4 1 -10.3137 -20.342 10.2296
1963 4 1 -8.87094 -19.6246 8.97454
1964 4 1 -9.02775 -19.2184 10.0779
2019 4 1 -10.6484 -20.5215 10.5335
2317 4 1 -19.9728 -17.0179 9.13826
2316 4 1 -21.0812 -17.3242 9.0157
2319 4 1 -19.8027 -16.5907 9.33387
2318 4 1 -19.9222 -17.2174 10.3359
2076 4 1 -17.9911 -17.6434 10.6995
2074 4 1 -18.2716 -18.2064 9.41376
2077 4 1 -17.881 -16.408 10.7219
2082 4 1 -16.3983 -17.1496 10.347
2084 4 1 -16.1642 -17.8592 9.30669
2083 4 1 -16.6138 -18.3755 10.2616
2075 4 1 -17.948 -17.0737 9.71386
2073 4 1 -18.2648 -17.9433 10.5685
2087 4 1 -14.6892 -17.7531 9.60463
2088 4 1 -14.5943 -18.6438 8.90099
2086 4 1 -15.7688 -17.9241 10.2047
2085 4 1 -15.5873 -16.8473 9.75584
2056 4 1 -13.5189 -18.232 10.2688
2320 4 1 -19.2048 -15.7539 9.9861
2080 4 1 -16.6334 -16.0007 9.71383
2079 4 1 -17.1133 -15.1431 9.00677
2078 4 1 -17.4607 -15.852 9.78834
2662 4 1 17.3179 -0.567582 10.1489
2046 4 1 -14.2365 -21.6122 11.4166
2045 4 1 -13.2076 -21.6265 10.8279
2017 4 1 -10.2589 -21.6481 12.1803
2015 4 1 -9.85152 -21.7601 12.7607
1975 4 1 -4.18386 -22.1282 13.4423
2044 4 1 -14.2106 -20.9903 10.823
2047 4 1 -13.8432 -20.5876 10.9685
2021 4 1 -10.8246 -20.0095 11.2516
2018 4 1 -10.8618 -20.7039 11.7079
2016 4 1 -9.42827 -20.9187 12.0154
1966 4 1 -9.76661 -18.8982 11.9947
1968 4 1 -8.83171 -19.337 13.2383
2014 4 1 -9.02284 -21.2624 13.4099
1969 4 1 -7.97232 -20.1004 12.7945
1984 4 1 -7.18811 -19.2399 12.7059
1983 4 1 -6.42594 -19.8213 13.4188
1985 4 1 -6.20698 -18.881 13.2884
1986 4 1 -6.04116 -19.2554 12.1116
2071 4 1 -17.235 -17.9951 11.4099
2069 4 1 -16.8946 -16.6145 11.7945
2068 4 1 -17.8443 -16.7822 12.4763
2070 4 1 -17.9874 -17.1466 11.76
2061 4 1 -16.2847 -16.6123 12.6975
2067 4 1 -18.7373 -16.9621 13.2724
2057 4 1 -14.3689 -18.2193 11.0361
2060 4 1 -15.1793 -16.9451 12.4322
2059 4 1 -14.4702 -17.8 12.9539
2058 4 1 -14.8539 -18.6014 12.0931
1965 4 1 -8.98389 -18.8351 11.1814
1967 4 1 -8.67174 -18.4673 12.4242
1988 4 1 -5.56273 -17.304 12.842
1987 4 1 -5.7693 -18.0783 11.8965
1989 4 1 -5.97452 -16.2202 12.7496
1990 4 1 -5.54815 -17.283 13.1768
2321 4 1 -19.6765 -15.4666 11.076
2322 4 1 -19.2385 -15.1264 12.137
2326 4 1 -19.8416 -13.8264 12.7707
2323 4 1 -19.6333 -13.9893 11.7517
2325 4 1 -19.601 -14.014 11.5898
2328 4 1 -20.7054 -13.9754 11.9596
2081 4 1 -16.593 -16.1029 10.9008
2062 4 1 -16.3158 -15.4195 12.8783
2064 4 1 -16.449 -15.5667 12.9158
2327 4 1 -20.7242 -12.9448 12.6297
2329 4 1 -20.5001 -13.0343 12.7389
2330 4 1 -20.5103 -12.0352 13.3152
2334 4 1 -21.5365 -10.9013 12.9851
2324 4 1 -18.7318 -13.2695 11.9176
2335 4 1 -22.4941 -10.3758 12.3818
2336 4 1 -21.7703 -9.46749 12.5885
2338 4 1 -22.0434 -8.2849 12.2847
2337 4 1 -21.3885 -8.51177 13.2282
2339 4 1 -21.3136 -8.12219 13.1961
2663 4 1 17.6873 -0.298776 11.2244
2013 4 1 -8.88529 -21.7067 14.4956
2011 4 1 -8.91905 -22.0502 14.696
2008 4 1 -9.15965 -22.1359 15.9451
2009 4 1 -10.3306 -22.2124 15.6671
1972 4 1 -5.42891 -21.7616 14.2863
2012 4 1 -7.84437 -21.7371 15.051
1973 4 1 -4.56226 -22.5653 14.3406
1976 4 1 -3.73872 -22.6397 14.436
1974 4 1 -3.53027 -22.0507 14.4007
1979 4 1 -5.24132 -21.7842 15.3939
1977 4 1 -3.91582 -22.2705 15.6231
1978 4 1 -4.88667 -22.857 15.6556
2010 4 1 -9.4183 -21.4483 15.5129
1970 4 1 -7.34832 -20.548 13.7264
1971 4 1 -6.34834 -21.1102 14.1418
1982 4 1 -5.8604 -19.9931 14.3863
1999 4 1 -7.98387 -19.5793 15.3694
1998 4 1 -7.09029 -20.0171 14.8003
2000 4 1 -7.97485 -20.5425 16.0102
1997 4 1 -6.73776 -19.5854 15.8793
1981 4 1 -5.03307 -20.1619 15.2119
1980 4 1 -4.20618 -20.9978 15.3014
2066 4 1 -17.5818 -16.9551 13.7124
2002 4 1 -9.14063 -18.7782 15.6976
1992 4 1 -5.71726 -18.0021 14.9346
1991 4 1 -6.07268 -17.1611 14.2568
1995 4 1 -6.77316 -18.0676 15.9876
1993 4 1 -6.68677 -18.1383 15.627
2065 4 1 -17.0914 -15.9228 13.8948
2063 4 1 -16.9711 -14.6436 13.4631
2331 4 1 -19.679 -11.7768 14.0562
2333 4 1 -21.2694 -11.766 13.6658
2332 4 1 -20.5079 -10.9765 14.2314
2340 4 1 -21.996 -7.18744 13.6736
2342 4 1 -22.9778 -6.98921 13.7011
2341 4 1 -22.6612 -8.05116 14.1014
2344 4 1 -22.834 -6.65473 15.7208
2343 4 1 -23.6151 -7.04193 14.8084
2345 4 1 -21.9507 -6.37269 15.0276
2346 4 1 -20.9397 -5.91311 14.5166
2347 4 1 -21.6298 -5.24454 15.1992
2350 4 1 -22.3837 -4.46539 15.8255
2348 4 1 -22.5628 -4.57719 15.7683
2995 4 1 8.22112 -0.432044 16.143
2007 4 1 -8.55673 -21.4412 16.8074
2005 4 1 -8.56745 -20.1426 17.2911
2004 4 1 -9.3228 -19.2262 17.2297
2001 4 1 -8.70297 -19.6042 16.463
2006 4 1 -7.5921 -20.8507 17.1271
1994 4 1 -7.07685 -19.089 16.4044
1996 4 1 -7.1985 -18.9228 16.7386
2003 4 1 -9.5793 -18.319 16.6465
2351 4 1 -22.4168 -3.97883 16.9242
2349 4 1 -23.102 -4.91247 16.7893
2353 4 1 -21.234 -4.33297 18.1091
2352 4 1 -21.3952 -3.46581 17.3126
2354 4 1 -20.2073 -4.56757 18.5672
2980 4 1 7.03436 -0.404044 18.3637
2982 4 1 8.29157 -0.680435 18.3585
2983 4 1 9.45871 -0.750015 18.3016
2985 4 1 9.08805 -0.474263 18.5376
2355 4 1 -19.5225 -3.91307 19.3581
2356 4 1 -20.2606 -2.99846 19.4668
2360 4 1 -19.9682 -0.0912627 19.0089
2357 4 1 -21.2711 -2.31788 19.7782
2358 4 1 -20.1448 -1.77431 19.7667
2359 4 1 -19.3121 -1.03165 19.1948
2974 4 1 5.29039 -2.27682 21.3962
2981 4 1 7.77508 -0.382222 19.3521
2976 4 1 6.4155 -1.98784 19.4167
2979 4 1 6.62603 -1.2334 19.0724
2975 4 1 5.64968 -1.83239 20.2999
2978 4 1 7.77668 -1.343 19.6105
2977 4 1 6.80786 -0.971029 19.0288
2987 4 1 9.46526 -0.0955723 19.5611
2973 4 1 6.06989 -2.97927 22.0177
2972 4 1 6.2565 -1.85431 22.2803
2971 4 1 6.39669 -0.85861 21.5983
2966 4 1 7.73324 -2.0489 24.1993
2967 4 1 7.58344 -0.887761 24.2191
2968 4 1 7.22151 -0.731172 23.0421
2965 4 1 7.35961 -2.85291 24.9902
2956 4 1 7.52653 -0.0897224 24.8994
2964 4 1 6.67204 -2.16434 25.6087
2957 4 1 7.96128 -0.00802437 26.0229
2963 4 1 7.70531 -2.6525 26.1726
2959 4 1 9.14414 -0.0119958 24.5581
2962 4 1 8.32105 -1.95582 25.384
2961 4 1 9.46735 -1.6675 25.5758
2960 4 1 9.9053 -0.838851 24.8373
3478 4 1 8.16003 15.8397 -19.9659
3479 4 1 8.87256 15.2102 -20.6867
3480 4 1 9.62674 15.5905 -19.8896
3475 4 1 8.22164 15.9459 -21.5054
3489 4 1 13.2857 15.954 -19.285
3491 4 1 15.055 15.6017 -19.6348
3492 4 1 15.6009 14.6236 -19.5949
3493 4 1 16.6048 14.1631 -19.2603
3476 4 1 7.27103 16.1597 -20.7917
3474 4 1 7.4693 16.529 -20.8485
3471 4 1 7.20947 18.2973 -19.3291
3472 4 1 7.60616 18.7561 -20.3808
3473 4 1 7.7747 17.6236 -20.3971
3477 4 1 8.44878 16.2491 -21.0308
3481 4 1 9.41119 16.5159 -19.2202
3470 4 1 8.34797 18.5414 -19.5383
3485 4 1 11.1925 18.0456 -19.3462
3487 4 1 12.9586 17.6281 -19.2437
3486 4 1 12.0808 17.512 -19.9177
3488 4 1 13.7109 16.9746 -19.7965
3490 4 1 14.3725 16.2454 -18.8692
3483 4 1 11.3384 15.9397 -18.6458
3498 4 1 15.4651 13.7561 -17.7234
3499 4 1 14.4162 13.6942 -18.2761
3501 4 1 14.5775 13.6132 -16.8981
3500 4 1 14.7237 14.5807 -17.5886
3502 4 1 13.6446 13.4798 -16.1977
3496 4 1 16.4514 15.2305 -17.0874
3494 4 1 17.4246 14.6353 -18.5337
3495 4 1 17.2281 14.4488 -17.418
3497 4 1 16.6029 14.3067 -17.6862
3467 4 1 7.63218 18.8457 -17.6486
3482 4 1 10.4258 16.6933 -18.5093
3453 4 1 9.70743 16.577 -16.2024
3468 4 1 8.68568 18.6171 -17.9914
3469 4 1 8.63948 17.6907 -18.6813
3455 4 1 9.20324 17.6853 -16.8298
3456 4 1 8.59893 18.6686 -16.6742
3484 4 1 11.6025 17.0755 -18.8223
3447 4 1 11.8683 17.933 -16.963
3446 4 1 13.0496 17.9465 -17.1567
3444 4 1 14.2061 18.3769 -17.4037
3466 4 1 8.57663 18.9488 -18.3961
3465 4 1 8.74195 20.1947 -18.5599
3463 4 1 8.77616 21.4159 -16.8976
3464 4 1 9.4191 20.7088 -17.6889
3462 4 1 9.77142 20.7105 -16.8914
3461 4 1 10.38 19.7285 -16.4594
3445 4 1 13.3011 19.004 -16.8736
3443 4 1 14.1363 19.344 -16.8262
3511 4 1 9.47597 13.2707 -14.3318
3515 4 1 7.40837 15.2523 -14.6919
3516 4 1 6.75004 15.0869 -13.6609
3514 4 1 7.88304 14.1203 -14.454
3512 4 1 9.81092 14.4466 -14.2492
3513 4 1 8.79209 14.8343 -14.8489
3510 4 1 10.1428 14.2339 -14.685
3509 4 1 11.3196 14.4895 -14.7271
3508 4 1 12.1851 15.0378 -14.1233
3506 4 1 11.686 15.3756 -14.6276
3505 4 1 12.7976 15.3857 -14.9648
3503 4 1 13.6113 14.6741 -15.9658
3504 4 1 13.8572 15.0107 -14.801
3437 4 1 15.4979 15.8288 -14.0619
3452 4 1 10.7 16.8818 -15.6501
3459 4 1 10.6385 18.7869 -15.5416
3454 4 1 9.93563 17.6545 -15.9298
3450 4 1 11.0359 17.314 -15.7701
3451 4 1 11.661 16.7406 -14.9219
3449 4 1 10.7883 16.2036 -16.1166
3448 4 1 11.704 17.0363 -16.1535
3507 4 1 12.1592 16.2962 -13.9759
3439 4 1 15.0029 17.7361 -14.1805
3440 4 1 14.4418 18.7077 -14.6217
3441 4 1 13.7997 18.1818 -15.4775
3458 4 1 9.65524 18.9097 -14.9115
3460 4 1 10.1604 19.8742 -15.3348
3457 4 1 8.99114 19.4139 -15.7947
3442 4 1 14.5494 19.1096 -15.7787
3517 4 1 6.01173 15.9373 -13.0789
3528 4 1 7.80525 14.9108 -11.6446
3530 4 1 8.21478 15.3921 -11.0688
3527 4 1 8.34049 15.7279 -12.2484
3436 4 1 15.0382 15.2353 -13.1896
3435 4 1 14.1556 15.191 -12.468
3434 4 1 13.5713 14.9768 -11.4622
3519 4 1 5.31057 17.95 -12.3062
3518 4 1 5.43797 16.6999 -12.3501
3526 4 1 7.45834 16.3155 -11.7109
3524 4 1 7.44488 17.1599 -12.8801
3520 4 1 6.45775 18.2246 -12.6673
3523 4 1 7.42319 18.0362 -12.1322
3521 4 1 7.27533 17.6276 -11.9935
3522 4 1 8.24132 17.2046 -12.6193
3525 4 1 8.34701 16.5049 -12.424
3438 4 1 15.0153 16.7767 -13.4548
3543 4 1 5.22219 10.2764 -8.4054
3541 4 1 6.90346 11.855 -8.30888
3540 4 1 6.52008 12.954 -8.39828
3539 4 1 5.94745 13.3366 -9.35133
3537 4 1 6.82637 13.3565 -9.49239
3538 4 1 6.39479 12.2574 -9.06659
3529 4 1 7.20651 14.8057 -10.7108
3531 4 1 7.59649 15.4887 -10.0028
3536 4 1 7.52616 14.112 -9.99454
3532 4 1 8.11645 14.7343 -9.31769
3533 4 1 8.18095 13.6205 -8.8502
3534 4 1 8.58398 14.7712 -8.54003
3535 4 1 8.35289 14.8716 -9.75231
3431 4 1 12.8449 15.9244 -9.48211
3432 4 1 13.0613 15.677 -10.6186
3427 4 1 13.253 13.7148 -8.22987
3428 4 1 13.453 14.7346 -8.7703
3429 4 1 13.2415 15.6099 -9.6071
3433 4 1 14.0382 15.0243 -10.3908
3426 4 1 14.3578 13.8221 -8.65185
3430 4 1 13.2356 16.2324 -10.621
3561 4 1 4.84469 4.25864 -5.53665
3550 4 1 4.65691 8.01307 -6.51149
3549 4 1 3.76267 7.4217 -7.06724
3544 4 1 4.37183 10.7315 -7.75322
3548 4 1 4.11984 8.17252 -7.85485
3547 4 1 4.37229 8.77628 -6.95205
3546 4 1 5.3002 9.38831 -7.52785
3545 4 1 5.59116 10.5958 -7.66602
3542 4 1 5.99722 11.1224 -7.92596
3422 4 1 12.3047 11.8052 -5.45665
3423 4 1 12.9991 12.6908 -5.8359
3421 4 1 12.4883 12.5621 -6.31587
3420 4 1 12.1809 11.8133 -5.48373
3424 4 1 13.9289 12.9697 -6.51407
3425 4 1 13.8669 13.1962 -7.75598
3165 4 1 -6.25896 23.6102 -5.94216
3166 4 1 -5.24937 24.0522 -6.28177
3167 4 1 -4.02759 23.9588 -6.01145
3163 4 1 -6.47818 25.3713 -6.26431
3164 4 1 -5.73448 24.7345 -5.62133
3162 4 1 -6.22779 26.1766 -5.45289
3168 4 1 -3.22023 24.8303 -6.02524
3169 4 1 -3.00134 26.0142 -5.8213
3171 4 1 -2.92763 25.9345 -6.35713
3161 4 1 -5.25545 25.8336 -6.18642
3170 4 1 -2.00556 25.3769 -5.91367
3172 4 1 -2.32888 26.3182 -5.40609
3173 4 1 -1.84829 25.4283 -6.04196
3175 4 1 -0.256963 25.8811 -5.51497
3565 4 1 3.29917 2.59307 -4.41745
3567 4 1 3.95721 2.61721 -3.17512
3566 4 1 3.5342 3.6164 -3.67818
3564 4 1 4.09358 3.38369 -4.7666
3563 4 1 4.22613 4.49412 -5.21322
3562 4 1 4.52303 3.41419 -4.76829
3560 4 1 5.14522 5.10802 -4.70026
3559 4 1 4.53245 5.09487 -3.6527
3558 4 1 5.0059 4.01319 -3.7152
3557 4 1 5.77444 3.11532 -4.01834
3555 4 1 7.54659 4.75341 -3.73543
3556 4 1 6.57804 4.05289 -3.76145
2552 4 1 15.5549 3.79076 -2.69996
2551 4 1 14.4708 4.22736 -2.82017
3551 4 1 4.62414 7.89892 -5.25904
3554 4 1 6.86234 5.76329 -4.00163
3552 4 1 5.40912 6.92812 -5.21749
3553 4 1 5.8834 6.51915 -4.25715
3415 4 1 12.3693 12.1968 -3.21464
3418 4 1 11.7155 11.3625 -3.82194
3419 4 1 12.4789 12.1618 -4.33946
3416 4 1 11.2596 12.7578 -3.16369
3417 4 1 10.918 12.1883 -4.18345
3413 4 1 12.4945 11.381 -2.94569
3284 4 1 15.8655 18.2856 -4.13995
3283 4 1 15.9098 18.8155 -5.16743
3280 4 1 15.4706 17.6752 -3.44005
3279 4 1 15.1442 18.7108 -2.99252
3281 4 1 15.9383 18.787 -3.75878
3288 4 1 13.3269 20.7629 -3.04922
3289 4 1 12.9503 21 -4.2124
3286 4 1 15.5714 20.1017 -3.68403
3287 4 1 14.4708 20.501 -3.30085
3285 4 1 15.1468 19.2104 -4.26827
3282 4 1 16.3053 19.6712 -4.49209
3300 4 1 10.5655 23.6468 -2.95826
3301 4 1 10.2319 22.56 -2.87584
3290 4 1 12.8715 21.5401 -3.15822
3159 4 1 -3.95193 25.2872 -4.27537
3158 4 1 -3.83387 25.6116 -3.1137
3157 4 1 -4.97603 25.1512 -3.37674
3160 4 1 -4.65855 25.8815 -5.0938
3153 4 1 -2.8432 24.9497 -3.59968
3155 4 1 -3.29266 25.2488 -3.36714
3174 4 1 -1.37917 26.1962 -5.23278
3180 4 1 -0.316454 26.0333 -3.50756
3178 4 1 1.68262 25.2819 -2.85459
3176 4 1 0.45197 25.4283 -4.55503
3177 4 1 1.06704 25.9828 -3.66446
3179 4 1 0.813298 26.0919 -3.09718
3181 4 1 -0.349893 27.0434 -2.75944
3183 4 1 0.121254 27.7739 -3.19412
3569 4 1 4.57874 1.00256 -1.64474
3568 4 1 4.34061 2.00821 -2.20351
2542 4 1 10.722 3.24194 -0.557292
2543 4 1 10.6866 3.44901 -1.78963
2541 4 1 9.60522 3.77392 -0.660536
2545 4 1 11.6192 2.93481 -1.74028
2544 4 1 11.6282 4.14414 -1.65748
2548 4 1 12.8145 3.25884 -0.471628
2546 4 1 12.0228 3.02309 -0.573869
2550 4 1 13.9299 3.68957 -1.98409
2549 4 1 13.9291 3.5067 -0.889107
2553 4 1 15.7317 3.19915 -1.71903
2555 4 1 15.7812 3.14813 -1.74319
2556 4 1 16.2366 4.16374 -1.3904
2554 4 1 16.2931 3.83585 -0.787519
2557 4 1 16.3213 4.30713 -0.23157
3411 4 1 11.5908 10.6404 -1.40199
3407 4 1 10.7377 12.5473 -1.5237
3406 4 1 9.50925 12.9228 -1.43465
3414 4 1 13.0457 12.1754 -2.25797
3408 4 1 10.8004 12.807 -0.440259
3412 4 1 12.2849 11.5473 -1.81978
3409 4 1 11.4878 11.8963 -0.644845
3410 4 1 10.9896 11.688 -1.74533
3394 4 1 7.65196 14.3529 -0.0263686
3404 4 1 9.28657 14.6808 -2.32937
3393 4 1 8.74235 14.6628 -0.29439
3403 4 1 10.0266 15.3842 -1.71499
3402 4 1 9.60664 14.6237 -2.58953
3405 4 1 9.86338 13.6528 -2.24498
3401 4 1 10.1179 15.6823 -2.28837
3396 4 1 8.97039 15.6769 -0.0550863
3311 4 1 7.83085 18.6619 -1.88402
3400 4 1 10.1189 16.8079 -1.9784
3398 4 1 9.56432 17.5968 -0.479913
3397 4 1 8.85531 16.643 -0.678843
3399 4 1 9.08193 17.1208 -1.40076
3274 4 1 12.4998 18.2475 -0.0729046
3276 4 1 13.3217 18.3592 -1.22392
3278 4 1 14.5745 18.4378 -1.90985
3277 4 1 13.4993 18.7402 -2.29628
3316 4 1 5.05011 19.6258 -0.137844
3315 4 1 5.83132 20.3448 -0.521739
3312 4 1 7.47205 19.581 -1.12198
3310 4 1 7.84984 19.8229 -1.5875
3313 4 1 7.50401 19.0356 -0.0811018
3309 4 1 7.45827 20.974 -1.74614
3314 4 1 6.64235 19.5008 -0.738657
3307 4 1 8.17471 21.1648 -1.68097
3291 4 1 13.4199 20.7568 -2.52736
3292 4 1 12.3485 20.9189 -2.08015
3275 4 1 12.9359 19.2766 -0.601333
3145 4 1 -1.48725 23.5432 -2.21304
3143 4 1 0.464246 23.9692 -2.35554
3308 4 1 7.43864 21.6936 -0.765398
3299 4 1 10.1266 24.221 -1.91744
3297 4 1 10.5506 23.5121 -1.17456
3305 4 1 9.43132 22.8031 -1.8297
3306 4 1 8.75997 21.965 -2.36435
3304 4 1 10.3731 22.2022 -1.43856
3302 4 1 10.3376 23.6719 -2.69038
3303 4 1 9.85928 22.6763 -2.36513
3298 4 1 11.2119 23.8789 -2.12219
3296 4 1 11.6755 23.8708 -1.51447
3294 4 1 12.7135 22.8097 -2.65408
3293 4 1 12.884 21.9831 -1.75931
3295 4 1 11.6016 22.8428 -2.14434
3149 4 1 -3.75481 25.3081 -0.0791867
3147 4 1 -2.81682 25.1748 -1.41574
3154 4 1 -3.11923 24.3129 -2.60938
3156 4 1 -4.11534 25.0941 -2.57215
3148 4 1 -4.04138 25.44 -1.24107
3150 4 1 -2.8917 25.7258 -0.912446
3140 4 1 -0.411884 24.8939 -0.0642653
3146 4 1 -1.88449 24.6824 -1.96931
3152 4 1 -2.47893 25.2561 -2.52402
3144 4 1 -0.633276 24.4305 -2.23549
3151 4 1 -1.95829 25.8325 -1.6116
3142 4 1 -0.199402 24.4857 -1.45425
3141 4 1 -1.16265 25.048 -0.967278
3139 4 1 -0.480767 25.9556 -0.517902
3187 4 1 2.66817 26.7444 -0.521911
3188 4 1 1.71923 26.0915 -0.977135
3189 4 1 1.87104 25.2211 -0.0983121
3192 4 1 3.63664 24.4257 -0.0853677
3191 4 1 3.11522 25.3429 -0.527789
3182 4 1 -0.695335 28.1729 -2.40075
3185 4 1 1.29899 27.9323 -2.03549
3135 4 1 0.173694 27.4759 -0.347065
3186 4 1 2.06356 27.6052 -1.24453
3184 4 1 0.426564 27.1115 -2.19131
3134 4 1 0.696769 28.5273 -0.595984
2775 4 1 15.0725 1.86995 0.877352
2774 4 1 15.0377 2.60434 1.79094
2776 4 1 16.0338 2.11333 1.58612
2777 4 1 15.7667 0.963004 1.46254
2778 4 1 16.3297 0.733831 2.51674
2811 4 1 18.3704 2.60695 1.18986
2810 4 1 18.5638 1.64973 1.85058
2809 4 1 19.3466 2.33194 2.3371
2539 4 1 9.58738 4.22374 0.175535
2537 4 1 9.98961 4.39199 0.716487
2538 4 1 9.44138 3.45877 1.06514
2540 4 1 8.76407 3.28619 0.0162209
2772 4 1 13.0242 3.72946 1.75464
2547 4 1 12.2059 3.90374 0.288912
2773 4 1 14.2289 3.52385 1.77252
2563 4 1 15.2526 5.01812 1.13203
2561 4 1 15.0768 3.58104 0.507225
2562 4 1 15.2694 3.82972 1.65426
2560 4 1 15.4734 4.70454 0.974403
2564 4 1 15.2249 3.94661 1.65854
2812 4 1 18.0903 3.78434 1.04524
2813 4 1 17.7584 3.28323 2.04505
2806 4 1 19.5148 3.43792 2.39514
2461 4 1 -8.08916 7.03863 2.17904
2532 4 1 10.147 6.34093 1.63769
2531 4 1 9.04974 6.56954 2.07939
2536 4 1 9.9898 5.63343 0.450328
2535 4 1 11.0462 5.96714 0.895374
2533 4 1 10.9641 5.67567 1.25926
2534 4 1 10.8017 6.86528 1.63983
2559 4 1 15.936 5.75255 0.967636
2558 4 1 16.7505 5.4394 0.0105003
2462 4 1 -8.71575 8.08241 2.27666
2493 4 1 -2.83911 9.69381 2.53118
2498 4 1 -0.442621 9.3623 1.3148
2494 4 1 -1.94856 9.06801 2.06403
2495 4 1 -1.71552 9.37808 0.910403
2497 4 1 -1.26727 8.48792 1.49867
2496 4 1 -0.910034 9.49476 1.83819
2499 4 1 0.640932 8.9704 1.11398
2501 4 1 2.19654 9.93066 0.286184
2502 4 1 1.99229 9.42689 1.36614
2504 4 1 1.77161 9.4186 1.62045
2500 4 1 1.35227 9.04004 0.152832
2503 4 1 2.72151 10.1184 1.98155
2505 4 1 2.8471 9.56622 2.16108
2506 4 1 3.52769 8.72335 2.63434
2470 4 1 -10.014 12.2669 2.21734
2472 4 1 -9.76778 13.1377 2.61166
2485 4 1 -5.7443 12.4448 1.85083
2484 4 1 -6.96346 12.4925 2.18756
2486 4 1 -5.18738 11.4569 2.24044
2488 4 1 -5.09135 13.182 2.09023
2616 4 1 15.4884 11.5486 2.52971
2613 4 1 16.1174 11.9226 2.65755
2614 4 1 15.5206 12.4709 1.79059
2610 4 1 17.7436 12.1556 1.92678
2608 4 1 18.935 11.9647 2.1288
2482 4 1 -7.61044 14.3554 2.36835
3386 4 1 7.91305 13.6787 2.29917
3343 4 1 5.95689 14.8608 2.05745
3344 4 1 6.32476 15.7743 1.29367
3346 4 1 7.01894 16.1091 0.854916
3395 4 1 7.81481 15.4709 0.347137
3390 4 1 9.57085 13.9415 1.30572
3391 4 1 9.22173 15.0685 1.03528
3388 4 1 9.65529 14.9327 1.23064
3387 4 1 8.85001 14.2476 1.80256
3389 4 1 8.84221 14.6232 1.97385
3392 4 1 8.63098 13.9965 0.762817
3364 4 1 11.7103 15.6347 0.796485
3366 4 1 10.7902 14.8073 2.62103
3365 4 1 11.4148 15.2862 1.80637
3348 4 1 7.55365 17.4682 0.921923
3349 4 1 6.84881 16.9452 1.68296
3345 4 1 6.05777 16.8528 0.836845
3347 4 1 6.41213 17.0637 1.17588
3360 4 1 9.73632 17.4388 1.50817
3361 4 1 10.5745 17.7952 0.729861
3359 4 1 10.215 16.8195 2.40127
3363 4 1 10.9648 16.3059 0.218869
3362 4 1 11.5616 17.2967 0.18036
3327 4 1 2.55534 21.5052 2.42631
3320 4 1 5.12445 19.3586 1.94741
3321 4 1 4.49395 19.8971 1.10538
3319 4 1 5.34988 20.0927 0.962909
3322 4 1 3.49389 20.6319 1.11068
3317 4 1 6.08245 19.7702 0.251765
3318 4 1 6.21766 20.8462 0.856689
3271 4 1 13.274 19.7423 2.53077
3270 4 1 13.25 20.1045 1.39488
3272 4 1 13.3815 19.3549 1.45736
3273 4 1 13.028 19.2332 0.331056
3269 4 1 13.8622 19.2558 1.93956
3267 4 1 14.52 19.3018 2.29001
3265 4 1 15.9436 21.1618 2.49249
3264 4 1 14.8508 21.2038 2.00697
3266 4 1 14.9838 20.3705 2.55224
3324 4 1 2.4437 22.0873 1.7037
3328 4 1 1.58224 22.1024 2.26862
3323 4 1 3.43473 21.8031 1.00437
3326 4 1 2.96978 22.5638 2.27453
3193 4 1 4.04189 24.21 0.993582
3195 4 1 5.04798 23.9579 2.1786
3196 4 1 6.23663 24.0396 2.18253
3262 4 1 14.6916 21.5542 2.16882
3263 4 1 15.8453 21.6975 2.5192
3261 4 1 14.0543 22.4618 1.76367
3260 4 1 14.5825 21.9077 2.69038
3137 4 1 -1.06542 25.8659 0.27789
3138 4 1 -0.0564666 26.4531 0.490966
3126 4 1 1.91767 26.6205 1.26322
3127 4 1 0.951303 26.5682 1.88226
3194 4 1 4.05727 24.6728 2.00922
3190 4 1 2.70486 25.8207 0.481095
3132 4 1 -0.124039 28.3019 1.56577
3136 4 1 -0.773069 27.0087 0.152778
3130 4 1 1.9472 29.3258 1.98718
3128 4 1 1.54341 27.5958 1.81199
3125 4 1 1.43556 27.0035 2.25586
3129 4 1 1.02385 28.6301 1.77124
3131 4 1 0.806883 28.9382 1.75026
3133 4 1 0.280061 28.6439 0.566334
2782 4 1 15.1225 0.868344 4.36945
2783 4 1 14.7005 1.98235 4.38308
2781 4 1 15.9222 0.88276 3.57488
2784 4 1 13.9986 1.35127 5.10116
2794 4 1 18.1964 0.505591 4.86482
2779 4 1 16.2273 0.760749 3.75655
2814 4 1 17.4633 2.45744 2.78843
2792 4 1 17.8735 1.33887 4.62353
2791 4 1 17.7292 2.38543 5.23678
2816 4 1 16.3677 2.55626 4.80689
2793 4 1 17.4942 0.399427 3.91548
2795 4 1 18.7005 1.20943 4.01527
2796 4 1 19.2638 1.47633 5.09397
2798 4 1 19.4989 1.08365 5.03352
2771 4 1 12.8128 3.36062 2.84431
2770 4 1 12.137 3.95544 3.67878
2769 4 1 11.645 4.21071 4.81607
2569 4 1 15.8237 3.96942 3.90208
2565 4 1 14.8033 3.8909 2.73699
2566 4 1 15.911 3.54071 2.70618
2567 4 1 15.8504 3.09318 3.85894
2570 4 1 16.06 5.00972 4.56587
2818 4 1 15.779 3.38196 4.94108
2815 4 1 17.0428 2.73902 3.86992
2803 4 1 18.7166 3.4179 5.24558
2568 4 1 16.316 3.56408 2.83263
2804 4 1 18.8036 3.60161 4.11999
2819 4 1 16.8319 4.05845 4.87477
2820 4 1 17.9305 4.06792 5.22262
2800 4 1 20.3473 3.16583 5.10663
2807 4 1 19.0891 2.84823 3.39121
2805 4 1 18.8793 2.79859 3.21252
2808 4 1 20.1766 2.95976 2.96733
2801 4 1 20.4006 4.39585 5.1321
2802 4 1 19.2083 4.52923 5.16242
2459 4 1 -6.57265 7.64488 3.69552
2460 4 1 -7.45495 7.58032 2.9927
2524 4 1 7.92185 7.09891 4.93092
2525 4 1 7.36251 8.07256 4.56558
2523 4 1 7.32443 7.83129 4.25342
2530 4 1 8.57833 6.28394 3.14326
2528 4 1 9.27118 6.18628 5.00547
2529 4 1 8.29547 6.22536 4.32417
2527 4 1 8.36048 6.9231 4.69016
2766 4 1 11.053 7.33231 5.16355
2627 4 1 13.1591 7.07068 4.4077
2631 4 1 12.9157 6.37015 5.13399
2633 4 1 14.9959 5.80579 4.16183
2628 4 1 13.6707 6.52685 3.53833
2630 4 1 13.762 5.66754 4.53628
2629 4 1 14.1489 5.41099 3.40607
2632 4 1 13.9164 6.32938 4.48971
2626 4 1 13.7259 7.83876 5.15087
2634 4 1 15.8899 6.52098 4.63232
2572 4 1 16.6092 5.55713 4.21292
2573 4 1 17.2657 5.94178 5.12611
2466 4 1 -8.34589 9.34968 3.62662
2465 4 1 -8.32033 8.52424 4.45933
2463 4 1 -8.96022 8.38307 3.44969
2458 4 1 -5.64938 8.10257 4.36146
2467 4 1 -7.74333 10.2688 3.28191
2464 4 1 -7.78328 8.46251 3.33448
2456 4 1 -7.40305 8.74349 4.96433
2457 4 1 -6.36046 9.09536 4.70512
2492 4 1 -3.66246 10.3182 3.27412
2507 4 1 3.75922 8.23324 3.7245
2509 4 1 4.52756 9.35331 5.22631
2508 4 1 3.56421 8.70369 4.84942
2519 4 1 6.41714 8.73104 4.83385
2520 4 1 6.40512 9.87224 4.50893
2522 4 1 6.72821 8.59182 3.43784
2518 4 1 6.77259 9.86779 5.00234
2521 4 1 7.27408 9.62349 3.66497
2765 4 1 10.7594 8.11908 4.22803
2764 4 1 11.3832 8.96034 3.68275
2761 4 1 11.7319 9.35134 4.59316
2763 4 1 11.6737 9.36267 4.74443
2622 4 1 14.3682 9.68044 5.31476
2620 4 1 13.7417 9.85034 4.80648
2619 4 1 14.7878 10.3274 5.0346
2469 4 1 -9.58429 11.3101 2.70899
2468 4 1 -8.40253 11.3103 3.08101
2471 4 1 -10.4324 12.3706 3.33025
2473 4 1 -10.519 13.0686 3.60805
2483 4 1 -7.48674 13.3261 2.89013
2491 4 1 -3.85375 11.4919 3.34717
2489 4 1 -4.7943 13.3158 3.28587
2487 4 1 -5.1904 12.4114 2.94828
2490 4 1 -4.41276 12.3727 3.86977
3378 4 1 7.62596 12.9778 3.76209
3377 4 1 7.75774 13.0038 4.91611
3374 4 1 8.22885 11.8611 4.77826
3370 4 1 9.53246 12.9131 5.24017
2751 4 1 13.2936 13.2428 5.13108
2621 4 1 14.5486 10.7916 4.81625
2617 4 1 16.0157 11.4867 3.60465
2615 4 1 15.263 12.6685 2.86742
2749 4 1 14.856 13.3641 5.22287
2618 4 1 15.0276 10.8988 3.95552
2748 4 1 15.689 12.6678 4.63929
2612 4 1 16.5937 12.7576 3.43359
2609 4 1 18.0014 11.2945 2.72438
2611 4 1 17.0162 11.7957 2.84058
2606 4 1 19.8987 11.3239 3.84032
2607 4 1 19.0349 11.9121 3.40919
2605 4 1 19.05 12.2052 3.84522
2603 4 1 19.024 13.4391 3.12517
2604 4 1 19.9591 12.9687 3.78889
2601 4 1 19.6129 12.3386 5.13609
2602 4 1 19.2794 13.1998 4.32696
2480 4 1 -8.69238 15.804 3.99633
2481 4 1 -8.18523 15.2326 3.01798
2476 4 1 -10.0178 13.974 4.7277
2475 4 1 -10.3636 14.8451 3.96971
2474 4 1 -9.77129 13.7875 4.29115
2479 4 1 -8.60113 14.6713 4.46168
2477 4 1 -8.88376 13.9899 4.22319
2478 4 1 -7.86869 13.8414 4.86094
3341 4 1 4.71385 15.5903 3.61086
3342 4 1 5.13505 14.744 2.93925
3382 4 1 7.38726 15.1553 3.76143
3381 4 1 7.45054 14.2337 4.56432
3384 4 1 7.12954 14.3218 3.05592
3379 4 1 7.42093 13.6986 4.66791
3380 4 1 7.86679 13.7759 3.58744
3383 4 1 8.10604 14.2198 3.66539
3368 4 1 10.4944 14.1779 3.91084
3385 4 1 8.32131 14.4768 2.97129
3369 4 1 9.66944 14.0505 4.7798
3367 4 1 10.7063 13.6156 2.84417
2753 4 1 13.0539 13.6582 5.33274
2750 4 1 14.0861 14.1596 4.74539
2739 4 1 15.3227 15.8557 4.94789
2738 4 1 14.2624 15.4888 5.32041
2741 4 1 16.6751 14.5005 4.78526
3340 4 1 4.50102 16.3162 4.42953
3338 4 1 3.20251 17.7715 3.18682
3339 4 1 3.58975 16.9225 4.00204
3337 4 1 3.54558 18.3563 4.19571
3350 4 1 6.47853 17.0185 2.80465
3351 4 1 7.20426 17.0179 3.68857
3358 4 1 10.3191 16.9076 3.5475
3352 4 1 8.25258 17.5604 3.57127
3353 4 1 9.08081 16.7846 3.19088
3356 4 1 10.7465 16.7162 5.25046
3354 4 1 9.4046 16.6166 4.29938
3357 4 1 9.81386 16.9747 4.65809
3355 4 1 10.5308 16.7775 4.05059
2737 4 1 14.0321 16.4203 4.7217
2736 4 1 13.7249 17.4279 5.28989
2735 4 1 13.4868 18.4153 4.65729
3330 4 1 2.32014 20.6233 3.60393
3331 4 1 2.33845 19.4094 3.49514
3329 4 1 1.47514 21.2999 3.09822
3335 4 1 4.32124 20.1075 3.99362
3336 4 1 4.24556 19.0375 3.4415
3332 4 1 3.14248 20.3063 3.1791
3333 4 1 3.85961 19.4395 3.44661
3334 4 1 4.18056 18.9663 4.50753
3108 4 1 3.31227 20.9226 5.20079
3109 4 1 3.31001 20.0494 4.36117
3110 4 1 3.35324 21.2396 4.42654
3204 4 1 7.76011 20.8903 4.67996
3208 4 1 9.64462 21.2877 4.15857
3207 4 1 10.6481 20.6876 3.84611
3206 4 1 9.60017 21.0989 4.44453
3252 4 1 13.0763 19.7838 5.22266
3254 4 1 13.3018 19.3788 4.99163
3268 4 1 13.6987 18.9521 3.08892
3258 4 1 13.6205 21.2956 3.80622
3255 4 1 14.1448 20.2302 5.12147
3257 4 1 14.7221 20.8243 3.70984
3256 4 1 13.7174 21.1057 4.41359
2734 4 1 14.3905 19.0568 5.26583
3253 4 1 14.169 20.0606 5.289
3325 4 1 2.09989 22.0298 2.88423
3112 4 1 1.66343 22.6587 4.61223
3111 4 1 2.81734 22.3321 4.84363
3197 4 1 6.82829 23.2556 2.93378
3198 4 1 7.60433 22.9395 3.88621
3199 4 1 6.97677 23.8257 4.27131
3200 4 1 7.1671 22.7821 4.89132
3203 4 1 8.22923 21.8963 5.00555
3209 4 1 10.0618 22.3705 4.56411
3210 4 1 10.4462 23.4421 4.04998
3205 4 1 8.59212 21.5667 4.24331
3212 4 1 11.2768 24.0304 4.11673
3213 4 1 11.1884 22.8763 4.34848
3259 4 1 14.0928 22.4368 3.60151
3224 4 1 13.5812 22.9189 5.25984
3116 4 1 1.40963 24.3563 5.12959
3117 4 1 1.84093 24.9784 4.2459
3123 4 1 3.49652 26.5408 2.96756
3118 4 1 3.04082 25.35 4.4032
3120 4 1 4.72119 25.8777 3.55275
3119 4 1 4.14635 25.106 4.22495
3122 4 1 3.83924 25.6424 3.72025
3121 4 1 4.49918 24.7923 3.12515
3211 4 1 10.3969 24.3116 4.84932
3124 4 1 2.48433 27.159 2.72711
2786 4 1 15.4445 1.75366 6.70347
2785 4 1 14.4924 1.62481 6.12295
2787 4 1 15.9768 0.946565 7.3906
2817 4 1 15.4306 2.42561 5.54733
2789 4 1 16.8613 0.645301 5.43472
2788 4 1 16.3317 1.22558 6.24258
2790 4 1 17.8564 1.26813 5.61569
2643 4 1 17.7757 2.4059 7.67273
2799 4 1 19.6764 2.19578 5.49006
2797 4 1 20.0419 1.31096 6.03633
2768 4 1 11.4047 5.22448 5.40746
2649 4 1 12.1183 2.96048 7.51019
2648 4 1 13.0365 3.73635 7.19358
2650 4 1 13.1499 3.2252 7.97172
2646 4 1 15.1206 3.4244 7.36107
2647 4 1 14.0984 3.76247 6.7896
2645 4 1 16.1678 3.37704 8.04359
2821 4 1 18.0019 4.07447 6.41585
2641 4 1 17.0611 4.25903 6.21359
2640 4 1 16.2757 5.09128 6.38221
2642 4 1 17.5648 3.35535 6.9056
2823 4 1 20.1675 3.44676 7.11832
2822 4 1 19.0199 3.47587 6.67662
2824 4 1 20.357 3.78066 5.96551
2825 4 1 21.0359 3.01726 6.61493
2826 4 1 20.5262 4.12138 6.62307
2827 4 1 20.0129 4.15389 7.76281
2455 4 1 -7.59027 7.8892 5.74786
2454 4 1 -7.94429 7.53177 6.89219
2451 4 1 -6.99404 8.04528 6.77634
2526 4 1 7.62571 7.37165 5.53068
2767 4 1 11.197 6.32967 5.85347
2635 4 1 16.0445 7.21519 5.61468
2638 4 1 15.4989 6.00767 5.88526
2639 4 1 15.912 6.04555 7.07704
2571 4 1 16.6166 5.50056 5.48211
2574 4 1 18.079 6.17584 5.99376
2575 4 1 18.2495 7.00244 6.78392
2578 4 1 17.1126 5.73329 7.53983
2577 4 1 18.0776 6.37146 7.23702
2637 4 1 16.2803 6.51028 6.72567
2636 4 1 17.06 7.32356 6.28765
2579 4 1 18.1968 5.75634 7.96016
2576 4 1 19.147 6.10202 6.66972
2583 4 1 19.0292 7.32173 7.49735
2453 4 1 -7.63432 8.18177 7.79097
2452 4 1 -6.60011 8.78529 7.7187
2449 4 1 -7.87698 9.31117 7.7528
2448 4 1 -6.91661 9.97395 7.80136
2450 4 1 -7.32475 8.27937 7.89656
2510 4 1 4.14526 10.334 5.88511
2514 4 1 4.66841 10.4673 6.7111
2515 4 1 5.59637 10.5684 5.98005
2516 4 1 6.71105 10.4094 6.39659
2517 4 1 5.77754 10.0956 5.7029
2625 4 1 13.3805 8.78918 5.75867
2624 4 1 13.1335 10.0159 5.78293
2762 4 1 12.3253 9.44915 5.69169
2758 4 1 11.1859 10.5246 7.05351
2760 4 1 11.2757 9.31998 5.71272
2759 4 1 11.5907 10.4717 5.90957
2756 4 1 11.5565 10.6505 5.42994
2623 4 1 14.2294 10.6175 6.08277
2708 4 1 18.203 8.65575 7.26788
2711 4 1 17.2308 9.55206 7.32246
2709 4 1 17.328 9.339 6.79608
2710 4 1 17.0591 10.4311 6.5376
2513 4 1 4.95571 11.4673 6.23542
2512 4 1 4.50342 12.4405 6.6115
2511 4 1 4.22728 11.4971 5.93192
3375 4 1 8.25397 11.6333 5.96769
3373 4 1 9.00731 12.1695 5.61037
3376 4 1 8.08089 12.7655 5.99994
3372 4 1 9.41292 13.0959 6.33234
3371 4 1 10.4591 13.4488 5.76475
2757 4 1 11.5831 11.3478 6.38566
2755 4 1 11.8162 11.7451 5.81551
2754 4 1 12.8054 12.5074 5.76016
2747 4 1 16.112 12.5247 5.77247
2746 4 1 17.0213 12.3583 6.60598
2712 4 1 17.1066 10.7898 7.20172
2713 4 1 17.0701 11.8065 7.97189
2745 4 1 16.721 13.4025 7.09487
2715 4 1 17.2153 11.3493 8.06203
2599 4 1 19.3638 11.684 7.41665
2600 4 1 19.7108 11.7443 6.22314
2598 4 1 19.5898 10.8428 6.56667
2597 4 1 20.1465 11.579 7.29524
2752 4 1 14.1443 13.6389 5.8169
2743 4 1 15.7862 14.2751 6.5382
2740 4 1 15.6843 14.7403 5.40569
2744 4 1 16.7449 13.8592 5.95546
2742 4 1 16.7982 14.468 5.99269
3238 4 1 12.3788 18.5648 7.12792
2733 4 1 14.1879 17.9946 5.55496
2731 4 1 15.459 18.0629 6.83224
2730 4 1 16.0541 18.1076 7.87227
2732 4 1 15.3902 18.2994 5.70079
2729 4 1 15.1036 18.6343 7.36131
2728 4 1 16.0393 18.0842 7.78305
3107 4 1 4.32725 20.3343 5.4257
3105 4 1 3.78015 21.49 6.25721
3106 4 1 3.97406 20.3552 6.5995
3099 4 1 5.94291 20.7381 7.55372
3101 4 1 5.60071 21.3932 7.20341
3251 4 1 12.1263 19.781 6.08931
3250 4 1 12.234 19.5535 7.31673
3249 4 1 11.2429 20.072 7.61757
3247 4 1 11.118 19.9355 7.494
3237 4 1 13.1406 18.8926 6.21024
3235 4 1 13.416 20.0338 7.22907
3248 4 1 10.9554 20.3624 6.47594
3236 4 1 14.1309 19.1019 6.85512
3234 4 1 14.433 20.4211 6.73826
3232 4 1 14.3774 20.5785 6.94557
3233 4 1 13.5319 20.836 6.07061
3114 4 1 1.8689 22.5265 5.76743
3115 4 1 1.49627 23.702 6.05321
3113 4 1 1.68442 23.568 5.47411
3103 4 1 4.78683 22.6902 6.32346
3104 4 1 5.00394 21.5865 5.97466
3201 4 1 7.6803 22.7687 5.98683
3102 4 1 5.8411 22.225 6.28338
3100 4 1 6.51167 21.6371 7.95461
3202 4 1 8.77798 22.797 5.54529
3216 4 1 10.3351 23.2486 6.44375
3215 4 1 10.6925 24.2209 5.786
3214 4 1 10.8506 23.0259 5.54287
3223 4 1 13.1987 22.9419 6.35124
3217 4 1 11.0358 24.0495 6.8943
3222 4 1 13.2369 24.0139 6.92096
3231 4 1 13.9307 21.5419 7.32821
3226 4 1 14.262 22.2429 5.96299
3225 4 1 13.8053 23.1709 6.39845
3227 4 1 15.172 22.8223 6.47019
3230 4 1 14.9441 22.2842 7.07476
3228 4 1 14.731 23.4131 7.42094
3218 4 1 10.9752 25.2476 6.79682
3219 4 1 12.0143 24.6409 6.92991
3220 4 1 11.9289 25.5759 7.67296
3221 4 1 12.7008 24.5674 7.74305
2659 4 1 15.9354 0.363961 9.26651
2657 4 1 15.9626 1.48899 10.0444
2664 4 1 17.1318 0.689187 10.634
2666 4 1 18.8305 0.966517 10.2704
2661 4 1 17.6323 0.0693092 9.19431
2644 4 1 16.7367 2.26206 8.20184
2668 4 1 18.3384 2.09798 10.2143
2667 4 1 17.7004 1.17037 9.95405
2669 4 1 18.8091 1.07598 10.4176
2660 4 1 16.9134 0.9314 8.91553
2658 4 1 16.3504 1.43181 8.90567
2665 4 1 18.0653 0.117151 10.2111
2673 4 1 19.5078 2.14038 9.80263
2674 4 1 20.6035 2.21817 10.4212
2675 4 1 21.3852 1.26089 10.5604
2676 4 1 21.2603 0.798386 9.48235
2677 4 1 21.8771 1.83156 9.60394
2678 4 1 22.3256 2.12964 10.6475
2651 4 1 13.1908 3.94561 8.86292
2654 4 1 15.6103 3.2364 10.2301
2652 4 1 14.3501 3.59955 8.65473
2653 4 1 15.3887 3.14234 9.04759
2830 4 1 20.3526 4.91969 10.2984
2828 4 1 19.7247 3.53096 8.70564
2829 4 1 20.5575 4.00944 9.52086
2683 4 1 22.5739 3.80977 9.71179
2679 4 1 22.371 3.36741 10.5731
2682 4 1 21.5562 3.2251 9.87011
2685 4 1 22.4078 4.60158 8.62745
2687 4 1 22.7383 5.25124 8.11979
2684 4 1 22.8497 3.50399 8.55696
2688 4 1 22.4882 5.00039 9.33131
2690 4 1 23.0155 4.69022 9.91492
2691 4 1 23.8239 5.13403 10.6524
3025 4 1 8.51237 7.81933 10.605
3024 4 1 8.87347 7.62045 9.52286
3023 4 1 9.38767 7.21585 10.5608
2580 4 1 17.3549 6.15917 8.77323
2581 4 1 18.2307 5.4423 8.55847
2584 4 1 18.644 6.69992 8.42648
2582 4 1 18.8901 6.39119 8.33002
2695 4 1 21.2753 6.84618 10.0482
2694 4 1 20.9393 5.96935 10.6914
2586 4 1 19.1225 7.9399 9.00368
2585 4 1 19.7273 6.86753 8.75864
2686 4 1 22.4814 5.66507 9.14352
2689 4 1 23.6305 5.44022 9.07009
2701 4 1 22.0238 7.56581 10.2578
2698 4 1 22.0092 6.51928 10.7092
2699 4 1 22.1448 7.06384 9.59826
2439 4 1 -11.7684 9.51845 10.5592
2441 4 1 -11.1012 8.91361 10.5835
2438 4 1 -12.0113 10.6643 10.5753
2436 4 1 -12.4672 10.5315 10.7001
2443 4 1 -9.25026 10.4439 10.3913
2446 4 1 -7.96063 10.3633 9.3453
2445 4 1 -7.83419 9.67772 10.3481
2447 4 1 -7.76437 10.7133 8.18833
3026 4 1 8.6862 8.13247 9.48774
3028 4 1 8.32489 8.90281 10.4
3027 4 1 8.25401 9.27795 9.30023
2716 4 1 17.8667 10.261 8.08572
2588 4 1 18.1721 9.36074 9.83856
2587 4 1 18.0428 8.21366 9.56287
2590 4 1 17.9602 10.0398 9.49439
2589 4 1 17.1592 9.13529 9.27573
2707 4 1 18.5879 8.63236 8.47916
2702 4 1 21.1392 8.17716 9.6879
2591 4 1 19.1448 10.2569 9.22764
2593 4 1 20.0574 10.6656 9.0957
2705 4 1 20.651 8.2257 8.8662
2706 4 1 19.6544 8.80849 9.10977
2594 4 1 20.4505 9.83175 9.96957
2592 4 1 20.1889 9.75215 9.75971
2595 4 1 20.3068 10.6575 9.12144
2704 4 1 21.6418 8.88329 8.48274
2700 4 1 21.8188 8.1066 9.17534
2703 4 1 22.2843 8.28585 9.39941
2437 4 1 -12.8689 11.4779 10.148
2714 4 1 16.0753 11.3764 8.48201
2721 4 1 15.9019 12.8633 8.64403
2719 4 1 18.0167 12.9079 9.12577
2720 4 1 16.8896 12.9606 9.3713
2717 4 1 18.3156 10.9688 8.87576
2718 4 1 18.7335 11.9927 9.29116
2596 4 1 20.7613 11.3621 8.19883
2723 4 1 15.9 14.6484 10.3158
2722 4 1 15.7719 13.7661 9.46511
2724 4 1 15.5979 15.7482 10.522
3239 4 1 12.4652 18.4434 8.28296
3241 4 1 13.1464 17.25 8.49815
3242 4 1 13.7135 18.3171 8.63442
3240 4 1 13.6961 18.2357 8.21622
2726 4 1 15.9006 16.6042 9.46628
2725 4 1 14.8905 16.5315 10.0805
3243 4 1 14.1877 18.7741 9.68345
2727 4 1 16.1577 17.6733 8.93903
3098 4 1 5.2516 21.2759 8.4259
3096 4 1 5.27593 20.1947 9.178
3097 4 1 4.7027 20.2443 8.15579
3095 4 1 5.6623 21.1861 9.58979
3094 4 1 6.38449 20.5145 10.3415
3244 4 1 13.2615 19.4236 9.26198
3245 4 1 12.3697 19.6479 8.46958
3246 4 1 11.462 20.413 8.54972
3092 4 1 7.52972 22.2616 10.6319
3093 4 1 6.46625 21.6588 10.6351
3229 4 1 15.0587 22.551 8.24389
2655 4 1 15.527 2.23697 10.9594
2671 4 1 18.5484 1.1939 11.2515
2656 4 1 16.283 1.37676 11.145
2670 4 1 19.21 2.12404 10.8367
2672 4 1 19.4057 1.98929 11.0181
3020 4 1 8.41815 4.61264 12.2389
2906 4 1 12.5973 3.89105 13.1438
2907 4 1 11.4651 4.28754 13.27
2908 4 1 11.0224 5.33062 13.2707
2881 4 1 15.9158 3.34243 13.0025
2878 4 1 17.7764 4.80213 11.1932
2879 4 1 16.6558 4.76496 11.4987
2835 4 1 17.804 5.17047 13.1096
2880 4 1 16.7472 3.82699 12.2329
2681 4 1 20.8904 3.49026 10.8299
2831 4 1 20.5277 4.80495 11.5507
2832 4 1 20.1358 4.82715 12.6592
2680 4 1 21.8284 3.74093 11.5984
2692 4 1 22.8425 4.59772 11.1797
2693 4 1 21.8215 5.14747 10.779
3022 4 1 8.78317 6.5949 11.3673
3021 4 1 8.40458 5.46988 11.3429
3019 4 1 8.41086 5.66521 12.8161
2911 4 1 9.613 7.17671 12.6331
2912 4 1 10.5052 7.66511 11.9252
2910 4 1 9.99833 6.17025 13.2929
2913 4 1 10.1979 6.88134 12.8072
2874 4 1 15.7902 7.51044 12.8971
2876 4 1 16.7825 5.87 12.5161
2875 4 1 16.3041 6.78717 12.0862
2877 4 1 16.9074 5.53339 11.4088
2873 4 1 16.7659 7.85549 12.3742
2871 4 1 16.8245 7.48046 12.6449
2696 4 1 21.9823 6.81587 10.9452
2697 4 1 23.1517 6.75061 10.909
2440 4 1 -12.0948 8.34116 10.8723
2434 4 1 -12.6701 10.4502 11.996
2433 4 1 -12.552 9.89769 13.0354
2444 4 1 -8.29222 10.3342 11.1978
2442 4 1 -10.1159 9.72452 10.8199
3046 4 1 4.80932 10.7075 12.614
3044 4 1 5.33826 8.8248 12.3014
3033 4 1 7.77854 8.92003 12.254
3034 4 1 7.05953 9.38386 13.1652
3045 4 1 5.60199 9.98892 12.0702
3032 4 1 8.01361 9.93595 12.9079
3042 4 1 7.4123 8.1474 13.4083
3043 4 1 6.33607 8.47968 12.911
3031 4 1 8.65294 8.96992 12.4678
3029 4 1 9.3801 9.37156 10.7743
3030 4 1 8.50904 8.65915 11.3235
3035 4 1 8.11353 10.0139 13.2816
2872 4 1 17.3953 8.38546 13.2474
2427 4 1 -11.6215 12.2675 11.4783
2435 4 1 -12.9898 11.4416 11.3242
2432 4 1 -11.926 10.8744 13.4417
2429 4 1 -11.5035 11.9831 12.6175
2426 4 1 -11.8485 13.1497 12.296
2425 4 1 -12.4594 12.4819 13.0255
2431 4 1 -11.2315 11.5747 12.8378
2428 4 1 -10.4786 12.2877 11.9931
3048 4 1 4.89853 12.5338 12.5739
3047 4 1 5.19741 11.622 13.3776
3059 4 1 10.2 13.2409 12.3936
3060 4 1 10.6442 12.9344 13.4193
3049 4 1 4.64037 13.6397 11.9683
3054 4 1 7.25691 15.1419 11.6883
3050 4 1 5.47314 14.4258 12.3748
3056 4 1 7.59247 14.9538 11.4124
3051 4 1 6.28951 14.9593 11.6536
3053 4 1 6.16775 14.7489 11.537
3052 4 1 5.96479 14.0976 12.5268
3055 4 1 7.94786 16.1363 11.3249
3057 4 1 8.42425 14.7265 12.2669
3058 4 1 9.58945 14.3189 12.3316
3061 4 1 10.8454 13.683 12.5203
3062 4 1 11.2563 14.6978 12.0248
3063 4 1 10.9273 13.963 13.0058
3075 4 1 13.3144 17.3132 12.7375
3077 4 1 14.3104 18.5944 11.5715
3076 4 1 14.2089 18.0909 12.7132
3078 4 1 13.2667 18.9766 11.2712
3080 4 1 13.6188 20.8002 12.7398
3079 4 1 13.67 19.6762 12.2213
3091 4 1 6.56966 22.1721 11.3208
3090 4 1 6.89768 23.1895 11.8538
3089 4 1 7.50856 22.9155 12.9379
3085 4 1 9.2999 23.9162 13.0322
3084 4 1 9.99627 23.1611 12.3683
3083 4 1 11.2325 23.1936 12.738
3082 4 1 12.2062 22.7112 12.403
3081 4 1 12.8915 21.6779 12.6088
3087 4 1 8.39588 24.3746 13.0894
2996 4 1 7.78801 0.658671 15.9061
2997 4 1 7.68737 1.76823 15.7417
3000 4 1 6.57979 2.16507 15.4401
2998 4 1 8.57828 2.37361 15.1064
2902 4 1 11.7006 2.62358 15.9043
2903 4 1 12.0866 1.90011 15.0574
2884 4 1 16.5224 2.06875 13.5521
2886 4 1 16.8796 0.902057 15.1409
2885 4 1 17.0278 1.08294 14.016
2887 4 1 17.5234 0.876719 16.1231
2889 4 1 16.2924 2.01617 15.8194
2999 4 1 7.44951 2.73989 14.9918
3008 4 1 7.47941 3.70626 15.8203
3009 4 1 7.6374 4.9263 15.6713
2904 4 1 11.5193 2.88281 14.8372
2900 4 1 12.9762 4.51509 15.8724
2905 4 1 11.9719 3.30742 13.8918
2899 4 1 13.7584 3.80562 15.4644
2839 4 1 16.074 5.12135 15.8934
2836 4 1 17.6691 4.82838 14.2534
2882 4 1 16.4323 3.99789 13.8564
2883 4 1 16.3967 3.00701 14.3641
2833 4 1 19.9825 4.90295 13.8124
3016 4 1 7.21718 5.95011 15.8454
3017 4 1 7.7324 6.09052 14.8233
3014 4 1 7.34466 6.66943 15.6939
3015 4 1 7.61662 6.10516 14.7041
3018 4 1 8.36808 5.65526 13.9719
3012 4 1 8.81157 5.53405 15.6552
3013 4 1 8.53528 6.68057 15.8748
2914 4 1 9.78129 7.20119 13.907
2909 4 1 10.6302 5.88573 14.2939
3038 4 1 8.71503 7.69852 14.5051
2915 4 1 10.7528 6.99135 14.5708
2916 4 1 11.3438 7.66206 15.3591
2842 4 1 15.5819 6.76854 16.1306
2837 4 1 17.1586 5.66245 14.9664
2838 4 1 17.2383 5.58817 16.1145
2869 4 1 16.8436 7.76475 14.7518
2870 4 1 16.9974 7.16254 13.7754
2841 4 1 16.582 6.05022 15.915
2868 4 1 17.757 7.53408 13.9586
2867 4 1 17.2136 7.15046 15.0292
2866 4 1 16.5086 7.73277 15.7517
2834 4 1 18.9934 5.54028 13.4883
3039 4 1 7.83591 8.51939 14.6171
3041 4 1 7.67795 8.50267 14.4378
3036 4 1 9.14623 9.46773 13.6413
3040 4 1 8.61733 8.25743 13.8529
3037 4 1 9.17576 8.28654 13.5815
2430 4 1 -12.2605 11.6171 13.4863
2424 4 1 -12.8948 12.8566 14.0224
2423 4 1 -12.2859 13.4263 14.9094
2420 4 1 -13.2163 12.8624 15.536
2422 4 1 -11.9461 14.1934 15.7627
2419 4 1 -13.3031 13.9291 16.0351
3064 4 1 10.6797 14.7134 13.9303
3068 4 1 12.3275 16.0778 14.9822
3066 4 1 11.8146 16.047 15.1559
3069 4 1 12.2055 16.0994 13.831
3070 4 1 13.2936 16.0623 14.335
3065 4 1 11.087 15.1319 15.0126
3071 4 1 13.0742 17.2711 14.3171
3074 4 1 13.4474 17.0399 13.9209
3067 4 1 11.8373 16.7294 14.1415
3072 4 1 14.1529 16.933 14.8358
3073 4 1 14.5752 16.7978 13.7302
3088 4 1 7.54947 23.8357 13.6921
3086 4 1 8.5109 23.446 13.824
2363 4 1 -19.1263 1.21914 18.4947
2993 4 1 6.59556 0.513978 17.5961
3003 4 1 6.74926 2.6289 17.8797
3001 4 1 5.6574 2.2985 16.1918
2991 4 1 7.90207 0.469769 18.3783
2994 4 1 7.55789 0.314327 16.7742
2992 4 1 7.18726 1.4185 18.0484
2984 4 1 9.55656 0.3815 17.799
2986 4 1 9.48094 0.633088 18.6119
2891 4 1 16.3281 1.84987 17.6582
2888 4 1 16.8725 1.71503 16.7943
2890 4 1 17.0903 1.91356 16.7024
2892 4 1 16.2131 2.54067 18.6656
3002 4 1 5.71645 2.72448 17.3128
3004 4 1 6.25916 3.50051 17.1341
3005 4 1 6.80294 4.26051 16.4149
3006 4 1 7.52038 3.72949 17.1874
3007 4 1 6.58498 3.45913 16.569
3011 4 1 8.14504 5.13464 16.5593
3010 4 1 8.24927 3.95011 16.2089
2920 4 1 10.0577 4.57148 17.6047
2901 4 1 12.2598 3.65058 16.1841
2898 4 1 13.1636 4.12109 16.5535
2921 4 1 11.2414 4.59514 17.6093
2922 4 1 10.937 3.66371 18.2864
2897 4 1 13.7637 3.28302 17.2944
2896 4 1 14.495 2.69589 18.0401
2848 4 1 14.6489 4.84032 18.6759
2847 4 1 14.0516 4.88859 17.655
2844 4 1 13.9762 5.36145 16.5034
2386 4 1 -16.4989 7.28821 18.423
2917 4 1 10.7517 7.08641 16.306
2919 4 1 9.94545 5.7814 17.7409
2918 4 1 9.79762 6.77943 17.0299
2845 4 1 13.0548 6.13573 16.2565
2840 4 1 15.5526 6.03411 16.4896
2846 4 1 14.1127 5.5931 16.6996
2843 4 1 15.2408 5.54667 16.2672
2865 4 1 17.0408 8.02862 16.7972
2863 4 1 15.8568 8.34733 18.5664
2862 4 1 15.4804 9.47188 18.3249
2861 4 1 15.2736 8.34109 17.899
2864 4 1 16.6222 8.72335 17.7028
2400 4 1 -13.7854 13.8121 18.8339
2402 4 1 -13.7267 14.2901 18.1822
2421 4 1 -12.9446 13.7424 16.2441
2416 4 1 -12.3473 15.7475 17.2788
2418 4 1 -13.3664 13.6421 17.1593
2417 4 1 -12.9135 14.7598 17.3041
2414 4 1 -12.6945 15.5847 18.5068
2415 4 1 -11.7171 16.1873 18.2136
2362 4 1 -20.032 0.985722 19.2752
2366 4 1 -18.9005 1.57386 19.085
2364 4 1 -20.0961 1.31216 19.1203
2365 4 1 -19.6116 2.19378 19.8767
2368 4 1 -19.1354 1.77432 19.4353
2361 4 1 -18.9755 0.648636 18.868
2367 4 1 -18.2688 1.40053 20.1596
2989 4 1 7.96694 1.14386 18.9644
2948 4 1 7.17045 2.6399 19.5166
2988 4 1 8.75404 0.803217 19.7765
2990 4 1 8.62159 0.114915 19.2699
2370 4 1 -18.9428 3.35936 20.649
2371 4 1 -18.9252 4.12265 21.5119
2374 4 1 -20.2883 4.45111 20.3504
2373 4 1 -19.7757 3.48844 20.8111
2375 4 1 -21.0621 5.09373 19.7226
2369 4 1 -18.3694 2.71694 19.6875
2372 4 1 -18.6693 3.14415 20.9034
2947 4 1 6.59255 3.51766 18.9762
2945 4 1 7.49206 3.91956 20.9168
2944 4 1 6.90631 4.87613 21.3167
2946 4 1 6.73484 4.08917 20.081
2949 4 1 7.60387 2.80469 20.6578
2923 4 1 10.4085 4.62467 18.9931
2924 4 1 10.9029 4.52641 20.1075
2925 4 1 11.7488 5.15199 20.6824
2927 4 1 11.9902 4.26035 21.2295
2895 4 1 14.8357 3.24978 18.9943
2893 4 1 15.3263 3.28634 18.939
2894 4 1 15.3803 3.47828 20.0779
2849 4 1 15.0893 5.10225 19.7167
2377 4 1 -19.2477 6.44386 20.3685
2376 4 1 -20.1368 5.7891 20.0041
2379 4 1 -18.2558 7.75286 18.9617
2384 4 1 -16.813 7.35823 20.3984
2380 4 1 -18.6047 7.88548 20.1102
2382 4 1 -18.6921 7.92716 20.3952
2378 4 1 -18.6948 6.629 19.2694
2383 4 1 -17.7287 7.72836 21.0702
2385 4 1 -16.6745 6.63354 19.4903
2389 4 1 -14.7297 7.90532 19.8453
2850 4 1 14.4984 5.83548 20.4836
2852 4 1 15.8183 6.58633 21.0057
2851 4 1 14.7 6.92432 21.01
2859 4 1 15.9578 7.82913 19.9811
2858 4 1 14.8315 7.84434 20.22
2381 4 1 -19.0256 8.94922 19.924
2387 4 1 -16.7597 8.27664 18.8712
2388 4 1 -15.5637 8.44035 19.1646
2390 4 1 -15.8633 8.31862 20.1956
2393 4 1 -14.8214 10.6777 20.5763
2391 4 1 -15.4277 8.99238 21.1547
2392 4 1 -14.8174 9.50168 20.2738
2935 4 1 12.6117 8.74842 21.505
2860 4 1 15.1939 8.10699 19.0902
2857 4 1 14.4723 9.02159 20.45
2856 4 1 14.2518 10.0988 20.9361
2855 4 1 14.8074 9.0733 20.9448
2394 4 1 -15.4021 11.567 21.1261
2395 4 1 -14.7372 12.4545 20.5906
2399 4 1 -14.1595 12.9465 19.5898
2398 4 1 -15.0351 12.4605 20.3295
2397 4 1 -15.6893 12.2421 21.3564
2405 4 1 -13.5419 14.0892 20.832
2403 4 1 -13.2271 14.5328 19.2933
2404 4 1 -13.2994 13.4664 19.855
2401 4 1 -13.3078 14.843 19.2052
2412 4 1 -11.8503 15.3453 19.8719
2410 4 1 -11.8035 14.2603 21.324
2411 4 1 -12.3828 15.274 20.9543
2413 4 1 -11.7786 16.1945 19.0522
2970 4 1 7.15173 0.109007 21.6223
2969 4 1 6.72274 0.275862 22.6644
2954 4 1 6.90042 0.570592 23.8119
2950 4 1 6.88432 2.50849 21.6069
2953 4 1 6.18537 1.59333 23.604
2951 4 1 7.09882 2.51219 22.8049
2952 4 1 5.98156 2.52881 22.9182
2943 4 1 7.69968 5.07082 22.2076
2926 4 1 11.0397 4.95529 21.6303
2928 4 1 11.7459 4.45245 22.3268
2929 4 1 12.718 5.13826 22.2363
2942 4 1 7.7759 6.22261 21.8883
2941 4 1 8.97069 6.50082 22.2094
2939 4 1 10.5137 6.76802 23.2025
2940 4 1 9.68819 7.40205 22.6392
2930 4 1 11.7198 5.71039 21.8078
2938 4 1 11.1965 6.56274 22.2802
2937 4 1 11.4363 7.68006 22.631
2933 4 1 12.9871 7.10877 22.7519
2932 4 1 13.2572 6.47879 21.7249
2931 4 1 12.3517 6.47581 22.5547
2936 4 1 12.1351 7.61339 21.6492
2853 4 1 15.0562 7.11726 21.6312
2934 4 1 12.8673 8.3347 22.6233
2854 4 1 15.0795 8.34391 21.8563
2396 4 1 -14.5433 12.4734 21.7285
2408 4 1 -12.2627 13.308 23.2699
2406 4 1 -12.88 13.875 21.819
2409 4 1 -12.3581 13.6035 22.0759
2407 4 1 -11.9655 14.1646 22.5724
2955 4 1 7.38198 1.13278 24.6844
2958 4 1 8.36389 0.626801 25.0624
ITEM: TIMESTEP
22300000
ITEM: NUMBER OF ATOMS
1913
ITEM: BOX BOUNDS ff ff ff
-3.5000000000000000e+01 3.5000000000000000e+01
-3.5000000000000000e+01 3.5000000000000000e+01
-3.5000000000000000e+01 3.5000000000000000e+01
ITEM: ATOMS id mol type x y z
1719 4 1 10.3679 -22.0515 -9.04362
1717 4 1 11.8174 -23.6805 -8.66728
1718 4 1 10.7979 -23.1824 -9.0041
1711 4 1 13.2592 -21.5646 -8.24405
1702 4 10 14.1879 -23.575 -8.64721
1704 4 10 13.802 -23.7188 -8.69879
1889 4 1 -8.1328 -21.826 -5.41135
1721 4 1 10.0152 -21.8989 -6.93405
1720 4 1 10.7006 -21.992 -7.86379
1724 4 1 9.79252 -22.0579 -5.61097
1716 4 1 11.5521 -22.8316 -7.78764
1715 4 1 11.7282 -21.6545 -8.05749
1705 4 1 13.3326 -23.8629 -7.59134
1708 4 1 12.6959 -21.8499 -5.50131
1710 4 1 12.9355 -21.7469 -7.0842
1712 4 1 14.4226 -21.9136 -7.98791
1703 4 10 13.9694 -24.1132 -7.57434
1706 4 1 13.9353 -22.8939 -7.37377
1707 4 1 13.4777 -22.5185 -6.21978
1709 4 1 13.6109 -22.0418 -6.18304
1744 4 1 14.5985 -22.2619 -5.70216
1743 4 1 15.7689 -22.4156 -5.46189
1745 4 1 15.8518 -22.0924 -5.66102
1741 4 1 16.6125 -21.5664 -7.01325
1888 4 1 -8.3373 -20.9355 -6.20203
1886 4 1 -7.83409 -21.5324 -5.7822
1722 4 1 9.26062 -20.9377 -6.84996
1723 4 1 8.91285 -21.3281 -5.71987
1725 4 1 9.22284 -20.9763 -5.49376
1728 4 1 10.3165 -20.5532 -6.21605
1714 4 1 12.7031 -20.9643 -7.87224
1730 4 1 12.0134 -20.4765 -6.19363
1732 4 1 12.2986 -20.1391 -6.36024
1733 4 1 12.3092 -19.2629 -7.19241
1729 4 1 11.1315 -20.0962 -5.49968
1713 4 1 13.7569 -21.2465 -7.27533
1737 4 1 14.9443 -20.0118 -6.66849
1738 4 1 14.8801 -20.7256 -5.60772
1736 4 1 14.2579 -19.545 -5.81154
1739 4 1 15.828 -19.9304 -5.76556
1742 4 1 16.3901 -21.4195 -5.79019
1740 4 1 16.5273 -20.7515 -6.16063
1734 4 1 13.3267 -18.7618 -6.91527
1735 4 1 13.8768 -18.4632 -5.87574
2240 4 1 -23.3228 -13.9058 -6.08322
2239 4 1 -22.5508 -14.731 -5.84938
2243 4 1 -23.1232 -12.8134 -6.19189
2244 4 1 -22.6271 -11.8039 -6.52671
2242 4 1 -23.1541 -11.9949 -7.06564
2241 4 1 -23.747 -12.7659 -6.31269
2259 4 1 -22.8209 -11.2757 -5.38525
2245 4 1 -22.6494 -10.5457 -6.43321
2248 4 1 -22.7979 -9.25227 -6.10197
2250 4 1 -22.1702 -8.41936 -6.53164
2249 4 1 -22.5603 -9.29963 -7.27451
2246 4 1 -23.1653 -9.58923 -6.49374
2247 4 1 -23.7328 -9.565 -5.44
3575 4 1 2.44198 -1.5014 -6.04108
3576 4 1 2.25683 -2.65615 -6.09448
3570 4 1 2.09656 -0.564422 -5.61338
3571 4 1 1.11979 -1.27071 -5.45806
1768 4 1 9.06155 -24.8733 -2.76069
1767 4 1 10.2626 -25.0885 -3.05104
1885 4 1 -6.98877 -22.0068 -5.00876
1895 4 1 -7.39948 -23.1462 -3.23883
1896 4 1 -6.46571 -23.8215 -3.76574
1897 4 1 -6.0763 -22.8127 -3.2071
1894 4 1 -6.99188 -22.2096 -3.76185
1766 4 1 10.6973 -24.0044 -2.75164
1765 4 1 11.825 -23.8241 -3.09812
1749 4 1 16.0192 -22.624 -4.52066
1751 4 1 14.8719 -21.9392 -4.15258
1752 4 1 14.6616 -22.9757 -3.42556
1753 4 1 15.3891 -23.8987 -3.2695
1746 4 1 16.3516 -22.7344 -4.72915
1748 4 1 16.5442 -23.6424 -4.9848
1747 4 1 17.1099 -23.4308 -3.98769
1887 4 1 -8.90122 -21.447 -5.31809
1890 4 1 -8.69866 -20.8462 -4.8932
1892 4 1 -8.47272 -20.6895 -2.73579
1891 4 1 -9.02526 -20.6159 -3.76099
1883 4 1 -6.54751 -21.2546 -4.31692
1884 4 1 -7.68311 -21.1465 -4.65677
1881 4 1 -6.37979 -20.6359 -4.34188
1882 4 1 -6.86988 -20.6468 -3.29803
1893 4 1 -7.65666 -21.3194 -3.22167
1880 4 1 -6.0762 -20.7033 -3.09441
1879 4 1 -4.94084 -20.5951 -3.12451
1727 4 1 10.334 -21.1578 -5.24928
1726 4 1 9.87311 -20.1067 -4.89569
1731 4 1 11.9064 -19.7554 -5.31763
1750 4 1 15.7199 -21.4979 -4.78259
2237 4 1 -23.5777 -15.6412 -4.22255
2236 4 1 -23.4139 -14.4703 -4.15444
2234 4 1 -23.6919 -15.744 -3.01457
2238 4 1 -22.5692 -15.5966 -4.99534
2235 4 1 -22.8284 -15.5159 -3.79353
2263 4 1 -23.1569 -12.2266 -2.75459
2261 4 1 -23.2733 -12.5289 -4.07986
2260 4 1 -22.443 -11.6194 -4.26566
2262 4 1 -22.3591 -11.8317 -3.62893
2251 4 1 -21.8979 -8.58187 -5.33907
2258 4 1 -23.7218 -10.655 -5.16366
2257 4 3 -24.1784 -10.3184 -4.12023
2253 4 1 -23.1146 -8.94247 -4.55695
2255 4 1 -23.5343 -9.38773 -3.70833
2256 4 1 -24.0115 -10.1795 -2.96112
2254 4 1 -24.213 -9.27522 -4.66417
2252 4 1 -22.1484 -9.66481 -4.90454
2200 4 1 -20.3821 -9.63997 -2.79016
3612 4 10 -3.54345 -3.76683 -4.45607
3614 4 10 -3.62219 -3.80027 -4.58701
3613 4 10 -2.85721 -4.66362 -4.99827
3611 4 1 -3.1587 -4.06418 -3.41841
3610 4 1 -3.52631 -2.9695 -3.22388
3579 4 1 1.26516 -3.36368 -4.21264
3577 4 1 2.03131 -3.36852 -5.18935
3581 4 1 0.25145 -3.47081 -3.88302
3582 4 1 0.588983 -3.58208 -5.00223
3584 4 1 0.0830643 -3.56432 -2.76408
3583 4 1 0.0487651 -3.47193 -3.99097
3609 4 1 -4.50473 -2.57637 -3.83464
3578 4 1 1.00901 -2.62376 -5.05993
3574 4 1 1.84771 -1.9281 -5.00889
3580 4 1 0.46443 -2.66013 -4.67467
3572 4 1 2.06244 -1.97381 -5.0152
3573 4 1 2.9478 -1.80504 -4.34834
1929 4 1 -5.70579 -25.7944 -1.48791
1931 4 1 -7.36913 -25.4005 -1.99835
1930 4 1 -6.78327 -25.6029 -0.940273
1926 4 1 -5.65917 -25.749 -1.09728
1932 4 1 -7.43802 -25.9214 -0.923881
1927 4 1 -4.83091 -25.7106 -1.93433
1925 4 1 -5.02206 -24.9386 -0.564282
1923 4 1 -4.25809 -25.3061 -0.956661
1928 4 1 -4.74534 -26.5157 -1.10573
1769 4 1 10.0188 -25.1587 -2.05984
1770 4 1 10.7404 -24.7255 -1.1976
1771 4 1 11.5046 -24.9338 -0.346332
1899 4 1 -6.67763 -23.9747 -1.4084
1900 4 1 -6.88299 -22.8946 -1.57291
1898 4 1 -6.88784 -23.0989 -2.26542
1901 4 1 -5.67855 -22.6148 -1.26221
1922 4 1 -4.25434 -24.1393 -0.783462
1903 4 1 -3.77793 -22.3469 -0.353598
1902 4 1 -4.89701 -21.9567 -0.731078
1924 4 1 -4.11948 -24.116 -0.567399
1759 4 1 12.8834 -22.4774 -0.404869
1760 4 1 11.9945 -21.6868 -0.12441
1762 4 1 12.2023 -23.7881 -0.36694
1764 4 1 11.9729 -23.0559 -2.224
1763 4 1 12.6163 -23.5946 -1.43594
1761 4 1 11.8262 -22.6528 -0.818918
1754 4 1 15.9636 -23.8051 -2.16663
1756 4 1 15.5709 -24.1875 -0.861522
1755 4 1 15.043 -23.313 -1.5457
1757 4 1 14.6953 -23.6646 -0.172543
1758 4 1 14.116 -22.5755 -0.368008
1878 4 1 -5.97986 -20.1835 -2.61048
1874 4 1 -3.62637 -19.5275 -0.163131
1875 4 1 -4.4918 -20.0212 -0.721441
1877 4 1 -4.76501 -20.1135 -2.56678
1876 4 1 -3.93156 -20.4385 -1.6631
2228 4 1 -22.0886 -17.3266 -0.748846
2233 4 1 -22.9416 -16.5721 -2.48593
2230 4 1 -21.9566 -17.0297 -1.91396
2229 4 1 -21.3344 -17.8799 -1.40112
2166 4 1 -19.3421 -18.1076 -1.6595
2216 4 1 -20.4599 -16.2663 -1.12927
2218 4 1 -21.1473 -16.7606 -0.420471
2164 4 1 -17.7508 -17.2261 -0.844217
2165 4 1 -18.2826 -17.6189 -1.83263
2163 4 1 -18.4203 -17.7508 -0.0103844
2167 4 1 -18.3089 -17.6548 -1.23115
2169 4 1 -16.594 -17.176 -0.615543
2168 4 1 -17.1404 -18.0337 -1.36492
2270 4 1 -25.0107 -13.9642 -1.51797
2217 4 1 -21.6491 -15.8773 -1.08192
2231 4 1 -22.3036 -15.9653 -2.4017
2232 4 1 -23.4077 -15.5328 -2.53662
2213 4 1 -20.2175 -14.6053 -1.51455
2214 4 1 -19.6196 -15.0636 -0.563924
2212 4 1 -20.0118 -13.8368 -0.588058
2215 4 1 -20.8341 -15.2021 -0.544077
2273 4 1 -25.5986 -12.3447 -0.888431
2272 4 1 -25.5569 -13.3041 -1.63766
2269 4 1 -24.7445 -12.9053 -1.17859
2274 4 1 -25.3729 -13.2225 -0.152163
2271 4 1 -24.6505 -13.1981 -2.39798
2266 4 1 -22.3716 -11.7918 -1.98182
2267 4 1 -23.0662 -11.3517 -1.09446
2265 4 1 -23.3696 -12.1445 -2.61851
2264 4 1 -22.3599 -11.4865 -2.26165
2210 4 1 -21.7638 -12.7116 -0.71218
2268 4 1 -24.1373 -11.8105 -1.20473
2209 4 1 -21.3631 -11.6678 -0.927815
2196 4 1 -19.8281 -11.1448 -0.54262
2197 4 1 -19.1407 -11.7867 -1.36498
2211 4 1 -20.7869 -13.033 -0.0948063
2198 4 1 -20.2621 -11.3981 -1.15263
2194 4 1 -18.7525 -11.4217 -1.50708
2193 4 1 -18.6904 -11.8732 -0.334406
2195 4 1 -18.7789 -11.7644 -0.308452
2207 4 1 -22.3005 -9.48468 -0.875183
2208 4 1 -21.9436 -10.5829 -1.07779
2206 4 1 -23.3449 -10.0624 -0.886589
2205 4 1 -22.3954 -9.42732 -1.09992
2204 4 1 -21.3145 -9.70834 -1.54345
2203 4 1 -21.031 -8.64129 -1.16501
2199 4 1 -20.5488 -10.3831 -1.81989
2201 4 1 -19.7698 -9.26761 -1.7962
2202 4 1 -20.379 -8.32408 -2.11041
3605 4 1 -6.6162 -3.95062 -0.67709
3604 4 1 -5.83612 -4.62908 -0.0419141
3606 4 1 -5.59978 -3.46847 -1.03025
3603 4 1 -5.04208 -4.65729 -1.00218
3607 4 1 -5.3063 -3.05088 -2.10201
3595 4 1 -1.79716 -4.2926 -1.31732
3596 4 1 -1.31901 -3.25419 -1.04738
3594 4 1 -1.49338 -4.23012 -0.129448
3585 4 1 -0.0119444 -2.95929 -1.68847
3586 4 1 1.23528 -3.2966 -1.77141
3587 4 1 1.04193 -3.29339 -0.634629
3608 4 1 -4.39705 -2.69196 -2.67627
1938 4 1 -8.10601 -27.7204 2.45783
1939 4 1 -9.21108 -27.1126 2.66533
1937 4 1 -7.09566 -27.2162 2.68451
1941 4 1 -9.86928 -25.6134 2.02914
1940 4 1 -8.85005 -26.0199 2.43921
1942 4 1 -10.5319 -24.7966 1.54366
1935 4 1 -6.70133 -25.1715 1.58431
1934 4 1 -7.69849 -25.1016 0.892406
1936 4 1 -6.93209 -26.2275 2.06055
1933 4 1 -7.93753 -25.9657 0.168035
1919 4 1 -3.37261 -25.4219 1.22785
1920 4 1 -3.19581 -24.335 1.01463
1915 4 1 -3.07387 -26.7391 2.02257
1921 4 1 -4.03777 -24.6675 0.210104
1918 4 1 -2.50113 -25.1183 0.450949
1916 4 1 -2.34599 -25.8094 1.70046
1917 4 1 -1.45954 -25.3177 1.02566
1914 4 1 -2.41014 -25.6449 2.11595
1772 4 1 11.8513 -25.3298 0.78444
2153 4 1 -17.9129 -22.7596 2.5768
2149 4 1 -14.3961 -21.5515 2.05883
2150 4 1 -15.4693 -21.9954 1.69927
2151 4 1 -15.9352 -23.0218 2.19876
2146 4 1 -13.5675 -23.2931 1.85148
2145 4 1 -14.3074 -23.8717 2.5385
2148 4 1 -13.329 -22.1239 2.10862
1943 4 1 -11.1001 -23.8439 2.15333
2147 4 1 -12.7057 -23.0075 2.65758
1906 4 1 -3.30843 -22.414 2.68076
1905 4 1 -3.65804 -23.1363 1.85827
1904 4 1 -3.37939 -22.6288 0.761969
1907 4 1 -2.63959 -23.2765 2.29447
1778 4 1 9.97651 -24.1517 1.75094
1779 4 1 9.39666 -23.4626 2.58494
1777 4 1 11.0047 -23.612 2.03634
1776 4 1 11.7104 -23.0779 1.30398
1775 4 1 10.8342 -23.8427 0.993632
1774 4 1 11.8495 -23.1881 1.35991
1773 4 1 11.549 -24.1455 0.622472
2160 4 1 -18.8817 -19.3377 2.00042
2155 4 1 -17.0597 -20.4716 2.60138
2154 4 1 -17.6555 -21.5052 2.64951
1873 4 1 -3.93819 -20.0326 0.905107
1871 4 1 -3.57211 -19.9882 0.482397
1872 4 1 -3.34368 -19.0949 1.21472
1870 4 1 -2.82267 -20.6852 1.08795
1869 4 1 -3.07196 -19.5006 0.977936
1868 4 1 -3.00847 -20.3006 1.90619
1866 4 1 -1.11852 -20.9766 2.45491
1867 4 1 -1.87668 -20.6496 1.57905
1865 4 1 -1.24906 -20.9064 1.29011
1864 4 1 -1.03945 -19.9079 1.90175
1863 4 1 -1.55369 -19.6037 0.871981
1861 4 1 0.227678 -19.0117 0.723517
1860 4 1 0.47377 -18.9538 1.87695
2225 4 1 -22.8993 -16.2443 1.33406
2227 4 1 -22.41 -17.4344 0.424572
2226 4 1 -23.1772 -17.3941 1.34589
2219 4 1 -20.4416 -16.4963 0.416295
2220 4 1 -21.3507 -16.2352 1.27046
2162 4 1 -19.4363 -17.6845 0.491508
2161 4 1 -19.0018 -18.5716 1.11593
2159 4 1 -17.9174 -18.779 2.27677
2170 4 1 -16.6744 -16.2793 0.0591356
1862 4 1 -0.767125 -18.8186 1.42802
1854 4 1 0.31872 -16.402 1.63673
1856 4 1 0.0900984 -16.9693 1.58236
1855 4 1 0.712223 -17.0042 2.64146
1859 4 1 1.15649 -18.023 1.88804
1858 4 1 0.354173 -18.0693 0.923901
1857 4 1 0.961922 -17.6522 1.87458
1852 4 1 2.14673 -16.6157 2.29667
1848 4 1 4.03432 -16.9644 1.30727
1847 4 1 5.13137 -17.4702 1.33842
1849 4 1 4.99609 -16.2586 1.37045
1850 4 1 4.25085 -16.6068 2.14601
1846 4 1 5.40952 -17.0567 2.41052
1845 4 1 5.61454 -18.2561 2.63072
2224 4 1 -22.7972 -15.4108 2.17028
2221 4 1 -21.695 -15.6127 2.31353
2222 4 1 -21.3238 -14.531 2.58375
2171 4 1 -16.4019 -15.3106 0.692627
2172 4 1 -16.643 -14.7741 1.72973
2173 4 1 -16.8261 -13.9073 2.56556
1853 4 1 1.17373 -15.8559 2.21391
1851 4 1 3.1803 -16.0429 2.25529
2279 4 1 -24.4672 -13.1099 2.04813
2277 4 1 -25.1134 -12.1507 1.92536
2276 4 1 -26.0502 -12.6275 1.25785
2275 4 1 -25.2166 -12.299 0.493839
2185 4 1 -18.8768 -11.392 2.53668
2188 4 1 -18.437 -11.3686 2.55802
2192 4 1 -18.4474 -11.1718 0.574834
2191 4 1 -17.504 -11.7554 0.255034
2186 4 1 -18.0819 -10.5493 2.51403
2190 4 1 -17.8563 -10.6227 0.595381
2189 4 1 -18.6171 -10.7665 1.51708
3600 4 1 -3.55758 -3.85408 1.33498
3602 4 1 -4.89671 -4.51343 0.205195
3599 4 1 -2.72376 -4.05163 0.490398
3601 4 1 -4.37378 -4.66162 1.2178
3593 4 1 -1.87742 -3.64947 0.862062
3597 4 1 -1.75 -3.15043 0.0141849
3598 4 1 -2.61731 -2.89261 0.8082
3592 4 1 -1.32946 -3.82308 1.8916
3591 4 1 -0.569362 -2.96607 1.89865
3590 4 1 -0.212757 -4.05715 1.87247
3588 4 1 1.32855 -3.13819 0.480605
3589 4 1 0.540147 -3.25396 1.35921
2786 4 1 10.587 -0.000470044 2.06505
2557 4 1 12.9843 -1.21296 2.45969
2560 4 1 13.0022 -0.967883 1.47211
2559 4 1 13.3215 -1.99303 2.00374
2562 4 1 14.7307 -0.351376 1.75001
2563 4 1 15.9123 -0.220924 2.03916
2561 4 1 14.0479 -1.33038 2.01911
2564 4 1 16.7349 -0.884726 2.61975
1952 4 1 -9.79205 -27.22 3.48808
1949 4 1 -10.7007 -26.2725 4.92292
1950 4 1 -10.3651 -26.6093 3.85429
1951 4 1 -9.39743 -26.0908 3.36452
1953 4 1 -9.51043 -26.5929 4.51404
1955 4 1 -9.08789 -24.7704 3.66466
1956 4 1 -9.73569 -25.4659 4.29915
1954 4 1 -9.84549 -25.734 3.68203
1948 4 1 -10.737 -25.1149 5.21292
1947 4 1 -10.1017 -24.3867 4.51921
1946 4 1 -10.3221 -24.485 3.34176
1957 4 1 -9.19152 -25.7535 5.34478
1912 4 1 -2.94574 -24.916 3.96512
1910 4 1 -2.7593 -24.7214 3.8567
1909 4 1 -3.85589 -24.2545 3.99752
1911 4 1 -3.18102 -25.2764 2.84457
1913 4 1 -2.16472 -24.9568 3.04163
1787 4 1 6.93232 -25.0885 5.33067
1788 4 1 7.98397 -25.6323 5.32539
1782 4 1 9.02745 -25.3801 4.31841
1781 4 1 9.83576 -25.1587 3.37858
1783 4 1 8.69018 -26.462 3.97888
1785 4 1 8.23633 -25.263 4.79459
1784 4 1 9.23871 -25.3681 4.19926
2152 4 1 -16.7395 -22.6683 2.99439
2144 4 1 -14.8188 -23.2911 3.35802
2143 4 1 -13.8526 -23.6824 4.01541
2141 4 1 -15.4449 -21.9235 3.41717
2142 4 1 -14.7892 -22.9286 3.70771
1944 4 1 -10.9211 -23.1256 3.0841
1945 4 1 -9.74724 -23.4352 3.15138
1908 4 1 -3.26227 -23.6493 3.19812
1780 4 1 10.2718 -24.1387 2.97766
1836 4 1 8.71689 -21.5689 5.12915
1833 4 1 9.63215 -22.0887 4.83193
2059 4 1 -19.6357 -20.187 4.45148
2060 4 1 -18.8917 -20.4274 5.2865
2058 4 1 -20.5906 -19.3717 4.5671
2061 4 1 -20.0582 -20.496 5.30626
2157 4 1 -18.6338 -18.8731 2.88432
2156 4 1 -17.6781 -19.4289 2.69911
2138 4 1 -16.8738 -20.2652 4.33782
2139 4 1 -16.3793 -21.3528 4.33509
2140 4 1 -16.4772 -21.4861 3.09909
2137 4 1 -15.9035 -19.6928 3.7849
2136 4 1 -15.3624 -19.1216 2.91364
1842 4 1 6.27548 -19.1014 3.37254
1837 4 1 7.9851 -20.7302 4.67306
1839 4 1 7.07071 -19.1316 5.05503
1838 4 1 7.24621 -19.8284 4.15488
1834 4 1 8.70442 -21.2568 4.89289
1835 4 1 9.84394 -21.1715 5.35795
2158 4 1 -18.2744 -17.7989 2.96396
2135 4 1 -15.0165 -18.2317 3.67564
2134 4 1 -14.0819 -18.2873 4.47593
2132 4 1 -13.563 -16.6622 3.35991
2131 4 1 -13.5335 -16.4365 4.52059
2133 4 1 -13.4301 -17.7822 3.7272
2128 4 1 -12.0949 -16.6891 4.33575
1844 4 1 5.15079 -18.6486 3.67157
1840 4 1 6.64608 -18.2168 4.45967
1841 4 1 6.34374 -17.921 3.28209
1843 4 1 6.12222 -18.1169 4.08457
2283 4 1 -24.4561 -13.9414 3.75204
2284 4 1 -24.9859 -14.4382 4.68234
2223 4 1 -22.1999 -15.1831 3.1382
2177 4 1 -19.7985 -13.7705 4.1847
2175 4 1 -17.625 -13.8439 3.26267
2176 4 1 -18.8348 -13.8195 3.46328
2130 4 1 -13.0937 -15.4155 4.95231
2129 4 1 -12.0752 -15.4855 4.24921
2127 4 1 -11.5436 -15.8399 5.03036
2124 4 1 -10.7866 -15.6833 5.11736
2126 4 1 -11.0425 -15.5752 3.95179
2125 4 1 -10.0097 -15.2848 4.40045
2285 4 1 -25.6465 -13.453 4.58914
2286 4 1 -25.5137 -12.4679 5.17082
2278 4 1 -24.7051 -12.3108 3.0201
2282 4 1 -23.4785 -13.4175 3.21061
2281 4 1 -22.5329 -12.8619 2.8571
2280 4 1 -23.672 -12.887 2.84892
2179 4 1 -20.1748 -13.1825 3.67852
2178 4 1 -19.8794 -12.6981 4.72126
2180 4 1 -19.6202 -12.5011 4.54056
2184 4 1 -18.9146 -11.8005 3.73855
2182 4 1 -18.9733 -11.8062 4.51209
2174 4 1 -17.4091 -12.7916 2.81364
2183 4 1 -18.1945 -10.9279 4.09943
2187 4 1 -18.9513 -10.6618 3.36747
2789 4 1 10.2872 -0.211198 4.38825
2790 4 1 10.0502 -1.17813 4.94442
2791 4 1 11.0903 -0.916125 4.27363
2556 4 1 12.7898 -0.0689452 2.78565
2788 4 1 11.241 -0.725375 4.0257
2787 4 1 11.3019 -0.744173 2.76635
2792 4 1 10.9063 -0.0843517 5.22556
2558 4 1 13.7009 -1.99649 3.15217
2565 4 1 17.1029 -0.898141 3.77422
2569 4 1 19.3496 -0.290159 4.77754
1963 4 1 -11.0143 -25.2648 7.90386
1964 4 1 -10.8253 -24.3464 7.23116
1958 4 1 -10.0866 -26.4354 5.74737
1960 4 1 -10.7559 -26.2331 7.93359
1959 4 1 -10.092 -26.1678 6.93976
1786 4 1 7.9401 -25.2141 5.97958
1789 4 1 8.62863 -24.8369 5.92055
1791 4 1 9.55501 -24.7846 6.33958
1790 4 1 9.09453 -25.8934 6.10566
2067 4 1 -16.99 -22.8479 7.27877
2066 4 1 -17.2467 -21.7328 7.71985
2071 4 1 -16.4394 -22.403 6.45087
2069 4 1 -16.1714 -22.5857 6.1112
2070 4 1 -16.3793 -23.4475 6.98977
2064 4 1 -18.1611 -21.7408 7.75594
2068 4 1 -15.8086 -23.134 7.07385
1970 4 1 -13.8249 -22.3153 7.36996
1972 4 1 -13.1456 -22.3825 7.50102
1967 4 1 -11.6295 -21.6751 5.80101
1969 4 1 -12.6029 -22.2146 7.08054
1968 4 1 -12.6256 -22.3287 5.91438
1966 4 1 -10.8962 -22.3575 6.52067
1965 4 1 -10.598 -23.1841 7.21304
2029 4 1 -9.09964 -22.1459 7.08111
1830 4 1 8.02948 -22.3136 7.63567
1793 4 1 10.7026 -22.9994 6.58295
1831 4 1 8.45462 -22.4756 6.53213
1832 4 1 8.90308 -22.6607 5.52468
1795 4 1 10.2923 -22.2047 7.77779
1792 4 1 10.3522 -24.0177 5.96025
1797 4 1 9.44785 -22.0413 8.04839
1796 4 1 9.59617 -21.8056 6.90478
1794 4 1 10.9266 -23.2195 7.69765
2062 4 1 -19.0026 -20.6194 5.90415
2057 4 1 -21.185 -19.0704 5.54084
2055 4 1 -19.3334 -19.0131 6.98317
2073 4 1 -16.4542 -20.3084 7.55503
2072 4 1 -16.6595 -21.3844 7.02824
2063 4 1 -18.7851 -21.524 6.74207
2053 4 1 -18.7641 -19.2817 6.6309
2075 4 1 -15.2581 -19.8457 5.73906
2074 4 1 -16.0508 -19.5838 6.64291
1971 4 1 -13.4907 -21.2416 7.34845
2076 4 1 -14.1531 -20.4132 5.59973
2077 4 1 -14.6676 -19.3028 5.84044
2079 4 1 -14.9079 -18.8544 5.50298
2056 4 1 -20.2256 -18.8105 6.27062
2052 4 1 -18.0504 -18.494 7.19284
2054 4 1 -18.3898 -18.2747 7.11742
2080 4 1 -15.3804 -17.8916 6.04996
2078 4 1 -13.6932 -18.666 5.56409
2086 4 1 -15.6329 -16.2118 7.44256
2084 4 1 -15.0431 -17.0954 7.07202
2085 4 1 -15.7719 -17.1815 8.06277
2081 4 1 -15.3404 -18.4941 7.13794
2082 4 1 -15.4047 -17.3386 6.95228
2083 4 1 -14.7909 -17.9581 7.78928
2087 4 1 -16.4092 -16.1134 6.49493
2092 4 1 -13.6173 -16.0642 6.40013
2089 4 1 -15.5121 -14.8619 6.76229
2091 4 1 -13.8751 -14.8964 6.36295
2088 4 1 -16.0039 -15.3258 5.68633
2090 4 1 -14.911 -14.6028 5.79321
2095 4 1 -13.7521 -13.9835 7.68654
2098 4 1 -15.0262 -15.4604 7.65725
2096 4 1 -14.0568 -15.1136 7.55848
2099 4 1 -15.6411 -14.4253 7.77786
2093 4 1 -12.5692 -15.522 6.4418
2094 4 1 -12.8578 -14.7656 7.35502
2120 4 1 -10.7969 -14.3975 7.24862
2121 4 1 -11.0517 -15.5052 7.01783
2123 4 1 -10.5638 -14.5859 5.74101
2122 4 1 -10.684 -15.8238 5.88125
2119 4 1 -9.7376 -13.7946 7.40323
2287 4 1 -24.6642 -11.7169 5.56215
2288 4 1 -23.6094 -11.3436 5.79329
2289 4 1 -24.217 -10.8653 6.61875
2181 4 1 -19.5498 -11.8464 5.52443
2115 4 1 -10.7371 -10.9045 7.05507
2117 4 1 -9.1914 -11.8281 7.97056
2116 4 1 -9.83695 -10.8347 7.78377
2290 4 1 -24.8899 -9.84688 6.85241
2293 4 1 -22.2924 -9.89006 6.43112
2292 4 1 -23.4484 -10.1129 6.33759
2291 4 1 -23.9026 -9.25162 7.04629
2294 4 1 -21.366 -9.26038 6.0527
2296 4 1 -19.82 -10.3717 7.34391
2295 4 1 -20.3194 -9.71321 6.54417
2109 4 1 -15.5674 -8.32006 7.77455
2110 4 1 -15.315 -9.08916 6.84666
2111 4 1 -14.3869 -9.49906 7.44231
2114 4 1 -11.8962 -10.6739 7.08757
2112 4 1 -13.2339 -9.6052 7.97977
2113 4 1 -12.119 -9.99227 8.06547
1962 4 1 -10.9431 -24.2449 8.6859
1961 4 1 -10.3914 -25.2144 8.58591
2065 4 1 -17.7235 -21.7919 8.83082
2037 4 1 -13.4632 -23.6022 9.88092
2038 4 1 -13.7679 -22.8167 10.7438
1973 4 1 -12.7238 -21.5817 8.29237
2034 4 1 -11.1923 -22.7744 10.1916
2033 4 1 -10.9988 -23.8442 9.8579
2035 4 1 -11.91 -23.2615 9.34468
2036 4 1 -13.0105 -23.1075 8.96586
2032 4 1 -10.1571 -23.0156 9.91525
2031 4 1 -9.93775 -22.3432 9.01071
2027 4 1 -8.1811 -22.2301 8.45594
2030 4 1 -9.07176 -22.3371 8.2083
2028 4 1 -9.27688 -22.5342 8.19584
1829 4 1 8.18141 -23.4245 8.11443
1828 4 1 8.5063 -24.1957 8.9686
1827 4 1 8.61426 -23.6668 10.0216
1798 4 1 9.06979 -21.8011 9.25529
2047 4 1 -17.559 -19.0754 8.89071
2049 4 1 -18.0497 -19.4938 9.80392
2043 4 1 -16.2221 -19.5308 9.94387
2044 4 1 -17.0902 -19.3587 9.17713
1978 4 1 -13.9025 -19.3835 9.9523
2042 4 1 -15.3939 -20.4542 10.0111
1974 4 1 -13.0237 -20.4239 8.3921
1976 4 1 -12.1074 -20.5386 9.42083
1977 4 1 -12.8144 -19.5341 9.39075
1975 4 1 -12.7333 -21.4655 8.8822
1981 4 1 -12.1689 -20.9086 10.7503
1980 4 1 -12.7444 -19.9741 10.1516
2024 4 1 -9.0768 -20.7334 10.1515
2026 4 1 -8.03365 -21.1218 8.93832
2025 4 1 -7.93894 -20.6675 10.0777
1799 4 1 9.20826 -20.7309 9.88491
1801 4 1 8.80439 -20.6407 9.692
1802 4 1 9.99708 -20.6879 10.0053
1803 4 1 9.54637 -19.6274 10.3277
2048 4 1 -17.1969 -18.5843 9.88975
2046 4 1 -16.4771 -18.6389 9.1433
2051 4 1 -17.9364 -18.2618 8.38969
2050 4 1 -18.6465 -18.5656 9.30355
2045 4 1 -17.1544 -18.5917 10.1106
2097 4 1 -14.1608 -16.1537 8.18086
2299 4 1 -20.2238 -10.9264 9.09014
2301 4 1 -20.4442 -11.1832 10.1028
2300 4 1 -20.1935 -12.0705 9.30427
2100 4 1 -15.1571 -13.455 8.43791
2101 4 1 -14.9028 -12.2986 8.14779
2102 4 1 -15.4374 -11.2894 8.54259
2118 4 1 -9.95906 -12.8113 8.08965
2297 4 1 -19.0126 -10.7482 8.1446
2298 4 1 -19.5327 -9.98152 8.89601
2302 4 1 -20.1705 -10.1129 9.84304
2108 4 1 -16.4485 -8.41143 8.64485
2105 4 1 -15.8743 -10.4277 8.95322
2103 4 1 -16.116 -10.5124 9.14801
2106 4 1 -16.0784 -9.99379 10.091
2107 4 1 -15.7854 -9.0823 9.46002
2104 4 1 -15.8457 -9.32582 9.35978
2700 4 1 21.8701 -0.0571985 8.51626
2699 4 1 22.942 -0.123629 9.1638
2039 4 1 -14.5785 -21.8481 10.8901
2018 4 1 -8.3276 -21.731 12.4128
2017 4 1 -7.06698 -21.7708 12.4177
1821 4 1 7.30921 -23.2062 11.4962
1819 4 1 7.37091 -23.2031 11.7917
1820 4 1 7.87723 -24.2272 11.7287
1818 4 1 6.54944 -22.3421 11.7586
1817 4 1 6.47773 -22.8703 12.8306
1816 4 1 7.56198 -22.469 12.5154
1826 4 1 9.07121 -23.1447 10.9562
1823 4 1 8.18314 -22.5896 11.507
1822 4 1 8.19465 -23.7968 11.8325
1824 4 1 8.92542 -23.3637 10.8863
1825 4 1 8.36104 -22.908 11.8639
1815 4 1 8.73548 -22.5628 12.9052
1813 4 1 9.14178 -21.9974 13.4329
2041 4 1 -14.8001 -19.8889 10.7767
2040 4 1 -14.0893 -20.7436 11.0962
1979 4 1 -13.3493 -19.5554 11.0096
1982 4 1 -11.0602 -20.5176 11.0271
1984 4 1 -10.0009 -19.371 11.1793
1983 4 1 -10.6458 -19.9721 11.9671
2023 4 1 -9.06659 -20.3861 11.2182
2022 4 1 -8.91437 -20.3994 12.3973
2020 4 1 -8.56291 -20.8126 11.493
2021 4 1 -8.59761 -21.5351 12.368
2019 4 1 -7.51338 -21.4141 11.6799
2016 4 1 -6.9884 -21.1348 13.3996
1800 4 1 8.74754 -20.3987 10.8704
1812 4 1 9.58564 -21.261 12.5858
1808 4 1 10.0579 -20.328 12.2992
1806 4 1 9.66822 -19.7478 11.0969
1809 4 1 9.72344 -20.7448 13.3604
1811 4 1 9.58142 -20.206 13.2022
1804 4 1 10.3154 -19.2543 11.1182
1807 4 1 10.3065 -19.2728 11.8651
1805 4 1 9.60523 -19.1252 12.057
1810 4 1 10.6974 -20.3418 12.8149
1985 4 1 -9.29856 -18.5684 10.7851
1986 4 1 -8.89565 -18.0412 11.8655
1987 4 1 -8.35366 -18.7091 11.143
1988 4 1 -8.97258 -18.5988 12.1051
1990 4 1 -9.01215 -16.7835 12.9509
1989 4 1 -9.66997 -17.6636 12.5613
1991 4 1 -8.39745 -17.787 12.9135
1993 4 1 -8.24184 -16.5696 12.4041
1994 4 1 -9.29815 -16.2923 11.7539
1995 4 1 -8.42394 -16.1699 12.454
2306 4 1 -20.8909 -11.7081 12.4302
2307 4 1 -21.3779 -12.4242 11.5668
2308 4 1 -20.8408 -12.3317 12.6745
2309 4 1 -20.0909 -11.6962 13.3511
2303 4 1 -20.7282 -10.2769 10.967
2304 4 1 -19.8909 -10.6216 11.7388
2305 4 1 -20.6897 -10.4589 12.5648
2310 4 1 -19.8779 -10.4659 13.3185
2313 4 1 -18.4726 -10.2559 13.2664
2312 4 1 -18.2418 -9.0807 13.357
2010 4 1 -8.77244 -21.6555 15.5699
2008 4 1 -7.54168 -21.9605 14.9693
1814 4 1 9.5958 -23.0536 13.5964
2011 4 1 -8.95069 -21.259 14.3957
2015 4 1 -6.9344 -20.0357 13.843
2014 4 1 -7.15978 -19.0443 14.3374
2012 4 1 -7.93098 -20.6901 14.5866
2009 4 1 -7.72064 -21.3242 15.9388
2007 4 1 -7.11434 -20.9548 15.5317
2013 4 1 -7.70114 -19.8976 13.6742
1998 4 1 -8.98804 -16.5696 15.6937
1992 4 1 -7.98128 -16.936 13.4954
1996 4 1 -8.62323 -15.888 13.6295
1997 4 1 -8.81659 -15.704 14.8243
2351 4 1 -17.7817 -11.1278 15.4165
2320 4 1 -15.3235 -11.2762 14.7557
2318 4 1 -16.0958 -11.1653 15.4873
2324 4 1 -14.8171 -12.4749 15.7776
2323 4 1 -15.5777 -12.5675 14.8645
2322 4 1 -15.0228 -11.7268 14.3655
2325 4 1 -13.9189 -13.2145 16.0157
2311 4 1 -18.9456 -9.92268 13.7543
2319 4 1 -16.163 -10.6029 14.3674
2315 4 1 -17.3549 -10.0232 14.2658
2316 4 1 -17.0049 -10.429 15.4087
2314 4 1 -18.5468 -9.71499 14.299
2352 4 1 -18.7561 -10.5804 15.7801
2353 4 1 -17.9341 -9.79108 16.1476
2317 4 1 -15.9002 -10.0252 15.5015
2321 4 1 -14.9419 -10.7277 13.7328
2361 4 1 -19.891 -7.1521 14.893
2362 4 1 -18.9889 -6.46035 14.4552
2360 4 1 -20.3608 -7.1541 15.9239
2363 4 1 -18.0981 -5.65101 14.4315
2365 4 1 -19.0912 -4.96299 13.6978
2364 4 1 -18.6028 -4.56378 14.6499
2366 4 1 -18.0171 -5.29254 14.082
2367 4 1 -18.1645 -4.11103 13.7055
2368 4 1 -17.9319 -3.23887 14.5088
2371 4 1 -17.5848 -3.38529 15.749
2372 4 1 -18.6283 -3.90091 16.0208
2370 4 1 -17.1459 -2.597 14.962
2369 4 1 -18.2326 -2.5663 15.476
2003 4 1 -8.3779 -19.7201 16.9735
2006 4 1 -6.20805 -20.6126 16.2416
2005 4 1 -6.66548 -21.1566 17.2515
2004 4 1 -7.26501 -20.1479 16.8392
2000 4 1 -9.77587 -16.7712 17.8381
1999 4 1 -9.53505 -16.4359 16.691
2001 4 1 -9.22653 -17.8094 17.6949
2002 4 1 -8.45381 -18.7338 17.6453
2326 4 1 -13.981 -14.3079 16.5835
2329 4 1 -16.0595 -15.4421 17.9841
2328 4 1 -15.0462 -15.7062 17.4566
2327 4 1 -15.1525 -14.6617 16.8813
2331 4 1 -14.3199 -14.8461 17.9965
2333 4 1 -14.6638 -13.7395 18.4664
2330 4 1 -15.3204 -14.732 17.3159
2349 4 1 -18.118 -12.1379 17.2326
2350 4 1 -17.4706 -11.8006 16.3499
2348 4 1 -18.7964 -12.6147 18.0347
2347 4 1 -17.9076 -12.5826 18.837
2344 4 1 -15.2987 -12.049 17.9058
2345 4 1 -15.6184 -12.9859 18.6556
2335 4 1 -14.3235 -11.4845 17.6783
2334 4 1 -14.2366 -12.6491 18.2047
2336 4 1 -13.6416 -12.4903 17.3748
2337 4 1 -13.1406 -12.0116 18.3247
2357 4 1 -20.4271 -8.94541 17.1856
2356 4 1 -19.478 -9.59682 17.4813
2355 4 1 -18.5811 -9.60024 18.2362
2354 4 1 -18.0917 -10.0195 17.2797
2359 4 1 -20.7543 -7.20164 17.0606
2358 4 1 -19.7904 -7.91757 17.0136
2373 4 1 -19.6122 -3.45415 16.4852
2378 4 1 -19.1789 -0.549814 17.1936
2376 4 1 -19.7817 -0.491262 17.3106
2374 4 1 -19.6463 -2.2002 16.7757
2375 4 1 -20.1518 -1.58258 17.735
2332 4 1 -15.091 -14.7878 18.8904
2346 4 1 -16.7585 -12.6702 19.0943
2339 4 1 -13.7666 -12.7154 20.1357
2341 4 1 -14.8318 -11.0528 19.9112
2340 4 1 -14.3575 -12.0526 19.2827
2343 4 1 -14.8531 -11.6222 18.8648
2338 4 1 -13.0525 -11.9354 19.4933
2342 4 1 -15.1103 -10.4507 18.8701
3484 4 1 12.0501 13.6512 -18.8722
3483 4 1 11.3396 14.6769 -19.0007
3477 4 1 9.36916 15.2921 -17.2199
3478 4 1 10.3971 15.7521 -16.751
3481 4 1 9.71507 15.639 -18.1717
3479 4 1 9.85923 15.5858 -17.8433
3482 4 1 10.7764 15.7689 -18.8003
3485 4 1 11.5539 14.7673 -18.6757
3486 4 1 12.3465 15.5916 -18.3596
3489 4 1 12.8617 14.9217 -17.1468
3488 4 1 11.8113 14.8549 -17.7937
3491 4 1 12.7512 15.9633 -16.1956
3487 4 1 12.5444 14.5124 -18.7183
3480 4 1 10.4401 16.576 -17.8831
3476 4 1 9.17551 16.429 -17.1889
3475 4 1 9.39149 17.2052 -16.2891
3474 4 1 10.5553 17.0925 -16.4053
3473 4 1 11.6336 16.5086 -16.5316
3472 4 1 11.6884 17.6239 -17.0376
3471 4 1 11.1869 17.0407 -16.155
3470 4 1 11.149 18.1855 -16.3379
3498 4 1 9.3833 15.7142 -14.0583
3494 4 1 10.3629 15.7752 -14.1762
3490 4 1 12.7075 14.824 -15.9583
3492 4 1 12.3131 15.7438 -15.0856
3496 4 1 10.4143 17.266 -13.9631
3493 4 1 11.3457 16.3623 -14.6911
3442 4 1 15.576 17.7589 -13.6256
3443 4 1 14.8157 18.297 -14.3492
3444 4 1 15.8066 18.3243 -13.5795
3469 4 1 11.3352 19.4046 -16.0993
3468 4 1 12.0677 20.3137 -16.0999
3464 4 1 12.5739 20.9223 -14.699
3465 4 1 12.6741 21.2587 -13.6174
3467 4 1 13.0623 20.4094 -15.4732
3466 4 1 13.2231 20.4217 -14.3433
3463 4 1 11.9092 21.0969 -13.66
3449 4 1 14.5552 19.0374 -13.769
3453 4 1 14.7425 21.2542 -13.7465
3448 4 1 15.7573 19.374 -13.6666
3452 4 1 14.6888 20.0955 -13.7516
3521 4 1 0.0922616 11.5829 -10.969
3506 4 1 4.88369 15.4134 -12.0182
3509 4 1 4.45187 14.6079 -10.9878
3504 4 1 6.61728 14.8676 -12.1389
3505 4 1 5.81405 15.009 -11.2796
3503 4 1 7.46762 14.7714 -13.037
3507 4 1 5.99277 15.4998 -11.4232
3499 4 1 9.11011 15.2758 -12.9047
3502 4 1 8.47867 14.8421 -12.4579
3501 4 1 9.558 14.6807 -12.1459
3500 4 1 10.2456 14.8433 -13.1915
3433 4 1 14.1064 14.0811 -11.213
3435 4 1 14.2132 16.0424 -11.1033
3497 4 1 10.0857 16.364 -13.3405
3495 4 1 11.0925 16.3959 -13.4099
3438 4 1 13.2757 16.4842 -11.5756
3441 4 1 14.5936 17.3753 -13.1727
3437 4 1 13.6437 17.3487 -12.3386
3436 4 1 13.5518 16.2024 -12.0155
3440 4 1 13.6357 17.0426 -12.5329
3439 4 1 14.2042 17.2581 -11.4879
3446 4 1 16.9559 18.7316 -12.0351
3460 4 1 11.9397 20.8581 -12.1058
3462 4 1 11.9054 21.4073 -12.5131
3461 4 1 11.6613 20.6525 -13.3144
3459 4 1 12.1266 20.535 -10.995
3458 4 1 13.064 21.1295 -11.2054
3447 4 1 15.9054 18.9862 -12.5661
3450 4 1 13.9546 19.1936 -12.8124
3451 4 1 15.0239 18.9451 -13.3686
3457 4 1 14.1961 21.3585 -11.2239
3456 4 1 13.9174 20.725 -12.242
3455 4 1 14.0262 20.4878 -13.4179
3445 4 1 16.4713 19.2051 -13.0572
3454 4 1 13.7667 21.5951 -13.1463
3525 4 1 -0.00975134 9.4748 -10.7325
3523 4 1 -0.78224 10.0999 -9.61951
3526 4 1 0.0320581 9.39826 -9.52397
3524 4 1 0.0470636 9.20426 -9.60385
3530 4 1 0.820513 8.97558 -8.09645
3527 4 1 0.72821 9.19038 -8.55777
3528 4 1 0.0423952 10.2274 -8.49791
3532 4 1 1.5227 10.7198 -8.23227
3531 4 1 1.7169 9.61421 -8.68927
3522 4 1 -0.13303 11.1042 -9.8901
3518 4 1 0.832271 12.5902 -9.81476
3517 4 1 1.50981 12.8117 -10.7032
3520 4 1 0.503458 12.7136 -10.599
3515 4 1 2.36113 12.8398 -10.6532
3519 4 1 0.718099 11.5767 -10.4986
3514 4 1 3.41561 13.3362 -10.2241
3513 4 1 4.29205 12.6496 -9.98369
3408 4 1 9.96238 12.9718 -8.57329
3411 4 1 10.0151 13.1145 -9.18242
3410 4 1 10.9431 13.3393 -9.96186
3407 4 1 11.1121 13.0427 -9.02429
3516 4 1 2.04159 13.9376 -10.7248
3511 4 1 4.53405 13.8869 -9.78862
3512 4 1 3.42972 13.4623 -9.98084
3510 4 1 3.81951 14.8098 -10.019
3508 4 1 5.58672 14.627 -10.6302
3413 4 1 10.5012 15.212 -9.94303
3415 4 1 10.5053 15.3472 -9.5256
3412 4 1 10.3275 14.268 -9.19509
3405 4 1 10.238 14.2647 -8.14212
3406 4 1 11.2258 14.1376 -8.77888
3420 4 1 12.5494 14.0921 -9.42118
3409 4 1 10.9086 13.6597 -8.7375
3422 4 1 13.4208 14.534 -8.739
3419 4 1 13.3605 14.9037 -9.00473
3416 4 1 11.6378 15.5616 -9.42597
3418 4 1 13.0063 16.0387 -9.24926
3421 4 1 12.9558 13.5093 -8.45896
3434 4 1 13.5904 15.0688 -10.7309
3431 4 1 14.9546 14.8126 -9.46289
3432 4 1 14.0642 14.2126 -10.0664
3430 4 1 14.8997 14.0031 -8.60485
3428 4 1 14.8635 14.4596 -8.97389
3429 4 1 14.486 13.4659 -9.56205
3414 4 1 10.6191 16.3456 -10.1646
3417 4 1 12.1588 16.4299 -10.0213
3399 4 1 13.1976 16.4913 -8.29124
3552 4 1 2.34855 5.32152 -6.48994
3558 4 1 3.44355 2.82568 -5.47371
3557 4 1 2.92842 3.83295 -5.89371
3556 4 1 3.4223 3.73503 -6.94194
3555 4 1 4.01991 4.63292 -7.50414
3554 4 1 2.94884 5.28724 -7.557
3553 4 1 3.54803 5.37541 -6.60612
3550 4 1 1.10508 7.15486 -5.77642
3551 4 1 2.04471 6.37582 -5.93458
3529 4 1 0.838729 10.153 -7.69153
3534 4 1 2.27505 10.2917 -6.46257
3535 4 1 1.3376 9.60124 -6.00605
3358 4 1 10.2784 10.3427 -5.8958
3357 4 1 11.5062 10.6205 -5.82164
3533 4 1 2.04233 11.0975 -7.32305
3365 4 1 8.90894 11.6687 -6.20325
3366 4 1 10.0681 11.732 -6.41276
3371 4 1 12.4393 12.5302 -6.21687
3372 4 1 13.0801 11.5994 -5.81575
3374 4 1 12.8488 13.069 -6.86512
3370 4 1 11.3212 12.982 -6.18497
3367 4 1 11.1962 11.9177 -5.89107
3368 4 1 11.4685 13.0729 -5.58634
3373 4 1 13.5509 12.6522 -6.03728
3404 4 1 10.1697 15.4921 -8.04272
3369 4 1 10.4771 13.7287 -5.96916
3403 4 1 11.2724 15.8747 -7.95469
3423 4 1 13.134 14.1423 -7.64319
3401 4 1 12.809 15.3527 -7.45834
3375 4 1 12.9221 13.813 -5.97656
3393 4 1 12.2755 15.6799 -5.43575
3394 4 1 12.986 15.9486 -6.38246
3396 4 1 13.2464 15.6606 -6.50154
3424 4 1 14.3114 14.3241 -7.6594
3425 4 1 13.9231 15.4874 -7.77938
3426 4 1 14.7298 15.0206 -7.10046
3427 4 1 14.887 14.0311 -7.84901
3400 4 1 12.2004 16.3453 -7.74875
3398 4 1 13.0709 17.1248 -7.22878
3402 4 1 12.4079 16.3839 -7.99958
3397 4 1 12.5941 16.6771 -6.26887
3395 4 1 13.4077 16.81 -6.96631
3305 4 1 12.6927 18.075 -5.60938
3306 4 1 11.4516 18.1634 -5.59246
3302 4 1 14.8769 18.4477 -5.73897
3301 4 1 13.7418 17.8712 -5.59997
3299 4 1 14.1181 19.7479 -5.78357
3296 4 1 13.6765 22.2706 -5.77164
3295 4 1 14.0994 23.2798 -6.1973
3564 4 1 1.57555 2.25385 -2.69405
3565 4 1 2.06221 2.48429 -3.83533
3566 4 1 2.29915 1.35275 -3.975
3567 4 1 2.18406 0.283117 -4.47975
3569 4 1 1.65011 0.216264 -4.85194
3568 4 1 1.3042 1.02262 -4.04756
3560 4 1 2.97446 2.60061 -3.19789
3559 4 1 3.41143 2.61644 -4.3437
3561 4 1 1.92801 3.01619 -2.93347
3562 4 1 1.48484 3.814 -3.70184
3563 4 1 0.799949 2.85174 -3.39523
3549 4 1 1.80906 7.95043 -5.24906
3548 4 1 2.19657 6.9783 -4.6185
3547 4 1 1.60845 7.96215 -5.06201
3545 4 1 2.25755 9.62187 -4.05714
3536 4 1 1.8689 9.91762 -4.97662
3546 4 1 1.27563 8.9229 -4.38013
3544 4 1 3.0486 9.43484 -3.04954
3543 4 1 3.88454 9.65799 -3.94072
3542 4 1 3.13718 10.551 -3.67804
3361 4 1 9.50418 10.4026 -4.23533
3360 4 1 10.3305 9.66609 -3.88763
3359 4 1 10.8691 10.0725 -4.85857
3537 4 1 1.77107 11.0215 -4.53473
3540 4 1 1.83308 11.6304 -3.49342
3538 4 1 2.58913 11.5723 -3.87397
3539 4 1 1.76813 12.069 -4.63967
3541 4 1 2.88598 11.6713 -4.01394
3362 4 1 9.13463 11.5651 -3.92047
3363 4 1 9.13288 12.437 -4.64245
3364 4 1 9.32617 11.3357 -5.07398
3355 4 1 12.405 11.282 -4.04833
3354 4 1 12.0454 12.3764 -3.69048
3356 4 1 11.5288 11.2006 -4.80825
3383 4 1 13.2664 13.4257 -4.31856
3353 4 1 11.0351 12.535 -3.07537
3347 4 1 8.8679 14.7283 -2.72042
3387 4 1 10.6986 14.7305 -4.69438
3351 4 1 10.0071 14.4659 -3.44167
3349 4 1 8.92216 14.3389 -3.58931
3350 4 1 9.6086 14.8709 -4.47068
3388 4 1 11.3261 14.6868 -3.60713
3390 4 1 11.2714 16.0297 -3.02432
3392 4 1 12.0207 15.7686 -4.27446
3386 4 1 11.7577 14.717 -4.21058
3385 4 1 11.3304 13.6436 -4.16752
3384 4 1 12.3305 13.8059 -4.88378
3389 4 1 12.0084 15.6114 -3.91351
3352 4 1 10.8222 13.6893 -3.27257
3376 4 1 13.7613 14.053 -5.14796
3382 4 1 14.1372 13.9245 -3.69355
3378 4 1 13.9649 14.1423 -5.29598
3377 4 1 13.5251 15.05 -4.702
3379 4 1 13.7773 14.4004 -4.08187
3380 4 1 14.1192 14.4453 -2.98183
3381 4 1 15.2175 14.2455 -3.47974
3322 4 1 4.62574 18.2143 -3.58971
3321 4 1 4.42892 17.2126 -3.03594
3325 4 1 3.10348 17.4542 -3.04706
3323 4 1 3.73987 17.5921 -3.18272
3319 4 1 5.65772 18.4908 -3.55377
3320 4 1 5.52007 17.4186 -3.1086
3307 4 1 10.5587 17.7318 -4.89546
3311 4 1 9.64907 18.635 -3.09463
3391 4 1 11.0035 16.3965 -4.16792
3304 4 1 13.5224 17.565 -5.0125
3303 4 1 14.658 17.9266 -4.69445
3318 4 1 6.13547 19.4111 -4.22686
3317 4 1 6.69977 19.4366 -3.08038
3308 4 1 10.1753 18.9029 -4.81048
3309 4 1 9.64031 19.6601 -4.14692
3310 4 1 9.69139 19.8367 -2.99513
3297 4 1 13.2565 21.3756 -5.18129
3300 4 1 13.906 18.8591 -4.99031
3298 4 1 14.3559 20.7208 -5.22731
3294 4 1 13.3665 23.2217 -5.25282
3291 4 1 14.4016 21.989 -3.79508
3292 4 1 14.142 22.7124 -4.7195
3290 4 1 14.3449 23.035 -4.1143
3293 4 1 13.7875 23.7738 -4.23589
3289 4 1 14.0415 21.8679 -3.92246
3288 4 1 13.5238 21.8731 -2.8665
3153 4 1 -0.153964 26.902 -3.64238
3280 4 1 14.0352 25.7107 -2.8241
3151 4 1 -0.0286867 27.5371 -3.06792
3152 4 1 -0.0238439 28.0078 -4.10567
3156 4 1 1.97166 28.009 -3.48119
3154 4 1 0.383982 27.8807 -3.43484
3159 4 1 3.94615 28.5978 -2.89829
3163 4 1 4.8966 28.206 -3.91042
3161 4 1 3.41003 27.8714 -3.5699
3162 4 1 3.94717 28.2158 -4.57639
3157 4 1 2.72248 28.5364 -2.74554
3158 4 1 3.18935 28.9526 -3.81818
3164 4 1 5.60499 28.4061 -2.94641
3165 4 1 6.74713 28.2569 -3.10453
2529 4 1 12.9071 6.59075 -0.220778
2539 4 1 15.1725 7.12642 -0.296106
2479 4 1 -5.63841 10.3767 -0.825993
2478 4 1 -4.94382 9.48503 -0.269109
2538 4 1 14.9569 8.34059 -0.155678
2537 4 1 14.3709 9.32304 -0.177853
2536 4 1 13.8829 8.58281 -0.978432
2535 4 1 14.2004 9.23383 -0.102469
2482 4 1 -6.33125 12.1994 -0.973308
2480 4 1 -5.61918 11.4942 -0.246771
2485 4 1 -4.60185 12.6992 -1.45735
2483 4 1 -5.09562 12.0047 -1.12191
2484 4 1 -4.52467 11.7033 -2.08716
2487 4 1 -5.2872 12.79 -1.96643
2486 4 1 -4.26894 13.1573 -2.47736
2489 4 1 -3.59413 13.0865 -1.65889
2490 4 1 -3.44889 12.8944 -0.512197
2491 4 1 -2.34029 13.1842 -0.051463
2488 4 1 -4.66658 13.7181 -1.63227
3340 4 1 5.04145 14.1248 -0.0837498
3337 4 1 5.10321 15.2456 -0.146218
3338 4 1 5.89786 14.4111 -0.200846
3345 4 1 8.06649 16.1332 -1.56327
3343 4 1 6.39822 15.3146 -1.91655
3342 4 1 6.69627 14.1928 -1.74169
3341 4 1 5.89194 14.4471 -0.872967
3346 4 1 8.99676 15.9017 -2.41758
3348 4 1 9.01177 13.5506 -2.66026
3328 4 1 1.44898 17.4254 -2.17519
3326 4 1 2.24838 17.7735 -2.20466
3327 4 1 2.03514 17.8746 -1.10763
3329 4 1 1.96341 17.9086 -1.12796
3324 4 1 3.84001 17.0878 -2.10907
3333 4 1 4.72 17.4443 -0.288659
3334 4 1 4.61446 17.0834 -1.52287
3336 4 1 5.1456 16.4222 -0.547655
3330 4 1 2.90524 17.3152 -1.45936
3332 4 1 5.02807 18.3076 -1.12734
3331 4 1 4.07799 17.6084 -1.34131
3335 4 1 5.38555 17.5354 -0.590172
3344 4 1 6.88543 16.4451 -1.79066
3261 4 1 14.4671 17.4 -1.38436
3260 4 1 14.2392 18.6208 -1.03804
3263 4 1 14.5209 17.7207 -1.48283
3262 4 1 14.7012 17.7226 -0.246207
3264 4 1 15.1003 17.6858 -0.467805
3265 4 1 15.7375 18.703 -0.0961242
3266 4 1 16.6735 18.7034 -0.953289
3316 4 1 7.22286 19.2624 -1.97336
3314 4 1 6.79346 19.1932 -1.90438
3315 4 1 7.27728 18.9167 -0.834723
3313 4 1 7.82607 19.5774 -2.41222
3312 4 1 8.91554 19.1733 -2.26255
3257 4 1 15.4226 19.7596 -0.0415629
3258 4 1 15.4631 20.7204 -0.852332
3259 4 1 14.8716 19.696 -1.14582
3268 4 1 17.4858 20.6354 -0.549412
3267 4 1 17.4401 19.5177 -0.518855
3283 4 1 12.8456 23.6185 -0.840976
3284 4 1 12.7388 22.603 -1.36078
3286 4 1 12.7004 21.56 -0.781223
3287 4 1 13.4446 21.7663 -1.76317
3272 4 1 15.7034 23.6515 -0.836371
3274 4 1 14.9599 23.5795 -2.17069
3275 4 1 15.1776 24.0921 -1.18077
3273 4 1 16.1339 23.5681 -1.90714
3271 4 1 15.2998 22.5014 -0.875713
3285 4 1 13.4969 22.3878 -0.443285
3276 4 1 14.1109 24.1645 -0.933126
3270 4 1 16.4505 22.542 -0.640464
3269 4 1 16.741 21.5437 -0.13217
3149 4 1 -1.39981 26.7842 -1.41211
3146 4 1 -0.604936 26.3935 -0.894102
3148 4 1 -0.724893 26.3664 -0.413406
3147 4 1 -1.72664 26.2493 -1.12106
3145 4 1 0.502873 26.4853 -0.335475
3282 4 1 12.4688 24.6059 -1.48254
3281 4 1 13.5369 25.2332 -1.75731
3277 4 1 14.9066 24.7995 -0.320009
3279 4 1 14.9065 24.9602 -2.5428
3278 4 1 14.5219 24.5575 -1.47841
3150 4 1 -0.740709 27.5297 -2.11718
3141 4 1 1.88545 27.8524 -0.236301
3155 4 1 1.188 27.7047 -2.63013
3140 4 1 0.772016 27.7832 -0.00279411
3160 4 1 3.18805 27.8077 -2.32032
3168 4 1 7.78833 28.1001 -0.54756
3167 4 1 6.74444 27.7439 -0.965429
3166 4 1 6.77184 27.446 -2.14119
2783 4 1 10.326 0.698702 2.40157
2781 4 1 10.4503 2.0607 1.90089
2779 4 1 10.7253 2.10469 1.8589
2782 4 1 11.0491 1.06198 1.4577
2780 4 1 10.8629 2.3402 0.779069
2555 4 1 12.7754 1.05392 2.40761
2785 4 1 11.0316 1.05716 2.43131
2554 4 1 13.5574 0.072604 2.25473
2552 4 1 14.2234 1.31946 2.64376
2709 4 1 22.9965 1.25266 2.27038
2710 4 1 23.0319 2.46709 2.06333
2708 4 1 23.9487 1.87752 2.39831
2778 4 1 11.1219 3.26736 2.00987
2546 4 1 14.4189 3.77085 0.640248
2545 4 1 14.0876 4.14643 1.79466
2550 4 1 14.6385 3.20535 2.05945
2548 4 1 15.2841 3.70413 1.97557
2547 4 1 14.1045 3.94623 1.70644
2544 4 1 13.4744 5.20403 1.69747
2712 4 1 20.9347 3.42984 1.77065
2711 4 1 22.033 3.02186 1.75174
2713 4 1 21.5671 4.34099 2.12706
2524 4 1 9.94268 6.90321 2.24699
2525 4 1 10.2947 5.78451 2.00868
2543 4 1 13.3728 5.8554 0.731745
2530 4 1 11.9884 7.01473 0.410496
2528 4 1 12.1627 5.83615 0.380411
2527 4 1 11.6595 6.44203 1.21375
2531 4 1 13.2263 7.21778 0.40509
2526 4 1 11.0654 6.6061 2.19637
2541 4 1 14.4872 7.87259 1.3143
2542 4 1 14.1953 6.81189 0.848781
2714 4 1 21.51 5.44825 2.18768
2475 4 1 -7.59477 10.2124 1.76543
2476 4 1 -6.68086 9.78867 1.20769
2477 4 1 -6.00421 9.73405 0.213836
2504 4 1 2.5737 10.012 1.23099
2502 4 1 2.34946 10.7209 1.59805
2505 4 1 3.82599 10.0137 1.15091
2503 4 1 3.05661 10.1915 2.34668
2506 4 1 3.59995 9.78892 2.3367
2752 4 1 9.64888 10.5324 2.60677
2532 4 1 13.2342 8.3217 0.882464
2533 4 1 12.812 9.14089 1.66828
2534 4 1 13.4418 8.83683 0.676216
2540 4 1 14.9069 8.24983 0.275286
2481 4 1 -6.42549 12.2163 0.213877
2494 4 1 -0.83822 12.6451 1.58842
2495 4 1 -0.106503 13.0853 0.759989
2493 4 1 -0.534758 12.322 0.486563
2492 4 1 -1.67698 12.4697 0.549615
2496 4 1 0.406189 12.4017 1.5941
2497 4 1 1.49589 12.6405 1.86329
2501 4 1 2.27925 11.2118 2.68985
3339 4 1 5.83474 13.3347 0.375357
2750 4 1 11.1496 11.4122 2.28731
3221 4 1 4.98666 16.0124 2.38104
3220 4 1 6.09021 16.53 2.57337
3236 4 1 10.3652 16.2586 2.50786
3246 4 1 12.2613 18.8209 2.37152
3251 4 1 13.4042 21.0234 0.818047
3248 4 1 13.0993 20.1376 0.777353
3247 4 1 12.3489 19.3035 1.30021
3250 4 1 13.0654 19.7973 0.925532
3256 4 1 15.9568 19.3151 1.01029
3252 4 1 14.4086 21.2886 1.34365
3253 4 1 15.623 21.236 1.52121
3254 4 1 15.5776 20.0676 1.60936
3249 4 1 13.9181 20.4738 1.49546
3255 4 1 16.1713 20.3958 0.658554
3144 4 1 1.48706 26.7927 0.285714
3131 4 1 3.58908 25.9339 2.24551
3179 4 1 6.68251 24.5746 2.37451
3178 4 1 6.13458 24.2909 1.37649
3176 4 1 7.33903 25.1021 1.52784
3177 4 1 6.70076 24.9107 0.557667
3171 4 1 7.05389 26.1319 1.52489
3180 4 1 5.54366 24.2376 1.99339
3173 4 1 6.80553 25.7958 1.46951
3175 4 1 7.62125 25.0791 2.66527
3174 4 1 7.94621 25.9606 2.01652
3172 4 1 7.21869 25.9269 0.317137
3139 4 1 1.49041 27.6115 0.980164
3137 4 1 1.516 29.3694 2.13864
3138 4 1 2.06481 28.6387 1.31047
3143 4 1 2.20403 27.7138 0.181406
3142 4 1 2.63985 28.767 0.101975
3169 4 1 6.77306 27.6732 0.106844
3170 4 1 7.30904 27.1849 1.03109
2784 4 1 10.3848 1.33738 3.39443
2793 4 1 11.1038 0.550269 4.16985
2795 4 1 12.9735 1.73942 4.39412
2794 4 1 11.7557 1.56563 4.4404
2551 4 1 14.6247 2.43734 2.89981
2553 4 1 14.5697 0.141304 2.9096
2797 4 1 13.8315 1.01963 3.57578
2796 4 1 13.5694 0.84843 4.81315
2798 4 1 13.8589 1.06101 4.76561
2800 4 1 15.9365 0.479992 5.12681
2799 4 1 14.988 0.725185 4.45943
2802 4 1 15.3387 1.76104 4.21478
2801 4 1 16.1475 1.70216 5.22489
2568 4 1 18.6548 0.371899 4.19318
2804 4 1 17.445 2.347 4.46164
2567 4 1 18.3212 0.649247 3.0941
2803 4 1 16.3849 1.78636 4.72336
2816 4 1 18.731 2.14884 4.50575
2566 4 1 17.2838 0.328512 3.50088
2572 4 1 20.0009 0.803593 5.06673
2571 4 1 19.4364 0.051928 4.20516
2574 4 1 20.9605 1.49598 4.49959
2575 4 1 19.9418 1.69989 3.94634
2570 4 1 20.2279 0.516125 4.90171
2705 4 1 24.0446 2.08486 4.49401
2704 4 1 22.99 1.64074 4.93044
2706 4 1 24.9476 2.62914 3.85573
2707 4 1 25.0407 1.82836 2.94727
2773 4 1 10.6352 4.33231 4.36849
2777 4 1 12.1339 3.23197 2.70135
2766 4 1 10.8246 5.29336 5.03687
2767 4 1 11.8347 5.13371 4.44683
2769 4 1 12.4171 3.63083 4.7026
2776 4 1 12.0232 2.88049 3.80184
2775 4 1 12.412 3.62773 3.00365
2774 4 1 11.3459 3.79869 3.50496
2768 4 1 12.3657 4.6196 5.36149
2771 4 1 11.5582 2.75885 4.74264
2772 4 1 11.7575 3.9043 4.65933
2549 4 1 15.6258 2.92925 2.82468
2805 4 1 16.9256 3.43785 4.60935
2806 4 1 17.1138 4.57626 4.26777
2814 4 1 17.7023 3.7011 3.96965
2815 4 1 18.3427 3.21362 4.89528
2810 4 1 16.4493 4.35281 5.2225
2813 4 1 17.7004 3.63907 5.1776
2818 4 1 18.5633 4.33864 5.15464
2576 4 1 20.3142 2.73549 4.32452
2577 4 1 20.4663 3.76519 4.91311
2582 4 1 20.8955 5.23642 4.7386
2817 4 1 18.9678 3.32332 4.63649
2580 4 1 21.5586 3.43866 4.74719
2581 4 1 21.6858 4.51698 4.16913
2469 4 1 -8.17259 8.00381 3.78283
2462 4 1 -7.69628 6.31785 5.26171
2467 4 1 -7.26142 7.87825 4.44131
2510 4 1 3.21623 8.02097 4.47464
2515 4 1 4.62593 6.67908 5.22287
2513 4 1 3.77683 7.82593 4.72262
2516 4 1 5.42617 7.07068 4.37629
2518 4 1 7.68403 6.26317 4.43997
2517 4 1 6.56715 6.54425 4.09199
2522 4 1 9.41498 7.46992 3.798
2519 4 1 8.67276 5.71124 4.09221
2520 4 1 9.32463 5.5919 5.10995
2523 4 1 10.3629 7.63116 3.13936
2521 4 1 9.1018 6.40674 4.2606
2721 4 1 16.0564 5.91542 3.8619
2717 4 1 18.6668 5.71785 3.6376
2718 4 1 18.2317 5.84131 4.75741
2719 4 1 17.5139 5.62792 3.81028
2809 4 1 16.5829 5.48945 5.24537
2807 4 1 16.5365 5.44911 4.96075
2720 4 1 16.9688 6.63781 3.53552
2723 4 1 17.0463 7.0026 3.62421
2722 4 1 16.7531 6.06437 2.95257
2716 4 1 19.797 5.40769 3.8125
2715 4 1 20.8878 5.54897 3.24439
2586 4 1 19.3741 5.85381 5.25723
2587 4 1 20.1919 6.5937 4.94323
2474 4 1 -7.1083 10.0103 2.81282
2473 4 1 -7.27609 10.0781 4.02054
2472 4 1 -7.40343 8.86397 3.87181
2468 4 1 -7.98068 8.81904 4.63119
2466 4 1 -7.97548 8.30946 5.32965
2470 4 1 -7.32577 8.76479 3.88256
2471 4 1 -6.70568 9.84489 4.11262
2508 4 1 4.16361 9.943 4.04586
2512 4 1 2.92958 8.57259 4.75759
2509 4 1 3.81334 9.06806 4.68137
2507 4 1 3.15105 9.74545 3.41082
2757 4 1 8.65563 9.70742 5.29005
2756 4 1 9.32285 9.75209 4.35815
2754 4 1 9.44979 9.39679 4.02595
2755 4 1 8.2042 9.57543 3.98974
2753 4 1 8.68966 10.0637 3.30189
2751 4 1 10.7513 10.7142 3.21485
2724 4 1 16.6882 8.13688 3.35626
2726 4 1 17.2355 10.1742 4.28419
2725 4 1 16.6282 9.24797 3.89396
2596 4 1 19.0208 10.6989 5.23184
2591 4 1 19.7854 8.67548 4.69714
2594 4 1 20.1428 10.5733 5.30847
2498 4 1 1.69601 12.4186 2.97955
2499 4 1 1.3004 11.3256 2.89778
2500 4 1 1.88761 12.334 2.77321
3229 4 1 8.99701 13.2724 4.30656
2746 4 1 10.9353 11.971 4.89677
2749 4 1 11.5183 11.7375 3.44234
2611 4 1 13.1943 12.2626 3.77853
2748 4 1 11.6202 12.7759 4.03424
2747 4 1 12.1884 12.2271 4.90199
2745 4 1 11.7949 12.6385 4.57327
2612 4 1 14.0829 11.6566 3.24067
2729 4 1 15.0763 12.4533 5.23747
2610 4 1 13.965 13.0386 3.43379
2614 4 1 13.6754 10.9655 5.28314
2613 4 1 13.5236 11.211 4.14765
2727 4 1 16.4094 10.9041 4.75001
2602 4 1 16.6714 12.8149 3.79442
2601 4 1 17.0342 11.9466 4.60604
2600 4 1 18.2264 11.9297 4.43304
2604 4 1 16.8824 12.8328 3.07396
2597 4 1 19.205 11.8685 4.85465
2599 4 1 19.3764 11.7899 4.81955
3224 4 1 7.5623 15.5581 3.35979
3223 4 1 6.72604 14.7725 2.89047
3222 4 1 5.70688 15.4697 3.21039
3226 4 1 7.76148 14.9 3.24792
3235 4 1 10.181 15.1415 2.80119
3228 4 1 8.54055 13.7461 3.34665
3227 4 1 8.29848 14.4288 4.24319
3230 4 1 8.36284 14.2217 4.34715
3225 4 1 8.66663 15.5522 2.80554
3233 4 1 8.83188 15.3213 4.0314
3232 4 1 9.62838 14.9181 4.87777
3234 4 1 9.93066 14.8236 3.94954
2742 4 1 12.2816 15.3391 4.05347
2743 4 1 11.276 14.7112 4.45479
2744 4 1 11.3774 13.6191 5.04983
2739 4 1 11.8772 15.9534 5.1503
2740 4 1 11.9565 15.0849 4.27607
2741 4 1 12.5441 14.186 3.7064
2609 4 1 14.6129 14.0872 3.49919
2730 4 1 15.0924 13.5422 4.97525
2608 4 1 13.7019 14.4598 2.79811
2607 4 1 14.6618 14.3944 3.57807
2606 4 1 15.7626 14.4281 3.25777
2603 4 1 15.9531 13.5896 3.16074
2733 4 1 13.8166 15.7513 5.22619
2605 4 1 16.3572 13.6332 3.83738
3107 4 1 4.68292 18.5375 5.20792
3219 4 1 6.62326 16.6096 3.63201
3206 4 1 7.64602 17.8729 4.19379
3205 4 1 7.37425 17.8107 3.0556
3218 4 1 7.50078 16.4776 4.35465
3212 4 1 9.90236 18.0438 4.32517
3211 4 1 8.9249 18.7748 4.45358
3213 4 1 9.2447 17.4711 5.21855
3237 4 1 11.4783 16.4034 2.78546
3239 4 1 11.3783 17.1248 3.92396
3238 4 1 10.9806 17.4306 2.76707
3240 4 1 12.6067 16.9808 3.86266
3241 4 1 13.3173 17.7249 4.38591
3242 4 1 12.3487 17.4076 3.7634
3243 4 1 11.9727 18.0444 2.77269
3244 4 1 11.25 18.4279 3.61151
3245 4 1 12.2914 18.1419 3.29434
3113 4 1 1.07852 20.6304 5.07883
3111 4 1 2.53034 19.7206 5.37836
3118 4 1 2.2478 20.7655 4.05073
3117 4 1 1.69164 21.2079 3.10182
3116 4 1 1.47816 20.0628 2.85333
3114 4 1 0.31101 21.232 4.34933
3115 4 1 0.449149 20.5088 3.41054
3108 4 1 3.63893 18.9082 5.18464
3201 4 1 4.76389 20.1864 5.10766
3210 4 1 8.02542 19.4363 4.03148
3207 4 1 7.54548 18.9559 4.52763
3204 4 1 7.31749 19.0201 3.10534
3202 4 1 5.49064 20.0569 4.07871
3203 4 1 6.52184 19.4889 3.75983
3197 4 1 6.26991 21.3151 5.24563
3209 4 1 8.19421 20.056 5.02017
3208 4 1 8.51886 19.4122 4.15932
3121 4 1 2.57569 22.5485 4.47948
3127 4 1 1.77225 23.9034 4.74149
3120 4 1 1.9391 21.6462 3.92717
3122 4 1 2.933 23.7162 4.54386
3119 4 1 3.1712 21.5426 4.05299
3124 4 1 3.63857 22.7373 5.05692
3182 4 1 6.72733 24.0995 3.15852
3184 4 1 7.60479 23.3835 3.46473
3193 4 1 6.73395 23.3006 4.42874
3194 4 1 5.8805 24.0981 4.37128
3196 4 1 6.15899 22.1534 4.32966
3195 4 1 5.63682 23.0731 5.00612
3128 4 1 2.08016 25.0092 4.79617
3130 4 1 2.95686 25.6448 3.1823
3132 4 1 4.06426 26.6995 3.12084
3129 4 1 2.97441 24.888 4.0407
3181 4 1 5.99006 24.9032 2.81507
3183 4 1 7.82509 24.5347 3.61713
3191 4 1 7.03361 25.4309 4.85987
3192 4 1 6.7883 24.4414 4.25231
3189 4 1 7.95176 24.8092 4.67276
3186 4 1 8.53997 24.4704 4.68203
3185 4 1 8.33748 24.2897 3.58045
3136 4 1 1.80485 28.6968 3.0374
3133 4 1 3.21038 27.2969 3.6213
3134 4 1 3.68382 28.1776 4.18231
3135 4 1 2.92724 28.2948 3.21611
2658 4 1 13.1653 2.41939 7.9512
2573 4 1 21.0667 0.996849 5.53673
2693 4 1 21.1933 2.18492 7.68962
2690 4 1 21.3294 2.17527 7.76975
2697 4 1 22.7959 1.49968 7.80928
2703 4 1 22.3414 0.747152 5.42352
2702 4 1 22.0686 1.26123 6.55988
2701 4 1 22.2915 0.533852 7.56444
2460 4 1 -7.60233 5.38319 7.33538
2765 4 1 10.0545 5.37396 6.00096
2770 4 1 12.0336 3.19518 5.69147
2812 4 1 17.7861 3.0378 6.22851
2811 4 1 16.6764 3.50136 6.03623
2822 4 1 16.196 3.53502 7.22341
2820 4 1 18.0535 4.66403 7.4949
2821 4 1 17.405 3.70277 7.04747
2819 4 1 18.3216 4.41617 6.31586
2824 4 1 17.0622 5.20256 7.9228
2823 4 1 17.209 4.04483 7.7204
2578 4 1 20.2167 4.0207 6.13649
2583 4 1 20.0987 5.20713 5.62249
2579 4 1 21.0233 3.28705 5.79286
2692 4 1 21.4923 2.79226 6.65828
2691 4 1 21.1318 3.35235 7.66913
2689 4 1 20.2854 2.72585 7.8087
2688 4 1 19.7164 3.82787 7.74338
2463 4 1 -7.63473 7.23825 5.97781
2461 4 1 -7.38564 6.16479 6.47505
2457 4 1 -6.87227 6.21095 7.68771
2456 4 1 -5.968 7.04331 7.30931
2455 4 1 -5.96515 7.658 6.25472
2511 4 1 3.11433 7.89842 5.66884
2514 4 1 3.44694 6.99711 5.56587
3031 4 1 7.30369 6.17266 7.46045
2763 4 1 9.72734 6.14869 6.63883
2764 4 1 10.7504 5.68352 6.86169
2761 4 1 9.97677 6.71311 6.48444
2760 4 1 10.4423 7.58307 7.21719
2762 4 1 10.3251 5.94063 5.59541
2631 4 1 13.0511 6.96739 7.25946
2630 4 1 13.1586 7.85286 8.00001
2808 4 1 15.4341 5.62726 5.47252
2825 4 1 16.0937 6.05584 7.79418
2632 4 1 13.8977 6.85794 6.39597
2633 4 1 14.5788 7.65333 6.85365
2827 4 1 16.7369 6.20624 7.16273
2830 4 1 17.7692 7.90499 6.43198
2828 4 1 17.9319 6.29239 6.69382
2829 4 1 17.1898 6.92845 5.93408
2584 4 1 19.6931 6.06457 6.41236
2585 4 1 20.4752 5.5669 5.66443
2588 4 1 20.6804 7.20547 5.78246
2846 4 1 21.2662 7.98747 7.96944
2847 4 1 21.82 6.89106 7.96652
2848 4 1 22.2757 7.9547 7.52978
2465 4 1 -8.36162 8.47741 6.50307
2464 4 1 -7.73176 8.34651 5.53259
2451 4 1 -6.19786 9.5367 6.90234
2450 4 1 -6.33879 9.04676 7.97504
2453 4 1 -5.84476 8.73388 6.72086
2452 4 1 -6.91509 8.7742 6.17506
2454 4 1 -6.74101 8.43357 5.92986
3047 4 1 0.884272 9.8691 8.01915
3048 4 1 0.839691 10.6025 7.00429
3049 4 1 1.10038 10.1447 7.96816
2759 4 1 9.52314 8.21133 6.98328
2758 4 1 8.93358 9.04127 6.25024
2627 4 1 13.5928 9.67876 7.56525
2634 4 1 14.887 8.48794 7.66592
2831 4 1 18.2316 8.51592 7.43208
2589 4 1 20.6524 8.23015 6.34938
2590 4 1 19.658 8.5419 5.87398
2833 4 1 19.6707 8.78981 7.89453
2832 4 1 19.0772 8.93025 6.77133
2592 4 1 20.3717 8.22523 5.66703
2593 4 1 20.2482 9.44008 5.69906
2595 4 1 19.5072 10.4527 6.28809
2835 4 1 21.1928 9.48285 7.43301
2834 4 1 20.0694 9.53252 7.00819
2420 4 1 -10.8829 11.9395 7.94823
2421 4 1 -9.76902 12.385 7.91808
2615 4 1 14.2921 11.4487 6.24916
2728 4 1 15.5474 11.3427 5.46709
2620 4 1 14.9882 11.6504 7.37866
2619 4 1 15.3727 12.7812 6.98777
2616 4 1 13.5232 11.5362 7.25852
2618 4 1 15.2562 11.7879 7.6942
2617 4 1 14.2243 12.1527 8.00739
2598 4 1 19.8135 12.3655 5.72127
3231 4 1 8.88868 14.108 5.40906
2731 4 1 15.1861 14.4575 5.74789
2732 4 1 14.0729 14.7609 5.86079
3087 4 1 2.51006 17.0562 7.53867
3088 4 1 3.43801 17.693 7.31619
3106 4 1 4.92948 17.915 6.2402
3105 4 1 5.21562 17.4767 7.28172
3089 4 1 3.55269 16.4228 7.24571
3090 4 1 4.00335 17.2678 8.02359
3104 4 1 5.61963 18.5225 7.76158
3217 4 1 8.09373 16.3459 5.44611
3216 4 1 9.26639 16.2928 5.40348
3215 4 1 8.99719 17.0165 6.27538
3214 4 1 9.82638 16.4438 5.53663
2738 4 1 11.1985 16.9604 5.56737
2736 4 1 13.2975 16.5384 6.65006
2737 4 1 12.2012 16.5184 6.05415
2734 4 1 13.8433 16.9136 5.7233
2735 4 1 14.3753 16.9998 6.74864
3112 4 1 1.36414 19.6212 5.70889
3110 4 1 2.43816 20.6433 6.16592
3109 4 1 2.88922 19.6609 5.57031
3200 4 1 5.53396 20.8916 5.7329
3102 4 1 6.46617 19.8422 8.07371
3126 4 1 2.40451 23.8612 5.76628
3123 4 1 2.96245 23.4656 5.68695
3199 4 1 4.72122 21.8123 5.59682
3125 4 1 3.59493 23.7405 5.74666
3198 4 1 5.84869 22.2458 5.77747
3187 4 1 7.98135 24.4047 5.79197
3188 4 1 8.28314 25.5584 5.5027
3190 4 1 8.11314 25.8122 5.40921
2660 4 1 13.2883 1.17146 9.34257
2657 4 1 12.9422 2.36208 9.11597
2663 4 1 13.1866 2.02931 10.4532
2664 4 1 14.3335 2.053 10.6064
2659 4 1 13.8222 1.58725 8.3919
2662 4 1 14.1489 1.2978 10.4151
2661 4 1 14.2076 1.91597 9.38532
2683 4 1 17.1402 1.94005 8.49397
2682 4 1 17.515 2.15681 9.71072
2695 4 1 22.9471 2.06709 8.32541
2698 4 1 23.3857 0.6051 8.39177
2694 4 1 21.8379 1.75008 8.65697
2696 4 1 22.5043 1.26664 9.00693
2459 4 1 -6.81909 5.0013 8.13337
2653 4 1 12.8114 4.1494 9.07213
2654 4 1 11.8338 3.58592 8.47152
2655 4 1 12.5302 3.94263 9.43307
2656 4 1 13.1985 3.17233 9.9856
2652 4 1 13.5121 3.86268 8.12241
2650 4 1 14.5229 3.99721 8.26365
2649 4 1 15.1555 3.42341 9.11611
2648 4 1 14.0079 3.43448 9.45656
2651 4 1 13.8486 4.95696 8.46011
2647 4 1 14.7673 4.39472 9.16468
2684 4 1 17.9805 2.86283 8.30753
2685 4 1 18.5905 3.32992 9.23723
2673 4 1 16.4723 4.68427 10.1366
2681 4 1 18.0931 3.19575 10.0768
2674 4 1 17.0456 4.55381 9.06121
2680 4 1 17.7399 4.27044 9.81035
2679 4 1 18.3739 4.61404 10.7688
2677 4 1 16.9688 4.1037 8.7898
2678 4 1 17.7776 4.236 9.73183
2676 4 1 16.3098 3.39888 9.52258
2675 4 1 16.3415 3.89341 8.34801
2686 4 1 19.3659 3.88093 9.86841
2687 4 1 19.1577 3.39298 8.78187
2443 4 1 -9.41305 7.59456 10.5187
2458 4 1 -6.00291 5.85648 8.55615
3041 4 1 2.27195 8.06845 9.02769
3042 4 1 2.9596 7.82579 8.124
3040 4 1 2.87704 7.05163 9.17772
3037 4 1 4.15905 7.98728 8.72359
3036 4 1 5.01673 7.24476 9.2344
3032 4 1 7.22411 5.74057 8.56664
3033 4 1 6.20007 6.33256 8.76233
3030 4 1 7.9327 5.83412 8.41479
3034 4 1 5.70637 7.46682 8.50645
3029 4 1 8.863 6.09002 9.14146
3028 4 1 9.11506 7.12087 8.6994
3026 4 1 8.86192 7.37607 9.33856
3025 4 1 8.26667 7.86705 10.1738
2635 4 1 14.8199 7.77602 8.69837
2645 4 1 14.0876 5.97383 9.50306
2646 4 1 14.8001 5.46502 8.68128
2644 4 1 14.2063 6.76998 10.4616
2642 4 1 14.215 7.86101 10.3246
2826 4 1 17.1039 6.10039 8.34838
2841 4 1 19.4285 7.87323 9.97507
2842 4 1 20.0706 7.26267 10.7419
2844 4 1 20.9493 6.64839 9.79927
2843 4 1 20.091 7.40123 9.62178
2845 4 1 20.6777 7.50033 8.88978
2849 4 1 22.9233 7.06341 8.1121
2854 4 1 24.0555 7.36044 10.6718
2850 4 1 23.6244 7.96405 8.15998
2440 4 1 -11.1223 9.76228 10.6361
2438 4 1 -11.6703 9.62816 10.1401
2439 4 1 -10.5952 9.44608 9.62503
2444 4 1 -8.52536 8.33281 10.4292
2442 4 1 -10.0514 8.0831 9.67646
2441 4 1 -10.1954 8.92 10.5933
2448 4 1 -6.88229 9.15328 8.91272
2449 4 1 -5.75196 8.75921 9.07624
2447 4 1 -7.84249 9.00385 9.63
2446 4 1 -6.91734 8.80127 10.3227
2445 4 1 -7.9891 9.35143 10.536
3045 4 1 1.89317 8.95238 8.345
3044 4 1 2.5301 9.9079 8.09597
3046 4 1 0.921778 9.05793 8.92503
3043 4 1 2.51288 8.79293 8.59655
3053 4 1 1.45736 10.5982 9.49494
3039 4 1 3.31194 8.14114 9.48726
3038 4 1 3.90425 9.10407 9.2034
3035 4 1 5.14083 8.45102 8.85501
3023 4 1 7.43722 8.68911 9.43615
3022 4 1 7.58053 9.1337 10.5728
3027 4 1 9.62131 8.1447 9.07876
3024 4 1 8.56443 8.94353 9.8165
2629 4 1 12.8259 8.97686 8.3874
2626 4 1 12.7125 9.81466 8.34359
2628 4 1 14.0057 8.81424 8.22355
2625 4 1 13.7585 9.47253 8.86302
2624 4 1 14.5042 10.4347 8.60588
2637 4 1 15.2677 8.99901 9.9071
2636 4 1 15.8908 8.22814 9.16956
2622 4 1 15.0081 10.423 8.50685
2840 4 1 20.2084 8.74188 9.87616
2837 4 1 20.8419 9.26927 9.46379
2838 4 1 19.9142 9.24541 10.1222
2836 4 1 21.5188 9.74074 8.59055
2851 4 1 24.3982 8.23538 8.97522
2852 4 1 24.503 8.08627 10.13
2415 4 1 -14.2194 12.8564 8.98724
2414 4 1 -14.2918 12.7998 10.1943
2419 4 1 -11.5598 12.6105 8.67711
2418 4 1 -12.3677 13.4338 9.18373
2426 4 1 -8.51295 11.6425 10.5305
2422 4 1 -9.05396 12.131 8.85525
2425 4 1 -9.0294 10.8886 9.73342
2428 4 1 -10.624 11.5107 10.3127
2423 4 1 -9.93882 12.291 8.07832
2424 4 1 -9.4344 11.7589 8.96836
2429 4 1 -9.4428 11.4661 10.7587
3050 4 1 1.41252 10.8906 8.89412
3052 4 1 0.519033 11.1173 10.0499
3051 4 1 1.11709 11.916 9.40213
3054 4 1 2.47145 10.8789 9.96548
3055 4 1 3.52108 11.0749 10.5797
3056 4 1 3.65486 12.1774 10.2034
2621 4 1 15.4528 11.5101 8.39785
2623 4 1 14.918 11.3892 9.24318
2416 4 1 -13.687 13.9256 9.31099
2417 4 1 -12.9855 13.6525 10.2836
3085 4 1 3.11112 16.9175 9.89588
3091 4 1 3.9562 18.5039 8.1056
3086 4 1 2.83722 17.0991 8.69311
3084 4 1 4.26377 17.3777 10.119
3083 4 1 4.49147 18.49 10.5902
3082 4 1 5.43622 18.4609 9.71822
3093 4 1 4.17123 20.4349 8.60852
3092 4 1 3.96372 19.2849 8.91992
3095 4 1 5.12527 20.5264 10.2763
3096 4 1 5.03247 21.2363 9.25433
3094 4 1 5.29466 20.4136 9.04815
3103 4 1 6.01387 18.972 8.78788
3100 4 1 6.33661 20.1547 9.81995
3079 4 1 5.55019 19.0229 10.675
3099 4 1 5.89078 21.2272 9.53618
3101 4 1 6.31615 19.1993 9.11733
3097 4 1 5.04337 22.3444 9.24919
3098 4 1 5.9346 21.9645 8.67065
2994 4 1 12.8476 0.0574304 12.553
2995 4 1 13.1514 1.22345 12.3141
2993 4 1 12.875 1.06793 13.2135
2666 4 1 15.5772 1.55652 11.9141
2667 4 1 16.0786 2.50849 12.4503
2668 4 1 15.2833 2.59867 13.4281
2997 4 1 14.7022 1.7844 13.3954
2996 4 1 13.9811 2.10778 12.4532
2665 4 1 15.0931 1.14852 10.8695
2998 4 1 14.0887 1.90522 12.4026
3001 4 1 13.2965 3.43859 13.0236
3000 4 1 12.3339 2.76392 12.7169
2672 4 1 16.0782 4.13441 11.0664
2670 4 1 15.4038 3.86139 12.2068
2669 4 1 14.7044 2.87177 12.3458
2999 4 1 13.5422 2.98656 12.6364
3002 4 1 13.4795 4.58686 13.1538
2876 4 1 15.4206 5.17375 11.3498
2867 4 1 18.5169 4.57506 12.9705
2868 4 1 18.7036 5.38178 12.078
2671 4 1 16.5912 3.5562 11.9418
2866 4 1 19.3508 5.34976 12.5026
2865 4 1 20.2359 5.37709 13.3237
2863 4 1 21.1964 4.92732 13.4035
2862 4 1 20.1804 4.36532 13.3275
2861 4 1 20.0508 3.21225 12.986
2860 4 1 20.5999 4.12548 13.4301
2859 4 1 21.8239 4.0105 13.1375
2858 4 1 22.7787 4.74882 13.1906
3017 4 1 7.66158 7.08449 13.2047
3019 4 1 6.68104 7.92343 12.4965
3018 4 1 7.85546 8.00123 12.5563
3014 4 1 8.38028 7.22482 12.9994
3013 4 1 8.88695 6.1179 12.6789
3011 4 1 10.678 6.8723 13.1825
3012 4 1 10.0509 6.31427 12.4485
3010 4 1 10.0756 6.05261 12.6184
2883 4 1 13.2578 7.62703 13.2785
2643 4 1 14.5101 7.41108 11.3804
2877 4 1 14.665 6.05683 11.6438
2878 4 1 14.9501 5.80715 12.7771
2879 4 1 14.3517 6.71817 13.2662
2875 4 1 15.9217 6.21997 11.4467
2870 4 1 18.2195 7.34728 11.6907
2873 4 1 17.0212 5.81969 11.1613
2869 4 1 18.6179 6.27462 11.1902
2872 4 1 17.5109 5.55166 12.1708
2874 4 1 16.7309 6.94836 10.9523
2871 4 1 18.3784 6.40285 12.4561
2855 4 1 23.6771 6.33311 11.1
2857 4 1 22.4481 5.75115 12.6525
2856 4 1 23.5278 5.92409 12.1455
2436 4 1 -11.8914 9.48981 11.305
2435 4 1 -12.1516 10.2618 12.1354
2437 4 1 -12.1598 10.585 10.8634
3021 4 1 7.82227 9.7537 11.5914
3020 4 1 7.09387 9.04259 12.1699
2639 4 1 14.0873 8.26305 11.1227
2638 4 1 14.4916 9.32082 10.8558
2641 4 1 14.4307 8.07922 11.4483
2640 4 1 14.6682 9.17782 11.7003
2839 4 1 20.0584 8.48449 11.0927
2853 4 1 23.5084 8.36756 10.8505
2411 4 1 -16.2579 12.1628 12.2721
2409 4 1 -16.3641 11.4432 12.9017
2413 4 1 -14.6677 12.7195 11.2737
2412 4 1 -15.2965 11.8262 11.6285
2408 4 1 -15.3406 12.1722 12.9402
2410 4 1 -16.0556 12.4405 13.4484
2407 4 1 -14.3139 11.5944 12.9926
2433 4 1 -12.1239 11.8577 12.6848
2432 4 1 -11.1674 12.5505 12.4789
2434 4 1 -12.2927 11.3641 11.5839
2427 4 1 -9.55559 11.4634 10.9637
2431 4 1 -10.1507 12.0312 12.6972
2430 4 1 -9.2854 11.768 11.9166
3057 4 1 2.65801 12.0472 10.9656
3058 4 1 2.59546 12.2783 12.2493
3059 4 1 3.39782 12.5295 13.0894
3060 4 1 4.03875 12.2275 12.1053
3061 4 1 3.95376 13.3726 12.0082
3062 4 1 4.53857 13.551 12.9839
3063 4 1 4.50118 14.7453 13.015
3068 4 1 4.66444 14.0524 11.5406
3070 4 1 4.59097 14.1602 11.9437
3069 4 1 4.61251 15.3081 11.6593
3071 4 1 4.53682 15.3325 12.1354
3072 4 1 3.77549 15.8058 12.8827
3066 4 1 6.19903 14.7318 12.7637
3067 4 1 5.77472 14.1434 11.8437
3074 4 1 3.89856 16.2847 12.4336
3073 4 1 2.83175 16.4956 12.8562
3077 4 1 4.32093 17.73 11.7227
3075 4 1 2.87934 16.6165 11.8601
3076 4 1 3.47065 17.4543 12.4123
3078 4 1 5.30435 17.9671 10.9914
3081 4 1 5.53916 18.742 10.7828
3080 4 1 6.20041 18.6012 11.6627
2992 4 1 12.9381 0.362417 14.1191
2984 4 1 11.5795 1.12219 15.7664
2985 4 1 11.0662 2.03644 15.2144
2986 4 1 11.4483 1.48146 14.2414
2987 4 1 12.4639 1.75627 14.8805
2988 4 1 13.3925 1.28151 14.4266
2991 4 1 14.0082 0.317945 13.5073
2989 4 1 14.6176 1.15873 14.5992
2990 4 1 13.4907 1.0324 14.2746
3009 4 1 10.0391 5.33602 13.5383
2963 4 1 8.18029 2.84724 16.0923
2962 4 1 8.50014 3.74896 15.3278
2961 4 1 8.62447 4.67809 16.1349
3007 4 1 11.2618 4.55304 14.2439
3006 4 1 12.0157 5.21787 14.9749
3005 4 1 12.7929 4.61763 14.1816
2864 4 1 20.3692 4.84699 14.3423
2396 4 1 -19.1482 7.81081 15.4642
3016 4 1 7.18369 7.515 14.2385
3015 4 1 7.7572 6.56461 13.8941
2960 4 1 7.80679 5.53181 16.0963
3008 4 1 10.762 5.61012 14.5009
3003 4 1 13.3514 5.62932 13.8053
2887 4 1 11.9442 8.06007 13.6234
2885 4 1 13.1987 7.59618 15.5521
3004 4 1 12.7684 5.66093 14.7895
2884 4 1 13.2915 7.14828 14.3696
2880 4 1 14.737 5.62126 13.474
2882 4 1 13.5033 6.9094 14.2492
2881 4 1 14.498 6.81935 13.5729
2397 4 1 -19.7814 8.85194 15.75
2398 4 1 -18.7973 8.56896 15.0571
2399 4 1 -18.2124 9.28509 14.3996
2400 4 1 -17.963 10.3991 14.0967
2404 4 1 -15.1786 10.6101 14.8231
2896 4 1 10.1254 9.75015 15.757
2895 4 1 10.7663 10.6421 15.229
2898 4 1 12.3386 9.34266 15.9677
2897 4 1 11.2162 9.12419 16.0103
2886 4 1 12.6995 8.1006 14.5803
2889 4 1 11.9586 9.98361 14.05
2890 4 1 11.5547 9.99776 15.1331
2888 4 1 11.7935 8.8912 14.5736
2892 4 1 11.1437 10.5516 15.67
2402 4 1 -16.1695 10.9964 15.0311
2401 4 1 -17.3869 11.0892 14.8784
2405 4 1 -14.9006 11.8289 14.7304
2403 4 1 -15.324 10.9965 15.9021
2406 4 1 -14.6087 12.4548 13.7213
2891 4 1 11.6581 11.1 14.7219
3064 4 1 5.08687 14.369 14.0082
3065 4 1 5.81328 15.3628 13.7868
2377 4 1 -19.2795 0.00660301 18.3017
2380 4 1 -17.6105 1.09539 17.6488
2379 4 1 -18.3323 0.172641 17.403
2381 4 1 -16.7659 1.85563 17.6281
2388 4 1 -18.3134 2.49552 17.276
2975 4 1 7.87021 1.0205 18.2663
2972 4 1 8.06174 2.56512 18.2011
2976 4 1 9.02308 1.14745 18.4662
2979 4 1 9.94994 1.17547 17.8416
2980 4 1 10.264 0.0926743 18.3967
2981 4 1 10.5022 1.14043 17.801
2978 4 1 8.79474 0.875705 18.0156
2969 4 1 8.80638 2.56168 18.0723
2971 4 1 9.24577 2.67428 17.938
2973 4 1 8.23881 1.47873 18.6506
2974 4 1 8.20968 1.80421 17.4839
2983 4 1 11.3134 1.43086 16.8534
2982 4 1 11.5756 0.65315 17.6803
2391 4 1 -19.5474 4.54688 17.8529
2392 4 1 -20.4599 5.30022 17.6484
2390 4 1 -20.3387 3.62687 17.5971
2389 4 1 -19.4477 2.90747 17.5573
2382 4 1 -16.7772 2.71649 18.5617
2386 4 1 -18.3533 4.05267 18.1052
2387 4 1 -18.7806 3.64423 17.0937
2384 4 1 -17.909 3.2234 18.7244
2967 4 1 7.84644 4.52351 18.1905
2966 4 1 7.92183 3.86712 17.2207
2964 4 1 7.38921 3.39143 16.7364
2968 4 1 8.29666 3.47658 17.6196
2965 4 1 8.57649 3.21125 16.5151
2393 4 1 -19.4343 5.87523 17.8019
2395 4 1 -18.7669 7.33683 16.5081
2394 4 1 -18.5553 6.29941 17.1196
2958 4 1 7.6534 5.91307 18.2258
2959 4 1 8.13219 5.5265 17.218
2900 4 1 12.6915 8.21696 17.3627
2901 4 1 12.1799 9.20795 17.747
2899 4 1 11.8019 8.73028 16.8123
2902 4 1 13.0825 8.86278 18.4731
2894 4 1 10.9202 9.83338 16.1644
2893 4 1 12.0169 10.2925 16.4438
2903 4 1 11.887 9.16048 18.621
2912 4 1 16.0028 10.3816 17.6994
2911 4 1 15.6669 9.59241 18.583
2910 4 1 14.6116 9.20485 18.4253
2914 4 1 16.5897 10.6485 18.4633
2926 4 1 13.2838 12.9063 18.4658
2916 4 1 15.0306 11.0409 18.0986
2915 4 1 15.9973 11.6702 18.4971
2919 4 1 15.0856 11.2824 16.8595
2918 4 1 14.0998 11.1909 16.266
2920 4 1 14.4546 12.3122 17.097
2917 4 1 14.1457 11.5023 17.5085
2921 4 1 14.2123 13.1992 17.7907
2923 4 1 13.5291 13.4262 18.0005
2913 4 1 15.5018 11.0545 18.4792
2922 4 1 13.8769 13.9701 17.0147
2924 4 1 14.582 13.9088 18.1898
2925 4 1 13.4912 14.101 18.6707
2927 4 1 14.0543 13.7634 18.7853
2977 4 1 8.31844 0.371001 19.0241
2383 4 1 -17.0058 3.52305 19.4009
2385 4 1 -18.1446 4.27018 19.284
2970 4 1 9.33226 3.15465 19.0064
2955 4 1 9.31316 5.38025 19.0399
2957 4 1 7.21754 5.63103 19.2613
2956 4 1 8.35874 6.07884 19.3572
2954 4 1 9.58684 6.29671 19.6717
2953 4 1 10.6074 6.65436 20.3517
2952 4 1 10.9669 6.19717 21.3975
2936 4 1 10.3156 9.38082 21.3179
2935 4 1 9.96366 10.1056 20.3494
2904 4 1 11.8001 10.0431 19.4682
2905 4 1 12.8762 9.96509 20.1237
2908 4 1 13.2404 9.10799 19.5472
2906 4 1 13.8643 10.5334 19.655
2907 4 1 14.3895 9.47262 19.5594
2909 4 1 14.2111 8.45684 19.2758
2933 4 1 10.2826 11.9801 19.0233
2934 4 1 10.4707 11.1122 19.8607
2930 4 1 13.2617 11.4099 19.6978
2931 4 1 12.1736 11.0828 20.1281
2929 4 1 13.2561 12.5954 19.4828
2932 4 1 11.4515 11.8685 19.4802
2928 4 1 13.8113 13.5943 19.8934
2949 4 1 10.5813 7.19781 23.5491
2951 4 1 11.3858 6.64587 22.3729
2950 4 1 11.0909 6.03662 23.3675
2939 4 1 10.7186 9.68238 23.9863
2938 4 1 10.1857 8.95888 23.1875
2937 4 1 10.9192 9.39194 22.3605
2947 4 1 10.4349 6.87772 25.4469
2948 4 1 10.8715 6.45449 24.3879
2946 4 1 11.1229 7.59943 24.7165
2943 4 1 10.8976 8.07026 24.9923
2940 4 1 10.4702 9.56064 25.106
2945 4 1 12.0753 8.12951 25.252
2944 4 1 11.5094 9.08391 24.7899
2941 4 1 11.0017 8.79575 25.9352
2942 4 1 11.2463 9.25007 24.9581
ITEM: TIMESTEP
22400000
ITEM: NUMBER OF ATOMS
1913
ITEM: BOX BOUNDS ff ff ff
-3.5000000000000000e+01 3.5000000000000000e+01
-3.5000000000000000e+01 3.5000000000000000e+01
-3.5000000000000000e+01 3.5000000000000000e+01
ITEM: ATOMS id mol type x y z
2240 4 1 -22.1708 -13.7872 -9.11301
2241 4 1 -21.6007 -13.1865 -8.21373
2236 4 1 -21.8163 -12.2823 -8.80098
2239 4 1 -22.3945 -12.6379 -8.94788
2238 4 1 -21.6517 -11.8808 -9.56996
2237 4 1 -20.9582 -11.4269 -8.68994
2235 4 1 -21.1751 -11.3968 -8.35031
2231 4 1 -19.2654 -10.2474 -9.06423
2232 4 1 -18.5437 -9.75708 -8.25472
2230 4 1 -18.6155 -10.5262 -8.1118
1733 4 1 11.6754 -22.5613 -7.20302
1746 4 1 13.2633 -24.0107 -5.63661
1736 4 1 11.0822 -22.3752 -6.27593
1734 4 1 10.9254 -21.7327 -7.70428
1735 4 1 10.9081 -22.8593 -7.33418
1732 4 1 12.1611 -21.5422 -7.45276
1743 4 1 13.3313 -22.582 -5.50008
1702 4 10 14.3054 -24.0696 -6.01883
1704 4 10 15.5286 -23.4555 -6.00062
1721 4 1 16.2092 -21.7901 -6.79805
1705 4 1 16.5668 -23.2766 -5.44395
1729 4 1 12.4059 -20.4479 -7.13846
1728 4 1 11.3581 -20.7019 -7.51633
1731 4 1 12.7658 -21.0086 -6.58785
1738 4 1 11.2511 -20.9341 -5.3924
1740 4 1 11.6502 -21.2189 -5.50857
1727 4 1 12.5154 -20.3851 -7.51002
1730 4 1 13.3137 -20.9947 -7.68539
1725 4 1 12.7989 -19.9922 -6.2743
1726 4 1 13.5996 -20.0993 -7.13789
1724 4 1 13.8866 -19.9947 -5.68507
1722 4 1 15.7866 -21.0782 -5.97449
1720 4 1 15.5148 -21.0612 -6.31325
1723 4 1 14.8858 -20.5037 -6.09001
1719 4 1 16.6257 -21.1271 -5.93545
1718 4 1 17.4256 -20.8615 -6.71201
1717 4 1 17.3104 -20.2756 -5.65635
2255 4 1 -25.1972 -11.4867 -6.42474
2242 4 1 -22.7705 -13.2893 -7.82661
2244 4 1 -22.6385 -13.1985 -5.83991
2243 4 1 -23.2421 -12.8283 -6.80516
2250 4 1 -22.0968 -11.0706 -5.86299
2234 4 1 -20.3554 -11.1394 -7.49821
2257 4 3 -25.848 -9.95382 -6.88957
2259 4 1 -25.6269 -9.6005 -5.41263
2254 4 1 -25.0019 -10.4197 -5.95384
2256 4 1 -24.9134 -10.5793 -7.12993
2258 4 1 -25.3021 -9.03842 -6.41921
2253 4 1 -23.8206 -10.6437 -5.94065
2233 4 1 -19.5359 -10.2617 -7.70103
2226 4 1 -19.529 -8.63024 -6.15277
2228 4 1 -18.641 -8.25668 -7.68919
2229 4 1 -18.2505 -9.39698 -8.04772
2227 4 1 -18.3811 -8.55881 -6.51986
3590 4 1 -0.968844 -1.1179 -6.05747
3591 4 1 -1.60221 -1.98742 -5.47771
3589 4 1 -1.23034 -0.096032 -6.68667
1747 4 1 12.6896 -25.0655 -5.35412
1748 4 1 12.4381 -25.4295 -4.28373
1749 4 1 12.4003 -24.3901 -3.73735
1881 4 1 -6.70354 -22.8315 -4.40566
1882 4 1 -6.06913 -21.9152 -4.65073
1880 4 1 -6.10012 -22.2613 -3.46042
1879 4 1 -6.17233 -21.6487 -4.4364
1916 4 1 -5.17659 -23.0855 -3.40971
1745 4 1 12.7082 -23.0664 -5.15593
1737 4 1 11.0832 -22.0545 -5.09112
1744 4 1 13.2181 -22.5519 -4.29893
1742 4 1 12.8973 -23.0613 -4.47441
1741 4 1 12.137 -22.1062 -4.95064
1750 4 1 11.7294 -23.4694 -3.3589
1703 4 10 15.0119 -24.1366 -5.12519
1707 4 1 15.7911 -23.2399 -4.82891
1711 4 1 15.5528 -22.4086 -3.64678
1710 4 1 15.4107 -22.9319 -4.66301
1706 4 1 16.9292 -23.3221 -4.28039
1708 4 1 16.7381 -22.5522 -5.29971
1709 4 1 16.5803 -22.9592 -4.19475
1712 4 1 16.26 -22.0197 -2.83117
1888 4 1 -8.36971 -19.8927 -3.90483
1889 4 1 -8.29932 -19.3865 -2.91016
1883 4 1 -7.15482 -21.3103 -4.31802
1887 4 1 -7.19493 -19.8874 -3.72812
1884 4 1 -7.08982 -20.0381 -4.18413
1885 4 1 -6.83926 -19.4925 -3.15445
1886 4 1 -6.11439 -19.79 -4.15352
1878 4 1 -5.38484 -21.0698 -3.72026
1874 4 1 -5.78402 -19.8463 -3.0052
1739 4 1 11.5442 -21.2737 -4.32342
1713 4 1 16.1489 -21.0629 -3.43096
1714 4 1 17.2752 -20.8149 -3.49439
1715 4 1 17.5741 -19.6817 -3.97741
1716 4 1 18.2442 -20.0651 -4.88982
2177 4 1 -18.2824 -13.5159 -3.18277
2184 4 1 -15.1713 -15.6321 -2.76884
2185 4 1 -16.1535 -15.0901 -3.21113
2187 4 1 -15.8044 -14.9925 -3.12203
2261 4 1 -25.6435 -11.6339 -4.39844
2262 4 1 -24.6603 -12.2848 -3.9837
2263 4 1 -25.9218 -12.1667 -3.97871
2264 4 1 -26.3183 -11.1183 -3.70635
2248 4 1 -22.6095 -12.566 -4.96774
2246 4 1 -22.5117 -12.946 -4.66226
2249 4 1 -22.8768 -11.4059 -5.12076
2245 4 1 -21.5921 -13.34 -5.37591
2247 4 1 -23.5466 -13.3325 -5.22107
2214 4 1 -16.455 -12.2585 -3.86088
2178 4 1 -18.6648 -12.4291 -2.78827
2219 4 1 -17.6403 -10.8722 -5.14947
2218 4 1 -18.779 -11.099 -4.82772
2217 4 1 -17.7401 -11.5176 -4.73005
2216 4 1 -18.0249 -12.4753 -5.32535
2215 4 1 -16.959 -12.404 -4.91233
2211 4 1 -16.2772 -10.8558 -3.57098
2210 4 1 -17.4034 -10.9166 -3.11317
2212 4 1 -15.0687 -10.811 -3.25703
2213 4 1 -15.3683 -11.8363 -3.87624
2265 4 1 -27.0871 -10.2367 -3.25941
2260 4 1 -25.4086 -10.6697 -4.96691
2251 4 1 -22.3842 -10.7432 -4.73462
2252 4 1 -23.1446 -9.90813 -5.27439
2225 4 1 -19.3433 -9.30612 -5.2012
2224 4 1 -20.2652 -8.92771 -4.5268
2223 4 1 -19.1774 -9.14894 -4.82249
2221 4 1 -17.2295 -9.11133 -5.04123
2220 4 1 -18.2099 -9.83442 -5.27545
2222 4 1 -18.1438 -9.41501 -4.44719
3596 4 1 0.582332 -3.50861 -3.47417
3594 4 1 1.20051 -3.10265 -4.19006
3598 4 1 0.350217 -4.21699 -3.33319
3599 4 1 1.20207 -3.39811 -3.01194
3592 4 1 -0.542115 -1.85655 -4.80692
3593 4 1 0.502982 -2.06969 -4.43355
3595 4 1 0.484962 -2.36619 -3.52647
1927 4 1 -9.83361 -27.1904 -2.30246
1926 4 1 -9.65608 -27.6373 -1.27433
1925 4 1 -8.73005 -26.9739 -1.0998
1935 4 1 -12.9277 -24.4869 -0.00735316
1934 4 1 -11.7085 -24.5818 -0.293948
1933 4 1 -11.6349 -25.7491 -0.464832
1931 4 1 -12.2122 -25.8678 -0.502183
1932 4 1 -11.7805 -26.3639 -1.42152
1930 4 1 -12.0055 -26.4338 -1.52267
1929 4 1 -11.1293 -26.822 -2.38051
1928 4 1 -10.1739 -26.0472 -2.30904
1924 4 1 -9.12714 -25.9268 -1.62111
1921 4 1 -8.13099 -25.2437 -0.548279
1923 4 1 -8.05485 -25.2945 -1.43429
1920 4 1 -7.9095 -24.8018 -1.65395
1752 4 1 11.0618 -24.4623 -1.60716
1751 4 1 11.6532 -24.5071 -2.67844
1766 4 1 13.4175 -24.2554 -0.416411
1764 4 1 14.1299 -24.2685 -0.628972
2141 4 1 -19.0717 -21.6091 -1.56704
2139 4 1 -17.2642 -21.6071 -0.667335
1922 4 1 -8.42336 -24.1624 -1.00608
1896 4 1 -8.38051 -22.5201 -0.6224
1918 4 1 -6.15333 -23.9193 -1.73757
1919 4 1 -7.29574 -23.8344 -1.81516
1917 4 1 -5.88352 -22.9273 -2.39384
1895 4 1 -7.81946 -21.5886 -1.26425
1910 4 1 -3.84153 -21.6115 -0.589438
1915 4 1 -4.99202 -22.7984 -2.25587
1914 4 1 -5.11089 -23.5667 -1.27465
1913 4 1 -3.95805 -23.5053 -1.32317
1912 4 1 -3.84292 -22.6168 -0.488035
1754 4 1 10.9557 -23.1042 -2.17162
1753 4 1 11.1228 -23.3842 -1.00875
1755 4 1 11.8077 -22.3754 -1.69485
1756 4 1 12.9601 -22.0528 -2.05905
1757 4 1 12.3426 -22.279 -1.00582
1758 4 1 11.4981 -21.7261 -0.291687
1762 4 1 13.2106 -22.5549 -0.292293
1761 4 1 13.9424 -22.4159 -1.22477
1763 4 1 14.1278 -23.2395 -0.0365571
2143 4 1 -19.2269 -20.3968 -1.06808
2144 4 1 -20.0284 -19.5682 -0.750101
2142 4 1 -19.9054 -21.2949 -0.68955
2140 4 1 -17.8582 -21.4166 -1.60537
1890 4 1 -9.10047 -19.2819 -2.03265
1893 4 1 -8.10272 -19.4601 -1.56513
1892 4 1 -8.31407 -19.0654 -0.44301
1897 4 1 -8.07914 -21.3625 -0.31605
1891 4 1 -8.02984 -18.9953 -1.58132
1877 4 1 -5.46766 -20.5555 -2.68736
1894 4 1 -7.83161 -20.4514 -0.868192
1875 4 1 -5.94189 -19.0406 -2.11986
1876 4 1 -5.60042 -20.0667 -1.539
1871 4 1 -4.99333 -19.1549 -0.295331
1873 4 1 -5.30759 -19.3095 -2.11368
1870 4 1 -3.85807 -19.2266 -0.339075
1872 4 1 -4.52452 -18.9129 -1.31323
1760 4 1 13.3063 -21.4299 -1.2041
1759 4 1 12.0389 -21.3724 -1.20214
2291 4 1 -23.2414 -16.6289 -0.349371
2161 4 1 -22.1085 -18.3042 -1.17711
2166 4 1 -21.3715 -17.0589 -0.169591
2159 4 1 -20.0384 -18.1747 -1.25188
2160 4 1 -21.1281 -17.7359 -1.62872
2168 4 1 -21.3973 -16.3479 -0.815359
2163 4 1 -21.4028 -17.0502 -0.167475
2162 4 1 -21.1765 -18.1439 -0.539872
2158 4 1 -20.1956 -18.6773 -0.11006
2165 4 1 -20.1278 -17.0847 -0.147113
2281 4 1 -25.0626 -13.899 -1.45387
2283 4 1 -24.3838 -14.3645 -1.12231
2284 4 1 -24.7057 -15.3183 -0.641296
2285 4 1 -23.9248 -14.3051 -0.578216
2172 4 1 -21.5659 -15.2413 -0.377744
2171 4 1 -21.5578 -15.0137 -1.58055
2282 4 1 -24.0933 -13.5512 -2.0192
2170 4 1 -21.5036 -16.0225 -0.911817
2173 4 1 -20.7853 -14.5151 -0.963814
2169 4 1 -20.4618 -15.6809 -0.495012
2175 4 1 -18.9853 -14.127 -2.52426
2174 4 1 -19.8332 -14.1096 -1.57754
2180 4 1 -17.7878 -13.6079 -1.4228
2193 4 1 -17.0872 -14.0977 -0.49767
2188 4 1 -16.6228 -14.4575 -2.44164
2189 4 1 -17.5327 -15.1695 -2.66804
2190 4 1 -17.3081 -14.9607 -1.41701
2191 4 1 -18.0588 -14.4977 -2.18289
2192 4 1 -18.1719 -14.5417 -0.914263
2183 4 1 -15.0544 -14.5395 -2.19379
2186 4 1 -16.0313 -15.952 -2.36805
1861 4 1 1.07831 -15.7108 -0.384162
2275 4 1 -26.4217 -11.6283 -1.08008
2276 4 1 -25.3181 -11.938 -0.704437
2277 4 1 -24.8442 -10.8834 -0.366506
2274 4 1 -25.29 -11.2776 -0.894777
2279 4 1 -25.8261 -12.7696 -0.200525
2280 4 1 -26.1549 -13.3437 -1.26895
2272 4 1 -25.8893 -10.9924 -1.57648
2179 4 1 -17.6717 -13.0972 -2.41854
2181 4 1 -16.6536 -13.3041 -1.57232
2176 4 1 -18.4679 -13.0976 -2.10588
2207 4 1 -16.7446 -10.9304 -0.577687
2209 4 1 -18.2416 -11.0153 -2.33049
2182 4 1 -15.5656 -13.4482 -1.85201
2273 4 1 -24.9329 -10.3258 -1.43299
2266 4 1 -26.4478 -9.61784 -2.53618
2267 4 1 -25.3834 -10.1314 -2.53826
2271 4 1 -25.7924 -10.0186 -0.884083
2270 4 1 -24.7467 -10.642 -1.31972
2269 4 1 -24.0655 -9.69758 -1.46093
2268 4 1 -24.2284 -10.2153 -2.50825
2208 4 1 -17.3877 -10.7136 -1.61462
2206 4 1 -16.6813 -9.71954 -0.28616
3612 4 10 -1.58487 -5.39813 -1.07298
3611 4 1 -1.02068 -6.37118 -0.662197
3613 4 10 -0.604739 -4.74421 -1.25567
3614 4 10 -1.54721 -5.31565 -0.899114
3597 4 1 0.612266 -3.78089 -2.31974
3601 4 1 1.12492 -4.62046 -1.13704
3600 4 1 1.0887 -3.58953 -1.83327
3602 4 1 1.16534 -3.48341 -0.836544
3604 4 1 1.46801 -4.02893 -0.374121
3603 4 1 2.22924 -3.14636 -0.549718
1939 4 1 -12.7957 -24.8046 1.96874
1937 4 1 -12.335 -24.9852 1.77358
1936 4 1 -12.1586 -25.2645 0.595476
1954 4 1 -13.2332 -24.2358 2.66557
1782 4 1 10.5652 -24.4226 2.09656
1767 4 1 13.3367 -25.3341 0.178993
1768 4 1 12.6667 -24.3786 0.446934
1772 4 1 12.6728 -24.5674 1.69023
1765 4 1 14.1014 -25.1569 0.095912
2149 4 1 -19.4922 -21.6362 1.17168
2138 4 1 -17.1833 -21.8468 0.452104
1960 4 1 -14.4237 -23.6005 1.27812
1959 4 1 -15.5334 -23.7223 1.78495
1958 4 1 -14.36 -24.0834 1.54955
1961 4 1 -14.0801 -22.73 0.590659
1957 4 1 -13.444 -23.735 0.918894
1955 4 1 -12.1697 -23.7902 2.42362
1956 4 1 -12.4201 -24.1431 1.26441
1964 4 1 -12.3099 -22.3115 1.53889
1967 4 1 -12.3771 -21.8298 2.03995
1966 4 1 -11.3152 -22.4797 2.29527
1962 4 1 -13.0651 -22.1813 0.591359
1911 4 1 -4.06343 -21.9616 0.494287
1781 4 1 10.5466 -23.1921 1.79855
1771 4 1 13.4529 -23.602 1.73681
1769 4 1 12.4835 -24.0586 1.55677
1770 4 1 12.9105 -24.0059 2.65836
2148 4 1 -20.3444 -21.2963 0.510697
2152 4 1 -18.9003 -19.5806 2.30349
2156 4 1 -19.2362 -18.9319 1.24587
2147 4 1 -19.8335 -20.2347 0.813251
2145 4 1 -20.2782 -20.4289 0.055767
2146 4 1 -20.9814 -19.7525 0.686189
2150 4 1 -18.4156 -21.2072 1.62383
2151 4 1 -18.4871 -20.0323 1.2542
2153 4 1 -18.0651 -18.878 1.79868
2129 4 1 -16.1939 -20.5885 2.09462
2136 4 1 -16.9842 -21.5231 0.282083
2130 4 1 -16.5702 -19.584 2.49329
2135 4 1 -17.4535 -20.6259 0.970139
2133 4 1 -16.3404 -19.578 1.3601
2137 4 1 -16.3694 -21.511 1.27516
2134 4 1 -16.3831 -20.2937 0.437833
2126 4 1 -14.3122 -19.74 1.56304
2128 4 1 -15.4164 -19.9103 2.61231
2127 4 1 -15.2734 -20.4013 1.46078
1963 4 1 -12.9267 -21.3086 1.37097
1965 4 1 -11.4637 -21.3775 1.82434
1898 4 1 -8.29063 -20.8181 0.751099
1905 4 1 -5.45532 -19.978 1.68506
1901 4 1 -6.80013 -20.6017 0.23129
1902 4 1 -6.20719 -19.9859 1.10781
1900 4 1 -7.70825 -21.376 0.210165
1899 4 1 -7.11387 -20.895 1.16725
1904 4 1 -6.3516 -20.1409 0.934797
1903 4 1 -5.98592 -21.0674 1.66328
1906 4 1 -4.24895 -20.1644 1.91637
1907 4 1 -5.12943 -20.8371 2.23567
1908 4 1 -4.32278 -20.6995 1.44565
1868 4 1 -3.64528 -19.1158 0.81898
1869 4 1 -3.13084 -19.9892 0.18067
1909 4 1 -3.84674 -21.4104 0.626661
2295 4 1 -22.9218 -17.1934 1.82692
2294 4 1 -22.262 -16.5746 0.91978
2293 4 1 -23.3369 -16.3103 1.55022
2292 4 1 -24.0274 -16.2428 0.520305
2157 4 1 -20.4161 -18.5767 1.0234
2302 4 1 -20.4289 -17.1436 2.33524
2305 4 1 -19.4663 -16.7278 2.14651
2164 4 1 -20.7271 -17.1564 0.861559
2154 4 1 -17.7162 -17.8955 1.31266
2155 4 1 -18.7371 -17.9731 0.756495
2131 4 1 -16.2288 -18.5363 2.09651
2125 4 1 -13.5404 -18.7792 1.92328
2132 4 1 -15.7827 -18.5616 1.06003
2124 4 1 -12.7373 -17.8437 2.05364
2114 4 1 -9.87977 -17.3281 1.99736
2116 4 1 -10.1475 -17.0178 2.22789
2115 4 1 -10.7414 -18.0825 2.11417
1866 4 1 -2.76696 -17.2541 0.686924
1867 4 1 -2.6005 -18.4576 0.862975
1864 4 1 -0.596485 -18.1839 0.309811
1865 4 1 -1.5905 -17.4849 0.775461
1863 4 1 -0.838618 -17.0114 0.424747
1862 4 1 0.306314 -16.6286 0.0631058
1855 4 1 1.57504 -16.5841 2.52587
1856 4 1 2.41104 -17.3588 2.35728
1860 4 1 0.999905 -16.7451 0.168327
1857 4 1 1.61258 -17.5365 1.54417
1858 4 1 0.625578 -17.0528 1.03031
1859 4 1 1.60743 -17.5705 0.862254
2286 4 1 -24.499 -14.9676 0.347749
2288 4 1 -24.5289 -14.3008 0.15566
2287 4 1 -24.9665 -14.307 1.29644
2289 4 1 -23.5803 -15.0486 0.47671
2290 4 1 -22.6561 -15.7962 0.316311
2167 4 1 -21.4089 -15.9465 0.343102
2195 4 1 -16.5511 -15.3322 1.52046
2196 4 1 -16.4673 -14.7182 2.60649
2194 4 1 -16.7711 -14.8524 0.43702
2117 4 1 -10.6702 -16.038 2.08542
2278 4 1 -25.0758 -11.9181 0.164293
2203 4 1 -16.4189 -11.0298 2.16335
2204 4 1 -16.7665 -10.547 1.10933
2205 4 1 -16.0238 -9.76202 0.637067
3610 4 1 -0.874037 -6.36316 0.536154
3609 4 1 0.194226 -5.85969 0.894582
3605 4 1 1.83667 -3.20649 0.476019
3607 4 1 2.08273 -4.81071 0.680788
3606 4 1 1.41901 -3.93797 1.37685
3608 4 1 0.919629 -5.00306 0.456221
1938 4 1 -12.2552 -24.7108 3.01617
1940 4 1 -12.7504 -25.4951 2.97102
1941 4 1 -12.4997 -25.89 4.12608
1942 4 1 -13.0498 -24.9846 4.54656
1948 4 1 -11.5242 -24.518 4.49808
1815 4 1 4.40211 -25.1618 5.36131
1786 4 1 10.0446 -26.1958 4.65402
1787 4 1 10.0795 -25.0604 5.07921
1788 4 1 9.31614 -25.8815 5.11247
1785 4 1 9.63461 -25.5409 3.7549
1777 4 1 11.5845 -24.3651 3.47519
1776 4 1 12.6189 -24.8458 3.7852
1774 4 1 12.373 -24.6152 3.73306
1783 4 1 11.1878 -25.1513 2.85682
1784 4 1 10.7775 -25.3039 4.02819
1953 4 1 -13.0435 -23.3733 3.49543
1952 4 1 -12.0348 -23.4603 4.1282
1949 4 1 -11.1077 -23.7208 5.24386
1951 4 1 -10.9742 -23.2392 4.66337
1971 4 1 -12.3068 -21.7419 5.02035
1968 4 1 -13.1352 -21.9742 2.9458
1970 4 1 -12.9845 -22.0669 4.09687
1812 4 1 4.7466 -23.8567 5.03645
1809 4 1 5.89374 -23.4234 4.35084
1808 4 1 6.97569 -23.2784 4.98118
1810 4 1 6.89229 -23.6214 4.96209
1780 4 1 10.6505 -23.9149 2.72658
1779 4 1 10.2423 -23.8129 3.88019
1775 4 1 13.1509 -23.7315 3.95619
1778 4 1 11.3501 -23.6221 4.42975
1773 4 1 13.0711 -24.1006 2.85096
2057 4 1 -19.6982 -20.0311 3.25776
2060 4 1 -20.0179 -20.0476 4.34361
2061 4 1 -19.2732 -20.914 3.86373
2062 4 1 -19.6297 -21.1951 4.93062
2058 4 1 -20.3506 -19.6401 4.14016
2059 4 1 -20.6522 -20.6847 3.61213
2056 4 1 -19.2605 -19.2583 4.10065
2063 4 1 -18.487 -21.0271 5.25318
2055 4 1 -18.0451 -19.5238 3.95607
2054 4 1 -17.0053 -19.8087 4.45732
2064 4 1 -18.5306 -20.0062 4.79822
1972 4 1 -11.1977 -21.2896 4.64619
1969 4 1 -13.2448 -20.9394 3.63865
2296 4 1 -23.0066 -17.3216 2.97978
2297 4 1 -22.6797 -17.68 4.1285
2300 4 1 -21.6773 -16.8375 4.38482
2298 4 1 -22.0668 -16.6381 3.90578
2301 4 1 -21.234 -17.0471 3.22289
2303 4 1 -19.856 -16.171 2.83067
2306 4 1 -19.6346 -16.5991 3.36425
2304 4 1 -18.6944 -16.5785 3.05142
2053 4 1 -17.2433 -18.6318 4.48114
2123 4 1 -11.9694 -17.275 2.78213
2121 4 1 -11.5738 -16.2101 4.63104
2122 4 1 -11.7022 -16.3023 3.47565
2112 4 1 -9.66981 -17.0588 3.92458
2111 4 1 -9.13014 -17.7841 4.62472
2110 4 1 -9.99376 -18.3085 4.03342
2109 4 1 -9.41721 -17.3129 4.24383
2113 4 1 -10.4481 -17.215 3.01417
2108 4 1 -9.90921 -18.2079 4.7526
2105 4 1 -10.6257 -17.2091 5.09042
1854 4 1 2.06024 -16.2416 3.53347
1848 4 1 1.47701 -17.3013 5.19873
1852 4 1 1.52148 -16.2007 4.03887
1851 4 1 1.51253 -17.4687 4.17347
1850 4 1 2.06814 -16.5774 4.798
1849 4 1 0.905547 -16.435 4.61218
2299 4 1 -21.9642 -15.7091 4.68368
2307 4 1 -20.3424 -16.1197 4.11213
2308 4 1 -20.7453 -15.923 5.18893
2198 4 1 -16.6164 -14.1527 2.86666
2197 4 1 -15.665 -14.7096 3.48343
2119 4 1 -11.0694 -15.8544 3.58563
2120 4 1 -10.6165 -15.5491 4.72924
2118 4 1 -10.0132 -16.1535 3.05389
1853 4 1 2.37086 -15.3612 4.33155
2199 4 1 -16.2649 -13.0386 3.17861
2201 4 1 -15.6894 -10.9045 4.12081
2200 4 1 -16.0939 -12.0575 3.89115
2202 4 1 -15.6193 -10.5317 2.97869
2794 4 1 10.4057 -2.46848 4.47758
2793 4 1 10.5947 -2.03603 3.40154
2792 4 1 10.0221 -1.09464 4.03724
2795 4 1 11.2097 -1.67193 5.00017
2789 4 1 11.2008 -0.329485 2.78236
2790 4 1 12.0721 -0.242704 3.64317
2791 4 1 11.191 -0.91419 3.98208
2691 4 1 19.589 -1.80124 5.04029
1943 4 1 -13.2935 -24.8047 5.71543
1944 4 1 -12.1667 -24.412 6.04941
1946 4 1 -11.9997 -24.4894 6.35914
1816 4 1 3.53362 -25.243 6.24992
1818 4 1 4.37 -26.7577 5.54394
1817 4 1 4.58881 -25.8491 6.14538
1819 4 1 4.42887 -25.8191 6.33684
1821 4 1 5.26841 -25.2482 7.07757
1822 4 1 5.11729 -24.2742 7.83472
1820 4 1 5.59472 -26.2268 6.46018
1789 4 1 8.23631 -25.5728 5.47999
1790 4 1 8.61306 -24.9051 6.40987
1792 4 1 9.66215 -25.9785 7.29286
1791 4 1 9.35631 -24.7874 7.41327
1793 4 1 10.7891 -26.3611 7.11532
1794 4 1 11.2657 -25.2974 7.34981
2067 4 1 -17.676 -21.587 7.07906
2042 4 1 -14.0839 -23.6713 7.45285
2043 4 1 -13.9599 -22.4243 7.25318
1945 4 1 -11.9958 -23.253 6.24462
1950 4 1 -11.0122 -22.6523 5.75126
1947 4 1 -11.4828 -23.848 5.46752
1814 4 1 4.22174 -23.9777 5.40663
1813 4 1 4.96351 -23.3537 6.09044
1824 4 1 5.01287 -23.2953 7.5679
1826 4 1 5.08415 -22.1586 8.02458
1823 4 1 4.5567 -24.0763 6.84684
1811 4 1 5.84105 -24.0761 5.50024
1807 4 1 7.05428 -22.352 5.75881
1806 4 1 7.39436 -23.5279 6.03046
1804 4 1 7.50697 -22.8236 7.52828
1805 4 1 8.19366 -22.8626 6.55843
2051 4 1 -17.0268 -19.1941 6.24989
2065 4 1 -18.5083 -19.5718 5.93903
2066 4 1 -18.0333 -20.6183 6.47188
2068 4 1 -17.866 -20.5442 6.49169
2069 4 1 -16.9865 -19.9925 7.07137
2046 4 1 -14.6177 -20.1757 7.36409
2047 4 1 -13.7656 -20.0736 6.51604
2048 4 1 -14.5228 -19.213 6.9649
2045 4 1 -14.4358 -21.0679 6.66139
2044 4 1 -14.301 -21.4289 7.7688
2071 4 1 -15.8429 -19.3288 7.37677
2070 4 1 -16.1464 -20.2706 7.92944
1974 4 1 -11.3739 -20.792 6.61234
1975 4 1 -12.0115 -21.1459 7.5945
1973 4 1 -10.7237 -21.3039 5.69461
1829 4 1 6.42071 -20.0149 7.81034
1831 4 1 5.69207 -20.1882 8.0223
2309 4 1 -20.1911 -16.7726 5.85247
2310 4 1 -19.9378 -16.1995 6.88365
2052 4 1 -16.6224 -18.3665 5.53284
2050 4 1 -16.0782 -18.6972 5.70626
2049 4 1 -14.916 -18.6218 5.944
2100 4 1 -13.0022 -17.2238 7.30195
2102 4 1 -11.0935 -16.8545 6.94409
2101 4 1 -11.9424 -17.659 6.9692
2104 4 1 -11.6643 -16.8572 5.49505
2106 4 1 -9.87201 -17.5475 5.98604
2103 4 1 -10.6514 -17.3514 5.93437
2107 4 1 -9.79483 -18.7209 5.85757
1847 4 1 1.68748 -17.6074 6.25992
1846 4 1 2.69955 -18.1674 6.3265
1844 4 1 4.04823 -18.4887 7.80113
1845 4 1 3.88141 -18.2357 6.66732
1842 4 1 4.57431 -17.3505 7.4176
1841 4 1 3.45671 -17.8865 7.46433
1840 4 1 3.18069 -16.6773 7.48433
1838 4 1 5.10966 -16.3836 6.46939
1837 4 1 6.17108 -16.8445 6.65741
1836 4 1 6.91987 -16.2554 7.33289
2311 4 1 -19.8228 -15.8288 8.01352
1839 4 1 4.20325 -16.0887 7.28946
2687 4 1 16.2639 -2.88275 7.5043
2808 4 1 8.2635 -1.27864 7.87378
2796 4 1 10.7598 -1.26983 6.04382
2798 4 1 9.70122 -1.81902 7.72903
2797 4 1 9.79741 -1.39327 6.65128
2799 4 1 10.7448 -1.27316 7.77556
2664 4 1 15.6273 -0.162259 7.30657
2686 4 1 16.0068 -1.74249 7.54254
2689 4 1 17.813 -1.92508 6.09646
2677 4 1 17.8086 -0.645488 6.82109
2688 4 1 16.7656 -2.33324 6.53142
2683 4 1 17.7405 -1.40078 7.74232
2681 4 1 18.1802 -0.616014 7.7741
2684 4 1 16.7062 -2.00515 7.53996
2679 4 1 17.6471 -0.0837277 7.40452
2692 4 1 19.6138 -0.860443 5.75106
2694 4 1 19.5997 -0.954702 5.9097
2693 4 1 19.6087 -2.09047 5.9759
2682 4 1 18.8867 -1.53019 7.55167
2690 4 1 18.9469 -1.9288 6.02889
2041 4 1 -13.481 -24.3549 8.25103
1801 4 1 7.59503 -24.548 8.18322
1800 4 1 8.14794 -25.6479 8.1762
1798 4 1 9.73376 -25.0678 9.50148
1799 4 1 9.04929 -24.8171 8.49199
1797 4 1 10.5257 -24.4182 8.96515
1796 4 1 11.6119 -24.6762 9.33176
1795 4 1 11.4941 -24.4009 8.11404
2040 4 1 -14.1136 -23.3142 8.68637
2039 4 1 -13.4953 -23.7456 9.6973
2038 4 1 -14.5284 -23.3979 9.22185
1977 4 1 -13.4778 -21.9401 9.14916
2036 4 1 -14.8505 -22.7615 9.29089
2037 4 1 -14.2199 -22.9712 8.18773
2035 4 1 -15.2135 -22.0688 10.142
1976 4 1 -12.5322 -21.7019 8.44065
1990 4 1 -6.6981 -21.7912 10.4158
1825 4 1 4.85637 -23.1102 8.70983
1802 4 1 8.17671 -23.4934 8.21339
1803 4 1 8.32253 -22.3105 8.22821
2032 4 1 -17.5861 -20.2274 10.597
2033 4 1 -16.7048 -21.0049 10.7515
2031 4 1 -16.4946 -20.1227 10.0061
2072 4 1 -15.5073 -19.1537 8.54086
2074 4 1 -15.1956 -18.9356 8.80341
2029 4 1 -15.1867 -20.0196 9.59419
2028 4 1 -14.8714 -20.6895 10.5932
1978 4 1 -12.8683 -20.8745 9.13287
1979 4 1 -11.7246 -21.1377 9.54017
1980 4 1 -10.7552 -21.0923 8.92714
1983 4 1 -9.5761 -20.6525 8.12914
1981 4 1 -9.62626 -21.2024 8.60502
1986 4 1 -9.58292 -19.4583 9.67635
1982 4 1 -9.11283 -20.3851 9.2127
1987 4 1 -8.43735 -19.6038 9.88564
1984 4 1 -9.35446 -20.5889 9.32855
1985 4 1 -10.3428 -20.0406 8.8818
1989 4 1 -7.61928 -21.0438 10.4674
1988 4 1 -7.2926 -19.9463 10.1229
1991 4 1 -6.12742 -20.8914 10.7022
1827 4 1 4.62603 -21.2924 8.68447
1830 4 1 6.44187 -20.9036 8.55326
1832 4 1 6.00452 -19.3501 8.86763
1828 4 1 5.72457 -20.8637 8.34705
2073 4 1 -16.2095 -18.3212 8.90738
2081 4 1 -17.2407 -16.6965 9.18332
2080 4 1 -17.5594 -17.8741 9.44903
2079 4 1 -16.7881 -18.4493 10.1024
2099 4 1 -13.5555 -17.9025 8.18915
2075 4 1 -14.9437 -18.3362 9.71407
2076 4 1 -15.5394 -18.7956 10.6357
2097 4 1 -14.5358 -16.3912 9.24629
2098 4 1 -13.883 -17.469 9.34086
2094 4 1 -15.2402 -17.1148 10.6546
2096 4 1 -14.1068 -17.1738 10.1268
1843 4 1 4.05338 -17.4964 8.42824
1834 4 1 6.70756 -17.5076 8.61673
1833 4 1 6.15863 -18.388 8.12124
1835 4 1 7.62811 -16.9018 8.1653
2313 4 1 -20.5857 -14.9299 8.72273
2312 4 1 -21.0276 -15.9924 8.21574
2314 4 1 -19.69 -14.8059 9.36486
2315 4 1 -20.2263 -15.1966 10.3171
2082 4 1 -16.8575 -15.6815 9.51651
2088 4 1 -16.3698 -14.282 9.02777
2091 4 1 -16.1611 -15.0957 10.4244
2090 4 1 -16.7683 -14.1649 10.0801
2085 4 1 -15.1605 -14.2781 8.5969
2083 4 1 -15.6936 -15.3484 9.24697
2084 4 1 -14.5014 -15.0272 9.15848
2087 4 1 -16.0299 -13.5831 9.95103
2093 4 1 -15.7193 -16.1217 10.3764
2092 4 1 -14.9932 -15.1268 10.2902
2086 4 1 -15.6295 -13.1804 8.87927
2089 4 1 -16.0259 -13.3019 9.70973
2806 4 1 7.15161 -0.67702 9.48579
2807 4 1 7.72035 -1.53868 8.87677
2805 4 1 8.30906 -0.457342 9.07896
2801 4 1 10.6212 -1.11496 9.80967
2811 4 1 10.5911 -0.321978 8.88315
2809 4 1 9.11925 -0.626607 8.49014
2804 4 1 8.48535 -0.299665 10.2792
2802 4 1 9.92432 -0.401968 10.55
2814 4 1 12.4188 -0.243676 10.5673
2800 4 1 11.3272 -1.24284 8.80088
2661 4 1 15.2581 -0.385007 9.75023
2660 4 1 14.3196 -0.787701 10.5009
2658 4 1 14.4632 -0.311751 10.3277
2685 4 1 16.2057 -1.88028 8.70869
2680 4 1 17.0718 -0.653706 8.2511
2034 4 1 -16.1681 -22.1106 10.9685
2005 4 1 -10.8491 -22.1457 12.3015
2002 4 1 -8.8346 -23.6987 11.0953
2003 4 1 -9.60618 -23.2325 11.8778
2004 4 1 -10.5137 -22.741 11.3004
2001 4 1 -7.84496 -23.0145 11.4605
2000 4 1 -6.85377 -22.2881 11.6208
2026 4 1 -14.6635 -20.8071 11.2763
2027 4 1 -14.4628 -19.6387 11.088
2030 4 1 -15.5725 -20.2864 10.7774
2025 4 1 -14.2113 -19.658 11.0321
2017 4 1 -11.5477 -19.2982 12.7546
2016 4 1 -10.8594 -20.2274 12.4578
2006 4 1 -10.9748 -21.2199 11.564
2023 4 1 -12.849 -19.6945 11.2226
2014 4 1 -9.89268 -19.7819 11.7189
2013 4 1 -9.29216 -20.07 12.7031
2015 4 1 -9.97871 -20.915 12.1499
2007 4 1 -10.6458 -21.2876 12.762
1999 4 1 -6.21745 -21.3278 11.8468
1998 4 1 -5.73663 -21.3682 12.9624
1997 4 1 -6.71498 -20.6311 12.8187
1996 4 1 -5.58975 -20.7151 13.2632
1993 4 1 -5.50165 -20.3549 12.3086
1992 4 1 -6.24819 -20.0139 11.3501
1994 4 1 -5.35696 -19.5124 13.1241
2078 4 1 -16.6565 -17.6744 11.0068
2077 4 1 -15.7892 -18.1302 11.6484
2095 4 1 -14.3631 -17.8226 10.9898
2024 4 1 -13.5714 -18.812 11.5494
2021 4 1 -11.788 -18.1354 12.2327
2020 4 1 -11.702 -16.9298 11.8681
2022 4 1 -12.5674 -18.4989 11.4609
2019 4 1 -11.9126 -17.8875 11.1478
2018 4 1 -11.6503 -18.1369 12.3282
2316 4 1 -19.5613 -14.7286 11.1328
2318 4 1 -20.5154 -14.7458 11.3924
2317 4 1 -19.8323 -15.6295 11.8376
2319 4 1 -20.3966 -14.6746 12.5786
2320 4 1 -20.763 -13.7018 13.1506
2330 4 1 -21.8213 -9.56757 11.3305
2329 4 1 -22.3356 -10.0664 12.1797
2331 4 1 -22.0205 -8.63769 12.1082
2326 4 1 -19.5676 -10.0502 13.3005
2327 4 1 -20.6663 -9.64681 13.2972
2328 4 1 -21.147 -9.7017 12.2389
2325 4 1 -18.4754 -10.3224 12.7107
2336 4 1 -25.0444 -5.86591 13.1109
2334 4 1 -23.081 -6.70283 13.2732
2333 4 1 -22.3531 -7.63504 12.9981
2332 4 1 -22.6537 -7.60265 11.8641
2337 4 1 -24.0606 -6.62733 13.095
2335 4 1 -24.0045 -6.21747 12.6877
2346 4 1 -25.0588 -2.91955 12.6635
2348 4 1 -24.3097 -0.842685 13.1937
2349 4 1 -25.461 -0.885411 12.7139
2347 4 1 -25.1704 -1.72711 12.9454
2350 4 1 -24.8631 -0.0258212 13.314
2345 4 1 -24.0838 -2.57313 13.2951
3002 4 1 5.98229 -0.520041 13.1164
2999 4 1 8.80581 -0.194275 12.1636
2997 4 1 10.3802 -0.0145811 12.3148
2659 4 1 15.2217 -0.511175 11.2854
2008 4 1 -10.8445 -20.4148 13.6226
2011 4 1 -8.4696 -20.9044 14.5888
2010 4 1 -9.00581 -20.0234 13.9868
2012 4 1 -8.4515 -20.3669 13.5732
2009 4 1 -10.0784 -20.3082 14.549
1995 4 1 -5.62278 -19.9352 14.2364
2322 4 1 -20.1925 -11.5682 14.0544
2321 4 1 -20.4947 -12.664 13.6037
2323 4 1 -19.6181 -10.8414 14.6908
2324 4 1 -19.3446 -10.7131 13.4878
2338 4 1 -23.6209 -5.94542 14.0156
2339 4 1 -24.284 -5.06311 13.7334
2340 4 1 -24.6614 -4.17612 14.4114
2341 4 1 -24.8639 -3.01234 14.6445
2342 4 1 -23.8518 -2.8497 13.9857
2351 4 1 -24.4056 -1.05353 13.7904
2344 4 1 -24.7308 -2.22243 14.1222
2352 4 1 -23.3513 -0.397084 13.9144
2356 4 1 -21.9016 -0.289966 15.7779
2343 4 1 -23.5773 -1.70296 13.9749
2358 4 1 -20.1542 -1.41954 15.7169
2363 4 1 -18.66 -0.191225 15.8951
2847 4 1 19.0333 -0.0205179 14.3639
2359 4 1 -20.3642 -0.587384 16.495
2357 4 1 -20.9271 -0.846847 16.3307
2361 4 1 -19.6297 -0.439939 16.5843
2362 4 1 -18.5888 -0.368866 17.1239
2364 4 1 -18.487 -0.183122 17.1096
2953 4 1 8.98165 -0.969459 17.711
2954 4 1 9.41733 -1.27171 18.7491
2990 4 1 9.85532 -0.382615 17.0247
2952 4 1 8.8628 -0.20669 18.6519
2873 4 1 12.6474 -0.167996 16.3777
2947 4 1 5.74211 -0.122027 19.032
2956 4 1 10.5652 -2.16532 19.2309
2959 4 1 9.03878 -1.20521 20.688
2955 4 1 10.3311 -0.977261 19.5753
2957 4 1 9.46367 -1.98392 19.6883
2958 4 1 9.41038 -2.3805 20.7509
2960 4 1 9.84813 -0.429416 20.4613
2961 4 1 10.1161 -0.00715102 21.5001
3519 4 1 4.4683 15.223 -14.3693
3523 4 1 4.89375 15.4837 -15.3097
3524 4 1 3.71225 15.2807 -15.3971
3520 4 1 4.2362 16.1062 -15.1975
3517 4 1 5.26723 15.4156 -14.426
3516 4 1 6.30352 14.9287 -14.2105
3522 4 1 6.03112 15.8969 -14.9412
3480 4 1 8.82478 16.0273 -13.6347
3534 4 1 -0.589192 17.1999 -14.5816
3535 4 1 -0.4997 16.3895 -13.6262
3533 4 1 0.580536 17.5857 -14.883
3532 4 1 1.56917 17.2528 -15.3524
3531 4 1 0.420094 17.7029 -15.1419
3530 4 1 1.45715 17.2447 -15.0164
3529 4 1 1.47553 18.1976 -15.6565
3527 4 1 1.865 17.8136 -14.4467
3525 4 1 3.22732 16.24 -14.8134
3526 4 1 3.01831 17.5082 -14.7969
3521 4 1 5.18487 16.71 -14.7532
3518 4 1 4.63973 16.3957 -14.1234
3479 4 1 7.88659 16.3665 -14.3825
3470 4 1 11.4209 17.6252 -13.4664
3469 4 1 11.9976 17.8648 -14.4528
3468 4 1 11.7871 17.5618 -15.5976
3466 4 1 12.68 17.5756 -14.0885
3464 4 1 12.9535 16.5953 -13.922
3467 4 1 12.5544 16.8275 -15.0486
3463 4 1 13.3314 17.7621 -13.7081
3528 4 1 1.68033 18.9515 -14.7596
3545 4 1 0.695349 13.4023 -11.2375
3512 4 1 5.84376 12.8782 -12.5482
3511 4 1 5.63913 13.0065 -11.3621
3536 4 1 -0.432166 15.3202 -13.2171
3544 4 1 0.59288 13.7223 -12.3458
3542 4 1 0.265078 14.2209 -11.9532
3543 4 1 0.929251 13.677 -11.1116
3541 4 1 0.895688 14.9231 -11.2698
3540 4 1 1.24785 16.0141 -11.2589
3513 4 1 5.29615 13.9676 -12.3886
3508 4 1 5.30917 13.9448 -11.1064
3515 4 1 5.63439 14.704 -13.2985
3514 4 1 6.20348 13.6064 -13.0238
3503 4 1 7.69508 14.6983 -10.8826
3507 4 1 6.25705 14.4418 -11.5847
3506 4 1 6.96491 15.3024 -11.8414
3505 4 1 7.11402 14.3556 -12.6095
3504 4 1 8.10702 14.1726 -11.8648
3483 4 1 9.47785 15.9615 -11.2843
3484 4 1 8.42179 15.5363 -10.9422
3482 4 1 10.1947 15.3217 -12.0666
3481 4 1 9.81639 15.8614 -13.0592
3487 4 1 10.6475 15.0036 -11.2474
3486 4 1 9.50229 15.347 -11.3512
3537 4 1 -0.360371 16.2031 -12.4105
3538 4 1 0.443114 16.2336 -11.4738
3539 4 1 0.976915 17.2142 -11.3342
3478 4 1 7.57973 17.0151 -13.4564
3477 4 1 7.97437 17.2479 -12.4281
3472 4 1 10.7165 18.0997 -12.2427
3473 4 1 9.82928 18.5706 -12.8043
3476 4 1 8.45912 18.3127 -12.4265
3471 4 1 11.1625 16.9869 -12.4299
3465 4 1 13.3529 17.3777 -13.1505
3460 4 1 13.0326 17.7374 -11.1327
3462 4 1 14.1404 18.4769 -13.046
3461 4 1 13.6611 18.436 -11.9054
3475 4 1 7.6627 19.1236 -12.0052
3474 4 1 8.65619 18.918 -12.6389
3562 4 1 1.20507 6.989 -8.99947
3564 4 1 2.07365 6.0504 -9.12104
3555 4 1 -0.380288 9.765 -8.23911
3561 4 1 0.970596 8.1108 -8.98173
3548 4 1 0.298191 13.1321 -9.65631
3549 4 1 1.47911 13.0885 -9.21956
3550 4 1 1.27958 12.3943 -8.30921
3551 4 1 0.466381 11.6202 -8.56008
3552 4 1 1.53107 12.0846 -8.38059
3499 4 1 7.57924 11.5016 -10.0044
3501 4 1 7.41658 12.907 -10.4683
3500 4 1 8.36142 12.2542 -10.2855
3498 4 1 8.40562 11.0544 -9.269
3497 4 1 8.8843 11.8781 -10.06
3494 4 1 10.3105 13.0972 -9.49273
3496 4 1 8.28776 12.6131 -9.37619
3495 4 1 9.41916 12.4118 -9.80673
3493 4 1 11.5421 13.3329 -9.28464
3440 4 1 15.249 13.0062 -9.05782
3439 4 1 14.3627 12.3543 -8.49728
3441 4 1 16.2408 12.7487 -8.33595
3546 4 1 0.394365 13.7267 -10.1205
3547 4 1 1.3312 13.7665 -9.31178
3510 4 1 5.4725 13.7733 -10.4992
3502 4 1 7.99088 13.9276 -10.1057
3509 4 1 5.58401 14.9831 -10.6984
3485 4 1 9.34181 15.924 -10.3206
3490 4 1 10.4774 14.2824 -8.36736
3488 4 1 10.1641 15.0901 -10.1671
3489 4 1 9.63823 14.5902 -9.2213
3492 4 1 11.2334 14.3477 -8.66298
3402 4 1 12.6347 15.5539 -8.66811
3401 4 1 13.806 15.6536 -8.50227
3449 4 1 18.3691 16.0249 -8.37684
3444 4 1 16.7467 15.1641 -8.48649
3447 4 1 18.8846 16.1116 -8.38538
3459 4 1 12.4175 18.0741 -10.0745
3454 4 1 14.7565 18.7836 -8.19045
3450 4 1 17.6869 17.0291 -8.32564
3452 4 1 16.7057 17.6485 -8.23914
3458 4 1 12.3941 19.0278 -9.44233
3457 4 1 12.4553 19.7835 -10.4275
3456 4 1 13.4133 19.9085 -9.63189
3455 4 1 13.8219 19.3575 -8.58095
3586 4 1 -0.345526 0.468289 -6.10602
3587 4 1 -0.995349 0.694463 -7.02875
3583 4 1 -0.623012 1.6068 -6.39168
3588 4 1 -2.22804 0.461491 -7.13668
3584 4 1 -0.377107 0.765818 -5.50969
3585 4 1 0.670041 1.1743 -6.04482
3582 4 1 -0.394076 2.72101 -6.1167
3580 4 1 -0.164384 2.86678 -5.89357
3579 4 1 -0.435269 3.51168 -6.77376
3578 4 1 -0.751767 4.51163 -7.47433
3573 4 1 -0.43698 4.902 -6.54937
3572 4 1 -0.217421 4.29488 -5.42076
3575 4 1 -0.714652 4.8982 -7.6543
3581 4 1 0.0436718 3.76501 -6.61483
3571 4 1 0.820876 4.90745 -5.50962
3574 4 1 -1.14758 5.69991 -7.03931
3577 4 1 -0.7896 5.71151 -7.35938
3576 4 1 -1.74542 5.45896 -8.07647
3565 4 1 2.62255 6.26441 -8.03584
3566 4 1 2.21741 6.47052 -6.94808
3563 4 1 1.68012 6.62966 -8.02415
3570 4 1 1.74032 5.56299 -5.77149
3568 4 1 2.29315 6.45413 -7.0042
3567 4 1 3.41974 6.36357 -6.89254
3569 4 1 2.73009 6.15182 -5.94081
3347 4 1 7.2709 7.22989 -5.63871
3348 4 1 8.42837 7.74416 -5.6536
3353 4 1 10.3984 6.14803 -5.90009
3351 4 1 8.81314 6.22765 -5.72605
3350 4 1 8.73516 7.46398 -6.03707
3558 4 1 -0.557198 8.45078 -7.44192
3557 4 1 -0.473852 9.48296 -8.04112
3560 4 1 0.900512 8.61316 -7.95881
3559 4 1 0.481763 8.78789 -6.89733
3556 4 1 0.0104892 10.4294 -7.38042
3346 4 1 7.15697 8.43366 -5.41656
3343 4 1 8.43212 10.2317 -6.25133
3435 4 1 14.1806 10.735 -6.26615
3433 4 1 15.2066 10.4507 -6.49716
3431 4 1 14.462 10.1615 -5.4734
3554 4 1 -0.240867 10.9222 -7.9325
3553 4 1 0.974706 11.0236 -8.05364
3412 4 1 10.1502 12.8415 -5.56676
3411 4 1 10.464 13.4138 -6.47402
3491 4 1 11.1759 13.2998 -8.06944
3437 4 1 13.6521 11.7788 -7.75018
3436 4 1 14.4027 11.7824 -6.91352
3438 4 1 13.9389 12.9499 -7.53084
3434 4 1 14.6191 11.2652 -7.22461
3432 4 1 14.9624 11.1767 -5.46814
3410 4 1 10.3577 14.5689 -6.49891
3408 4 1 10.1481 14.5335 -6.9379
3413 4 1 9.95769 13.994 -5.54746
3409 4 1 9.3389 13.8887 -6.42589
3403 4 1 12.4978 15.4984 -7.48914
3405 4 1 11.6314 14.438 -6.62812
3404 4 1 12.5155 15.2536 -6.35891
3406 4 1 11.6092 14.0274 -5.5648
3407 4 1 11.1888 14.6096 -6.42175
3395 4 1 13.3894 15.9601 -5.8635
3442 4 1 15.482 13.6194 -7.88713
3400 4 1 14.9107 15.2723 -8.0455
3443 4 1 15.7859 14.7316 -7.85904
3398 4 1 15.2236 15.5957 -6.89317
3397 4 1 14.1866 15.4157 -6.29682
3445 4 1 17.3761 15.4196 -7.46594
3446 4 1 18.5691 15.7648 -7.24096
3399 4 1 15.118 16.4034 -7.68961
3392 4 1 13.5609 17.3316 -5.89322
3393 4 1 13.6 16.2142 -5.59075
3453 4 1 15.6843 18.0837 -7.71206
3394 4 1 14.1001 16.467 -6.68617
3448 4 1 18.7711 16.1854 -7.19498
3451 4 1 17.0065 16.966 -7.35324
3352 4 1 9.7103 6.33101 -4.92527
3356 4 1 10.6582 6.39664 -3.97568
3349 4 1 9.2462 7.32564 -4.97809
3354 4 1 10.9615 6.31855 -4.80023
3355 4 1 11.4985 7.14668 -4.21772
3360 4 1 11.7877 6.70149 -3.06957
3357 4 1 11.1904 7.47231 -4.31376
3358 4 1 11.9186 7.9615 -3.38686
3364 4 1 13.1027 7.93124 -3.06096
3341 4 1 7.95578 10.7122 -4.23818
3345 4 1 7.24165 9.54844 -4.85484
3340 4 1 7.19625 9.93593 -3.73944
3344 4 1 8.39994 9.63546 -5.25452
3342 4 1 8.30009 9.91342 -5.04624
3365 4 1 13.7196 8.89571 -2.91488
3366 4 1 13.7352 10.1416 -3.1682
3368 4 1 13.7832 10.3271 -3.40896
3335 4 1 6.73141 13.0958 -2.71592
3338 4 1 7.02965 11.5103 -3.21112
3425 4 1 12.2114 13.26 -2.74661
3422 4 1 11.9293 12.7635 -3.9286
3420 4 1 11.5916 12.7198 -4.41164
3428 4 1 12.9338 12.5688 -4.59801
3427 4 1 13.0707 12.2993 -3.39535
3423 4 1 11.2488 12.108 -3.20112
3430 4 1 14.4372 10.9582 -4.53483
3429 4 1 13.7697 11.8206 -4.13097
3414 4 1 9.87679 15.1737 -5.37397
3416 4 1 10.6688 14.3146 -5.19213
3417 4 1 9.95292 14.5781 -4.20881
3418 4 1 10.3591 13.7888 -3.35099
3415 4 1 10.855 15.3916 -4.77967
3389 4 1 12.1336 14.7391 -4.98678
3387 4 1 12.4557 14.6361 -4.59704
3388 4 1 12.3215 13.4985 -4.85538
3386 4 1 13.1422 13.8611 -5.18343
3390 4 1 12.3858 15.9161 -4.72474
3421 4 1 11.2271 13.7697 -4.0636
3419 4 1 11.521 13.53 -3.57889
3383 4 1 13.4612 13.9348 -3.0448
3384 4 1 12.7581 14.0414 -4.00423
3382 4 1 13.4328 14.807 -3.72794
3396 4 1 14.279 15.653 -5.12312
3381 4 1 14.0804 14.3131 -2.78498
3385 4 1 13.7087 14.6315 -4.41709
3391 4 1 13.2691 16.7003 -4.92739
3283 4 1 12.4174 20.936 -4.85894
3282 4 1 12.573 20.8271 -3.62817
3281 4 1 13.1601 21.2786 -2.73563
3286 4 1 12.2295 23.1254 -5.09182
3287 4 1 11.6637 23.7633 -4.17544
3288 4 1 12.7449 23.3897 -4.2374
3285 4 1 12.5708 22.9552 -3.97121
3284 4 1 12.8321 22.0201 -4.65526
3176 4 1 5.07822 26.4919 -3.45831
3175 4 1 6.13957 26.4334 -3.94575
3174 4 1 7.173 26.6519 -3.41167
3173 4 1 8.18226 26.1015 -3.3008
3172 4 1 8.99752 25.595 -3.99538
3171 4 1 8.37457 26.1278 -3.15539
3168 4 1 8.25754 26.908 -2.7075
3290 4 1 12.2974 24.9855 -3.20642
3289 4 1 12.8006 24.6048 -4.19463
3177 4 1 4.97952 27.6296 -2.91479
3167 4 1 7.90418 27.9347 -3.15975
3170 4 1 8.33214 27.3342 -2.91547
2533 4 1 10.446 4.35938 -2.50906
2532 4 1 9.64989 4.81158 -1.7423
2528 4 1 8.7488 5.17593 -1.00432
2529 4 1 8.65217 4.22876 -1.76489
2530 4 1 9.36338 5.28894 -1.61669
2534 4 1 11.2907 4.30782 -1.67738
2535 4 1 11.8245 3.61483 -0.889178
2536 4 1 11.0655 4.3414 -0.260313
2541 4 1 12.6716 4.24738 -0.00506223
2543 4 1 14.5658 5.07715 -0.231689
2542 4 1 13.7994 4.26865 -0.117705
2556 4 1 16.0464 4.28776 -0.165146
2557 4 1 16.6071 3.28409 -0.359246
2558 4 1 17.6399 3.92484 -0.523422
2522 4 1 8.57824 7.9572 -1.69309
2531 4 1 10.6021 5.44854 -1.60831
2526 4 1 8.2968 7.02518 -1.2083
2524 4 1 9.10607 7.89451 -1.69315
2527 4 1 9.28332 6.2544 -1.21047
3359 4 1 12.3777 7.49978 -2.37644
3361 4 1 11.693 7.53805 -2.17323
3362 4 1 12.8056 7.48356 -2.36316
2516 4 1 7.35487 10.2837 -0.578489
3339 4 1 7.43178 10.3936 -2.65646
2515 4 1 6.20337 10.4986 -0.324573
2525 4 1 8.55978 8.16095 -0.715885
2523 4 1 8.89927 9.01217 -1.30408
2520 4 1 8.59775 10.2012 -1.42586
2521 4 1 8.91385 9.12204 -1.76725
3372 4 1 12.9339 10.5049 -1.50007
3371 4 1 12.5918 9.81961 -2.35363
3363 4 1 13.1487 8.61316 -2.02869
3370 4 1 12.738 10.6549 -1.41463
3369 4 1 13.6591 10.5468 -2.24612
3331 4 1 4.90642 13.1754 -1.55041
2518 4 1 7.32371 11.6575 -0.917689
2519 4 1 7.97818 11.2183 -1.75607
3334 4 1 6.37927 13.2853 -1.58704
3337 4 1 6.98092 12.3528 -2.37153
3336 4 1 7.26892 13.2624 -1.66606
3426 4 1 12.3151 12.082 -2.41647
3424 4 1 11.076 13.173 -2.65399
3373 4 1 12.4361 10.9462 -0.543584
3374 4 1 13.1673 11.8505 -0.938251
3367 4 1 13.7626 11.2608 -2.66731
3376 4 1 13.8589 12.4092 -0.82448
3375 4 1 14.2532 11.3659 -1.15464
3328 4 1 4.49263 14.9596 -1.18476
3330 4 1 5.07682 14.3642 -1.74519
3329 4 1 4.16786 13.8323 -1.1635
3332 4 1 4.09025 14.0097 -1.58103
3333 4 1 5.27062 13.7608 -1.62984
3327 4 1 4.76396 14.0631 -0.402043
3321 4 1 7.14266 15.3212 -0.248485
3319 4 1 7.5986 15.025 -0.0911459
3324 4 1 5.80966 16.1525 -0.432372
3320 4 1 8.14735 15.7396 -0.798494
3314 4 1 9.76918 15.8792 -0.994588
3318 4 1 8.79964 15.0307 -0.318564
3315 4 1 9.58973 14.8247 -1.29324
3317 4 1 9.49512 14.7395 -1.22746
3316 4 1 9.99423 14.3313 -0.268668
3380 4 1 14.8025 14.5278 -1.74574
3379 4 1 14.0251 14.1056 -1.04167
3311 4 1 8.57805 16.8061 -0.673249
3310 4 1 9.67603 17.1494 -0.779981
3312 4 1 9.2526 17.6897 -0.0324394
3309 4 1 9.811 18.3114 -0.803147
3306 4 1 11.7014 18.5493 -0.713437
3303 4 1 11.8827 18.7462 -0.776286
3308 4 1 9.4965 19.4712 -0.512422
3307 4 1 10.6536 19.1097 -0.523956
3301 4 1 11.8848 20.6212 -1.18944
3305 4 1 11.52 19.1897 -1.7633
3304 4 1 11.2251 19.6849 -0.715466
3302 4 1 11.3372 19.5844 -1.34675
3300 4 1 10.8314 21.1932 -1.16188
3182 4 1 4.43376 24.1552 -0.380621
3298 4 1 10.7386 23.3102 -0.28822
3299 4 1 10.3834 22.227 -0.75939
3293 4 1 12.4316 23.5847 -1.85477
3294 4 1 11.5506 23.111 -1.23378
3295 4 1 11.5449 22.8576 -2.47068
3296 4 1 11.5649 23.5904 -1.48911
3279 4 1 14.8474 22.9208 -2.23863
3278 4 1 14.5684 22.9403 -1.07814
3280 4 1 13.8396 22.1507 -2.05919
3276 4 1 13.7959 23.7835 -1.30155
3274 4 1 15.6036 22.7994 -0.0564965
3277 4 1 14.9491 23.8998 -1.69831
3275 4 1 14.7513 23.4836 -0.637765
3180 4 1 4.06334 25.9162 -0.98618
3158 4 1 5.03643 26.2644 -0.00920814
3179 4 1 4.67052 26.922 -1.31083
3181 4 1 5.01741 25.2913 -0.411459
3184 4 1 5.67905 25.2073 -0.264875
3162 4 1 6.56278 26.8925 -0.513289
3161 4 1 5.42055 26.8234 -0.227658
3155 4 1 8.36541 25.7475 -0.226181
3152 4 1 9.11945 24.4037 -0.168754
3154 4 1 9.25544 26.4681 -0.455166
3297 4 1 10.6572 24.2405 -1.01544
3292 4 1 12.7878 24.6488 -1.47261
3291 4 1 13.2887 25.0754 -2.45691
3178 4 1 4.4842 27.9053 -1.89538
3165 4 1 6.43299 27.1968 -1.62864
3163 4 1 6.22999 27.1277 -1.66329
3169 4 1 7.35595 27.3227 -2.20777
3166 4 1 6.9478 27.977 -2.39609
3164 4 1 5.91003 27.929 -2.4606
2786 4 1 11.1766 1.38983 1.78409
2787 4 1 11.5214 0.650649 2.6824
2554 4 1 16.2066 2.66831 1.72239
2538 4 1 10.4747 3.93058 0.119974
2547 4 1 13.3803 3.70034 1.5436
2546 4 1 13.3239 4.85884 1.28402
2537 4 1 11.4311 3.98543 0.869566
2539 4 1 11.6008 4.24935 0.135613
2540 4 1 12.2949 3.81786 0.994152
2548 4 1 14.3227 4.17356 2.22759
2551 4 1 14.189 4.07867 2.11361
2555 4 1 16.05 3.50705 0.84252
2544 4 1 13.6457 5.29524 0.556749
2550 4 1 15.3105 3.69914 2.13579
2561 4 1 17.995 4.40403 0.930581
2560 4 1 17.8889 3.16863 0.718369
2559 4 1 18.0975 4.27571 0.534485
2545 4 1 12.5179 5.61168 0.943693
2563 4 1 17.7831 5.52686 2.50064
2562 4 1 18.2156 5.43065 1.49298
2471 4 1 3.64083 10.7533 2.14721
2514 4 1 6.94501 9.59768 0.0846009
2513 4 1 8.05897 9.44551 0.297517
2510 4 1 10.3562 10.2375 1.9266
2512 4 1 9.10988 9.90808 0.18416
2511 4 1 9.4951 9.79289 1.22718
2507 4 1 10.4541 10.2572 1.76411
2509 4 1 11.071 9.22819 1.91419
2508 4 1 11.313 10.186 2.63269
2456 4 1 -1.87362 12.9012 1.58237
2455 4 1 -2.52213 13.2946 2.42958
2457 4 1 -1.04688 12.4131 2.19795
2466 4 1 2.11406 12.3506 2.27359
2465 4 1 1.39549 11.3985 2.14377
2467 4 1 2.01544 12.0991 1.15084
2470 4 1 2.44009 10.9162 2.00454
2468 4 1 2.86519 12.0384 1.99944
2472 4 1 4.31304 11.2214 1.35228
2474 4 1 3.83603 11.9393 1.9347
2473 4 1 4.26217 10.9454 2.52115
2517 4 1 7.21344 11.2067 0.132558
2506 4 1 11.1773 11 2.34964
3377 4 1 14.4403 12.8249 0.102527
2453 4 1 -1.83115 13.6243 2.40323
3326 4 1 5.03918 14.619 0.630329
3323 4 1 6.08805 15.2191 0.309972
3325 4 1 5.94434 15.3585 0.413453
3378 4 1 14.0046 13.8668 0.0876319
3322 4 1 6.55067 16.2244 0.209153
3313 4 1 9.66693 16.5573 0.0312604
3120 4 1 2.60591 21.4605 1.92324
3119 4 1 3.53415 20.9922 1.44437
3117 4 1 3.19716 20.9365 1.24431
3116 4 1 3.60093 20.2272 0.311271
3115 4 1 4.7832 19.8635 0.245348
3112 4 1 5.32858 20.8967 1.40708
3113 4 1 6.33958 20.4102 1.88369
3114 4 1 5.52655 19.933 1.16725
3111 4 1 5.92554 21.5073 2.13843
3268 4 1 15.8251 21.2566 0.939928
3264 4 1 14.3968 20.4715 1.7309
3265 4 1 15.201 19.7227 2.01441
3266 4 1 14.2638 19.6288 1.17142
3267 4 1 14.9973 20.4892 1.30547
3118 4 1 3.66526 21.6999 0.436415
3149 4 1 10.3304 22.759 1.6025
3150 4 1 9.52053 23.6507 1.15514
3151 4 1 8.77023 23.324 0.293392
3147 4 1 11.4369 22.3515 1.9382
3148 4 1 10.858 21.6282 1.29185
3145 4 1 11.3938 23.0805 1.12283
3144 4 1 11.4794 24.1211 0.589627
3146 4 1 11.2901 21.9168 0.860201
3269 4 1 16.1322 21.6684 2.06223
3270 4 1 16.221 22.0244 0.866047
3271 4 1 16.4335 21.7637 2.06779
3272 4 1 16.286 22.6017 1.12218
3273 4 1 16.7187 23.2283 0.225037
3183 4 1 4.65334 25.1618 0.235156
3160 4 1 4.6448 26.3893 0.568473
3157 4 1 6.22253 26.0033 0.0799008
3186 4 1 6.62071 24.6878 1.46715
3159 4 1 5.63723 25.7919 0.934863
3132 4 1 6.86493 26.0668 2.4152
3185 4 1 5.59488 24.7518 0.790114
3187 4 1 7.54526 24.4919 2.29026
3156 4 1 7.34085 26.1229 0.250802
3143 4 1 10.5568 24.9687 0.587087
3141 4 1 10.7363 25.8716 1.47619
3140 4 1 10.0226 26.8719 1.60328
3189 4 1 8.546 25.7904 2.13681
3153 4 1 9.14724 25.5339 0.277947
3142 4 1 10.8214 24.6714 1.68326
3139 4 1 10.9724 26.9906 2.31757
2784 4 1 10.3399 2.2308 3.23026
2788 4 1 10.2615 0.538143 2.81044
2785 4 1 11.5016 1.94796 2.859
2669 4 1 15.7966 2.23251 3.30934
2667 4 1 14.9021 1.65193 4.64316
2668 4 1 14.7376 1.65492 3.35815
2666 4 1 15.5266 0.83184 5.2548
2671 4 1 15.847 2.3297 3.62228
2670 4 1 16.5191 1.43136 3.74846
2673 4 1 17.0359 1.72473 5.2443
2672 4 1 16.8412 1.97496 4.05252
2674 4 1 18.2454 1.48392 5.02699
3041 4 1 5.14676 4.76609 4.96296
3043 4 1 5.24308 5.34501 4.41047
2779 4 1 9.43723 3.28626 4.2256
2777 4 1 9.28353 3.90515 4.73926
2780 4 1 9.37974 2.93936 3.11153
2782 4 1 9.84239 3.02715 4.16444
2781 4 1 10.4099 3.61075 3.21562
2778 4 1 8.77082 4.09915 3.65316
2776 4 1 10.2684 4.32718 5.36957
2783 4 1 11.0467 2.96016 3.84672
2769 4 1 12.7778 4.71413 3.29073
2770 4 1 13.0089 5.2578 4.30633
2549 4 1 15.0417 4.35912 3.14465
2553 4 1 15.7555 3.06638 2.71915
2552 4 1 14.6557 3.35247 2.96406
2768 4 1 13.9047 5.11645 3.63185
2578 4 1 16.1323 4.20452 5.22055
2577 4 1 16.8967 3.37945 4.88898
2699 4 1 21.2545 2.88054 5.26395
2700 4 1 21.6118 2.78236 4.11044
2702 4 1 22.2298 4.07166 3.74271
2701 4 1 22.053 3.56833 4.78948
2703 4 1 21.6546 5.0072 4.3017
3045 4 1 5.05654 6.57571 5.08012
3047 4 1 4.30059 6.04438 4.55658
3046 4 1 5.31767 6.18009 3.92114
3048 4 1 4.73082 7.10569 4.48357
3044 4 1 6.05608 6.13253 4.84261
3049 4 1 5.469 7.79603 5.02436
2775 4 1 10.6234 5.48711 5.30926
2772 4 1 10.5953 5.40733 4.60295
2765 4 1 13.1394 6.62482 4.83806
2767 4 1 12.987 5.64768 3.26121
2763 4 1 13.1108 7.74453 3.18906
2771 4 1 11.8065 5.40314 4.43014
2631 4 1 12.9862 7.59635 5.133
2764 4 1 13.6994 6.85782 3.79577
2766 4 1 13.7755 6.45419 3.86634
2581 4 1 13.9419 5.76511 5.08482
2565 4 1 18.2202 6.40258 3.16793
2564 4 1 17.1543 5.91449 3.52266
2566 4 1 18.0381 5.90341 4.24747
2567 4 1 18.5683 6.92423 3.97964
2570 4 1 16.6646 6.91407 5.20545
2568 4 1 17.4565 6.63643 4.51981
2571 4 1 17.29 6.59829 4.26248
2572 4 1 16.5614 6.33975 5.11881
2503 4 1 10.0036 9.56418 4.7124
2501 4 1 9.73658 9.74813 4.18633
2500 4 1 8.85767 9.48248 4.9522
2502 4 1 10.7214 10.4748 4.39023
2504 4 1 10.6411 10.5965 4.53731
2496 4 1 9.38778 10.6587 5.03266
2505 4 1 11.327 10.7375 3.5118
2760 4 1 12.0886 9.04332 4.81446
2758 4 1 11.3968 9.56476 4.51894
2761 4 1 12.5641 8.60744 3.80871
2759 4 1 11.1867 8.40689 4.47374
2762 4 1 13.7681 8.66844 3.67111
2627 4 1 15.4785 9.23395 4.14262
2628 4 1 14.375 9.46036 3.91942
2629 4 1 14.4241 9.45283 5.15326
2624 4 1 17.582 10.2111 3.05401
2626 4 1 16.3437 9.58195 4.892
2625 4 1 16.9727 10.236 4.13381
2622 4 1 18.3438 9.74259 4.36409
2623 4 1 17.8205 9.09881 3.57772
2621 4 1 17.6903 10.1376 5.28183
2615 4 1 21.4443 9.79368 5.2367
2616 4 1 21.4237 10.1524 4.10697
2617 4 1 20.6422 10.6805 3.44401
2458 4 1 -0.709593 12.5386 3.28688
2454 4 1 -1.781 12.651 3.08602
2460 4 1 -0.362355 12.5999 2.88007
2459 4 1 -1.06689 11.5838 2.75507
2450 4 1 -1.02592 13.3313 4.01325
2449 4 1 -0.298292 12.921 4.96819
2462 4 1 1.54218 11.382 3.18178
2463 4 1 1.53705 12.1272 4.10791
2464 4 1 1.25815 11.3294 3.2603
2461 4 1 0.382408 11.6467 3.13144
2469 4 1 3.1844 11.235 2.89239
2475 4 1 3.99886 11.9297 3.08916
2476 4 1 3.72021 11.3836 4.12696
2477 4 1 3.69046 12.2552 4.89627
2479 4 1 3.04272 12.4209 5.11467
2490 4 1 6.52509 12.9664 5.33879
2492 4 1 7.24311 12.8717 4.19022
3223 4 1 9.00102 13.3093 5.14012
2493 4 1 8.08306 12.5624 5.04659
2620 4 1 18.6528 10.8481 5.18595
2619 4 1 19.1125 11.6909 4.50787
2618 4 1 20.152 11.6604 3.92602
2451 4 1 -1.53744 14.439 4.03648
2448 4 1 -1.21504 13.5619 5.36506
2452 4 1 -2.39911 14.3253 3.21562
2491 4 1 6.27622 13.6358 4.33681
3214 4 1 7.82069 16.0014 5.32401
3215 4 1 7.75101 15.3144 4.34623
3226 4 1 11.0627 13.8932 5.35543
3234 4 1 12.4261 14.662 4.83259
3235 4 1 13.3023 15.5099 5.11558
3210 4 1 7.48191 16.3913 4.14363
3211 4 1 7.05976 17.3362 4.8771
3208 4 1 7.26748 17.6389 3.32465
3207 4 1 7.97434 18.6664 3.37889
3209 4 1 8.19878 17.2974 3.95653
3205 4 1 8.74285 18.7173 4.39863
3246 4 1 13.2547 18.8361 5.25384
3236 4 1 12.5241 16.4182 5.22937
3239 4 1 12.8464 17.6423 5.15324
3244 4 1 14.4832 18.3982 5.03717
3241 4 1 14.2373 17.9825 5.30184
3107 4 1 4.37992 21.1249 5.33309
3198 4 1 7.10297 20.9875 5.32934
3199 4 1 7.08791 21.129 4.09191
3204 4 1 8.4137 19.8662 4.7431
3203 4 1 8.80416 19.4881 3.69463
3206 4 1 8.8197 19.4668 3.48595
3202 4 1 9.82461 20.0609 3.83996
3201 4 1 8.85398 20.7358 3.71577
3263 4 1 14.5778 20.8017 2.83202
3242 4 1 14.6889 19.0907 5.28219
3123 4 1 2.44842 22.7405 5.10102
3122 4 1 2.54852 22.3726 3.9253
3121 4 1 3.0343 21.8196 3.01137
3108 4 1 4.42458 22.2057 4.90406
3110 4 1 5.08628 21.7658 2.95721
3109 4 1 4.57137 21.5757 3.96803
3127 4 1 4.75446 23.4008 5.28654
3129 4 1 5.00837 24.2127 4.21426
3200 4 1 8.06807 21.6398 3.78124
3196 4 1 6.7357 22 5.36118
3192 4 1 8.16465 23.8254 4.95277
3262 4 1 14.7569 21.7157 3.54871
3261 4 1 15.7857 22.0844 4.02717
3260 4 1 14.6111 21.9754 4.40505
3259 4 1 13.9924 22.8418 5.0368
3128 4 1 4.0239 24.2835 4.91929
3130 4 1 5.37552 25.3419 3.99986
3131 4 1 6.29241 25.6705 3.36801
3134 4 1 7.56846 26.7699 3.94324
3135 4 1 7.31188 25.705 3.54765
3193 4 1 7.15823 24.2585 4.54422
3191 4 1 7.99816 24.8033 4.27652
3136 4 1 8.30927 26.3584 3.58577
3188 4 1 8.66525 24.7763 2.69689
3190 4 1 8.37461 25.2295 3.18905
3137 4 1 9.25288 26.7287 2.97007
3138 4 1 10.4559 26.3109 3.13059
3133 4 1 7.43408 27.0931 2.72522
2819 4 1 12.8095 0.689847 7.27796
2820 4 1 12.4047 1.50319 6.46032
2821 4 1 13.207 2.26694 7.04376
2665 4 1 15.2732 0.17587 6.14295
2676 4 1 18.3446 0.326625 6.43231
2678 4 1 18.4689 0.325346 6.56035
2675 4 1 18.9805 0.600297 5.48953
2697 4 1 20.5663 2.313 5.63654
2696 4 1 20.3884 1.24434 5.85292
2695 4 1 20.0909 0.173376 5.82821
3024 4 1 2.62978 4.6212 7.4347
3023 4 1 3.57117 5.27071 7.00879
3019 4 1 4.39271 5.03779 7.71217
3022 4 1 4.39443 5.37575 7.87572
3038 4 1 6.72938 5.38123 7.47467
3040 4 1 5.46664 4.43891 6.05629
2638 4 1 10.0418 5.22137 6.59477
2637 4 1 10.4796 5.12224 7.73616
2773 4 1 10.8985 4.86557 5.70758
2579 4 1 15.0748 4.01293 5.75132
2580 4 1 14.8355 5.12695 5.47255
2822 4 1 14.2343 2.81343 6.70638
2823 4 1 14.901 3.09573 7.7095
2824 4 1 15.357 4.23842 7.39944
2576 4 1 16.8565 4.05441 5.81918
2575 4 1 17.433 4.77135 6.55379
2826 4 1 16.978 3.66003 8.0137
2698 4 1 21.0201 3.08815 6.40064
2704 4 1 21.8866 5.28605 5.47711
3025 4 1 2.80168 5.77432 6.9241
3026 4 1 3.13573 5.69108 8.07445
3030 4 1 3.4021 7.24484 7.66116
3031 4 1 4.20547 7.05513 6.8355
3032 4 1 4.52774 8.06024 6.37296
3039 4 1 6.07206 5.45618 6.50748
3042 4 1 5.47967 5.76643 5.54586
3037 4 1 7.30556 6.31242 6.97183
3036 4 1 7.82039 7.26066 6.49029
3034 4 1 6.6547 6.86939 6.43036
3033 4 1 5.71971 7.59256 6.47426
3035 4 1 7.47874 6.03801 6.34497
2641 4 1 8.2848 6.67056 7.89182
2640 4 1 8.73169 5.98504 7.03085
2639 4 1 9.56619 6.29002 6.24761
2774 4 1 11.5615 5.84569 5.84511
2636 4 1 10.8452 6.18753 7.23878
2632 4 1 13.316 7.92481 6.2342
2634 4 1 11.6408 7.23391 5.42405
2635 4 1 11.4116 7.00934 6.58205
2582 4 1 13.6328 6.38514 6.07265
2583 4 1 14.493 6.07782 6.83337
2584 4 1 15.5149 6.04308 7.41312
2725 4 1 15.2947 7.6638 8.06066
2569 4 1 17.6155 6.38241 5.68215
2574 4 1 16.8467 5.69102 6.10295
2573 4 1 16.3362 6.72677 6.24255
2712 4 1 18.292 6.68156 6.4775
2585 4 1 16.5674 6.27339 7.89747
2708 4 1 20.4368 6.37606 7.95016
2707 4 1 21.4741 5.71523 7.83493
2711 4 1 19.0775 6.25653 7.26475
2713 4 1 19.1724 7.42889 6.27584
2714 4 1 19.425 7.80481 7.35983
2706 4 1 22.4262 6.25241 7.56442
2705 4 1 22.3958 5.63665 6.55246
2441 4 1 -3.48732 10.5945 7.77553
2444 4 1 -2.65809 9.7984 6.24732
2443 4 1 -2.11926 9.70302 7.32245
3052 4 1 4.96321 9.73261 6.33979
3058 4 1 5.27143 9.85455 7.76394
3050 4 1 6.45265 8.10478 5.6485
3053 4 1 5.57544 8.87578 6.86779
3057 4 1 6.31864 10.4165 7.62517
3054 4 1 5.63 8.17182 7.81352
3051 4 1 5.91127 8.99854 6.14386
2497 4 1 8.45766 10.5239 5.81767
2499 4 1 9.46648 8.53292 5.4469
2498 4 1 9.30325 9.60662 5.797
2746 4 1 10.1672 8.72762 7.42598
2747 4 1 10.2876 9.44726 6.44024
2748 4 1 9.61003 9.56895 7.33368
2751 4 1 10.6983 10.4786 6.05486
2749 4 1 9.4715 10.4319 6.44775
2755 4 1 13.0042 10.6635 5.79167
2757 4 1 11.8998 9.11849 5.47552
2756 4 1 12.5066 9.65424 6.30073
2633 4 1 12.2458 8.14218 5.66857
2753 4 1 12.9088 10.2088 6.03443
2752 4 1 11.7836 10.1544 5.53809
2630 4 1 13.7614 8.42227 5.47791
2754 4 1 14.0214 10.4747 6.3481
2722 4 1 15.061 9.41668 7.63228
2721 4 1 14.6065 9.70431 6.55999
2720 4 1 15.5362 9.86489 7.41439
2717 4 1 17.1002 10.2395 7.08386
2715 4 1 18.5674 8.67378 7.75065
2719 4 1 16.4304 9.8456 6.50265
2716 4 1 18.2148 9.79592 7.21575
2614 4 1 21.1359 10.1047 6.39448
2612 4 1 22.7518 9.29604 7.84559
2613 4 1 21.8954 9.42993 7.01665
2445 4 1 -3.01062 10.9725 6.17318
2447 4 1 -1.61614 12.7289 5.96646
2446 4 1 -2.54988 12.0344 5.96574
2478 4 1 3.57746 11.8905 5.99303
2481 4 1 3.00974 12.4863 6.36765
2480 4 1 3.99796 12.0705 5.81345
2485 4 1 5.05099 13.151 7.40435
2488 4 1 5.59298 12.8606 6.83621
3059 4 1 5.63351 10.8781 7.40372
2489 4 1 5.43615 12.7344 5.61284
2487 4 1 5.44222 13.3976 7.94262
2495 4 1 8.63739 11.4171 5.58896
2494 4 1 8.55267 12.4609 6.21613
2750 4 1 10.2183 11.2039 6.84806
3230 4 1 11.155 12.275 5.80668
3231 4 1 11.7219 13.2214 6.20305
3229 4 1 11.2441 13.3935 5.50442
3232 4 1 12.9415 13.025 5.77469
2718 4 1 16.485 11.0543 6.49411
2604 4 1 20.9787 11.5043 7.83301
2603 4 1 21.4004 12.4413 7.29172
2482 4 1 3.00078 13.668 6.05479
2483 4 1 3.8368 14.5654 5.98598
2486 4 1 4.44252 14.1308 7.70047
2484 4 1 4.49434 13.6007 6.44663
3221 4 1 8.02605 14.9165 6.08047
3216 4 1 7.16694 15.1317 5.46238
3217 4 1 6.93839 15.1595 6.55548
3218 4 1 7.13761 13.9466 6.73813
3219 4 1 7.60819 13.4635 5.72614
3220 4 1 7.81408 14.028 6.74951
3222 4 1 9.03107 14.3287 5.84661
3224 4 1 9.37444 14.385 5.64651
3225 4 1 10.1745 13.493 5.97644
3227 4 1 10.7341 14.7135 6.14122
3228 4 1 11.4701 13.8476 6.5835
3237 4 1 13.1954 15.6647 5.91542
3233 4 1 12.678 14.1392 5.93305
3099 4 1 3.37085 18.4659 7.28266
3097 4 1 3.63509 18.417 7.72666
3104 4 1 4.48358 18.5705 6.19583
3213 4 1 6.8932 16.7204 5.46727
3212 4 1 8.04284 17.1562 5.6001
3247 4 1 13.3349 18.4643 6.31226
3238 4 1 12.8782 16.7594 6.07056
3248 4 1 13.0006 17.7149 7.24141
3243 4 1 14.4851 18.3861 6.24943
3240 4 1 13.718 16.9638 5.66136
3100 4 1 4.09157 19.4117 7.19977
3102 4 1 4.7996 20.3346 6.85641
3101 4 1 5.14402 19.6488 7.80444
3103 4 1 4.51379 19.6974 5.84016
3106 4 1 5.19381 20.2531 5.66242
3105 4 1 4.29588 19.5138 5.46749
3249 4 1 13.2111 18.8514 6.93926
3252 4 1 13.1515 19.4579 6.03902
3250 4 1 12.1259 19.3189 6.81598
3251 4 1 13.0799 20.065 7.07661
3245 4 1 14.2408 19.3912 5.63913
3253 4 1 13.5003 20.5254 6.38374
3254 4 1 14.3488 21.4144 6.34771
3124 4 1 3.16018 21.9736 5.76389
3125 4 1 4.2861 21.8624 6.12495
3126 4 1 4.32189 23.0738 6.33191
3194 4 1 7.26168 24.1334 5.71601
3195 4 1 6.7451 23.0943 5.89526
3197 4 1 7.27846 21.5679 6.30181
3258 4 1 14.2613 22.5397 6.15261
3257 4 1 15.3788 22.1654 6.31141
3255 4 1 15.5046 21.7051 6.32544
3256 4 1 15.1688 21.9598 7.53068
2803 4 1 9.26427 0.548798 10.2018
2810 4 1 9.59438 0.411022 8.89012
2813 4 1 12.3791 0.756526 9.80707
2815 4 1 13.4154 0.136647 10.0239
2817 4 1 12.7584 0.962432 8.83527
2818 4 1 13.3455 0.256595 8.21563
2816 4 1 12.3531 0.653112 9.89912
2812 4 1 11.6158 0.35575 9.00381
2663 4 1 15.7486 0.154275 8.45621
2655 4 1 16.1213 1.40438 10.2659
2656 4 1 14.9683 1.16532 10.5394
2662 4 1 15.6847 0.72181 9.52197
2654 4 1 16.4827 2.4172 9.60771
3020 4 1 4.22524 4.24148 8.65068
3021 4 1 5.26313 4.57956 8.2817
3018 4 1 5.26459 4.27534 8.20935
3017 4 1 4.40053 4.7039 8.94906
3015 4 1 5.2726 3.38174 10.2001
3016 4 1 5.05002 4.50798 9.95276
3014 4 1 6.29399 3.8051 10.5155
2645 4 1 11.1473 5.20841 10.4958
2825 4 1 15.8727 3.53857 8.28367
2653 4 1 15.8037 3.10146 10.3754
2832 4 1 18.7304 4.13412 9.73186
2827 4 1 17.781 3.78793 8.95413
2834 4 1 18.452 3.39318 9.97129
2828 4 1 17.5106 5.01274 9.18094
2835 4 1 19.2264 4.21799 10.4
2831 4 1 18.9068 4.94755 8.80949
3029 4 1 3.4536 6.66557 8.73599
3027 4 1 3.76757 6.35992 8.77346
3028 4 1 4.38111 7.31598 8.34427
2644 4 1 10.5487 5.78961 9.65708
2642 4 1 8.7709 5.62485 8.34269
2643 4 1 9.32251 5.97712 9.37205
2741 4 1 12.1629 6.87185 9.94029
2742 4 1 13.0794 7.6392 9.76895
2740 4 1 13.2577 7.36399 9.55292
2739 4 1 13.7702 7.44279 10.6917
2830 4 1 18.0273 5.68282 8.3234
2829 4 1 18.3961 5.78124 9.47707
2586 4 1 17.3395 7.07189 8.23999
2587 4 1 18.372 7.77228 8.36685
2724 4 1 16.2512 8.00548 8.64684
2709 4 1 19.7237 6.61881 8.89089
2710 4 1 19.2422 5.71563 8.30528
2590 4 1 19.204 7.4802 9.27379
2591 4 1 19.1108 6.71571 10.1777
2592 4 1 19.0259 7.86843 10.5246
2588 4 1 19.2667 7.60516 9.02943
2438 4 1 -6.0658 9.7665 9.61249
2437 4 1 -7.02587 10.1471 10.3885
2434 4 1 -7.37052 8.17674 10.4557
2432 4 1 -7.33844 8.13517 10.7335
2440 4 1 -3.81516 10.0071 8.85349
2439 4 1 -4.95273 9.53677 9.06739
2442 4 1 -2.42595 10.3813 8.31021
3061 4 1 4.55369 10.6487 9.38432
3055 4 1 5.90257 8.8593 8.69885
3056 4 1 6.66062 9.7791 8.56319
3065 4 1 5.47077 10.5063 10.2331
3068 4 1 6.664 10.7276 9.50599
3067 4 1 7.18516 9.97384 10.3099
2745 4 1 10.6116 8.97733 8.49104
2744 4 1 11.2309 8.79249 9.47909
2743 4 1 12.2434 8.50913 10.0784
2723 4 1 15.2262 8.29276 8.17757
2726 4 1 14.7451 8.30307 8.93957
2727 4 1 15.4768 9.12516 9.28843
2593 4 1 18.5022 8.95599 10.6067
2597 4 1 18.6226 9.82943 9.68183
2594 4 1 17.8171 9.35598 9.73936
2595 4 1 18.8193 10.0399 9.89317
2728 4 1 16.244 8.62259 9.95245
2600 4 1 19.8823 10.4337 9.34963
2589 4 1 19.4306 8.33819 9.9626
2599 4 1 18.8653 10.3891 8.70129
2598 4 1 19.2005 9.26578 8.68608
2610 4 1 21.2153 9.7863 9.03229
2611 4 1 22.3973 9.33688 9.00632
3062 4 1 4.66801 10.8664 10.5062
3063 4 1 4.97307 11.5121 9.60323
3064 4 1 4.56081 11.1015 10.6056
3060 4 1 5.43091 11.1139 8.62105
3070 4 1 7.41349 11.883 10.2927
3069 4 1 7.31959 11.6557 9.11576
3071 4 1 7.87142 12.3038 9.16234
2601 4 1 19.9178 11.3532 8.56182
2602 4 1 20.7797 12.0778 8.26552
2609 4 1 20.9356 10.7937 9.62191
2606 4 1 22.6951 11.0503 9.16432
2605 4 1 21.951 10.9931 8.31966
2608 4 1 21.8421 11.5442 9.33151
2607 4 1 22.4181 11.7741 8.33207
3072 4 1 7.59355 13.5412 9.22671
3075 4 1 7.35422 14.118 10.3156
3074 4 1 7.69185 15.3441 10.4765
3073 4 1 8.17415 14.4197 9.86147
3095 4 1 2.52452 18.4917 8.26092
3094 4 1 3.18839 18.3253 9.31303
3096 4 1 3.09151 17.3755 8.08979
3090 4 1 3.50866 17.7424 10.5143
3087 4 1 4.26618 16.61 10.4529
3098 4 1 2.66359 18.8862 8.16774
3093 4 1 3.33506 19.2568 10.1743
3012 4 1 5.00323 2.64737 11.8387
3000 4 1 7.71232 0.0994958 11.7626
3006 4 1 6.09945 1.69037 13.3381
3001 4 1 6.9248 0.0659713 12.747
3003 4 1 5.83022 0.574381 13.3917
2998 4 1 9.48089 0.675269 12.1576
2657 4 1 14.9832 0.181883 11.2272
2846 4 1 19.6871 0.137276 13.4325
2845 4 1 18.8634 0.93459 13.2593
3013 4 1 5.84278 2.84102 11.0823
3007 4 1 6.60607 2.74027 13.1211
3009 4 1 6.42783 3.56863 13.4245
3008 4 1 5.93113 3.42042 12.374
3010 4 1 6.04736 3.87843 12.2746
3011 4 1 5.87184 3.32432 11.2704
2647 4 1 12.9001 5.00056 11.4129
2652 4 1 15.7583 4.03058 11.2738
2650 4 1 15.7994 3.51167 11.6612
2648 4 1 14.0017 4.4058 11.6602
2649 4 1 15.0844 4.33985 11.2793
2651 4 1 14.6427 3.86213 11.7518
2833 4 1 18.2352 4.25243 10.7991
2836 4 1 18.6946 4.19624 11.4751
2840 4 1 17.5054 2.76392 13.3697
2838 4 1 18.5692 3.76368 13.0584
2837 4 1 18.9408 4.76072 12.4826
2646 4 1 12.054 5.76747 10.9145
2735 4 1 12.7254 7.72064 11.8451
2734 4 1 12.3645 7.86732 12.9741
2736 4 1 13.2918 6.73326 11.3378
2737 4 1 13.4434 6.84124 12.4683
2738 4 1 13.9961 6.45138 11.391
2433 4 1 -8.19112 9.02927 10.7896
2431 4 1 -8.1889 8.67053 11.4347
2429 4 1 -8.50689 10.5385 11.8297
2430 4 1 -8.80749 9.63466 11.1618
2435 4 1 -6.98387 8.48465 11.5414
2436 4 1 -6.29635 9.35158 10.9368
3066 4 1 6.43577 10.7691 10.8735
2729 4 1 15.5494 8.86435 10.9321
2730 4 1 14.5398 8.57053 11.5481
2733 4 1 13.4656 8.35787 12.9078
2732 4 1 13.8108 8.81099 11.8542
2731 4 1 14.5609 9.75083 11.5147
2596 4 1 18.7678 9.342 10.8176
2428 4 1 -7.94266 10.8264 12.8172
3076 4 1 7.4233 13.8229 11.4877
3078 4 1 7.28049 15.0832 11.6176
3077 4 1 6.6323 14.3988 10.8775
3082 4 1 5.53967 16.1181 11.4791
3081 4 1 6.45812 15.5168 11.4007
3088 4 1 4.07689 16.6723 11.5916
3091 4 1 3.45724 18.0057 11.6588
3089 4 1 3.61492 17.784 11.704
3086 4 1 4.34511 17.2225 11.4367
3084 4 1 5.09226 17.0001 12.4097
3085 4 1 4.26716 16.2287 12.0873
3080 4 1 6.42674 16.5469 10.9096
3083 4 1 6.18727 16.8858 11.9954
3079 4 1 7.4984 16.1832 11.1822
3092 4 1 4.06067 18.8924 11.0171
2354 4 1 -22.6701 0.0185333 15.7786
2353 4 1 -23.7099 0.0612389 15.0671
2371 4 1 -16.4478 2.57594 16.0276
2368 4 1 -16.1252 1.65898 15.6952
3004 4 1 6.55421 0.468937 14.3026
3005 4 1 6.99099 1.56493 14.1966
2994 4 1 8.93416 0.106161 13.4987
2991 4 1 9.68286 0.157552 15.934
2995 4 1 9.73179 0.691273 14.1615
2992 4 1 8.51749 0.329322 15.8198
2993 4 1 8.87061 0.168834 14.7045
2996 4 1 10.5897 0.352515 13.4802
2871 4 1 13.2294 0.238155 16.1045
2875 4 1 13.2539 1.84365 16.0511
2843 4 1 18.0321 1.546 13.7016
2841 4 1 17.8864 1.78845 14.0148
2850 4 1 18.2167 0.362268 15.4948
2844 4 1 17.895 0.400316 13.7375
2848 4 1 20.2205 0.135552 14.1696
2842 4 1 19.0756 1.8797 14.2182
2849 4 1 19.1358 0.0547696 14.7358
2369 4 1 -16.3563 2.76754 16.1168
2372 4 1 -17.629 2.9776 16.0501
2370 4 1 -16.2106 2.96495 14.9125
2936 4 1 7.36463 3.07696 15.7114
2935 4 1 7.30549 4.20676 16.1261
2883 4 1 10.9108 4.21693 15.7843
2839 4 1 17.4853 3.90878 13.5386
2897 4 1 10.605 7.85007 15.586
2898 4 1 11.7808 7.33399 15.7404
2426 4 1 -8.86402 9.93757 14.2742
2424 4 1 -9.2796 10.5476 15.7046
2425 4 1 -9.11234 9.35494 15.2599
2900 4 1 11.7768 8.80517 16.1453
2427 4 1 -8.08601 10.8682 14.0668
2355 4 1 -22.2 0.502184 16.7431
2360 4 1 -20.0334 0.547385 16.2064
2366 4 1 -16.4286 0.854111 16.5568
2378 4 1 -18.0158 2.37314 18.2746
2365 4 1 -17.3731 0.190953 17.0481
2367 4 1 -15.3 1.18406 16.4517
2944 4 1 4.92031 2.16229 18.486
2943 4 1 4.85902 1.26983 17.5912
2941 4 1 5.11596 1.25877 17.2322
2945 4 1 5.47986 1.20562 18.8073
2948 4 1 6.78218 0.324335 18.7466
2949 4 1 7.73336 1.08728 18.6257
2942 4 1 5.42978 0.35483 17.9271
2982 4 1 7.40202 2.49883 18.5778
2940 4 1 5.70868 2.27243 17.0306
2938 4 1 7.11649 2.53094 16.6738
2989 4 1 10.3028 0.712986 16.7839
2988 4 1 9.95098 1.60742 17.5149
2983 4 1 8.60177 2.68531 18.6078
2986 4 1 9.15507 2.40477 17.0677
2987 4 1 9.57649 1.49454 16.4154
2872 4 1 12.8976 0.789384 17.0372
2877 4 1 12.0786 1.94916 17.2331
2878 4 1 11.0876 2.52437 17.7361
2876 4 1 12.8079 2.66515 16.7195
2874 4 1 12.7888 0.959955 16.6912
2879 4 1 11.6033 1.59662 17.2835
2870 4 1 13.9416 0.852764 16.8962
2869 4 1 14.3774 1.91047 17.3188
2867 4 1 15.6161 2.2823 17.1241
2852 4 1 17.1479 1.04435 16.7496
2853 4 1 17.0026 2.1165 17.2087
2851 4 1 17.8907 0.20745 16.6417
2376 4 1 -19.2748 3.04293 18.6135
2375 4 1 -18.4654 3.25989 17.7624
2374 4 1 -17.9658 4.05058 17.0372
2373 4 1 -18.6113 3.14027 16.6398
2377 4 1 -18.3124 3.53895 18.0203
2977 4 1 7.5553 4.10959 18.3433
2939 4 1 6.12248 3.23977 16.4513
2937 4 1 6.39162 3.45777 16.2563
2984 4 1 9.23367 3.08322 17.7311
2985 4 1 8.12126 3.09583 17.2275
2885 4 1 10.4318 5.08655 16.9562
2884 4 1 10.4045 3.84354 16.8303
2934 4 1 8.46945 4.62995 16.3467
2976 4 1 8.10661 5.12379 18.2677
2974 4 1 8.54026 4.55524 18.4536
2882 4 1 11.4646 3.57602 16.7634
2881 4 1 12.3639 3.68352 17.4145
2880 4 1 11.9018 2.69791 17.8341
2866 4 1 14.6167 2.99918 17.2051
2868 4 1 14.788 3.08625 17.1765
2865 4 1 15.0295 3.56802 18.1676
2864 4 1 16.0071 2.90665 18.4025
2855 4 1 17.6351 3.99506 17.6685
2863 4 1 16.5463 4.02489 18.5009
2856 4 1 18.3229 4.90029 17.095
2854 4 1 17.2814 2.96968 18.0246
2932 4 1 7.94718 6.2071 17.8826
2895 4 1 10.749 6.11685 16.8552
2886 4 1 9.40768 5.61024 16.6761
2931 4 1 8.80481 5.7796 18.6611
2887 4 1 9.84806 6.6969 17.0443
2933 4 1 8.40841 5.68852 16.9008
2888 4 1 9.89037 5.5168 17.4779
2889 4 1 9.81006 6.73272 17.6348
2896 4 1 11.1512 7.19019 16.3482
2899 4 1 11.4091 7.86793 16.7406
2890 4 1 10.7977 6.10277 17.9035
2891 4 1 11.2155 7.05509 18.5734
2894 4 1 10.986 7.20085 17.3947
2893 4 1 11.5989 7.88673 18.1389
2857 4 1 17.5919 5.82032 17.5029
2858 4 1 17.6505 5.78533 18.6959
2415 4 1 -14.9772 8.49996 18.6849
2414 4 1 -14.8231 9.43983 17.9354
2413 4 1 -13.8764 9.73619 18.7114
2418 4 1 -12.9948 8.36483 18.2084
2419 4 1 -12.6809 9.46939 18.7712
2420 4 1 -11.6332 9.12101 18.3239
2421 4 1 -10.8726 9.37684 17.5157
2423 4 1 -9.45663 9.63703 16.605
2422 4 1 -10.5273 9.29202 16.4376
2901 4 1 12.3461 9.75983 16.4654
2902 4 1 12.0934 10.3593 17.4381
2906 4 1 11.3818 9.36612 18.5265
2903 4 1 11.4896 11.2333 18.0511
2381 4 1 -17.5637 1.67778 20.6779
2383 4 1 -18.2504 0.373063 19.8052
2384 4 1 -17.2233 1.0884 19.7048
2380 4 1 -17.1419 2.57801 19.9867
2382 4 1 -18.212 0.735998 20.9714
2379 4 1 -17.8561 1.8292 19.3592
2385 4 1 -16.0206 1.37454 19.9221
2386 4 1 -16.0659 2.47727 20.1701
2946 4 1 6.49578 0.727632 19.083
2981 4 1 6.58332 2.68936 19.5045
2979 4 1 6.97418 2.50262 19.2383
2964 4 1 7.74627 0.873271 20.5607
2963 4 1 8.66576 0.272218 20.8103
2951 4 1 9.84898 0.170568 19.2298
2962 4 1 9.78088 0.845151 20.6352
2966 4 1 8.91674 2.37176 20.0061
2950 4 1 8.6605 0.309172 18.9433
2968 4 1 9.25804 2.12854 20.1029
2965 4 1 8.77696 1.54306 20.7948
2389 4 1 -16.7046 3.2594 20.5333
2390 4 1 -16.2177 4.38358 20.617
2391 4 1 -16.6039 5.10229 21.4458
2387 4 1 -15.4483 3.50066 20.4494
2388 4 1 -16.1435 4.2043 21.0452
2980 4 1 6.8055 3.66352 18.9144
2978 4 1 6.80979 3.6477 19.2415
2973 4 1 8.45701 4.87793 19.5194
2967 4 1 9.60583 3.27748 20.5083
2930 4 1 9.55834 5.1832 19.3416
2970 4 1 9.05018 3.58255 21.3278
2975 4 1 8.23226 5.29193 19.3769
2971 4 1 8.27559 4.56032 21.1453
2969 4 1 9.75592 3.22894 20.3729
2862 4 1 15.5457 4.50299 18.8508
2860 4 1 16.0504 4.4117 19.2724
2859 4 1 16.7309 5.31185 19.4396
2416 4 1 -14.4234 7.66134 19.3175
2972 4 1 7.94602 5.47695 20.3706
2928 4 1 9.36601 7.5046 19.5943
2927 4 1 10.328 7.22202 20.3392
2926 4 1 9.34402 7.53795 20.9933
2929 4 1 9.32595 6.32659 19.3
2892 4 1 12.2681 7.35469 18.9373
2861 4 1 15.7628 5.60767 19.0569
2409 4 1 -14.7604 9.94466 20.782
2406 4 1 -15.1242 9.19385 21.5281
2408 4 1 -14.8459 8.86822 21.1238
2410 4 1 -14.7538 10.0616 19.5529
2412 4 1 -14.5459 10.5899 19.2933
2411 4 1 -14.0176 10.5156 20.3429
2417 4 1 -13.4613 8.29234 19.3299
2909 4 1 10.3836 9.18347 20.6097
2907 4 1 10.188 9.37346 18.9077
2908 4 1 10.2637 10.0698 19.8172
2905 4 1 10.7817 10.3267 18.9298
2911 4 1 11.0965 9.51483 21.4485
2910 4 1 11.2521 8.46223 20.9528
2904 4 1 11.3898 11.385 19.238
2392 4 1 -16.3724 4.23566 22.1357
2393 4 1 -15.342 4.62764 22.6569
2394 4 1 -14.2064 5.08334 23.0501
2407 4 1 -15.0766 8.0073 21.8937
2399 4 1 -14.2905 6.99138 23.1727
2400 4 1 -13.6144 7.9063 23.0327
2398 4 1 -13.7856 7.05762 22.0556
2397 4 1 -13.7841 6.6606 23.1973
2396 4 1 -14.2665 5.58736 23.3334
2404 4 1 -14.6199 7.80742 21.8255
2395 4 1 -13.0781 5.5764 23.1464
2925 4 1 8.88595 7.80873 22.1365
2403 4 1 -13.8402 8.4838 22.5319
2401 4 1 -14.6197 8.56643 22.609
2405 4 1 -13.9728 8.81146 21.7155
2402 4 1 -13.9751 9.09631 23.5755
2923 4 1 8.01602 8.82744 22.5765
2922 4 1 7.24221 9.47221 23.1213
2921 4 1 7.87889 9.91014 24.1337
2924 4 1 9.23117 8.92815 22.6267
2919 4 1 9.09116 9.36035 24.0713
2918 4 1 9.91206 10.259 24.0876
2920 4 1 8.63512 10.0605 23.2735
2915 4 1 9.81326 9.98387 23.3532
2912 4 1 11.7937 10.2604 22.037
2914 4 1 10.9087 10.5805 23.2729
2913 4 1 12.1115 10.2134 23.1733
2916 4 1 9.65273 10.0979 24.5298
2917 4 1 9.21605 11.1399 24.4744
ITEM: TIMESTEP
22500000
ITEM: NUMBER OF ATOMS
1913
ITEM: BOX BOUNDS ff ff ff
-3.5000000000000000e+01 3.5000000000000000e+01
-3.5000000000000000e+01 3.5000000000000000e+01
-3.5000000000000000e+01 3.5000000000000000e+01
ITEM: ATOMS id mol type x y z
1859 4 1 1.07424 -19.446 -8.74497
1858 4 1 2.09596 -19.3517 -9.25149
1857 4 1 2.89669 -18.8104 -8.62617
1918 4 1 -1.3349 -21.8316 -5.57971
1917 4 1 -1.09221 -20.6476 -5.63319
1860 4 1 0.304967 -19.379 -7.87024
1862 4 1 1.65569 -18.7281 -6.87313
1861 4 1 1.05206 -18.4359 -7.85118
1856 4 1 2.63758 -18.5635 -7.57088
1863 4 1 1.27076 -18.7793 -5.79968
1853 4 1 1.813 -17.4084 -6.96161
1854 4 1 2.6047 -18.0588 -7.5575
1855 4 1 3.78599 -18.1384 -7.21467
1851 4 1 3.25387 -17.1472 -5.65839
1852 4 1 2.84126 -17.8655 -6.48793
2232 4 1 -22.6647 -15.3718 -5.65936
2225 4 1 -25.0898 -11.0467 -7.91807
2227 4 1 -23.9528 -12.1329 -6.3923
2228 4 1 -22.8592 -12.2696 -5.88851
2226 4 1 -24.1604 -11.3819 -7.241
2224 4 1 -24.6228 -10.2122 -7.17299
2220 4 1 -25.6683 -9.11593 -5.92109
2221 4 1 -24.949 -9.5743 -6.8273
2222 4 1 -24.5845 -9.89335 -8.02658
2223 4 1 -23.5345 -9.74503 -7.46165
3609 4 1 -0.884601 -3.07084 -6.18626
3606 4 1 0.042152 -3.5533 -5.41758
3612 4 10 -2.81413 -2.2279 -5.39277
3614 4 10 -2.7447 -2.29687 -5.52054
3611 4 1 -1.75264 -1.89985 -5.75852
3610 4 1 -1.53812 -2.26917 -6.8225
3607 4 1 -0.0380719 -2.31033 -5.55585
3613 4 10 -1.62677 -2.51123 -5.46971
3608 4 1 -0.950615 -1.93256 -6.17762
1743 4 1 12.8052 -24.9835 -3.25368
1935 4 1 -8.99586 -23.7869 -3.23924
1934 4 1 -7.7442 -23.7961 -2.99823
1921 4 1 -4.34773 -22.2888 -4.19834
1922 4 1 -4.04905 -21.8798 -3.156
1920 4 1 -3.5223 -21.775 -4.97759
1919 4 1 -2.29335 -21.6759 -4.93147
1742 4 1 12.8004 -23.7984 -2.96061
1715 4 1 18.1391 -21.6864 -2.91291
1714 4 1 19.3572 -21.7158 -3.07133
1914 4 1 -1.65014 -21.3922 -3.39764
1916 4 1 -0.471584 -20.4961 -4.59249
1915 4 1 -0.851511 -20.5671 -3.45563
1868 4 1 0.860125 -19.4311 -4.7663
1869 4 1 1.48404 -20.1022 -3.96086
1870 4 1 1.49672 -21.3196 -4.17638
1871 4 1 0.928109 -20.3057 -4.48072
1872 4 1 1.51621 -20.7141 -3.54168
1873 4 1 2.07872 -20.0778 -2.70766
1733 4 1 12.9399 -19.5709 -2.79186
1732 4 1 12.7684 -20.7618 -2.919
1729 4 1 15.4755 -20.4705 -3.10163
1726 4 1 14.8866 -19.838 -2.77071
1731 4 1 13.586 -20.7331 -3.78745
1730 4 1 14.5916 -19.9953 -3.69471
1725 4 1 15.731 -18.9462 -3.14862
2235 4 1 -23.139 -16.7525 -3.94391
2154 4 1 -18.4253 -17.9993 -3.20757
1864 4 1 0.856728 -17.836 -5.14327
1865 4 1 0.386054 -17.3951 -4.20807
1866 4 1 1.09173 -18.1533 -4.84415
1867 4 1 0.244855 -18.6387 -4.14131
1847 4 1 2.47213 -17.3134 -3.46439
1846 4 1 3.64399 -17.1104 -3.03019
1850 4 1 4.26461 -17.4024 -5.2225
1849 4 1 3.68542 -16.6851 -4.54571
1848 4 1 3.58987 -17.1076 -3.3571
1845 4 1 4.6784 -16.4932 -2.98803
1842 4 1 5.18997 -16.3035 -3.77954
1724 4 1 16.0451 -18.5954 -4.26975
1722 4 1 17.2893 -18.5981 -2.80067
1723 4 1 16.4974 -17.943 -3.3394
2242 4 1 -24.3022 -14.5816 -2.91499
2230 4 1 -22.1385 -13.7503 -4.44203
2231 4 1 -22.8154 -14.7395 -4.76449
2233 4 1 -23.2486 -14.9386 -4.78919
2234 4 1 -22.5717 -15.8506 -4.28128
2236 4 1 -23.4031 -15.6462 -3.44324
2243 4 1 -23.8367 -13.53 -3.11913
1841 4 1 5.50532 -15.2629 -3.26354
1843 4 1 5.59335 -16.0987 -2.72203
2249 4 1 -24.2947 -11.5692 -4.20442
2244 4 1 -24.5581 -13.2737 -4.07238
2248 4 1 -25.327 -11.3965 -4.80728
2247 4 1 -24.7587 -12.3672 -5.15607
2229 4 1 -22.1468 -12.6356 -4.95439
2250 4 1 -23.2651 -11.2262 -4.63646
2245 4 1 -23.3725 -13.1002 -4.23023
2246 4 1 -23.5748 -12.4792 -5.21599
2205 4 1 -20.3897 -11.3435 -4.58611
2219 4 1 -25.2762 -8.72028 -4.87926
2251 4 1 -23.2241 -10.0578 -4.70617
2253 4 1 -22.0454 -9.65369 -4.04807
2254 4 1 -23.1853 -9.81695 -3.5643
2252 4 1 -22.1465 -10.3287 -5.003
2207 4 1 -20.0031 -9.01134 -3.94027
2206 4 1 -20.0047 -10.184 -4.33062
2208 4 1 -21.1109 -9.291 -4.00131
2204 4 1 -19.7817 -10.289 -4.64457
2209 4 1 -21.0013 -8.11137 -3.58069
2194 4 1 -18.8603 -8.19459 -4.09999
2193 4 1 -18.9361 -8.30326 -2.96788
2203 4 1 -18.8078 -9.72094 -5.01382
2200 4 1 -17.9507 -8.4301 -3.80181
2202 4 1 -18.4761 -9.21437 -3.93413
2201 4 1 -17.2787 -9.23102 -4.32755
2218 4 1 -24.7356 -7.60587 -4.73638
2217 4 1 -23.791 -7.00587 -4.94331
2216 4 1 -23.7385 -7.00963 -3.82782
2214 4 1 -23.0235 -7.24031 -3.6637
2213 4 1 -22.4486 -6.29074 -4.0014
2211 4 1 -22.7365 -7.10114 -3.02068
2210 4 1 -22.2122 -8.02715 -3.36753
2212 4 1 -23.4244 -6.11177 -3.33853
2215 4 1 -23.1379 -7.30129 -4.8813
2196 4 1 -19.1234 -6.94694 -5.30729
2197 4 1 -18.9917 -7.31684 -4.19758
2195 4 1 -19.7139 -7.31363 -4.262
2198 4 1 -18.3613 -6.79946 -5.04074
2199 4 1 -17.8947 -7.92725 -4.89374
3605 4 1 -0.00102943 -3.26762 -4.29098
3602 4 1 0.492996 -3.6657 -2.91065
3600 4 1 0.458225 -4.81891 -3.47226
3601 4 1 1.32406 -4.00978 -3.68289
3604 4 1 -0.895694 -2.5965 -3.76947
3603 4 1 0.116057 -2.52459 -3.18786
1941 4 1 -8.13087 -24.4652 -0.524504
1938 4 1 -8.96191 -25.8494 -1.35148
1937 4 1 -8.99105 -25.1885 -2.28102
1939 4 1 -8.76613 -24.9178 -0.633872
1930 4 1 -5.98814 -24.4515 -1.50885
1929 4 1 -4.94488 -25.0418 -1.5917
1746 4 1 11.7462 -25.1568 -1.69793
1747 4 1 10.9423 -24.4047 -2.15863
1744 4 1 12.3411 -24.4207 -2.27963
1755 4 1 13.1264 -24.7219 -0.680238
1946 4 1 -11.8075 -24.1926 -0.326504
1947 4 1 -12.4322 -23.2476 -0.0132422
1942 4 1 -9.13619 -23.8446 -0.178577
1936 4 1 -8.89838 -23.9998 -2.06357
1944 4 1 -10.0626 -23.8627 -0.0350346
1932 4 1 -7.57116 -23.0372 -1.60484
1931 4 1 -7.15674 -24.0706 -1.42948
1933 4 1 -6.89619 -23.1124 -2.59279
1923 4 1 -5.02175 -21.7964 -2.50264
1928 4 1 -5.2434 -23.9325 -1.57349
1925 4 1 -4.09504 -22.6781 -1.47079
1926 4 1 -5.1434 -22.5597 -0.892299
1927 4 1 -4.67075 -23.0039 -1.9718
1924 4 1 -4.99068 -21.751 -1.33554
1749 4 1 10.7234 -23.33 -0.466481
1751 4 1 10.8478 -23.7234 -0.261016
1748 4 1 11.0534 -23.3066 -1.62162
1745 4 1 11.1927 -24.2196 -2.32782
1741 4 1 13.0446 -23.2046 -1.86075
1737 4 1 13.0658 -21.8872 -1.11079
1750 4 1 11.5206 -23.5808 -1.33718
1753 4 1 11.6738 -23.3074 -0.00986381
1740 4 1 13.8477 -22.4162 -1.37279
1739 4 1 13.7364 -22.8498 -0.237827
1738 4 1 14.0846 -21.789 -0.54729
1728 4 1 15.3525 -21.5873 -2.5942
1716 4 1 17.8365 -22.2888 -1.86903
1713 4 1 19.8505 -21.5934 -2.06171
2152 4 1 -18.6077 -19.527 -1.99905
2148 4 1 -17.2201 -20.648 -0.449429
2149 4 1 -16.6079 -21.3836 -1.0984
2150 4 1 -17.2673 -20.3932 -0.559987
2151 4 1 -18.0708 -20.4083 -1.41106
2147 4 1 -16.0294 -20.4857 -0.644698
1912 4 1 -3.16278 -21.2232 -1.59082
1911 4 1 -2.74615 -20.4454 -2.47215
1910 4 1 -3.47585 -19.4279 -2.43083
1909 4 1 -4.26441 -18.8733 -1.58606
1913 4 1 -2.35301 -21.4478 -2.42122
1907 4 1 -1.96212 -19.0399 -1.54829
1874 4 1 1.50072 -19.6935 -1.79174
1875 4 1 2.32 -20.5742 -1.85951
1877 4 1 3.09906 -19.5865 -0.655751
1876 4 1 3.46452 -20.4104 -1.48777
1736 4 1 12.2362 -21.2547 -0.731748
1735 4 1 12.0732 -20.0818 -0.928225
1734 4 1 12.026 -19.9767 -2.07087
1727 4 1 15.4565 -20.4981 -2.00717
1719 4 1 16.2226 -20.5272 -0.94121
1720 4 1 17.0816 -19.814 -1.55623
1718 4 1 17.2559 -21.1785 -1.04422
1717 4 1 17.3726 -21.2825 -2.24573
1712 4 1 18.8786 -21.1981 -1.462
1711 4 1 20.0435 -21.1735 -1.18333
1708 4 1 20.8124 -19.3333 -0.595509
1710 4 1 20.004 -19.9637 -0.780836
2238 4 1 -23.7615 -16.4432 -1.60643
2153 4 1 -19.0507 -18.4047 -2.23672
2158 4 1 -16.3369 -18.1462 -0.406338
2156 4 1 -17.0829 -17.9828 -1.2797
2159 4 1 -16.819 -18.6026 -1.38143
2157 4 1 -16.2824 -17.1792 -1.13588
2155 4 1 -17.6185 -17.6786 -2.33173
2170 4 1 -18.2001 -16.2086 -0.706959
2163 4 1 -14.6963 -16.7398 -0.0416576
2160 4 1 -15.7885 -18.0879 -0.88121
2162 4 1 -14.5672 -17.7257 -0.623048
2161 4 1 -14.9001 -18.7557 -1.10894
1897 4 1 -5.42842 -17.4294 -0.542224
1891 4 1 -2.9415 -16.4136 -0.0308265
1898 4 1 -4.28359 -17.3582 -0.827322
1899 4 1 -5.15876 -17.5397 -1.59701
1908 4 1 -3.09861 -18.7974 -1.85407
1904 4 1 -3.49447 -16.5184 -1.44212
1905 4 1 -2.96001 -17.064 -2.39741
1900 4 1 -4.79385 -16.5311 -0.963128
1894 4 1 -4.12946 -16.8124 -0.0328184
1889 4 1 -1.4367 -17.4549 -0.35275
1888 4 1 -0.483258 -18.2326 -0.612293
1890 4 1 -2.11322 -16.6473 -0.931733
1906 4 1 -2.63664 -18.1527 -2.02625
1886 4 1 -0.1913 -17.8881 -0.598542
1887 4 1 0.450689 -18.7622 -1.12661
1840 4 1 5.78162 -16.1609 -2.60499
1721 4 1 17.0712 -18.5948 -1.67204
2241 4 1 -24.849 -13.8405 -2.10836
2267 4 1 -21.7635 -13.7482 -0.25976
2237 4 1 -23.0771 -15.8389 -2.37108
2239 4 1 -23.4424 -15.3171 -1.86842
2240 4 1 -23.7672 -14.1424 -1.71492
2171 4 1 -19.2301 -15.6743 -0.538485
2169 4 1 -17.2217 -15.7275 -0.256968
1903 4 1 -4.14444 -15.9068 -0.657564
1901 4 1 -4.43417 -15.3814 -1.20711
1902 4 1 -3.26695 -15.3268 -1.28351
1837 4 1 4.70054 -14.4992 -0.927189
1844 4 1 4.63803 -15.6998 -2.09405
1836 4 1 4.1756 -15.615 -0.649089
1838 4 1 5.11786 -15.6363 -1.14487
1839 4 1 5.43944 -15.0961 -2.24077
2261 4 1 -22.45 -11.5708 -2.10673
2257 4 3 -23.3002 -11.0248 -1.8978
2259 4 1 -22.6829 -13.389 -2.05137
2260 4 1 -22.055 -12.5386 -2.57688
2258 4 1 -22.8988 -12.1738 -2.08808
2263 4 1 -21.4476 -13.1406 -1.68344
2264 4 1 -20.9988 -13.3866 -0.513002
2262 4 1 -21.4533 -12.096 -2.29159
2266 4 1 -20.9513 -12.82 -0.41316
2180 4 1 -16.6148 -11.0715 -0.871903
2183 4 1 -17.8443 -10.7888 -2.00657
2256 4 1 -22.2971 -10.6914 -2.51773
2255 4 1 -23.2921 -10.189 -2.40687
2189 4 1 -18.9455 -8.36525 -1.58312
2192 4 1 -17.8906 -8.45109 -2.46119
2187 4 1 -18.5599 -9.76909 -1.17849
2182 4 1 -16.7031 -10.7198 -1.91209
2185 4 1 -18.7408 -9.56629 -1.98042
2188 4 1 -17.9178 -8.77267 -1.51562
2184 4 1 -17.7705 -9.81595 -1.33166
2186 4 1 -18.6927 -8.56363 -1.20815
2181 4 1 -15.6802 -10.4369 -1.36428
2191 4 1 -18.5894 -7.62424 -1.91763
2190 4 1 -18.5621 -7.59392 -0.664753
3598 4 1 -0.696829 -3.66706 -1.83842
3599 4 1 -0.317579 -4.28782 -2.69142
3597 4 1 -0.47729 -2.53645 -1.8051
3594 4 1 -0.318685 -0.365918 -1.49107
3593 4 1 -0.0180814 -0.334484 -2.67938
3595 4 1 0.22897 -1.24245 -2.01424
3596 4 1 0.696257 -2.30679 -2.0592
1940 4 1 -8.00549 -25.4364 0.151392
1757 4 1 13.2353 -24.4017 1.23924
1754 4 1 12.351 -24.2398 0.143642
1759 4 1 13.2543 -24.5381 1.77935
1758 4 1 14.3853 -24.5379 1.50981
1950 4 1 -12.2998 -22.8056 1.7717
1951 4 1 -13.129 -23.7513 2.0842
1948 4 1 -11.642 -23.36 0.881199
1949 4 1 -12.8151 -23.418 0.954294
1945 4 1 -11.0819 -23.2613 0.0374
1943 4 1 -9.42447 -24.1207 0.984255
1756 4 1 13.3021 -23.9852 0.179312
1752 4 1 11.173 -23.9724 0.792119
1760 4 1 14.0542 -23.9987 2.50526
2145 4 1 -17.2756 -19.3084 0.0912175
2143 4 1 -16.7768 -21.032 1.70481
2144 4 1 -16.7784 -20.1981 0.8091
2146 4 1 -16.6266 -20.2236 0.317742
2142 4 1 -15.5969 -21.1937 1.74234
2141 4 1 -16.1058 -20.265 2.41331
1884 4 1 0.45382 -19.6349 0.619891
1883 4 1 1.52039 -19.0761 0.6131
1881 4 1 2.78519 -18.9054 0.812348
1879 4 1 2.97794 -18.9767 0.966825
1709 4 1 20.6172 -20.3622 0.0957586
1704 4 10 21.6172 -19.1042 1.2996
2276 4 1 -20.3353 -16.2803 2.39478
2275 4 1 -19.9737 -16.3999 1.23641
2166 4 1 -17.7356 -16.5662 0.557342
2167 4 1 -17.1325 -16.7074 1.59782
2165 4 1 -16.9316 -17.2825 0.00905921
2168 4 1 -16.9323 -16.7039 0.426569
2164 4 1 -15.722 -17.4815 0.101497
1896 4 1 -6.02651 -17.3517 0.539549
1893 4 1 -2.88971 -16.7088 0.0340528
1895 4 1 -5.33218 -16.4167 0.0269764
1885 4 1 -0.190338 -18.7371 0.281624
1892 4 1 -1.71082 -16.4645 0.104343
1882 4 1 1.99256 -18.8116 1.73588
1833 4 1 2.54651 -17.8747 1.17929
1878 4 1 3.61348 -18.7288 0.0874742
1880 4 1 3.95548 -18.6754 0.283923
1832 4 1 3.70524 -18.1169 1.19996
1831 4 1 3.00119 -17.2381 1.49004
1830 4 1 3.75828 -17.4804 2.41594
1835 4 1 3.92095 -16.1976 0.369297
1834 4 1 3.07273 -16.9172 0.71281
1705 4 1 20.6459 -18.2996 1.2985
1707 4 1 21.5289 -18.836 0.253856
1702 4 10 22.9887 -17.3935 0.317953
1706 4 1 21.6911 -17.8498 0.917774
1703 4 10 22.2982 -18.1313 0.958925
2272 4 1 -21.8719 -14.253 1.71577
2269 4 1 -22.4104 -14.4874 1.14828
2270 4 1 -22.7411 -14.9792 2.18091
2268 4 1 -22.8856 -14.1008 0.100435
2172 4 1 -19.1905 -15.6732 0.65104
2173 4 1 -19.9193 -14.7944 1.12087
2175 4 1 -19.1785 -14.0201 1.01957
2174 4 1 -18.9668 -14.9271 1.76037
2274 4 1 -20.7997 -16.0944 2.05058
2273 4 1 -21.4777 -15.3183 1.49764
2265 4 1 -21.8404 -13.1021 0.317458
2177 4 1 -18.9578 -11.8814 1.06238
2178 4 1 -18.0013 -11.5686 0.424633
2179 4 1 -16.7969 -11.3067 0.323609
2176 4 1 -18.7197 -12.9699 0.703252
2689 4 1 16.3811 -0.674446 2.47186
1784 4 1 7.92675 -27.0185 4.41794
1786 4 1 8.00122 -26.9358 4.53975
1783 4 1 9.03088 -27.3166 4.05885
1954 4 1 -14.3635 -25.1864 4.08951
1956 4 1 -13.6966 -24.5457 2.74314
1957 4 1 -14.2847 -24.4243 3.83437
1955 4 1 -13.56 -25.5432 3.30787
1953 4 1 -13.2992 -24.8688 3.69762
1952 4 1 -12.5106 -24.2599 3.09198
1785 4 1 8.06458 -25.9777 5.15291
1782 4 1 10.1523 -26.9067 3.61225
1779 4 1 10.256 -25.0459 4.84678
1780 4 1 9.92689 -26.1387 4.4835
1781 4 1 9.22271 -26.2661 3.55003
1787 4 1 8.48034 -26.0157 5.17488
2133 4 1 -17.6385 -21.7144 4.60001
2132 4 1 -16.8199 -21.7538 3.80682
1959 4 1 -14.5832 -23.1854 3.07173
1960 4 1 -14.6224 -23.1707 4.19432
2126 4 1 -13.5809 -22.6427 5.35678
1961 4 1 -13.5852 -23.6656 3.82842
1958 4 1 -13.6928 -23.4542 3.86737
2127 4 1 -14.3159 -21.8943 4.8638
1962 4 1 -12.6458 -22.8638 3.72153
1963 4 1 -12.1615 -23.1716 4.83292
1965 4 1 -10.9399 -23.5267 4.59768
1966 4 1 -10.6891 -22.8658 3.68404
1967 4 1 -10.0833 -22.648 4.77459
1775 4 1 12.0076 -22.7905 4.68624
1773 4 1 12.7068 -22.9073 4.82579
1762 4 1 13.5621 -23.8899 3.60345
1761 4 1 14.2189 -23.007 3.20643
1763 4 1 13.5468 -23.4852 4.70422
2287 4 1 -18.9963 -19.3035 4.80501
2138 4 1 -16.5702 -19.8182 3.70198
2137 4 1 -17.7397 -19.7885 3.30284
2134 4 1 -18.0773 -20.6843 4.96107
2131 4 1 -16.6569 -21.5044 5.01707
2136 4 1 -17.1849 -19.1778 4.258
2135 4 1 -18.1464 -19.9046 4.07128
2139 4 1 -15.9017 -20.6878 3.96997
2140 4 1 -15.221 -20.8325 3.01587
2128 4 1 -14.6882 -20.843 4.32787
1968 4 1 -9.85168 -21.5372 4.9279
2278 4 1 -19.4617 -16.3813 2.72592
2286 4 1 -19.0547 -18.1179 5.06969
2285 4 1 -19.4021 -16.954 4.93936
2058 4 1 -11.337 -16.2885 5.23808
2057 4 1 -12.515 -16.4288 4.92064
2055 4 1 -11.6193 -16.7674 5.17809
1829 4 1 3.08251 -17.0665 3.21837
1826 4 1 3.69094 -16.8834 4.10417
1823 4 1 4.43383 -16.8285 5.27221
2271 4 1 -22.2493 -14.0548 2.85457
2277 4 1 -19.8873 -15.2407 2.74666
2282 4 1 -19.101 -14.8701 3.76369
2283 4 1 -19.9724 -15.0302 4.53231
2284 4 1 -20.0152 -16.0338 5.32538
2279 4 1 -18.4623 -15.91 3.05149
2280 4 1 -18.5587 -14.7841 3.57754
2281 4 1 -18.3651 -15.1685 4.70825
2059 4 1 -10.4322 -15.4659 5.31426
1828 4 1 3.05243 -15.9289 3.16141
1827 4 1 2.82313 -16.1251 4.25052
1824 4 1 4.13171 -15.7283 4.96664
1825 4 1 4.40533 -15.9745 3.89052
2684 4 1 16.1202 -1.05846 4.18168
2690 4 1 17.3996 -0.181316 2.92512
2688 4 1 16.8227 -0.0751934 3.37006
2693 4 1 18.1281 -0.0129931 4.0536
2692 4 1 17.4359 -0.874762 3.7155
2695 4 1 18.4169 -0.57935 4.25668
2694 4 1 19.2371 -0.0811817 3.61952
1788 4 1 7.75698 -25.4925 5.92573
1789 4 1 8.06879 -24.5381 6.47779
1790 4 1 8.61469 -24.4317 7.56765
1778 4 1 11.0072 -25.1874 5.68165
1770 4 1 12.3403 -24.5032 7.63128
1768 4 1 12.5387 -25.0748 7.84808
1766 4 1 13.4183 -24.9027 5.94071
1767 4 1 12.6714 -25.3852 6.6829
2125 4 1 -14.3544 -21.9348 5.8519
2124 4 1 -14.8065 -22.6223 6.7218
2123 4 1 -13.9086 -21.926 6.91792
1964 4 1 -11.4887 -23.768 5.68016
2120 4 1 -11.1246 -21.7221 6.61198
2122 4 1 -12.9842 -21.5668 7.46344
1969 4 1 -10.3456 -21.5703 6.00673
1970 4 1 -9.51775 -22.3465 6.32836
1971 4 1 -9.26174 -23.4351 6.63112
1972 4 1 -8.44214 -23.03 7.36283
1798 4 1 7.87822 -21.9609 6.90803
1800 4 1 6.83946 -22.1407 6.68607
1797 4 1 8.84212 -22.6496 6.7737
1796 4 1 9.02425 -23.081 7.97165
1777 4 1 11.4152 -24.0583 5.73176
1776 4 1 12.0007 -23.079 5.88689
1774 4 1 12.0873 -23.3754 5.78237
1771 4 1 12.138 -24.1759 6.49827
1772 4 1 12.8129 -23.8004 5.57735
1764 4 1 13.4886 -22.7614 5.69205
1765 4 1 14.0191 -23.8987 5.71609
2289 4 1 -18.8997 -20.2167 6.89777
2290 4 1 -18.8907 -20.2758 8.07094
2288 4 1 -18.6322 -19.49 5.98487
2130 4 1 -16.1667 -20.7424 5.89137
2129 4 1 -15.0157 -20.7702 5.4676
2112 4 1 -13.7886 -19.1539 5.43989
2115 4 1 -13.7166 -19.103 6.67285
2038 4 1 -14.8674 -18.9703 7.55439
2119 4 1 -11.0374 -20.6518 7.21967
2114 4 1 -13.2341 -19.4513 5.64598
2121 4 1 -11.7838 -21.4754 7.57549
2118 4 1 -10.8317 -19.4307 7.37874
2111 4 1 -12.6892 -19.0098 5.74407
2116 4 1 -12.5447 -19.477 6.61841
1804 4 1 5.0964 -19.9672 6.47962
1803 4 1 6.12844 -19.7352 7.02972
1802 4 1 6.36852 -20.7522 6.5149
1801 4 1 7.08809 -21.2066 7.41087
1799 4 1 7.39639 -21.3323 6.0213
1805 4 1 5.83573 -19.2375 7.13641
1807 4 1 7.03776 -20.0033 7.70059
2113 4 1 -13.7424 -18.6713 6.51157
2041 4 1 -14.1913 -17.696 7.81788
2056 4 1 -12.5516 -17.141 5.86947
2110 4 1 -11.5633 -18.6847 6.00364
2054 4 1 -11.9065 -16.6823 6.44696
2109 4 1 -11.522 -17.6903 6.69281
2108 4 1 -11.6527 -17.4202 7.81674
2117 4 1 -11.9322 -18.7332 7.34073
1822 4 1 4.26026 -17.1222 6.42259
1821 4 1 5.08539 -17.3003 5.50398
1820 4 1 4.95269 -17.3381 6.67507
1809 4 1 7.15566 -18.5064 7.35985
1815 4 1 6.83913 -16.2299 7.71461
1819 4 1 5.57517 -16.3493 6.32429
1817 4 1 7.06592 -16.2275 6.95901
1816 4 1 5.96685 -16.6487 6.91783
2301 4 1 -22.8555 -13.6629 6.76092
2300 4 1 -22.5536 -14.7083 7.22016
2299 4 1 -21.5302 -14.9796 7.81457
2048 4 1 -16.383 -14.989 6.94742
2047 4 1 -16.9282 -15.9396 7.32131
2050 4 1 -15.4477 -14.4543 6.61971
2052 4 1 -13.946 -16.0366 6.87841
2051 4 1 -14.3431 -15.0203 6.44212
2049 4 1 -15.5329 -14.8481 7.76416
2060 4 1 -10.9685 -14.9749 6.27261
2061 4 1 -11.7972 -15.4309 6.92028
2053 4 1 -12.7233 -15.9542 6.7144
2062 4 1 -11.7931 -14.5118 6.087
2063 4 1 -10.7793 -14.2763 6.69302
1818 4 1 6.53889 -15.7967 6.01431
2302 4 1 -22.3385 -13.2153 7.68043
2068 4 1 -13.7491 -12.2267 6.5054
2070 4 1 -13.5505 -12.1358 7.64131
2069 4 1 -14.5821 -11.666 7.15561
2071 4 1 -13.5561 -13.2856 7.18209
2064 4 1 -11.5461 -13.4289 6.22342
2066 4 1 -13.0484 -12.7835 6.45989
2065 4 1 -12.3714 -13.4486 7.0872
2067 4 1 -12.771 -11.558 6.48331
3014 4 1 6.65448 -2.82061 7.54305
3018 4 1 6.75068 -1.10313 7.43142
3016 4 1 6.57222 -0.88416 7.81356
3015 4 1 6.18411 -1.73968 7.1495
2681 4 1 16.0293 -0.404901 6.47309
2680 4 1 15.1046 -0.957844 5.93063
2679 4 1 15.8662 -0.283019 6.71957
2677 4 1 16.3902 -1.41963 6.33799
2674 4 1 18.3738 -0.86627 8.01847
2676 4 1 17.0365 -1.08046 7.27242
2678 4 1 17.0832 -0.569174 6.80487
2673 4 1 19.3454 -1.05919 7.39006
2671 4 1 19.6156 -0.670993 7.52414
2672 4 1 19.6292 -0.541108 6.36264
2670 4 1 19.6281 -1.79582 7.68954
1975 4 1 -6.35032 -24.3178 9.63121
1976 4 1 -7.28523 -24.3081 10.4474
1794 4 1 9.90494 -24.4617 8.83154
1791 4 1 9.1909 -24.3831 8.67359
1769 4 1 13.4091 -24.3415 8.21907
1974 4 1 -7.25552 -23.7578 9.13843
1973 4 1 -8.044 -23.7169 8.292
1795 4 1 9.82423 -23.2981 8.93074
1792 4 1 10.3688 -24.0986 8.66071
1793 4 1 9.38127 -23.4185 8.47756
2292 4 1 -18.8499 -18.996 8.7987
2291 4 1 -19.6186 -19.7889 8.91903
2036 4 1 -14.267 -19.6079 8.75648
2035 4 1 -14.3397 -18.8463 9.6839
2037 4 1 -15.4297 -19.3577 8.55419
1806 4 1 6.05672 -19.7033 8.23491
1808 4 1 6.43717 -19.1067 8.21049
2294 4 1 -18.9664 -16.7193 8.1274
2293 4 1 -18.5975 -17.827 8.30713
2045 4 1 -16.3774 -16.2496 9.43456
2042 4 1 -14.7954 -17.1081 8.62041
2040 4 1 -14.6817 -17.4731 8.91679
2039 4 1 -14.5259 -18.6463 8.60728
2043 4 1 -15.2112 -16.4284 9.52803
2044 4 1 -15.8046 -17.3825 9.34139
2098 4 1 -13.9515 -16.8151 10.473
2097 4 1 -14.9999 -17.2499 10.7543
2100 4 1 -14.0602 -16.5395 10.6202
2106 4 1 -12.5089 -17.4152 8.52593
2034 4 1 -13.2661 -18.598 10.2894
2031 4 1 -11.8953 -18.2849 10.506
2030 4 1 -11.0808 -18.4813 9.723
2105 4 1 -12.791 -17.0994 9.7175
2107 4 1 -12.2311 -16.3599 8.17671
2028 4 1 -9.85324 -16.5766 10.2994
2027 4 1 -9.51134 -17.6761 10.4632
2026 4 1 -9.89819 -16.744 9.93412
2025 4 1 -8.89509 -17.0107 10.6181
2029 4 1 -10.4991 -17.5346 10.1549
1811 4 1 6.15297 -18.138 8.61993
1813 4 1 5.60549 -17.6342 9.14404
1810 4 1 7.20658 -18.7952 8.59365
1812 4 1 6.1555 -16.9418 8.39136
1814 4 1 6.05411 -16.8631 8.32854
2295 4 1 -19.1358 -15.6098 8.60984
2296 4 1 -19.6837 -14.5532 8.38456
2297 4 1 -20.2645 -14.7445 9.41434
2298 4 1 -20.8913 -14.2793 8.54649
2305 4 1 -20.8009 -13.7276 9.58022
2046 4 1 -16.9241 -15.6547 8.53666
2075 4 1 -13.9276 -14.8262 10.2689
2104 4 1 -12.6457 -15.9536 9.79304
2103 4 1 -13.3797 -15.9796 10.7616
2077 4 1 -12.7275 -14.7436 10.418
2074 4 1 -13.1754 -15.0649 9.45932
2073 4 1 -12.8702 -14.6324 8.3123
2311 4 1 -22.0966 -10.8802 9.97999
2303 4 1 -21.3671 -12.7384 8.08562
2304 4 1 -20.2591 -13.089 8.63417
2306 4 1 -20.9275 -13.3381 10.6578
2309 4 1 -20.3727 -11.1604 9.51335
2308 4 1 -20.9047 -12.1645 9.9733
2072 4 1 -12.7747 -13.3962 8.16103
2312 4 1 -22.9968 -10.0918 10.0644
2310 4 1 -21.2085 -10.3585 9.3652
3012 4 1 6.43095 -2.95762 9.26722
3003 4 1 8.9288 -3.23037 10.5074
3017 4 1 7.63395 -0.802688 8.23898
3013 4 1 6.37631 -2.12707 8.43382
3019 4 1 7.12174 -0.371422 8.28801
3011 4 1 6.43037 -2.44034 10.3801
3020 4 1 8.15535 -0.85321 8.79607
2997 4 1 9.46573 -1.16017 10.527
3004 4 1 8.2054 -2.33285 10.554
2661 4 1 15.2011 -0.238553 8.49067
2663 4 1 15.8572 -0.326801 9.97294
2665 4 1 17.7567 -0.236898 10.1307
2666 4 1 18.4937 -1.14277 10.0064
2675 4 1 17.3249 -1.01192 8.41284
2668 4 1 20.8238 -1.14055 9.68997
2669 4 1 20.4423 -1.54707 8.57881
2667 4 1 19.6879 -0.75139 9.69309
1979 4 1 -9.24737 -23.6188 11.0369
1978 4 1 -8.52185 -23.5488 12.0405
1980 4 1 -8.61216 -23.1926 11.9339
1983 4 1 -8.96365 -22.9278 13.4491
1984 4 1 -9.50866 -23.5865 12.6682
1986 4 1 -10.603 -22.2752 12.5236
1985 4 1 -10.5742 -23.2362 13.0764
1977 4 1 -7.49534 -23.5044 11.3573
1981 4 1 -8.02447 -22.5733 12.7106
2033 4 1 -13.8179 -19.281 11.1351
2032 4 1 -12.649 -19.0727 10.9912
1987 4 1 -10.0832 -21.4497 13.1398
2096 4 1 -15.2421 -16.3217 11.463
2099 4 1 -14.6809 -17.5044 11.1135
2023 4 1 -8.12433 -17.5107 11.2938
2024 4 1 -9.24932 -17.883 11.2057
2022 4 1 -8.83821 -16.9487 11.9824
2019 4 1 -8.32516 -17.6 13.287
2021 4 1 -7.94683 -16.3098 12.4343
2092 4 1 -16.5092 -16.0569 12.8898
2093 4 1 -15.9324 -14.9516 12.9117
2094 4 1 -14.9252 -15.681 12.7497
2076 4 1 -13.4895 -14.634 11.3363
2095 4 1 -15.9809 -15.6134 12.2086
2101 4 1 -13.9574 -15.7761 11.6497
2102 4 1 -12.8433 -16.0896 11.7972
2078 4 1 -11.8114 -14.7919 11.2311
2079 4 1 -11.7847 -15.9169 11.6789
2080 4 1 -12.3083 -15.999 12.672
2313 4 1 -22.426 -10.8009 10.8409
2307 4 1 -20.175 -12.4789 10.8387
2314 4 1 -21.8356 -9.81126 10.9675
2315 4 1 -22.2034 -10.4673 11.8223
2316 4 1 -21.6475 -9.7727 12.6765
2317 4 1 -21.7691 -8.66087 12.9592
2318 4 1 -21.6759 -7.4823 12.6984
2343 4 1 -21.6547 -3.29375 13.3491
3007 4 1 6.99593 -3.92787 11.7534
3008 4 1 6.65282 -2.80496 11.8539
3009 4 1 7.0976 -3.65822 11.0644
3005 4 1 8.78209 -3.14609 11.1076
3002 4 1 10.024 -3.02385 10.9706
3006 4 1 8.1142 -4.10647 11.4424
3001 4 1 11.099 -3.02877 11.3228
2345 4 1 -22.0894 -1.80479 13.3124
3010 4 1 6.61768 -2.60836 11.4656
2995 4 1 10.5406 -0.0347366 12.36
2996 4 1 9.88141 -0.292286 11.3712
2998 4 1 9.5968 -1.79692 11.5511
2999 4 1 10.8177 -1.93981 11.4747
3000 4 1 10.8725 -2.6815 12.4463
1982 4 1 -7.82552 -23.0298 13.7695
1993 4 1 -12.1284 -20.3315 14.802
1989 4 1 -10.8096 -21.0022 14.5924
1990 4 1 -11.8687 -20.6674 14.9745
1994 4 1 -11.2329 -19.5421 14.6513
1992 4 1 -12.3493 -21.403 15.383
1991 4 1 -12.5651 -21.207 14.2418
1988 4 1 -10.4926 -20.4308 13.6416
2012 4 1 -9.29473 -19.8166 15.9071
2013 4 1 -9.03057 -19.0697 14.9732
2010 4 1 -9.66237 -19.0923 15.951
2089 4 1 -15.0755 -16.6852 14.2716
2082 4 1 -14.1514 -17.1692 13.5679
2084 4 1 -13.4886 -16.8035 13.8924
2083 4 1 -14.2668 -17.2213 14.7123
2081 4 1 -13.1268 -16.4779 13.4626
1996 4 1 -11.357 -17.3379 14.3729
1995 4 1 -11.6465 -18.4079 14.6445
1998 4 1 -10.2496 -16.9392 15.3082
1997 4 1 -10.1793 -17.5333 14.1697
2017 4 1 -8.24133 -17.4287 15.4589
2015 4 1 -8.28798 -17.8421 15.5459
2014 4 1 -8.92263 -17.9503 14.5306
2020 4 1 -7.5346 -16.6491 13.539
2018 4 1 -8.03551 -17.0638 14.293
2091 4 1 -17.0281 -16.0859 13.9064
2090 4 1 -15.9807 -15.9505 14.6129
2088 4 1 -14.2149 -16.0394 13.7764
2085 4 1 -14.0963 -15.9182 14.4517
2087 4 1 -14.3402 -15.0763 14.4417
2086 4 1 -13.8256 -15.52 15.481
2321 4 1 -22.2514 -8.22261 14.4821
2322 4 1 -22.8495 -8.48701 15.452
2323 4 1 -22.2924 -9.23768 16.1101
2324 4 1 -23.0145 -8.29002 15.7446
2319 4 1 -22.3962 -7.19358 13.6996
2320 4 1 -21.8004 -7.12666 14.7412
2328 4 1 -20.9874 -7.92967 16.091
2346 4 1 -22.2198 -2.86195 13.808
2342 4 1 -20.9734 -3.62083 14.3336
2341 4 1 -20.7945 -4.57276 15.0706
2348 4 1 -21.8904 -0.850833 14.3245
2349 4 1 -22.5003 -1.23918 15.2204
2347 4 1 -22.5869 -1.78264 13.958
2354 4 1 -20.9033 -0.762894 16.1406
2344 4 1 -21.5121 -2.3853 14.2179
2350 4 1 -21.3439 -1.43293 14.9115
2351 4 1 -20.3762 -0.894336 15.5209
2006 4 1 -10.8749 -19.4075 18.0628
2011 4 1 -10.3801 -19.8515 16.4657
2003 4 1 -13.5441 -18.3947 16.8602
1999 4 1 -10.9745 -17.2544 16.1744
2000 4 1 -12.0011 -16.8046 16.4291
2001 4 1 -12.7517 -17.7223 16.735
2004 4 1 -12.5188 -18.089 17.3932
2002 4 1 -12.4656 -18.7034 17.33
2005 4 1 -11.4785 -18.6231 17.2902
2016 4 1 -8.13903 -17.2938 16.58
2009 4 1 -10.5573 -18.6384 16.6841
2008 4 1 -9.41155 -18.7016 16.8688
2007 4 1 -10.1846 -18.4254 17.7662
2329 4 1 -20.7913 -8.77933 16.9509
2325 4 1 -22.2894 -7.6024 16.3514
2331 4 1 -18.8576 -7.72112 16.9264
2333 4 1 -19.0309 -6.13085 17.4932
2339 4 1 -20.3075 -5.53956 16.8885
2326 4 1 -21.0869 -7.7168 16.2593
2327 4 1 -20.2212 -7.55351 16.9439
2330 4 1 -20.0894 -7.83338 16.7452
2332 4 1 -18.1392 -6.68254 16.8178
2340 4 1 -20.2641 -4.59779 16.1539
2334 4 1 -19.2993 -5.00452 17.9791
2336 4 1 -19.3273 -4.71739 18.5583
2337 4 1 -20.4249 -4.19596 18.2527
2338 4 1 -21.0274 -4.69598 17.2768
2335 4 1 -18.1677 -4.73154 18.385
2353 4 1 -21.5865 -1.66401 16.6424
2355 4 1 -22.053 -0.77763 16.514
2352 4 1 -20.3634 -1.44247 16.6164
3460 4 1 14.8696 18.2501 -16.2625
3526 4 1 -1.55236 14.2211 -13.7653
3527 4 1 -0.541696 13.5794 -13.5337
3525 4 1 -2.63143 14.8175 -13.6397
3489 4 1 3.53445 13.5286 -14.099
3480 4 1 7.59879 14.8883 -13.5928
3477 4 1 8.19377 14.37 -13.7033
3476 4 1 8.9937 14.7784 -14.5125
3474 4 1 8.91908 13.5333 -13.7395
3475 4 1 9.66655 13.7856 -14.6321
3473 4 1 9.64961 14.2379 -14.3604
3472 4 1 10.3707 14.9258 -13.7293
3470 4 1 10.735 14.0904 -15.2842
3471 4 1 11.1461 14.0979 -14.1041
3454 4 1 13.065 14.8087 -15.4534
3468 4 1 11.7612 15.1154 -14.4417
3469 4 1 11.5995 14.8674 -15.5613
3452 4 1 13.8302 15.2366 -14.2899
3453 4 1 13.4675 14.1119 -14.5659
3455 4 1 13.4897 15.8303 -15.0255
3463 4 1 13.107 17.5602 -15.8379
3465 4 1 11.9399 16.9558 -15.185
3464 4 1 11.9603 17.8314 -15.9153
3467 4 1 11.8475 16.2268 -14.8209
3466 4 1 11.9076 17.1082 -13.9967
3459 4 1 16.0484 17.8408 -16.0961
3461 4 1 15.2381 17.6194 -15.381
3458 4 1 15.0169 17.6938 -15.5745
3457 4 1 14.2451 17.8485 -14.616
3456 4 1 13.6042 16.8653 -14.4339
3462 4 1 14.2284 17.1797 -15.8892
3515 4 1 -1.44925 12.9936 -10.9344
3517 4 1 -1.14671 13.1507 -10.8095
3516 4 1 -0.37682 12.8163 -11.5403
3508 4 1 -0.0875898 10.9804 -10.896
3528 4 1 0.177864 12.6371 -13.4167
3530 4 1 0.915991 13.1176 -12.6381
3532 4 1 1.95991 12.5349 -11.4082
3531 4 1 1.08073 12.1202 -12.0805
3534 4 1 1.73318 12.458 -11.0906
3491 4 1 4.15221 12.9488 -12.6935
3498 4 1 5.14986 10.8718 -11.2873
3497 4 1 5.0224 12.0868 -10.9405
3494 4 1 5.84262 12.9237 -12.0188
3429 4 1 10.2614 12.9701 -11.3873
3430 4 1 11.1868 13.4418 -12.047
3431 4 1 12.0953 12.7228 -11.9185
3428 4 1 11.3629 13.1514 -11.0104
3433 4 1 13.803 13.3303 -11.6704
3529 4 1 -0.214116 13.5114 -12.7299
3521 4 1 -0.132024 14.9791 -10.8907
3523 4 1 -1.857 14.0538 -11.6622
3524 4 1 -2.52644 14.6079 -12.4838
3522 4 1 -0.824291 14.6543 -11.8869
3520 4 1 -0.874165 14.0361 -11.1483
3535 4 1 2.19319 13.5382 -10.8551
3487 4 1 4.53902 14.7932 -12.7132
3493 4 1 4.88815 13.5441 -11.8516
3490 4 1 3.50112 13.9668 -13.0673
3492 4 1 5.03632 13.6676 -13.0305
3488 4 1 3.53329 14.2756 -13.1843
3479 4 1 6.7336 14.2963 -12.9085
3481 4 1 7.03141 16.0115 -13.4465
3478 4 1 7.5222 15.0573 -13.0802
3482 4 1 5.96383 15.5469 -13.0115
3483 4 1 6.94289 15.8928 -12.4745
3486 4 1 5.42835 15.3347 -12.0582
3484 4 1 6.4099 15.0947 -11.7983
3485 4 1 6.16522 15.5549 -12.9177
3495 4 1 5.88703 13.9265 -11.2912
3426 4 1 10.7232 14.8071 -11.6336
3423 4 1 10.425 15.701 -10.7761
3427 4 1 10.4127 13.8544 -11.0216
3439 4 1 11.6862 14.504 -11.3147
3432 4 1 12.7596 13.6299 -12.254
3435 4 1 13.4117 13.4802 -11.5088
3440 4 1 11.5758 15.4513 -12.0959
3451 4 1 14.4175 14.7774 -13.277
3450 4 1 14.5001 15.6785 -12.5346
3449 4 1 14.8075 15.544 -11.4115
3448 4 1 14.3114 16.1319 -12.3902
3445 4 1 12.8285 16.7226 -11.2958
3443 4 1 12.0747 17.0016 -11.425
3442 4 1 10.9903 17.0632 -11.9109
3441 4 1 11.1272 16.3034 -12.8723
3446 4 1 13.8139 17.3061 -10.8524
3447 4 1 14.4181 17.163 -11.9262
3563 4 1 -0.130745 4.7396 -8.45719
3558 4 1 -0.469242 7.5314 -9.65662
3561 4 1 -1.36904 5.98314 -9.08132
3562 4 1 -0.574199 5.90392 -8.284
3559 4 1 -0.60056 6.71091 -8.86404
3560 4 1 -1.70567 7.16995 -8.88918
3510 4 1 -0.331445 10.4581 -9.6628
3511 4 1 -0.914642 9.54421 -10.1113
3512 4 1 -1.51313 10.6421 -10.0479
3509 4 1 -1.21256 10.7159 -10.4855
3503 4 1 2.08377 10.7483 -10.5369
3555 4 1 2.19714 9.44886 -9.64052
3557 4 1 0.393262 8.30867 -9.16528
3556 4 1 1.49479 8.63646 -9.03155
3553 4 1 1.94244 10.4102 -9.16771
3504 4 1 1.17029 10.2252 -9.93793
3554 4 1 1.56493 9.39454 -8.61158
3551 4 1 2.22127 10.7582 -8.84216
3506 4 1 0.0493432 10.5359 -10.644
3500 4 1 3.68434 10.7379 -9.44193
3514 4 1 -1.4449 11.8138 -10.6883
3513 4 1 -0.75381 11.405 -9.82168
3519 4 1 -0.564951 13.2087 -10.3986
3507 4 1 0.474478 11.3085 -9.88075
3552 4 1 1.22276 10.9128 -8.31042
3505 4 1 1.08656 11.1501 -10.676
3533 4 1 2.56047 12.1365 -10.3774
3542 4 1 1.17791 12.2054 -8.08262
3502 4 1 3.10072 10.8045 -10.0001
3499 4 1 4.64921 10.8986 -10.2045
3501 4 1 3.79911 11.7586 -10.0279
3537 4 1 3.39911 13.395 -8.95608
3496 4 1 5.74964 12.9022 -10.5485
3416 4 1 12.8342 13.372 -8.8945
3417 4 1 11.7845 13.3719 -9.42132
3434 4 1 14.1165 13.0059 -10.6265
3518 4 1 -1.40724 13.5425 -9.76109
3536 4 1 3.2282 13.4687 -10.1629
3539 4 1 2.87467 14.0838 -8.47916
3538 4 1 3.56006 14.5334 -9.33051
3425 4 1 10.7122 15.6266 -10.7501
3424 4 1 10.0614 14.8703 -9.9981
3421 4 1 9.62176 15.6658 -9.20871
3437 4 1 12.6319 14.8525 -9.98202
3438 4 1 11.5009 15.1063 -10.278
3436 4 1 13.005 13.8367 -10.4968
3420 4 1 10.7923 15.595 -9.15071
3419 4 1 11.8592 15.348 -8.80341
3418 4 1 12.4521 14.2777 -8.95531
3422 4 1 9.74195 16.4811 -10.1465
3444 4 1 12.0395 16.2181 -10.4808
3570 4 1 1.6293 1.95392 -5.75629
3575 4 1 2.78197 2.57114 -5.96309
3565 4 1 -0.222269 3.63068 -7.09603
3567 4 1 -0.182238 3.12851 -6.20121
3564 4 1 0.583642 4.47687 -7.4662
3571 4 1 1.32309 3.13878 -5.79405
3572 4 1 2.06984 2.85635 -6.75762
3573 4 1 1.15011 3.64932 -7.07121
3566 4 1 0.526035 4.12339 -6.38051
3574 4 1 1.72663 2.8307 -6.46005
3550 4 1 1.35745 10.4823 -7.9897
3404 4 1 12.6961 9.11975 -6.09702
3402 4 1 13.3757 8.12279 -5.57902
3408 4 1 12.3337 10.3431 -5.81172
3549 4 1 0.539815 10.8611 -7.19912
3548 4 1 0.0552836 11.4528 -6.3812
3543 4 1 2.04493 12.3405 -7.31401
3540 4 1 2.37385 13.0141 -7.91663
3541 4 1 1.31374 13.0851 -7.39678
3546 4 1 1.57101 11.3157 -6.06012
3547 4 1 1.0263 12.0159 -6.82451
3544 4 1 2.681 11.4638 -7.6726
3545 4 1 2.70043 11.4214 -6.52981
3367 4 1 5.04489 12.6299 -5.87099
3412 4 1 12.9545 12.996 -5.42664
3413 4 1 13.0863 13.251 -6.602
3409 4 1 12.1181 11.5467 -6.15675
3410 4 1 12.5504 12.5719 -6.66144
3411 4 1 11.798 12.7395 -5.72281
3415 4 1 12.7678 12.9683 -7.81921
3365 4 1 4.20638 13.798 -5.47998
3366 4 1 4.78746 13.5992 -6.4295
3414 4 1 13.6184 13.7743 -7.55745
3301 4 1 11.453 17.3686 -5.53735
3568 4 1 -0.145365 2.52017 -5.17358
3591 4 1 -1.5561 1.27554 -3.31175
3588 4 1 -0.686712 2.50933 -3.54506
3590 4 1 -1.2191 2.37134 -3.36487
3592 4 1 -0.98675 0.313028 -3.08003
3587 4 1 0.171132 1.8196 -3.2541
3583 4 1 1.39493 2.22335 -3.11453
3579 4 1 3.70013 1.69944 -3.46368
3576 4 1 3.06832 2.32998 -4.78927
3577 4 1 3.86287 1.80553 -3.93031
3569 4 1 0.99861 2.73076 -5.07999
3578 4 1 3.309 2.76202 -3.34865
3381 4 1 10.127 7.397 -3.6293
3380 4 1 8.91131 7.46265 -3.79459
3399 4 1 13.1003 7.0957 -2.96134
3400 4 1 13.9815 7.71053 -3.4608
3401 4 1 13.9519 7.45715 -4.70524
3378 4 1 7.97904 9.4208 -3.3206
3383 4 1 10.2703 9.22157 -2.86308
3384 4 1 9.72043 8.41549 -3.55507
3385 4 1 10.14 9.27212 -2.89087
3382 4 1 10.76 8.32429 -3.40894
3379 4 1 8.54094 8.44635 -3.23722
3406 4 1 11.7183 10.1447 -4.24529
3407 4 1 12.6212 9.71281 -4.8863
3405 4 1 12.5668 9.68477 -4.95108
3403 4 1 12.6146 8.73874 -4.90408
3370 4 1 4.52366 11.5688 -3.83608
3369 4 1 4.54614 10.8092 -4.8028
3371 4 1 4.98486 12.1464 -2.84333
3372 4 1 5.33014 12.4015 -4.01091
3368 4 1 5.41322 11.6209 -5.22317
3373 4 1 6.33825 11.7766 -3.75323
3374 4 1 7.05535 10.889 -3.33847
3363 4 1 4.03143 13.9024 -4.89448
3362 4 1 4.72642 13.5379 -3.97385
3364 4 1 4.84767 14.7576 -5.16608
3360 4 1 3.69442 14.4221 -2.79651
3361 4 1 4.43417 14.6681 -3.67306
3349 4 1 5.18894 16.8658 -3.43289
3347 4 1 5.19489 18.2053 -3.09867
3348 4 1 5.6411 17.6514 -4.12748
3346 4 1 5.93172 17.5793 -3.81131
3345 4 1 7.1715 17.6891 -4.01975
3343 4 1 7.69665 18.4706 -3.11822
3344 4 1 7.90432 17.2715 -3.16433
3304 4 1 9.75424 16.545 -3.57113
3303 4 1 10.5536 17.4751 -3.74203
3341 4 1 8.87529 18.6123 -3.58697
3342 4 1 8.27403 17.5447 -3.3989
3302 4 1 11.642 17.6382 -4.39512
3300 4 1 11.8619 18.3416 -5.08493
3170 4 1 4.92563 21.4055 -4.23513
3296 4 1 12.6851 21.0351 -4.0032
3299 4 1 11.8016 19.6165 -5.10793
3297 4 1 12.1448 19.9594 -4.16459
3298 4 1 11.66 20.7864 -4.87022
3168 4 1 5.15255 23.7655 -3.5269
3169 4 1 5.1688 22.6444 -3.97421
3167 4 1 6.22177 23.899 -4.07564
3171 4 1 5.93198 22.034 -4.03679
3174 4 1 5.95892 21.8009 -3.21589
3173 4 1 6.32408 22.1019 -4.27752
3172 4 1 5.66483 22.1461 -5.19062
3166 4 1 5.42262 23.5266 -3.2163
3175 4 1 6.91666 22.1526 -2.75294
3179 4 1 6.91762 23.1312 -2.97576
3191 4 1 10.221 23.7367 -4.47148
3186 4 1 9.353 23.6267 -2.85341
3295 4 1 12.8281 22.1888 -3.98605
3294 4 1 11.7376 22.4392 -3.75235
3194 4 1 11.9273 24.031 -5.08169
3165 4 1 6.23929 24.4572 -2.99371
3190 4 1 10.4038 24.2485 -3.43171
3196 4 1 10.2594 25.7176 -4.36901
3198 4 1 10.4009 25.8067 -3.84624
3185 4 1 9.53751 24.8315 -2.80634
3193 4 1 11.0407 24.8205 -5.362
3192 4 1 11.2206 24.3765 -4.30391
3197 4 1 11.0301 26.6878 -4.18246
3195 4 1 11.2376 24.9861 -4.75091
3199 4 1 10.8347 25.2212 -2.93304
3589 4 1 -0.496202 2.22578 -2.36027
3585 4 1 -0.0621352 0.662397 -2.19907
3584 4 1 0.817455 1.49983 -2.31905
3581 4 1 2.45525 2.40906 -1.73415
3586 4 1 0.309586 1.7275 -2.05983
3580 4 1 3.11332 1.68908 -2.41853
3582 4 1 1.67386 3.18131 -2.38059
3391 4 1 10.4836 7.96056 -0.70754
3390 4 1 10.6038 6.87362 -1.08107
3387 4 1 9.75061 7.64296 -1.42254
3389 4 1 10.6379 7.71106 -1.88654
3393 4 1 11.2894 7.34907 -1.11638
3397 4 1 12.1101 7.93828 -2.51428
3396 4 1 12.0721 6.7572 -2.26763
3395 4 1 12.3999 7.87838 -2.2092
3394 4 1 12.3572 7.05051 -1.34428
3398 4 1 12.1045 6.68804 -2.44932
3377 4 1 7.31116 9.98521 -2.54186
3388 4 1 9.78035 8.59794 -2.18952
3386 4 1 10.1993 8.61583 -2.00852
2522 4 1 11.3635 10.5047 -0.444714
3392 4 1 11.598 8.29054 -0.463639
2525 4 1 13.5964 10.4154 -0.309466
3376 4 1 7.74976 11.0572 -2.66277
3375 4 1 6.64328 11.3459 -2.39157
2514 4 1 15.2422 13.3507 -0.410986
3359 4 1 3.30412 15.4886 -2.27784
3351 4 1 4.6369 15.3135 -1.92891
3357 4 1 3.24891 14.8131 -1.95398
3356 4 1 3.7303 14.6168 -0.845868
3358 4 1 3.75282 15.4712 -1.12832
3355 4 1 4.73138 14.0687 -0.964078
3352 4 1 5.28778 14.7594 -1.15198
3354 4 1 5.69 13.8112 -1.76867
3353 4 1 6.52531 14.664 -1.3601
3310 4 1 7.69253 15.7178 -1.91574
3311 4 1 6.92155 15.926 -1.02217
3315 4 1 5.53709 15.6445 -0.37398
3305 4 1 9.72566 16.0013 -2.5039
3306 4 1 8.70592 15.5209 -2.00183
2516 4 1 13.6944 13.5203 -0.306501
2512 4 1 15.0946 14.261 -0.569778
2511 4 1 16.1101 13.7296 -0.699643
2515 4 1 14.5494 14.297 -0.279164
3350 4 1 5.03599 16.4016 -2.28501
3313 4 1 7.16493 17.24 -0.576706
3307 4 1 8.03953 16.5986 -1.85383
3312 4 1 6.3604 16.9231 -1.45597
3314 4 1 6.31705 16.4469 -0.928405
3340 4 1 9.16846 18.741 -2.43691
3339 4 1 10.1415 18.3422 -1.95957
3309 4 1 8.49588 16.5546 -1.90161
3308 4 1 8.48482 17.7646 -1.88752
3336 4 1 10.7491 18.5885 -0.72936
3331 4 1 8.99328 20.3696 -0.539949
3330 4 1 9.50865 19.3668 -0.177786
3338 4 1 10.8263 19.1958 -1.4412
3335 4 1 11.5849 19.1718 -0.0119417
3337 4 1 11.2356 19.6628 -0.447657
3268 4 1 16.4403 21.0919 -0.0124078
3158 4 1 3.56824 23.98 -0.816426
3157 4 1 4.8073 23.7541 -0.774295
3178 4 1 7.92775 22.6381 -2.55483
3176 4 1 8.00033 21.6511 -2.34477
3180 4 1 7.23286 24.1977 -2.50949
3182 4 1 6.79844 23.7666 -1.36221
3183 4 1 7.86413 24.1258 -1.54973
3187 4 1 10.2487 23.8342 -2.04192
3177 4 1 8.52148 22.4245 -1.50729
3184 4 1 8.72458 24.0794 -2.30035
3188 4 1 10.8828 22.9442 -1.48057
3189 4 1 10.9797 23.7814 -2.40601
3292 4 1 12.8476 23.2826 -2.05732
3293 4 1 11.9534 22.7171 -2.60077
3289 4 1 12.0138 23.2336 -1.30332
3288 4 1 12.3123 23.5435 -0.266524
3160 4 1 4.93682 25.6372 -1.53772
3159 4 1 4.01968 25.1333 -0.857289
3164 4 1 5.26491 24.7641 -2.3793
3156 4 1 4.73453 24.7859 -0.0798727
3162 4 1 5.82142 25.5984 -1.94483
3161 4 1 5.47822 24.7446 -1.14323
3163 4 1 5.95841 24.5512 -1.37881
3181 4 1 7.16216 24.9347 -1.59378
3201 4 1 9.57646 25.6035 -1.11622
3200 4 1 10.3727 25.7055 -1.88354
3202 4 1 8.82416 24.8186 -0.581892
3287 4 1 11.7402 24.6572 -0.295353
3290 4 1 12.3635 24.3316 -0.777957
3291 4 1 12.9291 24.51 -1.80568
2775 4 1 9.39709 3.23925 2.05656
2776 4 1 9.71777 4.37773 1.64297
2716 4 1 19.5231 4.62439 2.45962
2530 4 1 13.0468 7.25229 2.19168
2529 4 1 13.4532 7.58791 1.14418
2531 4 1 14.0371 6.66694 2.15095
2532 4 1 14.7595 6.10766 1.27886
2533 4 1 14.8336 5.91911 2.48614
2534 4 1 16.0512 5.88446 2.44982
2783 4 1 13.6342 5.50827 2.54442
2720 4 1 18.0422 6.53256 2.42884
2719 4 1 19.1937 6.28021 2.68984
2464 4 1 2.50859 9.52054 2.16013
2466 4 1 1.9814 10.4954 1.51639
2465 4 1 3.22321 10.1947 1.59567
2528 4 1 13.3907 8.43437 2.08118
2527 4 1 12.9561 9.11954 1.22506
2524 4 1 12.493 10.2588 0.263845
2526 4 1 13.3314 9.34296 0.104795
2523 4 1 11.4886 10.7619 0.664321
2468 4 1 2.91549 12.3595 1.0024
2467 4 1 2.8931 11.1234 0.912659
2470 4 1 3.99177 12.2507 0.910143
2469 4 1 3.49488 12.9452 1.80854
2471 4 1 4.27288 11.9558 2.09274
2520 4 1 12.0088 12.0488 0.860581
2521 4 1 11.5434 11.0794 0.543542
2519 4 1 12.6192 12.9507 1.45249
2517 4 1 13.476 12.9379 0.701426
2619 4 1 16.1236 11.6337 1.04441
2618 4 1 16.0515 12.3191 2.10459
2620 4 1 16.4479 11.2169 2.10161
3316 4 1 5.72339 15.933 0.784771
2518 4 1 12.5775 13.5225 0.292229
2506 4 1 14.8898 16.107 0.858913
2507 4 1 16.0251 15.7801 0.92389
2505 4 1 14.4801 15.6528 1.89049
2513 4 1 15.9662 14.0313 0.212179
2509 4 1 17.7141 14.8358 0.673514
2510 4 1 16.7561 14.3491 0.124304
2508 4 1 17.0939 15.5044 1.49045
3320 4 1 7.05352 18.783 0.317271
3319 4 1 5.93624 18.7433 0.525102
3318 4 1 5.76862 17.8387 1.27175
3317 4 1 5.60366 16.669 1.6321
3328 4 1 8.6522 18.7938 1.47732
3329 4 1 9.41583 18.4297 0.574906
3274 4 1 14.2215 18.1906 0.178701
3273 4 1 15.0663 18.5933 0.924109
3321 4 1 7.45192 19.8889 0.334377
3323 4 1 6.55157 20.5055 1.13006
3325 4 1 7.78685 20.7281 2.41018
3324 4 1 6.5655 20.8008 2.25455
3322 4 1 6.37251 20.1511 0.0387826
3327 4 1 8.97712 19.9138 1.6305
3326 4 1 8.34668 20.913 1.32262
3332 4 1 9.619 20.5674 0.467678
3333 4 1 10.1115 19.5107 0.0400893
3334 4 1 11.0525 20.2559 0.089744
3281 4 1 13.3009 21.2043 0.915415
3279 4 1 13.1037 21.2335 1.19719
3277 4 1 12.4005 19.9013 2.01277
3278 4 1 13.5011 20.1371 1.41611
3275 4 1 13.7011 18.9674 0.864767
3272 4 1 14.5268 19.5772 1.37169
3271 4 1 15.2895 19.7595 0.412662
3270 4 1 15.8184 20.861 0.42067
3263 4 1 13.9556 20.8873 2.40897
3264 4 1 14.9004 21.2309 1.74075
3276 4 1 13.5022 19.5906 1.89597
3269 4 1 16.5779 21.3542 1.16235
3207 4 1 9.70408 24.1455 2.57088
3280 4 1 13.2122 22.3612 0.732709
3282 4 1 13.5884 22.0767 0.238883
3265 4 1 15.0762 21.789 0.733795
3266 4 1 15.3757 22.4449 1.66185
3267 4 1 16.028 21.6034 1.04759
3283 4 1 13.5665 23.2519 0.224856
3153 4 1 5.0571 25.3003 2.01215
3155 4 1 4.47595 25.559 0.769114
3154 4 1 4.82202 26.3385 1.5374
3152 4 1 5.59601 26.06 1.27611
3151 4 1 6.17034 25.9021 2.30496
3144 4 1 7.83641 25.8878 2.1895
3148 4 1 7.84807 24.7238 1.56895
3147 4 1 7.54251 25.7991 1.37466
3150 4 1 6.23133 24.7901 1.9421
3149 4 1 7.24495 24.2788 2.47281
3146 4 1 8.00641 26.5194 2.32104
3203 4 1 9.67936 24.734 0.32365
3204 4 1 8.56976 25.3138 0.0600914
3205 4 1 9.16296 24.3771 0.434765
3206 4 1 9.43636 24.7412 1.54238
3145 4 1 8.96983 25.8711 1.95871
3143 4 1 8.92365 25.5376 2.59228
3284 4 1 13.2047 24.2884 0.838754
3286 4 1 11.3934 25.2234 0.705658
3285 4 1 12.018 24.2364 0.606852
2772 4 1 10.3927 2.603 3.93085
2773 4 1 10.6382 2.4223 2.79576
2791 4 1 12.3729 1.70753 5.2736
2795 4 1 11.6261 0.803392 4.44146
2796 4 1 12.5142 0.717111 5.30873
2683 4 1 15.7928 0.0234503 4.75396
2685 4 1 15.6039 0.00262255 4.45219
2686 4 1 15.8553 0.122616 3.2708
2691 4 1 16.9545 0.194716 3.94482
2696 4 1 18.1204 0.157246 5.15249
2698 4 1 17.8713 0.714064 5.3659
2687 4 1 16.5594 0.858427 2.78793
2709 4 1 21.4599 1.67889 2.87895
2707 4 1 20.5677 1.80384 4.59483
2706 4 1 20.1144 0.72288 4.34532
2705 4 1 19.7911 1.48449 5.1687
2699 4 1 18.9933 0.498526 5.35783
2708 4 1 21.6332 1.69129 4.05989
2770 4 1 10.3291 3.71175 5.03376
2771 4 1 10.0324 3.7291 3.91461
2774 4 1 9.54563 2.79322 3.12623
2764 4 1 9.04286 4.58631 4.43027
2761 4 1 8.37998 5.36742 3.02475
2777 4 1 10.457 4.32421 2.71011
2767 4 1 9.10369 3.82646 5.21831
2768 4 1 10.137 3.46111 4.84549
2766 4 1 9.27018 4.92803 4.84435
2765 4 1 8.37668 4.19996 5.27603
2763 4 1 9.62648 4.69647 3.41904
2762 4 1 8.38784 4.42172 3.692
2792 4 1 12.4636 2.7968 4.98312
2782 4 1 13.2886 4.70191 3.32626
2788 4 1 12.6286 3.99265 4.93813
2778 4 1 10.841 4.8339 3.69299
2781 4 1 12.2034 5.03182 3.57194
2537 4 1 15.2305 5.23223 4.22179
2536 4 1 15.2581 4.3448 3.397
2535 4 1 15.0918 5.28371 2.82715
2784 4 1 13.7217 4.40845 2.72716
2786 4 1 14.5235 3.3558 4.05837
2787 4 1 13.7306 4.07246 4.56532
2785 4 1 14.353 4.43854 3.82822
2539 4 1 16.6405 4.81701 4.19956
2541 4 1 16.4504 4.57112 4.58382
2540 4 1 17.497 4.8229 5.01422
2713 4 1 20.1644 3.50573 5.04993
2711 4 1 19.7625 2.99531 3.10864
2710 4 1 20.9624 2.8544 2.83974
2712 4 1 19.3355 3.28188 4.26105
2715 4 1 19.3156 4.86173 3.60029
2717 4 1 20.2127 5.19656 3.32273
2714 4 1 19.3393 4.04008 4.35724
2759 4 1 7.67682 7.21847 3.77877
2757 4 1 7.89319 7.75389 3.88433
2758 4 1 7.10266 7.95691 2.97264
2760 4 1 8.49326 6.36232 3.63032
2779 4 1 11.3781 5.88498 3.89461
2780 4 1 12.3912 6.2187 3.35125
2538 4 1 16.0294 5.63146 3.5289
2627 4 1 13.838 7.60951 5.38223
2724 4 1 17.8667 6.96957 4.1847
2721 4 1 18.4667 6.19905 3.51709
2723 4 1 17.6392 6.81587 3.01341
2727 4 1 16.7084 6.44533 5.21416
2722 4 1 18.6946 7.36866 3.20602
2726 4 1 17.8775 6.8203 4.97721
2728 4 1 17.0961 7.57188 5.28421
2718 4 1 20.2578 6.40531 3.29588
2725 4 1 18.9646 7.26856 4.52559
2463 4 1 2.47655 9.4356 3.32939
2462 4 1 2.0922 10.1177 4.24601
2755 4 1 7.97234 8.24317 4.63751
2756 4 1 8.82824 8.49615 3.78215
2752 4 1 8.95411 9.28486 4.58391
2751 4 1 10.1311 9.08813 4.36274
2750 4 1 9.70717 10.1365 4.75041
2626 4 1 14.0792 8.76561 5.24693
2624 4 1 15.711 10.1033 4.47454
2625 4 1 15.159 9.38593 5.31369
2622 4 1 17.1655 10.4613 3.87505
2621 4 1 16.3324 10.3817 3.00328
2623 4 1 16.8336 9.98203 4.89966
2472 4 1 4.24124 11.9571 3.32183
2474 4 1 4.25572 11.0297 4.07359
2473 4 1 3.2536 11.2904 3.53892
2477 4 1 7.43007 11.4098 3.29159
2476 4 1 6.52592 11.52 4.16967
2475 4 1 5.40866 11.2252 4.0497
2478 4 1 7.88282 11.3106 4.44199
2749 4 1 10.2138 11.2202 4.94223
2479 4 1 8.81362 11.9349 4.81327
2747 4 1 9.83279 12.3933 4.42116
2746 4 1 10.9524 12.0872 4.17499
2745 4 1 11.5101 11.4614 5.08287
2616 4 1 15.8537 13.3507 3.22063
2617 4 1 15.3705 12.2978 3.01047
2614 4 1 15.5982 12.124 3.60769
2615 4 1 16.4307 12.4638 2.70694
2613 4 1 16.7007 12.5767 3.43934
2610 4 1 16.8791 13.1458 4.20174
2609 4 1 17.8596 12.8167 4.8084
2608 4 1 16.9061 12.0567 5.06155
2606 4 1 16.5286 12.6819 5.29206
3105 4 1 3.32814 15.7991 5.05761
2496 4 1 12.1998 13.7227 4.9742
2498 4 1 12.5083 15.3571 4.76789
2495 4 1 12.7156 14.498 4.25801
2502 4 1 13.9978 15.92 2.98457
2494 4 1 13.641 14.3374 5.07844
2612 4 1 16.4329 13.4934 4.11402
2611 4 1 17.2553 14.0372 3.35785
2605 4 1 16.1633 13.8349 5.29861
2603 4 1 17.0978 14.2833 5.20605
2500 4 1 12.9652 16.8805 4.52244
2504 4 1 14.8018 16.359 2.80717
2501 4 1 14.0101 16.84 3.77564
2503 4 1 14.4673 16.4176 3.98046
3216 4 1 7.88219 20.7916 4.2644
3215 4 1 8.82398 21.5305 3.90197
3213 4 1 9.88072 21.2199 5.09932
3217 4 1 8.71821 21.4234 4.79482
3259 4 1 13.1843 21.51 4.70753
3260 4 1 12.8009 20.4114 4.33842
3252 4 1 12.2166 19.1619 5.15025
3262 4 1 14.6775 20.9872 3.40249
3255 4 1 13.8879 19.7035 5.28746
3261 4 1 13.7344 20.3193 3.65137
3211 4 1 9.56212 22.3826 3.23739
3212 4 1 10.0911 21.9405 4.2851
3210 4 1 8.48574 22.5334 3.78051
3214 4 1 9.15538 22.102 4.80304
3209 4 1 8.66175 23.7082 3.70807
3127 4 1 4.84627 24.3769 4.48933
3126 4 1 5.86238 24.9919 4.63138
3128 4 1 5.86224 24.8127 4.89104
3208 4 1 9.10576 24.7127 3.41372
3142 4 1 9.99582 25.6294 3.2124
3141 4 1 10.6856 24.997 3.93273
3137 4 1 8.4603 24.9844 5.19039
3138 4 1 9.61216 25.1488 5.09453
3140 4 1 11.3722 24.4387 4.8409
3134 4 1 7.30865 27.2317 5.07907
3135 4 1 8.40681 27.0275 4.91542
2798 4 1 12.77 1.74745 7.24823
2790 4 1 13.4016 2.28976 5.61323
2794 4 1 11.9438 0.969646 5.61428
2793 4 1 12.191 2.07717 5.90779
2797 4 1 12.8492 0.840654 6.41283
2801 4 1 15.2731 2.50119 7.86308
2697 4 1 18.1335 0.251977 6.3714
2700 4 1 18.5552 0.683868 6.35797
2701 4 1 18.2135 1.81462 6.67853
2682 4 1 16.6802 0.00105498 5.49335
2704 4 1 20.4693 1.03474 6.13829
2702 4 1 19.383 2.1292 6.70133
2703 4 1 20.4049 2.25694 6.12312
2769 4 1 9.95639 2.89092 5.84903
3032 4 1 9.32343 3.95628 6.41145
3033 4 1 10.4815 3.82368 6.18803
3035 4 1 10.1757 5.05246 6.67455
3031 4 1 8.3984 3.7568 7.1662
3029 4 1 8.12358 4.60234 8.04139
3030 4 1 8.38194 4.93238 6.97972
2633 4 1 13.3632 4.82405 6.23867
3034 4 1 11.1424 4.50473 6.90521
2789 4 1 13.4943 3.49973 5.62603
2800 4 1 14.1242 2.7996 7.93199
2635 4 1 13.5839 5.00849 7.91007
2544 4 1 15.6963 4.16786 6.88301
2634 4 1 13.5909 4.01782 7.14595
2545 4 1 16.0043 5.32666 7.00351
2542 4 1 17.1991 5.06913 5.38477
2543 4 1 16.5875 4.95713 6.41049
2547 4 1 17.2167 5.23301 7.42981
3036 4 1 10.5396 6.10782 6.48456
3037 4 1 10.5983 7.26873 6.20616
3038 4 1 9.56042 7.53054 6.69121
2637 4 1 11.6536 5.75495 7.14035
2636 4 1 12.6931 5.67998 7.64635
2632 4 1 12.8964 5.93093 5.85123
2629 4 1 13.1123 7.96923 6.56921
2631 4 1 13.1082 7.00957 6.05217
2630 4 1 13.4509 7.00193 7.21254
2628 4 1 14.3563 7.88767 6.40008
2546 4 1 17.0359 5.62834 6.33668
2445 4 1 -6.81596 9.99424 6.70459
2446 4 1 -5.92128 10.7381 7.07481
2444 4 1 -6.86049 9.50244 7.80978
2443 4 1 -6.62591 10.5862 7.50901
2455 4 1 -0.677834 9.54326 6.63619
2454 4 1 -0.917747 10.7007 6.60926
2456 4 1 -0.256296 8.51215 7.1198
2460 4 1 1.57768 8.96893 5.47674
2461 4 1 2.18497 10.0064 5.38658
2459 4 1 0.577399 9.63872 5.53559
2457 4 1 0.850105 8.34513 6.80747
2458 4 1 1.05257 8.58808 5.65457
2754 4 1 8.47071 8.58454 5.63219
2753 4 1 8.199 9.67781 5.38556
3040 4 1 10.2096 9.1242 7.60586
3039 4 1 9.60082 8.75424 6.59774
3044 4 1 9.21746 10.5354 6.59893
3043 4 1 9.80468 10.1681 7.55761
3041 4 1 10.8368 8.59157 6.7222
3042 4 1 10.8124 9.44875 7.54926
2744 4 1 11.6131 10.5953 5.90344
2734 4 1 14.7541 10.3971 6.74816
2733 4 1 15.6824 10.2857 7.45058
2732 4 1 15.8481 9.32275 6.82844
2729 4 1 17.3045 8.53257 5.9457
2730 4 1 16.2672 8.99089 5.45037
2731 4 1 16.9477 9.18056 6.45464
2562 4 1 18.3301 10.5247 6.99288
2561 4 1 18.8247 9.52438 7.51834
2560 4 1 19.8654 9.26681 8.05048
2442 4 1 -6.7779 10.931 6.35788
2441 4 1 -6.9259 11.6657 7.26376
2449 4 1 -3.06827 12.0226 7.10923
2448 4 1 -4.2697 11.9469 6.95923
2447 4 1 -5.07288 11.2623 6.43415
2450 4 1 -2.23341 12.276 7.90083
2452 4 1 -2.11677 11.5192 7.51626
2453 4 1 -1.00168 11.162 7.6801
3078 4 1 0.500835 13.1294 7.74895
3075 4 1 2.27822 12.2562 7.20917
3076 4 1 1.27298 12.3316 7.93694
3072 4 1 5.24247 11.3389 7.0175
3073 4 1 4.24182 11.121 6.54183
3070 4 1 5.11907 11.404 7.41935
3074 4 1 3.16559 11.4788 6.90653
3069 4 1 6.223 11.4511 7.00408
3071 4 1 5.98314 12.1368 7.47929
3068 4 1 6.36107 12.3255 7.76875
2480 4 1 8.49111 12.2986 5.92769
2481 4 1 9.15192 13.3189 6.38247
2748 4 1 9.54778 11.9982 5.546
3048 4 1 8.29994 11.5743 7.02773
3045 4 1 9.32574 11.752 6.88376
3046 4 1 8.83057 10.882 7.56139
2482 4 1 10.255 12.7846 6.56519
3049 4 1 8.72287 11.1033 8.01201
3047 4 1 9.49625 11.846 7.03748
2483 4 1 11.3666 13.0558 6.37718
2742 4 1 12.0081 11.5776 7.95459
2743 4 1 11.4753 11.167 6.89465
2484 4 1 11.7678 13.2281 7.48748
2741 4 1 12.9083 11.0678 7.38147
2736 4 1 14.6033 11.4292 6.6735
2735 4 1 15.1621 10.952 5.7107
2740 4 1 13.5971 11.6412 6.61947
2737 4 1 13.6256 11.1262 5.97812
2738 4 1 14.7553 10.9643 5.8018
2739 4 1 14.5624 12.1581 6.0788
2564 4 1 18.3633 12.0927 6.46472
2607 4 1 17.7171 12.9457 5.41684
2566 4 1 17.1427 11.5164 7.13651
2604 4 1 17.0606 13.2301 5.80516
2565 4 1 17.8071 12.6019 7.33074
2563 4 1 19.0515 11.4997 7.28589
3079 4 1 1.57499 13.6635 7.93524
3107 4 1 3.27672 16.0638 5.96291
3103 4 1 3.8178 16.0754 6.7479
3104 4 1 2.80876 15.8601 6.10947
3106 4 1 4.34595 16.1477 5.58379
2488 4 1 10.0653 15.7691 6.89728
2497 4 1 12.1296 14.7493 5.66999
2485 4 1 11.3986 14.3436 7.58534
2491 4 1 12.878 14.9464 7.38942
2492 4 1 12.9212 14.6472 6.23486
2490 4 1 11.8279 14.7019 6.69964
2489 4 1 11.1989 15.5435 7.28277
2487 4 1 11.0418 15.327 7.51421
2493 4 1 13.9463 15.2304 5.75005
2601 4 1 17.5287 15.6845 6.57295
2602 4 1 16.7901 14.6836 6.3428
2598 4 1 16.7042 15.6776 7.9122
2600 4 1 16.8843 15.3442 7.47473
3094 4 1 2.40397 18.8097 7.79884
3082 4 1 1.50806 16.5845 7.82453
3085 4 1 1.13992 17.0873 7.79308
3102 4 1 4.8485 16.6335 7.307
3108 4 1 3.70612 17.1894 5.81733
3109 4 1 3.75453 18.3445 6.19346
3095 4 1 3.37635 18.0855 8.07207
3098 4 1 4.12086 17.3139 7.625
3100 4 1 5.62844 17.7471 7.72134
2499 4 1 12.4739 16.3429 5.39407
3250 4 1 12.3 18.3687 6.5777
3247 4 1 12.6776 18.3681 7.99834
3249 4 1 11.7945 17.2668 6.35782
3248 4 1 12.4735 18.0586 6.8968
3251 4 1 13.0172 18.4737 5.65898
2592 4 1 14.722 17.3045 6.54586
2590 4 1 13.6056 16.8184 7.4
2591 4 1 13.8629 16.6365 6.16519
2588 4 1 14.9123 17.8724 7.59721
2593 4 1 15.6792 17.3162 7.23909
2595 4 1 15.6536 16.9317 7.60233
2594 4 1 16.573 16.6544 7.00878
3093 4 1 1.29985 19.2526 8.07148
3110 4 1 3.91716 19.374 6.85648
3111 4 1 3.27432 20.4335 6.82123
3113 4 1 3.47955 21.1752 7.90797
3112 4 1 4.33805 20.6863 7.25572
3223 4 1 6.57133 19.3951 7.69014
3222 4 1 7.16951 20.2218 6.99269
3221 4 1 6.48579 20.9161 6.35592
3218 4 1 9.17808 21.3739 5.92283
3258 4 1 13.2822 21.4794 5.94844
3257 4 1 12.5863 20.798 6.66733
3253 4 1 13.2683 19.2631 5.69758
3254 4 1 13.3678 20.3648 6.08108
3256 4 1 13.5965 20.4744 6.06123
2587 4 1 14.5863 18.9706 8.02327
3220 4 1 7.50331 21.6427 6.12152
3124 4 1 6.33511 23.9325 5.61418
3123 4 1 6.58788 24.003 6.7434
3122 4 1 6.81341 22.844 6.24398
3121 4 1 6.72751 22.607 7.41331
3219 4 1 8.51179 22.2628 5.86654
3125 4 1 5.30624 24.3807 5.45015
3131 4 1 5.38448 25.6756 6.19729
3129 4 1 6.03882 25.5942 5.77231
3130 4 1 6.05698 26.7386 6.24367
3132 4 1 6.17526 26.6111 6.32697
3136 4 1 8.59017 26.1098 5.75539
3139 4 1 10.6919 25.0845 5.57146
3133 4 1 7.05683 27.5356 6.28842
3021 4 1 7.9938 0.402301 8.90532
3022 4 1 7.47572 1.5035 8.92845
3024 4 1 7.57922 2.36757 9.25051
3023 4 1 7.69754 1.55304 10.0698
2659 4 1 13.4043 0.645536 8.57831
2799 4 1 13.4402 1.90044 8.22001
2662 4 1 15.1852 0.454317 9.41676
2660 4 1 14.5146 0.615925 8.99902
2657 4 1 14.714 1.37268 9.14799
2655 4 1 14.667 2.25746 9.56208
2658 4 1 14.4906 0.507977 8.28644
2656 4 1 13.5697 1.80586 9.32282
2664 4 1 16.761 0.124509 10.663
2803 4 1 16.9898 2.20885 9.17943
3025 4 1 7.61685 3.62149 9.42846
3026 4 1 6.61484 4.09415 9.73458
3027 4 1 7.70629 3.76034 10.1625
3028 4 1 7.57638 4.02297 8.97239
2639 4 1 12.0763 4.78513 8.60184
2640 4 1 12.7959 3.96885 8.97947
2641 4 1 12.7094 5.15713 8.99199
2653 4 1 14.0866 3.47147 9.01908
2654 4 1 13.8883 3.02369 10.0667
2652 4 1 14.8994 4.05258 8.53217
2651 4 1 15.4856 5.1095 8.80567
2643 4 1 14.0144 4.90146 9.48765
2649 4 1 15.1838 5.06946 8.59393
2802 4 1 16.2718 2.76954 8.40437
2806 4 1 16.8989 4.11791 9.88573
2804 4 1 17.7565 3.15154 9.46368
2548 4 1 17.8703 4.93958 8.47436
2551 4 1 18.4632 5.05484 10.1869
2805 4 1 16.7383 2.95294 9.95831
2549 4 1 18.7062 4.56735 9.21324
2550 4 1 19.4817 5.36003 9.60117
2638 4 1 11.2239 5.4737 8.27795
2642 4 1 13.3574 5.75131 9.89461
2650 4 1 14.76 5.99511 9.14997
2647 4 1 16.024 5.83049 9.86921
2648 4 1 15.3581 6.24321 8.9096
2644 4 1 13.9907 5.70122 10.4556
2645 4 1 13.9647 6.83025 10.0292
2646 4 1 14.9396 6.02945 10.2644
2557 4 1 18.2597 6.78554 8.70783
2558 4 1 18.7309 7.85205 8.40943
2556 4 1 19.0331 6.91412 9.62476
2553 4 1 19.0617 5.47682 9.70551
2555 4 1 18.8647 7.48028 8.54705
2554 4 1 18.9933 6.62913 9.37324
2436 4 1 -8.32862 10.6441 10.4147
3056 4 1 6.66894 10.35 10.0899
3050 4 1 9.07302 10.2407 8.83446
3052 4 1 9.08505 9.65303 10.5449
3051 4 1 9.6905 9.58731 9.5622
2559 4 1 18.7769 9.08311 8.52251
2439 4 1 -7.67768 10.7945 8.77901
2437 4 1 -7.23544 10.9113 9.89737
2438 4 1 -7.60651 11.8294 9.33687
2440 4 1 -6.77592 11.6269 8.45419
2435 4 1 -7.73902 11.612 10.6003
2451 4 1 -1.67078 11.4957 8.54576
3077 4 1 0.13252 12.0771 8.08035
3059 4 1 5.12466 11.99 9.74327
3067 4 1 5.61034 11.7447 8.52981
3057 4 1 6.55113 11.3777 9.56313
3066 4 1 6.72568 11.8847 8.73249
3065 4 1 6.84074 12.9486 9.32067
3064 4 1 7.19534 12.1749 10.1676
3055 4 1 7.75233 10.8097 9.59982
3060 4 1 6.22241 11.9562 10.1626
3058 4 1 5.50836 10.8757 9.82296
3063 4 1 6.57786 13.1426 10.4936
3054 4 1 8.46532 11.6988 9.78295
3053 4 1 8.81532 10.8541 10.5093
2567 4 1 16.8291 11.8233 8.22148
2568 4 1 16.7391 12.4647 9.31443
2570 4 1 16.9153 12.6337 9.16007
2569 4 1 17.3402 13.183 10.1351
3081 4 1 1.50599 15.4768 8.13959
3080 4 1 2.27426 14.6005 8.35053
2486 4 1 11.3645 15.1229 8.61263
2577 4 1 14.9815 16.0847 9.84442
2576 4 1 16.1353 15.8092 9.94414
2578 4 1 15.0666 15.0978 9.12472
2579 4 1 14.8569 15.9892 9.91333
2571 4 1 16.6482 13.5769 8.50673
2572 4 1 16.877 14.3954 9.38242
2575 4 1 17.1105 16.1369 10.4258
2599 4 1 17.8989 15.6573 8.13942
2573 4 1 17.8058 14.2918 10.1857
3086 4 1 -0.0474751 16.9223 8.13695
3084 4 1 -0.0807619 17.1409 8.12757
3092 4 1 2.20539 18.7189 8.39063
3083 4 1 0.65115 16.3643 8.65612
3089 4 1 1.25586 18.3617 8.9849
3090 4 1 0.956566 17.3507 9.58753
3087 4 1 0.83141 17.5316 8.70619
3091 4 1 1.87204 17.7469 8.96589
3088 4 1 1.75823 17.3636 9.46418
3101 4 1 5.03917 16.9884 8.43622
3099 4 1 4.88573 17.5822 8.54687
3097 4 1 3.67157 18.0139 8.46431
3096 4 1 3.36896 16.905 8.36256
3226 4 1 7.34862 18.7415 9.75999
3227 4 1 7.47256 18.4849 8.58595
3229 4 1 7.71089 17.0975 9.79426
3228 4 1 8.24195 17.5317 8.79576
3238 4 1 11.4687 16.8563 10.6867
3245 4 1 12.879 18.4548 9.76492
2585 4 1 14.959 18.1868 10.1943
2584 4 1 16.1376 18.4258 10.4491
2596 4 1 15.3957 16.3785 8.6464
2589 4 1 14.3939 17.0608 8.27966
2586 4 1 14.9924 18.5478 8.9917
2597 4 1 16.5538 16.7682 8.30426
3114 4 1 3.89856 20.1668 8.37137
3116 4 1 3.35114 21.0906 9.30564
3115 4 1 3.04419 19.891 9.2044
3224 4 1 6.25325 20.0775 8.59902
3225 4 1 7.30014 19.6477 9.01432
3244 4 1 12.915 19.6525 10.0129
3246 4 1 13.3771 18.8689 8.75902
3241 4 1 10.8772 19.3207 10.6516
3117 4 1 3.58283 22.2673 9.27809
3118 4 1 4.52809 22.7621 9.83095
3120 4 1 5.91211 22.2706 8.16589
3119 4 1 5.44525 22.2942 9.27087
2992 4 1 10.8538 1.82874 11.9897
2993 4 1 11.0961 1.1544 12.9783
2994 4 1 11.3466 0.0557425 13.2691
2988 4 1 12.6767 2.59197 12.5753
2374 4 1 -21.4124 4.33821 13.0781
2380 4 1 -17.7615 5.00868 12.496
2991 4 1 11.0497 2.94773 11.8956
2990 4 1 10.8722 3.04966 13.0827
2989 4 1 11.7311 3.33888 12.3252
2987 4 1 13.0059 3.37038 11.663
2985 4 1 13.7444 5.23603 12.7506
2986 4 1 13.7376 4.32629 11.9111
2807 4 1 17.218 4.36872 11.0581
2809 4 1 16.6115 4.47746 12.4193
2808 4 1 17.4696 3.66605 12.0168
2819 4 1 18.6644 4.61748 13.4076
2812 4 1 17.902 5.21276 12.7359
2816 4 1 18.5798 4.79073 13.2487
2552 4 1 19.4544 5.29771 10.7754
2820 4 1 19.5076 4.79133 12.5552
2821 4 1 19.595 3.7255 13.1586
2822 4 1 20.4163 4.58662 13.3327
2947 4 1 10.9285 7.39681 12.3651
2946 4 1 11.9262 7.80485 12.8523
2948 4 1 10.8644 6.85707 13.376
2950 4 1 10.7842 6.26121 13.3739
2810 4 1 17.2639 5.46412 12.6686
2434 4 1 -8.4959 12.0872 11.3897
2426 4 1 -8.66253 12.8369 13.2754
2429 4 1 -8.64914 12.9946 13.3092
2431 4 1 -7.84497 12.9693 12.2379
2433 4 1 -7.73119 11.2499 11.0361
2432 4 1 -7.74884 11.8107 12.1192
2430 4 1 -7.51692 13.1338 13.3737
2419 4 1 -6.29935 11.6462 12.8142
2421 4 1 -5.695 12.9432 13.009
3061 4 1 5.84124 12.8523 10.975
3062 4 1 6.44923 13.8517 11.4723
3231 4 1 7.59612 16.0925 11.5121
3233 4 1 8.91221 15.5929 11.7862
3234 4 1 8.8336 15.9855 12.8738
2581 4 1 15.8364 16.1236 11.8251
2574 4 1 17.6504 15.2126 10.8561
3230 4 1 7.43554 17.1668 10.9514
3239 4 1 10.6179 17.7897 10.8009
3232 4 1 8.64852 16.573 11.2246
3235 4 1 9.88841 16.3043 13.3577
3236 4 1 9.91389 17.0453 12.4259
3237 4 1 10.5591 16.8285 11.4301
3240 4 1 11.3805 18.5762 11.459
2580 4 1 14.8108 16.1875 11.0684
2582 4 1 16.105 17.1482 12.284
2583 4 1 16.0706 18.0378 11.5755
3243 4 1 12.1915 19.2694 10.9024
3242 4 1 11.3093 18.9016 11.7055
2366 4 1 -24.6296 1.97021 15.2752
2362 4 1 -22.2718 2.40528 15.6891
2357 4 1 -21.6126 0.586154 14.7693
2361 4 1 -22.7676 1.50022 15.1009
2356 4 1 -21.9429 0.198904 15.7743
2360 4 1 -22.0193 1.31103 16.0297
2365 4 1 -24.1479 1.55957 14.2864
2364 4 1 -23.1053 1.72489 14.9136
2358 4 1 -20.7077 0.656 15.4943
2961 4 1 9.67944 0.828979 16.1244
2959 4 1 8.46903 1.86333 15.2691
2958 4 1 9.16477 1.03185 14.7003
2957 4 1 9.04456 2.1462 14.1477
2960 4 1 9.28307 2.00828 16.1256
2974 4 1 11.71 1.99071 16.1011
2976 4 1 12.6666 2.61729 15.9753
2368 4 1 -24.7563 2.88312 15.5407
2367 4 1 -24.8928 2.74351 14.4041
2370 4 1 -24.1405 3.90993 13.8644
2363 4 1 -23.1922 2.82344 15.0071
2369 4 1 -23.9681 3.62078 15.087
2371 4 1 -22.9365 3.91645 13.9961
2372 4 1 -22.6007 5.01538 14.373
2377 4 1 -19.4381 3.87062 14.4464
2375 4 1 -20.4804 4.4396 13.77
2373 4 1 -21.477 4.65835 14.215
2376 4 1 -20.2833 4.42631 14.9609
2378 4 1 -18.3897 4.28977 13.9504
2379 4 1 -17.3384 4.62017 13.4999
2381 4 1 -17.9093 4.7867 13.6826
2382 4 1 -18.3743 4.96622 14.698
2955 4 1 8.63693 4.47571 14.4306
2956 4 1 9.15873 3.37634 14.2917
2978 4 1 12.8166 4.03522 15.7356
2979 4 1 12.2759 4.25954 14.7258
2980 4 1 12.9718 5.16293 15.1611
2984 4 1 13.7251 5.02173 13.9335
2983 4 1 14.6189 4.14535 13.6675
2982 4 1 13.601 4.80879 13.7746
2811 4 1 17.336 4.91564 13.7433
2814 4 1 18.0749 4.94365 14.2226
2818 4 1 19.2204 3.75844 14.0259
2824 4 1 19.7029 5.197 15.3299
2825 4 1 20.8942 4.9195 15.5539
2815 4 1 19.2127 5.36973 14.0561
2817 4 1 19.1004 4.886 14.3227
2823 4 1 20.3329 5.24426 14.233
2383 4 1 -17.3028 5.45489 14.3866
2384 4 1 -17.8624 6.03773 15.2916
2385 4 1 -16.7034 6.03695 15.5172
2386 4 1 -15.5752 6.10282 16.016
2953 4 1 8.01771 6.58148 13.4905
2954 4 1 8.132 5.61371 14.171
2951 4 1 9.63252 6.40371 13.6911
2952 4 1 8.75449 7.23463 14.0329
2949 4 1 9.68362 6.6634 13.537
2945 4 1 11.9425 8.05996 14.0589
2981 4 1 13.3211 5.87178 14.2194
2813 4 1 17.5176 5.86251 13.6619
2413 4 1 -5.8329 10.6686 15.5863
2411 4 1 -7.17245 10.3532 15.8636
2944 4 1 13.0254 8.51509 13.8167
2943 4 1 13.2726 9.18657 14.7904
2942 4 1 12.1095 9.06961 14.8165
2941 4 1 12.2715 8.77217 15.9993
2427 4 1 -9.79769 12.8543 13.4841
2425 4 1 -8.43592 12.9314 14.5095
2424 4 1 -7.24837 12.7162 14.5544
2422 4 1 -6.09683 12.7122 14.0711
2420 4 1 -6.52035 12.496 13.6502
2418 4 1 -5.99017 11.5913 13.9244
2415 4 1 -3.91861 11.988 14.8115
2414 4 1 -4.91209 11.3146 15.0776
2416 4 1 -4.48673 11.4994 13.9315
2417 4 1 -5.32628 11.0304 14.677
2428 4 1 -9.1514 13.8428 13.8854
2423 4 1 -6.40868 13.4884 14.9154
2359 4 1 -21.5389 0.163274 16.1702
2965 4 1 10.6849 1.15857 18.6326
2971 4 1 9.41064 1.26432 18.262
2969 4 1 8.91206 1.46142 17.9058
2968 4 1 9.77597 1.2737 18.7608
2972 4 1 9.92064 1.50621 17.2686
2973 4 1 10.5468 2.28741 16.4814
2966 4 1 10.9668 1.04607 17.5521
2963 4 1 11.0062 1.53388 16.9496
2964 4 1 11.1055 2.13313 18.0832
2967 4 1 10.9789 0.904887 18.7121
2962 4 1 10.8297 0.483676 16.481
2854 4 1 16.0623 0.932312 17.1424
2857 4 1 14.8067 2.11338 18.5666
2855 4 1 16.0688 2.06448 17.4226
2856 4 1 14.9796 1.49767 17.618
2853 4 1 17.1543 1.22788 17.5304
2849 4 1 18.7755 2.02939 17.7238
2851 4 1 18.4599 2.27207 16.8631
2850 4 1 17.5552 2.07286 17.563
2852 4 1 17.8118 2.14609 17.7759
2847 4 1 19.6728 2.06669 17.4883
2846 4 1 20.248 1.84949 18.4787
2975 4 1 12.0518 2.73863 16.8901
2977 4 1 12.3879 3.58915 16.7567
2933 4 1 11.4439 5.14743 18.7407
2831 4 1 18.1222 4.26127 17.9172
2832 4 1 17.7551 3.21252 18.1329
2848 4 1 18.9567 3.04499 17.1528
2826 4 1 21.1963 4.64102 16.6176
2829 4 1 20.0067 4.22651 16.6177
2828 4 1 20.5111 4.58434 17.6663
2830 4 1 19.0011 4.23297 17.1311
2387 4 1 -15.3746 5.85247 17.2293
2388 4 1 -14.8181 5.47821 18.2826
2390 4 1 -14.033 5.69474 18.1751
2392 4 1 -12.9861 6.87338 18.805
2394 4 1 -12.4721 7.79235 18.4661
2393 4 1 -12.3918 6.81288 17.7989
2396 4 1 -11.2014 7.48321 18.7215
2940 4 1 12.5785 8.06733 16.9924
2938 4 1 12.1603 6.78993 18.2321
2939 4 1 12.2301 6.94655 17.0767
2937 4 1 13.0321 7.33341 17.6002
2936 4 1 12.3675 6.34071 17.9569
2875 4 1 16.0562 7.18713 18.6739
2872 4 1 13.9829 8.01343 18.6906
2874 4 1 15.2701 7.35392 17.8706
2827 4 1 20.5186 5.56346 16.8882
2397 4 1 -11.6581 8.63626 18.759
2398 4 1 -11.688 9.34851 17.7904
2399 4 1 -11.4712 9.61329 16.6106
2400 4 1 -11.5572 10.38 17.6384
2406 4 1 -8.18303 10.4698 18.0069
2404 4 1 -9.20356 10.3182 18.6054
2412 4 1 -6.2607 9.9805 16.5752
2884 4 1 16.6887 9.97793 17.1205
2881 4 1 17.7155 9.45353 17.6025
2883 4 1 17.7221 9.51666 17.484
2882 4 1 18.5485 9.97911 16.8712
2886 4 1 18.2352 10.5854 18.8178
2885 4 1 17.2513 10.4818 18.073
2880 4 1 18.3698 8.82456 18.3163
2401 4 1 -11.4119 11.5953 17.796
2403 4 1 -10.083 10.9909 18.3237
2402 4 1 -10.7355 11.9306 18.8158
2410 4 1 -6.79863 11.4941 16.1658
2409 4 1 -7.66352 12.4355 16.2395
2407 4 1 -7.49382 11.2494 17.3054
2408 4 1 -6.70218 11.7195 16.598
2970 4 1 8.65516 1.8201 19.0695
2858 4 1 15.6866 1.94419 19.2763
2859 4 1 14.7968 2.53714 19.7092
2840 4 1 18.3918 1.30997 21.4228
2839 4 1 18.1184 1.79519 20.4172
2835 4 1 18.5372 2.25155 19.623
2838 4 1 17.6105 0.949751 20.997
2837 4 1 17.08 2.02903 21.1641
2833 4 1 18.258 2.48713 19.0339
2836 4 1 18.1577 2.09474 20.796
2845 4 1 19.311 2.49723 18.9133
2841 4 1 19.2714 2.07354 21.0989
2389 4 1 -14.2214 5.36672 19.3443
2931 4 1 10.9499 5.32831 19.4953
2930 4 1 11.0638 5.19355 20.6768
2862 4 1 15.6763 3.81438 20.325
2860 4 1 14.3502 3.07014 20.7662
2861 4 1 14.8958 3.08799 19.7406
2863 4 1 15.3921 4.44597 21.2401
2834 4 1 17.6478 2.8505 20.0652
2842 4 1 19.6968 2.72733 20.1383
2844 4 1 19.4055 3.60263 19.2443
2843 4 1 20.1077 2.78351 18.9678
2391 4 1 -13.1968 5.75461 19.0045
2395 4 1 -11.9827 7.85272 19.5566
2921 4 1 7.99192 6.89008 19.2879
2922 4 1 7.71105 6.97225 20.4652
2918 4 1 8.65848 7.15501 19.193
2917 4 1 9.64904 7.73731 19.2097
2929 4 1 9.99186 5.71144 20.6445
2927 4 1 10.3336 6.6765 20.4355
2928 4 1 9.80117 6.48206 21.5191
2924 4 1 8.6855 7.60645 20.5122
2920 4 1 9.17011 6.74536 19.0499
2923 4 1 8.71165 6.46243 20.0359
2919 4 1 8.22281 6.0349 19.2913
2925 4 1 9.0806 6.43332 20.7169
2932 4 1 12.0628 5.79526 19.4839
2934 4 1 11.3518 5.99413 19.6064
2935 4 1 12.2037 5.53291 18.8742
2905 4 1 12.4581 7.56553 20.1482
2906 4 1 11.3114 7.77883 20.5486
2908 4 1 10.8693 7.71065 20.8225
2869 4 1 15.3936 7.40985 20.656
2871 4 1 14.5752 7.39797 19.5632
2868 4 1 15.7786 6.27624 20.4678
2873 4 1 14.778 7.09248 18.9485
2904 4 1 13.5938 7.864 20.1555
2903 4 1 13.5214 7.40666 21.2378
2877 4 1 16.7944 7.43292 19.6892
2878 4 1 17.9328 7.49714 19.7363
2916 4 1 9.6521 8.91821 19.3679
2915 4 1 9.95105 9.37663 20.4469
2914 4 1 9.15093 10.1923 20.0922
2913 4 1 9.92864 10.0269 21.0117
2910 4 1 10.577 9.20991 21.3201
2907 4 1 11.2239 8.68428 21.4278
2898 4 1 13.201 9.62313 21.5262
2897 4 1 12.8728 9.31088 20.4135
2876 4 1 16.0979 8.21079 19.1445
2870 4 1 14.5306 8.18031 20.4299
2893 4 1 15.9039 10.4772 20.9952
2894 4 1 14.7293 10.3975 21.3525
2892 4 1 15.7776 9.81239 20.0224
2895 4 1 14.0492 9.44531 21.3007
2879 4 1 17.5729 8.25865 18.9422
2887 4 1 18.4744 9.39299 19.1633
2888 4 1 18.2736 10.0729 20.2073
2889 4 1 18.6239 8.93475 20.6225
2891 4 1 16.8566 9.28377 20.1515
2890 4 1 17.5896 8.28789 20.3934
2405 4 1 -8.51705 11.2453 18.951
2865 4 1 15.5795 4.79313 21.7242
2866 4 1 14.5025 5.2642 21.8102
2864 4 1 15.1048 3.95666 22.3684
2926 4 1 10.0012 6.32849 21.5511
2901 4 1 13.0687 7.8311 22.6181
2867 4 1 15.5678 5.87366 21.5838
2902 4 1 14.1674 7.94277 22.1788
2911 4 1 9.58456 8.90984 21.8194
2912 4 1 10.4398 9.7089 22.0664
2909 4 1 10.5792 8.15394 21.9486
2899 4 1 13.4574 9.61345 22.6669
2896 4 1 12.9046 9.38991 21.5456
2900 4 1 12.9645 8.79191 23.344
ITEM: TIMESTEP
22600000
ITEM: NUMBER OF ATOMS
1913
ITEM: BOX BOUNDS ff ff ff
-3.5000000000000000e+01 3.5000000000000000e+01
-3.5000000000000000e+01 3.5000000000000000e+01
-3.5000000000000000e+01 3.5000000000000000e+01
ITEM: ATOMS id mol type x y z
1720 4 1 21.6916 -17.0921 -8.47477
3602 4 1 -5.5567 -0.917275 -8.29303
3605 4 1 -6.05612 -0.634727 -8.51678
3604 4 1 -4.93583 -0.519928 -8.16138
3596 4 1 -3.9164 -1.07583 -8.08418
1931 4 1 -10.4694 -24.7951 -5.41573
1722 4 1 20.8031 -16.9794 -7.51502
1719 4 1 21.3918 -17.1497 -7.2784
1718 4 1 21.8898 -16.3409 -6.48457
1717 4 1 23.0296 -16.5108 -6.16213
2152 4 1 -20.2272 -15.2981 -5.84561
2154 4 1 -19.927 -14.3572 -5.53907
1724 4 1 20.1433 -15.6992 -6.50758
1721 4 1 21.4354 -16.0449 -7.88966
1726 4 1 20.4399 -14.8774 -6.18532
1723 4 1 20.2176 -16.0131 -7.6623
1725 4 1 21.1208 -15.8713 -5.86861
2242 4 1 -22.4583 -11.5339 -5.781
2243 4 1 -23.4541 -11.9892 -6.43924
2241 4 1 -23.3781 -11.0053 -6.32248
2232 4 1 -19.3174 -9.0831 -5.44232
2228 4 1 -16.4391 -9.96103 -6.29967
2227 4 1 -16.6663 -9.10867 -5.47283
2231 4 1 -18.2212 -9.5897 -5.71645
2225 4 1 -14.6424 -8.30921 -5.76477
2226 4 1 -15.5571 -9.17604 -6.00638
2215 4 1 -14.8292 -6.6493 -5.68385
2213 4 1 -15.2754 -7.07197 -5.65435
3603 4 1 -5.70567 -0.344201 -7.23442
3601 4 1 -5.57947 -1.88171 -7.49179
3612 4 10 -6.67208 -0.0704402 -7.20361
3599 4 1 -3.82163 -2.11377 -5.98925
3600 4 1 -4.68403 -2.19384 -6.8539
3598 4 1 -2.77029 -2.30695 -6.48826
3597 4 1 -3.54134 -1.92534 -7.3053
3595 4 1 -3.67777 -1.26304 -6.86303
3594 4 1 -4.64419 -0.591816 -6.70638
1934 4 1 -9.41751 -27.2456 -3.26533
1935 4 1 -10.5999 -27.3022 -3.19228
1932 4 1 -9.88339 -25.6518 -4.9054
1930 4 1 -10.4529 -25.2956 -4.31359
1933 4 1 -9.38279 -26.3008 -4.01443
1921 4 1 -9.59846 -25.1711 -3.13039
1922 4 1 -10.6691 -25.6588 -3.27436
1920 4 1 -8.66131 -24.3252 -3.38599
1925 4 1 -11.2488 -22.6852 -3.79379
1924 4 1 -11.2991 -23.8336 -3.40552
1929 4 1 -10.0826 -24.2215 -3.95778
1928 4 1 -9.95806 -23.1383 -3.36333
1927 4 1 -10.6105 -22.5426 -4.23299
1926 4 1 -10.3806 -23.3226 -3.29841
1919 4 1 -8.62559 -23.1087 -3.05808
1918 4 1 -8.94463 -21.9361 -3.22848
1765 4 1 9.09149 -23.1488 -3.36593
1766 4 1 8.3367 -23.9733 -3.6526
1764 4 1 9.6997 -24.0289 -3.9353
1760 4 1 10.4991 -22.3929 -4.42299
1763 4 1 10.8044 -23.6321 -3.82591
1762 4 1 11.4906 -23.2075 -4.77436
1761 4 1 11.0044 -23.1252 -3.72878
1744 4 1 15.5773 -21.861 -3.43933
1745 4 1 14.4058 -21.5586 -3.02021
1743 4 1 15.871 -21.8681 -4.57028
1759 4 1 10.6631 -21.2684 -4.0494
1758 4 1 11.4162 -21.031 -3.22876
1747 4 1 14.1048 -21.2085 -2.70728
1740 4 1 17.9458 -20.5191 -4.04282
1741 4 1 16.8423 -20.0889 -4.02524
1742 4 1 16.8473 -21.214 -4.26008
1739 4 1 17.463 -20.1845 -3.00146
1735 4 1 19.9306 -20.2244 -3.8387
1734 4 1 19.2111 -21.1956 -3.69788
1733 4 1 19.9937 -20.1849 -3.92389
1736 4 1 20.3593 -19.7876 -2.77442
1732 4 1 20.0557 -19.0769 -3.67612
2150 4 1 -20.5198 -16.1592 -3.65268
1731 4 1 19.4372 -18.2332 -4.24105
1729 4 1 20.063 -16.3184 -4.7264
1730 4 1 19.9549 -17.2182 -3.95115
1716 4 1 22.762 -16.366 -5.00879
2248 4 1 -25.7338 -13.4733 -5.03355
2246 4 1 -23.5748 -13.4693 -4.59967
2149 4 1 -21.3658 -15.6421 -2.92132
2153 4 1 -20.711 -15.0167 -4.79464
2155 4 1 -20.7259 -14.5557 -4.73199
2156 4 1 -20.5311 -13.6342 -4.01832
2158 4 1 -20.3675 -14.7774 -3.29354
2157 4 1 -19.5955 -13.8017 -3.27618
2151 4 1 -20.4461 -15.9523 -4.82439
2162 4 1 -18.5498 -14.9863 -3.14588
2164 4 1 -18.318 -15.4581 -2.69815
2166 4 1 -17.6105 -13.9907 -2.95674
1728 4 1 20.6223 -15.3659 -4.4126
1727 4 1 19.8362 -15.5271 -5.32063
1715 4 1 23.6772 -16.0342 -4.32525
1714 4 1 23.4578 -15.6778 -3.18993
1712 4 1 23.5611 -15.4846 -2.96642
2247 4 1 -24.69 -13.1037 -4.62217
2252 4 1 -25.1806 -11.1226 -3.43922
2250 4 1 -24.2935 -12.1495 -3.49492
2249 4 1 -25.096 -12.7584 -4.24088
2244 4 1 -23.537 -12.306 -5.31714
2240 4 1 -23.2252 -11.1638 -5.07337
2251 4 1 -24.0971 -11.0746 -3.92123
2245 4 1 -23.3771 -12.4556 -4.11073
2253 4 1 -24.3487 -10.2829 -2.98748
2236 4 1 -21.7928 -9.60217 -4.55351
2254 4 1 -24.1543 -9.38904 -3.733
2238 4 1 -22.3638 -9.05283 -4.20914
2239 4 1 -22.9199 -9.99295 -4.82838
2255 4 1 -23.7725 -10.1879 -2.82677
2237 4 1 -21.501 -8.44083 -4.73616
2234 4 1 -19.7926 -9.56407 -5.05654
2233 4 1 -20.0775 -8.39839 -4.82635
2235 4 1 -20.849 -8.92002 -4.90162
2230 4 1 -17.1317 -9.58478 -5.11351
2209 4 1 -16.5461 -8.33852 -4.87019
2229 4 1 -16.0292 -10.1571 -5.16454
2224 4 1 -14.3035 -8.87564 -4.74501
2206 4 1 -15.4548 -9.80549 -2.94845
2208 4 1 -16.117 -9.28944 -4.37277
2207 4 1 -15.1188 -10.0248 -4.08562
2223 4 1 -13.4348 -8.54295 -4.02583
2222 4 1 -12.6275 -8.49011 -4.88884
2221 4 1 -13.007 -9.60145 -4.50915
2220 4 1 -12.0834 -8.95928 -4.60341
2210 4 1 -16.3796 -7.85278 -3.84946
2216 4 1 -14.2421 -5.75144 -5.0738
2214 4 1 -15.2255 -6.69215 -4.60652
2211 4 1 -15.5189 -7.28871 -4.36406
2212 4 1 -14.687 -6.59329 -4.72911
2217 4 1 -13.1747 -6.2354 -5.20818
2218 4 1 -12.3805 -7.05149 -5.01706
2219 4 1 -11.6069 -7.97204 -5.01066
1940 4 1 -9.16549 -27.4839 -0.837155
1939 4 1 -9.42851 -26.9763 -1.86172
1923 4 1 -11.1296 -24.7107 -2.57377
1937 4 1 -9.373 -26.6132 -1.2505
1938 4 1 -10.1877 -26.0993 -1.92013
1936 4 1 -9.86281 -26.836 -2.28242
1767 4 1 8.55582 -24.5103 -2.62733
1768 4 1 9.59385 -24.4319 -1.91537
1917 4 1 -8.41236 -21.6252 -2.16763
1912 4 1 -6.59338 -21.796 -0.935807
1906 4 1 -5.45322 -22.7792 -0.876337
1911 4 1 -6.88594 -22.674 -0.148813
1907 4 1 -5.35142 -21.8768 -0.128182
1902 4 1 -2.84485 -22.0976 -1.11265
1905 4 1 -4.83363 -21.8508 -0.632712
1903 4 1 -4.02647 -22.2466 -0.957471
1901 4 1 -1.94488 -21.6972 -0.456319
1870 4 1 2.27947 -21.5844 -1.42695
1871 4 1 1.56967 -21.8417 -0.47522
1776 4 1 8.83449 -22.17 -1.29984
1769 4 1 10.7562 -24.0376 -1.77015
1770 4 1 10.1445 -22.9827 -1.70957
1771 4 1 9.57606 -23.8405 -1.05269
1773 4 1 9.15518 -22.3591 -2.14151
1772 4 1 8.80879 -23.4726 -1.92764
1774 4 1 8.94845 -23.4333 -1.61296
1775 4 1 8.88043 -22.6276 -2.38632
1777 4 1 9.33854 -22.4089 -0.252765
1746 4 1 14.682 -21.5487 -1.75436
2131 4 1 -18.8804 -19.3538 -0.199562
2133 4 1 -17.1169 -20.3655 -0.622919
2132 4 1 -18.0104 -19.6622 -0.854288
2135 4 1 -16.668 -19.2012 -2.24921
2134 4 1 -16.3479 -19.8322 -1.3243
2136 4 1 -15.7414 -19.0507 -1.55567
1915 4 1 -8.13942 -20.0312 -1.78446
1916 4 1 -7.39371 -20.8813 -2.12671
1914 4 1 -6.97527 -19.7882 -2.11841
1913 4 1 -7.2154 -20.8253 -1.45048
1904 4 1 -4.16282 -21.0991 -1.35384
1900 4 1 -3.15765 -21.5029 -0.578784
1899 4 1 -2.55913 -20.4378 -0.565133
1872 4 1 2.41276 -21.2085 -0.0324246
1867 4 1 2.04711 -20.05 -0.439708
1868 4 1 1.1591 -19.9225 -1.24656
1869 4 1 2.0591 -20.531 -1.81822
1866 4 1 2.04796 -19.2921 -1.28528
1754 4 1 12.2495 -19.6199 -0.627387
1756 4 1 12.7728 -20.3411 -1.9473
1755 4 1 13.2556 -19.6701 -1.04689
1757 4 1 11.7805 -21.0215 -2.10532
1753 4 1 13.3433 -19.1907 -0.332393
1749 4 1 14.5505 -20.5683 -0.519092
1748 4 1 14.5861 -21.1676 -1.6178
1752 4 1 13.7197 -20.2869 -0.0233007
1751 4 1 14.0397 -21.3559 -0.372498
1738 4 1 18.3661 -19.6058 -2.50457
1737 4 1 19.5221 -19.35 -2.06868
2148 4 1 -21.7477 -16.5306 -2.24025
2146 4 1 -20.0176 -17.3916 -1.88314
2147 4 1 -20.558 -16.7655 -2.67683
2145 4 1 -19.4521 -17.1874 -0.802385
2144 4 1 -19.1219 -17.9291 -1.80642
2137 4 1 -16.5828 -18.2689 -1.43176
2143 4 1 -18.6233 -18.4721 -0.848244
2142 4 1 -18.7661 -18.6345 -2.04695
2141 4 1 -18.6027 -17.7186 -1.22919
2140 4 1 -18.1789 -16.7978 -1.88843
2138 4 1 -16.2753 -17.2483 -1.99614
2139 4 1 -17.1683 -17.1818 -1.30845
2173 4 1 -17.1878 -16.1899 -0.0807836
1861 4 1 1.36638 -16.4134 -0.984019
1865 4 1 1.23636 -18.3905 -0.9467
1864 4 1 2.1304 -17.8084 -0.309336
1863 4 1 2.42993 -16.6775 -0.0174147
2159 4 1 -20.2701 -15.716 -2.63949
2163 4 1 -19.4537 -15.1032 -2.34957
2160 4 1 -19.8981 -14.5891 -2.63666
2172 4 1 -16.4666 -15.2593 -0.360663
2161 4 1 -18.8034 -14.3617 -2.20821
2165 4 1 -17.8554 -14.5687 -1.97291
2169 4 1 -17.3651 -13.733 -0.609619
2167 4 1 -17.3945 -13.7143 -1.75219
1856 4 1 -0.0251544 -15.6368 -2.50256
1852 4 1 1.57566 -13.4877 -2.28204
1860 4 1 0.339312 -15.9665 -1.44142
1858 4 1 0.150253 -15.0418 -1.08341
1857 4 1 0.89304 -15.7959 -1.71906
1859 4 1 1.28102 -15.4995 -0.992931
1854 4 1 1.14375 -13.7404 -1.95707
1855 4 1 0.462605 -14.709 -1.92565
1851 4 1 1.19206 -13.7319 -1.14222
1850 4 1 2.39407 -13.5647 -1.06037
1834 4 1 3.81362 -13.7939 -0.512464
1849 4 1 3.55001 -13.7707 -1.54029
1707 4 1 23.8919 -13.8185 -1.31504
1708 4 1 23.9015 -14.691 -2.08537
1713 4 1 22.5657 -15.2972 -2.35791
1703 4 10 25.3268 -13.8915 -0.33283
1711 4 1 24.4308 -14.8951 -2.33895
1709 4 1 24.2481 -15.3557 -1.1535
1710 4 1 24.5055 -16.1225 -2.09393
2259 4 1 -25.9731 -11.3557 -0.341714
2257 4 3 -24.4348 -11.2499 -0.952584
2261 4 1 -25.4306 -10.9911 -0.16527
2256 4 1 -23.9893 -10.97 -1.97703
2197 4 1 -17.4002 -11.6366 -0.170535
2168 4 1 -16.7917 -12.7746 -1.16474
2200 4 1 -17.766 -12.2884 -1.20888
2199 4 1 -18.0973 -11.0858 -1.37111
2201 4 1 -17.3131 -11.4417 -1.78925
1853 4 1 0.722165 -12.6448 -2.0213
1847 4 1 2.07211 -12.5296 -1.85145
1845 4 1 2.88736 -11.3149 -1.02028
1835 4 1 4.49952 -12.9115 -0.397691
1838 4 1 4.26289 -11.3794 -0.560179
1848 4 1 3.04762 -12.7615 -1.27471
1846 4 1 2.9871 -12.4621 -1.05822
1706 4 1 24.6405 -12.9195 -0.91717
1705 4 1 25.6146 -13.0412 -1.67664
1704 4 10 25.8464 -12.8393 -0.526324
2260 4 1 -26.07 -10.1898 -0.676087
2205 4 1 -16.2665 -9.16134 -2.4274
2198 4 1 -18.0251 -10.5983 -0.242009
2202 4 1 -17.1262 -10.2607 -1.74364
2204 4 1 -17.3862 -8.68875 -2.30636
2203 4 1 -17.3365 -9.13827 -1.29171
1844 4 1 2.93554 -10.6577 -0.0353242
1941 4 1 -9.7655 -27.1526 0.0542729
1943 4 1 -9.57857 -26.8203 1.44859
1944 4 1 -10.3169 -25.9087 1.88735
1945 4 1 -10.0396 -24.8815 1.45502
1942 4 1 -10.5916 -26.8435 0.843352
1946 4 1 -10.1502 -24.6533 2.54288
1968 4 1 -11.7326 -22.1492 1.33168
1966 4 1 -11.5568 -21.5949 1.74879
1950 4 1 -9.43089 -24.0877 2.13335
1967 4 1 -10.7446 -22.4184 1.87257
1910 4 1 -6.68314 -21.579 0.277698
1908 4 1 -5.25342 -22.2877 1.00509
1885 4 1 -0.783139 -22.4198 2.62913
1782 4 1 7.93866 -22.6973 1.6316
1808 4 1 5.6808 -22.0711 2.63082
1780 4 1 9.71853 -22.2414 1.30555
1778 4 1 9.8222 -22.9682 0.740224
1781 4 1 9.05178 -22.8424 2.12638
1779 4 1 9.31938 -22.0302 0.200766
2128 4 1 -19.0686 -19.2273 0.430069
2130 4 1 -18.29 -19.6753 0.864062
1970 4 1 -13.603 -20.9221 1.4933
1973 4 1 -14.0557 -20.2358 2.23187
1972 4 1 -14.0256 -21.3732 1.9631
1969 4 1 -12.6516 -21.5178 1.84457
1971 4 1 -12.828 -21.347 2.31667
1965 4 1 -11.7524 -20.5527 2.32615
1909 4 1 -5.6109 -21.1662 0.514203
1898 4 1 -3.01833 -20.5736 0.555156
1897 4 1 -4.03023 -20.6394 1.17482
1896 4 1 -3.11605 -20.0024 1.63863
1883 4 1 -1.03288 -20.3839 2.37565
1884 4 1 -1.2792 -21.4684 2.02742
1881 4 1 0.166796 -20.8339 2.63754
1875 4 1 2.26464 -20.998 1.57867
1874 4 1 1.1122 -20.8509 1.14266
1873 4 1 2.24263 -21.3385 1.15333
1876 4 1 2.11659 -19.9829 2.1995
1750 4 1 14.2571 -20.7526 0.568191
2126 4 1 -20.1477 -17.7894 2.00387
2127 4 1 -19.2959 -18.3534 1.28315
2129 4 1 -18.4469 -18.4942 1.07647
2178 4 1 -16.4138 -17.8975 1.64004
2177 4 1 -16.3872 -17.0999 2.6055
2174 4 1 -16.8163 -16.3993 1.00735
2180 4 1 -15.813 -18.1921 2.25907
2179 4 1 -16.0847 -16.9816 2.38138
2176 4 1 -15.3114 -17.0634 2.13958
2175 4 1 -16.1204 -17.364 1.34685
1862 4 1 1.28296 -16.1913 0.216567
1829 4 1 6.01734 -16.3874 2.33934
1827 4 1 5.8275 -16.4602 2.42683
1826 4 1 6.29358 -17.515 2.54049
2189 4 1 -19.2559 -15.0381 2.54109
2171 4 1 -17.5925 -15.6995 0.0236421
2170 4 1 -17.0409 -14.5649 0.214227
1830 4 1 5.27725 -15.6533 1.96176
1832 4 1 4.16841 -14.9588 0.473396
1833 4 1 4.76274 -13.9596 0.31424
1831 4 1 5.17748 -14.8142 1.05457
2264 4 1 -25.7812 -11.7437 1.71532
2258 4 1 -24.8776 -11.476 0.187381
2265 4 1 -24.6132 -11.9838 1.52917
2266 4 1 -24.5095 -12.6349 2.51235
2269 4 1 -25.2795 -12.4689 2.4563
2267 4 1 -25.6501 -12.3281 2.32508
2192 4 1 -19.469 -12.2166 2.50126
2193 4 1 -18.7474 -12.0604 1.60431
2194 4 1 -18.1197 -11.4278 0.649399
1842 4 1 1.48479 -10.858 1.84279
1841 4 1 2.57607 -10.9836 1.25549
1836 4 1 4.16855 -13.4403 0.6709
1837 4 1 4.28265 -12.3253 0.236664
1702 4 10 24.7582 -12.9675 0.277773
2263 4 1 -26.0088 -10.5499 1.74274
2262 4 1 -25.5159 -10.2031 0.71509
2195 4 1 -18.0332 -10.546 1.42309
2196 4 1 -18.1515 -10.6927 0.229214
1843 4 1 2.1598 -10.5132 0.915621
1840 4 1 3.42229 -10.2653 0.911964
1839 4 1 4.17031 -10.3074 0.0301894
1949 4 1 -10.3675 -24.5163 2.81557
1947 4 1 -10.6089 -24.5798 3.63262
1948 4 1 -9.47144 -24.3192 3.59529
1803 4 1 4.6659 -26.5504 5.30906
1804 4 1 4.35318 -25.4199 5.14463
1805 4 1 4.955 -24.5546 4.45146
1963 4 1 -11.0104 -21.6974 2.86696
1962 4 1 -11.2906 -22.6594 3.49735
1951 4 1 -8.71325 -23.8335 3.16539
1954 4 1 -8.16587 -22.5697 4.8235
1956 4 1 -9.70337 -23.5286 4.82897
1959 4 1 -10.2774 -21.7402 4.93583
1960 4 1 -9.51266 -22.2687 4.19562
1961 4 1 -10.1135 -23.1286 3.75657
1953 4 1 -7.5406 -23.5469 4.66356
1952 4 1 -7.86621 -23.088 3.62744
1890 4 1 -3.86672 -22.4861 4.80664
1889 4 1 -3.24482 -21.6313 5.2358
1887 4 1 -1.53531 -22.4496 4.00404
1886 4 1 -1.92507 -22.563 2.98464
1888 4 1 -2.32817 -21.7762 4.52434
1807 4 1 5.5763 -23.1934 2.84074
1806 4 1 5.72569 -23.9452 3.76971
1783 4 1 8.11241 -23.0101 2.71693
1784 4 1 8.82795 -23.6142 3.53698
1785 4 1 9.10375 -24.2182 4.46329
2124 4 1 -18.4736 -18.9351 2.95391
2121 4 1 -18.0442 -20.0168 5.34389
2122 4 1 -18.5691 -19.6801 4.27763
1964 4 1 -12.0996 -21.4285 3.18444
1975 4 1 -12.5086 -20.6612 3.86327
1976 4 1 -11.8644 -21.1608 4.7244
1977 4 1 -11.6752 -20.0041 4.84142
1974 4 1 -13.2275 -20.0802 3.11585
1895 4 1 -3.17007 -20.2951 2.84213
1893 4 1 -4.49555 -21.1186 4.51481
1894 4 1 -3.64544 -20.5025 3.98544
1882 4 1 -0.546973 -20.4333 3.54426
1880 4 1 0.663133 -19.8242 2.97058
1879 4 1 1.66352 -19.1437 2.91031
1878 4 1 1.96901 -18.9033 4.01364
1877 4 1 1.55856 -19.6522 3.22352
1811 4 1 5.05123 -20.9236 4.87648
1812 4 1 3.94069 -20.6379 4.5412
1813 4 1 2.96793 -20.7273 5.37751
1810 4 1 6.02042 -21.2811 4.20824
1821 4 1 5.68481 -18.8883 4.68521
1809 4 1 5.39418 -21.0315 3.22892
2125 4 1 -19.2685 -18.0289 2.73324
2182 4 1 -16.7091 -17.9603 3.86721
2123 4 1 -17.7101 -18.8312 3.88711
2186 4 1 -18.6165 -16.4191 3.32908
2184 4 1 -17.5643 -17.4956 4.09088
2185 4 1 -18.7237 -17.0561 4.24297
2183 4 1 -17.3204 -17.67 2.96838
2118 4 1 -16.3934 -18.8133 5.3337
2181 4 1 -15.6321 -18.0687 3.47699
1824 4 1 5.24562 -17.8891 3.40437
1825 4 1 6.29624 -17.5141 3.67104
1822 4 1 6.44499 -18.195 5.0913
1823 4 1 5.53218 -18.4402 4.41027
2274 4 1 -23.2794 -13.804 4.4037
2275 4 1 -24.1007 -14.3171 5.11151
2276 4 1 -22.8299 -14.4863 5.20682
2190 4 1 -19.9628 -14.0699 2.87973
2187 4 1 -17.5008 -16.1503 2.97339
2188 4 1 -18.1758 -15.1156 3.08399
1828 4 1 6.37681 -15.9669 3.41045
2268 4 1 -25.3067 -11.2578 2.76872
2270 4 1 -24.5721 -12.1902 3.40026
2271 4 1 -25.0286 -11.9181 4.51678
2272 4 1 -25.3019 -13.0583 4.35839
2273 4 1 -24.191 -13.1028 4.01982
2191 4 1 -19.6546 -12.9355 3.32998
2703 4 1 18.6182 -0.078681 4.95914
2706 4 1 20.0085 -0.177314 3.61941
2705 4 1 20.4364 -1.09607 4.23321
2704 4 1 19.2423 -0.877045 4.27488
1802 4 1 4.45748 -26.9417 6.46367
1801 4 1 4.88647 -26.2347 7.27694
1800 4 1 5.23264 -25.2737 7.79943
1798 4 1 4.78061 -24.8121 7.7833
1799 4 1 4.22646 -25.9117 7.59103
1787 4 1 7.7998 -25.116 6.1277
1786 4 1 8.7464 -24.9191 5.40779
1788 4 1 8.31169 -25.024 7.28665
2106 4 1 -14.2119 -21.999 7.7413
1955 4 1 -8.74532 -23.402 5.57439
1958 4 1 -9.33145 -22.2386 5.585
1957 4 1 -10.4356 -22.816 5.47802
1891 4 1 -4.85049 -22.1704 5.49947
1793 4 1 5.36261 -23.9632 7.74038
1789 4 1 7.67466 -24.1201 7.6529
1790 4 1 7.05402 -23.1415 7.37368
1791 4 1 5.82457 -23.0184 7.45132
1792 4 1 6.56569 -23.8953 7.61178
2110 4 1 -16.4416 -20.5072 7.33857
2120 4 1 -18.0994 -18.9697 5.89527
2117 4 1 -16.4709 -19.021 6.51298
2112 4 1 -14.9268 -19.9999 7.85597
2113 4 1 -15.3931 -19.3766 6.9813
2115 4 1 -14.1946 -18.9316 5.7286
2116 4 1 -15.3395 -19.0187 6.07682
2108 4 1 -15.2031 -20.7411 6.03616
2109 4 1 -16.0564 -21.3697 6.61876
2107 4 1 -14.5023 -21.117 6.90988
1978 4 1 -11.8655 -20.2418 6.05327
1983 4 1 -12.19 -19.8645 7.92272
1979 4 1 -10.9889 -21.1322 5.83932
1982 4 1 -13.12 -20.5112 7.39561
1980 4 1 -11.4017 -20.4596 6.73553
1981 4 1 -12.2096 -19.7651 7.19901
1892 4 1 -5.12469 -21.0212 5.57539
1815 4 1 3.44643 -20.6544 5.46221
1814 4 1 3.08164 -19.896 6.29277
1817 4 1 4.87836 -19.7329 5.58618
1816 4 1 4.60897 -20.9266 5.83942
1818 4 1 5.65084 -19.3684 6.33805
2043 4 1 -20.1121 -16.7751 7.67708
2119 4 1 -17.0423 -18.7256 6.42728
2114 4 1 -15.1533 -18.4388 6.34765
2072 4 1 -13.7986 -18.336 6.87624
2071 4 1 -14.4377 -18.5913 7.88964
2073 4 1 -12.8681 -18.8369 7.20128
2074 4 1 -11.9453 -18.8416 7.94665
1820 4 1 5.31389 -18.6362 5.80546
1819 4 1 6.34507 -18.4722 6.4644
2277 4 1 -23.5389 -14.1652 6.13845
2279 4 1 -21.6905 -14.2144 7.60078
2278 4 1 -22.4664 -14.0583 6.74103
2048 4 1 -22.0718 -15.8115 7.74866
2052 4 1 -19.6398 -14.7643 6.20019
2051 4 1 -20.0166 -14.8309 7.41389
2053 4 1 -19.5528 -14.3147 7.29836
2050 4 1 -20.1758 -15.6467 6.57714
2049 4 1 -21.0075 -15.9442 7.27248
2055 4 1 -18.005 -15.1202 7.66294
2054 4 1 -18.7079 -14.154 8.03864
2056 4 1 -16.9836 -15.7198 8.07245
2699 4 1 18.3634 -2.31867 7.17727
2700 4 1 17.7164 -1.42899 7.63099
2701 4 1 18.4711 -1.53166 6.6848
2702 4 1 18.0675 -0.890978 5.68185
2697 4 1 19.8842 -1.69316 6.33664
2694 4 1 20.4401 -2.10713 7.86997
2696 4 1 20.811 -1.9727 5.68019
2695 4 1 20.2813 -2.31574 6.73511
2698 4 1 19.6334 -2.3244 7.34044
1794 4 1 4.83256 -24.4067 8.67958
1797 4 1 5.38118 -24.621 8.82651
2102 4 1 -14.9943 -21.8322 9.73661
2105 4 1 -14.0461 -21.6907 8.8296
2101 4 1 -14.3907 -21.9249 10.7692
1988 4 1 -12.9231 -22.4296 9.88153
1989 4 1 -13.1771 -23.3805 9.34398
1987 4 1 -12.6556 -21.7128 8.92471
1990 4 1 -12.425 -22.4117 9.58737
1991 4 1 -11.273 -22.6221 9.99675
1992 4 1 -11.5675 -23.7748 9.8675
1796 4 1 4.68271 -23.7459 9.14607
1795 4 1 3.58163 -24.1686 8.89811
2111 4 1 -16.0445 -19.9885 8.36853
2068 4 1 -13.6943 -18.8469 9.54173
2103 4 1 -14.7384 -20.7074 10.1974
2104 4 1 -14.7998 -20.7342 8.9628
2064 4 1 -15.2424 -19.837 10.2527
2066 4 1 -14.0634 -19.1013 10.3148
2070 4 1 -13.4645 -19.1241 8.27421
1984 4 1 -11.2562 -20.2539 8.63137
1985 4 1 -11.5906 -21.2949 9.10411
1986 4 1 -12.4364 -20.5197 8.59052
2045 4 1 -20.7044 -16.6144 9.84987
2047 4 1 -21.104 -16.2221 8.29243
2042 4 1 -19.4447 -17.1922 8.55747
2044 4 1 -20.5463 -16.8844 8.73639
2039 4 1 -18.7386 -16.8483 9.32241
2040 4 1 -17.9034 -17.6358 9.53812
2041 4 1 -18.3178 -17.7553 8.50077
2038 4 1 -18.6756 -17.7781 9.96196
2057 4 1 -16.7986 -16.8907 8.19389
2037 4 1 -17.6304 -18.2005 10.1807
2035 4 1 -17.0683 -18.3166 10.4967
2067 4 1 -14.3834 -17.9207 9.96846
2060 4 1 -15.2147 -16.3809 8.85187
2058 4 1 -15.7806 -16.725 8.89872
2062 4 1 -15.783 -17.589 9.67513
2061 4 1 -15.06 -17.5751 8.61119
2063 4 1 -15.7047 -18.7552 10.023
2069 4 1 -12.8498 -18.3283 8.84363
2076 4 1 -10.7763 -17.6947 9.08965
2075 4 1 -10.8659 -18.5365 8.33603
2077 4 1 -10.2608 -17.7766 10.1551
2280 4 1 -21.5507 -14.2778 8.82496
2281 4 1 -22.0988 -14.453 9.95587
2283 4 1 -22.0124 -14.3589 10.0551
2046 4 1 -20.739 -15.5506 9.17266
2059 4 1 -15.9064 -15.6879 9.60857
2285 4 1 -22.6123 -12.5222 10.1423
2286 4 1 -22.2058 -11.358 10.2857
2284 4 1 -22.3345 -13.4497 9.41127
2301 4 1 -20.2953 -9.78923 10.5017
2679 4 1 15.8055 -3.22168 10.5658
2690 4 1 18.7186 -3.06869 9.42621
3000 4 1 6.39165 -1.41658 8.78029
2999 4 1 6.93801 -0.845522 9.73752
3001 4 1 5.95974 -0.278349 8.57086
3002 4 1 5.89977 -0.755898 9.63727
2997 4 1 8.30454 -0.596532 10.6895
2996 4 1 8.62278 -1.04579 9.60698
2995 4 1 9.04632 -1.22648 8.49268
2994 4 1 9.44601 -2.18378 9.19018
2989 4 1 10.7552 -0.529507 9.93405
2992 4 1 10.6703 -1.61769 10.1322
2993 4 1 10.612 -1.80529 8.91324
2988 4 1 9.80991 -0.184222 10.5171
2990 4 1 11.7507 -1.11419 10.1673
2991 4 1 11.2832 -1.59057 9.1593
2796 4 1 17.7836 -0.343182 9.02749
2797 4 1 17.5394 -1.35148 9.46029
2798 4 1 17.4469 -1.43997 10.6154
2689 4 1 17.9555 -2.62615 10.3225
2691 4 1 19.5288 -2.36354 8.98156
2692 4 1 20.5968 -2.11429 8.4326
2693 4 1 20.0705 -1.06707 8.17483
2099 4 1 -14.2447 -21.776 11.6129
2100 4 1 -13.2722 -22.2635 11.1006
1993 4 1 -12.1131 -23.5084 10.8876
1994 4 1 -12.2356 -22.8715 11.8438
1995 4 1 -11.2484 -22.4288 11.483
1996 4 1 -10.1075 -22.322 11.7764
2036 4 1 -17.8894 -18.9623 11.0708
2034 4 1 -17.2141 -19.5187 10.8204
2033 4 1 -18.23 -20.114 10.9065
2032 4 1 -17.3869 -20.6303 11.5458
2031 4 1 -16.9396 -19.5008 11.288
2030 4 1 -16.5553 -19.0808 12.2875
2065 4 1 -14.7516 -19.5503 11.3119
2096 4 1 -13.5338 -20.7062 11.5985
2095 4 1 -14.5218 -20.9549 12.3608
2098 4 1 -13.8392 -20.6471 11.875
2092 4 1 -14.1668 -20.9368 12.8737
2094 4 1 -15.4688 -21.3435 13.076
2090 4 1 -13.9257 -19.195 13.4352
2089 4 1 -13.8222 -18.9318 12.2584
2097 4 1 -12.7134 -20.6893 12.4449
1998 4 1 -10.9674 -20.4489 12.0368
2091 4 1 -13.3023 -20.2672 13.3238
2086 4 1 -11.2037 -18.8985 12.2001
1997 4 1 -10.4202 -21.342 12.4851
2085 4 1 -10.46 -19.2885 11.4456
2001 4 1 -9.29721 -21.0079 11.6389
1999 4 1 -10.0335 -21.031 11.6491
2000 4 1 -9.76331 -20.1365 10.8393
2002 4 1 -9.77049 -20.407 12.472
2029 4 1 -16.9575 -18.2338 13.0593
2079 4 1 -11.7904 -16.5055 11.1812
2078 4 1 -11.1612 -17.3743 10.8345
2087 4 1 -12.2901 -18.5835 11.968
2080 4 1 -11.0951 -16.5643 12.1731
2081 4 1 -10.9982 -17.519 12.8138
2088 4 1 -13.2276 -17.9965 11.8136
2083 4 1 -10.1965 -17.3599 12.5516
2084 4 1 -10.7607 -18.2443 12.003
2082 4 1 -10.4058 -18.4699 12.9764
2282 4 1 -22.6093 -14.7301 10.9615
2290 4 1 -21.5074 -13.8536 12.4635
2291 4 1 -20.7305 -14.3849 13.1857
2287 4 1 -22.9061 -11.604 11.1744
2289 4 1 -21.8804 -12.9025 11.8871
2288 4 1 -22.1111 -12.4408 10.8205
2292 4 1 -20.7474 -13.3809 12.4288
2293 4 1 -20.0579 -12.7416 13.0792
2295 4 1 -20.9317 -11.6908 12.2191
2294 4 1 -20.4595 -12.8224 11.9624
2320 4 1 -24.0287 -8.13674 12.7309
2300 4 1 -19.7974 -9.46351 11.5905
2305 4 1 -20.7074 -8.20348 10.9934
2306 4 1 -20.9139 -8.5471 12.132
2298 4 1 -19.0696 -9.08925 10.9995
2297 4 1 -19.9919 -9.74223 11.4452
2296 4 1 -20.1605 -10.7467 12.1038
2302 4 1 -20.3054 -8.63749 10.9521
2299 4 1 -18.645 -9.62608 12.0553
2319 4 1 -24.7304 -7.3914 13.2146
2322 4 1 -24.9901 -7.29482 13.2649
2321 4 1 -24.9522 -7.6682 12.1726
2318 4 1 -23.8166 -7.58103 12.5391
2307 4 1 -20.3312 -7.6757 12.8083
2304 4 1 -19.9546 -7.33887 11.5233
2303 4 1 -21.0831 -7.84017 11.4359
2309 4 1 -19.8427 -7.11741 12.8943
2324 4 1 -25.0709 -5.06599 12.9019
2968 4 1 10.3084 -3.70843 12.6136
2672 4 1 12.8522 -4.01958 11.3542
2671 4 1 11.9728 -3.68651 12.1188
2674 4 1 12.9825 -3.77524 11.6431
2673 4 1 13.8604 -4.63401 11.5852
2675 4 1 13.6378 -3.01478 11.0507
2677 4 1 14.6436 -3.23296 12.097
2680 4 1 14.8547 -3.58561 11.2763
2681 4 1 15.6171 -2.94531 11.9397
2684 4 1 16.0503 -3.64946 11.9437
2678 4 1 14.7197 -3.6986 10.9963
2682 4 1 16.7688 -3.28239 11.7968
2685 4 1 16.842 -3.03372 12.4867
2979 4 1 10.5435 -0.0839957 12.2615
2973 4 1 8.93052 -0.203896 13.0507
2666 4 1 13.256 -0.098718 13.0576
2670 4 1 11.4067 -2.62458 12.5346
2668 4 1 12.8364 -0.997121 13.1695
2669 4 1 11.7332 -1.48289 13.0389
2987 4 1 10.9268 -0.162153 10.8593
2667 4 1 13.0062 -0.757821 12.0617
2676 4 1 13.7809 -2.37396 12.0486
2683 4 1 15.9271 -2.52331 12.3423
2800 4 1 17.296 -0.457302 11.5982
2688 4 1 18.6798 -1.77849 10.826
2799 4 1 16.4178 -0.90359 10.9667
2687 4 1 18.5291 -2.65376 11.513
2686 4 1 17.5959 -2.18263 12.1217
2093 4 1 -14.4626 -21.5897 13.762
2016 4 1 -13.0569 -19.6162 14.6575
2017 4 1 -12.8801 -19.122 15.6924
2004 4 1 -10.9058 -20.7734 14.0533
2015 4 1 -11.9194 -19.4652 14.475
2014 4 1 -10.9795 -19.0514 13.8084
2003 4 1 -9.8663 -20.8416 13.5048
2005 4 1 -10.1462 -20.1642 14.7472
2009 4 1 -9.41454 -18.8482 14.2348
2006 4 1 -9.41952 -19.4567 15.4295
2028 4 1 -16.5077 -17.2189 13.6214
2024 4 1 -16.4 -17.6493 15.5205
2026 4 1 -16.2098 -16.836 14.0712
2027 4 1 -16.0286 -17.8594 14.5685
2025 4 1 -15.5771 -16.9687 15.0456
2023 4 1 -15.3255 -17.2378 15.3252
2022 4 1 -15.0078 -16.3198 14.6723
2021 4 1 -14.215 -16.6826 15.5444
2012 4 1 -11.0368 -17.7129 13.863
2013 4 1 -10.5498 -18.4045 14.7503
2010 4 1 -9.21684 -17.6996 13.906
2011 4 1 -10.1195 -18.0953 14.5906
2008 4 1 -9.83045 -17.7078 14.3956
2007 4 1 -8.90498 -18.4286 14.9119
2323 4 1 -25.1084 -6.09066 13.6207
2316 4 1 -23.0106 -7.1272 14.0084
2315 4 1 -22.5696 -6.10342 14.4808
2314 4 1 -22.0844 -6.93197 13.7992
2311 4 1 -21.6384 -7.7653 13.4821
2312 4 1 -21.8594 -6.57781 13.8774
2317 4 1 -24.0798 -7.29936 13.6769
2308 4 1 -19.8113 -7.67575 13.9419
2313 4 1 -21.3066 -7.21257 14.6227
2310 4 1 -20.4344 -7.99398 13.5936
2325 4 1 -24.5782 -4.82865 13.9515
2326 4 1 -23.7245 -4.01904 14.113
2327 4 1 -23.1716 -2.97651 14.2016
2329 4 1 -23.5339 -3.89288 15.4493
2330 4 1 -23.9214 -2.71432 15.4094
2328 4 1 -22.6752 -3.07337 15.3481
2332 4 1 -22.2043 -3.63356 14.6448
2331 4 1 -22.8126 -2.99226 15.4964
2334 4 1 -20.977 -3.33503 15.8304
2333 4 1 -20.9997 -3.94143 14.7189
2969 4 1 9.91157 -3.05469 13.5207
2964 4 1 10.2756 -4.1469 14.6104
2967 4 1 10.6898 -4.35329 13.5357
2970 4 1 9.66219 -2.99627 14.708
2966 4 1 11.7947 -4.70401 13.7134
2965 4 1 11.3159 -3.72219 14.2547
2960 4 1 12.8122 -2.90275 15.2579
2963 4 1 11.4036 -4.39874 14.3924
2961 4 1 12.8154 -3.4783 14.1303
2962 4 1 12.4343 -4.39604 14.8107
2335 4 1 -21.7573 -2.44571 16.1046
2971 4 1 9.23928 -1.96335 14.5975
2972 4 1 9.04741 -0.95992 13.9946
2974 4 1 9.82182 -0.764716 13.4916
2650 4 1 13.3635 -2.25512 14.6925
2959 4 1 13.0953 -1.82657 15.7546
2657 4 1 14.8983 -0.207804 14.871
2654 4 1 15.3624 -2.27792 15.4748
2656 4 1 15.9669 -0.773271 14.6285
2648 4 1 13.9662 -0.574517 15.2471
2649 4 1 14.3632 -1.71908 15.1249
2652 4 1 15.4126 -1.77683 14.2368
2651 4 1 14.4048 -2.41424 14.032
2653 4 1 16.3861 -1.88762 14.9744
2655 4 1 16.3395 -1.79128 14.959
2807 4 1 18.1073 -0.112077 14.1107
2808 4 1 19.1962 -0.420613 14.5902
2018 4 1 -13.7545 -18.743 16.4707
2019 4 1 -13.5367 -17.5858 16.2731
2020 4 1 -14.5325 -17.0728 16.5981
2336 4 1 -21.1249 -2.81686 17.0652
2848 4 1 19.7286 -3.95069 18.7105
2847 4 1 20.2594 -4.60682 17.8688
2845 4 1 20.2422 -2.86681 18.0261
2846 4 1 21.029 -3.73678 17.8706
2343 4 1 -21.8601 -0.0426549 18.6943
2341 4 1 -20.4947 -0.223616 17.1302
2339 4 1 -21.0178 -1.66677 18.2481
2340 4 1 -20.3352 -1.39895 17.3723
2338 4 1 -20.2934 -2.15144 17.4497
2337 4 1 -21.4085 -1.9954 17.8815
2958 4 1 12.509 -0.851283 16.2875
2842 4 1 18.1887 -1.53208 18.7103
2838 4 1 18.9218 -0.436872 18.7206
2837 4 1 20.1583 -0.426345 18.7679
2841 4 1 19.2424 -1.24384 18.371
2843 4 1 19.1997 -1.6812 18.2199
2844 4 1 20.1878 -2.03851 18.8177
2853 4 1 17.7543 -3.13367 21.2265
2849 4 1 20.3546 -3.64952 19.7211
2850 4 1 20.0474 -2.8547 20.4892
2852 4 1 18.8791 -3.73193 21.2854
2840 4 1 18.75 -0.419649 18.9631
2839 4 1 19.3951 -1.14301 19.6444
2851 4 1 19.0562 -2.56233 21.0313
2857 4 1 16.0502 -3.59595 23.3969
2858 4 1 15.2452 -3.16962 24.1434
2854 4 1 18.4268 -3.72661 22.0197
2856 4 1 17.2496 -3.75652 23.4492
2855 4 1 17.29 -3.47279 22.2597
2861 4 1 15.3002 -0.979705 22.8604
2859 4 1 16.138 -2.28178 24.2177
2863 4 1 15.6052 -0.388866 22.0732
2862 4 1 14.8375 -1.26605 21.7847
2860 4 1 16.2891 -1.64492 23.2682
3519 4 1 4.17656 12.6527 -16.2571
3516 4 1 5.71893 13.0077 -16.4992
3450 4 1 19.6487 11.3914 -16.2064
3452 4 1 19.2203 12.8128 -16.4954
3517 4 1 4.73086 13.5741 -16.5142
3515 4 1 6.56706 13.866 -16.815
3514 4 1 7.21913 14.4408 -17.5162
3513 4 1 8.1163 13.7357 -17.2
3512 4 1 8.09849 14.682 -16.431
3467 4 1 11.9388 14.6904 -16.5451
3449 4 1 18.7548 10.7305 -15.831
3522 4 1 3.35368 11.9516 -14.2352
3521 4 1 3.65372 11.7159 -15.3961
3520 4 1 3.34913 12.893 -15.384
3518 4 1 5.06781 13.0244 -15.5782
3464 4 1 12.8271 13.4252 -15.1279
3462 4 1 12.9194 13.2366 -14.5176
3470 4 1 11.4349 13.3794 -13.7631
3460 4 1 14.5457 13.2578 -15.8124
3459 4 1 15.5591 12.632 -16.0328
3457 4 1 17.2902 12.338 -15.8366
3458 4 1 16.5074 13.28 -15.8962
3456 4 1 17.2043 13.4515 -15.4348
3447 4 1 17.7827 11.8955 -14.4292
3446 4 1 18.5017 12.5288 -13.6734
3448 4 1 18.7849 11.4057 -14.8507
3453 4 1 20.168 13.293 -15.878
3451 4 1 19.3473 12.2493 -15.3956
3509 4 1 8.06817 15.3733 -14.0476
3508 4 1 7.50695 14.2794 -14.0583
3511 4 1 9.08958 15.4212 -16.0759
3510 4 1 8.28838 15.6798 -15.1928
3469 4 1 10.8418 13.4866 -14.7188
3466 4 1 12.7242 15.1905 -15.697
3465 4 1 13.3986 14.3082 -15.5866
3468 4 1 11.5333 14.0875 -15.5321
3463 4 1 12.7271 14.3773 -14.4279
3461 4 1 14.0838 13.5024 -14.6869
3455 4 1 18.198 13.4661 -14.7045
3454 4 1 19.2199 13.7186 -15.3157
3532 4 1 1.12864 7.29773 -12.2562
3531 4 1 1.93273 7.69315 -11.5802
3533 4 1 1.34883 7.61104 -11.1776
3535 4 1 3.05175 7.66238 -11.1183
3530 4 1 1.68977 8.70153 -12.2258
3528 4 1 1.7496 8.93896 -12.8156
3526 4 1 2.56013 9.29184 -12.72
3527 4 1 1.77425 9.88124 -12.0713
3536 4 1 2.69135 8.87279 -11.2882
3529 4 1 2.80786 9.09702 -12.3984
3525 4 1 3.68206 9.43795 -13.0399
3524 4 1 3.91481 10.6089 -13.3671
3523 4 1 4.02523 11.7919 -13.2119
3507 4 1 7.92286 13.3451 -13.3597
3500 4 1 5.98472 12.5743 -11.7135
3499 4 1 6.44748 13.4514 -11.0383
3475 4 1 9.18202 13.212 -12.0426
3476 4 1 9.7352 12.5233 -12.9376
3477 4 1 9.68852 13.0529 -11.8315
3474 4 1 9.81879 12.5422 -12.7621
3432 4 1 13.504 13.2228 -11.2821
3444 4 1 17.9277 11.9448 -13.3377
3445 4 1 18.1726 12.8858 -12.6185
3443 4 1 17.9635 12.8424 -12.5599
3440 4 1 16.5307 13.3095 -12.4452
3503 4 1 7.11856 14.9464 -12.8126
3505 4 1 7.40216 13.5068 -12.9839
3502 4 1 6.36936 14.7549 -11.9136
3501 4 1 5.8848 13.7015 -12.2437
3473 4 1 10.386 13.5838 -13.0184
3471 4 1 10.616 13.8713 -13.0436
3472 4 1 9.65247 14.5532 -12.781
3504 4 1 8.23868 14.4576 -13.0933
3506 4 1 8.25725 14.2744 -12.7206
3480 4 1 10.0898 15.0791 -11.0668
3478 4 1 8.72712 13.499 -11.2107
3479 4 1 9.86579 13.9654 -11.2382
3488 4 1 8.60487 14.6043 -10.7912
3431 4 1 12.6866 14.0969 -11.11
3429 4 1 13.2468 15.1349 -11.317
3434 4 1 14.3134 15.0857 -11.2995
3435 4 1 13.98 14.4342 -12.2906
3436 4 1 15.1771 14.4552 -12.438
3437 4 1 14.1302 14.8838 -12.7812
3433 4 1 13.65 14.2193 -11.8936
3439 4 1 15.8531 14.18 -11.9454
3438 4 1 15.3309 14.6556 -12.9214
3441 4 1 16.3619 14.5298 -12.563
3442 4 1 17.067 13.5577 -12.4354
3607 4 1 -6.36761 0.141575 -8.74703
3608 4 1 -6.57624 1.40667 -8.69021
3609 4 1 -6.05539 2.2593 -9.40628
3610 4 1 -6.61872 1.92358 -8.43828
3534 4 1 2.16522 8.27602 -10.6951
3537 4 1 2.64857 8.48928 -10.1499
3539 4 1 4.2582 9.81836 -9.39791
3538 4 1 3.46854 9.30909 -10.246
3542 4 1 5.03604 9.69411 -9.03211
3543 4 1 4.5496 8.72264 -8.41208
3540 4 1 3.99474 11.0084 -9.35748
3541 4 1 5.13245 10.9381 -9.00053
3498 4 1 7.1742 12.7226 -10.4355
3497 4 1 7.50142 11.8488 -9.60192
3496 4 1 7.25417 12.9931 -9.41044
3495 4 1 7.58383 12.4119 -8.33211
3490 4 1 9.48968 13.2644 -9.33743
3491 4 1 8.89872 13.4144 -8.33611
3426 4 1 15.4828 13.3386 -9.68655
3424 4 1 15.1574 13.3162 -8.8806
3412 4 1 15.6699 11.1542 -8.10406
3413 4 1 16.2194 11.8585 -8.88707
3487 4 1 7.96826 15.5694 -10.3714
3482 4 1 10.1462 15.1593 -10.3685
3481 4 1 10.3752 13.9818 -10.57
3489 4 1 9.13052 14.4254 -9.65493
3430 4 1 12.7918 14.8576 -10.2153
3427 4 1 14.862 13.9074 -10.5835
3428 4 1 13.756 14.3252 -10.6506
3423 4 1 14.9901 14.2488 -9.53371
3425 4 1 14.4594 14.0229 -9.47578
3422 4 1 15.6792 15.1884 -9.69698
3421 4 1 15.4131 14.5734 -8.75563
3420 4 1 14.5358 15.1487 -8.14602
3485 4 1 9.43506 17.1855 -9.57028
3484 4 1 9.31988 16.1859 -10.082
3483 4 1 10.4748 16.3512 -10.4654
3486 4 1 8.82757 16.2241 -9.79598
3614 4 10 -8.37639 0.589636 -6.47476
3611 4 1 -6.93027 1.03109 -7.57576
3613 4 10 -7.3662 0.938205 -7.1407
3606 4 1 -5.51068 0.29579 -7.91208
3591 4 1 -4.12974 0.669029 -6.54684
3590 4 1 -3.50436 1.63353 -6.0483
3592 4 1 -4.05198 1.54233 -7.37153
3593 4 1 -4.26598 0.548305 -6.85165
3588 4 1 -1.61683 1.6419 -6.82928
3589 4 1 -2.48637 1.01558 -6.39284
3580 4 1 -0.000482827 2.40749 -5.72801
3586 4 1 -0.865313 1.74989 -6.96686
3587 4 1 -1.19783 0.53556 -7.07326
3585 4 1 -0.258376 1.94923 -7.9356
3581 4 1 0.374187 1.38009 -5.96956
3584 4 1 0.652189 2.03095 -7.08054
3582 4 1 0.675862 2.39246 -6.55198
3583 4 1 1.83196 2.25662 -6.73492
3578 4 1 1.30237 3.60679 -6.02888
3560 4 1 3.83493 5.20639 -5.83535
3564 4 1 2.66703 6.58442 -5.43822
3559 4 1 3.76996 6.02876 -6.62146
3557 4 1 5.17948 6.92473 -7.27245
3556 4 1 4.13369 6.68988 -6.78039
3558 4 1 4.41825 7.01893 -6.39876
3555 4 1 4.78508 6.20185 -5.92101
3552 4 1 5.46992 7.77051 -5.41313
3545 4 1 4.25707 9.57217 -7.94567
3546 4 1 4.00837 8.75351 -7.1297
3544 4 1 4.83876 8.81198 -7.29929
3547 4 1 4.50371 8.90863 -6.03538
3411 4 1 14.972 10.4359 -7.37141
3410 4 1 13.9237 10.1268 -6.95859
3408 4 1 13.7606 10.7494 -5.47814
3493 4 1 8.4186 13.4391 -6.54043
3494 4 1 8.42843 12.8542 -7.62513
3407 4 1 12.4854 10.8514 -5.55577
3406 4 1 12.8928 12.0518 -5.55844
3405 4 1 12.3246 11.0807 -5.83946
3409 4 1 14.5144 11.026 -6.4039
3418 4 1 14.3978 13.4566 -6.97926
3414 4 1 16.4313 12.3754 -7.84603
3415 4 1 16.2984 13.3364 -7.05187
3492 4 1 8.05106 13.8843 -7.54866
3419 4 1 14.5614 14.5694 -7.15171
3416 4 1 15.4765 13.9354 -6.57136
3417 4 1 14.768 14.4347 -7.44547
3166 4 1 8.97581 23.483 -5.40826
3576 4 1 -0.00334491 2.50961 -4.69237
3579 4 1 0.41932 3.4663 -5.19614
3577 4 1 0.307755 3.42559 -5.3812
3575 4 1 0.74293 3.20457 -4.00967
3569 4 1 2.45854 3.688 -3.54923
3568 4 1 1.84023 4.41707 -4.26571
3574 4 1 0.545926 4.30368 -3.4114
3566 4 1 1.48595 6.19258 -4.73604
3567 4 1 1.43681 5.52398 -3.83163
3565 4 1 2.28245 6.9768 -4.45574
3561 4 1 3.57552 6.0595 -4.96935
3554 4 1 4.99804 6.24564 -4.66998
3562 4 1 3.7152 7.21136 -5.24758
3563 4 1 3.54529 5.98725 -4.87397
3553 4 1 4.98229 7.46273 -4.34466
3549 4 1 4.05892 9.22737 -4.43969
3548 4 1 4.85189 8.49467 -4.90843
3551 4 1 5.00342 8.27829 -4.43075
3550 4 1 4.97225 9.20383 -5.22363
3393 4 1 6.49055 9.81996 -3.63946
3396 4 1 7.30568 9.72306 -4.3391
3397 4 1 7.62392 9.17058 -3.39724
3398 4 1 7.37732 10.2453 -3.52268
3394 4 1 5.68146 10.033 -2.78328
3395 4 1 6.74515 10.3058 -3.43351
3402 4 1 9.87747 10.246 -3.90561
3399 4 1 8.03707 11.1978 -3.72489
3391 4 1 5.5899 11.6469 -3.49171
3392 4 1 6.56594 11.014 -3.33101
3390 4 1 6.48212 12.0836 -2.85075
3400 4 1 9.13699 11.7723 -3.74936
3401 4 1 9.45992 11.018 -4.68952
3403 4 1 10.737 10.9583 -4.38783
3404 4 1 11.6852 11.5197 -4.96998
3377 4 1 5.29773 15.0124 -3.34381
3383 4 1 6.73782 16.0127 -3.36661
3381 4 1 6.59777 15.5119 -3.38947
3382 4 1 7.68713 15.1815 -3.12433
3378 4 1 5.91225 13.9529 -3.11003
3379 4 1 6.49403 14.8738 -3.46461
3380 4 1 5.55839 15.2215 -4.03005
3384 4 1 7.43274 15.2036 -2.81903
3374 4 1 5.55327 15.2846 -2.76788
3385 4 1 8.14795 14.3682 -3.36668
3348 4 1 2.2571 23.6565 -3.75882
3349 4 1 2.69629 22.8182 -2.96274
3347 4 1 2.87178 24.1656 -2.83323
3344 4 1 4.38388 23.5489 -3.05442
3167 4 1 8.50035 23.9346 -4.49496
3168 4 1 9.63507 24.102 -4.72993
3346 4 1 3.03211 25.3567 -3.06928
3345 4 1 3.7164 24.4299 -3.26406
3156 4 1 6.21166 26.4428 -2.87648
3160 4 1 6.00527 25.8138 -4.36061
3162 4 1 8.07679 25.3475 -4.48571
3161 4 1 7.0287 25.7836 -4.94835
3157 4 1 6.90741 26.1547 -3.81815
3159 4 1 5.7115 26.8533 -4.81853
3165 4 1 8.53898 24.27 -4.6153
3163 4 1 8.80753 25.9631 -5.2061
3164 4 1 9.05576 25.3762 -4.19858
3169 4 1 10.4915 24.8075 -4.25779
3170 4 1 11.5207 24.8633 -3.55155
3171 4 1 10.9752 25.8141 -3.17671
3158 4 1 6.41085 27.2631 -3.94516
3572 4 1 0.956853 2.68207 -2.15921
3573 4 1 1.14745 3.83882 -2.39774
3571 4 1 2.13081 2.7593 -2.19151
3570 4 1 2.46634 3.86209 -2.32885
2529 4 1 10.7111 7.62243 -0.0647031
2525 4 1 12.4714 7.95691 -0.216391
2527 4 1 11.3118 7.98303 -1.97029
2519 4 1 13.3552 7.24634 -1.93646
2528 4 1 10.9535 7.17394 -1.21948
2520 4 1 14.4598 7.59342 -2.13818
2521 4 1 14.3859 8.06233 -1.07116
2509 4 1 10.6759 10.7505 -0.186553
2510 4 1 10.311 10.6905 -1.2455
2526 4 1 11.4437 8.16599 -0.779791
2518 4 1 12.9348 8.31904 -1.79603
2517 4 1 12.6272 9.56114 -1.97635
2511 4 1 11.349 10.5421 -0.643097
2515 4 1 13.8846 10.5938 -1.6469
3389 4 1 7.1453 12.7214 -2.08535
2516 4 1 12.7756 10.7797 -2.12605
2513 4 1 12.4462 11.1762 -1.84759
2512 4 1 11.762 11.6246 -1.00509
2514 4 1 13.4597 11.7419 -1.53035
3375 4 1 4.5288 14.802 -2.43095
3376 4 1 5.36443 15.6239 -2.27166
3373 4 1 4.91796 14.4187 -2.09755
3369 4 1 4.80504 14.9782 -0.433276
3388 4 1 7.50969 13.7892 -1.61751
3370 4 1 5.79108 15.1192 -1.19004
3372 4 1 5.57635 14.9322 -1.1897
3371 4 1 6.17401 14.7239 -2.18641
3386 4 1 8.66754 13.5326 -2.66623
3387 4 1 8.59713 14.1595 -1.64403
3361 4 1 2.58185 17.8671 -2.02195
3365 4 1 4.48422 16.9439 -0.396002
3367 4 1 4.51639 16.4574 -0.664749
3360 4 1 3.65022 18.2206 -1.53556
3363 4 1 2.87247 17.0671 -1.74302
3362 4 1 3.71045 17.6616 -2.4041
3364 4 1 3.84371 16.6074 -1.31404
3359 4 1 4.86091 18.2916 -1.51164
3357 4 1 6.22868 18.0266 -2.65128
3358 4 1 5.67535 17.4215 -1.74131
3356 4 1 6.34552 18.2128 -1.51034
3353 4 1 5.30346 19.6503 -1.24487
3352 4 1 4.5684 20.4126 -1.8856
3351 4 1 3.5816 21.0226 -2.28416
3354 4 1 4.36446 19.2928 -1.82323
3355 4 1 5.45907 19.0281 -1.75011
3327 4 1 10.0453 21.2706 -0.25074
3326 4 1 10.6182 20.6699 -1.18041
3319 4 1 13.0037 21.3237 -2.27966
3293 4 1 16.097 21.3576 -0.250497
3316 4 1 14.437 21.3601 -0.875097
3291 4 1 17.829 20.8375 -0.228436
3294 4 1 17.0531 21.2302 -0.94986
3350 4 1 3.17736 22.1514 -2.02183
3342 4 1 5.37064 24.1262 -2.5859
3343 4 1 4.36681 23.8253 -1.89517
3339 4 1 6.24762 23.37 -0.941117
3340 4 1 7.24372 23.8208 -1.39442
3329 4 1 9.83082 22.5552 -0.148622
3331 4 1 8.32456 23.4859 -0.626741
3334 4 1 9.50311 23.8265 -0.0167474
3324 4 1 10.2839 22.1313 -1.64106
3325 4 1 10.7302 21.7389 -0.581544
3311 4 1 12.0832 23.9273 -2.06103
3307 4 1 11.3236 24.1516 -0.531833
3321 4 1 11.3679 22.5849 -2.04077
3323 4 1 11.3319 22.4229 -2.24681
3322 4 1 10.7948 21.9534 -1.23233
3320 4 1 11.9426 21.5441 -1.87675
3313 4 1 12.8183 23.9923 -1.45719
3309 4 1 11.4983 23.9553 -1.11478
3312 4 1 12.5914 22.9196 -1.98612
3308 4 1 11.757 23.0261 -0.511649
3314 4 1 13.7227 23.2493 -1.51784
3317 4 1 13.8827 22.4031 -0.555382
3315 4 1 14.5918 22.5182 -1.01058
3318 4 1 13.7368 21.9119 -1.60283
3295 4 1 16.2793 21.9405 -0.250333
3155 4 1 5.85666 26.1775 -1.70891
3184 4 1 6.37157 25.8895 -0.252401
3183 4 1 7.33592 25.1776 -0.45574
3182 4 1 7.82701 26.1856 -0.00396665
3341 4 1 6.31288 24.4239 -1.84229
3180 4 1 7.59711 26.1522 -0.501738
3177 4 1 9.87026 25.749 -0.166443
3175 4 1 10.2426 25.6936 -1.42519
3179 4 1 8.50175 25.4856 -0.0236738
3176 4 1 9.31678 26.3113 -0.919141
3174 4 1 10.5983 24.5212 -1.2692
3172 4 1 11.5186 26.4413 -2.22747
3173 4 1 11.1514 25.6237 -1.36929
3310 4 1 12.056 24.8986 -1.47409
3150 4 1 4.43959 28.0499 -0.277469
3148 4 1 4.39138 28.0264 -0.374369
3153 4 1 6.69236 28.0969 -1.56341
3151 4 1 5.51277 28.6021 -0.41593
3154 4 1 5.82104 27.3775 -1.2692
3152 4 1 6.56839 27.8734 -0.361388
3181 4 1 7.81862 27.3228 -0.517572
2721 4 1 17.3613 2.30835 2.09367
2722 4 1 17.721 2.20525 0.94932
2708 4 1 19.8043 0.516433 1.7134
2709 4 1 19.7223 1.63494 2.1057
2724 4 1 18.4809 4.33111 1.55069
2725 4 1 18.0084 5.33572 1.25692
2723 4 1 17.9546 3.36042 1.33162
2530 4 1 10.6657 6.76715 0.794916
2538 4 1 12.9711 7.24292 2.21502
2531 4 1 11.7118 7.2524 1.0483
2524 4 1 13.5239 7.58555 0.325004
2728 4 1 16.0198 7.63836 2.22898
2522 4 1 14.074 7.68406 0.0316553
2523 4 1 14.3585 7.10526 1.04411
2726 4 1 17.0873 6.03505 1.63199
2727 4 1 16.2824 6.51896 2.29907
2534 4 1 10.324 8.26956 1.61824
2507 4 1 10.4315 10.5716 0.787972
2537 4 1 12.2647 8.21286 2.56631
2508 4 1 11.5452 10.1698 0.373389
2535 4 1 11.1161 8.27462 2.5007
2533 4 1 11.2137 8.32216 2.38889
2532 4 1 11.5167 8.44166 1.20443
2443 4 1 -3.11721 11.2552 2.40958
2442 4 1 -2.75484 12.385 2.53024
2438 4 1 -4.40613 12.4607 2.01051
2440 4 1 -3.27472 13.2147 2.46141
2445 4 1 -2.97139 11.4412 2.54543
2441 4 1 -2.29155 13.2567 1.74309
2452 4 1 -0.338297 12.2669 2.46909
2444 4 1 -1.97126 10.8041 2.14379
2455 4 1 0.302061 12.6957 2.06042
2454 4 1 1.18101 11.9497 2.18611
2456 4 1 1.45587 12.7936 2.55151
2453 4 1 0.302258 12.6359 1.63901
2470 4 1 4.81093 12.5856 1.14966
2471 4 1 3.77119 13.1739 1.13358
2472 4 1 4.38753 12.448 1.86026
2473 4 1 3.95568 11.2871 1.60207
2474 4 1 4.28557 11.8768 2.62569
2506 4 1 10.5873 11.1439 1.90852
2503 4 1 10.7336 12.2656 1.93963
2504 4 1 9.81679 11.8156 1.37876
2505 4 1 10.9518 11.6119 0.900511
2460 4 1 1.58578 14.4004 1.73701
2457 4 1 2.21033 13.6719 2.11195
2461 4 1 2.38299 15.1501 1.13273
2462 4 1 2.28809 15.3378 2.35881
3368 4 1 5.28744 15.8728 0.125403
2469 4 1 4.50518 13.5182 1.72262
2468 4 1 5.24936 14.2062 2.27152
2465 4 1 2.87806 14.1569 2.63136
3250 4 1 8.0592 15.014 1.80153
3251 4 1 7.9566 15.7937 0.91509
3249 4 1 7.36136 15.7856 2.39792
3255 4 1 10.3946 15.4073 2.42831
3248 4 1 8.5693 16.0957 2.5428
3252 4 1 8.56782 15.3639 1.7548
3366 4 1 4.34942 16.1933 0.473297
3247 4 1 7.40113 16.4835 2.59601
3246 4 1 6.25024 16.187 2.39717
3254 4 1 9.52041 16.1798 2.06811
3282 4 1 14.3913 18.6854 1.54505
3286 4 1 16.2494 18.3903 2.04899
3288 4 1 17.8683 18.3351 1.3063
3270 4 1 12.6939 21.0213 2.54754
3272 4 1 12.8172 20.7045 2.6772
3274 4 1 13.0161 20.7087 1.37815
3268 4 1 12.3512 19.1349 2.08311
3269 4 1 11.8581 20.1466 2.59514
3283 4 1 14.7 19.7376 1.11497
3275 4 1 13.861 20.8407 0.464491
3284 4 1 15.7238 19.357 1.62045
3277 4 1 13.6809 20.5892 1.9312
3276 4 1 14.4084 21.3384 1.42807
3281 4 1 15.2952 19.2932 1.1084
3280 4 1 14.826 20.2401 1.72143
3279 4 1 14.1602 21.2953 1.92528
3289 4 1 18.3062 19.3536 0.716444
3290 4 1 18.0999 20.4468 0.906331
3287 4 1 16.8411 19.0009 1.26468
3338 4 1 6.45516 23.6108 0.186188
3337 4 1 6.99377 22.6984 0.858423
3336 4 1 7.53229 23.7433 0.838315
3330 4 1 8.87115 23.0363 0.410013
3328 4 1 10.3359 21.8261 0.824892
3335 4 1 8.64276 23.9515 0.792687
3332 4 1 9.23935 23.3621 0.0963308
3273 4 1 13.051 21.7421 2.13906
3300 4 1 13.4176 23.6052 0.756756
3306 4 1 11.616 24.1862 0.619063
3297 4 1 14.9007 22.2794 0.727304
3298 4 1 14.4204 23.0062 1.64505
3299 4 1 14.083 24.2183 1.47632
3296 4 1 16.0543 22.77 0.542532
3292 4 1 17.1804 21.6651 0.205032
3144 4 1 3.18063 26.3542 2.07186
3185 4 1 6.60074 25.5298 0.861943
3186 4 1 7.48452 26.1568 1.19986
3333 4 1 8.62686 24.2669 0.568962
3190 4 1 10.3416 25.3437 1.15361
3189 4 1 10.0348 26.3863 0.579975
3178 4 1 8.98912 26.4636 0.361577
3303 4 1 13.3963 25.8692 0.247854
3192 4 1 10.7896 24.8872 2.63832
3191 4 1 10.7928 25.9267 2.04825
3304 4 1 13.4395 25.5255 1.38287
3305 4 1 12.4826 25.0117 0.88511
3301 4 1 14.079 24.5201 0.674688
3302 4 1 14.2426 25.5897 1.06214
3147 4 1 4.78072 28.4548 0.725274
3146 4 1 4.78021 27.6159 1.57308
3145 4 1 3.65869 27.3955 1.67161
3149 4 1 4.16214 27.2625 0.559204
3187 4 1 8.35776 26.9262 1.40485
3188 4 1 9.33611 27.2513 0.871889
2720 4 1 17.3587 2.32801 3.30004
2712 4 1 18.7399 2.42025 4.23575
2710 4 1 20.2798 1.43697 3.18769
2707 4 1 19.9903 0.795377 2.82781
2711 4 1 19.1136 1.4931 3.52711
2719 4 1 17.7098 3.09344 4.0941
2718 4 1 18.0139 3.56919 5.02533
2713 4 1 19.7123 2.96128 4.60286
2714 4 1 20.566 3.55962 5.05215
2541 4 1 12.8672 6.73478 4.40246
2539 4 1 12.9766 6.85161 3.36364
2540 4 1 13.6165 7.64999 3.96789
2729 4 1 15.801 7.80214 3.32424
2732 4 1 15.6871 7.45549 4.04248
2730 4 1 16.7969 7.16551 3.33949
2432 4 1 -6.91139 10.2096 5.36109
2434 4 1 -6.22257 10.2523 4.76125
2433 4 1 -7.0453 9.58085 4.31445
2435 4 1 -5.14527 10.5532 4.59728
2446 4 1 -2.29994 10.45 2.90738
3041 4 1 4.15156 10.4211 5.38458
2480 4 1 7.15806 10.5012 4.31734
2482 4 1 7.34052 10.6347 3.83003
2483 4 1 7.58733 10.6147 4.97525
2484 4 1 8.78526 10.4464 4.91356
2536 4 1 11.7895 9.27891 2.83386
2611 4 1 12.5478 10.719 5.08176
2614 4 1 14.0651 10.6338 4.61975
2734 4 1 14.9533 9.01684 5.01635
2733 4 1 15.4378 8.56276 3.95398
2615 4 1 14.8973 10.3451 5.29787
2731 4 1 16.701 8.19069 3.88684
2430 4 1 -8.33039 11.3536 4.01819
2429 4 1 -8.91786 11.5524 3.07025
2431 4 1 -7.78255 10.9038 4.93398
2428 4 1 -7.76141 11.7065 3.27999
2426 4 1 -7.05705 13.099 3.53925
2427 4 1 -7.07424 12.0423 4.23645
2437 4 1 -5.12468 12.1712 2.94457
2436 4 1 -5.20666 11.6432 4.06936
2439 4 1 -4.35239 13.1675 2.99159
2451 4 1 -0.620721 11.1837 3.11957
2449 4 1 -0.159544 12.03 4.86352
2447 4 1 -1.78137 10.9582 3.89859
2448 4 1 -1.24575 11.4218 4.84299
2450 4 1 0.212053 11.5529 3.77982
2475 4 1 5.12106 11.5675 3.52003
2466 4 1 3.68472 13.3628 3.08173
2477 4 1 5.14564 12.2378 4.77534
2476 4 1 4.11855 11.9437 4.20127
3040 4 1 4.68437 11.1682 4.75478
2478 4 1 5.77028 12.2781 3.76751
2479 4 1 6.18341 11.2263 4.07892
2481 4 1 7.86193 11.4767 4.39375
2502 4 1 10.5212 12.1133 3.15117
2494 4 1 9.58947 12.9344 4.15814
2493 4 1 10.569 12.9601 4.90764
2488 4 1 8.52845 12.3652 4.83917
2501 4 1 10.9766 11.2752 3.94298
2500 4 1 10.9586 11.8877 2.92971
2612 4 1 12.1139 11.6898 4.54815
2498 4 1 11.7099 13.1546 4.50806
2499 4 1 11.2951 12.2732 3.95553
2613 4 1 13.0499 11.1889 5.07089
2491 4 1 11.3095 11.5328 5.23236
2608 4 1 14.8021 12.4568 4.58977
2606 4 1 15.2836 11.6123 4.0142
2607 4 1 16.0023 12.4259 4.35143
2605 4 1 16.1692 11.7019 4.83423
2604 4 1 16.3519 12.8467 5.13656
2425 4 1 -7.29971 14.2044 3.90723
2424 4 1 -6.89247 13.7635 4.93922
2458 4 1 1.55894 13.4865 3.13737
2459 4 1 0.814093 14.4299 2.69767
2463 4 1 3.37385 15.2047 2.71708
2464 4 1 3.92539 14.2113 3.14271
2467 4 1 4.86507 13.7316 3.32738
3245 4 1 6.40569 16.1397 3.51501
3244 4 1 6.74425 15.4514 4.45718
3243 4 1 5.53889 15.1993 4.59619
2495 4 1 10.457 13.6029 3.71304
3253 4 1 9.15269 15.3479 2.73822
3256 4 1 10.311 14.4012 3.13273
3257 4 1 10.3857 15.6083 2.82003
2496 4 1 11.5493 13.6406 4.34302
3261 4 1 11.9383 16.0142 4.51204
3259 4 1 12.3128 15.5651 3.05772
2603 4 1 15.4803 13.6007 5.37847
3263 4 1 10.5211 17.4269 5.35629
3264 4 1 9.69565 17.9109 4.63765
3265 4 1 10.3491 18.7164 4.11126
3258 4 1 11.3426 16.2593 3.32785
3260 4 1 12.5828 16.5409 3.57765
3267 4 1 12.5354 18.6423 3.18847
3266 4 1 11.4923 18.5075 3.77461
3262 4 1 10.8979 16.6804 4.54699
2592 4 1 18.2333 17.2515 5.14888
2593 4 1 17.1939 16.6711 5.16214
3271 4 1 11.6234 20.7265 2.98074
3285 4 1 15.7354 19.2031 2.78458
3278 4 1 13.6693 21.0608 2.97471
3121 4 1 0.72576 23.6123 4.8402
3210 4 1 7.29695 22.4647 4.1335
3211 4 1 7.13972 21.8102 5.15225
3209 4 1 7.53173 22.7098 5.26798
3196 4 1 10.1468 23.8652 4.37423
3142 4 1 4.44538 26.626 3.32697
3136 4 1 5.05319 25.2954 4.66522
3143 4 1 3.40597 25.9671 3.21195
3135 4 1 4.4653 24.422 5.09367
3141 4 1 4.74844 25.5201 3.70942
3140 4 1 5.92417 25.7119 3.70945
3139 4 1 6.36489 26.7897 4.13406
3137 4 1 5.90577 25.0596 3.9051
3138 4 1 5.84993 26.1379 3.27033
3198 4 1 9.00554 25.1697 4.87624
3197 4 1 9.36922 24.5721 3.86388
3194 4 1 9.86108 24.5953 4.38881
3193 4 1 10.0876 25.2629 3.51782
3199 4 1 9.52937 26.2326 4.67345
3017 4 1 2.97607 3.39311 7.84519
3018 4 1 2.96021 3.82905 6.70344
3016 4 1 4.04109 3.10083 7.69466
3019 4 1 3.74525 4.0356 7.64934
3020 4 1 3.69823 5.13746 7.0379
2791 4 1 18.5392 3.74207 7.59814
2717 4 1 18.9921 2.9976 5.43272
2715 4 1 20.5833 3.25304 6.1708
2716 4 1 19.7395 3.92536 5.85176
3021 4 1 3.12786 5.89493 7.87596
2542 4 1 13.4601 6.72048 5.48421
2543 4 1 12.8555 7.18432 6.39294
2544 4 1 13.8806 6.66238 6.74475
2545 4 1 14.3505 6.52278 5.68841
2546 4 1 15.4507 6.61015 6.19732
2547 4 1 14.9743 7.61476 6.48971
2548 4 1 15.6373 7.08497 5.61562
2556 4 1 17.0544 6.90337 6.66065
2557 4 1 17.5235 7.97664 6.86202
2553 4 1 16.4697 7.64278 6.45298
2554 4 1 17.1899 7.72953 7.45787
2555 4 1 16.2124 7.06455 7.52666
3047 4 1 2.59324 9.49986 7.01623
3048 4 1 1.95537 9.3474 8.0264
3044 4 1 2.07183 10.4147 7.23845
3036 4 1 5.3438 9.455 7.46611
3037 4 1 4.90928 10.5453 6.97999
3042 4 1 3.74768 10.5642 6.4909
3046 4 1 2.70946 9.99703 5.94248
3045 4 1 3.24803 10.5641 6.87572
2618 4 1 13.0556 10.0419 8.04341
2619 4 1 13.0716 9.1226 7.30369
2773 4 1 11.8194 8.22041 7.59775
2772 4 1 12.2624 9.31779 7.99689
2616 4 1 14.2619 9.71179 6.06154
2735 4 1 15.9425 9.07417 5.5529
2620 4 1 14.0228 8.58568 7.73389
2549 4 1 15.2933 8.13624 6.03935
2617 4 1 13.4683 9.84174 6.9625
2552 4 1 15.5996 8.23171 7.14616
2550 4 1 15.3269 8.35096 7.20654
2736 4 1 15.3253 9.58905 6.46866
2739 4 1 15.1986 10.358 7.93157
2737 4 1 16.2036 9.85232 7.18748
2560 4 1 18.6545 9.8757 6.811
2561 4 1 18.8075 10.5899 7.64145
2562 4 1 17.6997 10.1768 7.49067
2559 4 1 17.729 10.1839 7.49506
2558 4 1 17.2867 9.09915 7.22313
2423 4 1 -6.16415 13.0963 5.67363
2422 4 1 -6.51544 13.3438 6.7884
2419 4 1 -5.20486 13.3952 6.84645
3086 4 1 -3.31405 12.4516 6.91331
3085 4 1 -3.41781 11.4789 7.65591
2416 4 1 -5.23933 13.0667 7.25533
3087 4 1 -2.39039 13.1067 7.08782
3043 4 1 2.57161 10.8212 6.15932
3039 4 1 4.17473 11.932 5.51857
3038 4 1 5.06488 11.3579 6.10428
2486 4 1 8.02995 11.8346 6.37158
2490 4 1 10.2623 11.8083 5.63606
2485 4 1 8.0996 10.8457 5.76615
2487 4 1 8.82485 11.4189 5.56474
2489 4 1 9.15249 12.2642 5.83403
2492 4 1 11.548 12.6507 5.55314
2744 4 1 13.1676 10.8821 7.06707
2761 4 1 11.7921 13.1213 6.53013
2746 4 1 12.9651 12.0281 7.44743
2759 4 1 12.866 13.357 7.53665
2610 4 1 13.5774 11.1563 5.62923
2609 4 1 14.4227 11.9857 5.68322
2742 4 1 15.2334 11.3206 8.03418
2743 4 1 14.2896 10.8998 7.28847
2600 4 1 15.5909 12.647 6.46339
2745 4 1 14.0674 11.6645 7.10426
2601 4 1 14.6525 13.3339 6.64855
2582 4 1 18.86 12.7218 7.95952
2421 4 1 -6.10104 13.9444 5.8713
2418 4 1 -5.71933 14.468 6.49791
2417 4 1 -5.68564 14.0834 7.60617
2420 4 1 -4.93044 13.9922 5.85287
3089 4 1 -1.30021 14.9088 7.78955
3088 4 1 -2.26274 14.1309 7.84826
3090 4 1 -2.28203 14.8551 7.13654
3091 4 1 -1.45616 14.0422 7.36718
3057 4 1 3.65744 15.987 8.04495
3242 4 1 5.9875 15.0692 5.71559
3238 4 1 7.05625 14.7042 7.94971
3240 4 1 6.7354 13.961 6.22885
3241 4 1 7.14584 15.0083 5.84002
3239 4 1 7.22964 14.9587 6.84149
2497 4 1 11.8238 13.6026 5.54671
2760 4 1 12.1105 14.0598 7.12218
2763 4 1 11.549 13.6104 7.30806
2762 4 1 11.0649 13.9513 6.28776
2602 4 1 14.7881 14.3712 5.90002
2597 4 1 15.5318 15.8359 5.95754
2756 4 1 13.9748 14.13 7.74411
2599 4 1 15.7485 13.8144 6.78934
2598 4 1 16.0554 14.9143 6.55759
2586 4 1 18.4391 14.4851 6.35693
2583 4 1 18.7238 13.4757 7.07138
2595 4 1 16.3267 15.8692 6.11548
2587 4 1 18.3888 15.6233 6.08334
2590 4 1 18.7443 16.1489 6.70818
2584 4 1 19.2714 14.4985 7.43872
2589 4 1 19.0774 15.0628 6.46209
2585 4 1 19.0224 13.5317 6.76652
2588 4 1 19.4679 16.1026 6.10675
3109 4 1 -1.6326 18.5575 7.78773
3107 4 1 -0.604651 18.7467 7.43837
3103 4 1 -0.556883 16.9669 8.03566
3104 4 1 -0.261667 16.3276 7.15222
3106 4 1 0.205595 18.0572 8.07226
3105 4 1 0.608522 17.1893 7.27444
2596 4 1 15.9245 16.8486 6.54414
2594 4 1 16.6738 17.0855 6.15836
2591 4 1 19.1355 16.7748 5.74528
3110 4 1 -2.69937 19.0166 7.9965
3111 4 1 -3.42488 18.9114 7.11891
3112 4 1 -2.96189 19.8477 7.61822
3113 4 1 -3.62772 18.9327 7.40443
3114 4 1 -2.81985 19.6098 6.84411
3116 4 1 -2.10581 21.0844 7.68853
3115 4 1 -2.18652 19.9811 7.84213
3213 4 1 8.06273 20.6483 6.86119
3212 4 1 7.17931 21.298 6.30125
3117 4 1 -1.21261 21.9832 7.55313
3118 4 1 -0.972959 23.1219 7.18449
3123 4 1 2.54808 23.7486 6.07375
3122 4 1 1.3782 23.8529 5.81719
3120 4 1 0.762674 23.5675 6.11605
3119 4 1 0.151494 23.022 6.89865
3124 4 1 3.66904 23.8145 5.71972
3127 4 1 4.21141 23.6122 7.45504
3126 4 1 4.79293 23.6743 6.40658
3131 4 1 5.9246 24.1043 7.04137
3132 4 1 6.21615 24.1579 5.8376
3207 4 1 7.90968 22.671 6.31711
3214 4 1 7.57407 21.6333 7.42348
3206 4 1 8.45522 23.6444 6.01194
3208 4 1 8.30247 21.826 5.44629
3134 4 1 5.35477 25.2274 5.54009
3125 4 1 4.0232 24.608 6.64001
3128 4 1 4.55246 24.6543 7.09731
3133 4 1 6.33007 25.2773 6.33948
3195 4 1 10.2359 24.2313 5.52977
3204 4 1 9.19543 25.694 6.71638
3205 4 1 8.57406 24.6809 6.61644
3200 4 1 9.61081 26.7547 5.77976
3202 4 1 9.36037 25.1086 6.96232
3201 4 1 9.03688 26.2746 6.77082
3203 4 1 9.65079 25.9128 7.75244
3014 4 1 4.13209 2.34093 9.75299
3013 4 1 3.90115 1.48437 8.98216
3012 4 1 2.93368 2.07397 9.4073
3006 4 1 5.35276 1.99044 9.63559
2998 4 1 7.6141 0.0080036 10.05
3005 4 1 5.64849 0.858911 9.30453
3003 4 1 6.05764 0.114003 8.86126
3004 4 1 6.18621 0.213425 10.0541
2802 4 1 18.3866 0.113895 9.95774
2801 4 1 17.3114 0.129269 10.5392
2794 4 1 17.6955 1.98243 9.42932
2795 4 1 17.5988 0.857456 9.07689
3023 4 1 3.60496 5.05155 8.26458
3024 4 1 4.81545 4.79253 8.4626
3011 4 1 3.40735 2.92514 10.0889
3008 4 1 4.52215 3.07419 10.741
3007 4 1 5.22605 3.1771 9.82413
3015 4 1 3.68169 2.81495 8.81444
3009 4 1 4.16848 3.71594 9.73208
2793 4 1 17.5533 3.1898 9.66452
2786 4 1 17.8881 5.1029 9.43747
2787 4 1 16.9125 5.01578 10.1814
2788 4 1 17.2914 4.70954 9.03068
2789 4 1 18.1564 3.93019 9.21953
2792 4 1 17.9981 3.25518 8.52947
2790 4 1 18.2486 4.66206 8.26913
3022 4 1 4.22286 6.03241 8.46448
3025 4 1 5.28477 5.9421 8.47185
3027 4 1 5.29357 6.57202 9.45737
3028 4 1 5.31425 7.79367 9.27281
3026 4 1 5.70336 5.46588 9.52454
2774 4 1 12.6832 7.65461 8.0833
2775 4 1 13.0125 7.03303 9.10239
2776 4 1 12.6252 7.86223 8.37491
2780 4 1 15.2069 6.85065 9.29907
2779 4 1 15.3893 6.57835 8.21898
2778 4 1 14.5904 7.25134 8.85277
2622 4 1 15.2784 7.94862 9.53995
2782 4 1 16.564 7.63719 8.54465
2783 4 1 16.7906 6.44642 8.84388
2781 4 1 16.4636 6.83972 9.40319
2784 4 1 17.7843 5.79059 8.64401
2628 4 1 18.224 7.28261 10.4067
2785 4 1 18.862 5.77411 9.25728
2412 4 1 -6.19104 10.6335 10.2512
2410 4 1 -6.20017 10.4392 9.80239
3049 4 1 2.54998 10.3746 8.41562
3077 4 1 0.399833 10.084 9.97745
3029 4 1 4.35355 8.43271 9.57644
3031 4 1 5.07113 10.4909 8.80783
3033 4 1 4.94396 10.7689 9.51325
3030 4 1 4.97788 9.44665 9.37136
3035 4 1 6.30116 9.40745 8.32411
3034 4 1 5.85737 10.4037 8.74035
2770 4 1 10.5588 9.66107 8.76821
2769 4 1 9.63717 10.3895 9.27218
2771 4 1 11.539 10.146 8.36524
2621 4 1 15.0154 8.46431 8.51792
2551 4 1 16.1468 8.53572 8.11069
2738 4 1 15.9749 9.62648 8.37233
2777 4 1 13.7501 8.11145 8.72478
2623 4 1 15.91 8.88574 9.43111
2740 4 1 14.6505 10.4646 8.94329
2741 4 1 15.6354 10.2479 8.40363
2624 4 1 16.9431 9.0254 9.87517
2625 4 1 17.7145 8.29634 10.3076
2563 4 1 16.9309 10.406 8.35369
2627 4 1 17.4721 8.13074 10.0279
2626 4 1 16.6448 8.77307 10.5441
2414 4 1 -5.99898 11.7874 8.42824
2415 4 1 -5.99996 12.8945 8.16734
2413 4 1 -5.60584 11.4107 9.46605
2411 4 1 -6.05243 11.6618 9.65009
3084 4 1 -3.89289 12.1769 8.43718
3083 4 1 -2.77762 12.1157 8.54145
3078 4 1 -0.191141 11.1114 10.274
3094 4 1 -0.179954 13.3531 9.54985
3093 4 1 -0.603151 12.7235 8.61673
3081 4 1 -2.10024 12.2924 9.75071
3082 4 1 -1.92962 11.3907 9.05446
3079 4 1 -0.309233 11.0956 9.05301
3080 4 1 -1.32779 11.594 9.17311
3053 4 1 1.67857 13.0015 8.66604
3051 4 1 2.34957 12.1292 8.54478
3076 4 1 1.11494 10.929 10.4579
3075 4 1 1.80023 11.8427 9.91638
3095 4 1 0.729068 13.1131 8.85774
3072 4 1 1.98288 11.9928 10.192
3074 4 1 1.5666 12.9933 10.1865
3050 4 1 3.19584 11.3241 8.62354
3052 4 1 2.79285 13.1591 8.78164
3032 4 1 4.31398 11.4174 8.70948
3073 4 1 2.75127 12.9308 10.2612
2765 4 1 10.5742 13.2238 9.03428
2768 4 1 9.36922 11.5152 9.50018
2767 4 1 9.75642 12.2943 8.61257
2766 4 1 9.47603 13.1567 9.398
2758 4 1 13.3044 13.3007 8.63737
2750 4 1 15.2382 12.0357 10.0326
2749 4 1 14.6304 11.093 9.93682
2748 4 1 13.8634 11.8735 9.48409
2747 4 1 13.8739 11.9328 8.23983
2751 4 1 15.1262 12.5993 8.98786
2752 4 1 15.2487 12.766 10.1571
2564 4 1 16.6158 11.5292 8.81971
2565 4 1 17.6932 11.0233 9.11971
2566 4 1 18.3027 11.4395 10.039
2569 4 1 20.2354 12.8813 10.0999
2570 4 1 19.1289 13.1906 10.1818
2571 4 1 20.2517 12.8917 9.80347
2572 4 1 21.1196 12.8767 10.6534
2581 4 1 19.6362 13.4317 8.6486
2574 4 1 23.0032 13.349 10.2018
2573 4 1 22.1313 12.5181 10.2351
3092 4 1 -0.557453 13.889 8.19584
3096 4 1 -0.121876 13.5997 9.47056
3098 4 1 1.26197 15.6669 9.7608
3054 4 1 2.12321 13.907 9.31524
3097 4 1 0.651803 14.5438 9.54301
3056 4 1 3.25972 15.3543 9.0161
3055 4 1 2.86955 14.6192 9.81206
3058 4 1 3.5773 16.018 9.273
3065 4 1 4.28665 13.4905 10.4092
3064 4 1 4.59803 14.6293 10.0162
3063 4 1 4.57913 15.8383 10.0052
3237 4 1 7.36373 15.6537 8.62056
2764 4 1 10.718 13.9655 8.18113
2755 4 1 14.0171 13.6245 8.85049
2757 4 1 13.9177 14.3541 8.93586
2754 4 1 14.9565 14.2082 8.64199
2753 4 1 15.5416 13.841 9.71784
2580 4 1 20.3986 13.9981 9.46571
2579 4 1 20.8118 14.0049 10.612
3102 4 1 -0.440222 16.5377 9.22915
3099 4 1 0.499908 16.5411 9.59246
3100 4 1 1.48327 16.6157 10.3876
3101 4 1 0.359057 16.9559 10.0028
3061 4 1 3.98198 17.0459 9.49289
3059 4 1 3.48259 17.1984 9.37796
3060 4 1 3.44288 16.4422 8.53043
3062 4 1 4.96595 16.5158 9.03723
3233 4 1 7.18793 17.1175 9.40869
3236 4 1 7.12218 16.6685 9.35569
3234 4 1 7.57624 16.5672 8.32825
3231 4 1 7.82515 17.9236 10.6615
3235 4 1 8.23911 16.2525 9.33565
3232 4 1 8.27724 17.4113 9.66708
3108 4 1 -1.05514 19.6048 8.16278
3230 4 1 7.89288 18.9522 10.0287
3215 4 1 7.96403 20.6784 8.14795
3218 4 1 7.57106 21.0622 9.38007
3227 4 1 8.56576 19.0709 10.5089
3226 4 1 8.94857 20.1353 10.7475
3225 4 1 8.26018 20.4038 9.69707
3216 4 1 8.13042 21.3504 9.14605
3224 4 1 9.40092 20.4296 9.29116
3229 4 1 8.67787 19.7446 10.4721
3223 4 1 9.16129 19.3009 9.20688
3222 4 1 9.39093 20.5094 9.44537
3130 4 1 6.06787 23.8762 8.28609
3217 4 1 7.15374 21.9044 8.71657
3219 4 1 8.00779 22.0749 9.93748
3220 4 1 9.17334 21.759 10.1386
3221 4 1 9.1457 21.6495 9.01322
3129 4 1 5.26237 24.7901 8.13585
2986 4 1 10.7588 1.09474 10.8461
2983 4 1 8.09169 1.31329 11.7545
2984 4 1 8.99757 1.97949 11.4443
2985 4 1 10.2395 1.97233 11.5016
2982 4 1 8.17063 1.78789 12.8825
2981 4 1 9.26998 1.39906 13.2836
2980 4 1 9.83847 0.886939 12.4209
2975 4 1 10.3728 0.32832 13.3676
2976 4 1 10.909 1.36699 13.2711
2663 4 1 13.8883 2.19003 12.9808
2662 4 1 14.8554 1.71777 12.5535
2659 4 1 15.2241 1.15438 12.8326
2804 4 1 17.9984 0.444302 12.1064
2805 4 1 18.4236 0.143799 13.1973
2803 4 1 18.1862 0.899494 10.9498
3010 4 1 4.23579 3.3591 10.8369
2661 4 1 14.6442 2.84755 12.9121
2635 4 1 18.2986 4.92056 11.7987
2637 4 1 17.0927 3.63327 13.1884
2636 4 1 17.9074 4.41546 12.7303
2633 4 1 18.651 6.5792 11.0816
2634 4 1 17.8307 6.04086 11.6712
2631 4 1 18.589 6.45505 11.4656
2629 4 1 18.9563 7.5825 11.3652
2632 4 1 19.5943 7.09776 11.5078
2630 4 1 19.7523 6.67068 11.1329
2407 4 1 -5.59644 10.3557 12.0941
2409 4 1 -6.02665 10.6017 10.9867
2408 4 1 -4.91921 10.3261 11.0332
2406 4 1 -4.69337 10.3805 12.9013
2404 4 1 -5.24612 10.1689 12.9369
2405 4 1 -5.34769 11.1686 12.2461
3071 4 1 2.33105 12.9734 10.8897
3068 4 1 5.13631 12.8207 11.4157
3069 4 1 3.93069 12.6984 11.4336
3070 4 1 3.11831 12.1126 10.7948
3066 4 1 4.02099 12.6082 11.2375
2567 4 1 19.074 11.264 10.9242
2568 4 1 19.422 12.3572 10.8449
2575 4 1 23.2253 13.0055 11.2793
2576 4 1 22.017 13.3948 11.077
3067 4 1 4.37926 13.7495 11.3233
2578 4 1 20.5707 14.6355 11.708
2577 4 1 21.6966 14.1578 11.8505
3228 4 1 8.37296 19.6248 11.6067
2978 4 1 10.6921 0.0734913 13.4905
2646 4 1 12.7269 1.22801 14.5707
2977 4 1 11.282 0.833774 14.2919
2665 4 1 12.914 0.894724 13.5735
2956 4 1 13.1669 1.17325 15.893
2647 4 1 13.4848 0.307399 14.601
2664 4 1 13.4778 1.82059 14.0998
2660 4 1 15.2809 2.05874 13.5038
2645 4 1 13.7871 0.713578 14.2762
2658 4 1 15.013 0.332649 13.7597
2644 4 1 14.1663 1.69041 14.7634
2643 4 1 15.3984 1.88699 14.8902
2953 4 1 14.0565 1.56233 15.7783
2806 4 1 17.7222 1.05527 13.7748
2827 4 1 17.1096 2.56743 16.0663
2809 4 1 19.4238 0.103719 13.5165
2810 4 1 19.3774 0.247502 14.7618
2812 4 1 20.0749 0.686826 15.3237
2811 4 1 18.9692 1.16305 15.2685
2813 4 1 19.3824 1.46374 15.7804
2814 4 1 19.2895 2.68231 15.6722
2369 4 1 -16.8691 5.30681 15.2469
2370 4 1 -15.7633 4.81425 15.5482
2371 4 1 -14.7564 4.68444 14.8209
2642 4 1 15.9112 2.70512 15.6028
2639 4 1 15.7471 3.48803 14.9667
2640 4 1 15.8715 3.93209 13.8504
2641 4 1 15.468 3.59678 14.8936
2638 4 1 16.1606 3.46954 13.81
2815 4 1 18.6089 3.75137 15.8947
2826 4 1 17.6488 3.54455 15.6868
2821 4 1 19.0486 4.87045 15.9244
2816 4 1 19.1934 4.24207 15.0518
2818 4 1 19.5203 4.47021 15.8085
2817 4 1 19.7328 3.36509 15.672
2374 4 1 -15.1237 6.91954 15.8227
2375 4 1 -14.6513 7.65245 14.9881
2376 4 1 -13.8665 6.93695 15.6742
2377 4 1 -13.5342 6.6364 14.6412
2373 4 1 -14.8055 6.48917 14.8014
2372 4 1 -14.5605 5.54035 13.9908
2379 4 1 -13.5024 7.64697 15.4714
2378 4 1 -13.0804 7.7076 14.3081
2381 4 1 -12.0077 7.16176 15.3903
2380 4 1 -12.4805 8.22809 15.3872
2400 4 1 -9.12705 9.32973 14.5094
2399 4 1 -8.61509 8.41136 15.0692
2398 4 1 -9.6645 8.97165 15.4547
2395 4 1 -9.20692 10.1581 15.8096
2396 4 1 -8.47751 10.5402 14.9069
2397 4 1 -9.51786 9.97119 14.762
2401 4 1 -7.95004 8.95122 14.3298
2402 4 1 -7.05807 9.64817 13.8476
2403 4 1 -5.86928 9.77986 13.946
2344 4 1 -22.2662 1.05837 18.8032
2342 4 1 -20.9794 0.294398 18.0315
2957 4 1 13.2684 0.0331715 16.3426
2955 4 1 12.3587 1.24752 16.8078
2954 4 1 13.1358 2.07674 16.5016
2952 4 1 14.2684 2.55918 16.3114
2951 4 1 14.9126 2.1992 17.2288
2950 4 1 14.0667 1.50822 17.5958
2944 4 1 16.0469 2.3714 18.177
2949 4 1 15.2094 1.51611 17.8734
2948 4 1 14.5073 1.65672 18.8265
2946 4 1 15.1135 2.29312 18.3182
2828 4 1 18.0673 2.13594 16.5941
2830 4 1 18.5208 2.12667 18.6877
2829 4 1 18.6865 1.8474 17.4986
2832 4 1 20.5521 1.62352 17.8895
2833 4 1 21.441 1.87971 17.0915
2836 4 1 20.3494 0.630764 18.2489
2831 4 1 19.6666 1.84978 18.6066
2834 4 1 21.6967 1.15039 18.0936
2360 4 1 -20.8295 3.76427 18.3546
2361 4 1 -19.9119 4.33618 18.7784
2362 4 1 -19.5454 3.72714 17.7835
2364 4 1 -19.1656 4.68427 16.6513
2354 4 1 -18.9822 2.8251 18.6558
2363 4 1 -18.3919 3.86754 17.2237
2367 4 1 -17.614 4.70095 16.6376
2366 4 1 -17.9039 5.09649 17.7751
2365 4 1 -18.5382 4.13164 17.528
2913 4 1 12.9896 4.98184 18.6287
2943 4 1 15.6056 3.47259 18.3404
2915 4 1 14.5061 5.36801 18.0201
2822 4 1 18.7935 4.40577 17.0109
2824 4 1 17.9632 5.088 17.1567
2825 4 1 17.7741 4.03619 16.7307
2823 4 1 17.6562 4.17269 16.5384
2884 4 1 16.9519 5.24628 18.6915
2820 4 1 19.1709 5.03523 17.0499
2819 4 1 20.222 5.11408 16.5671
2368 4 1 -16.5847 5.4543 16.4664
2384 4 1 -11.376 7.08148 18.4395
2383 4 1 -12.0999 7.52985 17.501
2382 4 1 -11.5219 7.48411 16.4818
2917 4 1 13.1966 6.10941 18.1593
2914 4 1 13.5026 6.05886 18.2759
2916 4 1 14.2609 6.36183 17.5491
2919 4 1 14.6378 7.97365 18.1792
2918 4 1 14.2917 6.77274 18.0649
2393 4 1 -8.92304 10.4536 17.3541
2392 4 1 -9.17459 10.4915 18.4838
2394 4 1 -8.41458 10.7762 16.3436
2346 4 1 -20.841 2.06415 19.7146
2345 4 1 -21.1658 1.25471 18.9665
2347 4 1 -20.3834 2.17062 20.7863
2350 4 1 -18.9635 0.841575 20.8306
2351 4 1 -19.0852 1.78517 21.451
2353 4 1 -18.959 2.07093 19.5454
2348 4 1 -20.4661 0.930739 20.7495
2349 4 1 -19.6063 1.59157 20.1724
2352 4 1 -18.3402 2.07892 20.5597
2864 4 1 15.8812 0.290897 21.1783
2947 4 1 15.7737 1.45811 18.9131
2945 4 1 15.7788 2.62539 19.2307
2879 4 1 15.8729 2.03509 20.3962
2880 4 1 14.9046 2.14453 21.2268
2867 4 1 18.0713 0.961996 20.1451
2865 4 1 16.3483 0.0321309 20.1325
2866 4 1 17.1467 0.636084 19.5554
2875 4 1 17.3191 1.50603 21.4834
2878 4 1 16.8724 1.92372 21.0727
2835 4 1 21.0696 1.10326 19.0852
2870 4 1 19.1956 0.701191 20.6936
2868 4 1 19.2087 1.19207 20.4346
2871 4 1 19.1419 1.883 20.9613
2869 4 1 20.2859 1.08885 20.8598
2873 4 1 19.1187 2.10287 21.5305
2359 4 1 -20.6805 4.17224 19.4841
2356 4 1 -18.9916 3.82619 19.162
2358 4 1 -19.4224 4.175 19.4916
2355 4 1 -19.9777 3.17041 19.3683
2357 4 1 -18.3966 4.20729 20.1812
2909 4 1 9.76674 5.34237 20.274
2908 4 1 9.36724 4.65616 21.2372
2905 4 1 9.48315 3.58107 21.4573
2903 4 1 10.5725 3.19482 21.4012
2912 4 1 11.9626 5.32305 19.0859
2891 4 1 13.3404 4.75485 20.6966
2889 4 1 14.8006 5.23833 19.9779
2886 4 1 15.8861 5.21685 19.3152
2881 4 1 15.5522 2.78391 20.5385
2882 4 1 15.8128 3.92586 20.337
2942 4 1 16.3594 3.35725 19.3554
2941 4 1 17.3691 2.75816 19.6579
2940 4 1 17.7978 3.27325 20.7286
2938 4 1 18.1908 4.32357 21.2046
2883 4 1 16.4699 4.54583 19.5677
2872 4 1 19.9165 2.70664 20.7859
2939 4 1 19.0074 3.45544 20.9516
2385 4 1 -10.9181 8.00537 18.8902
2388 4 1 -10.866 8.00885 19.8163
2386 4 1 -10.6902 8.07352 20.1373
2910 4 1 10.5867 5.64542 19.4077
2911 4 1 11.4984 5.69705 20.1212
2890 4 1 13.9243 5.74233 20.5989
2887 4 1 15.0703 5.69548 20.0117
2888 4 1 14.0275 5.83631 20.602
2930 4 1 15.7045 6.40038 21.2871
2885 4 1 16.9004 5.406 19.8763
2932 4 1 16.4774 5.86824 21.1145
2387 4 1 -11.8675 8.28377 20.3874
2389 4 1 -11.204 9.01832 20.3093
2390 4 1 -10.6464 10.0361 19.9865
2391 4 1 -10.1087 9.85564 18.9312
2920 4 1 14.6124 8.30362 19.3703
2921 4 1 15.6692 8.61725 19.5405
2924 4 1 15.584 9.22658 19.8471
2925 4 1 15.1836 8.20255 20.4707
2922 4 1 16.3619 9.52179 19.0285
2923 4 1 16.4833 8.4387 19.4731
2876 4 1 17.0203 2.67781 21.6161
2877 4 1 16.2409 2.02739 22.1868
2874 4 1 18.2416 1.34735 22.0684
2904 4 1 9.97499 3.06724 22.4192
2906 4 1 8.79216 3.8651 22.4574
2902 4 1 10.4518 3.13328 22.6592
2907 4 1 9.40785 4.88576 22.4187
2900 4 1 11.8884 3.47201 23.729
2901 4 1 10.83 3.96765 23.4433
2898 4 1 13.1274 4.44514 24.1442
2894 4 1 12.809 4.86263 21.9903
2895 4 1 13.063 4.84866 23.2105
2897 4 1 13.1051 4.36034 22.9778
2896 4 1 11.9127 4.51335 23.2565
2936 4 1 18.0854 3.35333 22.815
2937 4 1 17.7349 4.34312 22.2991
2935 4 1 18.1713 4.29947 22.1212
2893 4 1 13.1792 5.6684 22.7949
2892 4 1 12.9991 5.53162 21.6559
2929 4 1 15.7752 6.60156 22.4638
2926 4 1 15.3501 7.81822 21.6333
2927 4 1 15.5341 7.37089 22.7537
2928 4 1 15.6393 6.74315 23.6882
2933 4 1 17.1177 6.1849 22.2009
2931 4 1 16.6295 6.91456 21.8201
2934 4 1 18.0467 5.52281 22.0776
2899 4 1 11.9831 4.60921 24.2475
ITEM: TIMESTEP
22700000
ITEM: NUMBER OF ATOMS
1913
ITEM: BOX BOUNDS ff ff ff
-3.5000000000000000e+01 3.5000000000000000e+01
-3.5000000000000000e+01 3.5000000000000000e+01
-3.5000000000000000e+01 3.5000000000000000e+01
ITEM: ATOMS id mol type x y z
1706 4 1 16.3016 -22.3608 -5.61851
1708 4 1 17.1413 -21.2007 -6.1655
1713 4 1 20.034 -20.2744 -6.24612
1712 4 1 18.9127 -20.1205 -5.87849
1715 4 1 20.8167 -19.5646 -7.23575
1714 4 1 20.6193 -19.1602 -6.18153
1716 4 1 20.7299 -19.0069 -6.19366
1717 4 1 21.1893 -18.1313 -5.42016
2214 4 1 -21.3037 -10.9284 -5.57386
3604 4 1 -4.09513 -6.65234 -7.36229
3605 4 1 -4.77329 -6.1865 -6.54444
3602 4 1 -4.77135 -5.78378 -6.01168
3603 4 1 -4.48772 -6.87023 -6.23932
3601 4 1 -3.71853 -5.34408 -6.34599
3600 4 1 -2.76015 -4.92073 -6.91832
3594 4 1 -2.75742 -2.87716 -7.62039
3607 4 1 -4.74185 -4.60201 -6.0712
3606 4 1 -4.89205 -5.12072 -7.18973
3599 4 1 -2.20107 -4.90516 -7.98669
3598 4 1 -1.53973 -3.9419 -7.69564
3595 4 1 -2.42886 -3.8808 -7.17901
3596 4 1 -1.7796 -4.93044 -7.16446
3597 4 1 -0.662265 -4.62012 -7.21454
3593 4 1 -3.19451 -2.2478 -6.68031
3592 4 1 -2.57953 -1.2018 -6.42273
3575 4 1 0.835046 -0.0257469 -5.94875
3577 4 1 1.37964 -0.681044 -6.21444
1761 4 1 11.4674 -24.4889 -3.41461
1760 4 1 12.4753 -24.4736 -4.00805
1762 4 1 10.8614 -25.5208 -3.49584
1759 4 1 11.9035 -23.3961 -4.0052
1758 4 1 12.6015 -23.7273 -4.82915
1755 4 1 13.2576 -23.219 -3.76035
1757 4 1 13.419 -23.1284 -4.21291
1756 4 1 13.2434 -22.0206 -4.01248
1754 4 1 13.9636 -22.7978 -2.86768
1705 4 1 15.6452 -23.1251 -5.03727
1703 4 10 15.6387 -22.9177 -4.79081
1753 4 1 13.5926 -22.0731 -3.82505
1702 4 10 16.8247 -22.8981 -4.89488
1707 4 1 16.9838 -21.5676 -5.00625
1704 4 10 16.4714 -23.4276 -4.21427
1710 4 1 18.5176 -22.0815 -4.63854
1878 4 1 -0.909335 -18.9199 -3.44343
1880 4 1 -0.590235 -19.8094 -2.83091
1879 4 1 0.161075 -19.4953 -3.63119
1752 4 1 14.2564 -21.3797 -3.14162
1709 4 1 17.6032 -21.4857 -5.09438
1711 4 1 18.804 -20.9469 -5.05586
1731 4 1 19.3385 -19.5792 -3.41481
1877 4 1 -1.23371 -18.039 -4.32444
1876 4 1 -0.684372 -18.4378 -3.38902
1875 4 1 -1.25754 -17.4933 -2.73812
1719 4 1 21.1589 -18.1511 -4.02127
1720 4 1 21.2074 -17.6731 -2.89846
1718 4 1 21.1193 -17.1905 -4.73089
2219 4 1 -24.4393 -13.048 -2.90962
2217 4 1 -23.5129 -12.1903 -3.6928
2218 4 1 -23.4667 -13.3639 -3.5518
2215 4 1 -21.7795 -11.7727 -4.86889
2220 4 1 -23.4299 -12.4694 -3.06738
2216 4 1 -22.9926 -11.4898 -4.57076
2212 4 1 -20.9034 -12.7723 -4.31467
2211 4 1 -20.2002 -11.7174 -4.17964
2213 4 1 -21.3261 -11.9477 -5.1203
2209 4 1 -19.2239 -10.3543 -4.51448
2208 4 1 -19.6112 -9.78071 -3.53817
2210 4 1 -20.3711 -10.5 -4.25173
2207 4 1 -18.9742 -9.15772 -4.32902
2206 4 1 -17.8389 -9.31762 -4.25524
2201 4 1 -18.2815 -10.3668 -2.9267
2205 4 1 -17.239 -9.96902 -3.4675
2203 4 1 -17.2559 -9.7588 -3.67539
2204 4 1 -16.0893 -9.98086 -3.78501
3613 4 10 -6.5775 -2.73972 -3.63672
3611 4 1 -5.19429 -3.20063 -4.08412
3610 4 1 -4.1402 -3.67563 -4.45355
3609 4 1 -3.94436 -4.76531 -4.99903
3608 4 1 -5.21297 -4.62843 -4.96011
3585 4 1 -1.53466 -2.76181 -3.74806
3614 4 10 -5.69238 -2.18313 -3.1225
3612 4 10 -5.51492 -2.24877 -3.46427
3590 4 1 -3.49975 -1.29774 -4.78081
3589 4 1 -2.99566 -2.13054 -4.01577
3591 4 1 -2.41373 -1.61865 -5.26735
3588 4 1 -2.22882 -2.59362 -4.75154
3582 4 1 -1.04791 -0.727492 -3.39174
3586 4 1 -2.30603 -2.54816 -2.87263
3584 4 1 -0.4973 -2.60843 -3.17488
3587 4 1 -1.46072 -2.59901 -3.80379
3580 4 1 1.27943 -1.094 -3.52992
3578 4 1 1.9493 -0.827854 -5.21718
3576 4 1 0.847366 -0.977664 -5.20682
3579 4 1 1.90121 -1.60051 -4.41092
3581 4 1 0.110242 -1.21662 -3.48523
1775 4 1 5.02038 -27.2225 -0.725277
1777 4 1 5.36887 -27.594 -1.16214
1776 4 1 5.27474 -28.3056 -0.301495
1778 4 1 6.17673 -27.8912 -0.355885
1773 4 1 6.28593 -26.964 -0.356821
1935 4 1 -13.7399 -24.5157 -0.0871656
1936 4 1 -14.5991 -24.7129 -0.897652
1923 4 1 -10.534 -26.8847 -0.109548
1772 4 1 7.31187 -26.9155 -1.14033
1774 4 1 5.59868 -26.1435 -0.83367
1770 4 1 8.11987 -26.5701 -1.87008
1769 4 1 9.05177 -25.8932 -1.97836
1768 4 1 9.03454 -24.8084 -1.48544
1771 4 1 8.376 -26.8975 -0.726018
1766 4 1 9.56173 -24.8513 -2.10579
1765 4 1 10.0702 -25.9557 -1.85016
1764 4 1 11.1698 -25.725 -1.32074
1763 4 1 11.5648 -25.3877 -2.46184
1942 4 1 -11.7428 -22.6008 -0.0221514
1939 4 1 -13.1952 -22.8039 -1.16617
1940 4 1 -12.5621 -21.7873 -0.814454
1941 4 1 -11.3558 -21.8368 -0.951771
1938 4 1 -13.4354 -23.7177 -0.427713
1883 4 1 0.267153 -21.7012 -1.19208
1767 4 1 8.66908 -24.0118 -2.32008
1747 4 1 14.2539 -22.9227 -0.696806
1748 4 1 13.62 -21.909 -0.501704
1749 4 1 14.7623 -22.3559 -0.736464
1744 4 1 15.6999 -23.5287 -1.4103
1746 4 1 15.191 -23.692 -0.535536
1745 4 1 15.8846 -22.786 -0.39032
1742 4 1 17.1543 -21.807 -1.9669
1743 4 1 16.6947 -22.8803 -1.52361
1741 4 1 17.845 -22.565 -1.26948
1738 4 1 18.4366 -22.258 -0.847474
1740 4 1 17.51 -22.7859 -0.0729209
1901 4 1 -8.25168 -20.6933 -0.397117
1900 4 1 -7.17183 -20.2989 -0.478528
1887 4 1 -3.01356 -20.5678 -0.472508
1881 4 1 -0.179448 -20.4483 -1.79243
1885 4 1 -1.80394 -21.3065 -2.31293
1884 4 1 -0.643127 -21.3948 -1.93738
1886 4 1 -2.52577 -21.3343 -1.33179
1882 4 1 0.972945 -20.7973 -1.61305
1751 4 1 14.1283 -21.3533 -1.9603
1750 4 1 14.8991 -21.1384 -1.00648
1737 4 1 18.1752 -21.3927 -1.75777
1735 4 1 18.5005 -20.6991 -1.80388
1736 4 1 17.4179 -20.5449 -2.29525
1734 4 1 18.1438 -21.3155 -0.865191
1733 4 1 19.092 -21.0001 -1.51487
1732 4 1 19.5627 -20.2671 -2.40675
1730 4 1 19.1294 -19.9441 -2.30847
1727 4 1 21.003 -19.4687 -1.48845
1726 4 1 21.6899 -18.8887 -0.654794
1869 4 1 -0.468715 -17.5788 -0.494622
1874 4 1 -1.93541 -16.5483 -2.59797
1872 4 1 -0.987991 -17.1144 -1.92719
1873 4 1 -2.16134 -17.1889 -1.5799
1871 4 1 -2.0217 -16.9363 -1.1844
1870 4 1 -1.09107 -16.5994 -0.545648
1729 4 1 18.9981 -18.7672 -2.14467
1728 4 1 20.164 -18.715 -1.85663
1724 4 1 21.0369 -18.0266 -1.40751
1721 4 1 21.6119 -18.396 -1.98542
1722 4 1 22.6494 -17.8432 -2.47796
1723 4 1 22.2182 -17.9965 -1.29706
1725 4 1 21.8692 -17.69 -0.577611
2223 4 1 -24.2738 -11.2897 -0.9299
2222 4 1 -24.3013 -11.8735 -2.04361
2221 4 1 -23.1899 -11.736 -2.22342
2193 4 1 -15.5766 -12.5574 -0.0194439
2192 4 1 -14.4405 -13.0709 -0.0961637
2197 4 1 -16.1148 -11.4503 -0.262709
2199 4 1 -16.8758 -9.53822 -1.28838
2202 4 1 -17.6424 -9.41193 -2.564
2198 4 1 -16.7238 -10.6463 -0.93709
2200 4 1 -17.3658 -9.9185 -2.29145
3583 4 1 -0.939558 -1.57515 -2.64514
1925 4 1 -10.6797 -27.4106 1.73198
1920 4 1 -8.63331 -27.2475 1.82784
1921 4 1 -8.82526 -27.949 0.954048
1922 4 1 -9.91661 -27.533 0.680548
1779 4 1 5.32207 -27.2769 0.263472
1781 4 1 4.68844 -28.3441 1.56936
1780 4 1 4.40179 -27.2656 1.14086
1782 4 1 5.60243 -27.7647 2.08205
1934 4 1 -13.7267 -25.1389 1.02246
1937 4 1 -14.1522 -24.4403 0.275763
1930 4 1 -11.9608 -24.9421 1.64654
1929 4 1 -12.6729 -25.9356 1.47047
1924 4 1 -10.941 -26.6264 0.945369
1927 4 1 -11.6736 -25.5512 1.92657
1932 4 1 -12.1399 -24.5239 2.62877
1933 4 1 -12.6683 -24.6827 1.49745
1928 4 1 -11.8622 -25.4382 0.785356
1926 4 1 -10.7362 -26.2467 2.06248
1919 4 1 -8.99604 -26.1599 1.87869
1911 4 1 -10.4798 -24.5225 2.40825
1801 4 1 3.73835 -24.6456 2.37367
1784 4 1 7.17361 -26.0908 1.26911
1783 4 1 6.20847 -26.7758 1.54278
1785 4 1 7.34224 -26.2617 2.37192
1931 4 1 -12.9501 -24.1663 1.8593
1910 4 1 -11.2443 -23.69 2.49215
1909 4 1 -11.5494 -22.5195 2.23797
1944 4 1 -12.8704 -22.4212 0.725025
1943 4 1 -11.8679 -23.1695 1.02984
1904 4 1 -9.30378 -22.524 0.900468
1906 4 1 -10.116 -23.1463 2.25787
1905 4 1 -9.55429 -23.5983 1.27303
1903 4 1 -8.74479 -21.5593 1.36011
1892 4 1 -3.28502 -22.0141 1.54706
1891 4 1 -2.53126 -21.5871 0.728354
1890 4 1 -2.15842 -21.9242 1.90813
1804 4 1 4.58578 -22.8854 1.2237
1802 4 1 4.52512 -23.9648 1.73404
1805 4 1 4.29007 -22.2621 0.263111
1803 4 1 4.06591 -22.9462 2.31441
1806 4 1 4.44325 -21.6464 1.32555
1799 4 1 5.09794 -23.3831 2.28789
1739 4 1 18.6887 -22.5458 0.255355
1950 4 1 -12.1413 -20.9224 2.31123
1948 4 1 -11.5245 -20.411 0.941721
1945 4 1 -12.3767 -21.3881 0.741066
1949 4 1 -11.0931 -20.9391 1.88487
1946 4 1 -11.4025 -21.1432 0.0225501
1947 4 1 -10.7433 -20.223 0.112469
1897 4 1 -5.54673 -20.4485 1.1875
1898 4 1 -5.45784 -20.058 0.0628805
1902 4 1 -8.01674 -20.7832 0.781936
1899 4 1 -6.38064 -20.6754 0.404993
1895 4 1 -4.62445 -21.051 1.72166
1896 4 1 -5.18121 -21.4956 0.772042
1894 4 1 -3.49531 -20.5723 1.8857
1893 4 1 -3.15891 -21.4947 2.63277
1889 4 1 -2.91496 -21.1879 1.34732
1888 4 1 -2.40026 -20.5061 0.48842
1863 4 1 -1.22822 -20.3127 1.98508
1864 4 1 -1.74507 -19.2569 2.18937
1865 4 1 -1.26274 -19.5629 1.18488
1860 4 1 0.243211 -20.895 2.67093
1807 4 1 4.47842 -20.7657 2.17101
1819 4 1 6.17767 -19.2634 2.04189
1820 4 1 5.63055 -19.1942 1.01448
2156 4 1 -20.3475 -16.3914 1.38325
2155 4 1 -19.3228 -16.8002 0.89868
1868 4 1 -0.544592 -18.2876 0.468757
1866 4 1 -1.52249 -18.7347 0.360345
1867 4 1 -1.43033 -17.5131 0.350407
1823 4 1 5.08669 -17.6524 1.45369
1821 4 1 4.78982 -18.6379 1.73578
1824 4 1 5.71597 -16.723 1.0592
1822 4 1 5.9647 -18.5211 1.55658
2154 4 1 -19.9138 -15.898 1.28241
2157 4 1 -20.2448 -15.7623 2.47251
2148 4 1 -18.8683 -13.6487 2.02763
2151 4 1 -19.6304 -14.6132 1.78773
2152 4 1 -20.6579 -14.3055 1.20639
2153 4 1 -19.7685 -14.7898 1.8236
2150 4 1 -18.7831 -13.6854 1.95912
2149 4 1 -18.0414 -14.1407 1.22137
2146 4 1 -17.6078 -13.9816 2.49322
2187 4 1 -14.0799 -14.5125 1.80934
2186 4 1 -15.0508 -15.0113 1.83553
2188 4 1 -14.3462 -13.6997 1.00667
2185 4 1 -14.9266 -13.9746 2.29876
2189 4 1 -13.1868 -13.9668 0.58504
1841 4 1 1.29683 -15.1575 2.57398
1840 4 1 2.32396 -15.5168 1.95068
1839 4 1 1.78604 -14.6197 2.43822
1838 4 1 2.46311 -13.6626 2.0539
1826 4 1 5.0409 -14.9868 0.542537
1825 4 1 5.20002 -15.7546 1.39843
1827 4 1 4.85668 -15.8976 1.36291
1828 4 1 4.94931 -14.8703 2.0523
1829 4 1 5.79254 -15.6864 2.25985
2224 4 1 -24.2794 -11.5264 0.304148
2228 4 1 -24.8701 -11.066 1.33352
2229 4 1 -25.7085 -11.1643 2.25548
2195 4 1 -16.8658 -10.7929 0.384608
2194 4 1 -16.1945 -11.7023 0.587407
2190 4 1 -13.8374 -13.0112 1.00987
2191 4 1 -14.8175 -12.3269 0.70325
2226 4 1 -24.9955 -9.92109 1.44926
2227 4 1 -24.3275 -10.56 2.24135
2225 4 1 -23.9623 -10.4128 0.870242
2196 4 1 -15.7394 -10.6319 0.510566
1789 4 1 6.85883 -27.1289 3.91572
1790 4 1 6.8637 -28.2892 3.43196
1791 4 1 6.34272 -27.3375 3.95541
1912 4 1 -10.9679 -24.3632 3.55156
1917 4 1 -10.4088 -26.898 2.889
1918 4 1 -9.67829 -25.9984 2.8052
1915 4 1 -9.66602 -25.3623 3.9047
1916 4 1 -10.2522 -26.463 4.04344
1914 4 1 -10.4587 -24.3585 3.83607
1792 4 1 6.59031 -26.7955 5.06054
1788 4 1 7.56349 -26.6981 3.07566
1787 4 1 7.99092 -26.8277 4.15057
1794 4 1 7.03075 -25.82 4.77138
1796 4 1 6.37207 -24.5772 4.3317
1795 4 1 6.00356 -25.4049 5.20801
1786 4 1 8.33882 -26.6086 3.03748
1908 4 1 -11.6943 -22.5929 3.40178
1913 4 1 -11.2354 -23.7889 4.53481
1907 4 1 -10.5675 -22.2719 2.96028
1859 4 1 -0.138751 -22.0602 2.92732
1856 4 1 1.20894 -22.4296 3.99435
1854 4 1 1.40541 -22.2441 5.34291
1857 4 1 1.02032 -23.6886 4.18604
1858 4 1 0.731478 -22.7339 3.44308
1855 4 1 0.730721 -21.5632 4.60683
1800 4 1 4.5418 -24.0932 3.14537
1798 4 1 6.09358 -23.2445 2.97488
1797 4 1 6.75287 -23.5576 3.95125
1953 4 1 -13.7041 -19.3054 4.51398
1952 4 1 -13.2276 -20.3111 3.92027
1951 4 1 -12.9544 -21.1185 3.08834
1862 4 1 -0.677726 -20.9079 2.88371
1861 4 1 -0.0431638 -21.1647 3.80437
1846 4 1 1.60771 -18.8999 3.2374
1853 4 1 1.43672 -21.0385 5.26625
1848 4 1 0.922009 -18.8714 3.3415
1851 4 1 1.19862 -19.6665 4.07207
1852 4 1 1.97492 -20.1425 4.8163
1849 4 1 1.57935 -19.4081 4.25099
1850 4 1 0.899363 -18.9555 5.04584
1809 4 1 4.68463 -19.4252 3.4204
1812 4 1 3.35156 -19.1867 3.75728
1810 4 1 3.54013 -19.21 3.58218
1808 4 1 5.18475 -20.518 3.0974
1813 4 1 3.69519 -19.5658 4.89646
1815 4 1 5.07228 -19.0048 4.49388
2163 4 1 -21.7051 -16.6523 5.11139
2161 4 1 -20.2426 -16.8204 4.22614
2160 4 1 -19.9996 -17.6659 3.34123
2134 4 1 -19.6443 -16.7474 5.10348
2159 4 1 -18.9322 -17.2178 3.03317
2162 4 1 -21.3184 -17.1026 4.08261
2131 4 1 -17.9441 -16.2593 3.82755
2130 4 1 -18.5594 -16.6583 4.77072
2129 4 1 -17.4788 -17.2786 4.83108
2128 4 1 -16.3338 -17.6272 5.03722
2125 4 1 -16.0272 -16.7927 4.94117
2127 4 1 -15.3677 -17.5783 4.35781
1954 4 1 -13.2078 -18.3821 5.12753
1844 4 1 0.152293 -17.2919 3.42297
1847 4 1 1.4291 -17.7983 3.67401
1845 4 1 0.639508 -18.3865 3.76793
1811 4 1 3.96575 -18.3242 4.28653
1818 4 1 6.03454 -18.5289 3.00063
1816 4 1 5.71919 -18.2765 3.88058
1817 4 1 6.85663 -17.9723 3.67957
2158 4 1 -19.0764 -16.0807 2.70504
2133 4 1 -19.4335 -15.9812 4.2377
2132 4 1 -18.4099 -15.4954 4.59569
2147 4 1 -18.5601 -13.5312 3.19372
2139 4 1 -18.656 -14.0141 4.80898
2184 4 1 -15.8664 -14.3438 3.04296
2175 4 1 -15.4769 -13.4623 4.88847
2177 4 1 -15.0735 -13.6323 4.67954
1843 4 1 0.484014 -16.1251 3.2441
1842 4 1 0.913545 -15.0869 3.67945
1835 4 1 3.25321 -14.8604 3.80109
1833 4 1 3.593 -14.0122 3.63828
1837 4 1 3.14038 -14.3307 2.79622
1836 4 1 2.7598 -13.7468 3.70281
1834 4 1 4.5109 -14.6715 3.96407
1832 4 1 4.32654 -14.7809 4.14531
1831 4 1 5.44497 -14.8531 3.71166
1830 4 1 6.3952 -15.4073 3.22382
2230 4 1 -25.1591 -10.8708 3.21622
2183 4 1 -16.4259 -13.2856 3.1336
2142 4 1 -18.5409 -12.3606 4.39428
2144 4 1 -18.4672 -12.1345 2.71172
2143 4 1 -18.1723 -11.5798 3.67573
2145 4 1 -17.6356 -12.963 3.204
2182 4 1 -15.983 -12.4286 3.8142
2181 4 1 -15.0527 -11.6068 3.77581
2174 4 1 -15.981 -12.3704 5.11952
2178 4 1 -14.7644 -12.5525 4.16004
2179 4 1 -14.6471 -11.4141 4.62271
2180 4 1 -14.6218 -12.6219 4.20906
2231 4 1 -25.173 -10.6535 4.40037
2233 4 1 -25.1681 -9.15637 3.87545
2234 4 1 -25.0241 -9.64299 5.02037
2232 4 1 -25.8281 -9.67002 4.82344
2722 4 1 18.2128 -1.14029 4.11462
2721 4 1 18.4885 -0.986174 5.33075
2723 4 1 17.6586 -0.127871 3.98101
2727 4 1 19.7398 -0.582695 3.86135
2728 4 1 20.8275 -0.137861 4.06416
2729 4 1 20.6103 -0.952736 3.16544
1793 4 1 7.53294 -26.33 5.68209
1962 4 1 -14.8746 -23.1333 7.11935
1961 4 1 -13.8997 -22.4315 6.88679
1963 4 1 -15.1088 -22.1706 6.43694
1964 4 1 -15.8685 -22.8047 7.00188
1965 4 1 -14.8604 -23.3411 7.17079
1966 4 1 -14.4493 -22.4691 7.91723
1968 4 1 -12.8598 -22.7943 8.05813
2120 4 1 -16.8576 -19.8882 7.22406
1956 4 1 -14.0479 -19.8079 6.80541
1959 4 1 -14.0835 -20.6231 6.41308
1955 4 1 -13.7288 -19.1466 5.88337
2118 4 1 -15.3371 -20.2639 7.52858
1958 4 1 -13.0095 -20.4003 6.77665
1960 4 1 -13.2704 -21.5197 6.31414
1957 4 1 -13.0125 -19.2702 6.35224
1976 4 1 -12.2739 -20.5 7.65598
1814 4 1 4.72646 -19.4225 5.59784
2121 4 1 -16.8076 -18.6557 7.02675
2126 4 1 -15.51 -17.8214 5.47238
2123 4 1 -15.0594 -18.3322 6.30309
2122 4 1 -15.828 -18.0756 7.14756
2124 4 1 -15.1224 -17.5345 5.49218
2135 4 1 -20.1487 -15.8494 5.68288
2165 4 1 -20.6293 -15.8719 6.96749
2164 4 1 -21.5187 -16.0127 6.19649
2138 4 1 -18.8684 -14.8593 5.6715
2166 4 1 -21.0045 -15.4898 5.89767
2136 4 1 -19.0567 -15.3934 5.66352
2137 4 1 -18.9823 -15.2711 6.85641
2167 4 1 -20.4281 -14.4988 6.32663
2168 4 1 -19.5632 -13.659 6.78591
2140 4 1 -17.6197 -13.9697 5.43904
2258 4 1 -25.2196 -10.8014 7.27786
2261 4 1 -25.1292 -11.1022 6.96477
2262 4 1 -26.3223 -11.1002 7.25725
2260 4 1 -24.8359 -12.0454 6.36303
2259 4 1 -24.6842 -11.8002 7.58461
2247 4 1 -23.1746 -11.2546 7.88614
2169 4 1 -19.1294 -12.604 7.3394
2141 4 1 -18.3055 -12.9596 5.48177
2173 4 1 -16.5181 -12.2075 6.1663
2170 4 1 -18.3252 -13.3393 6.98445
2172 4 1 -17.4152 -12.9207 6.33396
2171 4 1 -17.2698 -12.9482 7.58344
2176 4 1 -14.701 -13.1807 5.77786
2235 4 1 -24.6486 -8.55456 5.52948
2263 4 1 -26.5461 -10.1115 7.86283
2257 4 3 -24.7653 -9.76008 7.47385
2264 4 1 -26.7628 -9.44075 6.88334
2265 4 1 -26.1213 -8.6255 6.24692
2267 4 1 -26.555 -8.40354 7.31661
2255 4 1 -24.6356 -9.75216 7.48952
2237 4 1 -23.3056 -8.76765 7.47249
2238 4 1 -22.852 -8.51713 6.42287
2239 4 1 -21.6903 -8.86016 6.2197
2236 4 1 -23.9328 -8.2305 6.50884
2242 4 1 -20.1025 -10.2627 8.06868
2240 4 1 -21.1315 -9.91298 6.36699
2241 4 1 -20.5115 -10.5786 7.0259
2266 4 1 -26.294 -7.46934 6.6077
2309 4 1 -20.3934 -5.40922 7.60185
2312 4 1 -23.2978 -5.06082 7.98755
2313 4 1 -24.0807 -4.21732 7.91952
2311 4 1 -22.1663 -4.74519 7.78088
2715 4 1 18.3296 -2.07908 7.56077
2718 4 1 17.2693 -2.38658 7.16698
2720 4 1 18.0553 -1.29628 6.35263
2719 4 1 17.5894 -1.21233 7.47728
2717 4 1 18.4519 -2.5399 6.90219
2710 4 1 18.7314 -0.273271 8.02352
2716 4 1 19.5102 -2.40687 7.39076
1967 4 1 -13.8008 -22.7933 8.86672
1970 4 1 -11.8548 -22.6885 8.69722
1969 4 1 -12.7347 -23.3424 9.18143
1972 4 1 -11.8642 -23.3222 9.32358
1971 4 1 -12.3828 -22.2039 9.60589
1973 4 1 -12.4894 -22.5396 9.89744
2119 4 1 -16.269 -19.9115 8.21825
2109 4 1 -17.1789 -20.1902 10.4356
2110 4 1 -17.4344 -19.2772 9.58958
2112 4 1 -16.314 -19.3122 9.81073
2111 4 1 -16.971 -20.2949 9.53048
2117 4 1 -15.4904 -20.7765 8.59353
2116 4 1 -15.4733 -19.9317 9.42346
2115 4 1 -14.7841 -19.4372 8.66524
2113 4 1 -15.237 -19.7344 9.91613
2114 4 1 -14.3808 -20.3373 9.34293
1977 4 1 -11.3515 -20.7398 8.34946
1975 4 1 -11.929 -21.4602 8.33742
1974 4 1 -12.3422 -21.3631 9.49491
1982 4 1 -9.05743 -20.3961 9.17487
1983 4 1 -9.557 -20.3747 10.2977
1978 4 1 -10.0912 -20.6135 8.25723
1980 4 1 -9.9359 -19.805 9.09221
1979 4 1 -9.26528 -20.843 9.12148
1981 4 1 -10.0223 -20.9413 8.91238
1984 4 1 -8.64585 -20.0283 9.67335
1985 4 1 -7.58274 -20.0955 10.309
2096 4 1 -16.8112 -18.3962 10.2269
2092 4 1 -15.0485 -18.3016 8.70756
2093 4 1 -15.2564 -18.2151 9.88135
2094 4 1 -14.9469 -17.2447 9.17909
2090 4 1 -14.7673 -17.2249 10.5581
2091 4 1 -14.5928 -18.1613 9.79658
2089 4 1 -14.1196 -16.2502 10.6469
2095 4 1 -15.9177 -17.9152 9.49574
2068 4 1 -13.5313 -13.6527 10.6032
2064 4 1 -14.1691 -12.439 10.5778
2063 4 1 -14.4156 -11.415 10.0529
2055 4 1 -15.9921 -11.7851 10.2907
2062 4 1 -13.3586 -10.9269 9.79788
2065 4 1 -13.179 -11.9238 9.98995
2254 4 1 -24.922 -9.26957 8.47083
2256 4 1 -25.0919 -10.5645 8.33903
2252 4 1 -24.9004 -9.30955 8.50665
2253 4 1 -25.7813 -10.1393 8.59408
2251 4 1 -25.0224 -9.36372 9.60794
2250 4 1 -23.8056 -9.41228 9.6924
2244 4 1 -21.7424 -9.79539 8.94469
2248 4 1 -23.7326 -10.3014 8.22435
2249 4 1 -24.0635 -10.4921 9.31722
2291 4 1 -22.0802 -8.90645 9.56716
2292 4 1 -21.9717 -9.57301 10.5833
2245 4 1 -22.858 -10.2366 8.96985
2246 4 1 -22.1364 -10.7174 8.11092
2290 4 1 -22.4835 -9.6075 10.4727
2243 4 1 -20.872 -10.6926 8.83354
2056 4 1 -16.1666 -10.5685 10.3788
2061 4 1 -14.3798 -10.5377 10.0566
2059 4 1 -14.6095 -10.4346 10.559
2269 4 1 -26.3945 -7.82939 9.59741
2270 4 1 -25.2903 -7.56848 9.98219
2268 4 1 -26.5498 -7.8447 8.40816
2302 4 1 -22.0448 -6.26506 9.69172
2301 4 1 -21.3058 -6.97501 10.3414
2304 4 1 -19.8768 -5.57813 9.1573
2300 4 1 -20.5744 -7.80938 10.5886
2303 4 1 -20.9283 -5.75 9.69939
2315 4 1 -24.7808 -4.26148 8.58526
2316 4 1 -25.5625 -3.73496 9.36603
2317 4 1 -24.5434 -3.13201 9.48606
2318 4 1 -24.8942 -3.16379 10.6891
2314 4 1 -23.6726 -4.38584 8.98744
2310 4 1 -21.2587 -5.17287 8.38296
2308 4 1 -20.6819 -4.65341 8.4577
2306 4 1 -20.0707 -4.23193 9.30665
2305 4 1 -19.379 -4.85046 10.0152
2307 4 1 -21.2432 -4.15312 9.30922
2320 4 1 -25.8228 -1.11637 10.6652
2319 4 1 -25.4837 -2.21577 10.2941
3012 4 1 10.3654 -0.107158 9.10372
3007 4 1 12.0117 -0.413048 10.3433
3005 4 1 12.2058 -0.21638 10.1721
2672 4 1 15.1053 -0.0678543 10.0528
2714 4 1 17.8198 -2.57282 8.51688
2713 4 1 17.8926 -1.93869 9.51462
2712 4 1 17.8181 -0.838901 9.11704
2107 4 1 -15.5806 -21.7828 11.2397
2105 4 1 -14.1885 -21.8123 12.4166
2106 4 1 -14.3882 -21.6242 11.2041
2108 4 1 -16.5644 -21.1085 10.8795
2104 4 1 -14.7483 -21.2463 13.3447
2103 4 1 -15.7316 -20.5144 13.4235
2101 4 1 -14.7821 -19.1163 12.5368
1992 4 1 -10.9944 -20.2279 12.9448
1986 4 1 -8.17396 -21.0017 10.9544
1987 4 1 -8.51005 -21.4673 12.0262
1990 4 1 -10.1102 -21.2293 13.0945
1988 4 1 -8.22694 -20.6996 12.817
1991 4 1 -9.76862 -20.0626 12.8772
2042 4 1 -19.3961 -16.9297 12.842
2044 4 1 -18.9658 -16.3068 12.135
2099 4 1 -16.3981 -17.9185 11.8758
2046 4 1 -18.7974 -16.7317 11.1533
2097 4 1 -16.941 -17.4324 11.015
2047 4 1 -17.696 -16.7121 11.6244
2100 4 1 -15.8601 -18.5607 12.6643
2098 4 1 -15.8344 -17.1783 11.2114
2088 4 1 -13.9617 -16.4486 11.8236
2086 4 1 -13.1069 -16.329 11.7427
2087 4 1 -13.2943 -17.2036 12.5081
2083 4 1 -12.6127 -16.5169 12.9674
2045 4 1 -18.618 -15.481 11.3362
2048 4 1 -17.3365 -15.8343 12.3949
2049 4 1 -16.9156 -14.7847 12.8781
2050 4 1 -16.5422 -13.8291 12.2636
2043 4 1 -18.5955 -16.1284 13.2142
2085 4 1 -14.2543 -16.065 11.9804
2052 4 1 -15.5264 -13.9728 12.6526
2069 4 1 -12.6532 -14.3958 11.093
2084 4 1 -13.0884 -16.0026 12.084
2067 4 1 -13.2488 -13.4874 11.7539
2070 4 1 -11.6359 -14.8566 10.8142
2071 4 1 -10.7566 -14.228 11.2625
2072 4 1 -10.0931 -14.902 12.0974
2073 4 1 -10.0983 -16.0836 12.1265
2080 4 1 -10.3314 -16.0943 13.3655
2075 4 1 -10.4399 -15.0379 13.4109
2074 4 1 -10.1386 -14.9393 12.2279
2054 4 1 -16.3474 -12.5272 11.1345
2053 4 1 -16.2843 -13.2773 12.0168
2060 4 1 -13.6456 -11.0219 10.9186
2058 4 1 -14.1979 -11.1341 11.416
2051 4 1 -15.6331 -13.4282 11.5491
2066 4 1 -13.1496 -12.4688 11.0897
2272 4 1 -24.8837 -8.30335 11.3033
2294 4 1 -21.723 -10.4493 12.016
2293 4 1 -22.6505 -9.7677 11.5899
2289 4 1 -22.1469 -8.81207 11.2555
2277 4 1 -23.085 -8.19263 13.427
2296 4 1 -20.3882 -9.53866 11.4058
2295 4 1 -21.0618 -10.4722 11.0475
2297 4 1 -21.2879 -9.72459 12.318
2298 4 1 -21.0771 -8.62905 12.4958
2299 4 1 -20.3438 -8.26805 11.6757
2057 4 1 -15.2563 -10.5559 11.249
2271 4 1 -25.9833 -8.06276 10.8476
2275 4 1 -24.6318 -7.9308 11.9098
2274 4 1 -24.9341 -7.5395 10.8877
2273 4 1 -25.3323 -7.35662 11.9868
2276 4 1 -24.137 -7.94831 12.9051
2287 4 1 -23.0955 -7.70849 11.9805
2288 4 1 -22.0468 -7.65189 11.4677
2286 4 1 -22.6562 -6.633 11.6234
2285 4 1 -22.4259 -5.56091 11.9983
2283 4 1 -21.2233 -5.80034 11.8381
2282 4 1 -21.2036 -6.59185 12.815
2284 4 1 -21.5242 -5.35729 12.8147
2322 4 1 -25.5127 -0.803773 11.2939
3008 4 1 10.9553 -0.224212 10.9386
2666 4 1 15.5508 -1.05868 12.8901
2662 4 1 16.9593 -2.55012 13.2261
2663 4 1 16.3081 -1.53212 12.9808
2667 4 1 16.571 -0.747065 12.1839
2102 4 1 -15.028 -19.6132 13.5599
2016 4 1 -11.2452 -19.9851 14.6135
2015 4 1 -11.9557 -19.1928 15.1359
2017 4 1 -12.0049 -19.1456 14.6677
2014 4 1 -12.3338 -20.0553 15.7782
2013 4 1 -11.4776 -19.1129 15.7699
1989 4 1 -9.10599 -20.8517 13.6663
1993 4 1 -10.3629 -20.9631 13.7289
1995 4 1 -8.95622 -20.3259 15.3453
1997 4 1 -9.46384 -19.5596 16.0007
1994 4 1 -9.74273 -20.9917 14.8211
1996 4 1 -10.2329 -20.4161 15.4739
2020 4 1 -13.7605 -17.142 14.7307
2033 4 1 -15.6877 -17.166 14.7793
2032 4 1 -15.2909 -17.5717 15.7743
2030 4 1 -15.9364 -17.1086 15.9936
2018 4 1 -12.3687 -18.6338 13.6769
2019 4 1 -13.1066 -17.6788 13.8931
2081 4 1 -11.3105 -16.7998 13.5085
1998 4 1 -9.78767 -18.4798 15.5143
1999 4 1 -8.95154 -17.6304 15.1632
2079 4 1 -9.89393 -16.9821 13.9218
2078 4 1 -9.59398 -16.3127 14.9133
2041 4 1 -19.2674 -16.0526 13.7611
2040 4 1 -18.0492 -16.0306 13.8156
2039 4 1 -17.0507 -15.5538 14.3222
2038 4 1 -18.0162 -15.7472 14.9108
2037 4 1 -17.4213 -15.5133 13.8797
2036 4 1 -16.4659 -14.9879 14.471
2035 4 1 -15.964 -14.8826 15.5368
2034 4 1 -15.8965 -16.0344 15.0494
2021 4 1 -13.7617 -16.1409 15.3985
2022 4 1 -14.0723 -15.1386 15.8425
2082 4 1 -11.8372 -15.7682 13.6197
2077 4 1 -9.31193 -15.2447 15.3313
2076 4 1 -9.71137 -15.6099 14.2719
2280 4 1 -22.6555 -7.04828 13.5599
2278 4 1 -23.9623 -7.93651 14.1007
2279 4 1 -23.4895 -6.90007 14.3437
2281 4 1 -21.4636 -7.14026 13.8452
2661 4 1 16.4995 -2.76171 14.2746
2978 4 1 12.7038 -1.35868 15.2542
2977 4 1 12.0651 -2.09118 16.0342
2657 4 1 15.8218 -0.961506 15.9203
2656 4 1 15.9793 -1.73735 15.0934
2665 4 1 15.8055 -1.544 13.9466
2655 4 1 16.6623 -0.86138 15.1627
2664 4 1 17.032 -1.41306 13.8821
2660 4 1 17.1129 -2.50335 15.2133
2659 4 1 17.501 -1.44845 14.9932
2658 4 1 16.6359 -0.561198 15.148
2012 4 1 -12.4376 -18.9002 16.4425
2026 4 1 -14.3463 -17.364 18.1078
2029 4 1 -14.7991 -17.3789 16.3545
2031 4 1 -15.7537 -18.1605 16.6539
2025 4 1 -14.457 -16.2896 17.7004
2028 4 1 -14.6559 -16.7765 17.3123
2027 4 1 -13.7922 -16.3237 18.0106
2011 4 1 -11.3149 -18.553 16.3375
2008 4 1 -12.1187 -16.4646 17.1796
2010 4 1 -12.2434 -18.5476 17.1451
2009 4 1 -12.0771 -17.5935 17.7933
2007 4 1 -11.8698 -17.5813 17.708
2006 4 1 -10.8993 -17.4371 18.4632
2000 4 1 -8.89733 -18.0533 16.2944
2001 4 1 -9.25264 -17.4069 17.2664
2005 4 1 -10.6756 -16.6118 17.5725
2003 4 1 -10.5148 -16.6945 18.4807
2002 4 1 -9.48756 -16.4128 17.9064
2023 4 1 -13.4738 -14.7295 16.773
2024 4 1 -14.3491 -15.3493 17.0591
2004 4 1 -11.3359 -15.8661 18.1164
2984 4 1 10.5599 -0.879882 18.6536
2969 4 1 9.62582 -1.58473 18.2948
2971 4 1 10.3935 -2.27944 18.697
2983 4 1 11.004 -0.873564 17.6044
2982 4 1 11.419 -0.626916 16.5155
2979 4 1 13.0032 -1.69695 16.2893
2976 4 1 12.4402 -1.63486 17.0232
2975 4 1 12.7458 -2.28857 18.0502
2980 4 1 12.3509 -0.69471 16.6074
2973 4 1 12.2488 -1.63494 18.0613
2974 4 1 13.0587 -1.38847 17.3252
2968 4 1 9.24185 -0.684631 19.074
2970 4 1 9.88454 -1.40122 19.4019
2957 4 1 12.5203 -0.328733 20.2618
2972 4 1 11.481 -1.98088 19.0215
2956 4 1 13.3742 -0.569019 20.956
2850 4 1 15.6417 -2.685 19.4236
2849 4 1 16.1023 -1.54009 19.4059
2848 4 1 16.1153 -0.692062 20.2798
2852 4 1 15.8364 -1.75156 20.8118
2851 4 1 16.4121 -2.63749 20.343
2857 4 1 16.2242 -2.94666 23.2665
2855 4 1 16.5809 -2.90083 22.9768
2856 4 1 17.1353 -3.75715 23.4779
2869 4 1 12.0729 -1.17808 21.9364
2870 4 1 12.4509 -0.050268 21.8515
2868 4 1 12.5998 -0.249397 22.502
2863 4 1 12.8638 -1.58017 22.7892
2864 4 1 12.5001 -1.01164 23.7341
2955 4 1 14.0092 -0.0347539 21.8018
2867 4 1 13.7683 -0.355782 22.9544
2853 4 1 16.0591 -1.87277 21.9988
2860 4 1 14.7563 -1.74605 22.8041
2862 4 1 14.0387 -1.47106 22.9115
2859 4 1 15.5258 -0.817964 22.8623
2858 4 1 15.7702 -1.86846 23.3616
2861 4 1 14.0386 -2.16688 21.9255
2854 4 1 17.1434 -2.08264 22.2124
3465 4 1 18.8328 10.5022 -14.235
3464 4 1 17.6699 10.2001 -13.8198
3488 4 1 13.3344 11.4856 -14.9115
3494 4 1 13.2668 12.9402 -15.1333
3493 4 1 12.8432 12.5009 -14.1942
3496 4 1 13.4212 13.3536 -15.6295
3490 4 1 14.5929 13.2828 -14.0246
3487 4 1 14.1506 11.3497 -13.9854
3489 4 1 14.1123 12.4419 -14.8539
3472 4 1 17.7406 13.4269 -15.2115
3468 4 1 18.6735 12.4702 -15.7176
3470 4 1 18.2058 13.1054 -14.5857
3473 4 1 16.5416 13.1255 -15.0399
3469 4 1 18.0688 11.9853 -14.8458
3466 4 1 19.8542 11.2085 -14.0708
3467 4 1 19.2013 11.5861 -15.0762
3459 4 1 19.0448 12.7408 -13.5851
3523 4 1 3.45212 13.7856 -13.6169
3521 4 1 4.5015 14.6506 -14.5536
3522 4 1 4.46195 13.5127 -14.262
3520 4 1 4.94621 15.4187 -13.7203
3516 4 1 6.30885 15.5962 -13.6751
3513 4 1 7.72588 14.9576 -13.6189
3514 4 1 6.9279 15.7391 -14.1477
3512 4 1 8.00457 15.952 -14.183
3511 4 1 7.63664 14.8593 -13.9383
3510 4 1 7.48475 14.8164 -15.1691
3509 4 1 8.50102 15.397 -15.5728
3508 4 1 9.32713 15.4175 -14.6493
3505 4 1 9.56852 14.106 -14.9125
3506 4 1 9.5858 15.3308 -14.7837
3504 4 1 9.31957 14.4865 -13.7335
3497 4 1 12.562 13.7341 -14.9228
3495 4 1 12.8276 14.1066 -14.9136
3498 4 1 11.4398 13.5027 -14.4869
3492 4 1 13.5243 13.4776 -13.8325
3491 4 1 14.1967 14.3762 -14.1617
3477 4 1 15.4875 14.7787 -14.0009
3476 4 1 15.4466 13.7786 -14.8008
3471 4 1 17.4074 14.0205 -14.2356
3474 4 1 16.2969 14.3109 -15.1237
3455 4 1 18.843 15.3775 -15.9203
3475 4 1 16.4341 13.715 -14.11
3452 4 1 17.9012 15.37 -14.6079
3451 4 1 16.7299 15.4614 -14.9142
3454 4 1 19.2792 16.0827 -15.0648
3456 4 1 19.4368 14.7125 -15.1416
3458 4 1 19.6273 13.6848 -14.1209
3457 4 1 19.8128 14.9045 -14.0084
3507 4 1 9.34608 16.4988 -15.2596
3453 4 1 18.1381 16.371 -15.2231
3450 4 1 17.4647 16.1895 -15.5553
3448 4 1 17.0576 18.1456 -14.4447
3449 4 1 16.8814 17.1308 -15.2014
3537 4 1 0.708123 9.99125 -10.9345
3535 4 1 0.605831 10.2231 -11.7085
3463 4 1 17.5235 10.5466 -12.6813
3533 4 1 0.955718 11.8348 -11.5463
3534 4 1 1.59897 10.8023 -11.5101
3526 4 1 1.95552 13.2934 -12.3658
3530 4 1 0.268289 13.4527 -10.8773
3527 4 1 0.836414 13.1232 -12.7744
3532 4 1 1.03882 13.0001 -11.0598
3536 4 1 1.04694 11.0633 -11.1161
3525 4 1 2.94354 12.9813 -12.8857
3499 4 1 11.6799 13.1817 -13.3859
3485 4 1 15.3697 11.5397 -12.4155
3486 4 1 14.6784 12.0312 -13.1969
3483 4 1 14.906 12.1178 -12.6017
3484 4 1 14.2585 11.1459 -12.7137
3482 4 1 14.5096 13.1248 -12.2148
3462 4 1 17.5392 11.7542 -12.3426
3461 4 1 16.8961 12.6632 -12.832
3460 4 1 18.0454 12.3933 -13.0751
3528 4 1 -0.0781003 13.8987 -12.5087
3529 4 1 -0.296281 14.4032 -11.36
3524 4 1 3.23982 13.9957 -12.4244
3518 4 1 5.95413 15.7337 -13.4494
3517 4 1 6.61142 16.0814 -12.5797
3519 4 1 5.60466 14.5364 -13.3327
3502 4 1 9.85708 14.3986 -12.0709
3503 4 1 9.52736 13.6155 -12.9633
3501 4 1 10.7115 14.8876 -12.6708
3500 4 1 10.8401 13.9673 -13.3748
3421 4 1 13.1976 15.0188 -10.7995
3429 4 1 14.8964 15.0114 -10.8557
3481 4 1 15.4403 13.6315 -11.7534
3478 4 1 15.771 15.2888 -12.971
3428 4 1 15.4593 16.1131 -11.0353
3420 4 1 13.4815 14.008 -11.5403
3479 4 1 16.5948 14.5239 -13.2809
3480 4 1 16.3408 13.6099 -12.5631
3515 4 1 6.70037 16.4771 -13.1008
3424 4 1 13.4123 16.713 -12.1056
3423 4 1 13.412 16.7045 -10.8797
3427 4 1 15.7231 16.8536 -11.9011
3431 4 1 15.4282 16.999 -11.0042
3425 4 1 14.0287 16.7019 -13.1515
3426 4 1 15.2311 16.6229 -12.9184
3442 4 1 15.573 18.7309 -11.7275
3447 4 1 17.2644 17.9532 -13.2767
3444 4 1 17.8183 18.572 -11.6461
3443 4 1 16.7182 18.562 -12.1015
3441 4 1 15.5589 19.93 -11.8308
3446 4 1 17.5422 19.0761 -12.9296
3445 4 1 17.8931 19.7433 -12.0155
3439 4 1 17.2349 20.8837 -11.1903
3440 4 1 16.6826 20.1822 -12.0417
3538 4 1 1.23642 10.4338 -9.92128
3541 4 1 0.865874 9.59234 -8.46297
3540 4 1 0.364928 8.65442 -9.0188
3539 4 1 0.816139 9.37048 -9.88132
3542 4 1 1.63519 8.73427 -8.19684
3414 4 1 13.388 10.6616 -9.61181
3406 4 1 12.5299 9.80755 -8.26598
3413 4 1 14.3383 10.3734 -8.93471
3415 4 1 14.4008 10.5535 -10.2428
3411 4 1 14.7299 10.6613 -8.18686
3531 4 1 0.653623 13.0544 -9.88409
3405 4 1 12.1709 10.914 -8.29234
3416 4 1 13.8246 11.6546 -10.1636
3417 4 1 14.3467 12.7771 -10.4573
3418 4 1 13.8371 12.8935 -9.42308
3362 4 1 5.24239 15.5148 -9.05633
3364 4 1 6.47271 15.4141 -9.57947
3363 4 1 5.42524 15.7515 -10.2207
3365 4 1 7.11858 14.5014 -9.18964
3366 4 1 7.70084 15.1557 -8.49727
3370 4 1 10.4978 14.1434 -8.45012
3382 4 1 10.4493 15.9662 -8.3703
3368 4 1 8.97693 14.9164 -8.95577
3371 4 1 9.34911 14.0258 -8.56832
3430 4 1 15.6349 15.8888 -10.5263
3419 4 1 13.5069 13.4878 -10.4627
3422 4 1 13.7358 15.9016 -10.0522
3361 4 1 5.42156 16.4383 -8.27665
3380 4 1 11.8023 16.9788 -8.31678
3432 4 1 15.0503 17.9353 -10.4694
3434 4 1 15.5578 18.51 -9.40339
3433 4 1 16.1752 18.0191 -10.2538
3436 4 1 15.3991 20.2499 -9.70892
3435 4 1 14.8632 19.3892 -9.10564
3438 4 1 16.6702 21.2481 -10.2371
3437 4 1 16.4961 20.0359 -10.213
3562 4 1 2.34405 1.89288 -7.81064
3563 4 1 2.90441 1.98198 -6.79293
3564 4 1 2.97014 2.30762 -5.61075
3559 4 1 1.79852 4.41194 -5.6146
3560 4 1 1.90194 3.76604 -6.55113
3561 4 1 2.3563 2.83143 -7.02809
3558 4 1 0.964123 5.21576 -5.70519
3557 4 1 1.13656 6.19218 -6.48372
3556 4 1 1.59663 6.77604 -5.64453
3554 4 1 0.207646 6.88018 -5.64142
3543 4 1 1.57227 9.64353 -7.28909
3545 4 1 1.67656 9.78163 -6.20275
3544 4 1 1.10482 10.6774 -6.77492
3546 4 1 2.8652 10.0583 -6.52399
3400 4 1 9.58218 9.86958 -5.94756
3407 4 1 12.3187 8.68495 -7.90545
3408 4 1 13.3922 8.43442 -7.41785
3403 4 1 11.1482 10.3679 -6.4101
3412 4 1 14.3778 9.58145 -8.03641
3410 4 1 13.9411 10.479 -7.24905
3409 4 1 13.7322 9.37554 -6.73764
3404 4 1 11.3007 10.8831 -7.47281
3356 4 1 4.13026 14.9488 -5.59622
3357 4 1 4.7323 14.5491 -6.47796
3358 4 1 5.56034 15.4285 -6.89032
3392 4 1 7.97976 15.6114 -5.42524
3393 4 1 7.77467 15.1741 -6.47829
3394 4 1 7.71659 14.0637 -6.14053
3369 4 1 9.44923 14.56 -7.92125
3367 4 1 8.77144 15.4483 -7.92964
3374 4 1 10.7365 13.8654 -5.89652
3372 4 1 9.23195 13.9057 -7.31681
3376 4 1 10.6098 14.5575 -6.02832
3373 4 1 9.54984 13.7912 -6.099
3383 4 1 10.469 15.9579 -7.20906
3385 4 1 10.1981 16.0181 -7.79743
3377 4 1 11.6856 14.8606 -6.31558
3378 4 1 12.5655 15.3232 -7.04738
3379 4 1 11.8249 15.776 -7.96997
3360 4 1 4.79512 16.9497 -7.5071
3359 4 1 5.65953 16.2213 -7.792
3388 4 1 9.11851 16.3504 -5.70873
3387 4 1 9.82542 17.3252 -6.05856
3384 4 1 9.45709 16.6277 -7.05654
3386 4 1 10.2962 16.9655 -7.06459
3381 4 1 11.2367 16.3513 -7.50938
3571 4 1 0.889024 1.53679 -4.87082
3572 4 1 1.31517 0.52037 -4.51913
3574 4 1 1.07818 0.820434 -5.12634
3570 4 1 1.07156 1.99889 -3.73603
3573 4 1 1.93166 1.52176 -4.59488
3566 4 1 3.09336 2.06416 -4.51529
3569 4 1 1.14378 3.19192 -3.91377
3568 4 1 2.0829 2.84157 -4.6427
3565 4 1 3.85591 2.81543 -5.15951
3567 4 1 3.01252 3.06144 -3.84816
3555 4 1 0.805959 7.74838 -5.28661
3551 4 1 2.3208 6.78784 -5.01343
3552 4 1 1.61258 6.05138 -4.26878
3550 4 1 1.96852 7.98503 -4.93503
3553 4 1 0.569928 6.06295 -4.88129
3549 4 1 3.08601 8.36468 -5.14593
3548 4 1 3.10527 9.34452 -4.36578
3547 4 1 3.17178 10.0244 -5.35122
3401 4 1 9.83226 10.3447 -4.85594
3399 4 1 8.88509 10.1907 -5.0717
3402 4 1 11.0058 10.4585 -5.17966
3396 4 1 7.80911 13.0792 -4.25733
3395 4 1 7.34407 13.1794 -5.30164
3397 4 1 8.46645 12.119 -4.24057
3398 4 1 8.65861 10.9423 -4.27481
3355 4 1 4.40973 15.6629 -4.574
3353 4 1 3.89877 15.94 -3.62028
3354 4 1 4.1832 14.7599 -3.8087
3391 4 1 9.05482 15.1486 -4.97937
3375 4 1 11.4915 14.4666 -5.20078
3351 4 1 3.76364 16.3936 -3.19262
3350 4 1 4.95785 16.7989 -3.03943
3349 4 1 6.10013 16.7737 -2.72375
3390 4 1 9.45355 16.3112 -5.22598
3389 4 1 8.42882 16.3399 -4.74856
3161 4 1 15.3027 21.6917 -3.70583
3162 4 1 15.7945 22.3257 -4.54877
3159 4 1 14.6703 22.9992 -2.84008
3166 4 1 18.6262 21.7551 -3.00987
3164 4 1 17.4759 22.2521 -2.89632
3163 4 1 16.5862 22.1681 -3.68625
2530 4 1 13.654 4.74042 -0.168621
2531 4 1 14.2696 5.46 -0.871997
2538 4 1 13.548 7.28901 -0.660494
2536 4 1 15.5082 6.33532 -0.964433
2537 4 1 14.3833 6.77018 -1.35348
2532 4 1 14.3245 6.39641 -0.13051
2539 4 1 12.9415 8.20617 -1.00255
2540 4 1 11.779 8.41317 -1.29633
2541 4 1 12.2818 8.73664 -0.301728
2455 4 1 1.87257 12.8494 -0.0576419
2456 4 1 3.04703 12.3859 -0.0718496
2459 4 1 4.2131 13.0192 -0.978922
2457 4 1 3.81479 11.7771 -0.787026
2458 4 1 3.51316 12.4644 -1.73603
2464 4 1 4.26504 14.0026 -0.117996
2462 4 1 4.31065 14.6955 -1.02583
2461 4 1 4.34828 13.5652 -0.722246
3352 4 1 3.73429 15.3006 -2.63004
2463 4 1 3.26092 14.0768 -0.779474
2465 4 1 5.37413 14.4891 -0.363175
2460 4 1 4.53706 13.7119 -1.88713
3346 4 1 6.14963 15.6901 -0.69813
3344 4 1 7.94586 14.2021 -0.744056
3345 4 1 7.31136 15.2345 -0.538317
3342 4 1 9.47418 13.84 -0.303732
3266 4 1 12.7066 15.7682 -0.134953
3269 4 1 13.3511 14.2752 -0.985418
3267 4 1 12.8707 14.7663 -0.747544
3270 4 1 14.5531 14.2736 -0.577223
3327 4 1 7.64449 18.284 -0.000191331
3348 4 1 7.21454 16.6977 -2.61677
3347 4 1 6.48475 16.3511 -1.66311
3323 4 1 9.42405 17.7207 -0.349132
3325 4 1 8.50495 17.729 -0.27006
3324 4 1 8.97294 17.1107 -1.22176
3322 4 1 10.614 17.5512 -0.322083
3317 4 1 12.1069 17.4348 -0.559215
3315 4 1 12.2324 17.3682 -0.0304895
3316 4 1 13.1755 17.0124 -0.710819
3314 4 1 11.6615 17.9926 -0.963305
3312 4 1 12.5257 18.4361 -1.16468
3304 4 1 12.9469 21.3208 -1.02359
3310 4 1 12.338 19.9277 -0.470649
3309 4 1 13.3151 20.4518 -0.0852599
3311 4 1 12.8799 18.9161 -0.141269
3313 4 1 11.6163 19.0722 -1.52308
3303 4 1 13.9727 20.66 -0.875839
3170 4 1 17.8392 19.3886 -0.923513
3167 4 1 17.9272 20.9145 -2.40264
3168 4 1 18.2268 20.0266 -1.55716
3169 4 1 19.0252 19.2974 -1.13699
3171 4 1 18.9358 18.971 -1.17109
3172 4 1 19.8833 19.367 -0.572187
3154 4 1 12.7611 23.5012 -2.44504
3155 4 1 12.9805 23.6234 -1.32096
3156 4 1 14.0608 23.1143 -1.54499
3160 4 1 15.1044 21.9467 -2.53865
3158 4 1 15.45 23.3161 -1.8886
3157 4 1 14.9464 23.1958 -0.776443
3165 4 1 18.5165 22.8414 -2.62773
3148 4 1 9.88034 26.9092 -1.81357
3149 4 1 9.16892 25.9264 -1.54278
3145 4 1 10.0326 26.2519 -0.385041
3150 4 1 10.369 25.8723 -1.31621
3151 4 1 11.5597 25.7512 -1.16131
3152 4 1 11.504 24.6352 -1.76083
3153 4 1 12.6456 24.6591 -2.22898
3146 4 1 9.82209 27.0083 -1.27075
3147 4 1 11.0148 26.9769 -1.34327
2527 4 1 13.2145 3.75824 1.21449
2529 4 1 13.4426 3.9646 0.73164
2526 4 1 13.3219 4.7494 1.87388
2525 4 1 14.2354 4.75019 1.14975
2528 4 1 13.8301 2.75743 0.694589
2523 4 1 14.9254 5.11099 2.16287
2522 4 1 14.6973 4.96024 0.942744
2521 4 1 14.8752 4.58484 2.11489
2524 4 1 14.4555 3.9634 1.97015
2519 4 1 16.0591 5.10138 0.994428
2520 4 1 15.1227 4.40215 0.917019
3047 4 1 8.97768 8.06416 1.25883
3046 4 1 9.47129 7.03549 1.41325
3045 4 1 9.18522 7.73624 2.37806
2533 4 1 13.2803 6.17405 0.301527
2535 4 1 15.0583 6.43535 0.126029
2534 4 1 14.1282 6.9033 0.786334
2516 4 1 17.2477 6.58532 0.298766
2518 4 1 16.5074 6.00007 0.38998
2513 4 1 18.1111 7.18492 0.801483
2517 4 1 17.4242 5.81493 1.1866
2515 4 1 17.941 7.54169 0.613188
2511 4 1 18.9899 7.48812 1.84162
2514 4 1 18.9935 7.56896 0.0303414
3055 4 1 4.87267 10.1559 1.12191
3054 4 1 5.69899 10.5716 0.266201
3052 4 1 6.74137 10.2587 0.371574
3051 4 1 7.45863 10.5413 1.29432
2543 4 1 10.6901 8.32794 1.19195
3048 4 1 8.77959 9.17133 1.57464
3050 4 1 8.26601 9.99455 0.520941
3049 4 1 8.18693 10.207 1.69841
2542 4 1 11.5482 8.2203 0.364804
2544 4 1 10.9994 9.38167 1.74749
2546 4 1 12.7779 9.28187 0.974964
2545 4 1 12.1294 9.18493 1.97923
2547 4 1 13.1713 8.82605 2.02855
2549 4 1 13.1399 8.27489 2.47017
2548 4 1 14.1476 8.28189 1.8923
2608 4 1 15.4474 10.6907 2.61294
2605 4 1 14.7407 10.6844 1.68019
2606 4 1 15.4602 10.7237 2.67891
2512 4 1 18.4712 8.30891 1.11966
2507 4 1 17.3452 8.92428 2.58597
2510 4 1 18.8971 8.27178 0.902553
2509 4 1 18.8963 9.17361 1.78529
2453 4 1 2.13053 11.461 0.219779
2450 4 1 0.973361 12.9478 1.59
2451 4 1 0.693547 12.1227 0.736392
2454 4 1 1.31603 12.1591 0.694853
2452 4 1 0.984551 11.0871 0.192637
3056 4 1 4.98951 10.9523 2.03686
3053 4 1 6.55206 11.4404 0.228893
3278 4 1 11.0902 11.7885 2.02165
3275 4 1 12.5005 11.6287 0.929874
3276 4 1 12.5393 12.7765 1.21079
3277 4 1 11.5419 12.8718 1.93637
3274 4 1 13.1338 12.4529 1.58632
3280 4 1 11.6841 12.3784 2.21101
2601 4 1 16.1146 12.9089 1.55557
2604 4 1 15.6104 11.3037 1.07435
2607 4 1 14.4775 11.3634 2.47902
2602 4 1 17.278 12.8269 1.86495
2603 4 1 16.4662 11.9807 1.70467
2436 4 1 -3.3392 15.5428 2.42022
2437 4 1 -3.62979 15.4976 1.20521
2447 4 1 -0.459687 14.7131 1.23728
2438 4 1 -2.55771 15.4358 1.59148
2442 4 1 -1.18698 15.8068 1.68346
2443 4 1 -1.07992 14.8822 2.47917
2439 4 1 -1.47486 15.5994 1.04693
2440 4 1 -0.777892 15.6181 0.0608649
2448 4 1 0.431099 14.7056 0.372751
2449 4 1 0.370322 13.5635 0.831496
2445 4 1 1.03377 14.4922 2.13775
2446 4 1 0.0376207 13.7702 1.7354
2470 4 1 4.47446 15.9314 2.12949
2471 4 1 4.18597 14.8433 1.84133
2469 4 1 4.78866 15.819 0.908843
2472 4 1 4.93912 14.29 2.66992
2466 4 1 5.47478 15.5772 0.0848921
2468 4 1 5.88281 15.8569 0.260445
2473 4 1 5.93125 14.8878 2.63523
2474 4 1 5.83251 15.3621 1.51409
2475 4 1 6.27956 15.3154 2.56493
3340 4 1 9.44846 15.6896 1.06653
3343 4 1 8.60234 14.5275 0.284935
3341 4 1 9.5657 14.6484 0.534238
3273 4 1 13.4563 13.6827 1.39589
3261 4 1 12.0521 15.7676 2.44899
3260 4 1 11.3399 15.2523 1.67477
3262 4 1 12.7223 15.5958 1.42013
3268 4 1 13.1588 13.9463 0.100683
3271 4 1 14.5487 14.09 0.619355
3264 4 1 13.5658 15.0904 0.7633
3272 4 1 14.2465 14.3548 1.7825
2441 4 1 -0.513642 16.282 0.905876
2467 4 1 4.88182 16.6012 0.415312
3333 4 1 7.8381 17.0627 1.63509
3329 4 1 7.40437 18.412 0.597446
3332 4 1 7.87382 18.1056 2.20932
3339 4 1 10.1632 16.5267 0.638454
3334 4 1 8.72666 16.9665 2.31307
3336 4 1 9.273 16.9103 0.96038
3335 4 1 8.83162 17.9141 1.59035
3337 4 1 9.89365 17.4917 1.8387
3328 4 1 8.64227 18.2617 0.672171
3338 4 1 10.3111 17.7848 0.814143
3326 4 1 8.73278 18.8031 0.247885
3321 4 1 11.1255 18.4514 0.131729
3318 4 1 11.5199 18.1679 0.182463
3265 4 1 13.5036 16.3083 0.682917
3263 4 1 13.6321 16.3267 1.01456
3178 4 1 16.958 18.6692 0.95199
3175 4 1 17.373 18.8239 1.12571
3177 4 1 18.0058 18.1342 1.3032
3331 4 1 7.0512 19.0229 2.04469
3330 4 1 7.78181 19.411 1.2475
3319 4 1 10.619 18.8953 0.00826686
3320 4 1 11.2532 19.3229 0.971858
3308 4 1 12.5786 21.3927 0.132127
3297 4 1 12.3802 19.5237 2.37319
3183 4 1 15.2316 20.2388 1.56219
3184 4 1 14.3702 20.8211 2.24937
3302 4 1 14.5967 20.2479 0.0922449
3298 4 1 13.5526 19.7269 2.22129
3300 4 1 14.1606 19.23 1.66598
3182 4 1 15.3987 21.1869 0.856976
3181 4 1 15.6905 20.8978 1.99112
3301 4 1 14.0858 20.2233 1.1841
3174 4 1 18.4563 19.312 1.1149
3180 4 1 16.4251 20.4287 1.2054
3176 4 1 18.0206 18.9863 2.14676
3179 4 1 17.3952 19.7971 1.29827
3173 4 1 19.5568 19.4918 0.564578
3307 4 1 13.0844 22.4331 0.480364
3305 4 1 13.4023 21.6045 0.068389
3187 4 1 11.7456 22.4308 2.03467
3191 4 1 11.0415 23.693 2.28571
3189 4 1 11.1907 22.6169 1.91462
3186 4 1 12.653 21.6406 1.87222
3306 4 1 13.899 21.7502 1.17304
3136 4 1 7.31877 25.7227 1.30788
3135 4 1 7.27409 25.4 2.49579
3141 4 1 10.3689 26.5035 0.555151
3142 4 1 10.2965 25.9313 1.6288
3137 4 1 8.38127 25.481 1.8614
3138 4 1 9.25861 25.6052 1.01391
3140 4 1 9.86476 26.4716 1.59596
3139 4 1 8.70183 26.5638 1.26771
3144 4 1 10.6253 25.9289 0.683766
3143 4 1 10.3607 27.0164 1.17346
2724 4 1 17.9666 1.02903 3.9817
2725 4 1 18.8338 0.524799 3.29511
2730 4 1 20.726 0.182342 3.53259
2726 4 1 19.8704 0.621495 3.93407
2733 4 1 21.2944 2.12358 4.28007
2731 4 1 21.7514 0.626228 2.90245
2732 4 1 22.0986 1.67042 3.44404
2736 4 1 22.6464 2.51343 3.66269
2737 4 1 22.2142 2.58971 4.79497
2734 4 1 22.071 2.84768 4.76549
2735 4 1 22.1552 3.57378 3.72177
3076 4 1 2.0009 7.31417 4.96141
3077 4 1 2.60278 7.66558 3.9444
3075 4 1 2.69334 6.7204 4.20642
3074 4 1 3.44479 6.6536 5.17417
3072 4 1 4.47294 5.90011 4.74391
3082 4 1 3.57798 7.77022 4.81138
3042 4 1 9.6439 7.26372 4.11538
3043 4 1 8.86776 7.58774 3.36052
2551 4 1 14.891 7.51373 2.87017
2552 4 1 15.4502 6.81637 3.72313
2554 4 1 16.1353 7.79644 4.04701
2553 4 1 14.9437 7.68975 4.40876
2556 4 1 17.2394 7.05025 5.20189
2754 4 1 22.7064 5.40089 5.10804
2750 4 1 24.0362 5.65023 5.31886
2756 4 1 22.5525 7.12265 4.99011
2751 4 1 24.1325 6.6167 4.64651
2752 4 1 24.4714 5.62256 5.22019
2428 4 1 -7.85382 10.7238 4.9066
3078 4 1 2.64265 8.66129 3.34514
3084 4 1 2.58071 8.27578 4.96187
3079 4 1 3.53763 8.60332 4.14993
3080 4 1 3.82087 9.35284 3.18509
3081 4 1 3.5723 8.42554 3.81949
3062 4 1 5.20452 10.7025 4.64313
3044 4 1 8.66557 8.59979 2.84484
3041 4 1 9.10074 8.13105 3.45411
3040 4 1 8.95421 8.43421 4.60672
2490 4 1 11.4941 10.4827 4.67949
2491 4 1 11.7619 9.48323 5.33366
2550 4 1 14.209 8.49937 3.09176
2508 4 1 18.4454 9.07872 2.95064
2555 4 1 16.6571 8.13917 5.0595
2506 4 1 16.621 9.21584 3.45057
2505 4 1 17.4151 9.04834 4.27762
2503 4 1 17.2118 10.3189 5.25181
2504 4 1 17.472 10.2564 4.07585
2759 4 1 20.2254 8.45119 5.27889
2429 4 1 -7.19318 11.5957 5.22034
2431 4 1 -5.76849 12.0447 3.89003
2430 4 1 -6.16496 11.3778 4.76391
2432 4 1 -4.65341 12.0589 4.34509
2433 4 1 -4.95009 13.0867 3.73463
3095 4 1 1.54512 12.2474 5.35808
3096 4 1 2.00256 12.7493 4.39708
3058 4 1 4.20967 12.2312 2.86238
3057 4 1 5.33953 11.7739 2.86947
3059 4 1 5.23188 12.6886 3.41817
3061 4 1 4.52851 11.4515 5.20731
3060 4 1 4.65421 12.4856 4.50284
3063 4 1 6.37403 11.1069 4.82023
2484 4 1 9.00513 12.438 5.36095
3279 4 1 11.639 11.5862 3.14243
3281 4 1 12.6677 12.8211 2.71432
3285 4 1 13.275 13.4312 3.99702
3284 4 1 13.9966 13.3262 4.88278
2609 4 1 15.3614 10.8737 3.7647
2611 4 1 14.1782 11.0213 3.94918
3283 4 1 13.8765 13.1099 3.75635
2610 4 1 14.8349 11.7692 3.2568
2597 4 1 15.7467 12.7092 3.50502
2599 4 1 15.1129 12.7314 3.44104
2600 4 1 15.9484 13.3093 2.70264
2598 4 1 15.4612 13.2919 4.50456
2612 4 1 13.6664 11.2003 5.02522
2590 4 1 18.5263 12.6507 3.92413
2596 4 1 16.3499 11.7174 3.80666
2595 4 1 17.2497 11.4295 4.53577
2592 4 1 16.5532 12.304 5.26036
2594 4 1 16.3807 12.1337 4.98112
2593 4 1 17.4025 12.134 4.42581
2591 4 1 17.729 12.6328 4.90193
2434 4 1 -4.33007 13.9604 3.37742
2435 4 1 -3.83963 15.0427 3.31731
2444 4 1 0.0254028 14.6255 2.85588
3097 4 1 1.30586 13.6964 4.55357
3098 4 1 1.51643 14.8655 4.56011
2480 4 1 6.8274 14.8994 5.05042
2476 4 1 5.68603 15.2369 3.6346
2477 4 1 6.5252 15.3987 4.47441
2479 4 1 7.903 14.4799 5.24744
3255 4 1 9.52131 15.1361 4.93665
3258 4 1 10.4168 16.013 2.85489
3254 4 1 8.83393 15.8736 4.30521
3259 4 1 11.4578 15.5614 2.90401
3286 4 1 12.5225 14.0668 3.4896
3290 4 1 12.9955 15.45 3.41684
3287 4 1 11.4503 14.485 3.57667
3288 4 1 12.3994 14.1525 4.23643
3289 4 1 13.3891 14.7142 4.29689
3282 4 1 13.5773 13.5895 2.72792
2587 4 1 17.8285 14.4245 3.89975
2586 4 1 18.5353 15.3039 4.18906
2589 4 1 18.5905 13.6798 3.33961
2588 4 1 17.7923 14.2435 2.72804
2585 4 1 17.6639 14.4338 4.47078
2584 4 1 18.2412 14.9661 5.37256
3251 4 1 7.69254 17.5392 4.86037
3257 4 1 9.64524 16.7326 3.51997
3256 4 1 9.71661 16.318 4.63954
3293 4 1 13.0473 18.3183 3.27044
3291 4 1 13.2399 16.5515 3.26227
3292 4 1 12.543 17.4461 2.81008
3299 4 1 14.1576 18.7436 2.76576
3296 4 1 13.179 20.0295 3.07253
3185 4 1 13.2808 21.03 2.69849
3295 4 1 12.5609 19.0561 3.18584
3294 4 1 13.0979 19.0298 4.22876
3124 4 1 6.315 23.6285 5.03453
3132 4 1 8.0028 23.8391 4.1755
3190 4 1 10.8383 22.7297 3.12781
3188 4 1 11.4912 23.2591 2.91562
3192 4 1 11.142 24.098 3.35917
3202 4 1 11.2638 23.164 5.27909
3201 4 1 12.0462 22.5205 4.68745
3200 4 1 12.5216 23.3855 4.06635
3199 4 1 13.6252 23.8287 3.96065
3197 4 1 14.4127 24.0767 3.71371
3126 4 1 7.45065 24.8954 5.14644
3134 4 1 7.35682 25.3509 3.70443
3133 4 1 8.13471 24.5628 3.18694
3131 4 1 8.93571 24.302 4.74037
3193 4 1 11.5436 25.2144 3.42351
3195 4 1 12.9889 25.4153 4.69126
3194 4 1 12.7467 25.394 3.46575
3196 4 1 13.9332 24.7396 4.54011
3198 4 1 13.6624 24.9878 4.05468
2702 4 1 17.0413 2.60637 5.54228
2705 4 1 18.2652 1.64582 7.33776
2709 4 1 19.1947 0.814889 7.8812
2706 4 1 18.9337 0.637516 7.09208
2707 4 1 19.3383 1.67844 7.58738
2708 4 1 20.071 0.9297 7.13021
2693 4 1 12.8066 3.77223 7.85996
2696 4 1 14.751 4.9016 6.46737
2697 4 1 15.427 4.60479 5.56538
2694 4 1 13.7719 4.26588 7.51679
2695 4 1 14.6368 5.08452 7.65719
2703 4 1 17.4078 3.40112 6.3405
2704 4 1 18.1557 2.89317 7.1631
2701 4 1 17.2753 3.1131 6.58907
2700 4 1 16.1604 3.16577 6.56765
2698 4 1 16.194 4.22867 6.4615
2699 4 1 16.275 3.78524 7.53618
2740 4 1 20.7871 4.10077 6.45649
2741 4 1 20.8708 3.18189 7.30399
2743 4 1 20.8246 3.00703 7.26982
2742 4 1 19.8026 3.23876 6.7954
2745 4 1 22.7288 3.79333 7.04983
2746 4 1 23.6443 4.56353 6.89687
2744 4 1 22.0769 2.91154 7.42627
2739 4 1 21.8327 4.40515 6.13381
2738 4 1 22.1952 3.41318 5.55006
2747 4 1 24.5828 4.4851 6.07215
2748 4 1 24.8965 4.5334 7.28828
2749 4 1 24.5336 5.17432 6.27714
3073 4 1 3.64255 5.53779 5.56906
3071 4 1 4.70445 5.59008 5.88526
3068 4 1 5.35097 6.97483 5.57973
3070 4 1 4.59993 6.67848 6.24933
3083 4 1 2.96971 7.53748 5.82225
3067 4 1 6.25453 7.68539 5.50753
3069 4 1 5.7274 6.13369 6.37399
3036 4 1 7.3282 7.90468 5.54026
3034 4 1 5.60437 8.02759 6.32786
3038 4 1 8.30373 7.83765 6.24136
3021 4 1 9.1298 7.18601 8.02447
2560 4 1 16.4965 7.93105 6.59467
2561 4 1 17.3193 7.25317 7.17371
2557 4 1 17.8401 7.66092 5.98409
2558 4 1 16.7847 7.96377 6.63703
2559 4 1 16.9622 7.81129 7.74117
2562 4 1 18.2311 7.89396 7.40225
2758 4 1 20.6498 7.34558 5.45398
2566 4 1 20.3138 5.72133 7.73014
2567 4 1 20.3045 6.91976 8.07419
2753 4 1 23.5271 5.75005 5.91063
2755 4 1 22.3307 6.23719 5.75051
2757 4 1 21.5729 6.66445 5.67255
2427 4 1 -8.43336 9.99287 5.71619
2426 4 1 -8.52292 9.36867 6.64448
2424 4 1 -9.67213 10.3757 7.47298
2425 4 1 -8.66363 10.4563 6.91405
3086 4 1 1.62437 10.218 5.80871
3085 4 1 2.26501 9.29244 5.51309
3088 4 1 0.736842 10.3518 7.39127
3066 4 1 6.20391 8.75801 5.95344
3037 4 1 7.73324 8.84269 6.10685
3035 4 1 6.76912 8.15088 6.52173
3065 4 1 6.8306 9.8082 5.68558
3031 4 1 6.14314 9.14999 7.44337
3030 4 1 7.11327 9.84275 7.47235
3033 4 1 6.69306 8.22307 6.70353
3032 4 1 5.48233 8.44167 6.70774
3039 4 1 8.93693 8.65493 5.70407
3022 4 1 8.45624 8.15022 7.78899
2492 4 1 12.7412 10.0279 5.90913
2496 4 1 12.8899 8.97748 5.54843
2494 4 1 13.4719 9.79745 7.04343
2495 4 1 13.9382 9.17078 6.11593
2497 4 1 14.0405 9.18939 5.52381
2498 4 1 15.1378 8.75393 5.83649
2762 4 1 18.6546 8.80133 7.59981
2500 4 1 16.3592 10.6007 5.93266
2499 4 1 16.1759 9.43943 5.77033
2764 4 1 16.7434 9.85494 7.73138
2766 4 1 16.7655 9.18271 7.99351
2563 4 1 19.2915 8.18874 7.98082
2761 4 1 19.3529 8.41805 6.69712
2760 4 1 19.0121 8.63243 5.49875
3092 4 1 -0.0401803 12.4187 6.89937
3087 4 1 1.30707 11.0267 6.6602
3090 4 1 0.563609 11.3767 6.83166
3093 4 1 1.14216 12.8151 6.80236
3089 4 1 1.09098 11.2988 7.92299
3094 4 1 2.14288 12.9212 6.12673
3091 4 1 0.795027 12.2124 7.68042
2483 4 1 8.05188 12.6778 5.9688
2482 4 1 7.35541 13.3007 6.72817
3064 4 1 6.6479 10.9078 5.94074
2485 4 1 9.41771 11.262 5.56122
2486 4 1 9.51856 11.4362 6.79839
2487 4 1 10.6456 11.6355 7.10782
2488 4 1 11.1791 11.2372 6.14093
2489 4 1 12.2143 11.1099 5.4181
2493 4 1 13.0377 10.9009 6.75604
2616 4 1 14.1947 12.4217 7.62977
2614 4 1 13.9379 11.4779 6.42508
2613 4 1 14.7335 11.3693 5.52608
2615 4 1 14.4587 12.5387 6.52064
2617 4 1 14.7425 11.4127 7.96187
2618 4 1 15.8226 11.5903 7.32933
2784 4 1 14.9993 12.8122 8.04259
2501 4 1 17.3025 10.9394 6.60801
2502 4 1 18.0181 11.1529 5.76793
3104 4 1 -0.418249 15.6461 6.52813
3099 4 1 1.64566 14.5483 5.70178
3102 4 1 0.573174 15.4539 6.33054
3100 4 1 1.39516 14.1948 6.8734
3101 4 1 1.64824 15.1188 6.17949
3105 4 1 0.357444 15.4187 7.42828
2481 4 1 6.81771 14.3006 6.11969
2478 4 1 7.0147 15.2423 5.5043
2583 4 1 18.6579 15.4522 6.40592
2577 4 1 18.1346 14.4469 7.95206
2582 4 1 17.7424 14.7458 6.54115
2579 4 1 17.0242 14.821 7.18231
2580 4 1 16.7118 15.5684 6.22695
2581 4 1 17.6981 15.9321 6.76724
3103 4 1 0.209618 16.5809 6.15931
3252 4 1 7.76121 16.8126 5.75414
3250 4 1 7.50438 18.0049 5.97799
3249 4 1 6.68573 17.2382 5.58786
3248 4 1 7.09297 18.2947 5.97462
3246 4 1 5.85744 18.609 5.99721
3253 4 1 8.85799 16.372 5.41623
3241 4 1 8.25111 18.5715 6.33645
3239 4 1 8.20396 18.6249 6.62483
3240 4 1 8.90483 17.6453 6.47439
3237 4 1 9.76914 18.0628 7.1859
3238 4 1 8.64337 17.7814 7.28723
3236 4 1 10.3198 17.0602 7.65304
3234 4 1 11.9171 18.7309 7.54651
3235 4 1 10.8693 18.1438 7.42917
3119 4 1 2.65458 20.5937 6.20794
3118 4 1 2.0376 20.3525 7.23858
3242 4 1 7.87289 19.2462 5.39444
3247 4 1 6.69296 19.3822 6.33131
3245 4 1 6.54739 19.3539 5.44596
3244 4 1 7.72551 19.016 5.45504
3243 4 1 7.89284 19.9542 6.30536
3224 4 1 7.48641 19.7517 7.41091
3227 4 1 9.86721 20.4691 7.14872
3226 4 1 9.6458 19.312 7.4869
3223 4 1 8.56071 20.3396 7.23865
3228 4 1 9.69632 19.2522 7.18619
3225 4 1 8.48334 19.1553 7.83781
3220 4 1 9.39204 20.8845 7.92448
3219 4 1 9.14581 21.0026 6.76702
3217 4 1 9.38431 21.4474 6.52033
3230 4 1 10.9899 19.4725 6.31484
3229 4 1 10.8604 19.2656 7.46028
3233 4 1 12.0257 19.8256 6.90516
3231 4 1 11.3727 20.4669 6.84782
3232 4 1 12.4903 20.7335 6.36645
3120 4 1 3.28889 21.7343 6.28588
3122 4 1 4.92241 22.7287 6.4098
3121 4 1 3.7081 22.8054 6.55235
3123 4 1 5.759 23.6112 6.1009
3125 4 1 6.95798 24.0568 5.88309
3130 4 1 8.06268 23.8706 5.47297
3218 4 1 9.72504 21.6281 7.71745
3216 4 1 10.0278 21.9869 5.71711
3214 4 1 9.97284 22.3858 6.25409
3213 4 1 9.95857 23.6123 6.25425
3211 4 1 10.3551 24.0153 7.08499
3203 4 1 11.4317 22.8088 6.3794
3204 4 1 12.2922 23.1293 5.64923
3215 4 1 10.8342 21.6408 6.62144
3208 4 1 12.5948 23.9339 6.85469
3205 4 1 13.4034 23.5917 5.53205
3206 4 1 12.7426 23.6152 6.58053
3209 4 1 11.9259 23.6296 7.85134
3210 4 1 11.4423 23.8058 6.73483
3128 4 1 7.76003 24.2595 6.94013
3127 4 1 8.30065 24.5552 5.91469
3129 4 1 8.145 24.9546 6.05598
3212 4 1 9.93905 24.8433 6.37323
3207 4 1 13.1063 24.5394 5.86325
3009 4 1 10.6613 0.29054 9.95578
3011 4 1 9.54823 0.814096 8.98368
3010 4 1 10.1408 1.39394 9.82975
3014 4 1 9.23057 0.998266 8.77691
3013 4 1 10.3531 1.07668 9.20224
3015 4 1 9.75285 1.83094 8.13044
3006 4 1 11.9116 0.735254 10.7267
3004 4 1 12.604 0.491416 9.34968
3003 4 1 13.0007 1.42478 10.0827
2673 4 1 14.5076 0.829057 9.52951
2674 4 1 14.7325 1.25619 10.5325
2677 4 1 15.4616 2.47942 10.0612
2676 4 1 14.4995 2.37996 9.27251
2675 4 1 14.5274 2.44987 10.5121
2711 4 1 18.0977 0.360657 8.86923
3016 4 1 9.82935 2.71887 9.00464
3018 4 1 9.74704 4.05819 8.64857
3019 4 1 9.51758 5.24199 8.23044
3017 4 1 8.91285 3.30644 8.48699
2692 4 1 13.1712 4.0479 8.99718
2691 4 1 12.5792 3.50207 9.86238
2690 4 1 13.3138 4.13264 10.5343
2685 4 1 15.6537 5.14738 8.34988
2678 4 1 15.7461 3.01945 8.99486
2683 4 1 15.0105 3.92437 9.09076
2686 4 1 15.15 5.26253 9.48577
2682 4 1 15.4496 3.8211 10.1507
2684 4 1 14.8935 5.09725 9.35919
2681 4 1 16.0019 4.89959 10.0972
2679 4 1 16.2886 3.5394 9.96884
3020 4 1 8.7557 6.14843 8.33927
2688 4 1 13.9818 5.40242 9.72724
2687 4 1 14.7733 5.84174 10.4453
2802 4 1 14.8587 7.68517 8.78425
2803 4 1 15.7475 7.02598 9.14964
2806 4 1 17.1496 6.07949 10.3792
2804 4 1 16.8068 6.58705 9.64133
2805 4 1 17.338 7.31283 10.3821
2564 4 1 19.6299 7.04926 8.34734
2565 4 1 20.6946 6.4889 8.55591
2568 4 1 20.4757 7.9027 8.7371
2421 4 1 -8.48289 10.655 8.34713
2422 4 1 -9.23026 10.145 9.06806
2417 4 1 -8.51894 10.115 10.4112
2420 4 1 -8.07746 10.4098 9.41299
3024 4 1 7.65094 9.5136 9.07608
3026 4 1 7.97215 10.5048 9.10801
3029 4 1 7.22085 10.5469 8.44125
3023 4 1 8.43935 8.73435 8.78418
3025 4 1 8.60534 9.68809 9.78776
2796 4 1 12.9674 9.14801 10.6576
2765 4 1 15.6376 9.45762 8.15453
2801 4 1 15.2161 8.53179 9.52738
2800 4 1 14.3062 8.93786 10.2813
2797 4 1 13.933 8.94533 10.1103
2763 4 1 17.6119 9.2004 8.11492
2768 4 1 17.5263 8.47666 9.80144
2767 4 1 16.8809 8.26253 8.84306
2776 4 1 17.1998 9.83207 10.6612
2569 4 1 20.5181 9.08595 8.44974
2570 4 1 20.3894 10.2474 8.50185
2423 4 1 -8.88318 10.8514 8.18163
2418 4 1 -8.41697 11.0004 9.64291
2419 4 1 -7.81978 11.3217 8.65503
3027 4 1 7.96068 10.8458 10.328
3028 4 1 7.2041 11.3101 9.44611
2619 4 1 15.8336 11.8273 8.50066
2621 4 1 15.8238 11.2049 9.88399
2781 4 1 15.8131 13.4005 8.7962
2786 4 1 14.9745 12.6168 9.61872
2787 4 1 14.0906 13.2256 10.2536
2785 4 1 14.1449 12.4732 8.86299
2620 4 1 16.5194 10.9758 8.88539
2777 4 1 17.3187 10.9496 10.0897
2778 4 1 18.1715 11.8811 9.84131
2779 4 1 17.3969 12.6532 9.31522
2780 4 1 16.3921 12.9935 9.7102
2572 4 1 19.2405 11.6218 8.70753
2571 4 1 20.444 11.4363 8.8374
2575 4 1 18.8577 12.7463 8.44633
2574 4 1 19.9609 13.3455 8.5996
2573 4 1 20.1981 12.169 8.51932
3107 4 1 -0.598157 15.5799 9.33907
3106 4 1 0.309424 15.2934 8.57906
3110 4 1 0.552515 15.9531 10.1515
2783 4 1 15.8137 13.5367 8.54539
2782 4 1 14.6463 13.5023 8.84886
2576 4 1 17.8956 13.5236 8.71104
2578 4 1 17.3965 15.4176 8.19368
3108 4 1 -0.673453 16.5286 10.0622
3111 4 1 1.31054 16.8738 10.067
3112 4 1 0.608165 17.5227 9.45945
3113 4 1 1.39754 18.0733 8.76781
3114 4 1 0.686351 18.0792 9.70103
3116 4 1 1.4565 19.5606 8.36464
3117 4 1 1.84106 20.7229 8.32437
3115 4 1 0.781981 19.1626 9.29409
3222 4 1 7.95316 20.4473 8.24892
3221 4 1 9.037 20.0617 8.64742
2323 4 1 -25.4964 0.30801 11.8398
2324 4 1 -25.7957 0.770017 12.9559
2325 4 1 -25.8284 1.26984 11.8703
2326 4 1 -26.0785 1.75407 12.9202
2329 4 1 -25.0639 2.31133 13.0337
2327 4 1 -25.1564 2.50642 12.9972
2321 4 1 -26.2301 0.0526369 10.8586
3002 4 1 13.0848 1.7943 11.208
3001 4 1 12.4032 2.60617 11.803
2671 4 1 15.9775 0.133439 10.7796
2670 4 1 15.3114 0.689663 11.6103
2668 4 1 16.2055 0.318408 12.4796
2669 4 1 16.19 0.0160653 11.3078
2330 4 1 -24.6562 3.26135 12.4716
2331 4 1 -23.8664 4.00244 13.0605
2332 4 1 -23.1137 3.23692 12.5737
2345 4 1 -21.4029 5.36347 13.2279
3000 4 1 12.7358 3.44471 12.6773
2997 4 1 11.3408 4.30519 12.7719
2689 4 1 13.7442 5.13778 10.8751
2680 4 1 15.6408 4.0513 10.9014
2815 4 1 18.4818 4.74698 11.4984
2818 4 1 20.7737 4.69827 11.6319
2816 4 1 19.4809 4.72922 12.1344
2817 4 1 20.3983 4.12433 12.5937
2814 4 1 19.2491 4.47982 12.2669
2820 4 1 21.4816 3.71331 13.2437
2812 4 1 18.9501 4.87625 13.3726
2819 4 1 21.7494 4.38563 12.3166
2343 4 1 -22.7273 6.66798 12.0436
2344 4 1 -21.8949 5.83124 12.2789
2342 4 1 -22.4385 5.55268 12.1812
2341 4 1 -22.6479 6.72343 11.9926
2340 4 1 -22.2517 7.2447 12.9683
2409 4 1 -10.2745 7.31336 12.3901
2408 4 1 -9.61562 6.83574 13.2188
2807 4 1 17.4455 6.03338 11.5357
2808 4 1 18.643 6.26415 11.647
2813 4 1 19.384 5.64609 12.4516
2810 4 1 19.8964 6.18186 12.1398
2811 4 1 18.9859 5.98411 12.8038
2809 4 1 19.4373 7.28222 11.647
2415 4 1 -9.01418 10.4096 12.6695
2410 4 1 -10.0714 8.21913 13.1345
2411 4 1 -9.73656 9.36609 13.1388
2412 4 1 -9.01642 9.68346 12.1719
2416 4 1 -8.56505 10.4712 11.5789
2798 4 1 13.2491 8.82378 11.1717
2795 4 1 13.3637 9.85792 11.4684
2799 4 1 14.3421 8.36735 11.3113
2793 4 1 13.6793 9.98589 12.7614
2769 4 1 17.997 8.15357 10.9443
2771 4 1 18.4049 9.59763 12.8194
2775 4 1 17.4561 10.0237 11.8162
2770 4 1 18.4499 8.89304 11.8258
2772 4 1 17.6419 10.1188 12.211
2774 4 1 18.3854 10.2333 12.545
2413 4 1 -8.86251 10.8934 11.9696
2414 4 1 -7.88741 10.7935 12.5587
2790 4 1 12.8547 12.0201 11.7494
2791 4 1 13.0089 11.0906 12.5037
2794 4 1 13.0424 10.8519 12.114
2622 4 1 16.0696 11.7263 10.9689
2789 4 1 13.5112 12.8184 12.307
2788 4 1 14.103 13.3558 11.4643
2625 4 1 15.9669 12.7328 13.1136
2623 4 1 16.3194 11.0199 11.8933
2773 4 1 18.3091 10.8174 11.4583
2624 4 1 16.4835 11.6496 12.9482
2626 4 1 15.3572 13.7454 12.9637
3109 4 1 -0.191711 16.171 11.0775
2989 4 1 9.32538 2.53251 15.5746
2992 4 1 10.1529 2.45183 14.4909
2652 4 1 18.5512 2.02837 14.3992
2653 4 1 17.982 0.999186 14.5259
2654 4 1 17.0599 0.258908 14.752
2651 4 1 18.4 2.49978 15.5019
2328 4 1 -25.2035 3.29859 13.8032
2333 4 1 -23.0371 3.48936 13.7575
2334 4 1 -23.9366 2.76528 13.6496
2335 4 1 -23.5729 3.74434 14.3648
2336 4 1 -23.2196 4.89824 14.6625
2337 4 1 -23.1236 4.82211 13.4937
2993 4 1 10.5178 3.4434 15.0463
2991 4 1 10.171 3.36622 15.2713
2999 4 1 12.5897 2.98974 13.713
2998 4 1 12.1614 4.03312 13.6422
2996 4 1 11.4709 3.92125 13.938
2994 4 1 11.192 3.8519 14.0742
2995 4 1 11.4094 3.85383 15.1977
2650 4 1 17.3324 2.8721 15.2537
2649 4 1 16.6434 3.85488 15.1006
2648 4 1 17.8439 3.95904 14.9033
2647 4 1 18.7059 4.66676 15.4602
2821 4 1 20.4652 3.33973 13.8439
2822 4 1 19.3139 3.12866 13.8581
2827 4 1 21.0312 3.60824 15.9689
2823 4 1 19.129 3.95851 14.7161
2826 4 1 20.3691 4.16364 15.1166
2825 4 1 19.6654 5.05519 14.6938
2824 4 1 20.0307 4.11224 15.4862
2346 4 1 -21.9213 5.55185 14.3932
2339 4 1 -21.7517 6.70014 13.933
2347 4 1 -21.8707 5.99975 15.5873
2349 4 1 -21.9178 6.0742 15.5315
2338 4 1 -22.45 5.83879 13.5207
2350 4 1 -22.2916 7.1367 15.0803
2351 4 1 -23.1118 7.13968 14.3086
2352 4 1 -23.0087 7.5857 15.4495
2354 4 1 -22.9364 7.38165 16.133
2356 4 1 -23.3951 5.68249 16.0231
2353 4 1 -22.0281 8.07373 15.8652
2348 4 1 -21.2596 6.99555 15.1085
2407 4 1 -8.86794 7.01617 14.1924
2646 4 1 17.72 5.4233 15.61
2645 4 1 16.6031 5.66612 15.1022
2643 4 1 17.5874 5.66476 15.9973
2642 4 1 18.2307 6.53923 15.4316
2641 4 1 17.341 6.79756 14.6502
2640 4 1 16.6878 7.60208 15.3231
2402 4 1 -10.8372 9.90722 15.2847
2404 4 1 -9.14075 8.66228 14.8438
2406 4 1 -8.83148 8.25705 13.9707
2401 4 1 -10.5104 8.90509 14.8266
2405 4 1 -8.80037 9.45872 13.9398
2403 4 1 -10.0018 9.35917 14.6521
2400 4 1 -10.4263 9.30381 16.0034
2639 4 1 16.0992 8.38902 15.9243
2631 4 1 16.164 10.0803 15.3936
2633 4 1 16.7162 10.4123 15.8653
2398 4 1 -8.8865 10.9828 15.9404
2792 4 1 13.4047 10.8382 13.6373
2628 4 1 15.2765 12.942 14.2951
2629 4 1 15.8334 11.9743 14.6371
2630 4 1 16.1215 11.3374 15.5507
2627 4 1 16.2436 13.3529 13.7541
2987 4 1 10.1985 2.25977 17.1568
2986 4 1 10.7151 1.25558 17.3362
2985 4 1 10.6024 0.114925 17.8769
2981 4 1 11.8871 0.45836 16.5958
2844 4 1 15.1053 0.349588 17.8249
2846 4 1 16.3867 0.273294 18.3548
2843 4 1 16.2054 0.73281 18.1844
2842 4 1 16.8528 1.58737 18.5568
2840 4 1 17.2412 1.75018 18.0775
2839 4 1 18.1716 2.3088 18.5704
2830 4 1 21.4308 2.59005 16.5956
2837 4 1 20.0414 2.46109 18.4708
2838 4 1 19.1559 2.23323 17.8149
2831 4 1 22.1473 1.62922 16.2373
2832 4 1 23.2167 2.15523 16.282
2833 4 1 22.4068 1.6896 16.9977
2357 4 1 -23.4325 5.17271 17.1427
2360 4 1 -20.1798 5.24413 17.0595
2988 4 1 9.95444 3.20251 16.3713
2990 4 1 9.48885 3.54004 16.271
2924 4 1 15.8016 3.52652 18.0891
2923 4 1 16.4655 3.784 17.1351
2922 4 1 17.1669 4.71488 17.0972
2920 4 1 17.2052 3.89067 18.7281
2841 4 1 17.1044 2.76911 18.6127
2921 4 1 16.4301 4.59039 18.1193
2919 4 1 17.6342 4.96967 18.2976
2829 4 1 21.1693 3.68926 16.9136
2828 4 1 20.0103 3.93014 16.5472
2836 4 1 21.1239 2.83409 18.6113
2835 4 1 21.9086 3.64169 18.2766
2834 4 1 22.2437 2.76644 17.5751
2355 4 1 -23.0167 6.46865 16.894
2358 4 1 -22.4478 5.52326 16.4537
2359 4 1 -21.1972 5.4947 16.5039
2361 4 1 -19.5684 5.52239 18.0745
2363 4 1 -19.3051 5.52925 18.6659
2362 4 1 -18.6791 6.38667 18.0155
2364 4 1 -18.732 6.59258 18.6925
2365 4 1 -18.1622 5.53578 18.3787
2638 4 1 16.404 7.36474 16.5921
2644 4 1 16.4343 6.09545 16.2958
2375 4 1 -14.0629 8.07771 18.8363
2378 4 1 -13.1459 8.48677 18.598
2381 4 1 -11.1302 9.16565 18.6
2399 4 1 -9.85711 10.3809 16.2621
2396 4 1 -9.31969 9.78764 16.8622
2393 4 1 -8.8576 8.24734 18.0595
2394 4 1 -9.39823 9.19806 17.6996
2395 4 1 -8.46466 8.9729 16.903
2391 4 1 -8.40096 8.9206 18.1428
2392 4 1 -7.9785 8.36068 17.1642
2390 4 1 -7.33728 9.0195 18.7736
2632 4 1 15.8528 9.85051 16.4587
2635 4 1 15.2452 10.1838 17.0621
2636 4 1 15.2045 8.95252 17.1528
2634 4 1 16.3481 9.8448 16.8571
2637 4 1 16.3038 8.37859 17.2004
2397 4 1 -9.73297 10.8759 16.9191
2967 4 1 8.97095 0.472596 19.2005
2966 4 1 9.41123 1.5423 19.7288
2965 4 1 9.31301 2.56891 18.9477
2961 4 1 10.6664 1.53782 19.9759
2962 4 1 11.4031 2.48389 20.2958
2960 4 1 11.9091 1.61498 19.9498
2959 4 1 13.036 1.69264 19.801
2958 4 1 12.358 0.747566 19.7064
2847 4 1 16.0852 0.268749 19.4856
2845 4 1 15.2961 0.0704584 18.9201
2953 4 1 16.1128 0.754163 21.4656
2952 4 1 16.6071 1.15299 20.4226
2947 4 1 18.8426 2.4178 21.0391
2950 4 1 17.4269 0.863714 21.3917
2951 4 1 17.319 0.18528 20.4257
2948 4 1 18.5194 1.48199 20.418
2949 4 1 18.565 0.478905 21.1772
2964 4 1 9.73855 3.68299 19.2309
2963 4 1 10.6013 2.79975 19.5207
2928 4 1 15.8256 3.90525 20.1746
2927 4 1 15.6118 2.9567 19.4226
2926 4 1 14.4066 3.13361 19.1179
2925 4 1 15.1685 4.12601 18.9887
2917 4 1 15.8919 5.25393 19.5467
2880 4 1 14.6429 4.86067 21.2308
2929 4 1 16.5131 3.16777 20.7997
2934 4 1 17.5603 4.92934 19.763
2935 4 1 18.1186 4.73494 20.7407
2933 4 1 17.0536 5.06576 20.879
2937 4 1 18.4764 4.58887 20.4667
2918 4 1 16.7202 4.58357 18.9584
2945 4 1 19.1585 3.56414 20.9467
2944 4 1 19.9624 3.34554 20.0589
2943 4 1 20.4749 4.36049 20.6033
2942 4 1 20.0233 4.51746 19.5805
2941 4 1 20.939 3.69959 19.5231
2940 4 1 20.5629 4.6747 20.1133
2366 4 1 -17.7738 6.1554 19.4019
2367 4 1 -17.3725 7.08542 20.1338
2368 4 1 -16.6789 7.74982 20.9532
2376 4 1 -14.3493 7.43593 19.7866
2377 4 1 -13.2379 7.52537 19.3275
2904 4 1 11.5719 7.80441 20.6931
2915 4 1 15.8049 6.02705 21.4702
2914 4 1 16.0262 7.07335 21.1908
2916 4 1 16.3715 5.96764 20.4542
2936 4 1 18.1633 5.79311 20.315
2912 4 1 16.7731 7.89929 21.1941
2939 4 1 20.0294 5.76422 20.1581
2938 4 1 18.9235 5.41435 19.8422
2369 4 1 -16.108 8.75586 21.0199
2372 4 1 -14.4268 9.8659 20.0118
2373 4 1 -15.4208 9.30715 19.8238
2374 4 1 -14.5257 8.42314 19.8895
2371 4 1 -15.4704 9.79842 20.6762
2379 4 1 -12.7198 9.30255 19.2712
2383 4 1 -10.856 9.3159 20.5741
2380 4 1 -11.8148 10.0463 18.9935
2385 4 1 -9.87557 8.54856 20.496
2384 4 1 -10.0983 9.49887 19.6426
2382 4 1 -10.4358 8.83937 19.5194
2386 4 1 -8.64116 8.66928 20.6261
2387 4 1 -8.94869 8.72841 19.4909
2388 4 1 -8.00451 9.38609 19.5684
2389 4 1 -7.228 10.1214 19.2376
2865 4 1 12.9329 0.140123 23.9096
2872 4 1 13.1335 1.33435 23.466
2871 4 1 12.9769 0.311059 22.935
2866 4 1 14.0993 0.0261157 24.0754
2954 4 1 15.2425 0.0462363 21.8573
2897 4 1 10.1313 5.19021 22.7847
2899 4 1 10.7145 5.371 22.0539
2896 4 1 10.7185 4.31752 23.4033
2895 4 1 10.8415 3.86286 22.2603
2894 4 1 11.442 4.4855 23.0981
2875 4 1 15.0994 3.2617 23.5423
2881 4 1 14.4958 4.91536 22.4808
2876 4 1 14.2063 3.74802 24.1283
2877 4 1 15.1357 3.68008 23.3282
2878 4 1 15.5441 4.02629 22.2993
2879 4 1 14.3597 4.23087 22.2364
2888 4 1 13.7492 5.15685 24.1595
2886 4 1 14.3499 5.31482 24.2129
2946 4 1 18.4392 3.08243 21.8242
2932 4 1 17.118 5.27704 22.1197
2931 4 1 16.485 4.31089 22.5218
2930 4 1 16.9811 3.69211 21.7182
2898 4 1 10.6163 6.26696 22.9087
2900 4 1 10.6997 6.57055 22.4692
2902 4 1 11.6522 6.30074 22.4346
2901 4 1 10.9973 5.79451 21.6322
2893 4 1 12.0998 5.4633 23.4826
2892 4 1 12.8575 6.32378 23.0129
2906 4 1 12.3213 7.50754 22.3625
2905 4 1 11.4408 7.04139 21.5936
2903 4 1 11.9947 7.17394 21.6426
2891 4 1 12.6639 6.47272 24.186
2882 4 1 14.2757 6.04572 22.7428
2910 4 1 15.267 7.88073 22.398
2909 4 1 14.5697 7.71242 23.3785
2889 4 1 13.8102 6.36548 24.1272
2885 4 1 14.7566 6.31987 23.8415
2883 4 1 14.9101 5.65343 21.7998
2884 4 1 14.8505 5.45908 23.0359
2913 4 1 16.3347 7.7111 22.2425
2911 4 1 16.3411 7.4835 22.2189
2370 4 1 -16.1215 9.75973 21.7595
2907 4 1 12.7891 8.3301 23.0339
2908 4 1 13.5667 8.19466 23.883
2873 4 1 13.7176 1.93975 24.3303
2874 4 1 14.3092 2.96042 24.5036
2890 4 1 13.2404 6.07504 25.1026
2887 4 1 13.7559 5.90529 25.0664
ITEM: TIMESTEP
22800000
ITEM: NUMBER OF ATOMS
1913
ITEM: BOX BOUNDS ff ff ff
-3.5000000000000000e+01 3.5000000000000000e+01
-3.5000000000000000e+01 3.5000000000000000e+01
-3.5000000000000000e+01 3.5000000000000000e+01
ITEM: ATOMS id mol type x y z
3588 4 1 -3.22728 -1.88539 -8.7094
3583 4 1 -4.08728 -1.05765 -8.32213
3580 4 1 -5.27792 -2.13247 -8.36472
3586 4 1 -3.74383 -1.2186 -9.28446
3584 4 1 -3.15623 -0.531043 -8.91696
3585 4 1 -3.10207 -1.54255 -8.39594
3589 4 1 -2.35481 -2.39284 -9.29259
3590 4 1 -1.43348 -2.33815 -8.58538
3587 4 1 -2.6124 -0.95038 -9.00178
1760 4 1 11.7285 -22.095 -6.24902
1761 4 1 11.598 -23.0746 -5.51053
1704 4 10 15.5727 -23.0638 -5.73583
1702 4 10 17.584 -22.0466 -6.41987
1703 4 10 16.6425 -22.7804 -6.15815
1759 4 1 11.6332 -21.3229 -5.39077
3582 4 1 -3.36782 -1.31385 -7.36964
3581 4 1 -4.19824 -1.97126 -8.05623
3599 4 1 -3.02948 -1.51401 -6.45722
3579 4 1 -4.94572 -1.60641 -7.33265
3578 4 1 -5.03692 -0.527854 -6.75558
3594 4 1 -2.68797 -0.0730783 -7.1128
3592 4 1 -1.97964 -0.418107 -7.86886
3591 4 1 -2.09496 -1.70734 -7.72263
3593 4 1 -2.00013 -0.928308 -6.79096
3598 4 1 -2.29443 -2.43462 -6.69677
3597 4 1 -1.28573 -1.94733 -6.35814
3595 4 1 -2.15096 -1.09638 -6.76365
3596 4 1 -2.36315 -1.96927 -5.98397
3566 4 1 1.21151 -0.0787178 -5.50436
1771 4 1 8.58737 -25.761 -2.89601
1770 4 1 9.06092 -25.4269 -3.90512
1766 4 1 10.5572 -24.4744 -3.65771
1768 4 1 8.69552 -24.3031 -3.88228
1767 4 1 9.54082 -24.9384 -3.27131
1769 4 1 8.62773 -24.9834 -4.87313
1751 4 1 14.0359 -24.2529 -3.0697
1763 4 1 10.203 -23.5253 -3.66552
1765 4 1 9.46624 -24.0492 -3.9302
1764 4 1 10.4434 -24.0718 -4.69917
1755 4 1 12.2264 -23.746 -3.73936
1756 4 1 12.6983 -23.3499 -4.72985
1753 4 1 12.3231 -23.6434 -3.81781
1754 4 1 11.7486 -23.1275 -2.82607
1757 4 1 11.7637 -22.7347 -4.36693
1762 4 1 10.9492 -23.4601 -4.6005
1752 4 1 13.4616 -23.7895 -3.95114
1707 4 1 16.0555 -23.4159 -2.72103
1705 4 1 15.7355 -22.238 -4.80411
1706 4 1 15.8988 -23.1155 -3.90832
1758 4 1 11.6369 -21.5337 -4.28701
1725 4 1 15.8813 -19.6854 -4.22474
1726 4 1 16.7614 -20.2777 -3.60428
1727 4 1 17.1448 -21.0292 -2.76114
1721 4 1 16.021 -17.6777 -3.32956
1723 4 1 15.6452 -18.352 -3.89265
1722 4 1 15.2142 -17.305 -4.17863
1724 4 1 15.3522 -18.7924 -4.9004
3613 4 10 -10.8258 -0.51949 -3.19419
3614 4 10 -10.0802 -1.03699 -3.94263
3612 4 10 -10.0905 -0.932501 -3.98125
3608 4 1 -6.69834 -0.262603 -3.55496
3605 4 1 -5.61029 -0.241035 -3.08336
3603 4 1 -4.44903 -1.59762 -3.4309
3604 4 1 -4.41856 -0.522026 -2.92988
3602 4 1 -3.50139 -1.17426 -4.13328
3600 4 1 -2.6676 -1.35918 -5.24848
3601 4 1 -2.30295 -1.36108 -4.12343
3564 4 1 2.65091 -0.618011 -5.08658
1772 4 1 8.07378 -25.9226 -1.79924
1775 4 1 8.07833 -24.6182 -0.36569
1774 4 1 8.80174 -25.5853 -0.248806
1773 4 1 9.07759 -25.503 -1.46597
1776 4 1 7.91769 -23.823 -1.1907
1777 4 1 7.77369 -22.8887 -1.90105
1778 4 1 8.06441 -23.7881 -1.13747
1779 4 1 8.24847 -22.8382 -1.80951
1780 4 1 9.04944 -21.9145 -1.66396
1782 4 1 8.64697 -22.0923 -0.368461
1750 4 1 13.4458 -23.5267 -2.30298
1749 4 1 13.3752 -23.8127 -1.12931
1746 4 1 12.8075 -22.8916 -1.24934
1748 4 1 12.5725 -23.2148 -1.76151
1745 4 1 11.9342 -22.617 -0.564538
1710 4 1 15.6106 -22.2192 -2.36027
1747 4 1 13.7201 -22.8656 -2.01978
1709 4 1 15.1093 -23.3748 -2.26026
1708 4 1 15.795 -22.5649 -1.86489
1781 4 1 8.10184 -21.3705 -1.1117
1713 4 1 13.3709 -19.5183 -2.53698
1712 4 1 14.0113 -20.5495 -2.491
1711 4 1 14.9093 -21.3056 -2.59915
1731 4 1 15.149 -20.1148 -0.529926
1728 4 1 16.0987 -20.6487 -2.44475
1730 4 1 16.1512 -20.6902 -0.936983
1729 4 1 16.2783 -21.537 -1.69681
1714 4 1 13.1148 -18.3171 -2.59631
1715 4 1 12.0154 -17.7745 -2.58668
1716 4 1 13.0555 -17.5102 -1.99869
1718 4 1 14.269 -18.1698 -2.50109
1720 4 1 15.5072 -18.009 -2.30927
1719 4 1 14.9298 -18.7928 -1.64651
1717 4 1 14.0437 -16.9404 -2.21572
2222 4 1 -19.2663 -15.056 -0.745586
2223 4 1 -19.8101 -14.0064 -0.436446
2229 4 1 -22.7767 -11.7422 -0.111296
2231 4 1 -24.1181 -11.8705 -1.81497
2230 4 1 -23.7641 -11.8241 -0.685163
2226 4 1 -22.3792 -12.2274 -1.22553
2232 4 1 -23.7 -11.294 -0.796531
2227 4 1 -22.1067 -13.3394 -0.738249
2224 4 1 -20.8466 -13.4206 -0.13875
2225 4 1 -21.47 -12.9536 -1.02059
2233 4 1 -23.8462 -10.3527 -0.0810154
3607 4 1 -6.78345 -0.228751 -2.43533
3606 4 1 -5.85614 -0.897243 -2.20733
1903 4 1 -13.4587 -24.3652 2.26131
1786 4 1 7.41019 -25.5048 1.45147
1789 4 1 6.55386 -24.6318 1.75963
1787 4 1 6.39953 -25.16 1.96313
1785 4 1 8.40677 -24.7852 1.81583
1814 4 1 10.433 -25.8224 2.6766
1815 4 1 9.52876 -26.3047 2.11217
1808 4 1 11.896 -25.4563 1.51551
1807 4 1 11.3947 -24.372 1.56042
1809 4 1 11.259 -24.4381 1.86733
1905 4 1 -14.1786 -22.6126 2.27824
1901 4 1 -13.2327 -22.8414 1.91661
1902 4 1 -12.5097 -23.6566 2.4533
1900 4 1 -12.2995 -22.4526 1.28622
1899 4 1 -11.4465 -22.4884 2.1611
1898 4 1 -10.9281 -23.4151 1.6074
1897 4 1 -9.95912 -23.3418 2.40151
1895 4 1 -9.31962 -21.757 2.0724
1894 4 1 -8.19728 -21.5745 2.52769
1869 4 1 3.28216 -21.9468 1.90762
1871 4 1 2.81381 -21.7975 2.05243
1790 4 1 5.98754 -23.8219 2.51001
1791 4 1 6.07824 -23.1001 1.56596
1792 4 1 7.00457 -22.43 1.1355
1793 4 1 7.89132 -21.6212 1.30314
1794 4 1 6.75835 -21.5413 1.61775
1784 4 1 8.56521 -23.6195 1.44665
1783 4 1 8.37184 -22.563 0.727187
1805 4 1 10.4788 -22.6874 1.06923
1804 4 1 10.5 -22.5278 2.27538
1802 4 1 9.7079 -23.2477 1.84525
1803 4 1 10.0088 -22.2292 1.19912
1801 4 1 9.47015 -22.1168 1.6778
1806 4 1 11.1061 -23.3486 1.92191
1741 4 1 12.3162 -21.8621 0.766151
1743 4 1 12.8973 -22.7934 0.225118
1742 4 1 11.7294 -22.7902 0.402767
1744 4 1 12.0688 -23.5947 0.249962
1738 4 1 14.887 -21.9686 0.843391
1890 4 1 -7.12835 -20.998 2.39069
1889 4 1 -6.18813 -20.3112 2.48927
1874 4 1 2.54393 -19.9816 1.51
1875 4 1 1.82227 -20.2738 2.37777
1865 4 1 2.66635 -19.2043 2.47277
1872 4 1 2.02502 -21.4271 1.20852
1879 4 1 0.170388 -21.2853 2.27393
1873 4 1 2.12219 -20.4793 0.520535
1868 4 1 3.93962 -21.0748 2.48117
1870 4 1 2.95854 -21.2882 0.940929
1799 4 1 9.78573 -20.6739 2.20377
1800 4 1 8.95473 -21.0709 1.386
1740 4 1 12.9265 -21.3197 1.65409
1739 4 1 14.1126 -21.1951 1.23306
1737 4 1 15.507 -21.5116 1.70962
1735 4 1 17.3581 -21.2086 0.707349
1736 4 1 16.2954 -21.4748 0.914599
1732 4 1 16.1822 -19.9405 0.122131
1734 4 1 17.6726 -20.5176 1.72303
1733 4 1 16.7379 -19.9935 1.18332
1863 4 1 3.61604 -18.4881 2.32092
1862 4 1 4.48049 -17.9882 1.72082
1861 4 1 5.25872 -17.1986 2.20131
1860 4 1 6.06696 -17.28 1.34186
1858 4 1 5.81393 -16.9341 2.08308
2219 4 1 -19.0305 -14.3569 1.25858
2221 4 1 -19.8654 -15.6916 0.154983
2220 4 1 -19.0256 -14.7747 0.185053
2218 4 1 -19.4007 -15.3285 1.96129
2217 4 1 -19.7738 -14.5179 2.68813
2216 4 1 -18.901 -15.2624 2.60455
1859 4 1 5.84621 -16.097 1.22272
1854 4 1 5.93004 -14.9741 2.09503
1853 4 1 6.83134 -14.5511 2.6543
2235 4 1 -22.1007 -11.1155 0.756831
2228 4 1 -21.9992 -12.6227 0.183363
2244 4 1 -24.4392 -8.13719 0.602237
2247 4 1 -24.2459 -9.53859 1.06906
2245 4 1 -24.9504 -8.11103 1.71237
2241 4 1 -21.7542 -8.36223 2.26918
2246 4 1 -23.8807 -8.64558 1.71362
2248 4 1 -23.8615 -10.5357 1.61673
2234 4 1 -23.0369 -10.3873 0.835264
2236 4 1 -21.7175 -10.1205 1.28256
2239 4 1 -21.6729 -8.39928 2.03557
2238 4 1 -22.4424 -9.32977 2.26785
2243 4 1 -23.2957 -8.1714 0.966302
2242 4 1 -22.107 -8.1548 1.19079
2237 4 1 -21.2778 -9.49308 2.1886
2240 4 1 -20.9459 -7.50153 2.34554
2714 4 1 15.6748 -1.41966 2.09571
2717 4 1 16.0855 -1.22344 2.01305
2715 4 1 15.3079 -2.51094 2.63578
2720 4 1 17.3671 -1.58077 0.897892
2718 4 1 17.3408 -1.1676 1.76921
2719 4 1 18.4206 -1.74022 1.45039
2722 4 1 17.9322 -0.270143 0.928206
2721 4 1 18.5121 -1.22248 1.26501
1788 4 1 6.90591 -24.651 2.83182
1820 4 1 7.22684 -24.3117 5.03931
1817 4 1 9.20111 -24.8698 3.40653
1816 4 1 10.0386 -25.5717 2.87132
1810 4 1 10.5248 -24.5231 2.85433
1813 4 1 11.3186 -26.5302 2.92888
1811 4 1 11.7241 -24.4623 2.92282
1812 4 1 11.9741 -25.604 3.1968
1906 4 1 -14.6648 -21.8408 3.01812
1904 4 1 -14.279 -23.719 2.70328
1910 4 1 -15.1606 -21.9087 4.40026
1940 4 1 -11.4235 -23.6346 5.11149
1914 4 1 -12.0698 -22.1802 3.94522
1915 4 1 -11.6509 -21.6876 4.98815
1896 4 1 -9.27413 -22.5755 2.9035
1938 4 1 -10.5268 -23.7147 5.10945
1935 4 1 -8.97276 -22.7509 4.91867
1937 4 1 -9.50441 -23.4267 4.64518
1933 4 1 -8.55013 -21.5839 4.93393
1877 4 1 1.39094 -22.2985 3.03696
1878 4 1 0.156274 -22.2947 2.74803
1819 4 1 8.31879 -24.1142 4.51842
1818 4 1 9.44114 -24.0831 4.29982
1907 4 1 -15.4938 -21.0281 3.19679
1908 4 1 -15.0372 -19.941 3.30152
1909 4 1 -14.7045 -20.9257 3.98964
1912 4 1 -13.9545 -20.8865 4.73387
1913 4 1 -12.8131 -21.3975 4.61013
1893 4 1 -7.48618 -21.105 3.35789
1892 4 1 -7.53367 -19.8894 3.16397
1891 4 1 -7.62134 -21.0944 3.49692
1888 4 1 -5.72148 -20.3427 3.66153
1887 4 1 -4.56896 -20.2616 4.13173
1886 4 1 -4.24689 -21.1206 4.88211
1885 4 1 -3.1833 -21.3792 4.35252
1884 4 1 -2.26259 -21.2016 5.15419
1883 4 1 -1.4535 -21.5016 4.21797
1880 4 1 -0.609882 -21.2423 3.18829
1882 4 1 -0.328573 -21.364 3.7488
1881 4 1 -1.3672 -20.9265 4.1108
1876 4 1 1.09899 -21.159 2.91302
1866 4 1 3.54436 -19.8938 3.02493
1867 4 1 4.6282 -20.2467 3.14609
1796 4 1 7.75266 -21.0385 3.65795
1795 4 1 7.00574 -21.3474 2.82558
1797 4 1 8.51028 -21.0826 2.71174
1798 4 1 9.52923 -20.9965 3.38526
2103 4 1 -12.0347 -17.5419 5.1927
1864 4 1 3.36898 -18.843 3.45871
1839 4 1 4.65397 -16.558 5.12235
1857 4 1 6.04503 -16.4923 3.10924
1838 4 1 5.67469 -17.2102 4.89844
2215 4 1 -19.1992 -15.6122 3.63794
2214 4 1 -19.5647 -14.8266 4.40842
2213 4 1 -19.0797 -15.4692 3.44354
2212 4 1 -18.1856 -15.0062 4.0964
2211 4 1 -17.2591 -15.5669 3.88861
2210 4 1 -16.6334 -14.5243 3.84818
2207 4 1 -14.7176 -13.8113 3.7128
2209 4 1 -16.1287 -14.0396 4.83248
2206 4 1 -14.1154 -13.5671 4.66051
2205 4 1 -14.5204 -14.6604 4.30244
2204 4 1 -14.6956 -15.3079 5.28693
1843 4 1 4.41418 -15.8175 4.46845
1842 4 1 3.37871 -15.3617 4.91567
1846 4 1 3.36423 -13.9138 3.71607
1847 4 1 4.3938 -14.0922 4.30752
1844 4 1 3.86204 -15.019 3.7871
1845 4 1 2.71437 -14.9277 3.90692
1848 4 1 5.30123 -14.5226 4.95285
1856 4 1 7.03637 -16.1098 3.51154
1855 4 1 6.04287 -15.9737 2.7243
1852 4 1 7.21604 -14.3687 3.72814
1850 4 1 5.50562 -14.5814 5.06014
1851 4 1 6.51566 -13.9992 4.59243
2208 4 1 -15.735 -13.3815 3.93034
1849 4 1 5.46832 -13.4186 5.2299
2253 4 1 -24.2949 -9.10183 3.84562
2254 4 1 -25.0754 -8.63069 4.57549
2249 4 1 -24.0727 -10.1054 2.7556
2250 4 1 -23.8518 -10.3998 3.91584
2251 4 1 -23.7004 -9.21018 3.71984
2252 4 1 -23.9861 -9.61384 4.86741
2255 4 1 -24.6411 -7.63796 5.1662
2716 4 1 16.0292 -1.73604 3.04115
2713 4 1 15.8691 -0.788168 2.99297
1943 4 1 -11.5319 -24.2648 7.29251
1942 4 1 -12.3719 -24.6408 6.51064
1939 4 1 -11.0904 -24.4773 5.87413
1822 4 1 5.85847 -25.3485 5.93021
1821 4 1 6.9935 -25.3695 5.44588
1823 4 1 6.23575 -24.2516 5.55516
1911 4 1 -14.5227 -21.7533 5.41948
1956 4 1 -15.0919 -22.1732 6.98239
1955 4 1 -14.8779 -22.6388 8.01491
1957 4 1 -13.8588 -22.1169 7.16733
1941 4 1 -12.4823 -24.2152 5.4037
1916 4 1 -10.8357 -22.35 5.51635
1945 4 1 -12.6865 -23.447 7.25916
1946 4 1 -12.745 -22.212 7.39201
1936 4 1 -8.83878 -23.8514 5.4723
1934 4 1 -8.58441 -22.2076 5.99238
1917 4 1 -9.95586 -22.3591 6.31641
1918 4 1 -9.56465 -22.8107 7.42968
1932 4 1 -8.33723 -22.0568 5.99891
1824 4 1 5.34299 -23.4658 5.93464
1825 4 1 5.9047 -23.6257 6.97611
1827 4 1 7.10531 -22.8784 6.9153
1826 4 1 5.98309 -22.5814 6.35227
1828 4 1 8.08578 -22.4108 6.28623
2122 4 1 -20.2513 -19.6316 7.70509
2123 4 1 -19.318 -20.0817 7.07281
2121 4 1 -19.0902 -19.9515 7.38936
2120 4 1 -19.5914 -18.9142 7.47156
2124 4 1 -18.5019 -19.3993 7.72597
2125 4 1 -17.2916 -19.4113 7.51555
1958 4 1 -13.7451 -21.0908 6.60046
2110 4 1 -15.8843 -18.8636 6.88275
1959 4 1 -14.6073 -20.7452 5.89246
1960 4 1 -13.5213 -20.0684 6.18909
2113 4 1 -15.14 -19.0282 6.58327
1921 4 1 -11.0747 -20.6251 7.75561
1923 4 1 -10.8033 -20.5023 7.69377
1961 4 1 -12.865 -19.659 7.08368
1922 4 1 -11.578 -20.7946 6.7498
1927 4 1 -9.25737 -20.0675 7.17754
1928 4 1 -9.00601 -18.9575 7.53974
1931 4 1 -8.7935 -21.0015 6.25184
1930 4 1 -8.11391 -20.5094 6.97801
1929 4 1 -8.20841 -19.7839 8.00198
1924 4 1 -9.7482 -21.1301 7.32895
1926 4 1 -9.89781 -20.9974 7.33253
1829 4 1 7.91941 -21.5369 7.03172
1833 4 1 7.05142 -19.9915 7.39112
1836 4 1 5.84807 -18.8556 6.32668
1835 4 1 5.91391 -19.1544 7.50084
1834 4 1 7.05961 -18.9025 7.89058
1830 4 1 8.32451 -20.456 6.95856
1832 4 1 8.09185 -20.4724 7.05023
1831 4 1 8.56403 -21.4616 7.54424
2170 4 1 -19.5394 -16.7359 6.69597
2119 4 1 -18.5479 -18.4115 7.28919
2117 4 1 -17.2563 -16.3915 6.99365
2118 4 1 -18.0146 -17.307 7.20954
2116 4 1 -17.1784 -16.8085 5.86508
2115 4 1 -17.0958 -17.9382 5.55739
2132 4 1 -16.1757 -16.91 7.7183
2112 4 1 -15.9521 -18.1723 6.92607
2111 4 1 -15.7036 -18.3267 5.81144
2108 4 1 -14.4982 -17.7543 6.80451
2107 4 1 -13.6677 -17.563 7.6542
2114 4 1 -16.0052 -18.3545 5.9556
2109 4 1 -14.8241 -18.6555 7.48645
2106 4 1 -13.2239 -16.4714 7.59183
2101 4 1 -12.1307 -17.7881 5.88836
2105 4 1 -13.2259 -16.6515 6.47284
2104 4 1 -13.1568 -17.2138 5.40441
2100 4 1 -11.2626 -16.9974 6.00327
2102 4 1 -11.0666 -17.3621 5.93655
2099 4 1 -12.2403 -16.7732 6.69544
1837 4 1 5.64721 -17.7042 5.95852
2149 4 1 -22.6879 -13.827 7.98096
2169 4 1 -19.094 -15.5997 7.06378
2168 4 1 -20.125 -15.7346 6.40419
2167 4 1 -20.0457 -15.0115 5.51102
2166 4 1 -20.3176 -14.9051 6.65826
2165 4 1 -19.5475 -13.9348 6.90656
2163 4 1 -19.3654 -13.8145 7.21057
2171 4 1 -19.7208 -15.8769 7.46571
2135 4 1 -18.8509 -15.0871 7.99593
2190 4 1 -16.5802 -14.506 7.57012
2203 4 1 -14.6543 -14.5722 6.15969
2193 4 1 -14.5814 -15.4875 7.99103
2194 4 1 -13.9809 -14.4523 7.99055
2202 4 1 -13.7682 -14.6962 5.45595
2191 4 1 -16.0133 -15.6507 7.52819
2192 4 1 -14.9668 -15.9105 6.93715
2097 4 1 -12.8649 -14.9856 6.7124
2201 4 1 -13.3653 -13.7901 6.15546
2096 4 1 -13.0655 -15.4731 7.73461
2098 4 1 -11.9932 -15.717 6.43242
1841 4 1 4.04263 -14.7375 5.63283
1840 4 1 4.74614 -15.6404 5.90182
2263 4 1 -25.9628 -10.96 7.1767
2146 4 1 -22.5103 -12.979 7.50771
2164 4 1 -20.1129 -12.8513 7.02391
2161 4 1 -19.2921 -12.7257 7.87025
2160 4 1 -19.6137 -11.5625 7.42765
2157 4 1 -21.0098 -10.8528 6.92683
2155 4 1 -20.597 -11.1033 7.52966
2156 4 1 -19.906 -10.8444 6.5798
2200 4 1 -12.9849 -12.8225 6.84291
2199 4 1 -13.1292 -13.3913 7.9424
2260 4 1 -26.931 -9.75775 7.07923
2262 4 1 -26.809 -10.2876 6.50943
2257 4 3 -24.9212 -8.58436 7.39281
2261 4 1 -25.8588 -9.6415 6.49373
2265 4 1 -24.8288 -10.692 8.02404
2256 4 1 -24.4461 -8.15208 6.30366
2258 4 1 -25.4118 -9.73661 7.36581
2259 4 1 -26.3533 -10.2476 8.01911
2269 4 1 -22.8213 -9.86769 7.74588
2271 4 1 -22.1257 -9.32899 6.85059
2270 4 1 -21.6411 -9.99675 7.82642
2272 4 1 -22.7151 -9.47708 5.76402
2274 4 1 -23.7802 -8.67987 5.58991
2273 4 1 -23.4253 -9.23246 6.68925
2158 4 1 -20.0077 -10.6755 7.50094
2159 4 1 -19.0593 -10.7633 6.83853
2275 4 1 -23.3979 -7.58552 6.1334
2276 4 1 -23.8846 -7.79986 7.19261
3032 4 1 10.4174 -0.37249 7.74992
3033 4 1 10.0392 -0.607636 6.64955
3034 4 1 9.98036 -0.442126 7.91692
1954 4 1 -15.5259 -21.6529 8.09598
1944 4 1 -12.2486 -23.9101 8.25508
1947 4 1 -13.393 -22.3755 8.39526
1920 4 1 -11.157 -21.7353 8.25307
1950 4 1 -12.5166 -21.8794 10.486
1949 4 1 -13.3235 -22.6939 10.6624
1948 4 1 -13.0841 -22.1707 9.59216
1919 4 1 -10.165 -22.4282 8.38187
2126 4 1 -16.7814 -18.8462 8.4625
1953 4 1 -15.0764 -20.8457 8.87557
2128 4 1 -15.2979 -19.4966 10.0906
1952 4 1 -14.3791 -21.5316 9.6514
2129 4 1 -15.6178 -19.7697 8.89694
1951 4 1 -13.1244 -21.4606 9.58733
1964 4 1 -11.5326 -20.212 9.78006
1966 4 1 -11.1655 -21.2767 9.54147
1962 4 1 -12.3682 -19.6835 8.19723
1963 4 1 -12.1832 -20.6995 8.85536
1925 4 1 -9.73737 -20.6149 8.3797
1965 4 1 -10.4526 -20.5462 10.284
1968 4 1 -10.3703 -20.3886 9.43909
1967 4 1 -10.5418 -20.8963 10.4739
1969 4 1 -9.18852 -20.2269 9.70512
1970 4 1 -9.69696 -21.2283 10.3093
2175 4 1 -19.2313 -17.3836 10.1302
2173 4 1 -19.1344 -16.8716 8.12039
2176 4 1 -20.352 -17.0005 9.81877
2174 4 1 -18.7512 -16.7172 9.20454
2133 4 1 -17.3313 -16.6362 8.09152
2127 4 1 -15.8848 -18.7546 9.29556
2131 4 1 -15.5603 -17.4323 8.63739
2130 4 1 -15.2071 -18.6252 8.61663
2093 4 1 -13.3094 -16.5281 10.4706
2004 4 1 -10.0553 -16.8821 10.2516
2147 4 1 -22.5509 -14.0629 8.11978
2151 4 1 -21.6694 -13.5374 9.35572
2148 4 1 -23.7167 -13.6905 8.49301
2150 4 1 -21.9644 -14.4188 8.6689
2143 4 1 -22.8166 -13.8792 10.6904
2142 4 1 -21.9673 -14.6565 10.5879
2162 4 1 -19.3832 -13.7842 8.4432
2172 4 1 -19.7372 -15.9247 8.58117
2137 4 1 -19.3607 -14.9852 10.0565
2141 4 1 -21.5337 -13.5531 10.3544
2138 4 1 -20.3381 -15.0205 9.37225
2139 4 1 -20.4192 -15.3569 10.5217
2134 4 1 -18.1125 -15.7812 8.55
2136 4 1 -18.6257 -15.0596 9.18605
2187 4 1 -17.651 -15.541 9.7914
2188 4 1 -16.7503 -15.2533 9.21384
2189 4 1 -16.4514 -15.5585 8.14196
2195 4 1 -14.5522 -14.1343 8.93155
2091 4 1 -13.6134 -16.0386 10.4942
2197 4 1 -14.5343 -13.906 8.84445
2196 4 1 -15.688 -14.3358 8.5455
2087 4 1 -15.4793 -14.159 10.2713
2095 4 1 -13.3308 -15.3384 8.84844
2094 4 1 -13.3367 -15.4589 9.96741
2000 4 1 -11.6247 -14.8968 10.5396
1997 4 1 -11.6433 -14.3324 9.24071
1999 4 1 -11.9155 -14.4573 9.398
1998 4 1 -11.6453 -15.6059 9.21616
2001 4 1 -11.0547 -15.2485 9.47913
2003 4 1 -10.4873 -16.0426 9.63841
1989 4 1 -8.42896 -15.3714 9.49541
1990 4 1 -8.23155 -14.5576 8.67125
1993 4 1 -9.99682 -13.4945 9.49054
1992 4 1 -10.4582 -14.363 8.95135
1991 4 1 -9.33584 -14.9092 9.0136
2002 4 1 -10.2306 -15.0817 10.3196
1988 4 1 -8.43314 -14.2088 9.77488
1984 4 1 -8.53394 -15.0238 10.6503
1985 4 1 -7.77376 -14.0238 10.5033
1983 4 1 -7.46614 -15.6737 10.6822
2264 4 1 -25.6274 -11.5979 8.10627
2267 4 1 -22.7719 -10.8527 9.1508
2144 4 1 -22.961 -13.1323 9.84984
2145 4 1 -22.7955 -13.1051 8.72111
2152 4 1 -22.1194 -12.4332 9.40329
2266 4 1 -23.8186 -11.0235 8.46905
2081 4 1 -19.1246 -11.7742 8.85185
2154 4 1 -20.5476 -11.5482 8.64074
2153 4 1 -21.0724 -12.649 8.8242
2080 4 1 -18.5387 -10.7974 8.79174
2083 4 1 -16.9306 -12.1242 8.32445
2082 4 1 -17.9878 -12.1397 8.90584
2084 4 1 -16.7999 -13.0546 9.07721
2079 4 1 -17.4167 -11.2301 8.63522
2076 4 1 -16.3998 -11.1062 10.2609
2078 4 1 -16.6607 -11.5653 9.4719
2085 4 1 -15.8508 -12.2373 9.20982
2086 4 1 -15.3714 -13.102 9.77347
2198 4 1 -13.4299 -13.3815 9.10185
1996 4 1 -11.5325 -13.2099 9.87279
1995 4 1 -10.6266 -12.5902 9.3218
1994 4 1 -10.3174 -13.2854 8.4362
1986 4 1 -8.6402 -13.2571 10.4561
2268 4 1 -21.9295 -10.2587 8.43226
2061 4 1 -20.0064 -9.72917 10.3814
2066 4 1 -18.4648 -9.05143 10.186
2077 4 1 -16.3 -10.465 9.22634
2277 4 1 -24.5451 -7.86468 8.20545
2279 4 1 -24.9873 -6.35877 8.71344
2280 4 1 -25.8096 -5.873 9.44515
2283 4 1 -25.0034 -6.42757 9.88739
2282 4 1 -26.1275 -6.14024 9.64587
2278 4 1 -23.8923 -6.98656 8.48266
2288 4 1 -24.0629 -7.14609 10.2251
2287 4 1 -23.8134 -6.07237 10.6778
2284 4 1 -24.6959 -5.27691 9.55085
2285 4 1 -25.2802 -4.94948 10.4777
2281 4 1 -26.7127 -5.10922 9.36419
2286 4 1 -24.0775 -4.93159 10.6228
3028 4 1 8.89227 -0.108701 10.5998
1971 4 1 -8.97438 -20.4716 10.9933
1972 4 1 -8.77226 -19.505 11.4735
1974 4 1 -9.42899 -19.2981 12.1715
2177 4 1 -20.2473 -17.2809 10.9588
2178 4 1 -19.1321 -17.5704 10.8343
2179 4 1 -19.3631 -17.3522 12.07
2181 4 1 -18.9869 -17.8531 12.6928
2180 4 1 -18.2872 -17.731 11.8016
2182 4 1 -18.621 -16.9561 11.9351
2183 4 1 -17.8194 -17.8077 11.6902
2184 4 1 -18.3212 -16.741 11.3186
2013 4 1 -11.6716 -16.5279 13.4051
2005 4 1 -9.92579 -17.4412 11.3749
2006 4 1 -9.23034 -16.488 11.4663
1973 4 1 -8.46326 -18.4839 12.0531
1975 4 1 -10.2559 -18.3442 12.0019
1976 4 1 -9.10019 -17.8373 12.1746
2011 4 1 -10.2499 -16.4595 13.0448
2009 4 1 -10.2133 -16.9995 12.9962
2008 4 1 -10.7251 -17.1972 11.9291
1977 4 1 -9.38546 -18.0284 13.3676
1978 4 1 -9.07475 -16.8718 13.0676
1979 4 1 -7.87485 -17.0989 13.2553
2140 4 1 -21.2103 -14.5762 10.8206
2047 4 1 -19.2454 -14.1088 11.0463
2048 4 1 -20.2216 -13.471 10.8963
2186 4 1 -18.1395 -15.5271 10.8634
2185 4 1 -17.351 -15.9831 11.5366
2044 4 1 -17.7388 -15.1174 11.7618
2045 4 1 -17.3374 -14.0291 12.2979
2046 4 1 -18.3285 -14.5215 11.7908
2043 4 1 -18.4886 -15.2587 12.6191
2042 4 1 -17.4168 -15.0993 13.2801
2090 4 1 -14.1343 -15.0542 10.9391
2088 4 1 -14.9093 -14.7029 11.201
2089 4 1 -14.3127 -14.9713 12.1582
2092 4 1 -12.5269 -15.76 11.0595
2014 4 1 -11.5364 -15.3793 13.0023
2015 4 1 -12.6583 -15.838 13.261
2007 4 1 -10.344 -16.1005 11.9143
1980 4 1 -7.75287 -15.9678 13.285
1981 4 1 -6.90834 -15.3311 12.6989
1987 4 1 -7.84824 -13.9712 10.8457
1982 4 1 -6.73946 -15.1305 11.5243
2051 4 1 -22.1074 -12.05 12.028
2052 4 1 -21.7261 -12.7552 12.8913
2050 4 1 -21.7215 -11.8525 10.9102
2053 4 1 -21.8455 -11.7342 12.2534
2059 4 1 -19.9594 -11.4083 11.4914
2049 4 1 -21.1845 -12.7959 11.3317
2054 4 1 -20.7556 -12.1816 12.2796
2057 4 1 -20.6961 -11.376 11.9361
2056 4 1 -20.3204 -11.2617 13.0598
2058 4 1 -20.7811 -10.8228 10.8791
2073 4 1 -16.5754 -11.2599 12.9129
2075 4 1 -15.6094 -11.5092 11.1033
2074 4 1 -15.9606 -11.957 12.1246
2289 4 1 -24.5759 -8.1569 10.825
2290 4 1 -23.8386 -9.07318 10.7774
2296 4 1 -21.9118 -8.61236 11.4348
2291 4 1 -22.9412 -9.66684 11.2405
2292 4 1 -22.6021 -9.17782 12.2809
2294 4 1 -22.0497 -9.04399 12.1483
2293 4 1 -22.042 -9.5274 13.3266
2060 4 1 -19.3421 -10.5325 11.0322
2062 4 1 -19.3015 -9.65935 11.4293
2295 4 1 -21.26 -8.14067 12.4048
2063 4 1 -18.9419 -9.47962 12.5493
2067 4 1 -18.0278 -8.92536 11.2201
2068 4 1 -17.9112 -9.09724 12.3369
2071 4 1 -17.2617 -9.21078 12.2831
2065 4 1 -17.6788 -9.32795 11.0845
2064 4 1 -18.7689 -9.03548 11.4606
2069 4 1 -16.7842 -8.90732 12.2432
2070 4 1 -16.8619 -9.14064 13.4168
2072 4 1 -17.3031 -10.393 12.6815
2298 4 1 -22.1647 -6.82434 12.83
2300 4 1 -22.345 -5.8591 13.12
2297 4 1 -22.4968 -7.85012 12.2457
2308 4 1 -24.2747 -5.25504 12.4687
2306 4 1 -24.348 -4.31137 12.6998
2302 4 1 -23.1141 -4.69126 13.1553
2301 4 1 -22.4594 -5.07277 12.1748
2305 4 1 -23.2429 -4.79261 13.0664
2307 4 1 -23.7729 -4.48096 11.6733
2309 4 1 -23.9741 -4.24212 12.7711
3013 4 1 12.1499 -3.95566 13.1555
3026 4 1 8.77277 -1.00321 12.0616
3027 4 1 8.78062 -1.18587 10.9073
3025 4 1 8.3408 -1.1631 13.2555
3006 4 1 10.5956 -0.542819 13.0964
3004 4 1 10.3635 -0.523238 12.8099
3010 4 1 12.5774 -2.34782 13.06
3008 4 1 11.8074 -1.40888 11.8447
3009 4 1 11.5188 -2.43164 12.5017
3007 4 1 11.5059 -0.349636 12.368
3011 4 1 13.72 -2.55243 13.3858
2033 4 1 -18.0153 -17.4732 14.5712
2031 4 1 -16.394 -17.6132 14.7433
2032 4 1 -17.1553 -17.4267 13.7797
2035 4 1 -17.255 -17.1594 15.3494
2036 4 1 -18.1518 -16.755 14.6987
2034 4 1 -18.1636 -16.407 15.2516
2030 4 1 -15.3605 -17.0098 14.8272
2026 4 1 -14.3014 -16.863 15.6778
2028 4 1 -15.0056 -16.5935 15.5185
2019 4 1 -13.8709 -16.4867 14.6043
2018 4 1 -13.0717 -17.2295 14.077
2016 4 1 -11.9697 -16.7275 13.7942
2017 4 1 -12.1211 -17.8709 14.3073
2020 4 1 -12.9901 -16.1808 15.3506
2010 4 1 -9.58516 -16.6311 13.95
2037 4 1 -18.872 -15.7362 14.9689
2040 4 1 -17.6668 -15.1866 15.0928
2039 4 1 -18.7762 -14.9469 14.9256
2041 4 1 -17.4916 -15.9318 14.167
2038 4 1 -18.7457 -15.275 16.0647
2027 4 1 -14.3181 -15.7178 15.7151
2025 4 1 -14.3182 -15.6399 15.4595
2029 4 1 -15.8522 -15.9483 15.0594
2024 4 1 -14.0989 -15.6013 14.2914
2022 4 1 -14.0195 -15.1493 13.6006
2021 4 1 -13.5963 -15.9672 14.3686
2012 4 1 -10.8657 -15.612 13.6753
2023 4 1 -13.094 -14.8463 14.346
2055 4 1 -20.7323 -12.3912 13.5072
2299 4 1 -23.0209 -6.66369 13.7018
2303 4 1 -22.2608 -4.60186 14.0703
2304 4 1 -23.4307 -4.92787 14.2339
2310 4 1 -23.6853 -3.93291 13.9146
2311 4 1 -23.3916 -4.21598 15.0838
2312 4 1 -23.6787 -3.13905 15.3547
3023 4 1 8.94199 -2.77895 14.7754
3022 4 1 8.71197 -3.76998 13.9862
3021 4 1 9.03196 -3.50509 15.0065
3019 4 1 9.83799 -3.75516 14.8293
3018 4 1 10.3103 -2.73355 14.9893
3012 4 1 13.0615 -3.43155 13.8209
3014 4 1 12.2693 -3.90484 14.3985
3017 4 1 11.1289 -3.70832 14.8965
3016 4 1 11.9559 -2.89324 15.2162
3015 4 1 11.1471 -3.59977 14.6679
3024 4 1 8.29069 -1.70991 14.4076
3005 4 1 9.65286 -0.222216 13.7308
3020 4 1 9.93022 -2.64749 15.0577
2856 4 1 12.327 -0.338778 15.7458
2855 4 1 13.4046 -0.72148 15.6372
2854 4 1 14.3859 -1.32466 15.8932
2313 4 1 -22.853 -2.86819 16.23
2314 4 1 -22.3658 -3.3872 17.2399
2315 4 1 -22.0692 -2.29901 16.9815
2317 4 1 -20.8247 -1.99685 17.8585
2316 4 1 -21.315 -1.41077 16.9159
2319 4 1 -20.4563 -1.0152 17.927
2321 4 1 -20.1033 -1.38172 18.5832
2322 4 1 -18.8784 -1.44948 18.6337
2858 4 1 12.897 -1.04055 17.7533
2857 4 1 12.3886 -1.0514 16.6245
2859 4 1 13.844 -0.482704 17.2105
2868 4 1 15.2706 -0.22179 18.3452
2849 4 1 15.9449 -1.21135 17.1578
2853 4 1 14.887 -0.215319 16.2763
2867 4 1 14.3198 -0.633364 18.7568
2866 4 1 15.3995 -0.121315 18.4533
2848 4 1 17.1057 -0.8464 16.955
2847 4 1 17.8891 -0.708268 17.7855
2850 4 1 16.3625 -0.270408 16.5331
2318 4 1 -20.6259 -1.61423 18.9638
2320 4 1 -21.0057 -0.688272 18.9565
2325 4 1 -17.7058 -0.101338 19.5404
2324 4 1 -18.7827 -0.726011 19.3144
2323 4 1 -17.77 -1.38329 18.964
2865 4 1 14.7462 -0.569552 19.3523
2869 4 1 15.7526 -0.252292 19.4217
2873 4 1 17.2388 -0.311599 21.2238
2870 4 1 16.8566 -0.399545 19.8769
3476 4 1 11.436 13.2779 -22.472
3475 4 1 11.6591 12.138 -22.4125
3474 4 1 11.9446 13.2815 -22.5097
3473 4 1 12.1157 12.2696 -21.9249
3477 4 1 10.7123 13.8335 -21.7721
3481 4 1 10.0788 12.4859 -19.8072
3479 4 1 9.6755 13.1625 -20.2534
3478 4 1 10.6172 12.9306 -21.0719
3480 4 1 10.0947 12.3294 -21.0249
3482 4 1 9.3735 13.424 -19.5661
3484 4 1 11.2183 13.0321 -18.9455
3472 4 1 11.5984 13.2735 -21.4805
3471 4 1 12.509 12.9651 -20.7917
3447 4 1 16.0471 12.6943 -19.197
3483 4 1 10.5223 13.627 -19.6976
3489 4 1 9.73165 14.8278 -19.8119
3490 4 1 9.68556 15.9169 -19.2529
3485 4 1 11.3249 13.9062 -19.7222
3486 4 1 11.0154 15.1197 -19.6192
3468 4 1 12.3846 15.7115 -18.8678
3470 4 1 12.381 13.9381 -20.1286
3469 4 1 11.9428 14.684 -19.2908
3488 4 1 10.9126 14.5404 -19.7646
3450 4 1 15.5292 14.3498 -19.5645
3452 4 1 14.0955 15.3329 -18.8722
3451 4 1 14.4299 14.2409 -19.3416
3434 4 1 18.163 9.91177 -16.1656
3501 4 1 10.5984 12.2698 -16.9841
3500 4 1 9.6663 12.704 -16.2446
3502 4 1 11.7939 12.3009 -16.9798
3503 4 1 12.3675 11.3556 -17.4557
3504 4 1 11.6437 11.3587 -18.5128
3505 4 1 12.8817 11.576 -18.5627
3506 4 1 13.1217 10.8174 -17.5938
3448 4 1 15.3217 13.0371 -18.2521
3508 4 1 14.4012 12.0669 -17.8953
3445 4 1 15.5813 12.578 -17.6054
3446 4 1 15.4674 13.4208 -18.4566
3507 4 1 13.7131 11.2863 -18.5243
3509 4 1 13.7913 12.3285 -16.8494
3510 4 1 14.8597 12.7403 -16.3996
3438 4 1 17.5174 12.83 -16.7349
3440 4 1 17.7815 13.3572 -16.3193
3433 4 1 18.6826 11.0176 -16.1887
3436 4 1 17.3511 11.3006 -16.8455
3437 4 1 17.3263 12.1409 -17.7297
3499 4 1 9.68734 13.4834 -17.0782
3494 4 1 9.8016 15.0068 -17.1132
3493 4 1 9.28665 15.2633 -18.1615
3498 4 1 10.1315 14.223 -16.1934
3495 4 1 10.1438 14.031 -16.4188
3487 4 1 11.0745 14.5865 -18.5782
3449 4 1 15.2649 14.3156 -18.3468
3456 4 1 15.2454 15.7956 -17.7733
3455 4 1 16.0849 15.5511 -16.9531
3454 4 1 14.9607 15.244 -16.9849
3453 4 1 13.9833 15.1399 -17.7177
3444 4 1 15.8992 13.6788 -17.6047
3443 4 1 16.142 14.3721 -16.602
3457 4 1 14.7266 15.2749 -16.7651
3441 4 1 17.6292 14.6052 -16.4185
3442 4 1 17.0903 14.273 -17.4313
3492 4 1 8.77228 16.2385 -18.5045
3491 4 1 9.73884 16.8226 -18.4599
3466 4 1 12.6101 17.8691 -18.0359
3467 4 1 12.9871 16.764 -18.5079
3462 4 1 13.3141 17.4198 -16.8433
3465 4 1 12.11 18.7515 -18.7772
3463 4 1 13.3227 18.5944 -16.9056
3459 4 1 15.3949 16.7097 -16.3843
3464 4 1 12.9788 18.9827 -17.9966
3435 4 1 17.3171 10.6439 -15.7999
3431 4 1 18.6967 10.1578 -14.4081
3430 4 1 19.7697 10.651 -14.1761
3512 4 1 12.9391 12.7819 -14.9413
3513 4 1 11.7337 13.096 -14.9263
3511 4 1 14.0577 12.5884 -15.5243
3439 4 1 17.3779 12.3655 -15.6414
3427 4 1 17.6925 11.0981 -13.5602
3432 4 1 18.9258 11.1042 -15.1197
3428 4 1 18.8709 10.876 -13.7493
3496 4 1 10.1896 14.2686 -15.2851
3497 4 1 11.1892 14.642 -15.9535
3516 4 1 11.9242 14.8079 -14.5171
3514 4 1 11.9453 14.1236 -15.5048
3515 4 1 11.8554 15.3819 -15.5815
3517 4 1 13.1063 14.9568 -14.1329
3461 4 1 13.3265 16.858 -15.7569
3460 4 1 14.3744 16.2612 -16.0244
3458 4 1 14.3612 16.1572 -16.0404
3526 4 1 10.377 11.8349 -12.181
3524 4 1 10.8857 12.0748 -12.5505
3523 4 1 11.4269 13.0895 -12.2853
3525 4 1 10.9118 12.6136 -11.5296
3527 4 1 11.1263 10.9446 -11.7892
3423 4 1 15.9525 13.0233 -10.9019
3425 4 1 17.1353 11.8777 -12.2761
3426 4 1 16.6722 11.0832 -13.0561
3424 4 1 16.3809 12.777 -11.9386
3429 4 1 19.9172 11.2611 -13.1852
3521 4 1 11.0527 14.1803 -11.472
3522 4 1 11.0603 14.2562 -12.7211
3518 4 1 12.9229 14.0777 -13.2716
3519 4 1 12.4411 14.665 -12.2823
3520 4 1 12.1389 14.474 -11.1201
3413 4 1 15.2244 15.5318 -11.9125
3412 4 1 15.6431 15.7826 -13.0725
3414 4 1 15.4237 14.7503 -12.7358
3411 4 1 15.5403 15.6676 -11.8811
3419 4 1 18.3262 13.8824 -11.9397
3420 4 1 17.7502 13.773 -10.8518
3415 4 1 16.3622 13.9934 -12.6848
3418 4 1 17.1503 13.5491 -12.2564
3416 4 1 17.5372 14.0541 -13.0019
3417 4 1 17.2 14.7528 -12.0206
3409 4 1 15.7041 16.156 -11.1872
3410 4 1 16.0984 16.6987 -12.1798
3557 4 1 -0.454364 2.61889 -8.43902
3556 4 1 0.580706 3.19182 -8.2934
3553 4 1 0.0438947 5.10625 -8.1185
3552 4 1 0.72883 5.42026 -8.97852
3540 4 1 8.03881 6.87355 -8.25017
3539 4 1 7.90204 7.93184 -8.64611
3538 4 1 8.00906 9.01331 -8.98084
3536 4 1 7.97519 9.00467 -8.96034
3537 4 1 8.78327 9.78222 -8.50005
3532 4 1 10.3148 10.7364 -9.17539
3534 4 1 9.25156 9.66067 -10.1773
3530 4 1 10.7366 9.81516 -8.96543
3535 4 1 8.23051 9.92642 -9.73405
3529 4 1 11.019 9.53234 -10.1833
3531 4 1 11.5089 10.6689 -9.43542
3528 4 1 10.852 10.5566 -10.6968
3533 4 1 9.38718 10.8984 -9.92528
3422 4 1 15.5752 13.9694 -10.3842
3406 4 1 16.0973 15.4837 -10.0396
3405 4 1 15.9477 15.287 -8.83362
3421 4 1 16.7782 14.238 -10.2021
3407 4 1 17.011 15.4443 -9.3172
3402 4 1 17.2771 16.1307 -8.17397
3395 4 1 13.9617 18.0347 -8.35165
3396 4 1 14.5008 17.5931 -9.39895
3397 4 1 15.264 18.2287 -8.72145
3398 4 1 15.5676 17.0173 -8.67932
3408 4 1 16.3044 16.1559 -10.0693
3575 4 1 -3.09524 2.38596 -7.50316
3577 4 1 -4.34594 0.342703 -7.27973
3576 4 1 -4.00513 1.52425 -7.53898
3571 4 1 -1.09218 2.01033 -6.63402
3572 4 1 -1.36633 2.67676 -7.55721
3570 4 1 -0.636328 0.940037 -6.72079
3569 4 1 -0.280932 0.0357661 -6.00776
3560 4 1 1.01754 1.00743 -6.00036
3558 4 1 0.522213 2.52046 -7.71233
3559 4 1 0.78981 1.90104 -6.6934
3562 4 1 2.63377 1.30047 -5.81664
3561 4 1 2.00938 0.3282 -6.16591
3574 4 1 -3.08151 2.93003 -6.38924
3573 4 1 -2.05886 3.38761 -6.86819
3554 4 1 0.803524 4.95547 -7.19993
3555 4 1 1.35952 4.11101 -7.94968
3545 4 1 4.14664 5.23002 -6.63876
3547 4 1 3.51 5.09961 -6.47747
3544 4 1 5.363 5.20852 -6.70049
3543 4 1 6.20887 5.18487 -7.49301
3551 4 1 1.27037 5.74583 -7.90011
3548 4 1 2.68932 5.80132 -6.85251
3550 4 1 2.31843 5.67753 -7.21628
3549 4 1 3.35292 5.54275 -7.7822
3546 4 1 3.8586 5.8748 -5.67577
3542 4 1 6.94737 6.11373 -7.88281
3541 4 1 7.83639 6.58561 -7.15986
3380 4 1 7.09812 14.0636 -5.98484
3378 4 1 7.01435 14.592 -5.86173
3379 4 1 8.16123 14.7503 -6.05417
3381 4 1 8.31988 14.2641 -5.91706
3382 4 1 9.28778 14.829 -6.25562
3383 4 1 10.22 15.4918 -5.80963
3384 4 1 10.7203 14.4329 -5.71223
3387 4 1 11.5629 15.2564 -6.20003
3386 4 1 11.0039 14.1732 -5.95289
3404 4 1 15.4955 15.7242 -7.76988
3393 4 1 14.3401 16.028 -7.37355
3403 4 1 16.5979 15.7816 -7.25018
3401 4 1 16.9628 15.1241 -7.78776
3400 4 1 16.5187 16.1062 -7.31762
3388 4 1 12.2957 16.159 -6.38752
3389 4 1 11.8943 17.356 -6.3205
3390 4 1 12.5736 16.9625 -5.3891
3391 4 1 12.8241 16.3731 -6.39161
3394 4 1 14.1741 17.1497 -7.46001
3392 4 1 13.7779 16.9041 -6.79841
3399 4 1 15.9397 17.1578 -7.57784
3611 4 1 -9.90459 0.233017 -4.21231
3610 4 1 -8.85545 0.20651 -3.72489
3609 4 1 -7.79869 0.0549977 -3.24107
3565 4 1 1.77538 0.0980948 -4.49879
3568 4 1 0.124159 0.0343646 -4.87226
3567 4 1 1.07994 0.613272 -4.48487
3563 4 1 2.97921 0.459982 -4.98747
3369 4 1 3.87329 12.8565 -4.95881
3368 4 1 4.18698 11.8059 -5.26613
3370 4 1 4.91429 13.3257 -4.51945
3371 4 1 3.73691 13.3512 -4.34286
3366 4 1 3.43832 11.6684 -4.30765
3367 4 1 3.56334 10.8081 -5.09463
3365 4 1 2.9745 12.7737 -3.95101
3364 4 1 3.56775 12.7091 -2.91757
3372 4 1 4.73914 12.6685 -4.21009
3361 4 1 4.70412 12.96 -2.78277
3363 4 1 4.75731 12.9199 -3.05893
3385 4 1 10.8113 13.3993 -5.06886
3373 4 1 5.38427 13.6376 -3.84189
3374 4 1 6.48103 13.6137 -4.09367
3375 4 1 7.357 13.9968 -3.39703
3377 4 1 7.66976 15.0639 -4.95029
3376 4 1 7.82217 13.9544 -4.54536
3178 4 1 15.1086 18.3518 -3.53501
3180 4 1 14.3303 18.0906 -3.16542
3177 4 1 15.5909 17.3334 -3.47917
3131 4 1 9.30949 21.0069 -3.44572
3175 4 1 16.042 18.9114 -3.29605
3173 4 1 15.9259 20.6499 -2.94322
3174 4 1 16.5984 19.7144 -2.71847
3132 4 1 10.1894 21.8274 -3.50536
3172 4 1 16.5916 21.6155 -2.89839
3169 4 1 16.326 21.8092 -3.36158
3170 4 1 17.4501 22.2974 -3.48123
2724 4 1 19.1686 0.725598 -0.69641
2511 4 1 10.4718 3.30252 -0.087272
2509 4 1 10.5094 3.36267 -0.297964
2513 4 1 12.1524 3.22553 -0.806428
2514 4 1 12.9953 3.93913 -1.23722
2515 4 1 14.2054 3.66643 -1.51332
2516 4 1 14.2474 4.85087 -1.72014
2517 4 1 15.3074 5.16155 -1.31899
2519 4 1 15.9321 6.31578 -0.147159
2518 4 1 14.8593 5.77473 -0.382807
2460 4 1 6.24731 10.4888 -0.429873
2452 4 1 5.08888 13.3931 -0.483643
3362 4 1 3.71303 12.3275 -2.62308
3360 4 1 4.73355 13.386 -1.68477
2453 4 1 5.84812 12.3973 -0.530429
3357 4 1 7.05983 13.1616 -0.884322
2455 4 1 6.55303 12.3153 -0.583171
3348 4 1 9.72875 11.4219 -0.743994
3347 4 1 10.4839 12.2159 -1.14325
3351 4 1 9.32108 12.5736 -0.834445
3346 4 1 11.4158 11.6758 -0.530684
3345 4 1 11.4253 12.7592 -1.03615
2447 4 1 2.37509 14.2772 -0.0668737
2454 4 1 6.2055 13.4691 -0.282831
3355 4 1 7.31952 14.8747 -0.118913
3358 4 1 6.74945 13.9644 -1.8313
3359 4 1 5.55081 14.0868 -2.23094
3356 4 1 7.23597 14.31 -1.12668
3354 4 1 7.93341 14.6035 -1.09621
3352 4 1 8.88601 13.5952 -0.761752
3341 4 1 10.649 14.6104 -0.952862
3353 4 1 8.61534 14.0188 -1.83137
3343 4 1 10.604 13.5667 -0.823927
3339 4 1 9.32736 15.3644 -0.594888
3337 4 1 9.4526 16.6891 -0.478577
3179 4 1 15.4136 17.689 -2.61764
3181 4 1 13.4963 17.9875 -2.25157
3182 4 1 14.03 18.0606 -1.09553
3176 4 1 16.3157 17.9388 -2.68069
3121 4 1 4.84822 19.2574 -0.850055
3123 4 1 6.83503 20.3074 -0.278275
3120 4 1 5.83712 19.0644 -0.235466
3122 4 1 5.94671 19.6344 -0.621096
3124 4 1 7.18167 19.7827 -1.33258
3125 4 1 6.74953 19.8113 -0.18629
3130 4 1 8.28687 21.109 -2.6912
3129 4 1 9.17296 21.4073 -1.95037
3133 4 1 10.183 21.4947 -2.31977
3136 4 1 12.2175 21.5309 -1.84049
3183 4 1 13.361 18.9039 -0.506971
3137 4 1 13.0647 20.9072 -2.31963
3192 4 1 15.1335 21.0565 -1.66319
3184 4 1 14.046 19.6662 -0.910526
3188 4 1 16.0326 20.9899 -0.255668
3191 4 1 15.7829 20.728 -0.690478
3127 4 1 7.67902 21.7641 -0.330028
3134 4 1 10.2907 21.6517 -1.15193
3151 4 1 10.1384 22.9932 -0.07871
3150 4 1 10.6358 23.583 -1.05933
3128 4 1 8.3172 21.8757 -1.31073
3135 4 1 11.4508 21.5666 -0.943101
3148 4 1 12.3695 22.8421 -0.218959
3149 4 1 11.5435 23.6297 -0.353278
3147 4 1 12.892 22.1514 -1.10108
3138 4 1 12.1625 21.5769 -2.12991
3139 4 1 13.2552 21.9619 -2.13865
3140 4 1 13.3097 23.1379 -2.51611
3146 4 1 13.709 22.7189 -0.280371
3141 4 1 13.6515 23.8575 -1.62766
3143 4 1 14.0379 24.0376 -1.30847
3193 4 1 15.0272 21.971 -0.946831
3167 4 1 16.2532 23.854 -2.24949
3171 4 1 17.2787 22.3813 -2.32673
3168 4 1 16.6492 22.711 -2.65901
3158 4 1 10.0669 26.0581 -1.4302
3157 4 1 10.687 25.7932 -0.454454
3159 4 1 10.5797 26.6929 -0.463205
3142 4 1 13.0008 24.2842 -0.651848
3162 4 1 13.0755 25.5816 -0.992556
3163 4 1 13.0182 25.3881 -2.19863
3160 4 1 11.4638 25.873 -0.605687
3161 4 1 12.1255 26.2414 -1.55956
3144 4 1 12.9063 24.4477 -0.8816
3156 4 1 10.8705 24.6765 -0.0675031
3164 4 1 14.1149 25.6388 -2.07723
3165 4 1 14.8805 24.7845 -1.87887
3166 4 1 15.9314 24.5278 -1.29861
2507 4 1 9.2756 2.52971 0.77279
2506 4 1 10.3608 2.12883 1.21996
2709 4 1 15.6077 1.11015 2.19384
2529 4 1 17.5463 2.69209 2.413
2531 4 1 18.4636 1.71083 2.25246
2530 4 1 18.1458 2.48842 1.344
2723 4 1 18.2614 0.548614 0.0921327
2725 4 1 19.6937 1.04927 0.303201
2726 4 1 19.6353 1.68451 1.36006
2727 4 1 19.2074 2.64127 1.84239
2532 4 1 19.5901 1.5938 2.66341
2505 4 1 10.0272 3.11757 1.68441
2503 4 1 10.5219 4.03055 2.15312
2508 4 1 9.99345 3.52822 0.78631
2501 4 1 10.1605 5.14994 1.38376
2504 4 1 10.9164 2.93433 2.35075
2510 4 1 11.4852 3.67053 0.370592
2502 4 1 10.8215 5.19964 2.44027
2512 4 1 11.5129 2.78181 0.151254
2705 4 1 15.5042 2.73159 2.38762
2704 4 1 15.3018 3.9054 2.60121
2703 4 1 15.8625 4.88083 2.35635
2728 4 1 18.611 3.68927 1.61797
2527 4 1 16.8452 4.10985 2.4853
2528 4 1 16.447 3.02589 2.59515
2525 4 1 16.9667 4.77001 1.39126
2524 4 1 17.0955 4.39494 0.231458
2526 4 1 17.1124 5.33465 2.45721
2729 4 1 19.6742 3.23094 1.71542
2730 4 1 20.5935 3.11511 2.38704
2734 4 1 21.6295 3.771 2.33235
2735 4 1 22.6256 4.29465 1.94459
2500 4 1 10.4381 6.08779 2.16564
2499 4 1 11.6167 6.54007 2.04545
2521 4 1 15.7672 5.96047 0.00100843
2523 4 1 17.622 5.4526 0.457874
2522 4 1 16.4772 5.57915 0.872025
2520 4 1 16.9316 5.6792 0.114311
2751 4 1 20.3647 7.43329 2.14703
2743 4 1 21.2933 5.7047 2.48417
2737 4 1 22.5929 5.7838 2.09329
2461 4 1 7.01043 9.87252 0.191654
2458 4 1 6.5903 10.4964 1.50704
2462 4 1 7.73169 10.4108 1.07591
2463 4 1 7.81468 9.66449 0.134288
2469 4 1 8.27643 8.37277 1.90401
2471 4 1 10.2742 8.63556 0.637709
2470 4 1 9.24585 8.24415 1.17237
2473 4 1 10.042 9.41476 2.31856
2467 4 1 9.21124 10.3849 2.44251
2464 4 1 8.36396 10.005 1.2181
2468 4 1 9.02739 9.26065 2.16802
2466 4 1 8.98684 9.97084 1.3821
2472 4 1 10.9086 9.4554 1.40405
2750 4 1 21.1954 8.18166 2.60523
2451 4 1 4.39083 12.8546 0.274683
2448 4 1 2.70845 13.349 0.517136
2450 4 1 3.22551 13.1388 0.275922
2456 4 1 7.00499 12.3769 0.56886
2459 4 1 6.47168 11.2131 0.575649
2457 4 1 7.23541 11.4756 1.36761
3349 4 1 9.43566 11.1435 0.413628
3350 4 1 8.77633 12.021 0.118926
2465 4 1 8.57317 11.0585 1.78224
3344 4 1 10.8137 12.7787 0.0658238
2446 4 1 1.83679 15.3193 0.13129
2442 4 1 3.67538 13.7867 2.37243
2445 4 1 2.90606 15.7999 0.445847
2441 4 1 3.10841 14.6442 1.89052
2444 4 1 3.53685 15.9464 1.46627
2443 4 1 3.70172 14.7803 1.70279
2449 4 1 3.47596 13.6132 1.28457
3340 4 1 10.2697 15.1662 0.029602
3338 4 1 10.0061 15.8504 0.264018
3342 4 1 11.0643 14.168 0.0750447
3118 4 1 4.50063 18.8099 1.79912
3119 4 1 5.20589 18.7942 0.762303
3332 4 1 7.02398 18.6595 1.17182
3331 4 1 7.85023 18.0521 1.84545
3336 4 1 9.06859 16.9372 0.587995
3334 4 1 8.5888 17.6656 1.48218
3333 4 1 8.13806 18.7914 1.41631
3335 4 1 9.67724 17.1782 1.65412
3112 4 1 1.11278 20.6731 2.68652
3117 4 1 3.39889 18.918 2.3184
3330 4 1 7.18866 18.9252 2.45306
3329 4 1 7.65453 20.025 2.62037
3126 4 1 6.93425 20.9807 0.0773582
3312 4 1 9.94539 20.9868 1.91126
3311 4 1 10.0901 19.8286 2.28741
3314 4 1 9.8457 20.745 1.85913
3189 4 1 15.4599 20.4886 0.721706
3185 4 1 13.8662 19.8809 0.229534
3186 4 1 14.6704 20.573 0.778478
3187 4 1 15.8126 20.9594 0.934737
3153 4 1 10.382 24.0294 1.37468
3315 4 1 9.83721 21.7352 2.50566
3154 4 1 9.56102 24.0551 0.514764
3145 4 1 13.0298 23.6718 0.0689811
3152 4 1 11.0571 23.271 0.649754
3195 4 1 15.3073 22.2688 0.973486
3190 4 1 15.824 21.5714 0.296031
3194 4 1 14.6811 22.4478 0.0750584
3197 4 1 17.2822 22.4929 1.25363
3199 4 1 16.7564 22.5297 1.81413
3196 4 1 16.1962 22.3246 1.76911
3198 4 1 16.2873 22.8675 0.766987
3155 4 1 9.98536 25.1358 0.565317
3047 4 1 11.6382 2.28184 5.24938
2708 4 1 16.0492 1.06415 3.23497
2707 4 1 15.5895 2.21067 3.3326
2712 4 1 15.5517 0.210164 3.61925
2711 4 1 16.7574 0.245833 3.77268
2710 4 1 16.4377 1.19468 3.0104
2533 4 1 18.4701 1.51491 3.14505
2534 4 1 18.6365 1.5753 4.3599
2535 4 1 19.6921 2.14096 4.70901
3053 4 1 9.88836 4.3374 4.76255
3055 4 1 8.15674 3.35446 4.76098
3052 4 1 10.5679 3.54544 4.24385
3048 4 1 12.3756 2.94058 4.46654
3049 4 1 11.8388 3.82737 3.83792
3050 4 1 11.3253 4.25683 4.7837
3051 4 1 11.6401 3.14642 4.33359
2698 4 1 15.5727 4.6802 5.01381
2697 4 1 14.4729 5.08488 4.90276
2699 4 1 15.9166 3.61978 4.7157
2701 4 1 15.1163 5.07516 3.86443
2700 4 1 15.8477 4.87735 4.71256
2706 4 1 14.6113 2.85094 3.15796
2702 4 1 16.1682 5.26137 3.52384
2733 4 1 20.9177 4.02223 3.20997
2731 4 1 19.5489 3.13555 2.98893
2732 4 1 20.2081 3.35562 3.97624
2537 4 1 20.5011 3.15934 5.20001
2736 4 1 23.0606 5.0591 2.92965
2739 4 1 23.0855 4.5526 3.7741
2738 4 1 22.4038 4.82901 2.8598
2740 4 1 22.676 5.06722 4.78582
2493 4 1 10.3314 7.6015 5.20553
2491 4 1 9.98698 7.73937 5.23183
2696 4 1 13.3261 5.47252 4.65838
2695 4 1 12.6577 6.37038 4.48832
2496 4 1 12.0521 6.22998 2.79526
2498 4 1 12.2242 7.00076 2.94427
2497 4 1 11.3039 6.7237 3.63117
2494 4 1 11.1525 7.29598 4.377
2495 4 1 11.7942 7.28047 3.38273
2744 4 1 20.6001 5.44313 3.35802
2742 4 1 21.2832 6.30297 3.50582
2745 4 1 21.4133 6.16863 2.80778
2749 4 1 20.1648 7.56636 2.79115
2748 4 1 20.1293 7.33834 4.02202
2747 4 1 21.3492 7.0933 4.14021
2752 4 1 19.4996 7.88633 2.85721
2741 4 1 22.2549 6.12038 4.27125
2746 4 1 21.6954 7.28139 2.91445
2474 4 1 11.0334 9.66632 3.02043
2475 4 1 11.2178 10.6776 3.61913
2490 4 1 10.8048 8.65235 5.12164
2754 4 1 18.053 8.39799 4.76965
2753 4 1 18.7458 8.35108 3.73191
2591 4 1 16.4462 10.7414 4.89739
2755 4 1 17.0297 8.85071 4.98235
2578 4 1 18.3076 10.2953 5.06855
2576 4 1 18.8501 10.3891 5.35789
2431 4 1 -2.25307 12.0777 5.30466
2477 4 1 10.6034 12.7105 3.69789
2478 4 1 10.3176 11.749 4.38882
2476 4 1 10.8945 11.6832 4.11701
2595 4 1 15.4287 11.8665 4.65833
2592 4 1 15.8023 11.7246 5.19688
2589 4 1 16.0875 12.8207 4.46541
2590 4 1 16.3637 11.9483 5.29808
2587 4 1 17.5896 13.2721 4.76536
2586 4 1 17.4403 12.3102 4.1495
2583 4 1 18.617 12.7819 5.15119
2580 4 1 18.0252 12.0256 5.29086
2579 4 1 17.6702 11.1626 4.60521
2585 4 1 18.4538 12.6842 4.7441
2581 4 1 19.0673 11.508 4.87014
2434 4 1 -0.943755 13.5389 5.23556
2437 4 1 -0.201431 14.5997 3.94267
2438 4 1 0.592183 15.4646 3.96518
2439 4 1 1.61464 14.9289 3.6896
2440 4 1 2.39028 14.9196 2.78547
2436 4 1 0.258762 13.7609 4.72416
3274 4 1 14.1436 15.8303 3.49649
3276 4 1 14.6382 16.0555 4.07091
3278 4 1 15.0839 15.492 3.85102
3277 4 1 14.7976 16.0988 2.86221
2588 4 1 16.5975 13.8805 4.49077
3114 4 1 0.628476 18.5429 2.86872
3116 4 1 2.58532 18.698 3.08491
3115 4 1 1.66111 17.9624 3.12067
3261 4 1 8.14354 17.0264 5.21017
3263 4 1 9.12813 17.355 4.335
3262 4 1 8.59216 16.2514 4.35003
3264 4 1 9.83217 17.9039 3.57422
3273 4 1 13.1623 16.4442 3.42142
3266 4 1 12.0262 18.2461 3.21254
3265 4 1 10.8237 17.9568 2.97945
3270 4 1 12.4167 17.3574 4.00068
3269 4 1 12.418 18.0287 3.03313
3271 4 1 12.9614 17.3237 3.00686
3272 4 1 12.3266 16.2888 2.70931
3305 4 1 11.5779 18.7955 4.80169
3275 4 1 14.6569 16.8452 3.13941
3281 4 1 16.0897 16.7538 4.69803
3279 4 1 15.5211 16.2725 4.63827
3282 4 1 15.0459 16.2908 5.08427
3283 4 1 15.1474 17.5328 4.97646
3280 4 1 16.2089 16.3798 3.58989
3286 4 1 17.4858 18.7824 4.89288
3110 4 1 -0.207135 19.4707 3.97296
3109 4 1 -0.312023 19.2734 5.19488
3113 4 1 1.30769 19.4961 2.7191
3111 4 1 0.406191 20.5783 3.65341
3107 4 1 1.94965 19.3052 5.34021
3108 4 1 0.872348 18.8943 5.21522
3328 4 1 7.63617 19.9903 3.75221
3313 4 1 9.71016 21.0115 3.03057
3308 4 1 10.6501 19.4815 4.86928
3327 4 1 8.58098 19.6717 4.32578
3325 4 1 8.80086 18.9573 4.9509
3324 4 1 9.39909 19.7653 4.35125
3321 4 1 8.94132 20.6341 4.33972
3323 4 1 9.0899 20.6269 5.08642
3320 4 1 8.70613 21.5193 3.62433
3267 4 1 11.7225 19.3536 3.22459
3309 4 1 10.7754 20.1666 3.85411
3310 4 1 10.9433 20.5199 2.71292
3268 4 1 12.7961 18.949 3.70808
3304 4 1 12.1423 19.8826 4.62944
3303 4 1 12.4722 18.8982 5.38075
3306 4 1 10.921 19.7519 5.08357
3294 4 1 15.5408 20.7418 5.27703
3296 4 1 15.2823 21.0784 4.65261
3295 4 1 15.8246 20.1063 4.3575
3297 4 1 15.0602 19.9157 4.99591
3293 4 1 16.5854 20.9205 4.76448
3292 4 1 16.8688 19.8812 5.2589
3316 4 1 9.26325 22.6018 3.08866
3319 4 1 9.731 22.1165 4.07412
3318 4 1 10.3415 22.0946 3.02995
3317 4 1 9.6538 21.994 4.0635
3322 4 1 8.5211 21.7077 4.90802
3205 4 1 12.9565 23.2194 3.5813
3206 4 1 12.9045 23.4488 4.70984
3202 4 1 15.0132 23.0675 3.33233
3201 4 1 16.0488 22.5312 3.72884
3203 4 1 14.6831 23.4719 4.3655
3204 4 1 14.0338 23.387 3.33956
3207 4 1 13.6532 24.0634 5.30324
3208 4 1 13.614 22.8973 5.15648
3200 4 1 16.9074 22.3297 2.92863
3038 4 1 10.3962 2.15527 6.3207
3036 4 1 11.925 0.882104 7.65339
3035 4 1 10.9741 0.27639 7.88603
3037 4 1 11.2971 1.5364 6.88133
3039 4 1 11.1696 2.28446 7.19164
3046 4 1 12.5914 2.0462 5.97366
3042 4 1 12.8235 2.58927 7.57534
3045 4 1 13.7345 2.10745 6.44542
3061 4 1 7.8735 4.26604 7.96123
3056 4 1 8.04615 4.34089 5.49164
3062 4 1 7.99575 5.2129 7.12957
3054 4 1 9.05429 3.76225 5.49141
3057 4 1 8.43238 3.69242 6.46947
3058 4 1 8.83898 2.99753 7.31476
3063 4 1 8.65653 4.20434 7.35117
3040 4 1 11.8179 3.20289 7.5952
3043 4 1 13.4069 2.79087 6.50834
3041 4 1 12.6909 3.61015 6.98302
2689 4 1 12.2832 5.02376 7.00834
2688 4 1 13.2784 4.81565 7.69677
3044 4 1 14.5414 3.01022 6.45151
2679 4 1 17.0915 4.42389 8.03525
2678 4 1 17.7578 5.11096 7.29057
2539 4 1 20.9589 5.29685 5.38972
2536 4 1 19.5393 2.70959 5.71237
2538 4 1 21.1064 4.10524 5.68608
2565 4 1 20.0957 5.3714 7.72707
2541 4 1 21.9357 4.89198 6.63344
2543 4 1 23.8864 4.93917 5.69556
2544 4 1 23.9986 4.53037 6.74912
2542 4 1 22.6657 5.26297 5.81026
3072 4 1 7.21212 7.86608 7.01028
3070 4 1 8.07104 7.15588 5.55563
3068 4 1 6.36559 7.15633 6.52519
3069 4 1 7.39253 7.78739 6.3621
3067 4 1 7.26936 6.46472 6.2197
3066 4 1 7.98887 6.43948 7.15027
2492 4 1 10.0254 6.60527 5.7346
3064 4 1 8.79572 5.38765 6.95513
3065 4 1 8.51405 6.18889 6.12249
2694 4 1 12.4355 6.23667 5.64712
2691 4 1 12.6729 6.87511 6.24696
2693 4 1 11.3265 5.82613 5.46661
2692 4 1 11.8723 6.85868 5.40282
2690 4 1 13.0256 6.01255 6.9809
2799 4 1 12.5114 7.71441 7.84258
2796 4 1 11.8642 7.43199 7.4971
2677 4 1 18.0994 5.43557 6.23343
2676 4 1 18.4079 6.42178 6.88904
2675 4 1 18.1728 7.25544 7.64801
2568 4 1 20.5466 6.08781 6.3509
2567 4 1 20.2607 5.91834 7.56405
2566 4 1 19.0285 5.93836 7.47102
2570 4 1 20.6518 7.9888 6.57098
2569 4 1 20.967 6.90812 7.00764
2540 4 1 21.715 5.98335 6.09567
2545 4 1 23.8291 5.69406 6.77023
2546 4 1 22.916 5.9113 7.54263
2548 4 1 23.9443 5.97124 7.73986
2550 4 1 24.9041 5.62826 8.06378
3079 4 1 4.04518 10.5813 7.85191
3073 4 1 7.86952 8.93401 6.80086
3071 4 1 7.74709 8.33105 5.95974
3075 4 1 5.58876 9.42831 7.18915
3074 4 1 6.76207 9.16761 6.98744
2487 4 1 10.7335 9.41947 6.67227
2480 4 1 10.2345 10.5641 6.27889
2481 4 1 9.77312 9.73553 7.05297
2489 4 1 10.5229 9.45237 5.85892
2482 4 1 10.3718 10.5766 6.38012
2488 4 1 11.6671 9.04617 5.90654
2486 4 1 11.72 10.1478 6.61413
2485 4 1 12.8119 10.0378 7.0956
2800 4 1 13.2512 8.55696 7.65328
2801 4 1 12.6231 9.52961 8.01254
2484 4 1 11.917 10.1088 6.19584
2598 4 1 14.8664 10.3137 6.45084
2803 4 1 14.546 9.89747 7.5558
2756 4 1 17.4066 8.99517 6.0908
2574 4 1 18.8324 9.05205 6.01312
2577 4 1 18.5316 9.33851 5.67119
2757 4 1 16.7907 10.0089 6.43155
2758 4 1 17.0899 8.79509 6.7119
2759 4 1 17.1018 9.26675 7.82586
2575 4 1 19.651 9.96465 5.97936
2571 4 1 20.1828 8.98062 6.14913
2573 4 1 20.1023 9.02948 6.08221
2572 4 1 20.3616 10.0543 6.50713
2432 4 1 -3.09815 12.8182 5.61133
2423 4 1 -3.41865 13.031 7.75239
2428 4 1 -4.02882 12.3696 5.76042
2427 4 1 -4.14234 12.8118 6.90561
2426 4 1 -4.80913 12.3503 7.65345
2429 4 1 -3.70151 12.5576 6.88076
2430 4 1 -3.01205 12.8557 5.96682
2433 4 1 -1.86031 12.9553 5.59132
3095 4 1 -0.447043 13.0638 6.40349
3096 4 1 -1.08204 13.458 7.32496
3090 4 1 0.982265 11.5145 7.59008
3092 4 1 0.362689 13.168 7.24982
2479 4 1 10.3816 11.6104 5.64553
2483 4 1 11.3634 11.0409 5.6984
2606 4 1 13.2897 13.3165 7.39704
2597 4 1 15.0173 11.4779 6.55339
2596 4 1 14.9526 11.2374 5.48194
2593 4 1 15.9091 12.5918 6.00511
2594 4 1 15.6243 11.4787 5.88035
2599 4 1 14.8462 11.2514 7.0992
2600 4 1 15.6708 12.0152 6.83232
2601 4 1 15.6969 12.8981 7.64803
2603 4 1 15.9897 13.1871 7.5551
2604 4 1 14.9025 13.4409 7.12981
2602 4 1 15.3094 13.4295 6.57911
2584 4 1 17.5084 13.0005 5.43527
2582 4 1 18.2325 11.801 5.71554
2421 4 1 -4.44421 13.9815 7.2646
3097 4 1 -1.31599 14.6219 7.37564
3098 4 1 -0.847665 15.7394 7.72732
2435 4 1 0.12921 13.8151 5.87381
3094 4 1 0.102758 13.5581 7.29832
3093 4 1 0.991909 13.754 8.04265
3250 4 1 5.70737 15.8343 6.51401
3251 4 1 6.2903 15.8459 7.5276
2605 4 1 13.937 13.643 6.38583
3099 4 1 -0.713525 16.1674 6.69394
3103 4 1 0.714671 16.9957 7.65449
3104 4 1 0.547601 18.1065 7.44316
3100 4 1 0.365311 16.3323 6.96252
3101 4 1 0.784891 17.2172 7.67662
3254 4 1 5.03378 17.5658 7.60109
3260 4 1 7.5105 18.0098 5.49614
3259 4 1 7.34116 18.5046 6.62061
3249 4 1 6.45563 16.2987 7.29819
3257 4 1 6.96171 18.665 6.15765
3255 4 1 5.46849 18.5291 7.97138
3256 4 1 6.03851 18.4956 6.96889
3253 4 1 5.60772 17.5565 6.57517
3252 4 1 6.4824 16.6831 6.70562
3302 4 1 12.2738 17.9725 6.11033
3307 4 1 11.3356 18.7168 5.45494
3301 4 1 13.4072 18.1368 6.61367
3284 4 1 15.7561 18.3641 5.58817
3285 4 1 16.9716 17.9699 5.63538
3105 4 1 0.737189 19.1755 6.89118
3106 4 1 1.54773 19.8495 6.31994
3258 4 1 8.02634 18.9844 5.74824
3326 4 1 8.23504 19.9749 5.45095
3217 4 1 13.1118 20.3952 6.4047
3218 4 1 12.7738 20.4987 7.56736
3216 4 1 13.0574 21.5124 6.84166
3299 4 1 14.374 20.3113 6.798
3300 4 1 13.6944 19.3364 6.66374
3298 4 1 14.9318 19.4858 6.15728
3215 4 1 14.2128 21.4492 7.16629
3288 4 1 18.1568 21.0628 5.57143
3289 4 1 17.9255 19.8837 5.44887
3287 4 1 17.882 19.8364 5.475
3291 4 1 17.3137 20.1708 6.33889
3290 4 1 17.5807 19.0567 6.27951
3214 4 1 13.4093 22.3004 7.37049
3210 4 1 13.8424 24.1546 6.74431
3213 4 1 13.8506 23.3178 7.99801
3211 4 1 14.0714 23.0113 7.06028
3212 4 1 14.8219 23.8441 7.50641
3209 4 1 14.365 23.496 5.91532
3029 4 1 8.57641 1.07634 10.3604
3030 4 1 9.39467 0.475698 9.71324
3031 4 1 9.94012 0.156308 8.74721
3060 4 1 8.88636 4.79493 8.21903
3059 4 1 9.25936 3.68759 8.10229
2686 4 1 13.0669 4.37192 8.94682
2687 4 1 12.4252 5.2747 8.42102
2683 4 1 13.3773 4.01496 8.36971
2655 4 1 13.4097 5.07981 9.81427
2682 4 1 14.1276 4.87049 8.89707
2684 4 1 14.4579 4.53556 8.2321
2685 4 1 14.1317 4.24775 9.31287
2681 4 1 14.7018 4.0245 8.25367
2680 4 1 15.9378 4.12789 8.2219
2564 4 1 20.0935 4.94118 8.86257
2560 4 1 22.0432 5.28082 10.1262
2549 4 1 23.8614 5.23486 8.70143
2797 4 1 12.2579 7.13099 8.53166
2798 4 1 13.0103 7.99401 8.97266
2656 4 1 13.2361 5.98753 8.97231
2660 4 1 15.2816 7.10348 9.45818
2658 4 1 14.5368 7.23728 8.85268
2659 4 1 14.3564 6.40307 9.63815
2811 4 1 14.5648 8.01835 10.5712
2661 4 1 15.6239 6.78268 8.41315
2657 4 1 14.1656 6.36027 9.73828
2663 4 1 15.6658 6.68871 8.87222
2662 4 1 16.4862 5.93727 8.3843
2664 4 1 16.7343 7.04535 9.29874
2668 4 1 17.7468 7.56016 10.6394
2666 4 1 17.6869 7.5011 10.4847
2670 4 1 17.6763 7.7284 9.12573
2665 4 1 16.8316 6.66305 10.4599
2667 4 1 18.4574 6.73502 9.924
2562 4 1 20.7435 6.75374 10.3645
2563 4 1 20.5242 5.89585 9.54471
2559 4 1 21.2985 6.16392 10.2209
2547 4 1 23.31 5.75433 8.66804
2561 4 1 21.5649 6.21827 9.63066
2558 4 1 22.4652 6.53778 9.98451
2557 4 1 22.8789 7.58119 10.2029
2556 4 1 23.8591 8.07002 10.6711
2554 4 1 23.9664 7.69478 10.3986
2553 4 1 23.3874 6.63488 10.4825
2551 4 1 24.8679 6.13008 9.12241
2552 4 1 24.5044 6.43213 10.1804
3083 4 1 1.7852 9.32577 10.17
3085 4 1 1.60487 10.1036 9.06081
3084 4 1 0.741252 9.77018 9.85184
3086 4 1 0.551848 10.1325 8.42838
3082 4 1 2.80953 9.56463 9.71421
3081 4 1 3.99286 9.78579 9.41601
3078 4 1 4.87211 9.88891 8.34393
3076 4 1 6.01153 9.99796 8.09205
3077 4 1 5.58541 9.6514 9.18338
2792 4 1 10.6852 8.42061 10.0866
2793 4 1 10.1676 9.11245 9.40611
2791 4 1 9.55296 8.79239 9.97491
2787 4 1 8.90001 10.4509 9.7752
2789 4 1 9.72137 9.88159 10.1465
2788 4 1 9.07348 9.40323 9.34092
2794 4 1 11.3302 8.70766 9.47704
2795 4 1 11.6758 8.24622 8.47835
2802 4 1 13.6052 10.336 8.22351
2804 4 1 14.8194 10.3639 8.57031
2806 4 1 13.7401 9.34259 9.5139
2805 4 1 14.7879 9.88395 9.70291
2810 4 1 14.5396 9.24633 10.6925
2807 4 1 14.4426 10.1142 10.0567
2761 4 1 15.925 9.79315 9.05749
2762 4 1 16.1501 10.7233 9.72491
2812 4 1 15.5737 8.34471 10.0077
2673 4 1 17.8246 8.18457 8.86979
2760 4 1 16.7998 10.3124 8.35004
2813 4 1 16.6214 8.80814 9.76674
2815 4 1 16.2818 8.11088 9.94605
2814 4 1 16.5132 8.16427 8.76244
2674 4 1 18.6917 8.18657 8.09146
2671 4 1 18.5877 8.36436 9.72954
2669 4 1 18.3554 8.29569 9.93033
2763 4 1 17.2639 10.4593 9.82941
2816 4 1 17.1754 8.5952 10.6403
2765 4 1 16.3344 10.5582 9.77609
2672 4 1 18.8588 8.82169 8.65133
2424 4 1 -3.6431 12.78 8.95396
2425 4 1 -4.83033 12.6134 8.85602
3089 4 1 1.84163 11.8209 8.36157
3087 4 1 0.730376 11.3078 8.28437
3088 4 1 0.846374 12.3843 8.82463
3091 4 1 0.561192 12.5253 8.16824
3080 4 1 4.29119 10.8273 9.04733
2785 4 1 8.72938 11.1162 9.76653
2784 4 1 9.87215 10.9416 9.59561
2783 4 1 10.2459 12.0491 9.34858
2610 4 1 13.45 11.8173 9.96604
2609 4 1 13.4156 12.8973 9.6192
2608 4 1 13.1397 12.5695 8.56225
2607 4 1 12.3677 13.4226 8.22001
2782 4 1 11.4915 12.3516 9.24795
2612 4 1 12.5445 12.1447 9.57952
2611 4 1 13.2362 11.4186 8.92051
2781 4 1 11.3623 13.3901 8.68623
2614 4 1 14.5942 11.6093 10.7075
2613 4 1 13.6162 11.8226 10.1174
2766 4 1 15.8604 10.953 10.738
2764 4 1 16.9242 11.6684 9.63974
2422 4 1 -3.69123 14.1623 8.24634
2420 4 1 -4.49108 14.2903 8.43338
2419 4 1 -5.26107 15.2607 8.39387
2416 4 1 -4.39859 14.9357 9.96552
2418 4 1 -5.29327 15.3167 9.6041
2417 4 1 -5.181 14.1355 9.68696
2415 4 1 -5.34458 14.4569 9.61618
2413 4 1 -3.30124 13.9517 10.5769
2414 4 1 -4.41233 14.2626 10.3491
3248 4 1 7.04585 16.0786 8.42043
2780 4 1 12.1746 13.8792 9.47191
2779 4 1 12.9629 14.7219 9.78757
2773 4 1 15.4691 13.8471 9.44113
2778 4 1 13.5618 14.1616 10.628
2775 4 1 14.7536 14.4975 10.417
2774 4 1 15.4026 13.5401 10.5583
2772 4 1 16.6022 14.0003 9.96901
3102 4 1 -0.200793 17.1359 8.36357
3247 4 1 7.94263 16.658 9.01594
3246 4 1 7.77321 17.8356 8.98012
3245 4 1 7.94529 17.5615 10.1514
3244 4 1 9.13034 17.455 10.1855
3243 4 1 9.83542 17.074 9.33409
3242 4 1 9.36846 17.374 10.3526
3241 4 1 10.4319 16.9833 9.78524
3240 4 1 10.523 17.7615 8.95187
3229 4 1 6.66907 19.6205 9.12319
3228 4 1 6.92014 19.5827 10.3201
3230 4 1 7.69143 19.6417 9.82464
3226 4 1 8.4756 19.3702 9.16032
3239 4 1 10.0076 18.8609 8.70604
3238 4 1 10.1738 19.4301 9.74844
3223 4 1 9.53102 20.1229 9.13506
3227 4 1 8.1469 19.5244 10.2982
3222 4 1 10.5995 20.4566 8.64644
3225 4 1 9.24084 19.8983 8.50303
3224 4 1 9.66378 21.0243 8.28126
3232 4 1 9.0958 19.8602 10.708
3231 4 1 8.19236 20.5191 10.4833
3221 4 1 11.0862 21.3254 9.14756
3219 4 1 13.0191 21.502 8.33968
3220 4 1 11.9375 22.0161 8.59886
3002 4 1 9.91262 0.674389 12.1838
3001 4 1 9.96323 1.38448 13.0701
3003 4 1 10.5625 0.534198 13.1647
2650 4 1 13.6337 5.09946 12.7455
2824 4 1 15.6451 5.11431 11.9225
2654 4 1 13.5385 5.04056 10.9244
2826 4 1 15.8281 3.77091 13.3954
2825 4 1 16.1918 4.1559 12.2701
2652 4 1 13.2312 7.08295 11.9441
2651 4 1 13.3003 5.92885 11.9574
2648 4 1 12.5101 5.53904 12.8559
2642 4 1 12.5202 7.47116 13.3181
2628 4 1 12.6735 8.01865 12.1246
2821 4 1 16.1183 7.12066 12.0007
2822 4 1 14.9787 7.00201 12.3855
2653 4 1 13.4966 6.25434 11.1834
2818 4 1 15.8418 7.71244 12.2545
2820 4 1 16.0133 6.16626 12.6872
2823 4 1 15.8097 6.26918 12.0304
2639 4 1 14.6388 6.77004 13.3781
2638 4 1 14.1319 7.7335 12.8358
2819 4 1 16.7413 7.13833 12.6317
2555 4 1 22.8519 7.51266 10.8697
2790 4 1 9.79122 9.13205 11.0519
2634 4 1 13.3649 9.84242 12.7108
2631 4 1 11.9845 9.29308 11.2654
2632 4 1 12.4434 10.1848 11.828
2630 4 1 11.7333 9.66985 12.3665
2629 4 1 12.6273 9.02301 12.8074
2633 4 1 13.4196 9.56639 11.4835
2627 4 1 11.7203 8.59248 12.5816
2626 4 1 12.5054 8.82818 13.432
2808 4 1 14.602 10.0746 11.2748
2809 4 1 15.4226 9.31802 11.5905
2635 4 1 14.3513 9.17034 12.937
2615 4 1 13.8517 10.7608 11.1408
2636 4 1 13.4667 8.41953 12.8802
2817 4 1 16.6616 8.31344 11.6267
2406 4 1 -6.79192 12.7367 13.2436
2407 4 1 -5.74066 12.2451 12.9771
2409 4 1 -4.84322 12.4079 12.4516
2786 4 1 8.62362 10.7756 10.9629
2619 4 1 12.2437 12.4078 11.5767
2617 4 1 13.1918 11.6481 11.9201
2618 4 1 12.1333 11.573 12.4258
2620 4 1 12.6333 12.5288 12.6976
2616 4 1 14.1439 11.902 11.192
2767 4 1 15.6206 11.7309 11.6703
2770 4 1 16.6204 12.943 10.7918
2769 4 1 16.2734 11.8073 10.96
2768 4 1 16.5198 11.1421 11.8973
2411 4 1 -4.2077 14.5952 12.4731
2410 4 1 -4.74425 13.535 12.8261
2412 4 1 -3.82458 14.6588 11.3667
2777 4 1 13.5724 15.0271 11.432
2776 4 1 14.1256 14.0419 11.2637
2771 4 1 16.4875 14.077 11.1496
3236 4 1 10.3382 18.7811 11.047
3234 4 1 10.2008 18.8233 11.502
3233 4 1 8.98373 18.6626 11.0606
3235 4 1 11.2706 18.3361 11.7678
3237 4 1 10.5533 19.9286 10.829
3000 4 1 9.37368 2.26951 13.6222
2999 4 1 8.42393 1.68834 14.0018
2998 4 1 8.81327 2.66445 14.5929
2995 4 1 10.3263 2.50404 13.6096
2994 4 1 11.3258 1.8253 13.8897
2993 4 1 12.213 1.02862 13.7093
2992 4 1 12.3601 2.25816 13.8342
2991 4 1 13.3921 1.82629 14.2829
2986 4 1 12.9715 1.97745 15.4924
2984 4 1 12.7925 1.88814 15.9226
2830 4 1 15.5797 2.57364 15.903
2842 4 1 18.0389 1.9861 15.5529
2997 4 1 9.74407 3.34836 14.1294
2649 4 1 12.8813 4.74053 13.6481
2645 4 1 12.8403 5.1151 14.7088
2996 4 1 10.8762 3.53658 13.9926
2989 4 1 12.6266 2.9759 15.6031
2646 4 1 11.6274 5.10647 14.787
2990 4 1 12.8118 2.88093 14.4259
2987 4 1 12.5793 3.12109 15.3623
2827 4 1 15.0962 3.43281 14.2502
2828 4 1 14.8961 2.93599 15.3174
2988 4 1 13.5692 3.73358 15.4317
2985 4 1 13.6371 2.69481 16.1396
2829 4 1 15.9703 3.38552 15.1675
2644 4 1 11.8925 5.52412 14.1444
2643 4 1 11.8024 6.5906 13.6702
2647 4 1 11.5437 5.43414 13.6008
2641 4 1 12.7961 6.45225 13.9301
2640 4 1 13.9365 6.38348 14.305
2946 4 1 21.4603 7.2113 16.1313
2397 4 1 -11.5162 10.672 15.8272
2395 4 1 -11.2389 8.78751 15.1605
2396 4 1 -11.2784 9.53377 16.1467
2399 4 1 -10.3454 10.3536 14.8425
2400 4 1 -9.28281 10.3373 14.4062
2401 4 1 -8.15708 10.2857 14.7247
2623 4 1 12.6527 10.5393 14.3025
2624 4 1 11.7178 9.78035 14.0319
2625 4 1 12.235 8.93768 14.5668
2637 4 1 14.3539 8.53065 13.6431
2398 4 1 -10.4322 11.161 15.6907
2403 4 1 -7.59722 11.7302 14.9039
2402 4 1 -7.91769 11.0249 13.8884
2405 4 1 -6.96841 12.6753 14.4327
2404 4 1 -7.86073 12.1606 13.8126
2408 4 1 -4.88459 12.5921 13.6805
2621 4 1 13.1392 12.5859 13.8266
2622 4 1 12.5725 11.5614 13.6093
2336 4 1 -19.406 2.44926 18.3403
2337 4 1 -20.1014 1.99957 17.3781
2335 4 1 -18.392 1.91796 18.6042
2980 4 1 11.1798 1.02041 17.4805
2979 4 1 11.4286 2.14271 17.5488
2981 4 1 10.7963 1.90029 16.8395
2983 4 1 12.1297 1.09242 16.481
2982 4 1 10.9827 0.757381 16.8942
2977 4 1 12.7391 1.8003 18.3061
2852 4 1 15.6014 0.0156881 17.2376
2860 4 1 14.1247 0.456016 17.9252
2976 4 1 13.9397 1.6402 18.6521
2863 4 1 13.6973 0.333221 18.3113
2851 4 1 16.6845 0.608669 17.2047
2846 4 1 18.6664 0.175688 18.0686
2843 4 1 17.5158 2.19474 16.5963
2844 4 1 17.8238 1.06448 16.3489
2845 4 1 18.71 0.806056 17.0193
2841 4 1 18.664 1.6764 16.5864
2972 4 1 16.2299 1.1903 18.3223
2840 4 1 19.3315 2.01086 17.5709
2339 4 1 -21.9938 2.9503 18.2828
2338 4 1 -21.0186 2.70033 17.585
2978 4 1 12.3891 2.69351 17.5968
2832 4 1 15.4593 3.90244 16.4387
2833 4 1 16.1436 3.74647 17.4276
2838 4 1 18.8406 4.10851 17.6506
2837 4 1 18.2198 5.14155 17.6898
2831 4 1 16.3554 3.16314 16.5066
2834 4 1 17.1875 4.10042 17.8537
2836 4 1 18.7669 4.69621 18.6167
2835 4 1 17.6088 4.8717 18.7377
2839 4 1 19.1569 3.08754 18.1493
2950 4 1 20.0435 5.07915 18.3566
2949 4 1 21.0321 4.6634 17.8654
2948 4 1 20.9873 4.90227 16.7377
2393 4 1 -10.9774 8.04926 17.3796
2916 4 1 11.8758 7.31198 18.3821
2915 4 1 12.8358 6.61314 18.0937
2918 4 1 11.9568 7.29236 18.1044
2917 4 1 11.435 6.21349 18.3815
2955 4 1 18.5137 6.40643 18.0903
2957 4 1 18.7947 6.4747 18.3883
2947 4 1 21.4596 5.96444 16.4562
2956 4 1 19.4852 5.86093 17.6243
2954 4 1 19.4449 7.0819 17.9747
2951 4 1 19.8936 6.30989 18.6771
2944 4 1 21.0552 7.29515 17.9213
2943 4 1 20.1163 7.85257 17.5366
2942 4 1 19.97 7.88777 18.7594
2945 4 1 21.8387 6.72038 17.2253
2351 4 1 -18.9295 9.39394 18.738
2355 4 1 -17.4953 9.85089 18.1361
2356 4 1 -17.1594 8.79857 17.7703
2352 4 1 -18.363 10.4501 18.4326
2353 4 1 -18.4988 9.32176 18.3843
2358 4 1 -16.5895 8.70512 17.4354
2357 4 1 -17.0499 9.74406 17.0189
2354 4 1 -18.0342 9.29586 17.2273
2388 4 1 -13.9252 9.89896 18.1184
2389 4 1 -13.4718 9.10012 17.3888
2359 4 1 -15.8565 8.47441 18.3555
2391 4 1 -11.4188 8.66104 18.3997
2394 4 1 -11.3519 8.7195 16.4059
2387 4 1 -13.1749 9.0203 18.4751
2390 4 1 -12.5061 9.09886 18.1569
2392 4 1 -10.2039 8.41143 18.2959
2920 4 1 13.0558 9.4248 17.5754
2919 4 1 12.7047 8.21972 17.6988
2921 4 1 13.5435 10.2977 16.8204
2922 4 1 14.0757 9.98705 17.8212
2923 4 1 15.1658 10.2752 17.4269
2924 4 1 14.7607 9.29405 17.9079
2934 4 1 16.3509 9.928 18.631
2938 4 1 18.8355 9.14738 18.2348
2941 4 1 19.9469 8.74787 18.0531
2939 4 1 19.4743 8.57867 17.4519
2940 4 1 19.0081 8.11236 18.384
2340 4 1 -21.2135 2.45903 19.1821
2326 4 1 -16.6391 0.285258 19.8652
2331 4 1 -16.6807 0.835301 20.7604
2328 4 1 -16.6592 1.0371 21.1172
2330 4 1 -17.6394 1.11269 20.1528
2329 4 1 -17.653 0.399673 21.1506
2333 4 1 -17.3864 2.25607 19.3536
2332 4 1 -17.5858 1.57372 20.326
2327 4 1 -15.8678 1.16746 20.2156
2864 4 1 13.9366 0.242887 19.5311
2862 4 1 13.5896 0.0251511 19.4522
2871 4 1 16.1137 0.0901591 20.6631
2861 4 1 14.4526 0.712414 19.0777
2975 4 1 14.053 2.58908 19.3812
2974 4 1 15.2518 2.69132 19.2032
2872 4 1 17.253 0.200189 20.1725
2874 4 1 17.5841 0.776837 20.6599
2973 4 1 16.3067 2.1522 19.0788
2969 4 1 18.12 1.65709 20.2641
2971 4 1 16.9423 0.551457 19.0153
2970 4 1 16.9952 1.31043 19.9552
2968 4 1 18.1056 1.67446 21.4593
2341 4 1 -20.252 3.11746 19.5307
2343 4 1 -20.1455 3.40384 20.1791
2342 4 1 -21.1668 2.74402 20.1129
2344 4 1 -19.9548 4.51699 19.6833
2334 4 1 -18.2553 2.99182 19.2698
2913 4 1 13.1578 5.32301 19.1754
2965 4 1 17.9412 2.74472 21.1265
2963 4 1 18.4782 3.98179 20.0745
2962 4 1 18.0147 3.99114 21.1955
2961 4 1 18.255 5.16662 20.9313
2964 4 1 18.7597 3.61685 21.2319
2345 4 1 -19.9261 5.52816 20.2056
2347 4 1 -19.1642 7.33757 19.5645
2346 4 1 -18.8878 6.20972 19.8646
2360 4 1 -14.9173 8.0612 19.0143
2914 4 1 13.4653 6.505 19.0898
2911 4 1 14.6059 6.1941 20.7049
2912 4 1 13.6332 5.96391 20.1055
2958 4 1 18.286 7.45491 19.0111
2959 4 1 18.2673 6.94402 20.1467
2960 4 1 18.063 5.73722 19.9415
2953 4 1 19.7246 6.45817 18.9741
2952 4 1 20.5936 5.57646 19.2181
2350 4 1 -19.5558 8.74548 19.4419
2348 4 1 -19.5812 8.34151 18.954
2349 4 1 -18.3864 8.65961 19.1065
2366 4 1 -16.5027 10.0584 19.9638
2362 4 1 -15.946 9.31052 19.2373
2361 4 1 -14.7809 9.21896 18.8601
2363 4 1 -15.9651 9.20304 20.4496
2365 4 1 -15.8608 9.09322 20.4201
2367 4 1 -15.4991 10.3912 19.4225
2386 4 1 -12.374 9.63111 19.0249
2385 4 1 -12.7164 10.305 19.9712
2384 4 1 -11.6623 9.82939 20.2269
2383 4 1 -10.7171 10.2572 20.8075
2925 4 1 14.1611 9.43801 18.9715
2926 4 1 14.3229 10.3589 19.6928
2930 4 1 15.704 10.3511 20.0274
2927 4 1 13.8255 9.73985 20.5627
2928 4 1 15.0222 9.91148 20.3765
2929 4 1 15.5439 10.6116 21.2471
2935 4 1 16.7511 10.3277 19.774
2937 4 1 18.7628 10.0763 19.0013
2936 4 1 17.9129 10.1527 19.8265
2369 4 1 -15.1815 11.3128 19.26
2370 4 1 -14.9695 12.4729 19.3226
2372 4 1 -14.4159 12.7549 21.4125
2368 4 1 -15.946 11.197 20.2935
2371 4 1 -14.1705 12.592 20.2364
2382 4 1 -11.4919 11.0862 20.5896
2380 4 1 -12.4659 11.9982 21.0654
2375 4 1 -13.1124 13.3282 19.6804
2379 4 1 -12.8905 11.9144 19.8954
2378 4 1 -13.3001 12.8807 19.3509
2373 4 1 -13.2917 13.216 21.0464
2933 4 1 16.3918 11.0225 18.9199
2932 4 1 16.8457 11.9146 19.4154
2931 4 1 16.1946 11.4697 20.2236
2376 4 1 -12.0755 13.9459 19.8732
2377 4 1 -12.7064 13.8607 18.8884
2374 4 1 -12.7853 14.0971 20.5994
2895 4 1 12.5478 1.31446 23.9807
2894 4 1 11.9442 2.39974 23.9823
2893 4 1 11.0879 2.66889 23.2515
2875 4 1 17.9725 0.680982 21.7729
2876 4 1 18.6519 0.547898 22.7193
2879 4 1 16.2382 2.47424 22.1964
2878 4 1 16.7086 1.411 22.5785
2877 4 1 17.7878 1.18843 23.1312
2967 4 1 17.8908 2.53079 22.2341
2892 4 1 10.1915 3.58461 23.2604
2891 4 1 10.6568 3.10319 22.2063
2890 4 1 11.5871 3.55761 21.5886
2886 4 1 12.953 4.45317 23.3119
2887 4 1 13.3104 3.8512 22.3284
2888 4 1 12.2839 3.92512 21.7635
2889 4 1 11.2664 4.37737 22.3498
2885 4 1 11.96 4.96094 22.944
2884 4 1 13.0562 4.40739 22.8892
2880 4 1 15.0787 2.78546 22.2832
2882 4 1 15.2301 3.81542 22.9432
2881 4 1 15.8794 3.66287 21.8861
2883 4 1 14.2274 4.40305 22.7024
2966 4 1 18.6791 3.33724 21.8179
2910 4 1 14.1185 6.93588 21.5494
2905 4 1 14.3188 5.67779 23.5899
2909 4 1 14.1598 7.40845 22.7145
2908 4 1 14.6655 6.38836 22.4042
2907 4 1 14.5217 7.56672 22.4604
2906 4 1 14.793 6.64048 23.2456
2364 4 1 -15.6188 9.18398 21.586
2381 4 1 -11.9017 11.1231 21.6367
2896 4 1 11.9764 1.63671 24.9156
2902 4 1 13.4462 5.1314 25.4522
2897 4 1 11.8533 2.77731 25.2758
2900 4 1 11.8347 4.57041 24.8248
2898 4 1 12.6124 3.53489 24.9731
2899 4 1 11.9417 3.9535 25.8789
2901 4 1 12.8633 4.89825 24.3561
2903 4 1 14.575 4.60471 25.2091
2904 4 1 14.6067 5.65628 24.6631
ITEM: TIMESTEP
22900000
ITEM: NUMBER OF ATOMS
1913
ITEM: BOX BOUNDS ff ff ff
-3.5000000000000000e+01 3.5000000000000000e+01
-3.5000000000000000e+01 3.5000000000000000e+01
-3.5000000000000000e+01 3.5000000000000000e+01
ITEM: ATOMS id mol type x y z
1742 4 1 14.931 -23.6023 -8.2681
1739 4 1 14.7953 -20.8932 -8.22181
1738 4 1 15.4374 -19.8531 -8.17758
1769 4 1 8.91067 -25.348 -6.1472
1745 4 1 14.2576 -22.5688 -6.2886
1747 4 1 14.0374 -22.4308 -6.19257
1744 4 1 15.3176 -22.3868 -6.8691
1741 4 1 15.3622 -22.764 -7.54281
1743 4 1 14.5971 -22.5215 -7.86349
1740 4 1 15.3557 -21.5238 -7.3763
1748 4 1 14.2113 -21.3789 -5.70993
1736 4 1 16.0407 -19.0313 -7.04891
1737 4 1 16.5401 -19.4035 -8.0736
1734 4 1 17.5634 -19.7313 -6.10329
1735 4 1 17.0649 -18.7735 -6.54294
3603 4 1 -1.58417 -8.63739 -6.21586
3604 4 1 -2.2477 -8.12282 -5.39869
3601 4 1 -1.20103 -8.37719 -6.91326
3602 4 1 -0.782411 -9.47026 -6.57765
3599 4 1 0.431838 -8.20653 -6.43315
3596 4 1 0.456512 -8.66953 -6.12751
3597 4 1 1.64564 -8.52132 -6.14687
3595 4 1 1.62674 -8.82091 -5.81272
3598 4 1 1.27675 -8.54481 -7.28976
3594 4 1 2.86882 -8.99181 -5.96002
3608 4 1 -4.7682 -6.29989 -5.53966
3607 4 1 -4.53512 -7.51129 -5.5025
3606 4 1 -3.58446 -7.48024 -6.2492
3600 4 1 -0.326837 -7.53968 -7.03744
3612 4 10 -5.94895 -4.30193 -6.83085
3614 4 10 -5.91441 -4.27895 -6.82112
3611 4 1 -5.89682 -4.3838 -5.58135
3613 4 10 -4.96862 -4.15664 -7.57247
3609 4 1 -4.69002 -5.25616 -6.22115
3590 4 1 1.78177 -5.30797 -5.77957
1764 4 1 9.81324 -27.1871 -4.9261
1779 4 1 5.32275 -25.0128 -3.77581
1780 4 1 4.47985 -25.4122 -2.93672
1778 4 1 6.24458 -24.3137 -3.7535
1777 4 1 5.52164 -25.1366 -3.11817
1776 4 1 6.62511 -25.0605 -3.74426
1775 4 1 7.4482 -25.1382 -4.68042
1774 4 1 7.57537 -24.6976 -3.52871
1768 4 1 8.71533 -25.8116 -5.01767
1759 4 1 10.4024 -24.4265 -4.86808
1771 4 1 8.92058 -24.5652 -4.36993
1767 4 1 9.86363 -26.2247 -4.94673
1765 4 1 10.4964 -26.482 -4.19565
1762 4 1 10.7163 -26.2612 -3.80332
1763 4 1 9.71399 -26.7827 -3.83805
1770 4 1 8.51559 -25.5258 -5.02541
1772 4 1 8.08894 -24.9511 -5.06932
1761 4 1 10.5741 -25.4341 -4.74515
1760 4 1 9.45954 -25.135 -5.16824
1766 4 1 10.992 -26.4545 -5.22766
1757 4 1 11.0525 -24.38 -4.42727
1773 4 1 7.32523 -24.1888 -4.63698
1786 4 1 7.91777 -22.66 -2.79509
1753 4 1 10.5048 -22.557 -5.18771
1758 4 1 10.0378 -24.1785 -3.8071
1755 4 1 9.94334 -22.5548 -4.49773
1756 4 1 9.99654 -23.7275 -4.69733
1751 4 1 11.6919 -21.8626 -4.11109
1754 4 1 10.8555 -23.3366 -4.3573
1752 4 1 11.697 -22.7425 -4.90658
1746 4 1 14.1435 -23.0574 -5.20383
1750 4 1 12.457 -21.32 -4.85085
1749 4 1 13.6119 -21.286 -4.62398
1732 4 1 16.8655 -19.8241 -4.1047
1733 4 1 16.8355 -19.4901 -5.17492
1727 4 1 18.6372 -19.9807 -4.51346
1730 4 1 17.6547 -19.7988 -4.26026
1728 4 1 17.7025 -20.7347 -4.43428
1731 4 1 17.2926 -20.9205 -4.63386
1729 4 1 18.584 -20.1676 -5.03836
1725 4 1 20.7941 -19.9997 -4.60641
1721 4 1 20.0682 -19.8135 -2.81099
1726 4 1 19.7248 -19.5186 -4.2899
1724 4 1 20.8992 -18.9453 -4.15304
1723 4 1 19.8472 -19.3668 -4.54851
1722 4 1 20.0362 -20.3496 -3.79893
3593 4 1 2.17665 -8.3369 -5.19982
3610 4 1 -5.40706 -5.49471 -5.31182
3605 4 1 -3.25771 -7.58858 -5.10379
3591 4 1 1.68412 -6.18461 -4.91027
3592 4 1 1.4246 -7.4206 -4.92381
3589 4 1 1.08063 -4.89179 -4.88452
3588 4 1 2.11197 -4.28216 -4.91482
3587 4 1 2.96869 -4.06747 -4.02891
3586 4 1 3.23216 -2.83864 -3.7866
3585 4 1 4.05895 -2.09891 -3.24418
3584 4 1 3.4948 -1.74496 -4.27611
3583 4 1 4.47559 -1.13826 -4.55625
3582 4 1 3.35643 -0.791224 -4.11127
1904 4 1 -11.5514 -24.8357 -1.25191
1906 4 1 -11.9469 -25.0633 -0.559692
1905 4 1 -12.7202 -24.5475 -1.41971
1781 4 1 5.36566 -25.4552 -2.09402
1806 4 1 5.25724 -25.3978 -0.171239
1808 4 1 4.65962 -24.924 -0.285485
1782 4 1 6.04605 -24.7798 -1.3586
1793 4 1 9.57911 -24.832 -0.036806
1903 4 1 -11.8455 -23.6466 -1.56201
1902 4 1 -11.3853 -23.0432 -0.616757
1784 4 1 6.65102 -24.2047 -2.56981
1785 4 1 7.23469 -23.2789 -2.00242
1783 4 1 7.02915 -24.0196 -1.34035
1792 4 1 8.63845 -24.1451 -0.333307
1787 4 1 8.553 -22.5752 -1.84715
1788 4 1 9.61727 -22.8115 -1.39511
1789 4 1 8.71288 -23.5882 -1.52124
1790 4 1 8.11824 -23.4373 -0.561799
1716 4 1 18.4574 -21.6196 -0.720055
1717 4 1 17.6741 -21.6008 -1.58898
1878 4 1 -8.29017 -20.9106 -0.317366
1875 4 1 -6.22272 -20.8313 -0.128142
1874 4 1 -5.04734 -20.9695 -0.139617
1870 4 1 -2.18469 -19.8965 -0.395161
1865 4 1 0.550706 -19.5692 -1.71227
1863 4 1 1.11353 -19.2899 -0.585268
1714 4 1 17.9507 -20.3326 -0.202311
1715 4 1 18.1174 -20.6867 -1.27867
1719 4 1 18.7833 -19.5756 -1.62334
1718 4 1 18.0685 -20.4323 -1.29896
1720 4 1 19.936 -20.0003 -1.63935
1869 4 1 -2.31696 -18.8135 -0.656357
1868 4 1 -1.66024 -17.8848 -0.100303
1867 4 1 -0.846521 -18.6567 -0.686094
1866 4 1 -0.238806 -18.661 -1.70451
1860 4 1 1.87695 -18.0803 -0.365956
1862 4 1 0.227125 -18.622 -0.745829
1864 4 1 0.175313 -18.6959 -0.901385
1859 4 1 1.92945 -16.8746 -0.213262
1803 4 1 6.04015 -27.1339 1.1896
1802 4 1 6.54335 -27.6361 2.17829
1909 4 1 -13.2326 -24.2832 1.06558
1907 4 1 -11.4894 -24.9203 0.577922
1840 4 1 0.885634 -25.5096 2.04563
1839 4 1 1.04638 -24.4779 2.58079
1811 4 1 5.23179 -24.3243 2.53807
1810 4 1 4.64096 -24.8009 1.56272
1807 4 1 4.39331 -25.7573 0.569449
1801 4 1 7.29061 -26.7656 2.25539
1804 4 1 6.89409 -26.2719 1.31906
1805 4 1 5.89515 -26.1145 0.651956
1800 4 1 8.19841 -26.0897 2.14803
1798 4 1 8.61361 -25.6418 2.34525
1797 4 1 9.39671 -24.9189 1.70717
1794 4 1 10.2422 -25.8152 0.18639
1795 4 1 9.41448 -25.0742 0.703623
1910 4 1 -14.4359 -24.0382 0.989084
1914 4 1 -14.3794 -22.7813 2.65177
1911 4 1 -14.6838 -22.822 1.17685
1912 4 1 -14.073 -23.0812 2.08509
1901 4 1 -11.2749 -23.6962 0.310707
1913 4 1 -13.4396 -22.1492 2.34791
1916 4 1 -13.0864 -21.7347 2.26935
1908 4 1 -12.062 -23.9392 1.02506
1919 4 1 -11.807 -21.7109 0.890727
1899 4 1 -11.3794 -22.8846 0.825834
1897 4 1 -10.3009 -22.2674 1.09706
1900 4 1 -10.2233 -23.2231 0.616879
1896 4 1 -10.3697 -21.883 2.22847
1898 4 1 -10.3046 -23.3203 0.507793
1872 4 1 -3.00574 -21.8187 0.49272
1844 4 1 -0.770484 -23.0689 2.03538
1847 4 1 1.25023 -21.7367 1.98305
1846 4 1 0.753337 -22.0363 0.859706
1845 4 1 0.296346 -22.6274 1.88221
1809 4 1 4.39411 -24.1922 0.610476
1796 4 1 8.76952 -24.1347 1.15485
1791 4 1 8.93769 -23.0807 0.164606
1917 4 1 -13.902 -21.4136 1.42428
1918 4 1 -12.9515 -21.3882 0.688607
1895 4 1 -10.778 -20.8059 2.11065
1921 4 1 -12.5429 -20.8757 2.40079
1920 4 1 -12.8942 -21.3649 1.27837
1877 4 1 -8.32548 -20.4735 0.875335
1879 4 1 -7.48329 -20.6421 0.516599
1880 4 1 -7.27809 -20.6356 1.67828
1876 4 1 -7.12665 -20.665 0.629425
1873 4 1 -3.91224 -20.9958 0.118605
1871 4 1 -2.28556 -21.0283 0.0784869
1711 4 1 18.4405 -21.1603 1.42309
1709 4 1 18.2968 -19.0507 2.62551
1710 4 1 18.4757 -19.9453 1.84317
1713 4 1 18.2863 -20.4062 0.992602
1712 4 1 17.9279 -20.2849 2.08532
1708 4 1 18.9678 -19.0376 1.55343
1857 4 1 2.55857 -17.1236 1.21532
1856 4 1 2.01795 -16.6661 2.19601
1855 4 1 1.4063 -17.6674 2.46393
1861 4 1 0.964004 -18.5217 0.16675
1858 4 1 3.03625 -16.823 0.216084
1706 4 1 20.7871 -17.9566 2.27562
1707 4 1 19.7285 -18.1982 1.75939
2236 4 1 -20.6016 -14.2652 2.61585
2232 4 1 -19.0923 -14.1768 1.83644
2234 4 1 -19.6735 -13.9294 1.83465
2231 4 1 -17.953 -14.1137 1.97343
2259 4 1 -25.333 -10.9426 1.6011
2252 4 1 -22.5343 -11.9973 2.4942
2257 4 3 -23.5814 -10.8235 1.41769
2253 4 1 -22.121 -10.8949 2.56299
2233 4 1 -18.9841 -12.9974 1.84449
2230 4 1 -17.3281 -13.1171 1.92296
2229 4 1 -16.0921 -13.0768 1.9818
2227 4 1 -15.03 -10.8921 2.11517
2228 4 1 -15.7246 -11.9405 1.99829
2225 4 1 -15.3336 -10.9659 1.38956
2258 4 1 -24.5484 -10.3145 0.890497
2260 4 1 -24.9451 -10.5784 2.60357
2256 4 1 -22.8045 -10.4641 2.23749
2254 4 1 -22.1688 -10.6092 1.37483
2255 4 1 -21.6812 -10.2344 2.3806
2226 4 1 -15.9335 -10.1763 1.97269
2224 4 1 -15.8047 -9.93072 1.58852
2223 4 1 -14.863 -9.24101 1.30253
2221 4 1 -13.8363 -10.7517 2.34004
2222 4 1 -13.8157 -9.88126 1.46162
2207 4 1 -13.6044 -7.09678 2.44584
2208 4 1 -14.3551 -8.00164 2.32956
2210 4 1 -15.4591 -7.43311 2.31023
1830 4 1 2.46975 -27.0912 4.46154
1842 4 1 -0.55037 -24.8256 3.8363
1838 4 1 0.733456 -24.8371 3.69544
1841 4 1 0.434015 -25.113 3.13458
1837 4 1 1.32842 -25.0776 4.73919
1836 4 1 0.817929 -26.201 4.85978
1835 4 1 1.51635 -25.1525 5.05383
1815 4 1 5.19049 -25.4218 3.78264
1831 4 1 3.19419 -26.6456 5.30267
1799 4 1 7.55193 -25.4653 2.81149
1814 4 1 5.68295 -24.4262 3.23229
1816 4 1 5.45874 -24.9524 4.82569
1817 4 1 6.4534 -25.5735 4.86341
1915 4 1 -13.709 -22.0819 3.3089
1890 4 1 -10.0906 -21.7048 4.58863
1887 4 1 -9.0032 -22.2835 4.60447
1889 4 1 -9.09228 -21.5624 5.19048
1885 4 1 -7.78038 -21.9313 4.21217
1884 4 1 -7.40852 -21.8108 5.33693
1883 4 1 -7.44206 -22.2265 4.19246
1843 4 1 -0.641278 -23.9923 2.87998
1813 4 1 5.20237 -23.343 2.97114
1812 4 1 6.08996 -24.1191 3.30446
1924 4 1 -13.4728 -21.0216 3.80185
1925 4 1 -14.1862 -20.8973 4.71958
1926 4 1 -14.8267 -20.9201 3.79841
1923 4 1 -13.7611 -19.9122 3.66147
1928 4 1 -15.5057 -18.9144 4.5865
1927 4 1 -14.7417 -19.8957 4.37062
1922 4 1 -12.9907 -19.8275 2.78581
1894 4 1 -11.7672 -20.3471 2.72419
1893 4 1 -11.0767 -21.3032 2.93252
1886 4 1 -8.44206 -21.2232 4.84455
1888 4 1 -9.56399 -21.4065 4.04695
1892 4 1 -10.3537 -20.2825 3.02939
1891 4 1 -9.63752 -20.7682 3.87022
1991 4 1 -9.62049 -19.8467 5.32683
1881 4 1 -7.57157 -20.4185 2.84437
1882 4 1 -7.85869 -21.4584 3.36147
1848 4 1 1.03929 -21.2759 3.11624
1849 4 1 1.65613 -20.4188 3.69361
1851 4 1 1.71126 -20.2343 3.9286
1850 4 1 2.54543 -20.301 3.01834
1853 4 1 0.881232 -19.3938 3.61728
1852 4 1 0.541088 -20.5368 3.71138
1929 4 1 -14.4093 -18.431 4.59287
1994 4 1 -11.0565 -17.133 4.60468
1997 4 1 -11.8463 -16.2737 3.79675
1995 4 1 -11.6761 -18.2197 4.87039
1996 4 1 -11.4176 -17.3316 4.16875
1993 4 1 -10.57 -18.227 4.81331
1854 4 1 1.40156 -18.4139 3.3525
1705 4 1 21.3882 -17.2621 3.05549
1702 4 10 22.4896 -17.3657 5.21709
1703 4 10 21.9871 -17.9871 4.38521
1704 4 10 22.1581 -18.1815 3.20154
2239 4 1 -22.1499 -13.6197 3.63098
2235 4 1 -19.4494 -14.0091 3.05116
2237 4 1 -19.7556 -13.6862 3.14272
2133 4 1 -19.3625 -15.4111 4.26043
2135 4 1 -19.2781 -13.9873 4.31873
2134 4 1 -18.7155 -14.6324 3.51273
2132 4 1 -18.5189 -14.6287 4.58802
2008 4 1 -13.5242 -15.361 5.11787
1998 4 1 -11.1434 -15.6748 4.54315
2001 4 1 -11.1932 -14.6049 4.02313
2000 4 1 -11.0828 -15.7476 4.44564
2002 4 1 -11.9445 -14.2421 4.87069
1999 4 1 -10.8283 -14.581 4.72151
2003 4 1 -12.1697 -15.4051 5.26622
2249 4 1 -24.2689 -12.2133 5.22842
2267 4 1 -26.1609 -10.9782 5.05905
2251 4 1 -23.0023 -12.1591 3.59799
2250 4 1 -23.4086 -11.5846 4.61829
2248 4 1 -23.198 -12.8145 4.90299
2137 4 1 -19.335 -11.9643 5.07974
2136 4 1 -19.7526 -12.9674 4.72813
2238 4 1 -20.9982 -13.4378 3.23861
2149 4 1 -18.9208 -11.6542 3.30554
2150 4 1 -19.9885 -11.0315 3.22081
2240 4 1 -21.2985 -13.0131 4.26289
2241 4 1 -21.0402 -11.8583 4.55914
2148 4 1 -17.7201 -11.731 3.57627
2146 4 1 -16.1717 -11.4753 3.90056
2147 4 1 -16.6974 -12.3507 3.28368
2145 4 1 -15.3733 -11.9555 4.54892
2197 4 1 -11.2606 -11.1599 5.27553
2261 4 1 -24.3752 -9.61094 2.93139
2262 4 1 -24.7031 -10.1402 3.96646
2263 4 1 -25.548 -9.53511 4.63932
2264 4 1 -25.0895 -8.54286 5.1862
2265 4 1 -25.5055 -9.28864 4.25054
2266 4 1 -26.4379 -10.1137 4.27155
2151 4 1 -19.5675 -10.1493 3.88527
2153 4 1 -18.9266 -9.61556 4.71102
2152 4 1 -18.4211 -10.4289 3.88554
2215 4 1 -16.7332 -8.27903 5.08375
2154 4 1 -18.1688 -10.3771 5.22976
2220 4 1 -14.2824 -9.89024 3.09593
2209 4 1 -15.1662 -8.36897 3.12027
2219 4 1 -15.2125 -9.40941 3.82121
2218 4 1 -15.9704 -9.63336 4.6674
2211 4 1 -15.2595 -8.25267 3.11905
2216 4 1 -15.5446 -8.62543 5.32817
2217 4 1 -14.8461 -9.1536 4.42285
2204 4 1 -13.0976 -8.91449 3.31241
2201 4 1 -12.9267 -9.34955 5.11493
2202 4 1 -12.0469 -8.61197 4.6247
2212 4 1 -15.7902 -7.47528 3.8797
2206 4 1 -13.9165 -6.78571 3.52248
2205 4 1 -13.6607 -7.98538 3.74349
2213 4 1 -14.6791 -7.26574 4.39738
2214 4 1 -15.8518 -7.47131 4.57778
2203 4 1 -12.726 -7.88584 3.94537
1827 4 1 3.68069 -27.0852 6.61808
1826 4 1 4.72579 -27.1307 7.18695
1833 4 1 2.66146 -25.4105 5.41708
1834 4 1 1.93585 -24.8582 6.1478
1829 4 1 2.73001 -26.4163 5.46753
1832 4 1 3.79324 -25.7532 5.93727
1828 4 1 2.84161 -26.2502 6.69623
1821 4 1 5.29745 -25.0507 7.35716
1822 4 1 4.96667 -26.2076 7.42643
1825 4 1 5.42008 -26.8297 6.26782
1824 4 1 5.69909 -26.8621 7.44688
1820 4 1 6.31268 -25.7198 7.59975
1818 4 1 6.11335 -24.9888 5.88059
1819 4 1 6.91324 -25.503 6.62673
1823 4 1 5.91608 -25.7115 6.9625
1992 4 1 -10.6598 -19.2437 5.46299
1990 4 1 -8.88617 -19.7503 6.2319
2080 4 1 -22.5938 -16.5872 7.73775
2088 4 1 -18.9806 -16.2331 7.75029
2092 4 1 -19.2577 -17.5675 6.94106
2090 4 1 -18.0527 -16.5402 7.30108
2091 4 1 -18.2142 -17.7089 7.51105
2093 4 1 -18.3293 -17.7741 7.62103
1932 4 1 -15.1045 -17.6194 7.21826
1930 4 1 -15.062 -18.5118 5.59595
1931 4 1 -15.2528 -18.7219 6.76368
1933 4 1 -14.0095 -17.388 6.85099
1934 4 1 -14.1647 -17.9897 7.94974
2005 4 1 -11.1154 -16.5298 5.76712
1986 4 1 -8.49267 -16.8016 7.28932
1988 4 1 -9.42248 -17.8127 7.03585
1989 4 1 -8.7259 -18.6344 6.57846
1987 4 1 -9.62912 -16.6434 7.21732
1983 4 1 -8.72637 -16.7975 7.46345
1985 4 1 -7.86108 -16.5594 6.36761
2079 4 1 -22.1551 -15.7228 7.0075
2082 4 1 -21.7473 -15.2092 6.19082
2083 4 1 -22.2374 -14.1175 6.61255
2081 4 1 -22.4548 -15.6538 7.01752
2085 4 1 -21.0637 -13.854 7.81331
2128 4 1 -18.9362 -13.9878 7.6427
2131 4 1 -18.2457 -15.1682 5.56685
2130 4 1 -17.2444 -14.7661 6.17756
2129 4 1 -18.1078 -14.5032 6.91856
2089 4 1 -18.4865 -15.4261 6.93394
2012 4 1 -16.2186 -15.3311 7.71256
2009 4 1 -14.216 -15.0396 6.12866
2010 4 1 -14.4256 -15.1795 7.25143
2014 4 1 -14.9588 -14.2477 7.83732
2007 4 1 -13.2881 -15.574 6.26165
2004 4 1 -11.2919 -15.3577 6.00514
2006 4 1 -12.1054 -15.9144 6.1229
2194 4 1 -11.4903 -13.8579 6.52381
1984 4 1 -8.19463 -15.7443 7.16921
2191 4 1 -9.36706 -14.2503 7.34327
2190 4 1 -9.46944 -15.4599 7.50774
2188 4 1 -9.57555 -13.4995 7.03718
2192 4 1 -10.3236 -14.2225 7.93999
2189 4 1 -9.64001 -14.6578 6.69096
2271 4 1 -24.5108 -11.6525 8.01096
2270 4 1 -25.0231 -10.817 7.37267
2084 4 1 -21.7657 -13.0767 7.08368
2247 4 1 -22.3701 -12.3589 5.60593
2246 4 1 -22.5014 -11.7007 6.56815
2244 4 1 -22.9181 -11.5495 5.82309
2243 4 1 -21.778 -11.4737 6.40458
2245 4 1 -23.7178 -11.8358 6.79386
2242 4 1 -20.933 -11.8448 5.74286
2138 4 1 -18.7794 -11.3496 5.98087
2127 4 1 -18.0715 -13.1934 7.32592
2124 4 1 -17.1669 -13.3946 8.0372
2142 4 1 -17.7367 -13.2211 5.90963
2141 4 1 -17.2432 -12.2228 6.36155
2139 4 1 -18.1824 -11.6592 7.01121
2140 4 1 -17.1376 -11.1229 7.01727
2143 4 1 -16.524 -13.3001 5.74987
2144 4 1 -15.5974 -12.7022 5.46348
2195 4 1 -10.8459 -13.1027 5.79669
2196 4 1 -11.5614 -12.0837 5.8855
2186 4 1 -11.0694 -12.4456 7.09086
2185 4 1 -12.0949 -11.8945 7.23481
2187 4 1 -9.9362 -12.3778 6.70325
2193 4 1 -10.5957 -13.3103 7.15617
2268 4 1 -25.3657 -10.2836 5.58848
2269 4 1 -25.2651 -9.88422 6.78746
2272 4 1 -24.6194 -10.6162 7.54773
2273 4 1 -23.391 -10.6388 7.5222
2162 4 1 -17.4832 -9.82331 7.88778
2155 4 1 -17.9727 -10.4548 6.45163
2156 4 1 -18.077 -9.34661 6.96077
2159 4 1 -17.8557 -8.97742 7.04797
2157 4 1 -18.4229 -10.4731 6.66799
2158 4 1 -18.6128 -9.28282 6.1393
2160 4 1 -17.6065 -10.152 7.44729
2161 4 1 -16.6905 -9.28171 7.28986
2200 4 1 -13.207 -9.80355 6.14469
2199 4 1 -12.1217 -9.93955 6.80537
2198 4 1 -11.2929 -10.7493 6.40588
3041 4 1 7.92787 -0.238234 7.44315
1938 4 1 -13.7477 -19.8989 9.63383
1940 4 1 -13.7847 -21.1246 8.88161
1939 4 1 -14.6416 -20.6579 9.5822
1941 4 1 -13.6719 -21.0851 10.0662
2097 4 1 -15.8441 -19.1757 8.50349
1942 4 1 -13.2563 -21.2152 8.95134
1943 4 1 -12.2148 -20.8872 9.61098
1946 4 1 -10.8922 -20.8669 9.44656
1945 4 1 -12.1005 -20.6568 9.47628
1937 4 1 -13.0684 -19.0744 10.3637
1944 4 1 -12.7305 -21.1509 8.60618
1947 4 1 -10.887 -20.697 10.6581
1949 4 1 -10.9151 -20.0879 9.50032
1948 4 1 -10.02 -20.7863 9.78511
1950 4 1 -10.449 -19.9452 10.5848
2094 4 1 -17.8219 -17.7516 8.76275
2095 4 1 -16.699 -18.017 9.00223
2110 4 1 -18.0483 -16.7755 10.4742
2108 4 1 -17.1964 -16.3673 10.5276
1935 4 1 -13.722 -18.6804 8.80949
1936 4 1 -14.0667 -18.6264 10.0034
2096 4 1 -15.9317 -18.6134 9.56423
2099 4 1 -14.7648 -18.0036 9.26077
2098 4 1 -15.9965 -18.2384 9.22795
2019 4 1 -13.5838 -16.4492 10.3149
2100 4 1 -14.9583 -18.2554 10.4013
1982 4 1 -9.05481 -16.6666 8.6085
2078 4 1 -22.0086 -15.9791 8.23772
2074 4 1 -21.5888 -15.5374 9.68696
2073 4 1 -22.5567 -14.7602 9.84353
2086 4 1 -20.0145 -14.4548 8.09199
2087 4 1 -19.1525 -15.2293 8.4466
2075 4 1 -20.4327 -15.3592 9.88716
2077 4 1 -21.3654 -15.6236 9.24578
2076 4 1 -21.4981 -15.0552 10.3044
2072 4 1 -21.5297 -14.0781 9.71741
2114 4 1 -19.3376 -15.2534 9.48603
2116 4 1 -19.1549 -14.5356 10.2295
2112 4 1 -18.9392 -15.6874 10.357
2117 4 1 -20.033 -13.6668 10.1286
2120 4 1 -18.8663 -13.5438 10.1981
2123 4 1 -18.0515 -13.8157 8.6265
2115 4 1 -18.3685 -14.5172 9.29105
2113 4 1 -18.178 -14.9636 9.91403
2122 4 1 -17.071 -13.6296 9.29193
2011 4 1 -15.1551 -15.4363 8.09437
2015 4 1 -15.1252 -14.5248 9.06659
2016 4 1 -14.7297 -14.7647 10.1127
2017 4 1 -14.6436 -15.4799 9.07889
2018 4 1 -13.5463 -15.6497 9.44056
2013 4 1 -15.7772 -14.6117 8.56578
2020 4 1 -12.7406 -15.5156 10.2813
1981 4 1 -8.39752 -15.837 8.18905
1979 4 1 -9.04984 -15.9458 9.48526
1980 4 1 -9.14287 -15.0603 8.6757
1978 4 1 -8.1178 -16.1151 10.2789
1976 4 1 -7.73312 -15.2409 10.694
2070 4 1 -22.496 -13.415 9.8535
2068 4 1 -22.0787 -12.6992 9.84036
2126 4 1 -18.9347 -13.179 8.09828
2118 4 1 -19.6308 -12.6121 10.247
2071 4 1 -21.3152 -12.9485 9.82514
2119 4 1 -19.6086 -13.4144 9.31236
2125 4 1 -17.9652 -12.5608 8.20881
2165 4 1 -16.4258 -10.9685 9.57123
2121 4 1 -18.1115 -13.0439 9.43294
2179 4 1 -14.9225 -11.5266 9.21618
2180 4 1 -13.936 -11.1193 8.62914
2182 4 1 -14.241 -12.7569 8.14111
2178 4 1 -15.1244 -12.4589 9.87148
2176 4 1 -16.1147 -12.2767 10.2009
2177 4 1 -15.5517 -13.1771 10.6893
2181 4 1 -13.228 -12.0605 8.42696
2183 4 1 -13.274 -12.884 8.88374
2184 4 1 -12.358 -12.4873 8.2907
2278 4 1 -25.5321 -9.02862 9.03337
2279 4 1 -24.8386 -8.15573 8.71766
2277 4 1 -24.3797 -9.06897 8.88321
2275 4 1 -22.7722 -9.75002 9.45702
2274 4 1 -22.776 -9.99351 8.28432
2276 4 1 -23.3176 -9.62311 8.46856
2163 4 1 -17.8365 -9.4221 9.00064
2164 4 1 -17.1524 -10.1159 9.65759
2166 4 1 -16.6761 -10.7005 10.7657
2284 4 1 -26.9415 -5.66045 9.2795
2280 4 1 -25.7164 -8.06542 9.55483
2281 4 1 -25.3753 -7.07232 9.00419
2282 4 1 -25.533 -6.55334 10.013
2283 4 1 -25.7656 -5.78461 9.08842
2285 4 1 -26.2291 -4.95475 9.94022
2287 4 1 -25.0816 -4.32688 8.24318
2286 4 1 -25.2851 -4.53185 9.39013
2291 4 1 -25.1238 -3.04418 10.2704
2290 4 1 -24.3511 -3.91034 10.5604
2289 4 1 -23.6551 -4.59683 9.78491
2288 4 1 -24.0693 -4.14645 8.72156
3027 4 1 9.35685 -3.28713 10.6921
3024 4 1 10.6106 -3.01087 9.41629
3025 4 1 10.3305 -4.09557 9.93206
3023 4 1 11.2476 -3.90426 9.83737
3022 4 1 12.1416 -3.88356 10.718
2293 4 1 -25.0645 -2.60882 10.0573
3031 4 1 6.44084 -1.37138 9.87961
3032 4 1 7.26264 -0.465491 9.82607
3033 4 1 6.37918 -0.241724 10.5943
3035 4 1 7.80064 -0.497423 10.0177
2101 4 1 -15.5739 -18.8499 11.2674
1956 4 1 -8.58196 -19.2596 11.2472
1957 4 1 -9.57523 -19.5831 11.9547
1958 4 1 -8.67439 -19.2266 12.6389
1951 4 1 -10.3308 -19.1197 11.3971
1953 4 1 -9.97533 -20.9768 12.0099
1952 4 1 -10.7317 -20.1897 11.835
1954 4 1 -8.93252 -20.6193 12.5019
1955 4 1 -8.65836 -20.4821 11.3533
1959 4 1 -7.63587 -19.6755 13.081
1961 4 1 -6.13419 -18.8928 12.6608
2103 4 1 -17.4041 -17.7872 11.5843
2106 4 1 -17.6063 -17.1275 11.3497
2105 4 1 -16.6641 -16.8003 12.0418
2102 4 1 -16.7107 -18.8021 11.6921
2104 4 1 -16.5357 -17.3056 10.9599
2107 4 1 -16.3542 -17.0943 11.0073
2026 4 1 -13.4756 -16.9504 11.3406
2028 4 1 -13.4373 -16.8045 12.6638
2025 4 1 -12.3962 -17.4148 11.5043
2024 4 1 -11.3976 -16.9493 12.0375
2027 4 1 -12.6327 -16.3947 11.9727
1962 4 1 -7.01685 -18.045 12.2938
1963 4 1 -6.899 -16.9785 12.846
1964 4 1 -5.69422 -16.9315 12.6794
1970 4 1 -3.17537 -16.2044 13.3164
1965 4 1 -4.56087 -17.3523 12.5766
2058 4 1 -20.2532 -13.9751 12.9172
2111 4 1 -18.039 -15.7768 11.0412
2109 4 1 -17.9892 -15.9426 11.2822
2047 4 1 -17.2604 -14.615 13.162
2048 4 1 -17.5831 -13.7992 12.2912
2044 4 1 -17.4228 -15.7251 12.7818
2045 4 1 -18.5005 -15.5897 12.1434
2046 4 1 -17.8034 -15.6482 13.0797
2023 4 1 -11.798 -15.8563 11.5494
2022 4 1 -11.8069 -14.843 10.9531
2021 4 1 -12.606 -15.5355 11.4186
1977 4 1 -8.764 -15.7124 11.204
1974 4 1 -5.90328 -15.3777 11.0946
1975 4 1 -6.97037 -15.8869 11.1954
1973 4 1 -5.01382 -14.7713 10.7876
1972 4 1 -4.41064 -14.855 11.8887
1967 4 1 -3.51349 -15.8355 13.4369
1971 4 1 -3.5726 -15.5012 12.4842
1968 4 1 -2.39399 -15.3302 13.4169
2067 4 1 -21.8024 -12.1659 10.855
2069 4 1 -22.0176 -13.4411 10.8684
2065 4 1 -23.9444 -11.4409 11.3985
2066 4 1 -22.8068 -11.5376 10.9886
2063 4 1 -22.8137 -12.2426 11.2482
2064 4 1 -23.2251 -11.8805 12.273
2062 4 1 -22.0194 -13.0024 11.7563
2056 4 1 -19.283 -11.9188 12.6999
2055 4 1 -20.2435 -12.0588 12.0463
2059 4 1 -19.5977 -13.079 13.4224
2057 4 1 -19.9832 -12.8141 12.7796
2054 4 1 -19.1314 -12.1189 12.4308
2060 4 1 -20.4177 -12.4895 12.9364
2061 4 1 -20.9267 -13.3684 12.188
2173 4 1 -16.4268 -11.0711 11.9404
2051 4 1 -16.7176 -11.3356 13.214
2053 4 1 -17.9415 -12.4194 12.4724
2049 4 1 -17.019 -13.195 13.0435
2174 4 1 -15.5441 -11.8869 11.8855
2175 4 1 -15.9513 -11.347 10.8604
2172 4 1 -16.2683 -9.90526 11.914
2168 4 1 -17.1226 -10.1053 12.4278
2167 4 1 -17.124 -9.77312 11.3103
2169 4 1 -16.5359 -9.16964 12.1364
2171 4 1 -15.4806 -9.10763 11.3937
2170 4 1 -15.6304 -8.7051 12.6022
3015 4 1 10.2934 -5.53501 13.0941
3016 4 1 11.102 -5.97171 12.2983
3017 4 1 12.0106 -6.70635 12.4725
3018 4 1 11.7201 -5.55545 12.7131
3026 4 1 9.9519 -4.12544 11.172
3021 4 1 12.1674 -4.61874 11.6365
3020 4 1 11.7004 -4.55821 12.7437
2298 4 1 -24.4451 -0.140105 12.9194
2297 4 1 -25.0241 -0.71013 11.9622
2296 4 1 -24.4853 -1.31033 11.0392
2295 4 1 -25.4043 -0.60414 10.8128
2294 4 1 -25.1733 -1.68915 10.7774
2292 4 1 -25.453 -2.33459 11.1304
3030 4 1 6.40961 -1.92171 11.0223
3029 4 1 7.53747 -2.06656 11.5582
3028 4 1 8.32596 -2.5935 10.9457
3003 4 1 11.1884 -0.347289 12.4695
3004 4 1 12.2735 -0.601353 12.9665
3007 4 1 13.2769 -2.5518 12.9645
3008 4 1 12.2135 -2.26973 12.3532
1960 4 1 -6.74385 -19.0922 13.7029
2030 4 1 -14.2915 -17.4342 14.1058
2031 4 1 -14.5359 -16.9509 15.2639
2029 4 1 -13.1994 -17.3781 13.648
1966 4 1 -4.1138 -16.8094 13.5457
2041 4 1 -17.194 -15.3558 14.7695
2040 4 1 -16.279 -15.0222 15.4521
2042 4 1 -17.963 -14.4804 14.5698
2039 4 1 -16.4452 -13.8189 15.2995
2043 4 1 -18.1464 -15.0363 13.4849
2035 4 1 -14.4823 -14.971 14.8399
2032 4 1 -14.212 -15.852 15.0329
2033 4 1 -13.7185 -15.5524 13.9239
2034 4 1 -14.0137 -16.0124 14.9352
2037 4 1 -16.0344 -14.5787 15.4564
2036 4 1 -14.9241 -14.7136 15.9876
2038 4 1 -15.6944 -14.0472 14.4549
1969 4 1 -2.75597 -15.9558 14.3639
2052 4 1 -17.708 -11.9726 13.5335
2050 4 1 -16.7003 -12.3067 13.8435
3011 4 1 10.3744 -3.44137 14.3324
3014 4 1 10.6859 -5.30803 14.1832
3019 4 1 12.0879 -5.06674 13.7187
3013 4 1 10.9152 -4.12333 14.409
3012 4 1 11.4722 -3.31944 13.7756
3010 4 1 11.4069 -3.22009 13.6956
3006 4 1 12.865 -1.92125 13.7695
3009 4 1 12.219 -2.32092 13.5486
3005 4 1 12.1244 -1.09761 14.0915
2858 4 1 19.9658 -0.180988 15.7943
2859 4 1 19.92 -0.935916 14.8837
2860 4 1 20.4336 -1.44247 15.7652
2862 4 1 21.8635 -2.17804 14.4339
2861 4 1 21.549 -1.81253 15.5758
2863 4 1 22.9316 -2.0982 14.8853
2864 4 1 22.6021 -1.04935 14.427
2865 4 1 22.935 -0.863955 15.6056
2866 4 1 23.9985 -0.684612 15.133
2881 4 1 19.5534 -0.327477 18.6865
2868 4 1 22.3328 -0.350154 16.5184
2879 4 1 18.0951 -0.46016 19.8255
2880 4 1 19.0991 -0.999593 19.52
3472 4 1 13.2593 12.0762 -20.836
3471 4 1 12.7705 12.2642 -19.7916
3473 4 1 14.3334 12.2329 -20.3698
3474 4 1 15.4059 12.3073 -20.0045
3475 4 1 15.8283 12.3246 -18.9883
3457 4 1 8.05101 15.1813 -19.2613
3458 4 1 8.58857 15.9932 -20.0895
3462 4 1 11.7033 15.3698 -19.1168
3479 4 1 14.5073 13.91 -19.3468
3459 4 1 9.55282 16.4111 -19.4765
3460 4 1 10.2705 16.4736 -20.3453
3461 4 1 10.8408 16.204 -19.257
3470 4 1 12.5425 12.3014 -18.5896
3468 4 1 12.0486 12.8614 -17.3428
3469 4 1 11.635 13.1916 -18.4781
3467 4 1 10.9747 13.3605 -17.6523
3488 4 1 12.9915 13.4314 -16.538
3476 4 1 14.9553 12.5508 -18.094
3494 4 1 15.9023 12.7191 -16.4389
3477 4 1 13.9576 13.2199 -18.3175
3496 4 1 17.4541 12.6825 -16.5152
3454 4 1 9.41776 14.6753 -18.4011
3453 4 1 9.2817 13.5256 -18.009
3452 4 1 8.37546 14.4004 -17.9763
3451 4 1 8.4008 14.935 -16.8646
3450 4 1 9.01963 13.9665 -16.5617
3455 4 1 8.89098 15.4199 -17.5893
3456 4 1 9.18631 14.9964 -18.7349
3463 4 1 10.9078 15.6324 -18.2924
3466 4 1 12.0006 13.8423 -17.8764
3464 4 1 11.2354 15.8047 -17.0835
3483 4 1 13.0112 15.8249 -16.1722
3487 4 1 12.5822 14.5092 -16.3634
3465 4 1 11.7663 14.7198 -17.1922
3486 4 1 13.1747 15.5251 -16.2348
3490 4 1 14.4964 14.09 -16.7953
3478 4 1 13.8975 14.4219 -18.4524
3480 4 1 14.3136 14.4406 -18.2586
3481 4 1 13.919 15.5337 -18.1752
3491 4 1 15.3272 14.1775 -17.6708
3492 4 1 15.0791 13.7838 -16.5426
3482 4 1 13.476 15.8284 -17.1684
3493 4 1 16.3103 13.8961 -16.4513
3439 4 1 10.5007 13.4111 -14.3249
3438 4 1 10.7903 12.617 -15.1135
3500 4 1 18.7504 11.5165 -15.0793
3499 4 1 17.9144 12.3142 -14.9487
3497 4 1 18.3995 12.6945 -15.7699
3498 4 1 17.2446 12.4822 -15.9322
3511 4 1 18.4037 13.0532 -13.6875
3501 4 1 19.9512 11.7756 -14.9836
3503 4 1 20.5765 11.2383 -14.3908
3502 4 1 20.8875 11.2423 -15.5992
3504 4 1 21.6133 11.7816 -14.1945
3505 4 1 22.4322 12.6879 -14.3382
3507 4 1 22.0072 12.8694 -13.9882
3448 4 1 7.43448 13.9964 -15.5395
3446 4 1 7.75989 15.1956 -16.0325
3445 4 1 7.58755 16.1231 -15.3104
3447 4 1 8.5143 14.4509 -15.4509
3443 4 1 8.964 16.082 -14.8921
3449 4 1 8.53519 14.1801 -15.5065
3441 4 1 9.41278 15.093 -14.7786
3440 4 1 9.41797 13.9505 -14.643
3442 4 1 9.76103 15.8123 -13.967
3444 4 1 8.12868 15.3841 -14.4574
3437 4 1 11.4125 13.4897 -14.5584
3436 4 1 11.5261 14.6546 -14.8735
3435 4 1 11.4553 14.1236 -13.8429
3485 4 1 13.2271 15.9288 -15.1596
3484 4 1 14.0161 15.3119 -15.8412
3489 4 1 13.8061 13.9235 -15.8085
3495 4 1 16.741 13.4721 -16.0242
3520 4 1 15.1514 10.5553 -11.7385
3434 4 1 12.0276 13.3145 -13.2077
3524 4 1 13.2627 10.8732 -10.9321
3519 4 1 16.0308 11.2312 -11.9169
3517 4 1 16.4394 11.3056 -10.967
3518 4 1 17.1936 11.3116 -11.9589
3516 4 1 17.4551 11.691 -11.3964
3514 4 1 18.2657 13.154 -13.0522
3515 4 1 17.9501 12.5857 -12.0068
3512 4 1 18.2219 13.3579 -12.5898
3510 4 1 19.0651 12.2314 -13.1012
3509 4 1 19.9685 12.8251 -13.3882
3508 4 1 21.2084 12.5016 -13.2275
3506 4 1 22.7279 12.099 -13.4298
3433 4 1 13.176 13.4835 -13.0211
3432 4 1 12.3469 13.979 -12.3859
3430 4 1 12.3687 15.183 -12.299
3431 4 1 13.4032 14.4625 -12.4469
3428 4 1 13.5425 15.6409 -11.8793
3513 4 1 17.113 13.6925 -12.8109
3429 4 1 12.6088 16.2692 -11.9744
3427 4 1 13.406 16.7915 -11.3748
3421 4 1 9.90903 19.7789 -10.9538
3419 4 1 8.81494 20.286 -11.2515
3422 4 1 11.0893 19.9797 -11.0282
3423 4 1 12.2076 19.712 -11.3712
3527 4 1 10.4206 9.65464 -9.99918
3532 4 1 9.32946 10.078 -9.585
3531 4 1 10.1246 10.4008 -8.77629
3525 4 1 12.6498 10.7441 -9.91228
3530 4 1 10.905 9.63044 -9.19258
3529 4 1 10.9218 10.725 -8.73849
3526 4 1 11.4603 10.3344 -9.90486
3523 4 1 13.699 10.5647 -9.81161
3522 4 1 14.765 10.2173 -9.4753
3521 4 1 14.8259 10.6433 -10.6053
3534 4 1 9.51158 12.2503 -8.7314
3528 4 1 10.6684 10.8592 -9.87387
3533 4 1 9.6216 11.3102 -9.4609
3536 4 1 8.518 11.8197 -8.22442
3535 4 1 8.52074 12.1399 -9.34711
3415 4 1 9.75791 18.601 -8.10546
3426 4 1 13.2565 16.8643 -10.2597
3425 4 1 12.9875 17.9751 -10.6296
3418 4 1 9.38686 19.6464 -10.3572
3420 4 1 9.60124 20.9188 -10.4503
3416 4 1 10.423 19.5065 -8.33604
3417 4 1 10.1278 20.034 -9.36558
3414 4 1 10.7256 19.227 -8.27694
3424 4 1 12.566 19.0925 -10.432
3575 4 1 3.53945 1.86588 -5.50601
3558 4 1 2.60658 5.08224 -6.44691
3559 4 1 1.80314 5.22104 -7.38238
3560 4 1 2.0831 5.17683 -6.28811
3557 4 1 3.62866 4.71573 -6.63211
3556 4 1 3.92373 5.78074 -7.06576
3555 4 1 4.21629 5.86006 -5.96244
3554 4 1 4.80202 6.79289 -6.41943
3553 4 1 4.45407 8.00854 -6.63573
3551 4 1 4.09965 8.05108 -6.41662
3561 4 1 2.8432 5.89867 -5.54606
3552 4 1 4.35553 9.14689 -6.81471
3549 4 1 5.05239 10.0189 -6.46105
3546 4 1 4.76247 10.7597 -7.16288
3550 4 1 4.90551 8.9636 -6.094
3547 4 1 5.70682 10.0504 -7.60715
3538 4 1 8.38813 10.3484 -7.35063
3544 4 1 5.05939 12.7521 -6.31831
3539 4 1 7.59406 10.8422 -6.6388
3545 4 1 5.46714 11.7413 -6.95118
3548 4 1 5.80146 10.854 -6.67593
3543 4 1 5.50867 11.6782 -5.94797
3540 4 1 7.22774 11.8299 -7.21131
3542 4 1 6.02313 12.8011 -5.92062
3541 4 1 6.44037 11.7583 -6.24763
3537 4 1 9.21186 11.1928 -7.54796
3354 4 1 4.34692 15.6077 -5.45765
3408 4 1 7.81189 15.6868 -6.41493
3409 4 1 8.40769 15.6787 -7.44994
3402 4 1 10.5693 15.6104 -6.27494
3400 4 1 10.0765 15.4197 -6.53716
3390 4 1 10.9099 13.5519 -6.44739
3392 4 1 12.4682 14.9858 -6.56451
3394 4 1 11.8632 14.5509 -7.55566
3395 4 1 11.5252 15.1434 -6.56264
3393 4 1 12.3391 15.6162 -7.5401
3391 4 1 11.584 14.3079 -7.13889
3407 4 1 7.87459 16.719 -5.91506
3410 4 1 8.48631 16.873 -7.58707
3411 4 1 9.52633 17.3123 -7.47638
3412 4 1 10.4669 18.082 -7.07508
3399 4 1 10.882 16.1713 -5.94262
3398 4 1 11.5064 16.8439 -6.75472
3397 4 1 12.1124 17.345 -5.8375
3396 4 1 11.9139 16.2792 -6.33591
3413 4 1 11.2679 18.1338 -8.05695
3574 4 1 3.93993 2.28679 -4.54897
3573 4 1 2.83495 2.42328 -3.9376
3577 4 1 4.19794 0.484097 -4.09747
3576 4 1 3.94406 0.765799 -5.2768
3578 4 1 3.84332 0.694504 -3.01676
3580 4 1 3.05801 1.25957 -2.8814
3581 4 1 3.35373 0.236448 -3.45919
3570 4 1 1.50163 3.34931 -3.72298
3569 4 1 0.926753 4.20604 -3.20692
3572 4 1 2.99971 3.0833 -2.93797
3562 4 1 2.84323 5.05428 -4.59462
3563 4 1 2.59253 6.0079 -3.78973
3378 4 1 7.64496 9.90302 -4.07036
3372 4 1 5.80478 9.45185 -2.81117
3375 4 1 7.55305 9.16071 -3.69968
3371 4 1 6.00426 10.3053 -3.66421
3374 4 1 6.81113 9.12666 -2.7567
3376 4 1 8.60345 9.25474 -4.24523
3377 4 1 8.15166 9.34546 -3.16327
2515 4 1 14.1077 9.35361 -2.99972
3365 4 1 3.95567 12.7598 -2.93686
3369 4 1 5.09888 11.1587 -3.04841
3380 4 1 7.73382 11.8206 -5.00831
3382 4 1 7.76452 11.6567 -5.01726
3384 4 1 7.81376 11.966 -2.87295
3381 4 1 6.90046 11.3074 -4.29096
3379 4 1 7.42657 11.0909 -4.09214
3370 4 1 6.26234 11.2557 -2.98951
3387 4 1 9.43132 12.8593 -4.04804
3386 4 1 9.69375 12.6775 -2.89489
3388 4 1 9.3588 13.0132 -5.20216
3389 4 1 10.5483 13.4434 -5.31919
3383 4 1 8.12484 12.2082 -4.04669
3360 4 1 2.29319 14.8245 -3.37762
3353 4 1 5.2861 14.9762 -4.96878
3355 4 1 3.49723 15.2548 -4.65132
3356 4 1 2.83961 15.8007 -3.75066
3364 4 1 4.31374 13.9236 -3.01162
3363 4 1 3.11121 13.9039 -3.13142
3359 4 1 3.31677 15.4581 -3.17128
3352 4 1 4.20521 14.9641 -4.51605
3351 4 1 5.36578 15.3157 -4.39198
3350 4 1 5.35043 14.8789 -3.3257
3344 4 1 7.20376 15.1173 -3.45009
3345 4 1 6.43094 15.434 -2.69544
3348 4 1 6.66354 15.806 -2.88798
3349 4 1 6.11199 15.5645 -3.91994
3347 4 1 6.39166 14.6295 -3.02677
3404 4 1 9.17327 15.8711 -4.92306
3403 4 1 10.1379 15.2615 -5.25458
3401 4 1 9.768 15.5008 -5.37402
2583 4 1 15.36 14.06 -3.83389
2582 4 1 16.2134 14.493 -4.47185
2580 4 1 17.3393 15.9612 -3.72328
2579 4 1 18.0349 15.9855 -4.66759
2577 4 1 18.5834 15.8076 -3.71581
2581 4 1 17.2298 14.9988 -4.49938
3358 4 1 2.47323 16.2735 -3.51701
3357 4 1 3.65747 16.5583 -3.42265
3406 4 1 8.1304 17.6854 -5.33035
3405 4 1 8.14487 16.5454 -4.87839
3168 4 1 14.7929 18.7364 -3.1968
2578 4 1 17.624 16.6201 -3.6492
3170 4 1 16.5076 18.247 -3.09212
2576 4 1 18.9467 16.2872 -2.71688
2575 4 1 20.2268 16.3654 -2.76225
3181 4 1 13.2966 20.4525 -2.92708
3166 4 1 14.7086 19.9727 -2.84709
3169 4 1 15.8983 19.0209 -3.62361
3172 4 1 15.7028 19.9329 -3.87233
3167 4 1 13.8388 19.1734 -2.75502
3173 4 1 16.3533 20.8511 -4.39271
3174 4 1 17.3667 21.2874 -3.94352
3171 4 1 16.6298 19.3297 -3.43772
3176 4 1 15.4785 22.3545 -2.85689
3175 4 1 16.5005 21.9624 -3.37813
3579 4 1 3.5438 0.839599 -1.83623
2693 4 1 13.8504 2.4502 -0.260005
3571 4 1 1.85593 2.94435 -2.64152
3568 4 1 1.58295 5.07514 -2.60962
3567 4 1 2.15359 6.12213 -2.09878
3564 4 1 2.28371 6.06496 -2.68933
3565 4 1 1.45073 5.80008 -1.89069
3566 4 1 1.28651 6.97796 -2.03634
2519 4 1 14.059 6.01362 -0.0840416
2517 4 1 14.1621 7.15006 -2.16698
2518 4 1 14.093 6.81391 -1.00851
2521 4 1 14.8314 7.87469 -0.0526863
3373 4 1 6.15664 8.99207 -1.74425
2514 4 1 13.3994 9.19986 -1.9914
2511 4 1 12.8554 10.0266 -0.443082
2504 4 1 11.3826 9.77528 -0.713601
2507 4 1 12.49 8.34132 -0.355873
2513 4 1 12.3566 8.74618 -1.62077
2512 4 1 12.5417 9.95159 -1.55302
2503 4 1 11.4284 8.82402 -0.00958884
2506 4 1 11.6228 9.1989 -0.00837461
2594 4 1 15.2323 10.5348 -0.282097
2516 4 1 14.493 8.29911 -2.53672
2593 4 1 15.9735 9.58492 -0.529226
2592 4 1 16.1701 10.7648 -0.804503
3367 4 1 4.93625 12.3584 -1.50399
3366 4 1 4.92704 12.2307 -2.63875
3368 4 1 4.32513 11.6334 -2.28654
3340 4 1 7.46468 13.2259 -0.702314
3385 4 1 8.79511 12.1867 -2.1846
2591 4 1 15.0548 11.1802 -0.554766
2590 4 1 14.218 11.9718 -0.652679
2588 4 1 14.1315 13.3914 -0.76778
2777 4 1 15.9169 13.216 -0.0536846
3362 4 1 1.99772 13.9877 -2.68531
3361 4 1 1.59578 15.0673 -2.44496
3346 4 1 5.96581 14.6494 -1.80595
3343 4 1 7.32951 14.3582 -2.51418
3341 4 1 6.97478 13.5701 -1.7056
3338 4 1 7.47081 14.9661 -0.0720318
3339 4 1 6.70201 14.0016 -0.248838
3342 4 1 8.12346 13.8887 -1.86966
3336 4 1 9.42957 13.9344 -0.519882
2586 4 1 14.1091 15.4102 -1.59906
2587 4 1 13.7974 14.1887 -1.55315
2585 4 1 14.6841 15.0414 -2.62796
2584 4 1 15.0715 13.9382 -2.68643
2570 4 1 19.4271 17.8776 -1.14296
2571 4 1 19.4336 18.4051 -0.099581
2569 4 1 19.3204 16.655 -1.0444
2573 4 1 20.1677 17.2496 -1.60878
2574 4 1 21.0613 16.5145 -1.84986
2572 4 1 19.9601 18.2669 -1.07893
3139 4 1 4.87214 20.8883 -0.388244
3143 4 1 6.0687 20.2534 -1.06599
3144 4 1 6.82864 19.5035 -0.592981
3140 4 1 5.934 20.8283 -0.909082
3142 4 1 6.70041 20.0853 -0.0873189
3160 4 1 10.5611 19.1077 -0.251731
3185 4 1 9.93312 21.0416 -2.66181
3163 4 1 13.2415 20.0072 -0.787117
3184 4 1 11.1847 21.1557 -2.56411
3182 4 1 12.2325 20.8606 -2.41199
3179 4 1 15.307 21.3763 -1.87395
3180 4 1 14.2744 20.8253 -2.43257
3178 4 1 15.8762 20.6788 -2.55625
3164 4 1 13.8764 19.8724 -1.78293
3165 4 1 15.0159 20.2442 -1.72071
3129 4 1 2.43688 23.067 -0.251424
3130 4 1 1.87679 21.9859 -0.155183
3131 4 1 2.80894 22.727 -0.0290563
3191 4 1 10.49 23.0126 -0.0221128
3186 4 1 10.3544 22.0045 -2.15763
3183 4 1 11.9246 22.0633 -2.32242
3188 4 1 11.8891 23.0299 -1.35282
3187 4 1 10.9832 23.0741 -2.12689
3189 4 1 11.837 23.5855 -0.299787
3177 4 1 16.4391 21.717 -2.58956
2692 4 1 13.7086 2.65786 0.949704
2690 4 1 13.5989 0.588538 2.06288
2694 4 1 13.9413 2.28082 0.926976
2691 4 1 13.7588 1.47927 1.30501
2696 4 1 14.8758 2.44258 1.81416
2695 4 1 14.2177 3.38099 1.32636
2697 4 1 15.9371 2.94558 2.22473
2498 4 1 10.0265 7.13234 2.15317
2496 4 1 9.96863 6.98847 2.21394
2500 4 1 11.4598 6.71665 2.32086
2501 4 1 11.5466 7.69506 1.65944
2497 4 1 10.9553 6.66418 1.6816
2523 4 1 14.3557 6.84433 1.90942
2524 4 1 15.135 5.87289 1.85392
2522 4 1 14.951 7.20267 0.903462
2520 4 1 14.7568 6.84115 0.348578
2757 4 1 20.3722 7.38438 2.03009
2505 4 1 10.5274 9.75437 0.0971024
2474 4 1 8.30466 10.6393 1.25647
2475 4 1 9.38855 10.3743 1.44152
2510 4 1 12.6489 9.13675 0.290701
2508 4 1 13.0728 8.87789 0.636264
2502 4 1 10.8074 8.19583 0.831768
2509 4 1 12.1082 8.6645 1.32882
2598 4 1 15.6138 10.2805 2.37475
2596 4 1 14.4646 8.94097 1.00868
2597 4 1 15.0063 9.88712 1.44729
2599 4 1 15.6791 9.27301 1.74169
2595 4 1 14.8188 10.1132 0.755786
2529 4 1 13.8149 8.29699 2.58564
2530 4 1 15.0165 8.52161 2.27256
2601 4 1 15.712 10.3418 2.50763
2600 4 1 16.6175 9.96102 1.82475
2758 4 1 20.1259 8.40868 1.47049
2760 4 1 20.5571 10.4227 1.36881
2759 4 1 20.7996 9.36988 1.71542
2425 4 1 -1.63941 13.0087 0.271328
2426 4 1 -2.0111 13.4178 1.30803
2427 4 1 -0.967422 13.3974 0.738104
2428 4 1 0.160491 13.4447 0.274432
2464 4 1 3.9941 13.2392 1.88032
2467 4 1 5.22522 12.5176 0.116642
2466 4 1 4.46898 13.3175 0.485271
2470 4 1 6.91072 13.4559 0.563056
2472 4 1 6.87368 11.617 1.42224
2468 4 1 6.36512 12.6494 0.538124
2471 4 1 7.5135 12.7173 1.23568
2473 4 1 7.7484 11.4459 0.704574
2478 4 1 7.92285 11.3825 2.59293
2476 4 1 8.81143 11.2959 1.75944
2781 4 1 12.9964 11.885 1.74359
2784 4 1 12.7538 13.2003 2.6635
2783 4 1 13.2779 12.1919 2.08915
2782 4 1 14.0722 11.4394 1.70773
2776 4 1 16.1332 12.5051 0.805942
2779 4 1 14.9317 12.0841 1.79483
2780 4 1 14.0133 11.3712 1.52723
2773 4 1 16.046 12.1725 1.64931
2778 4 1 15.4197 12.6495 0.938188
2589 4 1 14.2623 12.7292 0.271531
2775 4 1 16.2938 11.7014 1.70174
2761 4 1 20.2691 11.6159 1.12005
2765 4 1 20.7891 10.8803 2.58817
2763 4 1 20.6638 10.9889 2.029
2764 4 1 19.7925 11.575 2.57707
2762 4 1 19.495 11.2477 1.92299
2423 4 1 -2.91379 13.5601 1.74964
2424 4 1 -2.24225 13.8791 0.820681
2432 4 1 2.1186 15.9329 2.03054
2437 4 1 0.41005 15.6411 1.97885
2430 4 1 1.1031 14.8631 1.03748
2429 4 1 1.02249 14.2092 0.0653193
2431 4 1 1.54292 14.8026 2.15467
2463 4 1 4.86741 13.6828 1.17667
2465 4 1 3.80602 14.1405 1.06939
2462 4 1 4.80901 14.7988 1.19903
2448 4 1 3.93974 16.1521 2.18532
2460 4 1 4.69605 15.7644 0.880456
2469 4 1 5.87284 13.7106 0.917485
2461 4 1 5.74276 15.4144 1.33152
3332 4 1 8.31608 15.7695 1.45556
3333 4 1 9.41501 15.4887 1.81077
3334 4 1 9.18493 15.6064 0.618443
3335 4 1 9.60308 14.4686 0.581392
3337 4 1 8.44602 14.3498 0.107497
2561 4 1 18.1798 13.6003 2.30672
2567 4 1 19.1525 15.9357 1.00198
2566 4 1 19.8669 15.6617 1.9117
2564 4 1 20.3948 15.7263 1.95571
2562 4 1 19.3454 13.7758 2.48526
2563 4 1 19.7867 14.9243 2.4971
2433 4 1 1.9763 16.9676 1.51924
2434 4 1 1.53097 18.033 1.90309
2436 4 1 1.11644 16.3944 2.40265
2449 4 1 4.39934 17.1929 2.45067
2450 4 1 3.3316 17.801 2.24664
2452 4 1 4.17663 18.5414 2.47245
2459 4 1 5.39136 16.1816 1.82056
2458 4 1 5.71303 17.2585 1.25185
2457 4 1 5.42849 18.4617 1.40131
3331 4 1 9.15624 16.7189 1.58463
3155 4 1 9.70431 17.8218 1.59133
3156 4 1 9.8461 18.3083 0.58939
3157 4 1 9.52552 17.1565 0.379626
3154 4 1 8.96492 18.5656 2.09963
3159 4 1 10.2169 18.4474 0.651184
3158 4 1 9.95788 17.5129 1.43808
2568 4 1 19.601 16.7262 0.173897
3137 4 1 5.11148 21.1509 0.959685
2453 4 1 5.0778 19.1343 2.16391
3146 4 1 7.62406 19.8305 1.39126
2456 4 1 5.52879 19.5215 1.95567
2455 4 1 6.4535 19.7896 1.23016
2454 4 1 6.30724 19.024 2.0985
3145 4 1 7.24358 20.1555 0.423076
3148 4 1 7.91605 19.1041 1.81107
3141 4 1 5.69269 20.7289 0.254732
3147 4 1 8.10453 19.1552 0.539426
3153 4 1 9.91743 19.2052 2.3273
3152 4 1 9.29953 20.0301 1.82606
3149 4 1 8.65542 19.807 2.41512
3150 4 1 8.56732 19.4159 1.24679
3151 4 1 9.44305 19.9235 0.56995
3194 4 1 12.2937 21.2948 2.24386
3161 4 1 11.401 19.7703 0.297696
3162 4 1 12.5501 19.8431 0.204292
3132 4 1 2.6055 22.828 1.09304
3128 4 1 1.82789 23.7169 0.634775
3135 4 1 3.80743 21.5554 2.62552
3134 4 1 3.13949 22.0966 1.86843
3136 4 1 4.10948 21.5444 1.4993
3138 4 1 4.80007 21.9306 0.118502
3133 4 1 3.26358 21.908 0.655064
3190 4 1 11.4824 22.6788 0.453868
3192 4 1 11.2851 22.4513 0.678982
3193 4 1 12.1936 22.1787 1.33555
3196 4 1 12.4951 21.7516 2.27792
3195 4 1 12.8078 21.5986 1.16302
3198 4 1 13.945 21.6112 2.62142
3199 4 1 14.3848 22.7312 2.41361
3125 4 1 2.5667 26.2487 2.63676
3126 4 1 2.66783 25.0917 2.23768
3127 4 1 2.05497 24.6348 1.34923
2689 4 1 13.4217 0.227177 3.24809
2687 4 1 12.4052 1.39704 4.47323
2728 4 1 16.119 2.67226 5.18547
2688 4 1 13.474 0.945866 4.24166
2734 4 1 15.9688 1.89169 4.29603
2731 4 1 15.7683 2.11175 3.99183
2732 4 1 16.7289 1.72253 4.67755
2735 4 1 17.1711 1.86044 4.16473
2736 4 1 18.1498 2.23054 3.54864
2738 4 1 18.3003 2.15468 4.69554
2737 4 1 17.829 1.24805 4.02771
2739 4 1 18.5485 0.984015 4.70045
2733 4 1 16.5031 0.925365 3.91894
2740 4 1 19.4037 0.366324 5.2969
2730 4 1 15.737 2.87571 4.87159
2698 4 1 16.1457 2.8835 3.34723
2699 4 1 14.8872 2.79811 3.30307
2700 4 1 15.8571 3.17561 3.81134
2701 4 1 15.0589 3.9686 3.77695
2703 4 1 15.2268 4.60296 3.84214
2704 4 1 15.4352 3.86884 4.78276
2705 4 1 15.9235 4.74326 4.01463
2631 4 1 14.4535 3.98245 5.31641
2702 4 1 16.2933 4.14893 3.72289
2706 4 1 16.8242 5.27483 3.44179
2709 4 1 17.5074 4.73136 3.42761
2729 4 1 16.738 3.07415 4.19196
2744 4 1 20.5257 3.17667 5.3179
2746 4 1 21.2547 3.96947 4.91477
2748 4 1 20.403 5.10745 4.72413
2484 4 1 9.06987 7.0305 3.07652
2495 4 1 10.4937 6.84849 3.20798
2485 4 1 8.21423 7.91407 3.3149
2483 4 1 8.36677 7.43012 3.98046
2493 4 1 9.72082 7.22714 4.82772
2494 4 1 10.7698 7.3657 4.20875
2622 4 1 10.7791 7.02256 5.19857
2629 4 1 13.2424 6.06607 5.33969
2618 4 1 12.8247 7.55548 5.03919
2620 4 1 12.56 7.60915 5.00539
2499 4 1 10.9129 7.62144 2.77387
2525 4 1 14.787 6.02338 2.99853
2526 4 1 13.5358 5.72558 3.2055
2528 4 1 13.4978 7.24661 3.14644
2527 4 1 14.4601 6.45667 3.19225
2792 4 1 15.0855 8.03163 4.07344
2531 4 1 15.7838 7.79188 2.75086
2707 4 1 17.7088 5.81748 2.7068
2710 4 1 18.1762 5.61276 3.88616
2708 4 1 16.7696 5.55592 3.53202
2711 4 1 17.6546 6.74172 3.89245
2712 4 1 16.6692 6.98475 4.43501
2793 4 1 16.2116 7.97171 4.17188
2537 4 1 18.5531 7.2036 5.32032
2755 4 1 20.6418 7.65406 3.86177
2754 4 1 20.8757 6.50821 3.89962
2756 4 1 20.2132 6.87985 3.08092
2750 4 1 21.9031 5.93248 4.84421
2751 4 1 22.3497 6.91534 4.30038
2753 4 1 21.9303 7.11448 3.81966
2752 4 1 23.0869 7.08955 3.32274
2488 4 1 8.05413 9.68891 5.00154
2482 4 1 7.78044 8.2666 3.27176
2480 4 1 7.7843 10.452 3.60298
2486 4 1 9.1769 8.56687 3.45992
2487 4 1 8.22743 8.73631 4.21483
2481 4 1 8.0835 9.41216 3.21973
2492 4 1 9.63522 8.37624 5.19365
2490 4 1 9.22159 8.46902 4.96922
2614 4 1 10.6168 10.4646 4.76142
2789 4 1 12.9796 10.407 3.85519
2615 4 1 11.7439 9.89212 4.62172
2617 4 1 12.8964 8.8157 5.15722
2791 4 1 14.0589 8.48924 4.14839
2532 4 1 16.0699 8.9967 2.8206
2790 4 1 13.7119 9.59179 4.1888
2602 4 1 15.3443 10.7226 3.65028
2534 4 1 17.6173 8.93779 4.07171
2552 4 1 17.8369 10.4809 4.98924
2533 4 1 16.9508 8.37794 3.24977
2535 4 1 18.6514 9.17503 4.71934
2766 4 1 20.9327 9.9975 3.39058
2767 4 1 19.7693 10.068 3.67347
2416 4 1 -3.04623 12.1555 4.92332
2422 4 1 -3.04618 13.2054 2.95806
2418 4 1 -3.72441 12.6224 3.63111
2415 4 1 -2.8755 10.9746 5.24177
2412 4 1 -4.32548 11.0241 5.26433
2419 4 1 -2.58602 12.8271 4.04567
2417 4 1 -2.69014 12.9521 4.11948
2420 4 1 -2.12777 11.8963 4.50805
2421 4 1 -2.4 12.2021 3.3812
2442 4 1 1.94029 12.8182 3.62269
2477 4 1 8.97499 11.169 2.97933
2479 4 1 8.65635 11.1162 3.42395
2788 4 1 12.8877 11.0925 4.76331
2785 4 1 12.6074 12.1024 2.96438
2786 4 1 12.8562 10.9849 3.19237
2787 4 1 12.0864 11.3734 3.96125
2603 4 1 16.0929 11.1127 4.47114
2774 4 1 15.9403 12.0241 2.78245
2604 4 1 14.8899 10.9406 4.92001
2770 4 1 17.9952 10.8967 3.18188
2769 4 1 18.4467 12.0075 3.38516
2772 4 1 16.2597 12.4947 2.798
2771 4 1 17.0924 11.7129 3.14876
2553 4 1 17.2205 10.9525 4.01597
2554 4 1 17.8251 11.6471 4.69908
2559 4 1 17.1415 13.311 3.73449
2768 4 1 18.8772 10.8302 3.30449
2555 4 1 18.9529 12.1507 4.84235
2440 4 1 0.0558355 13.93 4.11829
2441 4 1 1.19987 13.6353 4.10452
2443 4 1 1.92178 13.7754 4.37446
2438 4 1 0.290378 14.7937 2.89306
2439 4 1 0.676326 13.6443 3.08907
2444 4 1 2.8594 14.0793 3.70066
2446 4 1 3.45361 15.471 3.29276
2445 4 1 2.69495 15.0941 4.14474
2447 4 1 4.6556 15.7942 3.03134
3252 4 1 10.0906 15.0279 4.99019
3255 4 1 11.1186 14.4814 4.71396
3256 4 1 12.3749 14.5592 4.73824
2558 4 1 17.2316 14.2319 4.51342
2560 4 1 18.218 13.7491 3.43765
2435 4 1 1.43189 17.4306 2.9642
2451 4 1 3.00198 18.7475 2.7976
3330 4 1 9.18201 17.1402 2.73104
3328 4 1 10.5047 17.0194 4.25315
3329 4 1 9.3959 17.0608 3.8749
3327 4 1 11.5185 16.8124 3.61884
3326 4 1 11.9921 17.0061 4.69804
2565 4 1 20.1243 16.164 3.01456
3313 4 1 10.3073 20.041 3.72352
3312 4 1 9.97683 19.4625 4.66572
3311 4 1 9.38658 20.1472 5.34912
3314 4 1 11.3188 20.6457 3.31902
3315 4 1 11.8823 21.2147 4.29655
3318 4 1 11.7518 21.0178 5.29838
3317 4 1 10.7834 20.2946 5.05014
3316 4 1 11.1028 20.4212 3.98077
3203 4 1 15.7631 21.4521 4.64565
3205 4 1 16.7024 21.4049 4.78855
3114 4 1 1.72813 22.7166 4.91084
3117 4 1 1.31551 23.3241 3.67905
3116 4 1 1.03761 23.5795 4.76887
3197 4 1 13.0385 22.0621 3.25202
3200 4 1 13.767 21.7547 2.75463
3201 4 1 14.201 22.3639 3.63751
3202 4 1 15.3436 21.7992 3.63696
3206 4 1 16.0107 22.1933 5.35222
3204 4 1 16.5014 22.3102 4.09506
3119 4 1 0.360429 25.2436 3.88976
3118 4 1 0.803102 24.2602 4.33371
3120 4 1 1.2867 25.8906 4.26801
3121 4 1 1.5221 25.9863 3.0793
3122 4 1 1.44409 25.8132 4.32422
3123 4 1 2.20446 25.9947 3.4469
3124 4 1 2.21973 27.2326 3.13396
3046 4 1 5.08481 1.82828 7.76073
3047 4 1 5.87001 2.10945 6.86097
3044 4 1 6.10323 0.814628 8.07505
2686 4 1 12.2534 1.89558 5.51364
2683 4 1 11.2232 1.81298 6.52988
2682 4 1 12.1923 2.45153 6.89417
2684 4 1 11.9793 0.89857 6.54662
2685 4 1 13.0473 1.49337 6.39717
2681 4 1 13.146 2.35562 7.71535
2723 4 1 15.1908 2.54523 6.59783
2725 4 1 14.8652 2.22371 6.79267
2724 4 1 14.8017 1.8545 5.66868
2726 4 1 15.6547 1.40191 7.19018
2677 4 1 14.0763 2.5349 8.03108
2727 4 1 15.8903 1.83599 6.08595
2743 4 1 19.744 2.42756 5.79192
2741 4 1 20.1238 1.01538 5.97617
2742 4 1 18.9841 1.50572 5.69085
3049 4 1 7.39321 3.62505 6.09268
3048 4 1 6.69011 2.95623 6.6902
3050 4 1 7.26187 4.75547 6.12405
3051 4 1 7.58621 4.84249 7.32022
3056 4 1 6.77574 4.30993 7.80925
3055 4 1 7.96048 3.95635 7.58437
2679 4 1 14.5901 3.48194 7.59716
2632 4 1 15.0076 4.48095 6.2622
2633 4 1 14.3415 3.64412 5.65032
2635 4 1 14.8209 4.9478 6.51466
2630 4 1 14.0294 5.10997 5.55016
2722 4 1 15.8831 3.48117 6.65069
2634 4 1 15.1555 4.42214 5.51408
2636 4 1 14.8686 4.65725 7.65035
2721 4 1 16.9871 3.40181 6.28567
2717 4 1 16.7161 5.12653 6.68871
2720 4 1 17.9829 3.50683 6.98364
2719 4 1 18.1062 4.59194 7.51152
2718 4 1 17.2219 5.28502 7.7768
2745 4 1 20.6143 4.26483 5.87413
2747 4 1 20.7322 4.74497 5.79279
3058 4 1 7.3395 6.0868 8.04918
3059 4 1 7.37363 7.17583 7.60748
3060 4 1 6.66726 7.81574 6.84587
3057 4 1 6.33135 5.38789 7.88159
2626 4 1 11.721 7.05894 7.17728
2621 4 1 11.4596 8.02023 5.43855
2624 4 1 12.4417 6.9077 6.88026
2625 4 1 11.6445 6.83686 5.94077
2623 4 1 11.6925 7.10701 5.95156
2627 4 1 12.5717 6.18111 7.22723
2628 4 1 12.7225 5.53207 6.31274
2619 4 1 12.2425 8.06582 6.00762
2801 4 1 16.0406 6.94602 7.00658
2802 4 1 15.2283 7.24691 7.77959
2800 4 1 15.3206 7.75569 7.51264
2715 4 1 17.423 5.80981 6.34267
2713 4 1 16.1978 6.68007 5.47099
2716 4 1 17.2844 5.67504 7.53006
2714 4 1 17.0977 6.90899 6.17514
2539 4 1 18.4251 7.075 6.1321
2540 4 1 18.7129 7.80789 7.12194
2749 4 1 21.0326 5.60451 5.66082
2409 4 1 -3.72346 9.74087 7.88935
2413 4 1 -3.35687 10.4418 5.41444
2410 4 1 -3.6805 9.90907 6.7396
3063 4 1 4.459 9.79602 7.85599
3062 4 1 4.9199 8.84269 7.54862
3061 4 1 5.6686 8.40832 6.77018
2491 4 1 8.931 9.22393 5.75623
2489 4 1 8.7087 9.06184 5.8249
2616 4 1 12.4758 9.77959 5.61434
2797 4 1 13.4592 9.16199 7.19714
2796 4 1 14.0079 8.9389 6.13072
2794 4 1 16.1221 8.08529 5.38839
2795 4 1 15.1757 8.66525 5.91155
2799 4 1 15.66 8.96244 7.47322
2798 4 1 14.6167 9.51541 7.27579
2536 4 1 18.1586 8.37694 5.41956
2538 4 1 18.1045 8.24427 5.80266
2541 4 1 18.2221 8.58636 7.90901
2547 4 1 19.0563 10.7421 7.88587
2414 4 1 -3.83969 11.5381 5.54082
2411 4 1 -4.22938 10.9122 6.45577
2612 4 1 12.0678 11.0962 5.65116
2613 4 1 10.862 11.2736 5.56568
2611 4 1 12.1033 11.3117 6.8412
2610 4 1 12.6212 11.6894 5.77172
2609 4 1 12.5468 12.3418 6.76407
2605 4 1 14.6279 10.8134 6.00158
2606 4 1 14.3201 11.2355 6.99959
2607 4 1 14.2787 12.0117 7.91365
2608 4 1 13.5714 12.718 7.23081
2551 4 1 18.0396 11.3243 5.89071
2556 4 1 18.7734 13.1662 5.39956
2548 4 1 18.3981 11.2348 6.95755
2549 4 1 17.533 11.9945 6.51812
2550 4 1 17.9728 12.4595 5.46541
3253 4 1 9.84761 13.9367 5.40734
3248 4 1 8.75349 16.1072 6.91822
3250 4 1 9.44941 15.3104 7.27647
3251 4 1 9.73444 15.2278 6.10911
3257 4 1 11.9924 15.1167 5.71722
3260 4 1 12.7263 15.8353 7.42933
3254 4 1 10.8489 14.3002 5.96867
3262 4 1 13.0803 14.209 7.18173
3263 4 1 13.4427 13.4989 8.05678
3266 4 1 11.506 13.8684 7.69621
3264 4 1 12.2679 13.6226 7.71342
2557 4 1 17.9923 14.0973 5.41044
3244 4 1 7.88631 17.8532 8.05491
3242 4 1 7.33606 17.9576 6.82449
3241 4 1 7.86681 18.7181 7.56103
3249 4 1 9.86239 16.3945 7.09763
3247 4 1 9.15644 16.9183 7.80403
3307 4 1 9.82367 18.2559 6.19823
3245 4 1 8.18558 17.4155 6.99637
3246 4 1 9.31867 17.3097 6.66407
3325 4 1 12.8023 16.7212 5.55791
3258 4 1 11.635 16.2514 6.02768
3305 4 1 10.8008 18.3114 7.74296
3259 4 1 12.0855 16.7751 6.9765
3324 4 1 13.8534 17.0526 5.77467
3323 4 1 14.0024 18.2961 5.84102
3088 4 1 -0.554948 18.9508 7.92121
3108 4 1 0.786187 20.5931 7.19013
3107 4 1 1.86351 20.7753 7.83069
3234 4 1 5.99463 21.4236 7.09793
3233 4 1 6.91797 21.2051 7.87974
3243 4 1 7.8185 18.9197 7.33666
3238 4 1 6.20384 19.6636 7.59055
3240 4 1 8.02838 19.8443 7.26107
3239 4 1 6.96166 20.2483 6.9511
3236 4 1 5.62523 20.2376 7.89487
3306 4 1 10.0351 18.9813 7.17968
3310 4 1 8.59304 20.9086 5.91413
3308 4 1 9.83626 19.3935 6.27555
3309 4 1 9.58107 20.4148 5.76567
3319 4 1 12.0909 20.0815 5.85971
3320 4 1 13.166 20.5036 6.16296
3322 4 1 13.3363 19.3259 5.81937
3321 4 1 14.1677 19.9486 6.44589
3109 4 1 0.587895 21.5777 6.35052
3113 4 1 2.20525 22.8524 6.0733
3110 4 1 1.82139 21.7407 6.46821
3111 4 1 2.51569 22.6818 6.09079
3115 4 1 1.22931 23.1446 5.90411
3112 4 1 2.80704 23.8842 5.86354
3232 4 1 7.93713 21.5733 7.40339
3207 4 1 15.3122 22.8333 6.14632
3208 4 1 16.4721 22.5435 6.20802
3210 4 1 16.3359 22.8176 7.15454
3209 4 1 16.3239 21.6598 7.12056
3034 4 1 7.22424 0.497269 10.2044
3045 4 1 5.75797 1.86017 8.72192
3042 4 1 7.56683 0.46536 8.44404
3043 4 1 7.08055 1.54712 8.32426
3040 4 1 7.36182 0.588002 8.08257
3039 4 1 8.3419 0.877845 8.49672
3037 4 1 8.08594 1.32427 9.24621
3038 4 1 8.1331 0.146713 9.35794
3036 4 1 8.52699 0.158955 9.34693
2675 4 1 13.5669 2.23146 9.19322
2673 4 1 15.3574 2.19244 9.40283
2672 4 1 15.7583 1.12114 9.91604
2674 4 1 14.5571 2.08843 8.60757
2676 4 1 14.5628 1.75788 8.8643
2671 4 1 16.9029 1.56407 10.2003
2654 4 1 21.2974 1.77159 9.87298
2655 4 1 20.2691 1.35566 9.4097
2658 4 1 19.9044 2.30434 10.0369
2656 4 1 20.6584 1.60794 10.4815
2653 4 1 21.7973 0.728239 10.2707
3053 4 1 9.44492 4.99754 8.8453
3052 4 1 8.39582 5.05289 8.27423
3054 4 1 8.40793 4.4888 8.5973
2678 4 1 13.4598 3.51696 8.09983
2680 4 1 13.6477 3.27419 8.29934
2637 4 1 15.9741 4.87229 8.09714
2638 4 1 16.0546 3.75154 8.35578
2639 4 1 16.0758 4.90066 8.75116
2640 4 1 17.2563 4.52711 8.77295
2641 4 1 17.8846 5.08501 9.59589
2666 4 1 16.5776 3.06142 10.3121
2663 4 1 17.9253 3.03867 10.4688
2659 4 1 18.9983 3.06928 10.0778
2660 4 1 20.0219 3.39086 9.45867
2661 4 1 19.8679 3.17169 10.5743
2648 4 1 19.896 4.35478 10.3546
3067 4 1 2.31777 8.0287 9.62198
2642 4 1 17.9839 6.06477 8.90574
2644 4 1 19.6812 5.54539 8.92633
2645 4 1 20.8697 5.6211 8.81293
2646 4 1 20.9315 5.78699 10.0135
2643 4 1 18.8805 6.02917 9.66608
2647 4 1 19.8296 5.48892 10.2102
2407 4 1 -5.07497 10.5529 8.27918
2408 4 1 -3.97293 10.6301 8.59659
3068 4 1 2.36416 9.02521 10.2172
3069 4 1 1.84252 10.0478 10.5184
3064 4 1 3.80454 9.38812 8.75346
3066 4 1 3.15872 8.78223 9.14574
3065 4 1 2.74454 9.8585 8.83745
2803 4 1 15.9276 8.25807 8.14474
2805 4 1 15.9121 9.62424 9.89883
2804 4 1 16.1718 9.2283 8.80054
2543 4 1 17.6793 9.01271 9.15911
2544 4 1 18.6566 9.6511 9.65589
2545 4 1 19.8308 9.97704 9.28652
2542 4 1 18.8777 8.95934 8.92607
2395 4 1 -12.3975 12.5633 10.2969
2397 4 1 -11.1319 12.5413 10.389
2402 4 1 -8.35407 13.0505 8.8184
2401 4 1 -8.85566 12.5137 9.73116
2400 4 1 -10.0771 12.3706 9.82419
2399 4 1 -10.2593 13.2807 8.99371
2398 4 1 -10.7493 12.2298 9.34474
2403 4 1 -7.67959 12.7929 9.7422
2405 4 1 -5.60382 11.99 8.69831
2404 4 1 -6.63482 12.4766 9.2528
2406 4 1 -4.50145 11.4622 8.84117
3077 4 1 -0.163552 13.3248 10.4611
2546 4 1 18.9957 10.8576 9.08422
3078 4 1 -0.407272 14.4792 10.4322
3079 4 1 -0.0918214 15.6281 10.5945
3076 4 1 0.43472 14.0965 9.82061
3275 4 1 8.87404 14.2227 10.3521
3301 4 1 10.6414 15.7933 10.5026
3273 4 1 9.67375 14.8627 10.1447
3274 4 1 8.63431 15.3567 10.5104
3261 4 1 13.0991 14.9716 8.17673
3268 4 1 12.1538 15.51 8.77198
3269 4 1 12.7817 15.0239 9.61172
3265 4 1 11.76 13.6847 8.8416
3267 4 1 11.3502 14.5646 8.63478
3272 4 1 10.7821 14.5612 9.70727
3270 4 1 11.9766 14.3238 9.86948
3271 4 1 11.2515 13.7031 10.5361
3084 4 1 -0.854338 17.2037 8.93872
3086 4 1 -1.69046 18.1308 9.78288
3085 4 1 -2.00498 17.1621 9.1833
3090 4 1 -1.24499 18.7361 8.72256
3083 4 1 -0.804076 16.3459 9.69836
3081 4 1 -0.46996 17.906 10.1883
3080 4 1 -0.44178 16.7769 10.4895
3082 4 1 0.184588 16.9517 9.8018
3304 4 1 10.3014 17.3657 8.21885
3303 4 1 11.2168 17.4196 9.05723
3302 4 1 11.4126 16.4152 9.8087
3300 4 1 11.0348 16.9062 10.6952
3089 4 1 -0.210848 19.3385 8.99184
3087 4 1 -1.41175 18.8605 8.79335
3094 4 1 -0.959585 19.7603 10.3614
3095 4 1 -1.65284 20.4342 9.66082
3091 4 1 -0.398282 19.6171 9.02178
3096 4 1 -1.95133 20.7289 10.7142
3092 4 1 0.231743 20.2814 9.79634
3105 4 1 1.31308 19.0957 8.95368
3106 4 1 1.02768 20.1201 8.35965
3103 4 1 0.880019 21.3328 9.39094
3104 4 1 1.42369 20.2316 9.32826
3102 4 1 1.44495 21.4103 10.4918
3235 4 1 6.07736 21.2872 8.34638
3230 4 1 7.47112 20.6085 8.13192
3237 4 1 5.91332 19.4009 8.66933
3229 4 1 8.50094 20.5708 8.87896
3098 4 1 -1.24331 22.8359 10.7687
3099 4 1 -0.0577045 22.7344 10.6132
3100 4 1 0.367206 22.1284 9.60621
3101 4 1 0.376552 21.5554 10.7235
3231 4 1 6.95183 21.6529 8.21906
3228 4 1 9.00239 21.6662 9.18942
3227 4 1 10.0629 22.2271 9.21976
3226 4 1 9.98137 22.6631 8.0984
3224 4 1 10.1841 24.0686 9.73348
3225 4 1 9.94452 23.0106 9.23506
3221 4 1 10.0675 23.4659 10.3255
3215 4 1 13.0964 21.9211 10.3556
3217 4 1 11.6214 22.7336 10.731
3216 4 1 12.5844 22.8997 10.0191
3212 4 1 14.8607 23.14 8.2017
3214 4 1 13.8908 22.7427 9.81847
3211 4 1 15.9196 22.3989 8.1613
3213 4 1 14.0606 23.5673 8.96745
3223 4 1 10.2709 25.0125 10.4533
2300 4 1 -24.5663 1.04098 13.227
2301 4 1 -25.3317 1.99002 13.1095
2303 4 1 -25.7114 2.45646 12.6645
3002 4 1 12.1379 0.228194 11.9054
3001 4 1 11.604 1.02716 12.5503
3000 4 1 12.5403 0.454909 12.9938
2998 4 1 12.4879 0.520592 13.0151
2997 4 1 13.3469 1.36813 12.8671
2670 4 1 16.1081 1.45124 10.9858
2669 4 1 15.1818 2.24448 10.9689
2996 4 1 14.115 2.21146 12.3305
2667 4 1 16.6154 2.49716 11.3636
2657 4 1 20.1311 2.47502 11.2351
2651 4 1 21.6394 2.3507 11.3735
2652 4 1 22.4494 1.51961 10.9515
2305 4 1 -24.6896 4.04405 13.3469
2302 4 1 -24.641 2.9583 12.8579
2668 4 1 15.7299 3.27542 11.0202
2995 4 1 14.8791 3.04008 12.6131
2992 4 1 15.7771 4.05781 12.8038
2993 4 1 14.786 3.58646 13.3743
2994 4 1 15.9035 3.46585 12.9921
2665 4 1 16.2285 3.92337 11.1941
2664 4 1 17.3648 3.51718 11.4529
2662 4 1 18.8264 3.23972 11.1634
2650 4 1 21.1056 3.3507 11.282
2649 4 1 20.8314 4.47457 11.0468
2338 4 1 -21.7737 7.45346 12.8625
2812 4 1 16.5143 7.91343 13.1417
2340 4 1 -21.6685 8.51211 13.329
2341 4 1 -20.7128 9.27049 13.4188
2808 4 1 18.3034 10.1692 12.161
2806 4 1 16.6227 9.85845 10.7972
2811 4 1 17.3228 8.88571 13.1418
2810 4 1 18.2266 8.68035 12.381
2807 4 1 17.1551 10.0407 11.8184
2809 4 1 19.239 9.41407 12.25
2388 4 1 -16.3243 12.3262 11.1501
2387 4 1 -16.2029 12.1187 12.3573
2389 4 1 -15.5928 13.0974 11.7925
2392 4 1 -14.6004 12.1088 12.5571
2390 4 1 -15.2682 13.448 12.9532
2393 4 1 -14.4279 12.4487 11.4727
2391 4 1 -14.1036 13.222 12.7477
2394 4 1 -13.3419 12.3151 10.9803
3070 4 1 2.08559 11.0588 10.8883
3071 4 1 1.83259 11.8624 11.6604
3073 4 1 1.4134 13.1406 12.443
3072 4 1 2.39649 12.4464 12.5747
2396 4 1 -11.7486 13.4745 10.7912
3074 4 1 0.339323 13.5267 11.9268
3075 4 1 0.482258 14.0733 10.943
3276 4 1 7.84167 14.5705 10.8035
3277 4 1 6.87177 14.2037 11.3705
3281 4 1 7.98973 14.7227 11.848
3280 4 1 7.07659 13.9282 11.7192
3283 4 1 6.41291 16.0268 13.0952
3278 4 1 6.11709 14.8407 11.9993
3282 4 1 7.05322 15.3651 12.3907
3279 4 1 7.23203 15.0354 11.8177
3284 4 1 7.5414 15.6683 13.0218
3288 4 1 10.4174 16.0488 13.3627
3290 4 1 9.4028 17.4215 12.9503
3291 4 1 8.71003 18.349 12.8793
3295 4 1 9.82087 16.3987 11.0039
3293 4 1 10.057 17.5832 12.0414
3296 4 1 8.69378 16.3547 10.8276
3292 4 1 9.17427 17.2236 12.7848
3294 4 1 9.41041 16.5831 12.0669
3297 4 1 9.84978 16.4714 10.8564
3299 4 1 12.1848 16.7652 10.8352
3298 4 1 10.9806 16.8392 10.798
3093 4 1 0.148954 19.4745 10.7918
3097 4 1 -2.10874 21.9437 11.0136
3222 4 1 10.7022 24.1093 11.191
3220 4 1 10.2156 22.5168 10.9409
3218 4 1 12.6034 23.0075 11.1492
3219 4 1 11.4464 22.6129 11.1368
2299 4 1 -24.8378 0.128619 14.0159
2312 4 1 -21.1587 2.67769 16.0403
2999 4 1 13.344 0.720568 13.856
2972 4 1 15.4443 2.60273 15.3396
2973 4 1 14.673 1.80244 15.8062
2974 4 1 13.7823 2.28815 15.1938
2855 4 1 18.6942 1.17 16.031
2970 4 1 17.1702 2.10629 16.1232
2857 4 1 20.6125 0.691356 15.357
2852 4 1 19.7406 1.24806 16.0611
2851 4 1 19.5706 2.0815 15.1936
2850 4 1 19.7151 2.54955 14.158
2856 4 1 19.4317 0.389986 15.3883
2867 4 1 23.2375 0.027579 15.8187
2304 4 1 -24.9678 2.93139 13.501
2306 4 1 -23.8922 4.56386 14.2049
2308 4 1 -22.0452 3.81485 14.6979
2307 4 1 -23.1161 4.28169 15.0292
2309 4 1 -23.1142 4.05254 15.2966
2311 4 1 -21.7236 3.36915 15.1468
2310 4 1 -22.5942 3.17359 15.8854
2317 4 1 -20.1864 3.69784 16.0939
2981 4 1 12.6523 4.90408 15.4053
2978 4 1 12.3777 4.93366 15.4348
2975 4 1 13.2352 3.16036 15.8166
2976 4 1 12.3164 2.952 15.1483
2977 4 1 11.6901 3.98859 15.0474
2989 4 1 15.536 3.29797 14.1511
2991 4 1 15.8639 3.45677 13.8083
2990 4 1 14.9475 4.29474 13.9427
2983 4 1 13.5123 4.98358 14.8158
2988 4 1 15.3361 4.40469 13.8611
2986 4 1 14.9931 5.01742 14.6683
2987 4 1 14.2129 4.13522 14.3005
2842 4 1 18.6354 4.65742 15.716
2843 4 1 18.676 4.6754 14.508
2844 4 1 17.6635 4.93135 14.0151
2845 4 1 18.0073 3.87827 13.5879
2846 4 1 18.9475 3.98779 14.3086
2847 4 1 19.6637 4.3689 15.18
2849 4 1 20.635 3.23843 14.5818
2848 4 1 20.8402 4.16437 15.2895
2956 4 1 21.8717 2.82779 15.7164
2339 4 1 -22.2427 7.72064 13.9069
2335 4 1 -21.7629 6.39866 13.8912
2336 4 1 -22.5087 7.37288 13.7278
2331 4 1 -19.4856 6.42529 15.1183
2334 4 1 -20.8586 5.68208 13.7324
2333 4 1 -20.3705 6.44745 14.5355
2330 4 1 -20.6198 6.9264 15.1619
2332 4 1 -19.3851 5.91677 14.0511
2982 4 1 12.6775 5.91528 14.7199
2984 4 1 13.1486 6.14325 14.5914
2985 4 1 14.2636 6.00036 14.7307
2814 4 1 16.7298 8.01789 13.5272
2813 4 1 16.7988 6.88586 13.5428
2815 4 1 17.4268 7.22609 14.0484
2817 4 1 18.6445 7.7085 15.1375
2818 4 1 17.8561 7.01384 15.8424
2821 4 1 17.7436 7.11692 16.0254
2820 4 1 17.0384 7.5008 15.137
2337 4 1 -21.6468 8.29094 13.7768
2342 4 1 -20.4842 9.62641 14.5422
2343 4 1 -19.3479 9.90324 14.2803
2344 4 1 -18.8197 9.3198 15.1994
2347 4 1 -18.1639 9.41019 16.1211
2941 4 1 18.469 10.0105 15.3991
2816 4 1 17.6461 8.13721 14.7329
2940 4 1 17.2905 9.79537 15.5199
2939 4 1 16.6287 8.83407 15.7013
2942 4 1 19.1226 9.12496 15.7441
2386 4 1 -16.3694 11.9487 13.4896
2385 4 1 -16.3469 12.1213 14.6125
2355 4 1 -17.4531 11.4557 15.5586
2354 4 1 -18.6123 11.7337 15.3322
2356 4 1 -17.2449 12.5423 15.9808
2384 4 1 -15.7256 12.4157 15.5422
2381 4 1 -14.4788 11.0785 15.7341
2380 4 1 -13.4203 11.41 16.151
3285 4 1 8.07029 15.9209 14.0139
3287 4 1 9.91225 16.4661 14.3567
3286 4 1 8.87671 16.804 14.1228
3289 4 1 10.0148 17.0905 13.8752
2314 4 1 -20.1287 2.37618 17.4945
2313 4 1 -20.9248 1.77002 16.8211
2318 4 1 -19.5188 2.62236 16.2363
2971 4 1 15.9707 2.13947 16.3679
2968 4 1 17.7687 2.55905 17.1951
2854 4 1 18.3064 0.824772 17.0703
2853 4 1 18.8564 0.401315 16.1562
2961 4 1 20.4836 2.20965 18.0313
2874 4 1 21.2054 2.61029 18.5908
2959 4 1 20.4842 2.6601 16.5726
2958 4 1 21.3721 2.1023 17.2079
2869 4 1 22.2769 0.468951 17.4502
2870 4 1 23.1736 0.634582 16.6163
2871 4 1 22.5701 0.273477 17.5732
2957 4 1 22.4844 2.49243 16.7254
2872 4 1 22.2974 0.874816 18.62
2315 4 1 -20.3025 3.28168 16.7525
2316 4 1 -19.7611 4.26372 17.017
2319 4 1 -19.225 2.75849 17.3565
2321 4 1 -18.988 2.82931 17.4448
2324 4 1 -18.9897 5.09975 18.1137
2323 4 1 -18.9189 3.86206 18.0192
2320 4 1 -18.5105 2.97192 16.3545
2322 4 1 -17.8982 3.10057 17.9197
2979 4 1 12.1621 4.48148 16.5549
2893 4 1 12.5596 4.68425 18.4088
2892 4 1 13.8011 4.49115 18.7016
2969 4 1 17.2306 3.26083 16.3614
2841 4 1 18.5322 4.53255 16.8947
2965 4 1 17.4897 4.52186 17.9898
2967 4 1 16.6787 3.01375 17.3415
2964 4 1 18.2061 3.52859 18.0295
2966 4 1 16.4313 3.91475 18.1282
2836 4 1 17.3478 5.25212 18.7934
2960 4 1 21.0886 3.09676 17.5645
2955 4 1 20.9582 3.51805 16.1629
2963 4 1 19.127 3.37716 17.2799
2962 4 1 20.2715 3.31425 17.8184
2954 4 1 21.0823 4.65533 16.2488
2953 4 1 20.4172 4.29523 17.065
2952 4 1 19.5851 4.57499 17.8237
2325 4 1 -19.6951 5.94587 18.431
2328 4 1 -19.6665 7.03024 17.3022
2326 4 1 -19.625 6.84317 17.6851
2327 4 1 -19.6113 8.06451 17.9029
2329 4 1 -20.0571 7.07578 16.1836
2371 4 1 -14.909 8.05779 18.0643
2980 4 1 12.1178 5.64566 16.2038
2894 4 1 11.8783 5.39681 17.6756
2895 4 1 13.0663 5.45452 17.9118
2897 4 1 12.4338 7.46008 18.5931
2896 4 1 12.4377 6.36504 18.2067
2934 4 1 15.8088 7.57205 18.5332
2935 4 1 15.5055 6.86559 17.6462
2819 4 1 16.7935 7.39503 16.2701
2840 4 1 18.2492 5.58941 17.4003
2839 4 1 17.6518 6.10322 18.284
2936 4 1 16.5881 7.47056 17.4548
2822 4 1 17.771 7.13211 17.244
2823 4 1 18.1538 7.28888 18.3336
2951 4 1 19.5491 5.79179 17.6772
2949 4 1 20.389 7.44488 17.8875
2950 4 1 19.6271 6.88457 17.1419
2349 4 1 -19.5571 9.87782 16.9306
2346 4 1 -18.0822 10.0466 17.2506
2345 4 1 -18.3349 9.30772 16.308
2348 4 1 -18.7071 10.5066 16.2655
2368 4 1 -16.8786 8.61878 17.6668
2366 4 1 -16.4676 8.62784 16.5942
2367 4 1 -16.2653 9.5807 17.271
2369 4 1 -16.3875 8.38668 16.5761
2364 4 1 -16.4082 9.58406 16.7222
2365 4 1 -15.4133 9.11911 16.4106
2363 4 1 -15.8574 10.6145 17.1036
2370 4 1 -15.9317 8.40385 17.6248
2376 4 1 -14.2939 8.83928 18.177
2377 4 1 -14.4223 9.36591 17.0922
2378 4 1 -14.8294 10.2891 17.8381
2374 4 1 -14.3075 8.31661 18.4048
2375 4 1 -13.1592 8.66518 18.0577
2924 4 1 13.2174 10.4799 18.5493
2938 4 1 16.0238 9.04222 16.6697
2926 4 1 13.9636 10.7612 18.5543
2943 4 1 18.8403 9.3685 16.9673
2937 4 1 16.992 8.63875 17.3283
2945 4 1 18.7998 9.40129 16.9462
2946 4 1 18.7121 9.14569 18.149
2944 4 1 19.979 9.04553 16.8056
2948 4 1 20.8909 8.42247 18.3944
2947 4 1 19.6837 8.5068 18.2546
2351 4 1 -20.3406 11.0733 16.1789
2350 4 1 -19.6249 11.0816 17.207
2352 4 1 -19.8196 12.1112 16.6896
2359 4 1 -16.5872 11.9643 17.1213
2353 4 1 -18.6143 11.6979 16.5347
2357 4 1 -16.5176 12.0921 16.931
2358 4 1 -17.0829 12.9931 17.6502
2361 4 1 -16.4086 12.2715 18.3894
2383 4 1 -15.4997 11.7389 16.517
2382 4 1 -14.3538 11.6823 16.7367
2360 4 1 -16.1056 11.1405 17.8924
2362 4 1 -15.9535 11.1897 18.1375
2379 4 1 -14.2314 10.8349 16.8924
2925 4 1 13.5126 10.9411 17.4697
2888 4 1 12.9325 1.03234 20.3649
2886 4 1 14.852 0.789629 19.9925
2887 4 1 13.8133 0.227915 19.8492
2890 4 1 14.0151 2.50552 19.9413
2889 4 1 13.7778 1.44231 19.6489
2885 4 1 15.7921 0.246584 19.4674
2882 4 1 18.5786 0.175913 19.2567
2884 4 1 16.623 1.12008 19.5773
2883 4 1 17.7057 0.644315 19.9331
2878 4 1 18.5117 0.344631 20.6005
2877 4 1 18.9939 1.16705 19.9071
2876 4 1 19.8363 1.93756 20.0694
2873 4 1 22.0165 1.92474 19.1238
2891 4 1 14.0578 3.41312 19.1548
2835 4 1 18.2127 4.54552 19.1496
2875 4 1 20.127 2.76584 19.2047
2833 4 1 19.9853 5.37837 20.1192
2832 4 1 19.1617 5.14985 20.9037
2834 4 1 19.2826 5.23446 19.1873
2372 4 1 -14.5039 7.81463 19.1743
2902 4 1 10.5068 7.88385 20.7957
2901 4 1 11.0996 7.55342 19.8881
2898 4 1 11.6836 7.83511 19.3828
2899 4 1 11.9243 7.44271 20.5411
2933 4 1 15.7166 7.60528 19.6944
2837 4 1 18.295 5.9536 18.8822
2838 4 1 17.2542 6.02356 19.4247
2824 4 1 17.8411 7.2396 19.5356
2825 4 1 18.1452 6.85512 20.606
2828 4 1 18.3845 6.98399 21.2775
2827 4 1 18.1744 7.27983 20.1039
2830 4 1 19.3959 6.2072 21.2219
2829 4 1 19.4974 7.31185 20.8231
2826 4 1 19.3002 7.1413 20.422
2373 4 1 -14.5449 9.06081 19.3511
2900 4 1 11.7317 8.58291 20.0154
2921 4 1 13.1382 10.3908 19.7106
2919 4 1 11.2624 10.1865 20.8586
2922 4 1 11.9931 10.4283 20.0006
2918 4 1 12.2853 10.7327 20.9606
2917 4 1 11.4453 9.90431 21.2397
2928 4 1 13.9507 9.95228 20.6532
2927 4 1 14.1654 10.6743 19.7035
2931 4 1 14.6527 9.00699 20.0998
2930 4 1 15.4573 9.25323 19.2342
2929 4 1 14.9797 9.37075 20.2872
2932 4 1 15.3572 8.57424 19.2191
2920 4 1 12.1279 10.8505 20.3274
2923 4 1 12.6476 11.154 19.2418
2905 4 1 11.1316 7.94804 23.1721
2831 4 1 18.5047 5.60394 21.7192
2903 4 1 10.6619 8.6534 21.6584
2904 4 1 10.2578 8.56465 22.7253
2914 4 1 9.30175 8.94465 23.9997
2915 4 1 10.0036 9.48589 23.1659
2916 4 1 10.9341 9.55647 22.3606
2906 4 1 11.4932 7.66379 24.306
2910 4 1 9.55211 8.84176 25.2931
2913 4 1 9.55567 9.83209 24.8364
2911 4 1 8.98192 9.74453 25.8764
2912 4 1 9.0907 8.81466 25.2102
2908 4 1 10.6441 8.43571 25.581
2909 4 1 9.74529 8.11247 26.3075
2907 4 1 10.9218 8.69581 24.48
ITEM: TIMESTEP
23000000
ITEM: NUMBER OF ATOMS
1913
ITEM: BOX BOUNDS ff ff ff
-3.5000000000000000e+01 3.5000000000000000e+01
-3.5000000000000000e+01 3.5000000000000000e+01
-3.5000000000000000e+01 3.5000000000000000e+01
ITEM: ATOMS id mol type x y z
1771 4 1 7.05385 -22.2213 -8.31775
1777 4 1 5.98427 -25.6224 -5.95959
1776 4 1 6.80702 -26.0737 -6.60819
1775 4 1 7.97307 -26.1521 -6.57543
1774 4 1 8.07542 -25.0872 -7.19662
1773 4 1 7.42112 -24.0864 -7.33303
1772 4 1 7.47299 -22.8429 -7.45473
1770 4 1 8.25554 -22.4404 -8.0171
1768 4 1 10.0163 -22.8874 -7.9176
1769 4 1 9.19541 -22.133 -7.5156
1766 4 1 10.5853 -23.3494 -6.5122
1767 4 1 11.1476 -22.9529 -7.47326
1756 4 1 14.7034 -21.9089 -5.46139
1750 4 1 18.3283 -21.0417 -5.86398
1749 4 1 17.2671 -21.0043 -5.40829
3597 4 1 -0.328535 -3.16923 -5.79951
3606 4 1 -3.05286 -1.07673 -5.60966
3608 4 1 -3.02075 -0.173421 -6.65364
3595 4 1 -0.253301 -2.61825 -5.60787
3607 4 1 -2.58263 -0.0483734 -5.49016
3594 4 1 -0.324238 -1.82214 -6.41576
3593 4 1 -1.31232 -2.10194 -6.96948
3592 4 1 -1.13182 -1.30548 -7.86452
3591 4 1 -0.563137 -0.644139 -7.06832
1778 4 1 6.85784 -25.6012 -5.07976
1781 4 1 7.63069 -26.8673 -3.14949
1779 4 1 6.9399 -25.284 -3.95791
1780 4 1 6.63817 -26.109 -3.05601
1884 4 1 -7.89048 -21.8262 -3.54271
1765 4 1 10.8959 -23.1604 -5.36716
1760 4 1 13.2596 -21.8243 -4.12557
1761 4 1 12.7308 -21.7919 -5.23584
1764 4 1 10.8968 -22.4183 -4.35215
1758 4 1 14.7202 -21.7696 -4.13916
1757 4 1 15.371 -22.5644 -4.81095
1755 4 1 15.2137 -22.053 -4.40933
1759 4 1 14.0914 -22.6903 -4.41261
1754 4 1 15.7979 -21.9067 -3.43056
1883 4 1 -7.18687 -20.82 -3.39968
1763 4 1 11.048 -21.2376 -4.62726
1762 4 1 12.1299 -21.5182 -4.24417
1752 4 1 16.0948 -20.5584 -5.06002
1751 4 1 17.2496 -21.1201 -5.25122
1753 4 1 16.3165 -21.3817 -4.28846
1748 4 1 17.9028 -21.2111 -4.4774
1747 4 1 17.6732 -20.3096 -3.81781
1745 4 1 17.1708 -20.2633 -2.78967
1746 4 1 17.911 -21.1594 -2.93149
1742 4 1 17.7966 -18.6759 -3.38778
1739 4 1 20.5892 -18.5014 -2.92653
1740 4 1 19.6385 -17.9021 -2.70333
3599 4 1 -1.18597 -2.8015 -4.10475
3596 4 1 0.8466 -2.96068 -5.32466
3605 4 1 -2.74094 -0.0646817 -4.89762
3601 4 1 -1.83338 -1.56632 -4.82639
3600 4 1 -0.871045 -1.69281 -4.00849
3598 4 1 -0.5851 -2.24504 -5.04566
3602 4 1 -1.85608 -0.724765 -3.95815
1784 4 1 10.1751 -27.0895 -2.41365
1787 4 1 10.3968 -27.3868 -0.843917
1786 4 1 11.0974 -26.9315 -1.71817
1788 4 1 9.66664 -26.4936 -0.467254
1782 4 1 8.77491 -26.9105 -2.68457
1783 4 1 9.50308 -26.5423 -1.70262
1785 4 1 10.242 -26.1302 -1.6899
1887 4 1 -6.86045 -22.1142 -0.749916
1889 4 1 -7.04679 -22.2114 -0.166319
1703 4 10 18.6871 -22.1041 -0.628214
1702 4 10 17.7702 -22.853 -0.349606
1881 4 1 -8.44171 -19.3489 -2.10557
1879 4 1 -8.7247 -19.1194 -2.59846
1880 4 1 -9.44684 -19.1882 -1.60256
1873 4 1 -6.05436 -20.1989 -1.20479
1885 4 1 -7.87401 -21.0953 -2.62451
1886 4 1 -7.27967 -21.2962 -1.54056
1882 4 1 -7.91222 -20.2929 -2.62345
1878 4 1 -7.82633 -18.9096 -1.82958
1876 4 1 -6.17549 -19.34 -0.526241
1875 4 1 -6.35565 -19.4843 -1.69964
1877 4 1 -6.97935 -19.6536 -1.3577
1874 4 1 -6.34731 -19.125 -0.5985
1888 4 1 -6.44015 -21.0994 -0.303753
1867 4 1 -3.35644 -19.3631 -0.680409
1872 4 1 -5.24632 -20.5557 -0.418122
1865 4 1 -1.81872 -20.5517 -0.313151
1864 4 1 -0.91079 -19.8358 -0.0980451
1744 4 1 16.5052 -19.8434 -1.77074
1743 4 1 17.2674 -19.4134 -2.57967
1732 4 1 18.5505 -19.3517 -1.57156
1734 4 1 20.2198 -20.8026 -1.20005
1738 4 1 20.3944 -18.9238 -1.87056
1733 4 1 19.4884 -19.9381 -1.76605
1735 4 1 20.2759 -20.3812 -2.36958
1736 4 1 21.2988 -19.9844 -2.68582
1729 4 1 18.376 -17.4724 -1.13292
1741 4 1 18.5937 -18.5496 -2.53376
1731 4 1 18.1126 -18.3846 -0.924332
1730 4 1 17.3734 -17.5104 -0.506097
1727 4 1 20.4048 -17.2663 -2.00432
1726 4 1 20.1593 -17.2592 -0.771571
1737 4 1 21.409 -18.8177 -2.36853
1728 4 1 19.4493 -17.8191 -1.45539
1792 4 1 7.46571 -24.656 1.54314
1790 4 1 8.05671 -25.5729 0.877906
1791 4 1 6.92904 -25.5516 0.879436
1789 4 1 8.93472 -26.0417 0.310352
1890 4 1 -6.18544 -22.2813 0.775365
1891 4 1 -6.2529 -22.4305 1.94024
1894 4 1 -7.27102 -23.3458 2.59389
1793 4 1 6.75241 -24.2223 2.43826
1704 4 10 17.8939 -21.6161 0.121905
1868 4 1 -3.71765 -19.7323 0.426667
1870 4 1 -3.54588 -20.5191 0.140311
1871 4 1 -4.49136 -19.8892 0.260541
1869 4 1 -2.59739 -19.823 0.264942
1863 4 1 -0.49926 -19.2842 0.858185
1866 4 1 -2.44916 -19.6291 0.132528
1862 4 1 0.452396 -19.5678 1.50457
1861 4 1 1.53075 -19.1631 1.54691
1844 4 1 3.38852 -19.4041 2.1931
1705 4 1 18.8899 -21.0244 0.27231
1706 4 1 19.4969 -20.5005 1.18205
1707 4 1 20.5126 -20.5872 1.91556
1708 4 1 19.5937 -20.921 2.56557
1723 4 1 19.1375 -19.4259 0.719626
1709 4 1 19.7159 -19.8017 2.06553
1984 4 1 -6.92309 -18.5222 2.48307
1860 4 1 1.48014 -18.0368 1.29818
1859 4 1 0.632912 -18.6321 1.90231
1845 4 1 2.60809 -18.4796 2.30686
1848 4 1 3.19518 -18.0623 2.58955
1720 4 1 18.3402 -17.6908 0.676543
1724 4 1 19.5573 -18.3628 0.338351
1721 4 1 19.379 -17.8095 1.26531
1719 4 1 19.2227 -17.911 1.49353
1722 4 1 18.9492 -18.8318 1.73451
1725 4 1 19.7724 -17.2019 0.274132
1718 4 1 20.4038 -17.8115 1.33113
1717 4 1 20.9297 -16.8159 1.47233
1714 4 1 20.4577 -17.315 2.20287
1716 4 1 21.0254 -17.4788 2.40079
1713 4 1 20.5924 -18.38 2.61435
1715 4 1 21.1208 -16.3119 1.98597
1710 4 1 20.5132 -18.7858 2.19132
1712 4 1 21.6156 -18.2952 2.03414
2254 4 1 -25.2315 -10.857 2.4075
2251 4 1 -24.7548 -11.1315 1.47254
2250 4 1 -24.651 -11.9273 2.25584
2252 4 1 -25.3516 -10.7938 2.41704
2249 4 1 -23.5014 -12.3922 2.10393
2726 4 1 21.486 -0.453773 2.16247
1802 4 1 3.33541 -27.7562 5.09356
1800 4 1 5.31088 -27.2537 3.93827
1801 4 1 4.42663 -27.4778 4.79342
1798 4 1 5.27207 -26.5671 4.47986
1794 4 1 6.18468 -24.4168 3.47854
1799 4 1 5.97669 -26.3001 3.56025
1795 4 1 5.52945 -24.842 4.46911
1796 4 1 6.42277 -25.4986 3.95951
1797 4 1 6.35663 -26.6951 4.01743
1906 4 1 -13.9218 -22.6552 5.27477
1905 4 1 -14.0726 -21.9101 4.44014
1903 4 1 -12.467 -23.6697 4.15689
1904 4 1 -13.3872 -22.8974 4.54255
1902 4 1 -11.4583 -23.1722 4.03342
1901 4 1 -10.9188 -24.0492 4.64202
1897 4 1 -8.79002 -22.6789 4.47594
1900 4 1 -10.3445 -23.02 4.75196
1892 4 1 -6.12392 -22.0271 3.07656
1896 4 1 -7.87794 -23.3345 4.92906
1895 4 1 -7.54954 -23.0964 3.78188
1893 4 1 -7.1846 -22.4315 3.361
1838 4 1 6.37201 -21.8167 4.09202
1837 4 1 6.26224 -22.0143 5.2505
1839 4 1 6.31542 -21.8649 2.91637
2002 4 1 -10.0377 -19.1041 4.57456
2000 4 1 -8.48792 -19.0372 4.95833
1985 4 1 -6.02099 -18.9245 3.08467
1987 4 1 -6.47594 -20.1603 3.79621
1986 4 1 -6.93921 -19.6494 2.76264
1989 4 1 -6.80258 -20.1692 4.50571
1990 4 1 -7.95684 -19.9194 4.91189
1991 4 1 -7.75852 -19.1377 4.01267
1988 4 1 -7.53614 -19.6541 3.64584
1846 4 1 2.47457 -19.2072 3.26013
1842 4 1 4.62826 -19.4091 3.36542
1843 4 1 3.61123 -20.0728 3.1658
1841 4 1 4.92023 -20.5855 3.58792
1840 4 1 6.08232 -20.8499 3.3914
2107 4 1 -16.3925 -16.3931 3.50532
2106 4 1 -16.8945 -17.3673 3.04419
2105 4 1 -17.5539 -18.233 3.30984
2104 4 1 -17.0785 -18.3509 4.33635
2113 4 1 -18.0297 -17.7734 5.27414
2114 4 1 -18.4484 -16.788 4.70257
2112 4 1 -18.1049 -16.6586 4.64578
2109 4 1 -15.3566 -16.2174 4.06806
2108 4 1 -15.6155 -17.3573 3.63444
2103 4 1 -15.9179 -18.5232 4.06229
2102 4 1 -16.1502 -18.6058 5.17203
2003 4 1 -10.9056 -18.5745 5.20839
2005 4 1 -9.7958 -17.0574 4.08041
1994 4 1 -8.3466 -17.1379 2.91941
2001 4 1 -9.30063 -18.1381 4.85193
1999 4 1 -8.6598 -17.9588 5.2992
2006 4 1 -9.39528 -16.454 4.99772
2004 4 1 -10.6848 -17.9341 4.2424
1983 4 1 -6.18533 -17.5025 2.8464
1982 4 1 -5.86034 -17.517 4.01938
1993 4 1 -7.24447 -16.8893 3.48524
1995 4 1 -7.7546 -16.1958 3.31334
1992 4 1 -7.54088 -18.0716 3.59877
1998 4 1 -7.46149 -17.6078 5.08597
1997 4 1 -7.758 -16.4474 5.02653
1981 4 1 -6.31624 -17.2314 5.11532
1856 4 1 1.14789 -17.4618 3.79096
1857 4 1 0.239112 -18.3595 3.80457
1858 4 1 1.01767 -18.0024 2.93032
1847 4 1 2.32798 -17.9691 3.41013
1855 4 1 0.779908 -16.674 2.94176
1849 4 1 2.48769 -18.1596 3.59992
1850 4 1 2.10021 -17.1087 3.15896
1711 4 1 21.2451 -18.5725 3.14004
2246 4 1 -23.9578 -14.6018 3.97602
2245 4 1 -22.9473 -14.1775 3.78767
2241 4 1 -22.371 -13.4732 4.89392
2243 4 1 -21.9031 -13.8206 5.04284
2244 4 1 -22.7591 -14.608 4.86694
2247 4 1 -23.3826 -14.0612 3.09337
2111 4 1 -17.2364 -15.7699 4.86513
2110 4 1 -16.3434 -15.6689 4.16867
1996 4 1 -7.56826 -15.4885 4.25408
1854 4 1 0.256654 -16.1401 3.825
1853 4 1 0.69329 -15.0927 3.90596
1852 4 1 1.51779 -15.8208 4.48279
1851 4 1 1.44232 -16.0439 3.25897
2253 4 1 -24.5927 -11.5363 3.12126
2256 4 1 -25.543 -12.3887 3.97546
2258 4 1 -24.6389 -11.5804 4.25206
2257 4 3 -25.758 -11.3183 4.50826
2255 4 1 -24.878 -11.7301 3.22447
2248 4 1 -24.0936 -13.1029 2.89299
2240 4 1 -22.6819 -12.4957 4.13009
2239 4 1 -21.5953 -12.0543 4.22459
2242 4 1 -21.3332 -13.2946 4.19284
2238 4 1 -20.8289 -11.2858 3.87426
2259 4 1 -24.7624 -10.4766 4.04706
2260 4 1 -25.2783 -9.45038 4.57443
2261 4 1 -26.3446 -10.06 4.46607
2262 4 1 -25.7494 -9.2417 5.08524
2237 4 1 -21.6343 -10.4387 4.19522
2235 4 1 -22.0437 -9.69389 4.51131
2236 4 1 -20.959 -9.67232 4.89305
2232 4 1 -18.9059 -10.207 4.7986
2234 4 1 -21.0398 -10.0195 5.11835
2227 4 1 -16.848 -10.7389 5.01894
2264 4 1 -24.809 -7.91263 4.29882
2265 4 1 -25.1089 -7.44911 3.20615
2266 4 1 -26.0117 -7.95727 3.70947
2267 4 1 -25.5597 -7.08814 4.31204
2268 4 1 -26.1619 -6.55088 3.39462
2270 4 1 -25.8461 -4.416 4.41528
2269 4 1 -26.2685 -5.37485 3.78637
2271 4 1 -26.2861 -3.9101 5.38369
2719 4 1 17.9075 -0.325438 2.88573
1803 4 1 3.49061 -27.2573 6.21644
1806 4 1 4.33748 -27.2931 6.7337
1805 4 1 3.64761 -26.5131 6.10653
1804 4 1 2.80561 -26.5826 6.98362
1807 4 1 5.18979 -26.3984 6.88856
1809 4 1 4.52264 -25.2532 5.78135
1808 4 1 4.91001 -25.2145 6.98978
1811 4 1 4.95659 -24.3054 6.482
1810 4 1 5.6196 -25.0143 5.7998
1908 4 1 -13.7402 -22.0192 5.71038
1909 4 1 -14.6808 -21.565 6.13636
1907 4 1 -12.8889 -22.8157 5.80863
1912 4 1 -11.7832 -21.8556 6.4887
1913 4 1 -12.0236 -22.4564 7.53197
1914 4 1 -11.6527 -21.657 6.80214
1898 4 1 -8.79929 -23.3783 5.55439
1899 4 1 -9.52449 -22.4902 5.48064
1944 4 1 -4.54641 -21.8243 7.99041
1814 4 1 4.43163 -23.0447 7.25608
1815 4 1 3.76871 -23.2082 6.18544
1816 4 1 3.11793 -23.1132 7.23604
1818 4 1 2.87382 -22.7296 7.73892
1836 4 1 7.3459 -22.3893 5.66023
1835 4 1 6.20303 -22.146 5.62109
1834 4 1 7.03056 -22.5567 6.34616
1812 4 1 5.43044 -23.7027 7.49502
1833 4 1 7.21511 -23.1866 7.35831
1831 4 1 7.97965 -22.0048 7.81317
1827 4 1 6.9306 -22.1888 7.97473
1832 4 1 8.36373 -23.0588 7.37826
1829 4 1 8.52314 -22.0794 7.99311
1910 4 1 -13.5875 -21.1366 5.8984
1911 4 1 -12.4317 -20.9092 6.02608
1915 4 1 -11.2876 -21.4951 7.8912
1938 4 1 -6.23056 -21.1328 6.72872
1937 4 1 -6.75886 -20.4723 7.51366
1941 4 1 -5.98009 -19.6891 7.37477
1942 4 1 -5.4319 -20.6907 7.19211
1939 4 1 -5.08513 -20.6191 7.04586
1940 4 1 -4.87484 -19.7687 7.85218
2086 4 1 -19.0761 -16.7791 7.91121
2082 4 1 -20.1688 -17.0383 7.58029
2083 4 1 -20.9621 -16.1983 7.28833
2081 4 1 -21.3076 -17.184 7.1639
2089 4 1 -18.3475 -18.5367 8.02296
2087 4 1 -18.4036 -17.455 7.11522
2088 4 1 -17.3827 -17.7661 7.7749
2091 4 1 -16.9053 -16.7577 7.85486
2115 4 1 -18.7083 -16.2587 5.68778
2100 4 1 -14.9347 -17.9307 6.53734
2101 4 1 -15.7214 -18.7624 6.30546
2098 4 1 -15.4918 -18.3472 7.27674
2099 4 1 -14.5366 -17.7527 7.66094
2097 4 1 -14.6388 -17.7686 7.97261
2012 4 1 -11.4214 -17.4196 7.24828
2013 4 1 -10.8649 -18.2604 6.62492
2014 4 1 -11.096 -17.2307 7.19464
2009 4 1 -10.2574 -16.5766 6.39582
2007 4 1 -9.28927 -16.3489 6.16471
2011 4 1 -10.6533 -18.2939 7.63724
2010 4 1 -10.3137 -17.6393 6.75875
2015 4 1 -10.4222 -16.7716 7.98545
1980 4 1 -6.87468 -16.6504 6.01319
2033 4 1 -7.95278 -17.7428 7.99184
2085 4 1 -19.876 -15.9582 7.73562
2084 4 1 -20.336 -15.2351 6.85658
2118 4 1 -19.3827 -13.8934 7.68708
2117 4 1 -18.7866 -14.4455 6.78695
2116 4 1 -18.7951 -15.0126 5.64272
2200 4 1 -11.9773 -15.1193 7.47611
2201 4 1 -12.6227 -14.1291 7.35305
2199 4 1 -11.0054 -14.4217 7.79923
2008 4 1 -10.1526 -15.878 5.499
2197 4 1 -10.2318 -14.2773 8.0386
2198 4 1 -10.6602 -13.4804 7.20513
1979 4 1 -6.67022 -15.4849 5.82943
1978 4 1 -7.22679 -15.0665 6.87022
1977 4 1 -6.76772 -14.0783 7.4341
1976 4 1 -6.90466 -14.9181 6.6349
1975 4 1 -6.28737 -14.3501 7.49976
1974 4 1 -7.04472 -13.4778 7.13713
1973 4 1 -8.02394 -13.8083 7.86368
1972 4 1 -7.7255 -14.9245 8.01438
2206 4 1 -14.5546 -13.4273 7.1314
2207 4 1 -13.512 -13.0896 6.84271
2205 4 1 -13.6821 -12.8462 7.57744
2209 4 1 -13.4995 -10.8812 6.93093
2212 4 1 -12.3441 -11.4196 7.88692
2208 4 1 -13.3374 -11.9252 6.50428
2192 4 1 -9.73509 -12.7308 7.55936
2263 4 1 -25.2545 -8.16606 5.40656
2233 4 1 -19.8981 -9.98393 5.46225
2231 4 1 -19.6376 -9.58677 5.50984
2230 4 1 -19.8588 -10.6016 6.02011
2229 4 1 -18.9002 -9.93649 5.6093
2228 4 1 -17.7971 -10.3122 5.56159
2226 4 1 -17.0061 -10.0411 5.97385
2224 4 1 -16.758 -8.89264 7.31793
2225 4 1 -16.9273 -10.0431 7.21975
2210 4 1 -12.4002 -10.6888 7.34792
2211 4 1 -11.5212 -10.5467 8.01339
2153 4 1 -15.2669 -5.81518 7.21859
2155 4 1 -14.2501 -7.28551 8.05722
2154 4 1 -15.1219 -7.00497 7.36659
2157 4 1 -14.7049 -7.59109 7.9769
2156 4 1 -14.8392 -6.5534 7.26646
2272 4 1 -25.7638 -4.31117 6.35792
2273 4 1 -26.0299 -4.64481 7.49497
2704 4 1 14.841 -0.114058 7.52239
2696 4 1 17.4109 -0.0531931 7.3805
1922 4 1 -8.73736 -24.3773 9.47502
1923 4 1 -7.8723 -24.5045 10.3598
1920 4 1 -9.3041 -23.6996 9.69826
1919 4 1 -8.67012 -23.7213 8.7152
1918 4 1 -9.36098 -23.0019 9.24926
1917 4 1 -9.35457 -22.2212 8.22899
1916 4 1 -10.5015 -22.4388 8.09943
1921 4 1 -8.68225 -23.5334 8.65396
1924 4 1 -8.46394 -23.5225 10.7424
1926 4 1 -8.79644 -22.2676 10.4939
1925 4 1 -7.73006 -22.6839 10.2066
1947 4 1 -5.29391 -22.9977 9.18667
1946 4 1 -5.10897 -21.9099 9.34753
1949 4 1 -5.26932 -23.024 10.2236
1948 4 1 -4.87442 -21.9866 9.78384
1950 4 1 -4.1615 -22.604 9.83288
1813 4 1 4.88349 -23.1413 8.33838
1817 4 1 3.67571 -23.5074 8.23647
1819 4 1 3.03414 -21.7946 8.49855
1826 4 1 6.21084 -21.7807 8.82215
2042 4 1 -11.6503 -19.3821 10.7388
2044 4 1 -12.622 -19.6638 10.3704
2043 4 1 -11.7889 -19.3927 9.47848
2039 4 1 -9.92037 -19.2385 10.5248
2038 4 1 -9.13614 -18.9619 9.64766
2037 4 1 -10.377 -18.9477 9.90025
1936 4 1 -6.57832 -20.6963 8.72309
1935 4 1 -6.35694 -19.4859 8.90854
1943 4 1 -5.52004 -21.1182 8.29603
1932 4 1 -5.9051 -20.2333 9.96768
1933 4 1 -6.69328 -19.8001 9.1892
1934 4 1 -5.6384 -20.445 9.17121
1945 4 1 -4.69433 -20.9988 8.78801
1820 4 1 3.41421 -20.6724 8.19685
1821 4 1 4.54286 -20.2707 8.24336
1823 4 1 5.1613 -20.9231 9.70265
1828 4 1 7.62525 -21.5297 8.69703
1830 4 1 7.92983 -21.2515 8.70735
1824 4 1 5.91904 -19.9924 9.82531
1825 4 1 6.087 -20.6489 8.85414
1822 4 1 5.69587 -20.5419 8.64738
2079 4 1 -20.7306 -17.3538 9.35501
2078 4 1 -20.5654 -17.9795 10.4435
2077 4 1 -19.5887 -17.225 10.4544
2076 4 1 -19.2609 -16.4378 9.64472
2080 4 1 -21.2389 -17.601 8.25525
2123 4 1 -21.0456 -16.3797 8.73208
2090 4 1 -17.8137 -17.4877 8.09778
2092 4 1 -16.2852 -16.8667 8.8887
2094 4 1 -15.0448 -16.3252 8.93589
2095 4 1 -13.8868 -16.2992 8.65255
2096 4 1 -13.6683 -17.4909 8.63664
2016 4 1 -10.9194 -16.5455 9.02546
2029 4 1 -11.1352 -17.9708 10.5057
2046 4 1 -12.689 -17.5405 9.70502
2047 4 1 -13.4192 -16.887 10.2666
2045 4 1 -12.3889 -18.4497 10.3994
2035 4 1 -9.61498 -17.7166 9.0606
2034 4 1 -8.45693 -18.1289 9.05345
2032 4 1 -8.55022 -17.5341 9.00432
2031 4 1 -9.13188 -17.1925 9.997
2036 4 1 -10.489 -18.5252 8.83589
2030 4 1 -9.98725 -18.0737 10.0705
1963 4 1 -2.92933 -17.7444 10.6845
1962 4 1 -4.11662 -17.4586 10.6244
2129 4 1 -21.7283 -14.2175 9.94225
2120 4 1 -21.3942 -14.0004 8.2483
2121 4 1 -20.3934 -14.1403 8.80974
2119 4 1 -20.2758 -14.2378 8.43242
2075 4 1 -19.6875 -15.7759 10.5584
2124 4 1 -21.3519 -16 9.85673
2122 4 1 -20.8126 -15.2814 9.07919
2072 4 1 -19.2101 -14.672 10.4388
2074 4 1 -18.8067 -15.05 10.2941
2203 4 1 -14.0781 -13.5518 9.25526
2204 4 1 -14.2534 -13.8029 8.11636
2093 4 1 -16.0246 -15.6362 8.78248
2202 4 1 -13.5171 -13.9294 8.21122
2017 4 1 -12.05 -16.1471 9.13057
2018 4 1 -12.3794 -15.637 10.2623
2194 4 1 -9.68049 -14.3477 8.72173
2196 4 1 -9.78249 -15.107 8.86682
2195 4 1 -9.94958 -14.6248 9.90661
1971 4 1 -7.92685 -14.5434 9.15834
1969 4 1 -6.2912 -14.8501 10.3815
1970 4 1 -6.78851 -14.6968 9.27663
1968 4 1 -5.49432 -15.2991 9.67425
1966 4 1 -3.25978 -15.0085 10.2512
1967 4 1 -4.50335 -15.1388 10.367
1965 4 1 -2.34667 -15.5646 10.6456
2128 4 1 -22.0404 -13.1369 10.4791
2130 4 1 -21.2771 -13.2234 10.3631
2133 4 1 -20.1068 -11.3601 10.5527
2131 4 1 -20.2272 -12.7577 10.1137
2216 4 1 -14.6262 -11.1276 10.5001
2214 4 1 -14.1955 -10.889 9.14182
2215 4 1 -13.5189 -11.2672 10.1247
2213 4 1 -13.3481 -11.5308 8.58514
2193 4 1 -9.11346 -13.4411 8.21163
2190 4 1 -10.255 -12.1009 9.23743
2188 4 1 -8.44462 -11.117 10.1036
2189 4 1 -9.07877 -11.8216 9.31049
2191 4 1 -10.7282 -12.609 8.32954
2186 4 1 -7.53717 -11.5121 10.5781
2134 4 1 -20.9989 -10.5169 10.6865
2135 4 1 -20.1211 -10.6742 9.96463
2138 4 1 -17.9023 -9.06336 10.7267
2139 4 1 -17.3452 -8.08971 10.5807
2223 4 1 -17.5169 -8.94134 8.25946
2222 4 1 -17.2426 -10.0064 8.76543
2220 4 1 -15.3055 -9.8496 9.76954
2221 4 1 -16.0131 -9.83174 8.8066
2219 4 1 -14.2111 -9.84946 9.33285
2218 4 1 -13.2297 -9.91591 10.1245
2163 4 1 -12.381 -8.11963 10.7352
2162 4 1 -11.6893 -8.71183 9.85209
2164 4 1 -11.3535 -8.14551 10.2627
2168 4 1 -8.22122 -9.04477 10.3241
2149 4 1 -16.3026 -5.65302 9.30236
2150 4 1 -16.5976 -6.79739 9.17944
2147 4 1 -16.64 -5.43061 9.74678
2145 4 1 -18.4092 -6.18476 10.6807
2144 4 1 -17.5709 -6.90101 10.2753
2146 4 1 -17.4278 -5.5342 10.6169
2142 4 1 -18.003 -6.86896 10.4366
2140 4 1 -16.642 -7.08468 10.7673
2152 4 1 -15.8487 -6.24427 8.11588
2148 4 1 -16.0145 -6.43817 10.0449
2151 4 1 -15.7872 -7.33704 8.46479
2158 4 1 -13.834 -6.84091 8.23524
2160 4 1 -12.3194 -7.28212 8.70747
2161 4 1 -11.8513 -7.50267 9.84898
2159 4 1 -13.4373 -7.59641 9.16277
2274 4 1 -26.5917 -4.47653 8.54307
2275 4 1 -26.7621 -3.97163 9.68412
2276 4 1 -26.0373 -4.1406 8.77224
2278 4 1 -25.4091 -3.51196 10.133
2277 4 1 -26.0246 -4.51974 9.94336
2293 4 1 -24.8739 -1.12964 10.7236
2292 4 1 -24.2904 -0.167566 10.3327
2291 4 1 -23.676 -1.13552 10.007
2701 4 1 15.2474 -0.177061 9.14851
2703 4 1 15.1473 -0.220961 8.63072
2702 4 1 16.2718 -0.0135758 8.50622
2697 4 1 18.0219 -0.188648 8.36065
1927 4 1 -8.88832 -21.8518 11.5955
1928 4 1 -7.72029 -21.7691 11.1097
1929 4 1 -6.61976 -22.0851 11.0263
1951 4 1 -4.27106 -22.4809 10.9857
2040 4 1 -10.2366 -19.9351 11.4436
1931 4 1 -6.06267 -20.8155 11.0521
1930 4 1 -6.31561 -21.3851 12.0127
1953 4 1 -5.13639 -20.5839 11.9243
1959 4 1 -4.52323 -19.3758 10.9286
1954 4 1 -4.39038 -20.7809 12.8577
1952 4 1 -4.41596 -21.4739 11.5317
1957 4 1 -3.18169 -19.9281 12.5974
1955 4 1 -3.28344 -21.1371 12.8375
1960 4 1 -3.90693 -19.4032 11.9131
1958 4 1 -4.0398 -19.3866 11.985
2068 4 1 -19.223 -17.1294 12.4723
2067 4 1 -18.2179 -16.4555 12.4702
2069 4 1 -18.4835 -16.2191 12.1539
2049 4 1 -13.9227 -16.9028 10.9804
2019 4 1 -11.8308 -16.1613 11.1604
2028 4 1 -10.8231 -17.675 11.5469
2041 4 1 -10.6068 -18.8274 11.1735
2027 4 1 -10.1895 -18.0467 12.488
2026 4 1 -10.0993 -16.828 12.4685
2025 4 1 -8.93417 -16.9036 12.4901
1961 4 1 -3.75618 -18.5693 11.0193
1964 4 1 -2.40592 -16.7285 11.1147
2127 4 1 -22.4455 -14.0176 11.1751
2126 4 1 -22.3674 -15.2061 11.4897
2125 4 1 -21.4262 -15.3419 10.828
2073 4 1 -18.9041 -15.1579 11.4765
2071 4 1 -18.683 -15.15 11.3976
2070 4 1 -18.2655 -15.0864 12.5269
2066 4 1 -17.2815 -15.8517 12.892
2065 4 1 -16.7647 -14.9638 12.1595
2064 4 1 -17.1006 -15.5082 13.2017
2063 4 1 -18.03 -14.6657 13.4126
2051 4 1 -15.4456 -15.1281 11.4206
2050 4 1 -14.7309 -16.0341 10.8868
2053 4 1 -14.2404 -15.164 12.0081
2052 4 1 -14.4518 -15.5623 10.8419
2056 4 1 -16.0189 -15.5662 13.2861
2055 4 1 -15.1611 -14.8256 12.9167
2054 4 1 -13.9588 -14.8183 13.0864
2048 4 1 -13.2616 -15.8361 10.9605
2021 4 1 -12.3639 -15.1191 11.7904
2020 4 1 -11.6044 -15.8225 12.2893
2022 4 1 -11.4384 -15.926 11.8851
2024 4 1 -9.42182 -15.8838 12.7746
2023 4 1 -10.3256 -15.452 12.0899
2177 4 1 -8.10251 -13.8513 12.9804
2132 4 1 -19.4159 -12.3273 10.8228
2136 4 1 -19.3435 -10.8257 10.8439
2187 4 1 -8.4637 -11.2931 11.2441
2178 4 1 -8.55793 -12.9479 12.5574
2185 4 1 -7.80008 -11.0312 11.6329
2184 4 1 -6.5285 -11.1327 11.5218
2182 4 1 -6.73654 -12.6891 12.7395
2181 4 1 -5.61866 -13.0647 12.819
2183 4 1 -7.21983 -12.1001 11.7843
2179 4 1 -7.36535 -13.3402 12.6248
2180 4 1 -6.60777 -12.4804 12.4373
2137 4 1 -18.6081 -9.8923 11.077
2217 4 1 -13.6181 -10.6841 10.9292
2173 4 1 -8.48562 -10.2845 13.1037
2167 4 1 -9.19068 -9.00365 10.9469
2172 4 1 -7.76309 -9.7597 12.2548
2171 4 1 -6.96585 -10.0063 13.0846
2170 4 1 -7.00029 -9.16586 12.2341
2169 4 1 -7.34956 -9.41331 11.135
2141 4 1 -17.6191 -7.3008 11.509
2143 4 1 -17.5168 -5.92001 11.0122
2165 4 1 -10.8198 -7.65687 11.1687
2166 4 1 -9.65646 -7.9211 10.9688
2279 4 1 -24.9005 -3.36134 11.2322
2285 4 1 -24.911 -1.51262 12.6808
2286 4 1 -24.3992 -0.561205 13.01
2298 4 1 -25.686 -0.297576 11.5747
2287 4 1 -23.537 -0.352277 12.3208
2280 4 1 -24.0475 -2.62772 11.6756
2281 4 1 -23.215 -2.07467 12.2832
2282 4 1 -23.7134 -1.48647 13.2116
2283 4 1 -22.8877 -0.532288 13.1924
2289 4 1 -23.0876 -0.720596 10.8013
2284 4 1 -23.9168 -0.796169 12.8434
3026 4 1 7.74087 -0.812796 13.0783
3021 4 1 10.09 -1.22022 12.8321
3019 4 1 10.6869 -0.311158 13.4537
3020 4 1 9.90085 -0.106247 12.6101
3017 4 1 12.5931 -1.67306 13.3358
3018 4 1 11.6238 -1.03832 13.0212
3016 4 1 13.4576 -0.990763 13.0177
3015 4 1 12.3949 -0.525278 13.3246
1956 4 1 -3.84102 -20.3655 13.5916
2057 4 1 -16.5931 -16.2028 14.1225
2061 4 1 -19.6175 -14.128 14.8289
2062 4 1 -18.8844 -14.0878 13.9041
2060 4 1 -18.8635 -14.9838 15.3077
2059 4 1 -17.7935 -14.6673 15.381
2058 4 1 -17.2998 -15.5251 14.8338
2174 4 1 -8.42496 -11.2549 13.7209
2175 4 1 -7.73563 -12.1802 14.1677
2176 4 1 -7.37739 -13.1227 13.544
3027 4 1 7.97832 -1.86982 13.6456
3030 4 1 6.50193 -0.688798 14.346
3029 4 1 6.19744 -1.84043 13.9752
3028 4 1 7.17893 -1.23508 14.0904
3025 4 1 8.68906 -0.90882 13.8696
3024 4 1 8.62892 -1.88305 14.512
3023 4 1 8.30468 -0.824544 14.3375
3022 4 1 9.11048 -1.34697 13.6367
2895 4 1 15.8733 -0.244773 15.6073
2896 4 1 17.0844 -0.223012 15.6432
2851 4 1 20.135 -3.18207 18.4915
2990 4 1 12.0018 -0.129364 16.9542
2875 4 1 12.944 -2.51933 18.366
2877 4 1 11.7355 -1.66189 18.2313
2878 4 1 10.9326 -2.4239 18.5749
2884 4 1 14.5235 -0.163874 18.6636
2858 4 1 18.3222 -1.93601 18.7161
2860 4 1 16.6636 -2.04096 18.6759
2852 4 1 20.2821 -2.10379 18.1237
2846 4 1 21.4611 -0.470584 17.1454
2843 4 1 22.7223 -0.181313 16.6482
2847 4 1 22.2022 -1.08134 17.9246
2845 4 1 22.6283 -0.412343 16.9228
2844 4 1 23.8039 -0.507401 16.709
2873 4 1 13.0667 -2.79961 19.88
2870 4 1 12.9764 -3.43653 20.1988
2871 4 1 13.972 -3.23079 20.96
2867 4 1 15.0438 -2.83666 21.1583
2857 4 1 18.2185 -3.09361 19.1611
2850 4 1 21.1411 -3.17408 19.1602
2882 4 1 13.0372 -0.648639 20.3263
2881 4 1 12.0749 -0.692311 19.6336
2876 4 1 11.9092 -2.50972 18.9703
2874 4 1 12.8414 -1.76522 19.3336
2869 4 1 12.9518 -2.47103 20.8556
2879 4 1 11.7493 -2.25348 19.4055
2880 4 1 11.1375 -1.39019 20.0511
2883 4 1 13.8049 -0.19277 19.648
2863 4 1 16.0637 -2.35017 20.4333
2868 4 1 14.1421 -2.09899 20.9601
2861 4 1 16.1151 -1.22813 19.2606
2865 4 1 15.2599 -1.93424 20.8032
2862 4 1 15.4974 -2.25399 19.354
2866 4 1 16.1295 -2.63439 21.3858
2872 4 1 14.2208 -2.58305 20.0465
2859 4 1 17.5944 -2.58773 19.3444
2864 4 1 16.3533 -1.3084 20.8231
2855 4 1 20.4276 -2.25552 19.1923
2854 4 1 20.1634 -1.88128 20.2535
2853 4 1 20.6121 -2.30518 19.2676
2856 4 1 19.3267 -2.57207 19.0307
2849 4 1 22.1378 -2.61864 19.0824
2848 4 1 21.8779 -1.37892 19.0735
3479 4 1 14.9152 10.9876 -21.6132
3478 4 1 14.8751 10.2999 -20.6548
3483 4 1 16.0839 10.6965 -18.938
3481 4 1 14.6457 10.6235 -19.3434
3466 4 1 9.60397 13.3231 -19.4611
3468 4 1 11.5164 12.4606 -18.8817
3472 4 1 13.2505 11.4964 -19.539
3469 4 1 11.9893 11.7951 -19.6563
3477 4 1 14.1917 11.1874 -20.7364
3475 4 1 14.38 11.9284 -20.2373
3480 4 1 14.3593 10.8811 -20.5297
3473 4 1 14.3589 11.6593 -19.7959
3476 4 1 15.3675 11.2733 -20.5172
3474 4 1 14.0855 12.6538 -19.3664
3461 4 1 6.83882 14.5244 -19.1366
3462 4 1 8.0298 14.5558 -19.0972
3465 4 1 8.98495 14.3032 -19.7424
3464 4 1 9.8519 15.0791 -20.0264
3463 4 1 8.87049 14.4806 -19.8767
3443 4 1 13.5138 14.6368 -19.251
3492 4 1 14.7274 10.7479 -16.9229
3467 4 1 10.3896 12.8267 -18.7666
3449 4 1 10.6229 12.8856 -17.7156
3470 4 1 12.5185 12.207 -18.6109
3471 4 1 12.7114 11.0351 -18.6483
3447 4 1 12.0102 13.3228 -16.6961
3448 4 1 10.9882 12.7676 -16.5772
3485 4 1 15.207 12.4405 -17.6982
3486 4 1 15.7597 12.5992 -16.6587
3482 4 1 15.253 11.5631 -18.7551
3484 4 1 16.1034 11.7246 -18.268
3487 4 1 15.5804 11.5015 -17.1547
3490 4 1 15.596 11.1295 -16.5199
3491 4 1 14.6138 11.9017 -16.4985
3460 4 1 7.09304 13.8988 -18.1599
3458 4 1 8.62558 14.5324 -17.8278
3459 4 1 8.10313 13.5095 -17.6054
3455 4 1 10.6324 16.0391 -18.3084
3457 4 1 8.62341 15.7679 -17.7064
3456 4 1 9.53968 15.4007 -18.3215
3452 4 1 10.548 15.7289 -17.823
3451 4 1 11.2667 14.9218 -17.9589
3445 4 1 13.0854 14.3403 -18.456
3450 4 1 10.8426 13.9621 -17.2562
3446 4 1 12.4421 14.1925 -17.403
3441 4 1 13.121 15.0699 -17.6852
3442 4 1 13.7458 14.1912 -18.0858
3444 4 1 14.1198 14.8383 -18.2538
3440 4 1 14.1959 14.5853 -17.2461
3438 4 1 15.6774 14.2485 -17.4966
3439 4 1 14.7778 13.6413 -17.8499
3437 4 1 15.4366 13.6452 -16.4851
3454 4 1 10.6017 16.9038 -17.5731
3453 4 1 11.6732 16.2484 -17.719
3495 4 1 15.7315 9.63714 -14.1334
3494 4 1 14.8625 10.0752 -14.8484
3498 4 1 16.5739 10.0504 -14.64
3496 4 1 16.3271 10.5451 -13.8396
3497 4 1 17.1968 9.65875 -13.688
3424 4 1 12.4554 13.3613 -15.2453
3422 4 1 11.0404 13.0323 -14.877
3423 4 1 11.8084 12.4332 -15.5132
3488 4 1 15.3645 11.9786 -16.0899
3500 4 1 16.0139 11.7631 -14.4155
3493 4 1 14.6502 10.8865 -15.7557
3436 4 1 14.3899 13.3764 -15.8658
3501 4 1 14.9251 11.7543 -13.8548
3499 4 1 17.0047 11.1725 -14.3579
3489 4 1 16.4654 11.6592 -16.0406
3415 4 1 7.26042 15.6374 -14.7367
3420 4 1 9.56639 14.7595 -14.6145
3421 4 1 10.1904 13.881 -15.1793
3419 4 1 9.39949 15.7924 -14.0731
3425 4 1 12.7122 14.3454 -15.8268
3426 4 1 12.6616 15.612 -15.6648
3429 4 1 13.3645 15.5752 -15.9298
3434 4 1 14.1477 14.8839 -14.8105
3435 4 1 14.4682 14.5924 -16.0084
3431 4 1 14.1147 16.1205 -16.0716
3433 4 1 15.2596 14.8318 -15.0581
3432 4 1 14.5303 15.7278 -14.9648
3416 4 1 8.00714 16.575 -14.6528
3414 4 1 7.63579 16.8143 -14.6476
3418 4 1 8.74626 16.6781 -13.579
3417 4 1 9.19671 16.4302 -14.6967
3413 4 1 8.46102 17.4677 -15.1348
3411 4 1 10.619 17.6684 -14.8653
3412 4 1 9.63543 17.8792 -15.3616
3427 4 1 12.0011 16.5562 -15.139
3428 4 1 12.841 16.6246 -15.8913
3409 4 1 10.9927 17.3592 -13.8805
3410 4 1 11.5476 18.2976 -14.4378
3430 4 1 13.0976 16.6977 -15.796
3507 4 1 13.2049 10.5037 -12.5497
3506 4 1 12.5784 10.7345 -11.5778
3504 4 1 12.8501 12.0429 -12.6251
3508 4 1 12.9175 10.8164 -11.4526
3505 4 1 13.5501 11.2261 -12.0608
3502 4 1 14.1526 11.7953 -12.9313
3503 4 1 13.6495 12.8625 -12.9086
3509 4 1 14.0933 10.9015 -11.0088
3408 4 1 11.7169 18.1178 -13.2633
3405 4 1 12.3098 18.5094 -11.9557
3406 4 1 12.545 19.1794 -12.9806
3403 4 1 12.6104 19.5111 -11.9693
3407 4 1 11.4134 19.1351 -12.6586
3404 4 1 13.0693 18.862 -11.0312
3402 4 1 13.285 19.066 -11.1252
3581 4 1 -0.0382063 1.989 -9.56837
3580 4 1 -0.681925 2.46545 -8.56865
3584 4 1 1.00663 1.98996 -8.25645
3583 4 1 1.1445 2.43438 -9.43052
3582 4 1 0.687714 2.36429 -10.4986
3587 4 1 0.995583 2.31889 -8.12871
3567 4 1 1.89796 5.87613 -8.41606
3566 4 1 1.38819 6.94531 -8.73204
3538 4 1 9.13646 7.62949 -8.46226
3536 4 1 10.2793 7.51642 -9.02912
3537 4 1 9.38824 6.8603 -9.44187
3539 4 1 10.3251 7.68481 -8.70728
3543 4 1 8.31584 9.73243 -8.30199
3542 4 1 9.08947 8.80251 -8.62977
3535 4 1 11.0419 8.1474 -8.33178
3510 4 1 14.9202 10.3091 -10.3904
3511 4 1 15.1436 9.18527 -10.0549
3512 4 1 14.3835 8.37253 -9.6234
3513 4 1 14.1364 9.60084 -9.51005
3515 4 1 15.5389 10.2421 -8.49391
3514 4 1 15.3017 9.29488 -9.21856
3545 4 1 7.12153 11.7961 -8.51609
3544 4 1 7.77619 10.7994 -8.17741
3517 4 1 15.7935 11.9906 -9.47398
3516 4 1 15.1859 10.9425 -9.35502
3518 4 1 14.9844 12.7516 -9.18598
3522 4 1 13.8186 12.1296 -8.95054
3520 4 1 14.9424 11.9584 -9.10749
3399 4 1 12.5908 18.2881 -9.38996
3398 4 1 12.7983 17.5748 -8.36959
3394 4 1 12.4336 16.6593 -8.16502
3395 4 1 11.7554 17.6683 -8.12891
3400 4 1 11.8294 19.1433 -9.63246
3401 4 1 12.8647 19.4383 -10.0242
3612 4 10 -5.5989 0.8708 -5.40277
3614 4 10 -5.56785 0.933618 -5.52167
3609 4 1 -3.40485 0.792639 -6.10402
3610 4 1 -4.60539 0.862696 -6.01196
3579 4 1 -1.11304 1.96518 -7.5635
3578 4 1 -1.99472 1.12025 -7.13136
3577 4 1 -0.932732 1.75482 -7.04315
3576 4 1 -1.01882 1.37607 -5.88924
3575 4 1 -0.0866869 2.0658 -5.66847
3590 4 1 -0.958636 0.534155 -6.89443
3585 4 1 1.04638 2.08248 -7.07056
3586 4 1 0.561405 1.20911 -7.83386
3588 4 1 0.926712 1.84198 -7.09733
3589 4 1 0.0799713 0.989937 -7.25698
3572 4 1 0.32323 4.5053 -6.19491
3573 4 1 0.784289 3.65628 -5.39084
3569 4 1 1.93671 5.19366 -7.29182
3568 4 1 1.44915 6.27619 -7.35557
3570 4 1 1.82654 5.77725 -6.21401
3571 4 1 0.59369 5.62426 -6.34812
3565 4 1 2.31637 7.13793 -8.0631
3562 4 1 4.03546 7.82791 -6.55768
3563 4 1 2.85477 7.94962 -6.20483
3564 4 1 3.14775 7.53014 -7.3427
3561 4 1 3.45579 7.4066 -5.56962
3540 4 1 9.94075 7.335 -7.65616
3550 4 1 5.02669 10.1865 -6.00001
3552 4 1 5.15201 9.00987 -5.73197
3549 4 1 6.10596 10.376 -6.34963
3551 4 1 5.43283 9.3909 -6.80925
3541 4 1 9.01164 8.16668 -7.64877
3534 4 1 11.9239 8.74574 -7.83211
3532 4 1 13.0208 8.92619 -6.75582
3533 4 1 12.9858 8.24135 -7.7008
3531 4 1 12.2814 9.47795 -7.6018
3529 4 1 12.3752 9.5483 -7.3798
3530 4 1 11.1877 9.18129 -7.11894
3528 4 1 11.4006 9.73295 -6.68915
3547 4 1 6.79119 10.8034 -7.63245
3548 4 1 7.02222 11.1835 -6.48416
3546 4 1 6.83253 11.8922 -7.32933
3527 4 1 11.6549 10.8818 -6.27219
3525 4 1 12.3807 12.7573 -7.34564
3526 4 1 12.0893 11.5719 -7.06144
3521 4 1 14.4375 11.8151 -8.02595
3519 4 1 14.6449 12.4097 -8.06227
3524 4 1 13.5333 12.4546 -7.00633
3523 4 1 13.7944 11.5979 -7.81599
3356 4 1 6.28463 14.624 -5.96709
3391 4 1 11.2979 15.8383 -6.08768
3393 4 1 11.8911 15.689 -7.85948
3390 4 1 10.5735 16.6601 -5.64098
3396 4 1 10.848 17.5767 -7.36857
3397 4 1 11.7278 17.1788 -8.03198
3392 4 1 11.4648 16.5345 -7.12633
3613 4 10 -5.45208 1.98353 -5.13413
3611 4 1 -4.83193 1.74154 -5.22403
3603 4 1 -2.14893 0.465776 -3.69027
3604 4 1 -1.55016 0.142901 -4.68745
3574 4 1 0.839052 2.46598 -4.92536
3560 4 1 3.1563 6.61374 -4.68508
3559 4 1 3.05808 7.65946 -3.9736
3370 4 1 9.68496 7.92575 -3.37058
3371 4 1 8.62309 7.42384 -3.22925
3555 4 1 5.308 10.2151 -4.65854
3554 4 1 5.26644 9.22427 -3.90955
3558 4 1 3.34016 8.88879 -3.8092
3557 4 1 4.4133 9.27489 -3.40902
3553 4 1 4.76471 8.56436 -4.73573
3556 4 1 4.39791 10.4106 -3.85047
3363 4 1 6.58496 10.6394 -3.78517
3365 4 1 7.52296 9.61723 -3.28538
3366 4 1 8.06663 10.2532 -4.14446
3372 4 1 9.40786 8.25195 -3.3938
3369 4 1 8.51026 8.42572 -3.6675
3368 4 1 9.3511 9.33738 -3.40733
3373 4 1 10.5023 8.74538 -3.51036
3367 4 1 8.47459 10.089 -3.02842
3374 4 1 10.1964 9.77151 -3.89241
3359 4 1 7.46421 12.7761 -4.27039
3362 4 1 7.37218 11.4974 -4.17472
3360 4 1 8.37273 12.1081 -4.57636
3375 4 1 9.57568 10.8751 -3.91948
3361 4 1 8.4998 11.3526 -3.74363
3350 4 1 2.28486 13.8586 -3.99695
3349 4 1 2.65318 14.4194 -3.05622
3351 4 1 3.0571 14.2587 -4.823
3353 4 1 5.22471 14.6749 -3.89206
3352 4 1 4.18565 14.4756 -4.54302
3348 4 1 3.87198 14.0855 -3.2309
3357 4 1 6.43551 14.7611 -4.77992
3358 4 1 7.24428 13.8742 -4.54773
3355 4 1 7.01108 14.7404 -4.95993
3354 4 1 6.18624 15.234 -4.18875
3381 4 1 10.2029 13.8356 -2.73377
3385 4 1 8.77615 15.3543 -2.73743
3384 4 1 8.26855 14.6002 -3.51039
3389 4 1 10.2645 16.6427 -4.54369
3388 4 1 9.63412 16.7747 -3.48408
3387 4 1 10.4643 16.47 -2.78144
3171 4 1 10.2256 23.3067 -2.85602
3173 4 1 9.54057 24.2132 -3.42982
3168 4 1 11.8369 23.8097 -2.70416
3169 4 1 10.848 23.6249 -3.32942
2734 4 1 20.9538 2.26017 -1.43101
2731 4 1 22.9004 1.47216 -0.0803684
2733 4 1 22.0088 1.82579 -1.54885
2732 4 1 23.1874 1.87932 -1.26425
2730 4 1 21.7891 1.22514 -0.534797
2535 4 1 11.4353 5.34995 -0.124962
2753 4 1 15.9394 4.24243 -1.62169
2754 4 1 15.4171 4.80982 -2.51973
2749 4 1 16.1847 4.16567 -0.0371761
2752 4 1 16.9624 4.71661 -1.32411
2751 4 1 16.8145 3.70502 -2.00185
2755 4 1 16.5782 5.21877 -2.43888
2750 4 1 17.0312 3.64816 -0.793845
2735 4 1 21.2637 2.9417 -0.549786
2476 4 1 8.7353 8.05371 -0.898948
2541 4 1 12.8785 7.34478 -0.853062
2536 4 1 12.2625 6.1903 -0.01428
2760 4 1 15.7572 6.96757 -0.833261
2761 4 1 15.2361 7.91684 -1.37469
2758 4 1 15.8697 6.96886 -1.19355
2757 4 1 15.6914 5.95269 -0.583633
2759 4 1 16.0328 5.79059 -0.980497
2756 4 1 15.8245 5.83066 -1.731
3364 4 1 7.00945 10.5171 -2.67203
2466 4 1 6.64032 10.3748 -1.25481
2475 4 1 7.83043 8.43821 -1.65069
2474 4 1 8.8703 8.92671 -2.12856
2470 4 1 9.09937 9.97332 -1.62704
2471 4 1 9.77708 10.1824 -0.60338
2473 4 1 8.60036 10.0389 -1.97761
2472 4 1 8.94155 9.39259 -1.0122
2542 4 1 13.2991 8.35481 -0.371638
2543 4 1 14.4453 8.717 -0.209142
2764 4 1 15.4903 9.95215 -1.19323
2763 4 1 15.9614 9.37208 -2.13573
2762 4 1 15.8927 8.83518 -1.06517
2766 4 1 17.0707 9.32781 -0.173183
2765 4 1 16.6188 10.0334 -1.06415
2459 4 1 4.94395 11.5599 -0.923726
2458 4 1 4.10062 12.3876 -0.645956
2467 4 1 6.52175 10.8749 -0.149951
2462 4 1 7.27624 12.4686 -1.98551
2460 4 1 5.40458 12.5761 -0.447738
2464 4 1 6.6471 12.573 -1.36772
2463 4 1 7.67274 12.3196 -0.760768
2465 4 1 6.18072 11.4361 -1.27615
2468 4 1 7.41321 11.3785 -0.790827
2461 4 1 6.4616 12.5516 -1.15807
3378 4 1 9.27186 12.0837 -2.04843
3379 4 1 9.51556 13.2159 -1.80072
3376 4 1 9.5236 10.7831 -2.65773
3377 4 1 10.1927 11.8015 -2.61189
3380 4 1 10.6363 12.9781 -2.03261
2469 4 1 8.4745 10.8581 -1.26846
2597 4 1 16.7377 12.4506 -0.764232
2595 4 1 17.597 12.7849 -0.309367
3346 4 1 4.66366 15.0854 -2.58745
3347 4 1 3.90368 14.3299 -1.99182
3345 4 1 4.51849 14.3253 -1.70978
3344 4 1 5.31059 13.618 -1.15761
3342 4 1 6.30214 14.637 -0.250727
3338 4 1 5.48411 15.1752 -0.891744
3343 4 1 6.3655 14.1613 -1.294
3339 4 1 6.54199 15.603 -0.865841
3386 4 1 9.89705 15.5379 -2.32074
3382 4 1 9.28075 14.5806 -2.63553
3383 4 1 8.22388 14.2496 -2.32274
2596 4 1 17.0876 13.5643 -1.14862
2594 4 1 17.7496 13.7283 -0.952432
3177 4 1 7.97932 23.2453 -0.814836
3175 4 1 7.9417 23.1636 -2.01459
3178 4 1 7.73086 22.4369 -0.021846
3172 4 1 9.18992 23.5678 -2.41174
3176 4 1 8.75919 22.4405 -1.41451
3174 4 1 8.90172 23.7352 -2.48959
3165 4 1 11.6493 23.6061 -0.639577
3164 4 1 12.4466 24.2238 -1.32063
3170 4 1 11.3116 22.7211 -2.6465
3162 4 1 12.2053 23.8419 -0.926974
3166 4 1 10.9418 23.7408 -1.56395
3167 4 1 11.2558 22.8378 -2.23745
3163 4 1 11.2904 24.4723 -1.1488
3161 4 1 11.8609 24.6434 -0.0418044
3160 4 1 12.2856 25.7224 -0.0973136
3155 4 1 10.0544 27.3245 -0.325534
2522 4 1 13.4599 0.0585494 1.83109
2521 4 1 14.0152 1.04717 1.78376
2523 4 1 13.9078 0.823043 0.933537
2520 4 1 15.0599 0.717224 1.41215
2524 4 1 14.2925 1.75608 1.55941
2525 4 1 15.3127 2.12326 0.983711
2519 4 1 15.1775 0.365963 2.58947
2517 4 1 14.4528 0.448711 2.42669
2745 4 1 17.5226 2.51063 1.37926
2728 4 1 21.0423 0.80636 0.973975
2727 4 1 21.19 0.731035 2.1452
2729 4 1 22.0558 1.44309 0.578641
2534 4 1 10.4185 4.69666 0.13518
2532 4 1 11.929 3.53502 1.23968
2531 4 1 12.958 2.9911 1.36556
2530 4 1 13.2921 4.03614 1.67937
2533 4 1 11.0972 4.23485 0.965219
2747 4 1 15.6388 3.8369 1.3738
2529 4 1 14.4529 3.94771 2.05442
2527 4 1 14.7708 3.30146 2.11088
2526 4 1 14.3196 2.71542 1.19454
2528 4 1 14.0199 3.42471 1.10195
2748 4 1 15.3364 4.80011 0.597387
2746 4 1 16.4202 2.9652 1.43853
2744 4 1 18.2188 3.09766 2.19756
2741 4 1 18.5033 2.98668 2.09361
2738 4 1 20.7489 3.89899 2.58924
2742 4 1 19.6376 3.0375 2.21139
2743 4 1 18.9739 4.02836 2.47151
2736 4 1 21.3423 3.59502 0.442802
2737 4 1 20.7582 4.11306 1.40251
2567 4 1 20.2005 4.83113 2.54565
2485 4 1 7.58129 7.44651 2.31099
2486 4 1 8.0465 6.29466 2.11981
2478 4 1 10.5382 7.73972 0.51509
2477 4 1 9.44176 7.78683 0.136084
2540 4 1 12.6503 8.00034 0.101027
2537 4 1 12.9574 6.99339 0.658595
2545 4 1 15.2975 7.70567 0.0799426
2544 4 1 14.1011 7.7432 0.345295
2551 4 1 18.6062 7.79862 1.18958
2566 4 1 21.2236 5.54194 2.49498
2559 4 1 21.1169 5.83631 0.50575
2558 4 1 21.0461 6.96683 0.867447
2569 4 1 19.865 5.3878 2.09367
2557 4 1 20.6055 8.0688 0.506592
2564 4 1 21.6832 6.46575 2.51082
2561 4 1 22.1771 6.20372 2.50099
2560 4 1 21.7136 5.58481 1.56978
2563 4 1 22.2519 7.29171 1.7982
2426 4 1 -5.00517 10.7252 1.91629
2484 4 1 7.90793 8.22403 1.39784
2479 4 1 10.3531 8.37002 1.53188
2483 4 1 8.62853 9.16505 1.45327
2482 4 1 9.48731 8.32482 1.21993
2481 4 1 10.4425 8.93294 1.39635
2539 4 1 12.8339 9.17169 0.368127
2480 4 1 11.2253 8.60302 0.647201
2538 4 1 13.0837 8.1443 0.928537
2601 4 1 15.0008 10.769 1.88781
2546 4 1 15.9905 8.33071 0.830318
2602 4 1 14.7822 9.89792 2.6369
2603 4 1 15.8521 9.98329 2.08591
2600 4 1 15.2651 9.89174 0.998785
2550 4 1 17.5249 8.34517 1.32081
2552 4 1 18.7295 8.16042 0.0646668
2547 4 1 16.6493 9.12786 1.36736
2549 4 1 16.3068 8.48399 1.46678
2554 4 1 18.6784 9.49309 0.192978
2768 4 1 16.3801 10.481 1.05044
2548 4 1 17.1119 8.24401 0.552262
2605 4 1 17.78 9.78321 2.27609
2767 4 1 17.1396 10.4866 0.0610711
2556 4 1 19.8778 9.01635 0.898378
2553 4 1 19.4919 8.6967 0.774821
2555 4 1 19.7942 9.88275 0.0356326
2427 4 1 -4.12364 11.4378 1.56508
2428 4 1 -5.13309 11.8449 1.90733
2429 4 1 -4.34547 12.8075 1.95927
2436 4 1 -0.713268 13.2744 0.668357
2432 4 1 -1.94467 13.4411 0.199833
2437 4 1 -1.05974 13.3038 1.8433
2452 4 1 4.68915 12.2821 2.49355
2455 4 1 3.90395 11.4821 1.18927
2453 4 1 4.33655 11.7748 1.45866
2451 4 1 3.96326 13.178 2.46514
2454 4 1 3.50124 12.5848 1.60097
2456 4 1 2.94984 12.2224 1.42813
2457 4 1 3.64134 12.2971 0.438963
2599 4 1 15.4964 11.0495 0.508067
2769 4 1 17.1646 11.3839 1.07981
2771 4 1 16.5484 12.2947 2.57602
2770 4 1 17.5266 11.7423 2.22896
2592 4 1 18.1319 13.2045 1.31197
2598 4 1 16.4404 11.8011 0.192155
2586 4 1 21.4662 12.8756 2.35778
2588 4 1 20.0722 13.1974 0.728368
2589 4 1 20.5449 13.0598 1.82278
2585 4 1 22.1756 11.9596 2.46513
2430 4 1 -3.48883 13.5362 1.55622
2434 4 1 -1.65415 15.2804 1.74242
2431 4 1 -2.29982 13.6151 1.36048
2435 4 1 -1.16976 14.2741 1.1715
2439 4 1 -1.10721 14.3483 2.20978
2440 4 1 -0.304403 13.5352 2.16594
2433 4 1 -1.8219 14.5322 0.738793
2442 4 1 1.2663 14.3283 2.42259
2446 4 1 2.64355 15.1813 2.00984
2444 4 1 0.981862 14.3455 2.16038
2445 4 1 1.8043 14.7621 1.33867
2448 4 1 3.18144 15.1139 0.569011
2450 4 1 3.76559 14.3418 2.24278
2449 4 1 3.81045 15.2641 1.57541
2447 4 1 3.11091 14.222 1.32643
3337 4 1 5.45793 15.918 0.112164
3340 4 1 6.42669 15.1851 0.194231
3341 4 1 7.43298 14.3865 0.139426
2593 4 1 18.044 13.773 0.246277
2587 4 1 20.8591 13.5508 1.61724
2590 4 1 19.9411 13.7772 1.01209
2591 4 1 18.9201 14.1357 1.62806
3335 4 1 5.32189 16.9459 1.76369
3334 4 1 6.21993 17.2017 2.56595
3336 4 1 5.77796 16.9774 0.658749
3323 4 1 9.86156 18.8261 1.00147
3321 4 1 10.6019 17.7168 2.20114
3322 4 1 10.8485 18.1282 1.01935
3326 4 1 7.96801 19.9372 1.42479
3327 4 1 7.12754 19.3308 2.09522
3324 4 1 9.07569 19.5124 0.383136
3325 4 1 8.97089 19.3497 1.632
3180 4 1 7.5682 21.9284 1.91599
3143 4 1 5.84814 22.8162 2.53894
3179 4 1 6.89862 22.1756 0.842816
3182 4 1 9.18802 22.1976 1.24795
3183 4 1 10.356 22.2246 0.84386
3184 4 1 10.1982 23.3677 1.21599
3181 4 1 8.41347 22.8091 1.97291
3150 4 1 8.10951 24.2058 0.73672
3185 4 1 11.0825 23.6365 1.89962
3147 4 1 6.80561 25.2266 2.67408
3148 4 1 7.82509 25.5788 2.11414
3153 4 1 9.08108 25.7208 1.09105
3152 4 1 9.59085 24.9276 1.71001
3151 4 1 8.37851 25.0705 1.46626
3186 4 1 10.4852 24.6633 2.19739
3149 4 1 8.54568 24.7834 1.63782
3154 4 1 9.24055 26.4299 0.0612468
3157 4 1 10.8076 26.1592 1.43732
3158 4 1 11.7249 26.1255 0.699871
3159 4 1 11.6392 24.9394 0.605875
3156 4 1 10.726 27.0138 0.653735
2497 4 1 10.3548 1.07255 3.89748
2496 4 1 10.5132 2.20925 4.03131
2499 4 1 10.4471 1.44348 5.02271
2498 4 1 11.1882 0.568871 4.69887
2514 4 1 12.5233 2.08074 2.70873
2512 4 1 12.3923 2.34008 3.45672
2515 4 1 13.2793 1.97804 3.63628
2501 4 1 11.2077 1.23344 5.06997
2513 4 1 11.4505 1.78405 2.87597
2518 4 1 14.5876 0.133838 3.60625
2516 4 1 14.1812 1.18957 3.23504
2714 4 1 16.0673 2.57953 5.13534
2720 4 1 18.7092 0.613479 3.09973
2717 4 1 17.6746 1.26666 4.14706
2716 4 1 17.4183 2.43256 4.52106
2713 4 1 16.8071 2.65523 4.13543
2712 4 1 16.399 2.41935 5.22938
2718 4 1 17.4251 0.742939 3.111
2721 4 1 19.4534 1.32574 3.62449
2725 4 1 21.1182 0.360804 3.02405
2722 4 1 19.6203 0.370915 2.98385
2723 4 1 20.8152 0.387786 3.10813
2724 4 1 21.247 1.45419 3.32713
2491 4 1 7.62319 3.0208 3.89743
2489 4 1 7.65419 4.76192 2.98657
2495 4 1 9.75922 2.97347 3.50374
2493 4 1 9.01863 3.86733 4.92895
2494 4 1 9.12792 2.8364 4.36521
2492 4 1 8.19839 2.97151 4.94999
2490 4 1 8.28864 3.88011 3.35996
2488 4 1 8.30966 5.08517 3.91154
2511 4 1 13.1278 3.20537 3.3039
2509 4 1 13.0843 3.12247 4.48169
2510 4 1 12.086 3.04859 3.84208
2792 4 1 15.9714 4.41681 3.96442
2791 4 1 15.0893 4.39654 3.07231
2793 4 1 17.114 4.1032 4.13011
2715 4 1 16.584 3.07699 4.15077
2796 4 1 16.7091 5.17941 5.2852
2794 4 1 17.4797 5.10561 4.63307
2644 4 1 17.7132 3.87667 5.32496
2645 4 1 18.5699 4.33837 4.69886
2740 4 1 18.9573 3.09831 3.2341
2739 4 1 20.0834 3.01077 3.03661
2571 4 1 20.2258 4.56987 3.75291
2572 4 1 19.9411 5.3109 4.64521
2568 4 1 19.2483 5.37468 3.14658
2487 4 1 8.58644 6.00632 3.14995
2785 4 1 13.0342 6.72367 5.00001
2780 4 1 15.0715 7.92156 5.09143
2790 4 1 14.897 5.48716 3.44574
2789 4 1 14.1309 5.55112 4.46972
2788 4 1 15.3317 5.48251 4.59407
2786 4 1 13.8737 6.81379 4.219
2787 4 1 14.9799 6.55213 4.2714
2646 4 1 18.4274 5.51855 4.69861
2565 4 1 20.548 6.35785 2.97727
2570 4 1 19.6472 5.45644 3.2893
2576 4 1 20.3763 7.43037 4.39502
2577 4 1 21.1154 7.77368 3.62433
2575 4 1 19.6401 6.85732 5.15632
2573 4 1 19.2028 6.27536 4.68244
2562 4 1 22.5659 7.26525 2.93188
2420 4 1 -6.94759 9.99432 5.22247
2777 4 1 13.4072 10.2182 3.42357
2779 4 1 14.5972 8.86378 4.61259
2778 4 1 13.9471 9.29977 3.73798
2781 4 1 14.8011 9.00474 5.27895
2604 4 1 16.6654 9.41721 2.69484
2607 4 1 17.9809 10.2799 4.10857
2606 4 1 18.2067 9.42106 3.38666
2608 4 1 17.3598 9.73973 4.95599
2609 4 1 16.3472 10.3169 4.8273
2612 4 1 16.4717 9.58982 5.31701
2581 4 1 21.506 10.5555 3.64589
2580 4 1 21.1023 9.45246 3.31079
2579 4 1 20.6805 9.14532 4.29102
2583 4 1 21.9368 10.6999 3.58766
2582 4 1 22.0022 10.486 4.786
2578 4 1 21.6386 8.46609 4.3487
2422 4 1 -5.90109 11.1801 4.54118
2425 4 1 -5.01752 11.5191 2.87363
2424 4 1 -4.00054 11.0805 3.12208
2423 4 1 -5.02428 11.0837 3.7442
2443 4 1 0.684008 13.4072 2.87184
2775 4 1 14.966 12.041 3.43075
2776 4 1 14.1036 11.2403 3.4245
2774 4 1 15.6774 12.7987 2.86567
2610 4 1 16.022 11.3331 5.38063
2772 4 1 16.778 11.1672 2.83198
2773 4 1 16.7012 12.3258 3.01883
2584 4 1 21.2248 11.5277 3.12467
2438 4 1 -1.25353 13.489 3.00454
2441 4 1 0.243744 14.0705 3.0199
3247 4 1 7.8288 15.9074 4.38461
3246 4 1 7.38148 14.9837 4.92896
3248 4 1 7.19531 15.1897 5.00745
3245 4 1 8.1511 15.8396 5.18454
3315 4 1 11.5912 15.6728 5.17718
3333 4 1 6.82105 16.5228 3.4801
3331 4 1 7.43381 17.411 2.95546
3332 4 1 7.53935 17.2651 4.07828
3330 4 1 7.85238 16.827 3.81539
3329 4 1 7.59183 17.8699 3.3239
3320 4 1 10.9932 16.8183 2.85974
3319 4 1 11.9358 17.1454 3.57527
3318 4 1 12.6389 17.8714 4.26836
3316 4 1 11.8781 16.7565 5.34566
3328 4 1 7.45018 18.9864 3.21277
3232 4 1 10.1846 19.4615 4.43453
3230 4 1 10.4493 20.7026 4.99424
3226 4 1 11.6199 21.1999 3.88294
3228 4 1 12.167 20.7601 3.74306
3229 4 1 11.5531 21.1188 4.68782
3137 4 1 1.9629 23.2627 4.47868
3138 4 1 3.05792 23.4645 3.94915
3139 4 1 2.77192 22.9421 2.93246
3140 4 1 2.96306 21.9212 3.57484
3141 4 1 4.11364 21.8123 3.6556
3142 4 1 4.94722 22.7062 3.31182
3145 4 1 6.83782 24.0697 3.82013
3144 4 1 6.67237 22.9593 3.43036
3146 4 1 7.35356 24.2076 2.78478
3223 4 1 10.6729 24.2188 4.24967
3211 4 1 9.32521 23.1138 5.18507
3225 4 1 11.0986 22.1023 3.24211
3224 4 1 11.124 23.215 3.69626
3222 4 1 11.5185 23.6305 4.865
3227 4 1 12.5555 21.9508 3.89876
3193 4 1 9.59717 26.0685 4.55332
3189 4 1 10.2982 26.1577 3.13866
3196 4 1 8.74759 25.3667 5.31528
3192 4 1 8.79582 26.5793 3.70537
3195 4 1 8.23597 26.3705 5.05926
3194 4 1 8.52825 26.1426 3.94468
3187 4 1 11.5677 24.8037 2.75745
3188 4 1 11.3006 25.6962 3.49475
3190 4 1 9.42087 26.9709 3.54906
3191 4 1 8.56515 27.2563 2.79854
2500 4 1 10.7387 1.21735 6.14143
2503 4 1 10.6079 0.649064 5.73972
2504 4 1 11.3498 0.122463 6.5522
2507 4 1 13.1642 1.95802 6.043
2505 4 1 12.3845 0.325126 5.96286
2506 4 1 13.1119 0.92031 6.66699
2502 4 1 10.8434 1.81671 6.007
2706 4 1 14.4415 1.78129 7.87662
2707 4 1 14.9143 0.905499 7.26726
2708 4 1 14.7373 1.22379 6.1638
2709 4 1 15.4419 1.74533 6.97042
2705 4 1 15.3 0.933435 7.96866
2694 4 1 18.6437 0.975659 6.11404
2693 4 1 17.9244 0.0718413 6.13221
2692 4 1 18.0402 1.29456 6.35968
2691 4 1 18.6394 1.63338 7.26145
2711 4 1 16.4458 1.75892 6.27676
2695 4 1 18.4856 0.33451 7.07968
2689 4 1 19.6988 2.25756 7.60881
2658 4 1 20.7089 2.24233 7.35373
2671 4 1 23.2142 1.10199 7.48332
2508 4 1 13.2237 3.06973 5.66025
2797 4 1 15.6513 4.98405 5.86927
2799 4 1 15.5589 5.32836 6.88964
2798 4 1 15.6719 4.23575 6.72972
2710 4 1 15.8594 2.7794 6.44767
2643 4 1 17.5265 4.81593 5.99552
2640 4 1 16.7093 4.78843 7.6606
2690 4 1 18.6386 2.75205 7.69676
2657 4 1 20.8275 3.36804 7.87905
2656 4 1 19.8874 4.05325 7.59084
2660 4 1 21.7231 3.0945 7.5197
2661 4 1 22.9222 3.38975 7.77851
2783 4 1 13.0038 7.78972 6.40978
2627 4 1 12.7159 7.51985 7.67046
2800 4 1 16.1397 6.15653 6.26233
2801 4 1 15.4531 6.35006 7.15476
2803 4 1 14.5189 6.67321 7.23822
2804 4 1 13.9176 7.35439 7.96909
2784 4 1 13.6824 7.60009 5.47198
2795 4 1 17.6184 5.87486 5.58757
2642 4 1 17.5434 5.91016 6.58227
2647 4 1 18.7162 5.78929 5.88329
2648 4 1 18.3841 6.77536 6.42965
2641 4 1 16.6589 5.96018 7.52977
2649 4 1 18.1672 6.61651 7.58714
2574 4 1 19.9475 5.74269 5.43459
2650 4 1 19.0941 7.3957 7.33562
2417 4 1 -8.24671 10.4821 7.27497
2418 4 1 -7.26361 9.70577 7.15515
2419 4 1 -7.29951 10.418 6.30736
3263 4 1 12.0227 10.4244 7.51695
2782 4 1 14.1226 8.09737 5.84805
2621 4 1 15.6812 8.31895 7.13047
2623 4 1 13.577 8.76772 6.75596
2622 4 1 14.6474 8.43098 6.63809
2615 4 1 15.2612 10.5369 6.61643
2626 4 1 13.5322 8.27502 7.19957
2624 4 1 13.772 9.20192 7.80871
2805 4 1 14.8799 8.13422 7.74798
2619 4 1 15.3172 9.28589 7.36878
2618 4 1 15.9543 8.46667 7.80635
2616 4 1 16.1686 10.2458 7.28447
2614 4 1 16.4668 10.5024 6.63154
2611 4 1 16.9979 10.6902 5.54211
2613 4 1 17.3599 10.1019 5.87251
2415 4 1 -8.19283 10.8762 7.50129
2421 4 1 -6.29262 10.8554 5.7292
2416 4 1 -7.92272 11.1427 6.35382
3275 4 1 5.18883 12.4591 7.45968
3278 4 1 4.75999 13.0232 7.73663
3277 4 1 5.57624 12.2337 8.03106
3250 4 1 7.73064 13.3905 5.96968
3251 4 1 7.86199 12.2858 5.45713
3252 4 1 8.08703 11.9965 6.61795
3253 4 1 8.93505 11.2501 6.14558
3254 4 1 10.0684 11.7479 6.31955
3261 4 1 11.7796 11.0113 7.68252
3262 4 1 12.2716 10.9154 6.55507
3259 4 1 12.4065 11.4934 7.63545
3258 4 1 11.9775 12.7022 7.82244
3256 4 1 10.9627 12.4626 7.38088
3255 4 1 11.0708 11.4129 6.85451
3280 4 1 3.07599 14.0615 7.62542
3279 4 1 4.2247 14.0575 8.03269
3286 4 1 5.22146 15.7297 6.79069
3285 4 1 5.21196 15.5478 7.99879
3244 4 1 7.35097 15.5974 6.07731
3249 4 1 7.13402 14.351 5.88091
3288 4 1 6.45495 15.1704 8.06917
3287 4 1 5.95499 14.8672 7.08226
3314 4 1 11.9376 15.3719 6.25297
3313 4 1 12.5928 15.8755 7.14456
3257 4 1 11.2501 13.6411 7.4625
3312 4 1 13.8024 15.6618 7.31436
2359 4 1 -20.1938 17.1112 8.04851
2357 4 1 -20.4186 16.7762 7.99127
2358 4 1 -19.8137 16.5971 7.05842
3243 4 1 7.82159 16.6888 6.34496
3236 4 1 7.83715 17.928 7.54264
3235 4 1 8.02846 18.0071 6.34908
3241 4 1 9.45516 16.9306 6.0372
3242 4 1 8.88206 16.4905 6.92722
3240 4 1 9.93091 17.7613 5.42781
3238 4 1 9.514 17.5718 5.90603
3237 4 1 8.75987 18.1163 6.70381
3239 4 1 8.86485 18.4067 5.44434
3234 4 1 8.99661 18.7733 6.38896
3300 4 1 10.2122 17.5953 7.76664
3301 4 1 10.2058 18.6865 7.17171
3298 4 1 9.92036 18.5552 7.34604
3317 4 1 12.4484 17.8137 5.42977
3308 4 1 11.8912 18.3461 7.76163
3310 4 1 12.4933 16.743 7.01185
3306 4 1 11.3083 18.5509 7.25946
3309 4 1 12.1258 17.8295 6.7516
3311 4 1 13.5696 16.8509 7.67864
3094 4 1 0.650839 20.3004 7.96571
3125 4 1 4.1915 21.3966 7.91104
3302 4 1 9.82292 19.7245 6.75473
3231 4 1 9.92955 19.8488 5.46759
3233 4 1 9.75132 19.1265 5.49555
3303 4 1 10.3737 20.0259 7.79411
3136 4 1 1.81411 22.7592 5.57992
3133 4 1 2.66284 22.4071 6.60667
3130 4 1 2.23973 22.3524 7.41352
3134 4 1 3.22786 22.2512 5.52413
3135 4 1 2.79634 23.3638 5.69733
3131 4 1 2.8039 21.8409 6.50758
3132 4 1 3.29846 22.4402 5.61674
3127 4 1 5.07198 22.8395 7.45642
3129 4 1 3.2992 21.9453 7.72655
3128 4 1 4.17476 22.2738 6.96988
3126 4 1 3.91248 22.3583 7.19897
3208 4 1 7.69127 22.6269 6.83977
3204 4 1 7.82299 23.0713 7.73301
3206 4 1 7.96269 22.7468 7.08599
3205 4 1 7.69828 21.8878 7.92076
3209 4 1 8.82305 22.2077 7.03561
3210 4 1 9.485 22.867 6.34296
3207 4 1 8.40899 22.8067 5.8904
3212 4 1 9.95735 23.6051 6.14068
3221 4 1 12.3821 23.1482 5.53206
3219 4 1 12.4163 23.2042 5.73041
3218 4 1 11.4914 23.7702 6.3035
3220 4 1 13.5989 23.11 5.66648
3198 4 1 7.98303 26.6837 6.57588
3213 4 1 10.4541 24.657 6.15165
3197 4 1 8.38632 26.5075 5.54367
3199 4 1 8.93815 26.1062 7.12494
3214 4 1 11.2753 25.5708 6.13661
3215 4 1 10.9837 26.6501 5.89724
3216 4 1 11.3397 25.5666 6.06107
3217 4 1 11.8469 24.8121 6.80702
2294 4 1 -25.2969 0.0938956 10.6624
2295 4 1 -26.1199 0.525947 9.93353
2290 4 1 -23.5461 0.126013 9.99201
2700 4 1 15.5171 0.316723 10.1991
2699 4 1 15.9235 0.146797 9.06578
2698 4 1 17.1438 0.122647 8.98337
2676 4 1 18.8222 2.43212 9.75674
2684 4 1 20.5251 1.45635 10.0125
2687 4 1 19.8425 1.04023 9.28213
2686 4 1 19.2657 0.257782 8.51723
2688 4 1 19.3103 1.46249 8.34846
2677 4 1 19.6179 2.34916 10.6648
2674 4 1 20.9503 1.72207 8.92379
2675 4 1 19.7357 2.02762 9.00388
2659 4 1 21.5053 2.14893 8.2245
2681 4 1 21.4655 0.365553 10.6952
2685 4 1 19.885 1.06646 9.07146
2668 4 1 22.9825 1.23486 10.3792
2672 4 1 22.6968 1.63432 8.46289
2673 4 1 21.9253 1.10851 9.22087
2669 4 1 23.1371 0.974151 9.17136
2670 4 1 23.6153 1.79809 8.46413
2666 4 1 22.3088 2.2555 9.36462
2667 4 1 23.3857 2.14614 9.65976
2633 4 1 13.3445 4.97134 10.6072
2634 4 1 14.1023 4.82087 9.66731
2636 4 1 14.7617 4.99172 9.77449
2637 4 1 15.9052 4.54279 9.89053
2639 4 1 16.1927 3.92412 8.4101
2638 4 1 16.8463 4.00359 9.39378
2811 4 1 17.2908 5.0189 9.6574
2812 4 1 18.2839 4.6508 10.0912
2654 4 1 21.0795 4.7407 8.71931
2664 4 1 21.4971 3.62063 8.95553
2655 4 1 20.5115 3.70358 8.47738
2662 4 1 23.4104 3.69621 8.77334
2663 4 1 22.4969 3.11719 9.33564
2665 4 1 22.1252 2.87396 8.40911
2632 4 1 13.2984 5.7258 9.78629
2629 4 1 12.0066 6.27984 9.48318
2628 4 1 12.2444 6.8234 8.5145
2630 4 1 11.1623 5.55825 10.0535
2631 4 1 12.2962 5.62395 10.2869
2802 4 1 15.1391 6.30488 8.25006
2635 4 1 14.0687 5.85759 10.3268
2807 4 1 15.573 7.2753 8.44829
2806 4 1 14.4914 7.78781 8.89033
2808 4 1 15.8811 7.52741 9.60944
2809 4 1 16.6771 6.73065 9.21086
2953 4 1 17.2771 7.23955 10.6768
2810 4 1 16.7043 5.66223 8.77008
2651 4 1 19.5181 7.40082 8.40349
2652 4 1 20.4064 6.74804 8.72676
2653 4 1 20.1916 5.54768 8.80641
3067 4 1 1.64435 8.79726 10.6256
3064 4 1 2.89609 8.79229 10.7052
3063 4 1 3.32514 9.57404 9.88205
3270 4 1 8.35003 9.86878 9.2677
3268 4 1 9.57849 10.4211 8.59836
3269 4 1 8.41087 10.4233 8.15802
3267 4 1 9.48751 9.56854 9.32538
3266 4 1 9.69289 9.83275 8.19446
3264 4 1 11.791 9.89944 8.60648
2625 4 1 12.9276 8.42439 8.3062
3265 4 1 10.7918 10.3995 8.15738
2620 4 1 15.9112 8.67234 8.16712
2617 4 1 15.9019 9.55446 8.18701
2414 4 1 -8.18803 11.8036 8.28203
2413 4 1 -8.71472 11.3523 9.21906
2412 4 1 -8.86998 11.8611 10.202
2411 4 1 -8.70975 12.8719 9.66018
2410 4 1 -8.22628 12.2727 10.6168
3271 4 1 7.81806 10.8604 8.97432
3273 4 1 6.65987 12.3139 9.16334
3274 4 1 5.87202 11.913 8.22441
3276 4 1 5.42513 13.3872 8.11992
3272 4 1 7.65468 11.8751 9.46495
3260 4 1 11.6438 11.8175 8.55937
2355 4 1 -19.1915 14.7533 8.49641
2356 4 1 -19.943 15.7707 8.46713
2352 4 1 -19.4778 15.9928 9.80151
2350 4 1 -19.8523 14.52 10.3183
2353 4 1 -19.2227 15.1647 9.02076
2354 4 1 -18.6453 15.7806 8.22403
2349 4 1 -18.6951 14.4368 10.0989
2347 4 1 -17.8195 13.651 10.6151
3082 4 1 1.05043 14.9905 10.7137
3083 4 1 1.68947 15.8686 10.1417
3084 4 1 0.567876 15.8135 10.5296
3281 4 1 3.83184 14.594 8.33628
3283 4 1 3.19244 14.8146 8.14629
3282 4 1 3.67698 15.7618 8.64391
3284 4 1 4.09407 15.6156 8.56972
3291 4 1 7.83569 15.1001 9.78944
3290 4 1 7.509 13.9305 9.84106
3289 4 1 7.23166 14.5892 8.80834
3293 4 1 7.6105 15.7124 9.11651
3292 4 1 7.91154 14.6274 8.67139
3294 4 1 8.71716 15.3372 8.80741
2360 4 1 -19.7839 18.1776 8.47731
2361 4 1 -18.7575 18.0867 9.09499
2362 4 1 -17.9531 18.0788 8.28151
2366 4 1 -16.5508 17.1503 9.50792
2364 4 1 -16.2649 18.7801 8.48048
2365 4 1 -17.1283 18.1698 9.03449
2367 4 1 -15.6154 17.6408 10.007
2368 4 1 -15.6322 18.6875 10.565
3085 4 1 -0.5667 16.3237 10.6461
3089 4 1 -0.73598 17.9181 10.7288
3091 4 1 -0.298513 18.5961 10.0859
3111 4 1 2.27567 17.545 9.86342
3101 4 1 1.54712 18.6712 10.5702
3113 4 1 2.4594 18.7211 9.17342
3110 4 1 3.21679 17.0422 10.3248
3112 4 1 2.71931 18.5299 10.3567
3299 4 1 9.30913 18.1018 8.32328
3295 4 1 9.44911 16.1833 8.88954
3297 4 1 10.5178 18.1964 8.32476
3296 4 1 10.13 17.1602 8.63604
3305 4 1 12.1038 18.6155 8.13203
2363 4 1 -17.4563 19.116 8.70372
3092 4 1 -0.167837 19.7651 10.1113
3090 4 1 -1.10314 19.1141 10.7014
3093 4 1 0.657257 19.9552 9.1862
3095 4 1 1.64782 20.6178 8.55852
3097 4 1 1.19814 21.4274 8.60044
3096 4 1 1.20355 20.8155 9.60496
3118 4 1 2.1979 21.2162 10.2922
3100 4 1 1.49535 19.1096 9.40567
3099 4 1 1.80639 20.2742 9.57489
3098 4 1 0.780259 20.9369 9.61107
3115 4 1 2.73996 20.2572 8.85174
3114 4 1 3.14629 19.5181 9.71344
3116 4 1 3.25708 20.1342 9.86968
3304 4 1 11.3746 19.4812 8.31809
3307 4 1 11.1355 19.204 8.27588
3120 4 1 2.39091 21.7504 10.7632
3123 4 1 4.06046 22.3247 8.24005
3124 4 1 5.12467 21.8045 8.51733
3122 4 1 3.21244 21.7293 8.77649
3121 4 1 3.24998 21.5813 9.93985
3119 4 1 3.41711 21.5692 10.2179
3203 4 1 7.91265 24.1643 8.19987
3201 4 1 7.52253 25.8399 8.49732
3202 4 1 8.61279 25.1996 8.36883
3200 4 1 8.65691 25.9621 8.26419
2297 4 1 -26.0464 0.659067 12.168
```
