## Supplementary Material 1 for "Esc1-mediated anchoring regulates telomere clustering in response to metabolic changes": atom_c7.dat (part 3 of 7)

```
2299 4 1 -25.5488 0.799302 12.0659
2300 4 1 -24.4219 0.575447 12.5172
2301 4 1 -24.2321 1.4022 11.8016
2302 4 1 -24.6173 1.0091 12.9595
2296 4 1 -26.1093 0.018151 11.0948
2303 4 1 -24.5114 2.16767 12.6892
2288 4 1 -23.0522 0.323154 11.404
3007 4 1 10.461 2.38718 13.1364
3006 4 1 10.5172 1.24113 13.242
3010 4 1 11.86 1.27264 12.6175
3014 4 1 12.1741 0.0712668 12.3411
3011 4 1 11.5378 1.32611 11.4468
3012 4 1 12.386 0.9333 12.2467
3013 4 1 12.2481 0.455925 11.2046
3009 4 1 11.181 0.463774 12.0146
3008 4 1 11.0498 1.38714 12.8109
2678 4 1 19.4797 2.08839 11.8107
2683 4 1 20.8341 1.99183 11.0164
2680 4 1 21.3275 0.67794 11.8619
2679 4 1 20.3091 1.16054 11.673
2682 4 1 20.5115 0.831972 11.1701
2304 4 1 -24.9138 3.21759 12.3687
2305 4 1 -24.2267 2.88262 13.2191
3052 4 1 3.76697 4.85774 13.2493
2813 4 1 17.9793 4.10645 11.2113
2814 4 1 17.28 3.24247 11.4779
2816 4 1 16.3731 4.09513 12.3766
2815 4 1 16.7468 4.25492 11.2298
2817 4 1 17.0324 4.1033 13.3071
3056 4 1 2.7195 7.25074 12.7143
3055 4 1 2.97038 6.21328 13.2617
3058 4 1 3.77912 7.33817 12.5401
3050 4 1 5.1727 5.95811 13.0218
3051 4 1 4.02147 5.88702 12.7128
3049 4 1 5.82901 6.96588 12.785
2957 4 1 15.3035 6.66745 13.2502
2956 4 1 16.2261 5.85 13.2219
2954 4 1 16.6548 7.39823 11.6844
2955 4 1 16.5308 6.43885 12.2859
3066 4 1 0.613241 9.31731 10.8718
3065 4 1 1.82463 9.15474 10.9015
3070 4 1 0.0822548 9.85729 12.6349
3069 4 1 0.820516 8.87221 12.3879
3068 4 1 1.08543 9.51506 11.3482
3072 4 1 0.463935 10.0101 12.0819
3071 4 1 1.26145 9.72204 12.9456
3075 4 1 1.43045 10.5235 12.2668
3061 4 1 3.81512 10.6245 11.9575
3062 4 1 3.56137 10.1885 10.9401
3060 4 1 3.17394 9.49628 11.9339
3059 4 1 3.45761 8.31076 11.9063
2952 4 1 16.9103 8.20043 11.4159
2951 4 1 18.1079 8.25264 11.4413
2946 4 1 17.5463 9.23159 13.4126
2948 4 1 18.1473 9.1065 12.6922
2945 4 1 16.2936 9.0742 13.4115
2944 4 1 17.2053 8.44084 12.9695
2943 4 1 16.9419 9.62425 12.9688
2950 4 1 19.2254 8.11175 11.9798
2949 4 1 19.3893 9.13921 12.526
2345 4 1 -17.1321 12.7079 11.5105
2346 4 1 -18.1681 13.233 11.6967
2344 4 1 -17.6232 12.3352 12.4695
2409 4 1 -7.55352 12.9585 11.3779
3074 4 1 2.23281 11.2689 11.6411
3073 4 1 1.11697 10.8973 11.6774
3077 4 1 2.3252 12.6077 11.9551
3079 4 1 2.27195 13.1801 12.1276
3078 4 1 1.35411 12.6262 12.6821
3076 4 1 1.61149 11.6483 11.9668
2351 4 1 -19.8399 15.5863 10.812
2348 4 1 -18.4245 14.4688 11.3116
2402 4 1 -9.88433 15.1324 12.5046
2401 4 1 -10.543 14.484 13.3074
2406 4 1 -9.22977 14.2163 12.6861
2407 4 1 -8.32877 14.2559 11.9769
2403 4 1 -8.71209 14.8671 12.69
2408 4 1 -7.48363 13.6391 12.3837
3081 4 1 2.0165 14.5774 11.3262
3108 4 1 2.50051 16.0301 12.2401
3080 4 1 2.78414 13.6322 11.1799
2371 4 1 -13.9393 18.0853 11.9246
3086 4 1 -0.743494 17.4143 11.1091
3088 4 1 -0.373427 17.0268 11.5127
3087 4 1 0.271566 17.9165 10.8676
3104 4 1 1.47757 18.168 12.1422
3102 4 1 2.22179 18.2542 11.5045
3105 4 1 1.64912 17.359 11.2802
3109 4 1 2.48673 16.3056 11.0756
3107 4 1 2.48737 17.1412 11.8346
3106 4 1 1.66159 16.289 11.8823
2369 4 1 -15.7093 18.9199 11.7017
2370 4 1 -14.5475 19.0475 11.479
2372 4 1 -13.5901 19.2515 12.1004
2373 4 1 -13.748 19.661 13.2653
2374 4 1 -12.7067 20.3022 13.4092
3103 4 1 2.05837 19.1881 12.2211
3117 4 1 2.91302 20.4742 10.9622
2306 4 1 -23.9665 1.80861 13.7397
3038 4 1 7.84546 2.01964 15.3196
3033 4 1 6.16633 0.126423 14.8827
3032 4 1 6.88261 1.10088 14.6779
3034 4 1 6.19996 1.25705 14.3877
3035 4 1 7.02202 2.17445 14.3519
3031 4 1 7.06126 0.0231914 15.191
3005 4 1 11.2936 1.64857 14.1319
3004 4 1 12.1941 1.04771 13.632
3003 4 1 12.7997 2.16054 13.7862
2992 4 1 11.7696 0.585063 15.7023
2994 4 1 13.4415 1.97811 15.9841
2993 4 1 12.8213 1.04093 16.1312
2998 4 1 14.4142 1.68359 14.6805
2999 4 1 15.4733 2.03234 14.7078
2996 4 1 13.8624 1.31915 14.1818
2995 4 1 14.1883 1.26793 15.3656
2997 4 1 14.6974 0.555869 14.6526
2821 4 1 18.7801 2.6798 14.5884
2309 4 1 -24.8273 3.99135 14.6527
2307 4 1 -23.4096 2.72163 14.3705
2310 4 1 -23.8225 3.62666 15.3874
2308 4 1 -23.7085 3.88217 14.6732
2311 4 1 -22.8527 3.48269 16.0374
3037 4 1 7.59159 3.08975 15.6394
3036 4 1 6.45738 2.76362 15.27
3039 4 1 7.36747 3.05957 15.4962
3043 4 1 6.91248 4.71455 13.9995
3040 4 1 6.44675 3.75419 15.2038
3044 4 1 5.83718 4.80121 14.523
3041 4 1 5.6311 4.69708 15.1119
3002 4 1 13.3467 3.1563 14.1382
3001 4 1 14.401 2.97504 13.6711
3000 4 1 15.5778 2.86011 13.8838
2818 4 1 17.3732 3.83476 14.41
2819 4 1 18.2541 4.11976 15.1943
2820 4 1 17.6591 3.04566 14.9692
2823 4 1 20.3547 3.32238 16.1241
2822 4 1 19.65 3.24776 15.1823
3046 4 1 5.09045 6.79901 14.4345
3057 4 1 3.51062 7.04437 13.6152
3054 4 1 3.89428 6.24681 13.9955
3048 4 1 5.22762 7.10559 13.8711
3047 4 1 4.22292 7.59777 14.3465
3053 4 1 2.97476 5.66445 13.4934
3045 4 1 5.75605 5.89095 13.9794
3042 4 1 6.52226 5.38882 14.8195
2960 4 1 14.964 6.10564 14.7704
2958 4 1 14.5725 6.42675 14.1791
2959 4 1 13.936 6.4447 15.2115
2961 4 1 15.0041 5.80123 15.9058
2932 4 1 16.9704 6.32704 14.8062
2931 4 1 16.4319 6.8311 15.7012
2933 4 1 17.0489 7.53808 14.5672
2934 4 1 18.2063 7.80191 14.9291
2930 4 1 16.2046 7.96721 16.1283
2935 4 1 19.1745 7.76906 14.3172
2947 4 1 18.6938 9.22868 13.7178
2938 4 1 16.9345 9.10448 15.5563
2937 4 1 17.589 8.18208 15.1647
2939 4 1 17.0975 10.0799 14.8334
2942 4 1 17.4901 10.3566 13.6997
2941 4 1 17.0777 10.205 14.8566
2940 4 1 18.1929 10.487 15.2196
2936 4 1 18.1822 8.37308 14.0557
2341 4 1 -19.2093 13.1124 14.7766
2342 4 1 -18.2428 13.4432 14.24
2343 4 1 -18.1131 12.4345 13.5996
2340 4 1 -18.5241 12.1099 14.9016
2339 4 1 -18.609 12.8006 15.9884
2398 4 1 -10.9275 15.3781 15.026
2396 4 1 -10.949 15.5645 15.9471
2400 4 1 -10.7123 15.3132 14.2187
2404 4 1 -8.66346 15.046 13.9264
2405 4 1 -9.65086 14.3593 13.8203
2399 4 1 -10.2417 14.4448 14.9044
2397 4 1 -10.2481 16.3753 15.2173
2375 4 1 -12.2467 20.9634 14.2735
2376 4 1 -12.0289 20.0385 14.9543
2377 4 1 -11.6355 21.1938 14.7054
2382 4 1 -10.7831 20.7393 14.5445
2383 4 1 -11.1878 20.7805 15.6754
2384 4 1 -11.3571 19.5805 16.016
2385 4 1 -10.2034 19.5811 16.0063
2379 4 1 -10.8203 22.8587 14.5974
2381 4 1 -10.3169 21.7318 14.8327
2378 4 1 -10.5925 21.6749 14.4559
2380 4 1 -10.7557 22.0587 13.7073
2980 4 1 9.25966 2.30535 18.0127
2984 4 1 10.458 2.25279 17.7344
2983 4 1 10.6476 1.03613 17.7557
2982 4 1 10.0295 1.74615 17.003
2981 4 1 9.93413 1.28446 18.1728
2988 4 1 11.6238 0.305859 17.3388
2989 4 1 11.1469 0.19322 16.2256
2986 4 1 11.6097 1.66209 18.5534
2991 4 1 12.7478 0.199473 16.184
2987 4 1 11.502 0.406723 18.5808
2889 4 1 16.9999 1.29782 18.5086
2892 4 1 16.24 0.865769 17.714
2897 4 1 17.2897 0.514872 16.4894
2893 4 1 16.9578 1.38487 16.82
2894 4 1 16.1697 0.410557 16.5702
2899 4 1 17.9161 1.99586 16.2151
2900 4 1 16.8627 2.55354 16.3687
2898 4 1 18.0382 1.2431 17.1199
2835 4 1 20.1939 2.26097 18.5264
2837 4 1 21.3294 2.34287 16.4548
2836 4 1 20.5792 2.23853 17.3498
2842 4 1 22.6108 0.856382 16.1747
2841 4 1 22.1527 1.55407 17.1493
2840 4 1 22.1168 1.85055 18.2964
2312 4 1 -22.5988 4.07625 17.1698
2313 4 1 -21.9402 5.0239 17.6358
2315 4 1 -22.0104 5.21416 17.7779
2979 4 1 8.55942 3.34349 18.1077
2976 4 1 9.70431 4.57641 17.7921
2978 4 1 8.92699 4.40648 17.869
2974 4 1 11.7315 5.1099 18.2043
2975 4 1 10.8581 4.66877 17.4543
2973 4 1 12.368 4.13614 17.9584
2972 4 1 12.6817 3.05221 17.8369
2902 4 1 15.1327 2.72294 17.0312
2901 4 1 16.1509 3.42304 16.8482
2906 4 1 15.3986 4.98261 17.0199
2903 4 1 15.6045 3.80694 17.3418
2971 4 1 13.7288 3.48098 18.1503
2970 4 1 14.7671 4.0264 18.3668
2904 4 1 16.7642 3.85824 17.5031
2905 4 1 16.4756 4.95468 17.6521
2826 4 1 18.2294 3.80458 18.8221
2824 4 1 19.6433 3.59378 17.0534
2825 4 1 18.9773 3.30329 18.0072
2833 4 1 20.7654 4.14412 18.1987
2832 4 1 21.3907 5.07466 18.2267
2838 4 1 22.438 2.70514 16.8971
2839 4 1 22.7552 2.78768 18.138
2316 4 1 -21.7468 6.17278 18.5789
2314 4 1 -21.3453 5.94642 17.0147
2319 4 1 -20.5967 6.82561 18.718
2977 4 1 9.212 5.63716 17.9824
2964 4 1 12.4035 5.49323 16.355
2966 4 1 13.3765 6.37192 18.1274
2965 4 1 13.2749 5.74861 17.1579
2963 4 1 13.0348 6.52026 16.4631
2962 4 1 14.1677 6.51381 16.408
2968 4 1 13.8434 5.40543 18.0069
2909 4 1 16.1123 5.41031 18.7603
2967 4 1 14.4793 6.46461 17.7108
2907 4 1 15.8826 5.46853 17.9625
2927 4 1 15.9358 6.70027 17.477
2908 4 1 16.0188 6.57443 18.4888
2928 4 1 16.9389 7.45003 17.4985
2926 4 1 17.0034 7.13497 17.8324
2924 4 1 18.4217 7.46386 18.6533
2831 4 1 20.6669 5.93765 18.1874
2334 4 1 -17.0751 10.6227 18.2718
2335 4 1 -18.0356 10.1631 17.5955
2330 4 1 -16.3179 9.87526 18.584
2323 4 1 -18.0454 9.1119 18.5962
2324 4 1 -16.9012 8.76845 18.3884
2929 4 1 16.1802 8.41921 17.2079
2925 4 1 17.4915 8.11965 18.4014
2336 4 1 -18.1154 11.3313 17.3155
2338 4 1 -18.3557 11.8781 16.7336
2337 4 1 -18.3945 12.407 17.849
2395 4 1 -9.82576 15.9019 16.3005
2392 4 1 -11.0228 17.1185 18.0631
2391 4 1 -11.1316 17.2153 16.9322
2390 4 1 -10.8344 18.3963 16.8065
2393 4 1 -10.0023 17.5066 17.5459
2394 4 1 -9.68594 17.1443 16.42
2389 4 1 -10.788 19.0472 17.8558
2386 4 1 -10.8383 20.4029 16.531
2388 4 1 -9.79481 19.7 17.6859
2387 4 1 -10.0975 20.8151 17.2902
2985 4 1 10.7351 2.32187 18.9285
2885 4 1 13.9389 0.69588 19.0985
2887 4 1 15.4672 1.26761 19.8908
2886 4 1 15.0811 0.906644 18.8529
2888 4 1 16.6121 0.991273 19.5714
2891 4 1 16.3257 0.857207 18.9632
2890 4 1 17.3029 0.885263 19.5213
2317 4 1 -21.4303 5.11193 19.0643
2969 4 1 14.367 4.91256 19.0476
2911 4 1 16.8104 5.35384 19.2181
2912 4 1 17.9718 5.10223 19.5238
2834 4 1 20.0369 3.43717 18.8726
2827 4 1 19.019 3.47319 19.6734
2828 4 1 19.532 4.49047 19.2018
2830 4 1 20.2416 5.24283 19.1632
2829 4 1 19.6619 5.11292 20.192
2318 4 1 -21.5811 6.2505 19.0725
2320 4 1 -19.7162 7.21972 19.4536
2321 4 1 -18.5528 7.21127 19.8229
2910 4 1 16.0364 6.11388 19.6965
2915 4 1 17.2186 5.80258 21.5188
2913 4 1 18.0794 6.26878 19.6889
2917 4 1 17.3881 5.85978 20.688
2916 4 1 17.3809 6.96362 21.0695
2918 4 1 17.7137 7.02108 20.3453
2920 4 1 18.1858 7.47754 20.4396
2914 4 1 18.1876 6.09909 20.8232
2922 4 1 18.5119 7.18475 19.7499
2923 4 1 18.9126 6.38375 18.9652
2329 4 1 -17.125 9.33002 19.2051
2322 4 1 -18.031 8.16663 19.2735
2327 4 1 -16.5895 9.05678 19.1832
2325 4 1 -17.8501 8.32936 18.9518
2326 4 1 -17.702 9.46184 18.9838
2328 4 1 -16.9677 8.8225 20.3154
2921 4 1 19.1747 8.22503 20.0638
2333 4 1 -16.8679 11.2928 19.1937
2331 4 1 -16.181 11.0488 19.0595
2332 4 1 -16.0569 12.1086 19.562
2919 4 1 17.8495 7.40113 21.5591
ITEM: TIMESTEP
23100000
ITEM: NUMBER OF ATOMS
1913
ITEM: BOX BOUNDS ff ff ff
-3.5000000000000000e+01 3.5000000000000000e+01
-3.5000000000000000e+01 3.5000000000000000e+01
-3.5000000000000000e+01 3.5000000000000000e+01
ITEM: ATOMS id mol type x y z
1769 4 1 8.80159 -22.9207 -6.594
1771 4 1 9.93148 -23.6296 -6.7397
1768 4 1 8.61304 -21.6846 -6.76013
1770 4 1 9.86942 -22.5035 -6.29793
1773 4 1 11.2037 -22.9409 -5.42146
1772 4 1 11.1081 -23.2353 -6.5842
1765 4 1 10.3136 -20.8638 -5.7556
1767 4 1 8.6443 -20.5941 -6.35117
1766 4 1 9.39887 -21.5273 -6.19799
1762 4 1 10.921 -19.7423 -5.79237
1760 4 1 10.2654 -18.1656 -5.51972
1757 4 1 11.8825 -18.4606 -5.68072
1754 4 1 14.909 -18.528 -5.40284
1775 4 1 11.4376 -24.7693 -4.3981
1776 4 1 12.6177 -24.9281 -4.47232
1779 4 1 12.566 -24.7003 -3.13799
1774 4 1 10.6485 -23.8929 -4.88234
1764 4 1 10.4226 -21.6042 -4.8772
1777 4 1 12.1832 -23.813 -4.68699
1778 4 1 12.9467 -23.7042 -3.71526
1763 4 1 10.3111 -20.4419 -5.0881
1761 4 1 11.0516 -18.9158 -4.91003
1755 4 1 13.8857 -19.0433 -5.07244
1747 4 1 15.577 -19.0917 -4.56117
1759 4 1 10.7237 -17.6346 -4.55625
1758 4 1 11.8875 -17.5717 -4.92535
1756 4 1 13.0362 -18.306 -5.17183
1750 4 1 14.2491 -16.9677 -3.59735
1753 4 1 14.0827 -17.9474 -4.744
1752 4 1 14.0349 -16.7726 -4.51276
1744 4 1 15.8943 -18.2149 -2.95434
1748 4 1 16.0932 -18.1012 -4.03063
1745 4 1 15.9606 -17.0999 -3.4352
1749 4 1 14.8452 -17.9404 -3.94679
1746 4 1 15.912 -18.2243 -3.85829
1743 4 1 15.016 -17.4005 -2.73638
1742 4 1 16.0582 -17.0117 -3.03564
1734 4 1 18.1212 -18.0576 -2.81314
1730 4 1 20.3681 -17.762 -2.86351
1728 4 1 19.8685 -16.5889 -3.41511
1729 4 1 20.3576 -17.4708 -4.12715
1751 4 1 14.2624 -15.7201 -3.79779
1781 4 1 11.9944 -25.4683 -1.32133
1780 4 1 12.6807 -25.665 -2.31337
1782 4 1 12.4678 -24.6797 -0.566344
1867 4 1 1.57584 -21.2074 -0.783506
1738 4 1 15.579 -18.1525 -1.26154
1740 4 1 15.7811 -16.8807 -1.9802
1735 4 1 17.7118 -18.108 -1.74196
1737 4 1 16.2427 -18.6787 -0.394718
1736 4 1 17.2211 -17.9508 -0.660697
1732 4 1 18.6535 -18.4189 -1.35429
1741 4 1 16.9352 -16.6505 -2.3965
1739 4 1 16.4998 -17.7773 -1.91486
1724 4 1 18.7284 -16.3076 -0.0852199
1731 4 1 19.3798 -18.3883 -2.3072
1726 4 1 19.7037 -16.4617 -2.06043
1733 4 1 18.9663 -18.804 -2.46884
1711 4 1 20.8489 -18.5326 -0.192269
1725 4 1 19.5208 -16.6232 -0.920922
1712 4 1 21.7953 -18.0415 -0.717221
1722 4 1 18.356 -15.0726 -0.355383
1727 4 1 20.6655 -16.0481 -2.62888
1791 4 1 13.3722 -24.6235 1.80862
1790 4 1 12.3289 -25.2611 2.08874
1784 4 1 13.1062 -24.239 0.690779
1792 4 1 13.9734 -25.3311 2.56413
1789 4 1 13.5106 -25.2854 2.36924
1786 4 1 13.9007 -25.3483 0.981128
1788 4 1 13.8806 -24.6238 1.391
1787 4 1 15.0087 -24.7999 0.930903
1785 4 1 14.1227 -24.3829 0.189147
1889 4 1 -5.45149 -22.6502 1.14442
1887 4 1 -6.10247 -22.2746 2.40437
1879 4 1 -3.0498 -23.238 2.26799
1884 4 1 -3.57197 -22.0864 1.28549
1885 4 1 -4.37477 -21.8237 2.1315
1886 4 1 -5.33064 -22.0975 1.49932
1890 4 1 -5.13989 -23.0411 2.2821
1888 4 1 -4.84638 -22.3831 2.19725
1881 4 1 -2.69521 -22.9282 0.751195
1880 4 1 -3.5241 -23.6792 1.27577
1878 4 1 -1.86906 -22.8387 2.28672
1882 4 1 -1.45208 -22.9243 0.958083
1883 4 1 -2.61738 -22.6315 1.10672
1871 4 1 -1.10694 -21.783 0.487186
1877 4 1 -2.2067 -21.7091 2.52151
1876 4 1 -1.8033 -22.6406 1.83305
1869 4 1 1.29705 -21.6156 0.529971
1870 4 1 0.131667 -21.8106 0.679842
1868 4 1 2.36661 -21.5496 0.0363325
1783 4 1 11.9857 -24.1829 0.393994
2038 4 1 -12.4823 -20.0711 2.56152
2039 4 1 -11.427 -20.7312 2.4083
2042 4 1 -8.77269 -21.1426 2.29932
2041 4 1 -9.94424 -21.0257 2.39462
1873 4 1 -0.920822 -21.0453 1.97088
1875 4 1 -1.97503 -21.5267 2.02077
1872 4 1 -0.638582 -20.8135 0.85919
1865 4 1 2.05841 -20.7404 1.28038
1866 4 1 2.21897 -21.1672 0.22984
1864 4 1 3.08211 -20.0458 1.41456
1863 4 1 3.67677 -19.2706 0.664371
1707 4 1 19.49 -19.3092 0.992425
1708 4 1 20.3813 -20.0868 0.659585
1710 4 1 21.0114 -19.6589 0.206391
1709 4 1 20.5808 -18.9668 1.13561
2000 4 1 -6.60943 -18.6779 2.62791
1862 4 1 3.45278 -18.3699 1.38341
1860 4 1 4.53081 -17.9985 2.51895
1859 4 1 4.68858 -16.8392 2.43666
1861 4 1 4.65182 -18.5468 1.43662
1856 4 1 5.24184 -18.5896 2.64238
1857 4 1 5.20635 -17.4132 2.54696
1854 4 1 5.49721 -18.302 2.61612
1858 4 1 5.77545 -16.3641 2.28712
1719 4 1 18.5789 -16.4835 1.33227
1706 4 1 19.9352 -18.2628 1.37064
1713 4 1 21.156 -18.2332 0.285538
1715 4 1 20.8187 -16.9929 1.04971
1714 4 1 20.121 -17.6982 0.3228
1705 4 1 19.5819 -17.3388 1.98059
1997 4 1 -5.89727 -16.0777 2.05637
1980 4 1 -6.78239 -14.5684 2.45087
1720 4 1 18.5768 -15.3471 1.68842
1721 4 1 18.2918 -14.7162 0.768249
1716 4 1 20.4675 -15.8167 1.0604
1717 4 1 20.1663 -14.7095 1.37802
1718 4 1 19.477 -15.6605 1.44989
1723 4 1 19.4014 -15.4636 0.223586
2260 4 1 -25.7074 -8.9993 2.25122
2259 4 1 -25.5609 -10.1752 2.62729
2711 4 1 16.0183 -4.28444 1.91387
2710 4 1 17.1671 -4.15365 1.69021
2709 4 1 18.284 -4.00063 1.57368
2708 4 1 19.4699 -4.07612 1.72145
2707 4 1 19.2735 -5.26736 1.56479
2705 4 1 19.8764 -4.96748 1.97644
2294 4 1 -27.8851 -0.289725 2.53598
2716 4 1 13.4902 -0.760756 2.44239
1796 4 1 12.8906 -24.3845 4.38584
1794 4 1 13.1028 -25.5006 3.39921
1798 4 1 10.9568 -24.4331 5.10703
1793 4 1 14.3291 -25.2436 3.66933
1795 4 1 13.8896 -24.7854 3.89199
2044 4 1 -9.04021 -21.9679 2.84447
2046 4 1 -9.81916 -22.0707 4.7505
2043 4 1 -7.90093 -21.8449 2.70159
1893 4 1 -3.44061 -22.1244 4.32312
1892 4 1 -3.29102 -23.1464 3.66095
1891 4 1 -4.36271 -23.0647 3.28719
1895 4 1 -4.98229 -22.0384 4.28721
1894 4 1 -4.25395 -22.9104 3.96299
1896 4 1 -4.35218 -21.6166 5.28201
1898 4 1 -4.42405 -22.5177 5.32976
1841 4 1 3.40108 -22.1861 5.26519
1842 4 1 4.57963 -22.2632 4.84169
1844 4 1 6.65264 -21.567 5.29556
1847 4 1 6.94302 -22.1604 4.10236
1845 4 1 6.04905 -21.6897 4.24387
1846 4 1 6.33785 -22.3152 5.19823
1797 4 1 11.7444 -23.9289 4.40832
2034 4 1 -12.9639 -19.8264 5.00296
2036 4 1 -11.911 -20.2352 4.42524
2035 4 1 -11.8987 -19.3419 5.26014
2037 4 1 -11.9848 -20.7936 3.35614
2032 4 1 -12.6297 -20.6552 5.13921
2033 4 1 -13.0886 -20.4797 4.00732
2045 4 1 -9.44659 -21.3757 3.82977
2040 4 1 -10.6852 -20.1931 3.02059
2002 4 1 -7.56197 -19.4811 4.64846
2001 4 1 -6.85476 -19.1306 3.72401
1874 4 1 -1.57375 -21.0213 2.97772
1848 4 1 6.80519 -21.2003 3.32951
1850 4 1 7.86401 -19.7192 3.08203
1849 4 1 6.77289 -20.0807 3.5286
1851 4 1 7.05848 -19.0249 3.61658
1843 4 1 5.47607 -21.5165 5.10442
2205 4 1 -15.5084 -16.6726 5.01167
2206 4 1 -15.1604 -17.7883 5.31407
2004 4 1 -9.20084 -18.7287 4.56303
2006 4 1 -9.66364 -17.4309 4.73667
1999 4 1 -6.97019 -17.575 2.80552
1998 4 1 -6.77017 -16.4139 2.84429
2003 4 1 -8.06096 -18.4202 4.37568
1995 4 1 -5.82465 -17.257 3.95895
1996 4 1 -5.86862 -16.2916 3.2283
1994 4 1 -6.86889 -17.572 4.56935
1992 4 1 -7.6804 -17.1721 5.31361
1993 4 1 -7.44342 -16.4975 4.33532
1855 4 1 4.9932 -17.9582 3.63514
1852 4 1 6.44474 -18.1836 4.1335
1853 4 1 6.6742 -18.4319 2.99043
1702 4 10 20.6841 -16.9119 3.81271
1703 4 10 21.3058 -17.644 2.93608
1704 4 10 20.1907 -17.9303 2.83095
2204 4 1 -14.9011 -15.7637 4.47332
2015 4 1 -11.126 -15.9942 5.18601
1977 4 1 -8.38757 -14.9572 3.95429
1975 4 1 -7.80883 -14.8633 5.02008
1976 4 1 -7.2633 -15.3933 4.06678
1979 4 1 -6.51723 -15.5022 3.05992
1981 4 1 -5.63471 -14.2203 2.79425
1982 4 1 -5.60277 -13.6736 3.78524
1978 4 1 -7.32359 -15.5905 3.98707
1983 4 1 -6.47877 -14.0061 4.503
1985 4 1 -5.40245 -14.0303 4.8158
2257 4 3 -25.9114 -11.5181 4.49136
2256 4 1 -25.1286 -11.4295 5.34487
2099 4 1 -20.4901 -12.308 4.92578
2097 4 1 -19.0732 -12.4688 4.49785
2093 4 1 -18.8665 -11.1671 4.57592
2098 4 1 -19.8105 -11.7019 4.11644
2095 4 1 -18.2587 -12.7312 3.45359
2096 4 1 -18.0407 -12.9884 4.60585
2094 4 1 -18.4438 -11.5638 3.57426
2275 4 1 -27.2481 -8.1019 4.83701
2258 4 1 -25.8503 -10.6343 3.69868
2263 4 1 -24.622 -9.38864 3.0343
2262 4 1 -25.6919 -9.09088 2.79673
2265 4 1 -23.5313 -8.72195 3.61425
2268 4 1 -24.2214 -9.21247 4.95758
2267 4 1 -23.6333 -9.28615 3.89384
2264 4 1 -23.9384 -9.83119 3.92739
2266 4 1 -23.9491 -8.63695 4.7889
2261 4 1 -25.5048 -7.86793 2.70836
2276 4 1 -26.4063 -7.95046 3.92481
2280 4 1 -25.7125 -5.46634 5.08521
2278 4 1 -24.5931 -7.44705 5.00258
2277 4 1 -25.3913 -7.39185 4.18982
2279 4 1 -25.4006 -6.61792 4.86902
2274 4 1 -26.1791 -7.75026 5.33409
2288 4 1 -27.2829 -3.66937 4.09278
2287 4 1 -27.3513 -4.41557 5.01447
2281 4 1 -25.6326 -4.21353 5.29514
2282 4 1 -25.7369 -3.28219 4.42939
2283 4 1 -25.1401 -4.16991 5.00837
2285 4 1 -25.6369 -3.64808 4.26041
2284 4 1 -26.1656 -3.60546 5.30423
2286 4 1 -26.893 -3.5928 4.23817
2712 4 1 16.1213 -3.47338 2.77961
2702 4 1 18.6728 -4.7762 4.67317
2703 4 1 18.6783 -4.80494 3.39642
2704 4 1 19.7518 -4.34571 2.98189
2706 4 1 18.9267 -5.02138 2.74412
2290 4 1 -28.0778 -1.73973 4.15679
2289 4 1 -27.3522 -2.55842 3.63968
2291 4 1 -27.9565 -2.08524 5.35877
2292 4 1 -28.4889 -1.48929 4.44819
2293 4 1 -28.0344 -0.859504 3.59171
2299 4 1 -27.5613 -0.572862 5.24709
2719 4 1 15.2973 -0.0320979 3.1377
2714 4 1 14.3806 -2.23409 3.60545
2713 4 1 15.3093 -2.6072 2.86143
2715 4 1 13.8252 -1.24253 3.40936
2717 4 1 14.0303 -0.474761 3.38897
2699 4 1 18.225 -2.40008 5.04868
1800 4 1 12.7283 -24.5899 6.66486
1799 4 1 11.8269 -24.3897 5.95953
1801 4 1 13.2627 -24.2757 7.73539
2054 4 1 -11.9642 -23.4052 6.70803
2053 4 1 -10.9573 -23.3166 7.32939
2055 4 1 -12.8129 -23.2757 7.5025
2057 4 1 -12.0929 -22.7301 7.22363
2047 4 1 -10.6096 -21.6029 5.47656
2052 4 1 -10.0559 -22.531 7.75309
2048 4 1 -9.59782 -22.3272 5.45491
2051 4 1 -10.4468 -22.2182 6.67062
2050 4 1 -9.35132 -22.5269 6.44418
1897 4 1 -3.79622 -21.9736 6.20771
1899 4 1 -5.2192 -21.7794 5.82336
1832 4 1 3.25408 -23.6256 8.05041
1838 4 1 4.03558 -21.6725 8.07176
1840 4 1 3.8185 -22.0867 6.35113
1839 4 1 4.12361 -22.5802 7.39466
1836 4 1 2.756 -22.7947 8.0742
1804 4 1 12.0573 -23.7051 7.90618
2207 4 1 -15.5629 -18.8794 5.54144
2031 4 1 -13.2553 -20.8895 6.13041
2030 4 1 -12.5725 -19.8788 6.0967
2011 4 1 -10.8573 -18.8502 5.70726
2029 4 1 -12.1741 -19.4594 7.11173
2049 4 1 -9.85795 -21.3681 6.2258
1901 4 1 -5.84724 -21.1248 7.68657
1900 4 1 -5.05978 -21.0859 6.77151
1945 4 1 -4.14089 -20.0476 7.63464
1947 4 1 -4.50506 -19.775 7.39793
1944 4 1 -3.04244 -19.7024 7.84888
1948 4 1 -3.5868 -19.1595 7.17546
2216 4 1 -18.2291 -16.5778 5.93076
2215 4 1 -17.2327 -17.1108 6.34771
2213 4 1 -17.5843 -18.2016 7.70391
2214 4 1 -17.5022 -18.2139 6.58595
2208 4 1 -16.5936 -18.7016 6.04946
2212 4 1 -17.4005 -17.7089 6.58374
2211 4 1 -16.4019 -17.1071 7.03326
2078 4 1 -18.2164 -16.7273 8.04785
2209 4 1 -15.8646 -18.1263 6.84378
2210 4 1 -15.1955 -17.0697 6.75222
2071 4 1 -14.6847 -18.4885 7.84654
2025 4 1 -11.762 -17.9161 7.83279
2028 4 1 -12.3776 -18.3137 7.62791
2014 4 1 -12.0519 -16.6776 5.55536
2013 4 1 -10.9151 -16.9925 5.89038
2016 4 1 -11.7397 -16.8581 5.82635
2005 4 1 -8.88186 -17.9871 5.4249
2007 4 1 -9.41237 -18.0033 5.74661
2012 4 1 -10.6521 -17.947 6.46641
2010 4 1 -9.99989 -18.358 6.35769
2008 4 1 -8.33336 -18.3467 5.4052
2009 4 1 -8.807 -18.5538 6.46483
2024 4 1 -10.6937 -18.3676 7.91361
1990 4 1 -6.3442 -16.2997 6.8784
1991 4 1 -7.29528 -16.5776 6.32168
1958 4 1 -5.76571 -16.9742 8.03063
1956 4 1 -5.64713 -18.5205 7.74724
1957 4 1 -5.899 -17.5737 7.03992
1950 4 1 -4.85302 -18.2009 6.22924
1949 4 1 -3.64455 -18.4935 6.21705
1951 4 1 -4.19255 -17.2535 5.96445
1952 4 1 -4.25716 -18.0443 6.74909
1953 4 1 -4.11979 -18.5502 7.82479
1954 4 1 -5.21305 -18.5819 7.57899
2221 4 1 -19.8946 -16.1421 6.29786
2220 4 1 -19.3597 -15.1963 5.71313
2222 4 1 -19.9783 -14.8929 6.4248
2224 4 1 -20.8291 -15.0224 8.03623
2223 4 1 -21.0249 -15.3622 6.95611
2219 4 1 -19.6075 -15.114 6.83852
2084 4 1 -19.2296 -13.5738 7.93611
2218 4 1 -18.6873 -15.809 6.86967
2217 4 1 -18.0128 -15.501 6.0089
2201 4 1 -16.7696 -14.7817 6.56215
2200 4 1 -16.9345 -13.6584 7.04328
2203 4 1 -15.5832 -15.4211 5.43592
2202 4 1 -16.1507 -14.3417 5.54227
2017 4 1 -11.6281 -15.8338 6.45972
2018 4 1 -11.615 -15.4131 7.5698
1970 4 1 -8.29691 -13.5369 7.34321
1967 4 1 -8.86166 -13.5459 7.89833
1974 4 1 -6.9811 -14.981 5.9404
1984 4 1 -6.25518 -13.8219 5.60204
1986 4 1 -6.13179 -14.0024 5.77472
1973 4 1 -6.84741 -15.0491 7.07678
1989 4 1 -5.86493 -15.1409 6.91612
1971 4 1 -8.00317 -14.7054 7.11804
1987 4 1 -4.93727 -13.9664 5.7682
1988 4 1 -5.26879 -13.9889 6.96199
2253 4 1 -24.4962 -11.5216 7.33553
2251 4 1 -24.7529 -11.697 7.04338
2250 4 1 -25.8614 -11.7107 7.32221
2249 4 1 -25.5512 -10.818 7.96969
2100 4 1 -21.5823 -12.1901 5.45318
2102 4 1 -21.6285 -11.4617 6.3954
2255 4 1 -24.1888 -11.0412 5.96062
2252 4 1 -23.6598 -11.6505 6.49495
2105 4 1 -21.5485 -12.01 7.62883
2103 4 1 -22.1582 -11.5854 7.42939
2101 4 1 -20.8715 -12.3372 6.35076
2090 4 1 -19.2497 -12.5864 6.40003
2106 4 1 -20.5779 -12.6917 7.55722
2107 4 1 -20.0609 -11.7036 7.99705
2104 4 1 -21.2794 -10.8058 7.48114
2091 4 1 -18.7729 -11.6234 5.91261
2087 4 1 -17.9621 -13.0793 7.42236
2088 4 1 -17.7356 -11.8696 7.07396
2089 4 1 -18.7614 -12.3805 7.41637
2136 4 1 -13.9874 -10.9095 7.38408
2135 4 1 -14.9689 -11.1519 6.681
1969 4 1 -9.13381 -12.7084 7.34728
1968 4 1 -7.92751 -12.703 7.62674
2254 4 1 -24.94 -10.5584 6.79236
2272 4 1 -24.6925 -8.28668 5.70268
2269 4 1 -24.5786 -9.64855 6.04098
2270 4 1 -24.5093 -8.56343 6.69866
2273 4 1 -25.7314 -8.74968 5.59056
2092 4 1 -18.4769 -10.523 5.63105
2134 4 1 -15.6141 -10.3295 7.34897
2133 4 1 -15.078 -9.41433 7.85575
2137 4 1 -13.272 -10.2439 8.0727
2271 4 1 -24.6371 -7.37924 6.5169
2119 4 1 -16.7977 -6.70935 7.19855
2120 4 1 -17.3487 -7.41706 7.94816
2701 4 1 18.2441 -4.35122 5.6954
2700 4 1 18.4761 -3.19072 6.0115
2794 4 1 13.0192 -0.88996 7.69703
2643 4 1 14.672 -0.0655975 5.90328
2644 4 1 15.8297 -0.474344 6.0653
2645 4 1 15.1243 -0.00313451 6.92012
2697 4 1 18.2699 -1.732 6.96979
2696 4 1 18.356 -2.6667 7.65
2698 4 1 17.5936 -1.73431 5.91462
2695 4 1 18.3986 -1.64569 7.19345
1828 4 1 1.99901 -26.1203 10.7547
1829 4 1 1.98753 -25.1227 10.1563
1822 4 1 4.34701 -24.4792 10.6411
1814 4 1 6.65876 -26.0313 8.46119
1813 4 1 7.85613 -25.7787 8.63759
1815 4 1 6.03615 -25.6686 9.38343
1816 4 1 5.883 -26.276 10.3866
1812 4 1 8.2554 -24.9381 9.3959
1808 4 1 9.9745 -25.1235 8.8271
1810 4 1 9.1417 -24.6561 10.121
1807 4 1 10.9587 -24.5226 8.56122
2061 4 1 -13.7813 -21.7599 8.78067
2063 4 1 -13.5397 -21.5755 10.2766
2060 4 1 -12.628 -21.641 9.26178
2062 4 1 -12.8973 -22.28 9.48435
2058 4 1 -11.9278 -22.1719 8.26846
2059 4 1 -12.6236 -22.7909 9.01785
2056 4 1 -12.1206 -22.903 8.45344
1912 4 1 -5.7307 -21.6899 10.7283
1920 4 1 -3.04293 -22.2158 9.89864
1919 4 1 -4.02373 -22.6996 10.1039
1918 4 1 -2.88125 -22.3355 10.4912
1911 4 1 -5.26425 -22.8394 10.6954
1910 4 1 -5.28957 -21.7616 10.2752
1921 4 1 -1.88437 -22.5378 9.58926
1922 4 1 -1.23414 -21.586 9.85917
1831 4 1 2.52401 -24.048 8.87356
1830 4 1 1.71326 -23.9678 9.77802
1833 4 1 4.3182 -24.0599 8.55265
1834 4 1 4.85687 -22.9997 8.61628
1835 4 1 3.69354 -22.6497 8.82161
1837 4 1 3.06822 -21.7779 8.79457
1811 4 1 8.14848 -23.9999 10.1023
1809 4 1 9.70527 -24.0033 9.22192
1802 4 1 13.3972 -23.8166 8.79007
1803 4 1 12.3564 -23.2769 8.94818
1805 4 1 12.3041 -22.7534 8.51678
1806 4 1 11.7715 -23.7677 9.01113
2065 4 1 -13.8496 -21.4749 10.3304
2070 4 1 -13.9166 -18.892 8.65096
2066 4 1 -13.5638 -20.309 10.2857
2068 4 1 -14.1195 -19.4302 9.4574
2067 4 1 -13.9449 -19.2003 10.5748
1903 4 1 -6.57914 -19.9492 9.46008
1905 4 1 -5.87114 -20.8473 9.56863
1904 4 1 -6.6658 -20.7551 10.4375
1902 4 1 -6.53013 -20.6692 8.49996
1906 4 1 -5.51373 -20.1561 10.4883
1946 4 1 -5.21966 -20.2344 8.21012
1943 4 1 -3.79175 -19.748 8.72889
1955 4 1 -5.0146 -19.2899 8.49486
1923 4 1 -0.764077 -20.6239 9.40524
1924 4 1 -0.367531 -21.1378 10.4517
2080 4 1 -20.1434 -17.863 8.45459
2079 4 1 -18.9672 -17.5722 8.39968
2081 4 1 -19.7897 -16.6934 8.53835
2076 4 1 -16.9038 -17.0715 8.49451
2069 4 1 -14.7421 -18.3583 9.32138
2072 4 1 -15.0005 -17.8259 8.78213
2073 4 1 -15.7968 -17.06 9.36953
2027 4 1 -12.8348 -18.7524 8.60392
2023 4 1 -11.1489 -17.3088 8.37191
2026 4 1 -12.4669 -17.5381 8.74714
2021 4 1 -11.5321 -17.0741 9.38103
2022 4 1 -10.4394 -17.3672 9.35505
1963 4 1 -8.17744 -16.5308 9.49685
1960 4 1 -5.77514 -17.144 8.35697
1959 4 1 -6.9371 -16.7974 8.40145
1961 4 1 -6.77905 -16.6643 8.83415
1942 4 1 -3.27062 -18.6552 8.70357
1939 4 1 -3.96565 -18.4425 10.1833
1940 4 1 -4.5517 -17.5818 9.76149
1941 4 1 -3.4228 -17.9137 9.62064
2225 4 1 -20.7873 -14.0216 8.71119
2226 4 1 -20.7036 -14.0307 9.88568
2227 4 1 -19.8802 -14.9307 10.1348
2083 4 1 -19.4357 -14.4269 8.85546
2082 4 1 -19.354 -15.5827 8.81818
2075 4 1 -16.5647 -16.0068 8.27847
2077 4 1 -17.2765 -15.9576 8.46796
2198 4 1 -16.3618 -13.9671 9.03272
2199 4 1 -17.1728 -13.6096 8.20327
2074 4 1 -15.9253 -15.8786 9.2341
2019 4 1 -11.0237 -15.6881 8.5603
2020 4 1 -10.8998 -16.1129 9.607
1965 4 1 -8.23638 -15.4045 9.0649
1966 4 1 -8.40264 -14.5608 8.30571
1964 4 1 -8.4938 -15.693 10.2134
1972 4 1 -7.40854 -15.1071 8.13194
1962 4 1 -7.36468 -15.6874 9.43721
2248 4 1 -24.4842 -11.3388 8.4167
2242 4 1 -21.9896 -11.2436 9.21597
2244 4 1 -23.8292 -11.4406 9.5497
2243 4 1 -22.8025 -12.087 9.60804
2108 4 1 -19.7094 -12.1338 9.11531
2110 4 1 -20.7479 -11.1111 9.1925
2109 4 1 -19.9539 -11.1563 8.31655
2086 4 1 -18.0456 -12.2903 8.34511
2085 4 1 -18.3725 -13.3592 8.7646
2197 4 1 -16.3359 -12.8388 9.16881
2196 4 1 -16.3144 -13.1257 10.3023
2138 4 1 -14.1368 -10.8198 8.57911
2139 4 1 -14.7264 -10.8674 9.65044
2141 4 1 -12.841 -11.5226 9.10739
2142 4 1 -12.5445 -11.2293 10.1833
2247 4 1 -24.8505 -10.3261 8.90623
2246 4 1 -23.7227 -10.3974 9.1327
2241 4 1 -21.607 -10.3589 9.9609
2245 4 1 -22.994 -10.7587 10.0182
2111 4 1 -19.7556 -10.4689 9.02708
2114 4 1 -19.334 -8.23803 9.70562
2113 4 1 -19.6482 -9.42691 9.40487
2240 4 1 -20.6495 -10.5738 10.7454
2112 4 1 -18.6739 -9.99187 9.26002
2121 4 1 -17.6914 -8.43432 8.61252
2122 4 1 -18.0024 -9.48585 8.30574
2125 4 1 -17.9518 -9.10216 10.5503
2124 4 1 -17.3603 -8.2162 9.91007
2123 4 1 -17.2378 -9.03999 9.03579
2140 4 1 -13.5377 -10.7133 9.7366
2131 4 1 -15.1543 -9.02965 10.0852
2132 4 1 -15.4816 -9.55335 9.00258
2116 4 1 -17.456 -7.18694 9.66925
2115 4 1 -18.2104 -8.03545 9.40564
2117 4 1 -18.0578 -6.33742 9.02256
2118 4 1 -17.6142 -6.84575 8.09401
3018 4 1 7.3658 -1.27223 10.4541
3019 4 1 7.50436 -0.102735 10.6977
3017 4 1 8.25242 -0.503322 9.93584
2795 4 1 13.1409 -1.52293 8.812
2797 4 1 14.6005 -1.66106 9.59957
2796 4 1 14.2019 -2.05062 8.58297
2798 4 1 14.2405 -1.95559 10.7346
2687 4 1 18.1698 -0.461597 10.0742
2694 4 1 18.8235 -1.31493 8.27278
2689 4 1 18.2569 -1.59746 10.6413
2693 4 1 19.039 -0.925113 9.40623
2691 4 1 19.0174 -0.546141 8.93539
2692 4 1 19.8417 -0.0932564 9.67604
2690 4 1 19.0028 -1.47152 9.66031
1826 4 1 1.50063 -25.2619 12.7703
1825 4 1 2.30437 -24.502 13.2467
1827 4 1 2.1214 -26.0778 12.0136
1821 4 1 4.90358 -24.7593 11.6686
1819 4 1 5.17454 -24.5952 11.8225
1818 4 1 5.99403 -25.3952 11.7268
1817 4 1 6.88106 -25.7582 10.8989
2064 4 1 -13.7066 -22.0639 11.2822
1913 4 1 -5.39684 -22.7845 11.2289
1914 4 1 -5.40625 -23.033 12.3434
1916 4 1 -3.86301 -23.9107 11.7789
1917 4 1 -3.38957 -22.8573 11.3976
1915 4 1 -4.26712 -23.2092 12.6891
1823 4 1 3.48758 -23.8973 11.325
1824 4 1 3.26836 -24.2213 12.4636
1820 4 1 4.55632 -23.7137 11.1474
1935 4 1 -4.07808 -19.0546 11.8609
1931 4 1 -3.11528 -20.1792 11.0298
1932 4 1 -4.1802 -19.6239 11.204
1933 4 1 -4.89724 -18.9417 11.7858
1907 4 1 -4.73748 -20.5135 11.1884
1908 4 1 -5.3149 -21.3542 11.976
1909 4 1 -5.31616 -20.7737 10.9243
1929 4 1 -2.91482 -19.6063 10.8643
1925 4 1 -0.787657 -20.3381 11.2856
1926 4 1 -0.436594 -19.6637 12.1761
1928 4 1 -1.8265 -19.5259 11.2952
1930 4 1 -2.18986 -19.787 11.7394
1927 4 1 -0.603635 -19.4469 11.053
1936 4 1 -3.49601 -18.1139 11.4562
1938 4 1 -4.49073 -17.657 10.8811
1934 4 1 -4.61623 -18.2512 12.6835
1937 4 1 -3.3705 -17.0737 10.8864
2229 4 1 -19.474 -14.6268 11.8429
2228 4 1 -20.282 -15.1257 11.2316
2195 4 1 -17.0937 -13.8502 10.9711
2230 4 1 -18.612 -13.7846 12.0361
2192 4 1 -15.3533 -13.7678 11.5412
2190 4 1 -13.9377 -13.5705 13.3416
2191 4 1 -14.8065 -13.482 12.5787
2189 4 1 -15.1391 -13.8548 13.1916
2188 4 1 -14.0717 -13.5173 13.3489
2186 4 1 -15.1758 -14.679 13.1444
2187 4 1 -14.2815 -14.3438 12.4127
2237 4 1 -22.0068 -11.6619 12.1646
2234 4 1 -19.1315 -12.3662 12.4811
2235 4 1 -20.0522 -12.3628 11.7763
2236 4 1 -21.1536 -12.5498 12.0005
2231 4 1 -19.1536 -13.2601 12.9133
2232 4 1 -20.3471 -12.9746 12.7715
2233 4 1 -20.2791 -11.9193 12.2355
2194 4 1 -17.1383 -12.642 11.3369
2193 4 1 -16.0083 -12.7283 11.5803
2143 4 1 -12.848 -10.9852 11.2979
2238 4 1 -21.7195 -10.684 11.4979
2239 4 1 -21.0919 -9.66189 11.3564
2126 4 1 -17.8147 -9.98945 11.4348
2127 4 1 -16.6978 -9.74925 11.7909
2128 4 1 -16.1604 -8.77506 12.2134
2129 4 1 -16.5105 -8.95604 11.1228
2130 4 1 -15.5565 -8.20012 10.7809
2144 4 1 -13.6605 -10.556 12.0763
2145 4 1 -14.733 -10.1528 12.3037
2146 4 1 -14.9668 -9.85675 11.2234
2147 4 1 -15.2895 -9.40988 12.3075
2803 4 1 13.7244 -2.99156 11.1458
2802 4 1 14.6921 -3.70093 11.3742
2804 4 1 14.8353 -2.80907 11.7324
2811 4 1 15.2961 -4.21624 12.3024
2813 4 1 14.7749 -3.25545 12.8604
2806 4 1 16.0083 -3.17497 11.7371
2809 4 1 17.0234 -3.36411 12.7316
2821 4 1 18.7715 -2.8455 13.1639
2807 4 1 16.9821 -2.90076 11.0853
2808 4 1 17.1055 -3.92194 11.625
2810 4 1 16.4625 -4.14136 11.9484
2823 4 1 20.6894 -2.87119 12.1949
2822 4 1 19.7844 -3.283 12.7535
2824 4 1 20.7834 -3.59428 13.1734
3033 4 1 3.99644 -0.454999 13.3805
3034 4 1 4.75957 -0.355956 12.4266
3021 4 1 8.28133 -0.604627 11.2945
2799 4 1 13.4969 -1.10564 11.1901
2800 4 1 14.5237 -1.39155 11.689
2801 4 1 14.6256 -2.62688 11.7744
2805 4 1 15.7997 -2.21546 11.2055
2688 4 1 18.6429 -0.615822 11.2148
2819 4 1 17.6054 -1.61487 12.6977
2842 4 1 19.8919 -0.431621 13.4381
2840 4 1 21.131 -0.730942 12.8531
2184 4 1 -15.3775 -14.5853 15.5648
2185 4 1 -15.3444 -14.4676 14.3272
2183 4 1 -15.3705 -13.44 15.3749
2182 4 1 -14.5078 -12.6071 15.7083
2152 4 1 -13.3695 -10.9157 13.8294
2153 4 1 -12.2136 -11.088 13.8674
2181 4 1 -13.3293 -12.3669 15.9211
2149 4 1 -16.1602 -10.0168 14.0061
2148 4 1 -15.3277 -9.24954 13.5423
2151 4 1 -14.1023 -9.9904 13.5015
2159 4 1 -15.6556 -9.70445 15.0021
2150 4 1 -15.0855 -10.6094 13.7549
2156 4 1 -14.3344 -9.9581 14.6467
2157 4 1 -15.4464 -10.1201 15.1632
2160 4 1 -15.0634 -9.96795 15.9597
2161 4 1 -14.0792 -9.19321 15.8396
2163 4 1 -14.7707 -8.94673 15.4808
2154 4 1 -13.2049 -10.7351 14.5127
2155 4 1 -13.2322 -9.75169 15.2609
2175 4 1 -13.3998 -10.5192 15.9061
2171 4 1 -12.3866 -9.29339 15.8416
2170 4 1 -12.7905 -8.32021 15.2324
2162 4 1 -14.1988 -7.96666 15.9055
2165 4 1 -14.3287 -6.86649 15.8599
2164 4 1 -14.3596 -7.90622 15.2096
2166 4 1 -13.3203 -6.46488 15.3808
2167 4 1 -12.2126 -6.71115 14.8896
2168 4 1 -11.5898 -7.27132 15.7409
2169 4 1 -11.754 -7.93127 14.759
2814 4 1 15.2862 -2.72848 13.8705
2812 4 1 15.2816 -4.15176 13.4665
2815 4 1 16.3461 -3.05285 14.3281
2826 4 1 21.2862 -3.07112 15.3771
2825 4 1 20.8807 -3.02453 14.2513
2831 4 1 23.3916 -4.21675 13.8286
2830 4 1 23.4395 -3.74762 14.9804
2835 4 1 23.8301 -2.85227 14.2802
2834 4 1 22.7211 -3.11477 14.0261
2829 4 1 23.0053 -3.08442 15.8498
2827 4 1 22.4334 -2.83159 15.333
2833 4 1 23.8052 -3.71651 14.0098
2832 4 1 24.3908 -4.82079 13.7855
2970 4 1 15.8379 -0.354989 15.526
2816 4 1 15.7311 -1.93697 14.1689
2973 4 1 15.4077 -0.8381 13.8084
2969 4 1 16.8042 -1.11488 15.6609
2843 4 1 18.8275 -0.129549 13.6835
2818 4 1 17.589 -1.46316 13.8889
2817 4 1 16.695 -2.26711 13.6798
2820 4 1 17.633 -2.42884 13.5069
2841 4 1 20.9552 -0.205483 13.906
2838 4 1 21.3859 -1.66484 13.6597
2839 4 1 20.6999 -0.69343 13.9361
2837 4 1 22.3558 -2.30302 13.962
2836 4 1 23.3762 -1.77088 14.2238
2828 4 1 23.1761 -1.92031 15.495
2179 4 1 -14.5918 -11.179 17.4886
2180 4 1 -13.7065 -11.5601 16.7965
2178 4 1 -13.9987 -11.5524 16.5626
2177 4 1 -12.9599 -10.9354 16.3486
2158 4 1 -15.4357 -9.60439 16.223
2173 4 1 -13.4895 -9.77867 17.5634
2176 4 1 -13.9159 -10.4912 16.9244
2172 4 1 -13.1804 -8.94581 16.7489
2174 4 1 -12.9945 -10.7591 16.9934
2874 4 1 15.3249 -3.12147 17.6512
2873 4 1 16.0225 -3.13172 18.6572
2876 4 1 15.8866 -2.95131 18.3458
2875 4 1 14.805 -3.40989 18.5935
2866 4 1 17.8236 -2.80982 18.1128
2877 4 1 14.7348 -2.57661 18.555
2881 4 1 15.3976 -0.729188 18.5946
2967 4 1 17.2853 -0.360266 16.8761
2968 4 1 16.2598 -0.923453 16.6454
2884 4 1 17.0326 -1.43961 18.3228
2872 4 1 16.5353 -3.31202 19.7111
2870 4 1 16.4936 -3.33719 19.7815
2863 4 1 18.3121 -3.26898 19.246
2869 4 1 17.1744 -3.24881 20.7163
2865 4 1 18.0787 -3.69396 18.9213
2871 4 1 16.3836 -4.50838 19.5557
2862 4 1 19.2864 -2.70661 19.7363
2864 4 1 19.1733 -3.99702 18.9539
2878 4 1 13.9994 -1.68997 18.9335
2879 4 1 14.7041 -2.50282 19.3102
2880 4 1 15.0611 -1.46108 19.5178
2882 4 1 15.8061 -1.61066 19.2992
2886 4 1 16.8033 -1.1448 20.6684
2885 4 1 16.6037 -0.965614 19.4337
2860 4 1 18.6882 -0.516068 20.0795
2868 4 1 18.065 -2.57799 20.2586
2867 4 1 18.2857 -2.28472 19.1351
2887 4 1 16.7082 -0.0422096 21.1537
2883 4 1 16.6855 -0.825484 19.3115
2861 4 1 19.0683 -1.55493 19.6082
3486 4 1 17.5073 12.2816 -16.2573
3485 4 1 17.6056 13.2704 -17.003
3478 4 1 15.1323 15.0985 -16.7707
3476 4 1 15.184 15.7145 -16.3115
3475 4 1 13.9534 15.6308 -16.3142
3479 4 1 16.3123 15.4329 -16.9601
3477 4 1 16.1727 15.751 -16.9963
3483 4 1 17.6109 13.6235 -16.6348
3482 4 1 18.7198 13.9426 -16.5124
3480 4 1 17.3905 14.8001 -17.1301
3484 4 1 18.5031 13.8046 -17.5081
3448 4 1 10.4628 17.2451 -16.5861
3452 4 1 12.3045 18.6124 -16.8621
3450 4 1 12.0049 17.5667 -16.9436
3449 4 1 11.0936 18.2285 -16.5869
3460 4 1 13.2119 17.9686 -17.004
3458 4 1 13.5878 18.2593 -16.2687
3455 4 1 12.5705 20.2023 -17.0868
3454 4 1 11.5935 19.9121 -16.593
3457 4 1 13.4119 19.161 -16.9262
3495 4 1 14.5241 13.177 -14.6726
3496 4 1 14.719 13.2441 -13.5729
3498 4 1 13.5739 12.765 -13.8777
3487 4 1 16.4435 12.7188 -15.7578
3488 4 1 16.5706 13.295 -14.7551
3470 4 1 13.3405 15.0026 -14.5222
3474 4 1 13.2221 14.7953 -15.729
3445 4 1 10.9413 15.9539 -15.1376
3444 4 1 11.8342 15.9497 -15.861
3471 4 1 13.0733 14.7162 -15.7272
3438 4 1 10.9658 15.6872 -13.7428
3440 4 1 11.461 15.5561 -13.7348
3492 4 1 15.8509 13.5179 -15.5284
3491 4 1 15.8576 14.7106 -15.3444
3494 4 1 14.9497 14.1482 -15.2693
3493 4 1 15.8696 14.775 -15.6702
3473 4 1 13.6875 14.6214 -14.6006
3472 4 1 14.0279 15.403 -15.509
3489 4 1 16.4636 13.6507 -15.8822
3490 4 1 16.2184 13.757 -14.6892
3481 4 1 17.5867 14.1766 -16.1261
3446 4 1 10.4628 17.0387 -15.2979
3451 4 1 11.5722 18.2518 -16.0172
3447 4 1 10.7756 16.1968 -16.0872
3442 4 1 11.9541 17.3089 -14.8653
3443 4 1 11.3613 17.009 -15.7681
3459 4 1 13.162 17.2325 -16.0735
3441 4 1 12.2204 16.2971 -14.282
3463 4 1 14.9913 17.6727 -14.0658
3461 4 1 13.9121 17.5233 -16.1258
3462 4 1 14.5742 17.2976 -15.0938
3465 4 1 14.0363 16.6906 -13.4762
3453 4 1 12.2598 19.2774 -15.8619
3456 4 1 12.922 19.656 -16.0388
3603 4 1 -2.76918 1.64614 -11.5319
3602 4 1 -1.81959 2.10707 -11.0156
3510 4 1 11.7604 10.3864 -11.5715
3508 4 1 11.4968 9.68358 -11.6056
3504 4 1 12.9642 10.221 -12.2694
3505 4 1 12.5971 10.9125 -11.3644
3511 4 1 11.053 11.2478 -11.1468
3500 4 1 13.1144 12.85 -11.9627
3501 4 1 13.0393 11.9713 -12.7739
3502 4 1 12.5135 11.0072 -12.3351
3503 4 1 12.9741 10.9068 -11.2494
3499 4 1 12.6517 12.9852 -13.0865
3497 4 1 14.0635 12.9047 -12.7474
3436 4 1 10.6067 15.3353 -12.6186
3435 4 1 10.222 14.4321 -11.9559
3434 4 1 9.80915 13.8386 -11.0074
3432 4 1 9.75805 14.1376 -10.9323
3428 4 1 8.64486 14.2324 -11.0467
3439 4 1 11.034 15.4743 -12.5327
3469 4 1 12.8625 14.8083 -13.4473
3468 4 1 12.929 14.498 -12.2545
3467 4 1 12.6323 15.6878 -12.0586
3423 4 1 7.60379 17.4357 -11.0596
3437 4 1 10.2084 16.3336 -13.0505
3466 4 1 13.2764 16.5183 -12.5646
3464 4 1 14.9416 17.1929 -12.9624
3605 4 1 -4.20128 2.50966 -10.4399
3604 4 1 -3.16172 1.90134 -10.4396
3607 4 1 -4.94226 2.19601 -8.48156
3601 4 1 -1.52842 2.59274 -9.98932
3598 4 1 -2.05017 2.36565 -8.99323
3606 4 1 -4.64203 2.97898 -9.3553
3600 4 1 -0.418533 3.01949 -9.95485
3599 4 1 -1.28464 3.19564 -9.189
3509 4 1 12.306 9.68294 -10.6881
3507 4 1 11.9559 10.2757 -10.6824
3520 4 1 7.85773 11.2058 -8.1484
3516 4 1 10.5564 11.8038 -9.76982
3515 4 1 9.45176 11.6671 -9.26507
3513 4 1 9.56874 12.194 -9.87107
3512 4 1 10.0383 11.6183 -10.7504
3518 4 1 9.14671 10.9168 -8.24219
3517 4 1 9.98517 11.2097 -8.9382
3514 4 1 10.0592 11.0633 -10.0317
3506 4 1 12.2639 11.3816 -10.2923
3426 4 1 7.105 15.8291 -10.5816
3433 4 1 10.2502 13.6453 -9.88088
3431 4 1 9.16152 14.714 -10.1078
3427 4 1 8.15952 15.124 -10.5005
3430 4 1 8.09693 15.1294 -9.74051
3429 4 1 9.14117 14.7043 -10.0611
3424 4 1 6.92893 16.8092 -10.2828
3422 4 1 6.94573 17.9097 -10.2309
3421 4 1 7.74623 18.2762 -9.49419
3425 4 1 8.10608 16.3411 -10.2577
3418 4 1 7.01192 20.8995 -8.27659
3419 4 1 7.65778 20.1417 -8.85833
3420 4 1 8.25253 19.3214 -9.628
3416 4 1 8.12412 20.2142 -8.20743
3610 4 1 -6.74356 0.875763 -6.69393
3609 4 1 -5.64831 0.641208 -7.25187
3611 4 1 -5.94095 1.18862 -5.84354
3608 4 1 -5.24922 1.71921 -7.42568
3595 4 1 -1.25812 0.326392 -7.45729
3596 4 1 -1.79743 1.33194 -7.03538
3597 4 1 -1.53657 1.95858 -7.98281
3593 4 1 -0.547589 1.7787 -6.49368
3594 4 1 -0.686909 0.578516 -6.45196
3591 4 1 1.32024 1.85148 -7.75216
3590 4 1 1.88086 1.42303 -6.78292
3589 4 1 2.43657 1.58844 -7.73476
3592 4 1 0.40697 1.4908 -7.08533
3588 4 1 2.73035 2.18804 -6.71741
3587 4 1 3.50415 2.37873 -5.74116
3584 4 1 2.43229 3.56422 -6.51224
3583 4 1 3.42327 3.72738 -7.17869
3582 4 1 3.52905 4.88515 -7.65458
3586 4 1 2.83589 3.39921 -5.94572
3585 4 1 3.59789 3.72576 -6.70557
3580 4 1 3.22208 6.62075 -6.34764
3579 4 1 4.37715 6.42646 -6.20022
3578 4 1 3.51332 5.66986 -6.67383
3577 4 1 3.42803 6.15959 -5.65659
3581 4 1 3.6418 6.00138 -7.31158
3576 4 1 4.64489 5.87311 -5.74055
3574 4 1 3.42541 7.7054 -5.57657
3564 4 1 4.38379 8.00717 -6.55139
2536 4 1 13.0991 7.92976 -5.7277
3571 4 1 2.21278 8.63448 -5.96661
3570 4 1 1.88151 8.35282 -7.04627
3569 4 1 2.72436 9.18556 -6.91829
3568 4 1 3.83622 9.49541 -6.51754
3567 4 1 3.86242 8.93631 -7.60906
3566 4 1 3.78163 9.38407 -6.4732
3565 4 1 3.22146 8.31896 -6.76507
3563 4 1 5.26873 8.62627 -5.91412
3523 4 1 6.835 9.93188 -7.49811
3524 4 1 7.91442 9.92247 -7.03792
3526 4 1 9.18151 10.5776 -5.89049
3522 4 1 7.70842 10.8678 -7.42472
3521 4 1 8.84937 10.7814 -7.74042
3519 4 1 8.76587 11.5655 -7.40106
3527 4 1 10.2471 10.9964 -5.85324
3525 4 1 8.27386 10.8907 -6.57548
3359 4 1 11.4711 16.5116 -5.98725
3417 4 1 7.50638 20.5628 -7.17744
3413 4 1 8.73553 20.6014 -6.96244
3415 4 1 9.16899 20.2634 -7.54341
3414 4 1 8.17251 19.6742 -7.50987
3412 4 1 8.71302 20.6011 -5.75256
3411 4 1 9.25786 19.5789 -5.89126
3410 4 1 8.94735 20.6959 -5.64743
3613 4 10 -7.32372 1.70416 -4.67357
3614 4 10 -7.3473 1.38795 -3.4837
3612 4 10 -6.88745 0.754949 -5.16413
2518 4 1 5.1173 4.81834 -3.02204
2531 4 1 12.0204 5.13144 -3.58304
3575 4 1 4.02584 6.68043 -5.0844
3573 4 1 3.75191 7.77319 -4.39473
2522 4 1 6.90326 5.60832 -2.77168
3560 4 1 5.50695 7.85798 -3.21381
2521 4 1 7.78886 5.53422 -3.49438
2523 4 1 7.44125 5.58007 -3.89666
2524 4 1 7.97861 6.49438 -3.40833
2525 4 1 8.45907 6.76806 -4.52671
2526 4 1 8.97363 7.27977 -3.60579
2527 4 1 9.99515 6.87378 -3.96451
2528 4 1 10.7543 6.92907 -4.83114
2533 4 1 13.1722 5.54539 -3.66508
2537 4 1 13.3092 7.48657 -4.58552
2530 4 1 12.1449 5.96664 -4.38616
2538 4 1 13.2684 6.60518 -3.73427
2529 4 1 11.4025 6.84114 -3.91434
2534 4 1 13.921 5.91358 -4.63319
2535 4 1 13.5393 6.98056 -5.08292
2539 4 1 13.829 7.73094 -3.71619
2460 4 1 1.92996 8.73614 -3.57862
2466 4 1 2.4625 10.7519 -3.38876
2461 4 1 1.76773 9.99157 -3.58514
3572 4 1 2.95714 8.1074 -5.14999
2463 4 1 2.99229 10.2511 -4.86558
3561 4 1 4.80553 8.77988 -3.46652
3559 4 1 4.52291 8.44941 -3.54291
3562 4 1 4.74541 8.69661 -4.73269
2462 4 1 2.77293 9.41598 -4.05104
3557 4 1 5.10893 10.3021 -2.7331
3531 4 1 8.89244 9.97257 -3.858
3528 4 1 10.5324 10.5262 -4.83497
3533 4 1 9.5612 9.50553 -3.61079
3534 4 1 8.89646 8.77443 -2.82297
3532 4 1 8.81526 8.78348 -4.17039
3535 4 1 9.94648 8.32912 -2.72098
2540 4 1 14.5494 8.40606 -3.1587
2465 4 1 2.5362 11.9433 -3.29644
2467 4 1 1.36828 11.2779 -3.09062
2464 4 1 2.999 11.1196 -4.05622
3529 4 1 10.1438 11.0841 -3.84244
3530 4 1 9.0092 11.0891 -3.55933
3356 4 1 10.6099 14.2586 -3.96845
3355 4 1 10.5365 15.3318 -3.63407
3357 4 1 10.8106 15.4835 -4.16817
3358 4 1 10.7881 16.0361 -5.27605
3360 4 1 10.575 16.468 -5.24306
3361 4 1 10.1699 17.0886 -4.38268
3365 4 1 10.1537 18.5072 -3.8892
3354 4 1 10.5537 16.5329 -3.59019
3362 4 1 11.1153 17.8197 -4.09171
3409 4 1 9.06495 19.6056 -5.29762
3407 4 1 8.33595 20.1016 -3.0323
3408 4 1 8.96338 20.021 -4.14236
3367 4 1 9.53969 20.4566 -3.32594
3366 4 1 9.50274 19.3023 -3.16091
3369 4 1 9.59341 20.6133 -2.85272
3363 4 1 11.4468 19.0148 -4.3295
3364 4 1 10.9546 19.2833 -3.36235
3368 4 1 9.12826 21.6477 -3.1949
3371 4 1 9.16355 21.5798 -3.0447
2513 4 1 5.01322 2.64103 -1.35473
2516 4 1 4.48295 2.88524 -1.93661
2517 4 1 5.13827 3.88412 -2.34453
2519 4 1 6.15214 5.04053 -2.40705
2515 4 1 5.66885 2.70221 -1.97432
2514 4 1 5.92227 3.40645 -0.965916
2512 4 1 6.10513 2.95899 -1.48448
2507 4 1 6.72786 4.68764 -0.663314
2508 4 1 7.75186 4.55624 -0.162537
2511 4 1 6.74495 3.52151 -0.691457
2532 4 1 12.6581 5.05042 -2.64082
2450 4 1 0.380334 7.68526 -0.888509
2455 4 1 2.39543 7.77088 -1.57102
2451 4 1 1.09497 7.21933 -0.0997802
2453 4 1 1.77509 7.50611 -2.02773
2454 4 1 1.38074 7.81917 -0.917855
2452 4 1 1.77782 7.82551 -0.929554
2502 4 1 5.36452 7.60318 -0.340724
2457 4 1 3.25135 7.57852 -2.15394
2503 4 1 6.24892 6.84417 -0.104319
2504 4 1 5.75823 5.82008 -0.559038
2520 4 1 7.21821 5.73348 -2.50669
2505 4 1 5.43413 5.40573 -1.69295
2506 4 1 6.58346 5.59171 -1.50793
3537 4 1 9.43799 7.99234 -1.05131
3539 4 1 10.427 7.90133 -0.913108
2546 4 1 13.1553 6.81655 -0.0569944
2548 4 1 13.1542 6.72097 -0.0265857
2541 4 1 15.4248 7.85994 -2.46394
2543 4 1 15.4794 7.76283 -0.4056
2544 4 1 15.437 6.68155 -0.801105
2547 4 1 13.6952 7.27443 -0.99113
2545 4 1 14.3541 6.80992 -0.417884
2750 4 1 17.8285 6.82956 -0.348584
2447 4 1 1.17951 9.67736 -1.86553
2459 4 1 2.59961 8.99515 -2.53215
2448 4 1 0.0498089 9.41914 -1.56133
2449 4 1 0.913637 8.74485 -1.08204
2446 4 1 0.668676 10.48 -1.10203
2456 4 1 2.81838 8.71274 -2.10738
2458 4 1 2.83169 8.49053 -1.49398
3558 4 1 5.00377 9.04594 -2.60027
2473 4 1 3.61353 10.5716 -2.13245
2500 4 1 4.86982 9.38621 -0.374893
3556 4 1 6.1131 10.0696 -2.09301
3553 4 1 7.74772 9.71163 -0.850272
3552 4 1 7.69426 10.105 -2.04805
3554 4 1 6.90814 10.3795 -0.27974
2501 4 1 5.81912 8.69378 -0.253081
3551 4 1 8.70373 10.1461 -1.44828
3550 4 1 9.78178 10.5933 -1.61564
3536 4 1 10.4578 8.33802 -1.61966
3541 4 1 9.99281 8.48534 -0.417382
3540 4 1 11.2304 8.34858 -0.278047
2542 4 1 15.0577 8.33239 -1.46375
2754 4 1 16.3118 9.62167 -0.11348
2445 4 1 -0.134241 11.1946 -0.744095
2469 4 1 1.02779 11.5124 -1.69319
2468 4 1 1.89964 12.0975 -2.42144
2470 4 1 1.90737 11.4493 -2.57206
2475 4 1 3.85499 12.1184 -1.79291
2474 4 1 3.71003 11.1436 -1.12964
2472 4 1 4.0888 11.6649 -2.61048
2476 4 1 4.25688 13.2435 -1.64125
2471 4 1 3.00606 11.6037 -2.13651
2477 4 1 4.70692 12.1855 -1.53581
3555 4 1 6.52971 10.8474 -1.25256
2479 4 1 5.99989 13.1838 -0.888544
2478 4 1 5.52028 12.9667 -1.92026
3346 4 1 9.19813 12.621 -0.424818
3348 4 1 10.7399 13.3173 -2.04011
3344 4 1 8.4057 12.6851 -0.319377
3548 4 1 10.4793 11.1496 -0.411022
3347 4 1 10.106 12.5984 -1.27724
3547 4 1 11.6379 10.993 -0.373182
3549 4 1 10.9182 10.8921 -1.536
2492 4 1 4.58554 13.648 -0.428769
2491 4 1 5.1371 14.6013 -1.06741
2490 4 1 4.60099 14.3034 -0.0208504
3340 4 1 7.91261 14.0579 -0.602487
3342 4 1 7.62375 14.7587 -0.498728
3337 4 1 9.68717 16.0776 -1.41494
3338 4 1 9.99325 15.141 -0.730283
3350 4 1 9.73098 14.0692 -1.28614
3351 4 1 9.00147 14.7129 -2.0326
3353 4 1 10.6292 15.8504 -2.66376
3336 4 1 10.1668 15.2095 -0.6941
3349 4 1 9.86831 14.1493 -2.40902
3352 4 1 9.48672 15.666 -2.61939
3339 4 1 8.98839 14.5002 -0.583292
3343 4 1 8.11491 13.8365 -0.0356221
3397 4 1 4.4457 17.7884 -0.350398
3399 4 1 4.91302 16.8942 -0.831468
3400 4 1 6.05468 16.8158 -0.654382
3401 4 1 7.20495 16.6799 -1.08774
3402 4 1 7.94094 17.4937 -1.40583
3403 4 1 8.4046 18.5095 -1.62833
3335 4 1 10.4482 16.1571 -0.0620379
3334 4 1 11.334 17.0033 -0.431574
3377 4 1 7.29969 21.2125 -0.474034
3405 4 1 7.94453 19.2843 -1.45091
3379 4 1 7.5522 19.4406 -0.0844626
3381 4 1 6.43407 19.0119 -0.193405
3380 4 1 6.746 19.9356 -0.798188
3375 4 1 7.22173 21.4389 -1.18419
3378 4 1 7.58184 20.2041 -0.967671
3404 4 1 9.09661 19.5666 -1.70802
3406 4 1 8.40595 20.3568 -1.90475
3370 4 1 9.32397 21.1862 -1.86748
3149 4 1 12.3673 20.3442 -1.2159
3148 4 1 13.3234 20.0268 -0.449355
3150 4 1 11.4797 20.9437 -0.668034
3145 4 1 14.7176 20.7899 -0.0663517
3146 4 1 15.5045 21.0659 -0.958865
3147 4 1 14.4766 20.5908 -0.509486
3161 4 1 7.39938 24.1016 -0.331927
3374 4 1 7.5292 21.5927 -2.34135
3156 4 1 10.2912 23.3086 -0.628959
3160 4 1 8.51014 23.623 -0.225224
3157 4 1 9.43735 24.0792 -0.339151
3158 4 1 8.205 23.7791 -0.469855
3373 4 1 8.54753 22.2586 -2.18817
3155 4 1 9.52327 22.5346 -0.910343
3376 4 1 8.25602 21.7774 -0.895125
3372 4 1 9.70898 22.2711 -2.31021
3159 4 1 8.98374 24.6976 -0.203454
2633 4 1 10.267 2.64247 2.34956
2738 4 1 17.1423 1.39074 2.67393
2735 4 1 18.5385 2.07877 1.64498
2737 4 1 17.8203 2.08989 1.98711
2509 4 1 8.05182 4.00325 0.889547
2510 4 1 7.09156 4.35816 0.123827
2743 4 1 15.0518 3.7385 2.25401
2744 4 1 14.39 4.6987 2.38889
2745 4 1 15.4036 4.70132 1.84149
2734 4 1 18.2449 2.97914 2.53454
2560 4 1 18.1466 4.82917 1.83372
2748 4 1 17.014 5.271 1.05078
2736 4 1 18.3881 3.07092 2.25412
2732 4 1 20.0366 2.86492 2.59549
2559 4 1 18.9941 4.22192 2.31519
2562 4 1 20.0771 5.18556 2.58456
2561 4 1 18.8704 5.29108 2.67706
3538 4 1 9.81898 7.70203 0.0286754
2747 4 1 15.9167 5.63732 1.55997
2551 4 1 14.6815 7.23415 1.65772
2552 4 1 15.7012 6.69994 1.4252
2553 4 1 15.5817 5.97405 0.520885
2549 4 1 13.5616 7.49347 0.735969
2550 4 1 13.6451 6.68583 1.6544
2751 4 1 18.7612 7.46287 0.0304945
2554 4 1 16.2112 7.03543 0.862668
2556 4 1 17.8133 6.03216 1.12993
2557 4 1 18.0226 5.55066 2.24127
2555 4 1 16.9709 6.77137 1.69791
2749 4 1 17.1496 6.00388 0.187465
2499 4 1 5.59629 9.96633 0.339287
3544 4 1 10.5254 10.2537 0.969551
3543 4 1 11.6205 9.85117 0.720269
3542 4 1 10.8227 9.10638 0.272996
2755 4 1 15.6116 8.8913 0.557973
2756 4 1 15.1314 9.47699 1.51344
2757 4 1 14.9489 9.96931 2.66217
2753 4 1 17.3697 9.28081 0.482612
2752 4 1 18.1988 8.54152 0.134042
2760 4 1 17.4358 10.2181 1.98444
2428 4 1 -5.92097 13.0559 2.40569
2432 4 1 -3.29429 12.1548 1.0544
2431 4 1 -3.8559 11.2623 0.565035
2429 4 1 -4.97795 12.372 2.2469
2430 4 1 -4.27526 12.2654 1.27597
2433 4 1 -3.21841 13.0744 1.90744
2439 4 1 -0.882043 11.6857 1.56515
2441 4 1 -1.19482 12.5516 0.594964
2442 4 1 -0.53629 13.3621 1.38219
2440 4 1 -1.52009 12.6345 1.67862
2436 4 1 -2.30602 13.4026 1.76586
2438 4 1 -1.50875 12.5414 2.30237
2444 4 1 -0.396453 11.224 0.441312
2443 4 1 -0.800358 12.2958 0.734451
2494 4 1 4.3569 11.9756 0.841529
2493 4 1 5.06986 12.7279 0.220814
2480 4 1 5.81622 13.4275 0.230465
2497 4 1 5.49593 11.5158 1.0697
2496 4 1 6.68823 11.9596 1.19897
2495 4 1 5.53884 11.9125 0.85898
2481 4 1 5.87986 13.0448 1.36585
2498 4 1 5.92346 11.0878 0.0381698
3345 4 1 9.03189 12.949 0.679267
3545 4 1 11.1271 11.2599 0.739707
3546 4 1 11.842 12.0189 0.0898857
2425 4 1 -8.0947 13.964 2.32015
2424 4 1 -6.98987 14.1284 2.32174
2435 4 1 -2.19512 14.6482 1.6096
2434 4 1 -2.14607 13.5957 2.08441
2489 4 1 5.0265 15.0287 0.876678
2485 4 1 6.76181 14.9782 1.42838
2482 4 1 6.49869 14.0363 1.49282
2484 4 1 6.86444 14.4757 2.60295
2483 4 1 7.43471 14.829 1.53109
2486 4 1 5.90758 15.7614 1.15994
2488 4 1 6.18317 15.049 1.14963
2487 4 1 7.03313 15.9192 0.851249
3341 4 1 7.34443 14.1232 0.459628
3330 4 1 12.9673 14.9576 1.24976
3332 4 1 11.335 16.1385 1.20634
3331 4 1 12.428 16.0225 1.67243
3329 4 1 12.1878 14.655 2.15017
3333 4 1 11.2686 15.9171 0.0557637
3394 4 1 4.72622 17.7699 0.826818
3396 4 1 4.53474 17.5237 0.822313
3393 4 1 5.09571 18.1361 1.86774
3390 4 1 4.11642 17.8315 2.39842
3395 4 1 5.22475 16.9398 1.58412
3398 4 1 5.34876 17.3004 0.229235
3392 4 1 5.77597 17.3111 2.50656
3382 4 1 5.60989 18.5135 0.608255
3383 4 1 5.10804 19.1421 1.55118
3384 4 1 4.87746 19.9549 2.44049
3168 4 1 6.72522 21.3974 1.95446
3169 4 1 5.9955 20.5645 2.05762
3167 4 1 5.8663 20.486 1.87734
3166 4 1 6.52421 21.1482 1.06835
3153 4 1 10.4889 21.4512 0.511079
3179 4 1 10.2908 21.384 1.54983
3176 4 1 9.21531 21.5338 1.95523
3151 4 1 10.7889 21.2328 0.225234
3142 4 1 14.1912 21.1121 0.582218
3139 4 1 15.8395 20.7465 2.31716
3164 4 1 7.69465 22.5483 0.778464
3165 4 1 6.57526 22.1453 0.539074
3163 4 1 8.61093 23.2798 0.478751
3177 4 1 10.0782 22.3816 2.12655
3180 4 1 10.6612 21.5595 2.6629
3154 4 1 9.92855 22.4444 0.203032
3178 4 1 11.2048 21.7773 2.15755
3152 4 1 11.4809 21.8173 1.02924
3144 4 1 15.3098 21.5527 0.751199
3143 4 1 14.3071 22.2548 1.03296
3136 4 1 15.6495 23.4949 2.50394
3141 4 1 14.6456 21.5758 1.57387
3140 4 1 15.245 21.8031 2.55875
3162 4 1 8.20611 24.3629 0.552958
3126 4 1 10.6295 25.1274 2.27307
3125 4 1 11.5047 25.267 1.54778
3124 4 1 12.5914 25.6917 1.96231
3135 4 1 15.0695 24.4536 2.17305
2296 4 1 -27.0579 0.917872 4.20739
2298 4 1 -27.3651 0.0636686 4.32888
2297 4 1 -28.1477 0.775046 3.827
2295 4 1 -27.2908 0.0257728 3.4859
2634 4 1 10.5198 1.57256 2.76872
2635 4 1 10.6606 0.360517 2.72024
2636 4 1 10.7849 0.161234 3.87447
2637 4 1 11.3883 0.841534 4.65003
2638 4 1 12.4963 0.921856 4.04531
2640 4 1 12.8011 0.977869 4.87113
2631 4 1 11.7561 2.64917 3.67915
2630 4 1 11.0354 2.51698 4.59368
2639 4 1 11.8506 0.291013 4.88629
2741 4 1 15.4086 2.27901 3.02196
2740 4 1 15.8942 1.3883 3.6256
2718 4 1 14.4817 0.674627 3.59877
2642 4 1 13.9805 0.353184 4.97887
2720 4 1 15.9393 0.0240167 4.21878
2610 4 1 14.2884 2.29818 4.02717
2608 4 1 13.8684 2.52541 4.77361
2611 4 1 15.0732 2.65179 4.92556
2641 4 1 13.7437 1.13703 4.1866
2739 4 1 16.644 2.30125 3.22872
2721 4 1 16.5709 0.432521 5.17921
2730 4 1 18.8089 1.98505 4.0722
2722 4 1 17.3901 1.07406 4.52568
2723 4 1 16.5212 0.166108 4.56578
2724 4 1 17.019 1.16597 5.2016
2733 4 1 19.123 2.66597 3.40098
2729 4 1 19.1944 2.56279 5.07699
2628 4 1 10.9367 3.89785 5.24539
2626 4 1 10.9519 3.78825 5.15798
2632 4 1 10.7827 3.21776 3.19178
2742 4 1 14.487 3.06066 2.95448
2746 4 1 15.6419 5.35947 2.71083
2606 4 1 14.0487 4.38172 3.5992
2607 4 1 13.6403 3.2693 3.83391
2605 4 1 14.1236 5.2172 4.52864
2604 4 1 14.7573 4.88841 3.62079
2609 4 1 14.8206 3.18741 4.55635
2601 4 1 15.2664 5.37691 4.35828
2558 4 1 18.4485 4.88056 3.09512
2728 4 1 18.2372 3.20177 5.3513
2774 4 1 17.4934 5.23432 4.07
2775 4 1 17.2008 4.76755 5.13571
2731 4 1 19.6308 2.76645 3.76255
2572 4 1 20.9186 5.383 4.30787
2603 4 1 15.6565 5.53586 4.08401
2602 4 1 14.9052 6.17274 3.49477
2600 4 1 15.8438 5.63776 5.37919
2772 4 1 18.5212 6.66001 5.1184
2773 4 1 18.3027 6.07366 4.1359
2565 4 1 21.5168 7.15701 3.84605
2564 4 1 20.6606 6.47141 3.48713
2563 4 1 19.6154 6.07599 3.12013
2566 4 1 21.1309 7.56502 2.73064
2571 4 1 21.4591 6.32996 4.88991
2567 4 1 21.6577 7.69422 3.76799
2568 4 1 22.2359 7.06885 4.71545
2569 4 1 21.6904 6.18062 5.27851
3279 4 1 7.35112 10.4413 4.73547
2758 4 1 16.1163 9.65761 3.05265
2769 4 1 17.3193 8.41791 4.51823
2768 4 1 17.8269 9.53278 4.67268
2759 4 1 16.9342 10.5199 2.96923
2761 4 1 16.9482 10.373 3.04426
2763 4 1 16.7792 9.92229 4.49533
2767 4 1 18.3831 10.3351 4.03291
2762 4 1 17.1438 9.28411 3.54995
2426 4 1 -8.26715 12.8764 2.87287
2427 4 1 -7.08678 13.0945 2.7364
2418 4 1 -6.85959 13.0802 4.71731
2437 4 1 -2.37299 13.0894 2.8785
3277 4 1 8.94183 11.1201 5.07664
2766 4 1 18.5154 11.3296 4.74869
2423 4 1 -6.93742 13.8668 3.54728
2421 4 1 -6.96255 13.7746 4.05231
2422 4 1 -6.84576 14.956 3.928
2419 4 1 -6.64443 14.1532 5.24806
2420 4 1 -7.1982 14.9154 4.47125
3328 4 1 13.0084 14.0619 2.78686
3326 4 1 11.2505 14.048 3.90784
3327 4 1 11.9851 13.5885 3.03074
3324 4 1 11.499 16.1405 4.33233
3325 4 1 11.6541 15.1438 3.76692
3391 4 1 5.07808 17.9903 3.1806
3387 4 1 3.66635 18.313 3.68075
3389 4 1 4.73007 18.4986 3.10354
3388 4 1 4.7195 18.3384 4.25139
3245 4 1 5.84601 18.3463 5.08594
3244 4 1 6.28902 17.6741 4.0753
3243 4 1 7.37862 17.7841 3.59839
3241 4 1 8.17581 17.8974 4.66956
3242 4 1 8.52378 17.6941 3.53629
3238 4 1 8.43477 18.2044 4.35796
3386 4 1 3.97779 19.4328 3.82732
3385 4 1 5.16361 19.7483 3.55195
3240 4 1 7.93447 19.0708 4.56747
3173 4 1 7.06488 21.4683 3.79139
3171 4 1 6.8436 21.0704 3.84458
3170 4 1 6.40797 21.4957 2.83102
3172 4 1 7.90613 20.7874 4.32871
3237 4 1 8.72568 19.2072 4.96239
3216 4 1 9.72053 20.5835 5.36114
3217 4 1 9.61437 19.8697 4.4676
3186 4 1 13.1776 20.1203 4.49996
3185 4 1 12.1125 19.7393 4.71571
3182 4 1 11.6061 21.1974 3.18272
3184 4 1 12.1929 20.6797 4.0571
3189 4 1 13.4215 19.9408 4.93573
3099 4 1 3.25821 22.7224 5.14134
3174 4 1 7.90073 22.2684 3.42297
3175 4 1 8.84754 21.7991 3.07457
3181 4 1 10.9769 22.1014 3.68937
3183 4 1 11.6666 21.7283 4.26555
3132 4 1 12.571 24.0577 3.35969
3191 4 1 13.198 21.9573 5.10002
3138 4 1 15.6792 21.787 2.90609
3193 4 1 13.6913 22.8096 5.33566
3133 4 1 13.4744 23.1936 3.42265
3134 4 1 14.3002 24.0257 2.96751
3137 4 1 15.2782 22.8048 3.4781
3112 4 1 5.57611 25.993 3.92022
3113 4 1 6.4241 25.6342 3.1218
3108 4 1 5.47975 25.6357 5.16916
3109 4 1 6.15097 25.2144 4.19889
3110 4 1 6.10028 24.3194 3.44795
3111 4 1 5.5968 25.3184 2.91161
3115 4 1 7.62325 26.535 3.72392
3114 4 1 6.62826 26.8441 3.00374
3120 4 1 9.419 26.3252 4.13186
3129 4 1 10.5774 24.2766 4.11932
3121 4 1 10.3673 26.8784 3.79955
3127 4 1 9.64842 25.2151 2.99998
3128 4 1 9.46835 24.7912 4.19054
3122 4 1 11.5598 26.7632 3.43942
3123 4 1 12.5484 26.3676 2.94132
3131 4 1 12.5975 24.5145 4.47512
3130 4 1 11.4878 24.9279 4.33727
3116 4 1 8.00318 27.3168 4.5298
3117 4 1 6.94441 27.8905 4.3027
3118 4 1 8.10999 27.7219 4.04183
3119 4 1 9.28381 27.471 4.19713
2304 4 1 -28.6532 0.604625 6.52435
2303 4 1 -28.2003 1.64309 6.10654
2301 4 1 -27.8625 1.27823 6.13972
2300 4 1 -27.0457 0.346999 5.90753
2302 4 1 -27.2488 2.39873 6.05024
2305 4 1 -28.1948 0.317406 7.52171
2790 4 1 13.1749 2.52404 6.19195
2789 4 1 12.3347 2.42912 7.04759
2788 4 1 13.3574 2.57434 6.38102
2612 4 1 14.2913 2.38413 5.82778
2792 4 1 13.8335 0.715139 6.92802
2791 4 1 13.6805 1.49492 6.03729
2793 4 1 13.5843 0.128147 7.94791
2646 4 1 15.7781 0.777403 7.54833
2725 4 1 17.8521 2.07935 5.49161
2727 4 1 18.3599 2.04612 5.71839
2726 4 1 17.6639 2.47077 6.65483
2648 4 1 16.1889 1.0883 7.98848
2586 4 1 20.4126 2.17166 7.60475
2585 4 1 19.2366 1.74178 7.82678
2627 4 1 10.4943 3.26186 6.07768
2625 4 1 10.4399 3.76512 6.27935
2629 4 1 10.8502 2.90564 5.74358
2786 4 1 12.7352 4.72472 6.08333
2623 4 1 11.7367 3.58651 7.58969
2619 4 1 12.8987 4.90492 7.76477
2624 4 1 11.2481 3.05509 6.68608
2787 4 1 12.6432 3.50973 6.13933
2621 4 1 11.1784 4.41776 7.11845
2620 4 1 12.1391 5.03839 6.82867
2613 4 1 13.7577 3.44398 5.93977
2779 4 1 15.6007 4.5578 7.40842
2615 4 1 14.3214 3.35491 7.5395
2614 4 1 14.8672 3.57586 6.43489
2777 4 1 16.0044 3.50043 6.42089
2781 4 1 14.362 4.89256 5.83958
2778 4 1 16.5869 3.76305 7.43983
2776 4 1 17.0792 3.946 6.03635
2597 4 1 17.6197 5.20364 8.04009
2583 4 1 20.533 2.78673 7.08413
2581 4 1 19.8355 3.28523 6.84043
2580 4 1 20.8685 3.37978 7.44085
2574 4 1 21.2853 4.84527 6.65142
2596 4 1 18.8641 5.08059 8.03419
2573 4 1 20.9665 4.91211 5.4329
2576 4 1 21.0307 4.25662 7.043
2575 4 1 20.0306 4.94773 6.75522
2785 4 1 13.3194 5.68625 6.57515
2780 4 1 15.0038 5.39422 6.70451
2782 4 1 14.6887 5.99991 5.50451
2783 4 1 14.5065 7.02377 5.98545
2784 4 1 14.3313 5.80891 5.96876
2770 4 1 17.8615 7.91511 5.4522
2771 4 1 18.4151 7.04841 6.22074
2599 4 1 16.5409 5.73 6.39556
2598 4 1 17.5609 5.89962 7.12047
2570 4 1 20.9302 7.06168 5.64604
3282 4 1 7.9661 9.81822 7.08216
3281 4 1 6.94615 10.2397 6.6018
3280 4 1 7.76287 10.1039 5.70426
3283 4 1 8.26712 10.6086 7.87961
2765 4 1 18.0459 10.4783 5.40791
2764 4 1 16.8916 10.6372 5.39771
2415 4 1 -8.24232 12.5555 5.7245
2416 4 1 -7.55902 11.9625 6.52708
2417 4 1 -7.65763 12.5993 5.50606
2414 4 1 -7.74362 13.0408 6.74716
2413 4 1 -6.81728 12.6369 7.56027
2412 4 1 -5.94154 11.7744 7.41245
3278 4 1 7.8353 11.2898 5.42897
3274 4 1 7.48832 12.8772 6.71848
3275 4 1 8.58811 12.3034 6.65561
3276 4 1 8.46535 11.231 6.21478
3273 4 1 7.72272 13.5706 7.75122
3271 4 1 7.64793 14.7161 7.66013
3252 4 1 6.00929 15.0863 6.32603
3269 4 1 7.54252 14.9079 7.57838
3251 4 1 6.61069 15.7071 7.16482
3253 4 1 6.46807 15.3785 7.37216
3322 4 1 10.6319 15.7374 6.35461
3267 4 1 9.32588 14.0155 6.95191
3270 4 1 8.47223 15.4096 7.01563
3268 4 1 8.57874 14.3004 7.81859
3320 4 1 10.3008 15.9862 5.61915
3321 4 1 9.62609 15.0831 6.16155
3319 4 1 9.30126 15.4873 5.74666
3318 4 1 8.27697 15.9301 6.15235
3323 4 1 11.2415 15.6596 5.40007
3239 4 1 7.97913 18.218 5.48529
3235 4 1 7.94703 18.2391 6.73822
3250 4 1 7.34911 16.5721 7.50344
3246 4 1 6.66083 18.017 5.88492
3248 4 1 6.90057 16.8577 7.12825
3247 4 1 6.09754 16.9897 6.27424
3236 4 1 8.80262 18.5258 6.01949
3317 4 1 9.14411 16.5996 6.67634
3316 4 1 10.0503 16.6553 7.51598
3095 4 1 2.51085 20.4772 8.04716
3096 4 1 2.82054 20.4161 6.92314
3234 4 1 7.29294 18.9094 7.44694
3232 4 1 7.25021 19.1386 7.86432
3233 4 1 6.84244 20.0112 7.05761
3222 4 1 8.0495 20.9537 7.06793
3228 4 1 8.65406 20.2331 7.79995
3227 4 1 9.68364 19.6875 8.04847
3218 4 1 9.99975 20.4819 5.49463
3219 4 1 10.4868 19.8763 6.42353
3230 4 1 8.52958 20.5715 7.87631
3224 4 1 8.62445 21.5194 7.3075
3220 4 1 9.51827 19.4178 5.91712
3221 4 1 8.7881 20.2247 6.55639
3215 4 1 10.8633 21.0843 5.53653
3214 4 1 11.3527 21.4864 6.58267
3213 4 1 12.3533 21.5215 7.28697
3212 4 1 11.0859 21.5009 7.55635
3210 4 1 12.563 21.2806 7.72371
3187 4 1 13.5223 20.8885 5.42348
3188 4 1 14.1323 19.9187 5.93926
3190 4 1 13.7271 20.9664 5.47386
3103 4 1 4.34041 22.4107 6.96546
3098 4 1 3.57401 21.7364 5.69822
3100 4 1 4.34802 22.745 5.7558
3102 4 1 3.59162 22.7592 6.07048
3101 4 1 3.79414 21.6326 5.78434
3097 4 1 2.99982 21.6276 6.72605
3104 4 1 5.4752 22.6561 7.16271
3105 4 1 5.74893 23.8946 6.94518
3223 4 1 7.61566 21.7313 7.89113
3225 4 1 9.56215 21.6566 8.05407
3194 4 1 12.613 22.4715 5.62677
3195 4 1 12.1569 23.3114 6.32534
3197 4 1 13.1506 23.2715 6.76687
3192 4 1 14.1825 21.7317 5.80039
3198 4 1 13.8832 22.3342 6.95829
3199 4 1 15.0105 22.6098 6.54987
3200 4 1 15.5588 21.661 6.87683
3208 4 1 13.8187 23.0985 7.96384
3201 4 1 16.2497 22.675 6.92213
3202 4 1 16.6737 21.6151 7.39844
3107 4 1 5.73087 25.1622 6.27068
3106 4 1 6.51986 24.7785 7.21007
3196 4 1 12.5343 24.28 7.02355
2306 4 1 -27.1486 0.541126 8.10819
2307 4 1 -26.732 1.0556 9.17336
2308 4 1 -26.4751 2.3221 9.12631
2309 4 1 -26.4056 1.71334 10.1529
3005 4 1 7.1083 2.28575 9.31358
3006 4 1 7.73067 1.65256 8.47227
3004 4 1 6.04923 2.55172 9.83355
3015 4 1 9.29717 1.41804 8.93562
3011 4 1 9.58576 2.25358 8.42
3014 4 1 8.6406 2.13045 9.77341
3007 4 1 8.26331 2.61196 8.93274
3010 4 1 8.46369 2.56348 8.68641
3013 4 1 8.52332 0.914737 9.96106
3012 4 1 9.16526 1.25663 8.98826
3016 4 1 8.62742 0.483189 9.24027
2647 4 1 15.1175 0.990266 8.57762
2649 4 1 15.7281 1.43253 9.08013
2654 4 1 15.8695 2.35395 8.19661
2685 4 1 17.9735 1.59144 10.3182
2686 4 1 18.4519 0.631531 9.78077
2650 4 1 16.3622 0.540381 9.44571
2651 4 1 16.189 1.61742 8.95419
2683 4 1 18.2653 2.04017 10.0469
2587 4 1 21.2021 2.48282 8.47962
2584 4 1 20.0135 2.5619 8.18714
2312 4 1 -24.5779 4.21689 10.5545
3009 4 1 8.00606 3.5038 9.25177
3002 4 1 7.58579 3.13189 10.582
3000 4 1 5.48649 3.57242 10.1316
2999 4 1 6.07701 4.64524 9.98786
3001 4 1 6.68861 3.48642 9.81138
3003 4 1 7.039 3.15105 9.462
2998 4 1 6.69491 3.85982 10.7568
2997 4 1 7.44865 4.44886 10.068
2994 4 1 7.83131 4.57556 10.5375
3008 4 1 9.04101 3.00966 9.73202
2993 4 1 9.04626 4.45822 10.6741
2618 4 1 12.5351 4.54564 8.90918
2617 4 1 13.0814 3.6007 9.44128
2622 4 1 11.3469 4.42402 8.29671
2616 4 1 13.5523 3.63215 8.36666
2655 4 1 16.0232 3.48891 8.56566
2656 4 1 15.0198 4.14479 8.56681
2652 4 1 16.2618 2.75621 9.42953
2653 4 1 16.4271 3.41038 8.41311
2680 4 1 18.1434 4.17238 8.6047
2679 4 1 18.2156 5.12723 9.22544
2682 4 1 17.9349 2.71585 9.02401
2681 4 1 18.1429 3.73334 9.67951
2678 4 1 17.1897 4.57394 9.77668
2589 4 1 19.2757 2.7444 9.85088
2590 4 1 20.2101 2.91193 9.17807
2582 4 1 19.7954 3.0235 8.08543
2588 4 1 20.2429 2.99164 9.18535
2593 4 1 19.8263 4.41844 10.1891
2594 4 1 20.1612 4.77702 9.07836
2592 4 1 19.2302 3.48862 10.4893
2591 4 1 19.5179 3.89967 9.39989
2577 4 1 21.4918 4.11438 8.09064
2579 4 1 21.8486 3.41916 8.19276
2578 4 1 22.5609 4.20391 8.59699
2996 4 1 7.81596 5.52406 10.1552
2657 4 1 14.9838 5.38785 8.30253
2658 4 1 14.3003 5.98588 8.9731
2659 4 1 13.5441 6.60482 9.80336
2661 4 1 14.8643 7.32647 10.577
2663 4 1 15.1826 6.24828 9.34057
2662 4 1 15.0035 7.43646 9.4352
2664 4 1 14.7037 6.90736 8.43819
2665 4 1 15.2321 7.69847 9.19235
2660 4 1 14.3227 6.24937 10.762
2677 4 1 17.0293 5.55868 10.3583
2595 4 1 19.6438 5.73852 8.76011
2385 4 1 -11.727 10.5845 10.3561
2396 4 1 -6.18719 10.1411 10.2611
3284 4 1 7.29602 9.97845 8.25338
3059 4 1 5.6602 9.01498 10.475
2668 4 1 13.3666 8.26595 10.6092
2666 4 1 14.5976 8.70239 9.47248
2667 4 1 14.4262 8.93548 10.6728
2356 4 1 -21.2059 13.2296 10.4027
2390 4 1 -9.22213 11.6708 10.7325
2411 4 1 -5.85567 12.0775 8.55574
2410 4 1 -5.49057 11.3861 9.46418
2393 4 1 -6.60243 11.033 10.6146
2394 4 1 -6.77178 12.0804 10.0251
2395 4 1 -6.03413 11.2664 10.5463
2409 4 1 -4.95397 12.077 10.3536
2408 4 1 -4.5891 10.8664 10.3402
2406 4 1 -4.5564 11.7834 10.6708
3291 4 1 4.32124 13.0011 9.31592
3292 4 1 5.27963 13.1624 8.61846
3286 4 1 7.98916 11.8728 9.11638
3287 4 1 7.71834 12.8393 8.44898
3285 4 1 7.48678 11.1849 8.29004
3288 4 1 6.65798 13.3987 8.8809
3261 4 1 8.93999 12.891 9.67458
3262 4 1 9.90162 12.1476 9.99215
3264 4 1 8.61462 12.7028 8.88286
3263 4 1 9.63949 12.0694 8.79004
2358 4 1 -21.2665 13.7724 10.007
2359 4 1 -20.348 14.2162 10.6351
3083 4 1 0.30655 14.8077 9.37677
3088 4 1 2.29415 15.7955 8.65419
3085 4 1 2.29947 15.9639 10.1386
3084 4 1 1.339 15.2678 9.68176
3082 4 1 1.14678 14.1353 9.97544
3290 4 1 4.76015 13.9888 9.76372
3293 4 1 5.03031 14.113 9.42477
3296 4 1 4.36495 15.7824 9.57183
3295 4 1 5.03049 15.0485 8.96219
3294 4 1 3.98348 14.6968 9.41089
3272 4 1 7.23793 14.199 8.63725
3289 4 1 6.0186 13.8038 9.81619
3255 4 1 7.55799 15.1865 9.02674
3259 4 1 7.83561 14.4589 10.0981
3254 4 1 6.39909 15.3158 8.62214
3309 4 1 5.92037 15.7806 9.94393
3310 4 1 7.07997 15.7013 9.95849
3258 4 1 8.01065 15.3604 9.32322
3266 4 1 9.32803 14.3916 8.11069
3265 4 1 9.3632 13.5936 8.93864
3260 4 1 8.38179 13.8073 9.21996
3257 4 1 9.2334 15.633 9.41749
3256 4 1 8.44034 14.8178 9.79383
3312 4 1 8.77427 15.7407 10.3904
3086 4 1 1.49156 16.5464 9.52193
3087 4 1 2.6312 16.5439 9.62356
3093 4 1 1.69918 18.6458 8.37424
3091 4 1 3.94706 18.0594 8.49848
3297 4 1 4.18752 16.3235 10.6742
3308 4 1 5.13475 16.4028 10.5156
3089 4 1 3.38149 16.3079 8.90604
3092 4 1 2.8263 18.467 8.78423
3090 4 1 4.27043 16.9087 8.26715
3249 4 1 6.57901 17.2598 8.21587
3311 4 1 7.98869 16.4842 9.90078
3315 4 1 10.0301 17.5935 8.24747
3314 4 1 9.05305 16.9762 8.47643
3313 4 1 8.89985 16.4944 9.51436
3094 4 1 1.86967 19.7286 8.70613
3231 4 1 7.43659 20.3324 8.0912
3226 4 1 10.1071 20.65 8.59563
3229 4 1 8.4549 19.7074 8.78523
3211 4 1 11.7127 21.1073 8.49796
3209 4 1 13.0476 22.1549 8.29933
3207 4 1 14.2493 23.7389 8.92507
3206 4 1 14.484 22.7872 8.33819
3205 4 1 15.5807 23.1119 8.91982
3204 4 1 15.855 21.9484 9.08711
3203 4 1 16.5014 22.5347 8.2368
2310 4 1 -25.9718 2.36573 11.0564
3028 4 1 2.60004 1.69253 12.3585
3030 4 1 2.39981 1.39196 12.5083
3035 4 1 5.14742 0.618904 13.0712
3032 4 1 4.55911 0.57167 12.9806
3031 4 1 3.54701 1.06762 12.8021
3027 4 1 3.75171 1.77087 11.9457
3026 4 1 4.46477 2.53078 11.3451
3020 4 1 7.69347 0.286763 11.8583
3023 4 1 7.50454 1.34361 10.8108
3024 4 1 6.67247 1.71848 11.5359
3025 4 1 5.66129 2.23588 11.4849
2987 4 1 7.54931 2.40361 12.587
2989 4 1 7.94987 1.95758 11.9202
3022 4 1 8.37725 0.550665 10.9955
2990 4 1 8.40851 2.66299 11.1212
2991 4 1 9.50227 2.4504 11.6189
2988 4 1 8.47508 1.81334 12.9476
2844 4 1 18.1689 0.794389 13.167
2684 4 1 19.0956 1.85113 10.8374
2311 4 1 -25.3675 3.37996 10.9613
2313 4 1 -24.149 4.63382 11.5809
2314 4 1 -23.4683 5.05885 12.4039
2315 4 1 -23.654 4.19481 11.5126
2316 4 1 -22.8977 5.04208 11.0567
3045 4 1 3.31538 3.20868 12.1711
3047 4 1 5.05933 4.26223 12.5249
3046 4 1 3.83562 4.20397 12.4196
3044 4 1 3.58507 3.02967 13.3779
3048 4 1 5.76548 3.3261 12.1227
3049 4 1 5.42069 3.7471 13.246
2992 4 1 9.31351 3.57689 11.4822
2986 4 1 8.60829 2.80869 12.9069
2317 4 1 -21.8886 5.58667 10.931
2318 4 1 -22.377 6.69177 11.0735
2319 4 1 -21.7208 7.07683 12.0295
2320 4 1 -21.1964 6.74053 13.1027
2321 4 1 -20.5924 7.76889 13.3086
3053 4 1 4.94917 6.99647 13.1446
3057 4 1 6.99714 7.96551 12.1409
3055 4 1 6.40079 7.64733 12.6434
3056 4 1 6.31429 7.06926 11.6077
2995 4 1 8.08043 5.42599 11.3103
2669 4 1 14.1386 8.0229 11.5036
2676 4 1 16.7876 6.67442 10.7992
2675 4 1 17.4382 7.42839 11.387
2386 4 1 -10.9248 10.5741 11.3151
2387 4 1 -10.8787 9.40655 11.3919
2388 4 1 -11.0713 10.6033 11.1178
2389 4 1 -9.8932 10.6147 10.818
3070 4 1 4.06809 9.98926 13.286
3061 4 1 6.55966 10.7397 11.8518
3060 4 1 6.0418 9.85392 11.213
3054 4 1 5.39882 8.1147 13.1784
3058 4 1 6.33866 8.64661 11.406
2671 4 1 15.942 8.84079 12.1801
2670 4 1 15.2665 8.31404 11.4224
2672 4 1 17.0508 8.58983 11.8591
2674 4 1 17.37 8.56689 10.8486
2673 4 1 17.1382 9.6663 11.415
2353 4 1 -19.8297 12.3258 11.2373
2354 4 1 -20.5132 11.5462 10.7843
2355 4 1 -21.0928 12.5357 11.2959
2352 4 1 -18.9927 12.1995 12.0705
2349 4 1 -19.0339 11.9692 12.5516
2348 4 1 -20.2603 11.8125 12.7479
2347 4 1 -19.1356 11.7681 13.3411
2351 4 1 -18.6671 13.0672 11.2496
2350 4 1 -18.3698 11.885 11.5304
2378 4 1 -13.9212 13.4341 12.244
2382 4 1 -11.8016 11.6619 11.4554
2383 4 1 -12.9467 11.8043 11.1648
2381 4 1 -12.5634 12.5558 11.4379
2379 4 1 -13.1757 12.4849 12.2556
2384 4 1 -11.8406 11.4426 11.2947
2380 4 1 -12.1478 11.937 12.3379
2391 4 1 -8.64941 11.2668 11.6628
2392 4 1 -7.59768 11.2595 11.1706
2399 4 1 -7.03785 12.5361 11.9278
2398 4 1 -6.2154 11.6983 11.673
2397 4 1 -5.53302 10.9982 10.8937
2400 4 1 -7.98892 12.3756 12.7414
2401 4 1 -7.21284 12.7264 11.8916
2402 4 1 -6.24844 12.1844 12.5248
2405 4 1 -3.67069 11.0164 11.0995
2407 4 1 -3.80827 10.9283 11.1443
2404 4 1 -4.21086 11.9851 11.7025
2403 4 1 -5.33294 12.6415 11.808
3080 4 1 1.66867 13.2407 11.4165
3068 4 1 4.91713 11.1036 12.9841
3072 4 1 4.20709 11.0497 11.8329
3073 4 1 4.25152 12.02 12.5247
3071 4 1 4.66752 11.0067 12.915
3074 4 1 3.29188 12.5632 13.1534
3075 4 1 3.12188 12.2848 12.0518
3076 4 1 2.84531 13.0806 12.8741
3064 4 1 4.56712 12.8559 11.8362
3066 4 1 5.80532 12.4248 12.6515
3063 4 1 5.59 12.1952 12.0599
3062 4 1 6.48145 11.8841 11.3369
2357 4 1 -20.6877 14.2507 10.9166
2360 4 1 -20.0161 15.2094 11.1164
2362 4 1 -20.1383 15.1156 13.1174
2361 4 1 -19.8145 14.6032 12.1192
2365 4 1 -19.3788 14.4379 13.4336
2364 4 1 -20.2611 14.7816 12.6334
2368 4 1 -17.3228 14.771 12.9019
2366 4 1 -18.8231 14.7786 12.315
2367 4 1 -17.9952 13.8707 12.5147
2369 4 1 -17.0007 14.1622 11.9393
2370 4 1 -16.4396 14.9033 12.7127
2371 4 1 -16.3595 16.0894 12.7632
2376 4 1 -14.6585 14.5029 12.4258
2377 4 1 -14.7619 13.8196 11.4328
2375 4 1 -13.7962 13.6758 12.7484
2373 4 1 -14.9327 15.1144 12.9289
2372 4 1 -15.5201 15.5372 11.9883
2374 4 1 -14.983 13.8921 12.8167
3081 4 1 0.594473 13.7107 10.9096
3078 4 1 1.98074 14.0707 12.9299
3079 4 1 2.49532 13.7691 11.9501
3077 4 1 3.10201 14.1693 12.6412
3303 4 1 4.79734 15.9567 12.0583
3065 4 1 5.5335 13.5215 12.2963
3302 4 1 3.71094 16.159 11.8166
3298 4 1 3.0322 16.638 10.8844
3299 4 1 3.32766 17.6511 11.5143
3301 4 1 3.18307 17.0861 11.151
3300 4 1 4.27413 16.9579 11.609
3307 4 1 6.15405 16.1752 11.0826
3304 4 1 5.7908 16.5953 11.9423
3305 4 1 5.96481 16.4369 13.1161
3306 4 1 5.5659 16.7232 12.0466
3029 4 1 2.61526 2.0683 13.571
3038 4 1 4.62821 1.54411 15.7769
3039 4 1 5.25649 2.57671 15.7831
3037 4 1 4.87552 1.90736 14.6033
3042 4 1 5.35594 2.67814 14.2173
3036 4 1 5.71033 1.29223 13.8969
3041 4 1 5.45108 2.44918 15.3576
2983 4 1 10.0698 1.05537 14.0196
2984 4 1 9.22157 1.96554 13.7407
2982 4 1 11.2651 1.0157 13.7275
2981 4 1 12.2751 1.05605 14.5183
2977 4 1 12.8362 1.87784 13.7712
2980 4 1 12.2697 0.319111 13.6461
2979 4 1 12.6476 1.20246 14.3834
2972 4 1 15.1668 0.149019 14.5286
2976 4 1 13.8744 2.0103 14.3825
2975 4 1 14.611 1.15231 14.2035
2971 4 1 15.0126 0.47349 15.765
2978 4 1 13.7848 1.55528 14.5221
2924 4 1 14.4792 2.20177 15.496
2925 4 1 15.3857 2.55467 14.7982
2923 4 1 15.476 2.58255 16.1079
2974 4 1 15.2816 0.34019 13.5611
2845 4 1 18.521 0.660328 14.3528
2846 4 1 18.0439 1.68889 14.678
2847 4 1 18.7224 0.76287 15.0506
2926 4 1 16.5458 2.3802 14.4713
2848 4 1 19.3132 0.091992 15.8323
3043 4 1 4.19451 3.09273 14.3758
3050 4 1 4.67481 4.57912 13.6463
3040 4 1 5.65984 3.71422 15.4602
3051 4 1 5.79822 4.98855 13.9437
2985 4 1 9.35078 3.25295 13.8008
2919 4 1 12.903 4.78456 15.7434
2928 4 1 15.6143 3.47117 15.0687
2921 4 1 15.018 4.39236 16.1211
2922 4 1 14.6329 3.3067 15.7305
2918 4 1 14.048 4.95386 15.5158
2930 4 1 17.3271 3.92626 14.6955
2929 4 1 16.4935 3.15551 14.2684
2931 4 1 18.38 3.59991 14.2457
2933 4 1 18.7671 3.59452 14.9775
2927 4 1 16.6975 3.07885 15.3762
2932 4 1 18.8936 4.60921 14.4189
2934 4 1 19.6928 4.25841 15.5094
2935 4 1 19.1805 3.17696 15.4511
2936 4 1 19.216 4.4192 15.7295
2322 4 1 -21.6568 7.648 14.0158
2324 4 1 -20.9698 7.63058 15.8975
2323 4 1 -20.9445 7.00285 14.8259
2326 4 1 -20.6642 7.73743 15.8411
3052 4 1 5.41428 6.07108 13.7664
2914 4 1 12.2074 5.94327 15.2185
2913 4 1 11.516 6.92805 15.7246
2915 4 1 13.2325 6.58618 15.5792
2912 4 1 12.3772 7.70647 15.8902
2916 4 1 13.6022 5.49106 15.6579
2917 4 1 14.2248 5.76843 14.6491
3069 4 1 5.31795 10.0447 13.4724
2343 4 1 -19.3638 12.4212 15.7543
2344 4 1 -20.0661 11.8931 15.0521
2345 4 1 -19.249 11.2645 14.477
2346 4 1 -18.2608 11.8693 14.02
2340 4 1 -17.9028 13.0658 15.6994
2342 4 1 -18.2317 12.6739 16.0282
3067 4 1 5.20388 12.1563 13.6613
2363 4 1 -19.6971 14.1075 13.5248
2341 4 1 -18.9522 13.5644 15.5096
2965 4 1 16.1216 0.335105 17.9264
2966 4 1 16.2903 0.33998 16.7418
2962 4 1 16.3908 2.35261 18.6216
2849 4 1 20.4091 0.311457 16.301
2854 4 1 18.975 0.665399 17.4792
2855 4 1 18.9225 1.26704 18.5442
2851 4 1 20.1066 2.08755 17.3821
2852 4 1 20.246 1.51612 18.3586
2853 4 1 19.7032 0.562755 18.3381
2850 4 1 20.6381 1.51686 16.4895
2920 4 1 13.8181 4.16827 16.2335
2957 4 1 16.0719 4.73992 18.8129
2901 4 1 14.9141 4.95424 18.08
2960 4 1 15.0189 2.96621 18.119
2961 4 1 16.1859 3.01359 17.6742
2938 4 1 20.2292 5.08632 17.7691
2937 4 1 19.5737 4.54246 16.888
2940 4 1 19.5412 5.09818 18.1007
2327 4 1 -21.7732 7.70655 16.407
2325 4 1 -20.4495 7.41263 16.9199
2911 4 1 13.2674 7.25404 16.5027
2904 4 1 13.0385 6.16681 18.2886
2910 4 1 13.5503 7.47803 17.5931
2909 4 1 14.3053 7.18428 18.4922
2902 4 1 15.3188 6.07542 18.3382
2908 4 1 15.5881 7.10475 18.5801
2903 4 1 14.1955 5.97852 18.7751
2942 4 1 19.3324 6.99342 17.8735
2941 4 1 20.1426 6.13545 17.7647
2943 4 1 19.3636 5.80895 17.7974
2939 4 1 20.3649 5.82075 18.7044
2328 4 1 -20.8512 8.45192 16.5857
2329 4 1 -20.1533 8.90205 17.4254
2330 4 1 -20.0923 9.38041 18.5426
2331 4 1 -19.51 9.48648 17.498
2332 4 1 -20.3322 9.8026 18.3271
2333 4 1 -19.1331 9.65628 18.317
2334 4 1 -18.0395 10.0234 18.4095
2335 4 1 -17.8284 10.5533 17.458
2337 4 1 -18.6361 11.2604 16.8513
2339 4 1 -18.7149 12.8536 16.5381
2338 4 1 -18.2771 12.236 17.5375
2336 4 1 -17.3997 11.2546 16.5491
2959 4 1 15.4385 2.5091 19.1372
2893 4 1 14.0582 2.0033 20.8698
2894 4 1 14.8612 2.0078 19.9691
2895 4 1 13.6913 2.11307 20.2758
2859 4 1 18.0087 0.399691 20.0597
2857 4 1 18.5573 1.80229 20.8357
2888 4 1 16.8208 1.08751 20.824
2964 4 1 16.5699 0.204156 18.9465
2858 4 1 18.4084 1.55066 19.6821
2963 4 1 16.4797 1.33749 19.2417
2890 4 1 16.4891 2.58457 21.3309
2889 4 1 17.5368 2.02762 20.9155
2856 4 1 19.0207 1.66494 19.7248
2896 4 1 12.8918 2.97778 20.2406
2898 4 1 13.1244 4.75498 18.9654
2897 4 1 13.4244 3.98526 19.8438
2900 4 1 14.3571 4.76904 19.0838
2899 4 1 13.8546 3.78794 19.4138
2892 4 1 14.7209 2.93038 21.0053
2891 4 1 15.7677 2.73476 20.3328
2958 4 1 15.5601 3.72555 19.2444
2947 4 1 16.9223 3.71071 19.7872
2948 4 1 18.0226 4.11075 19.7698
2946 4 1 18.1094 3.47724 19.4775
2956 4 1 16.9777 4.77565 19.5871
2950 4 1 16.8211 4.52695 20.9405
2949 4 1 16.9339 3.74093 20.0317
2944 4 1 18.923 5.37954 18.8625
2945 4 1 19.0165 4.23076 19.2933
2905 4 1 13.3273 7.02035 19.0698
2907 4 1 15.2816 6.68101 19.6424
2906 4 1 14.1365 6.48681 19.7568
2955 4 1 16.1756 5.41943 20.0956
2954 4 1 17.2699 5.58737 19.7364
2951 4 1 17.2125 5.54837 20.3577
2953 4 1 16.9231 5.84581 20.8843
2952 4 1 18.1571 6.09289 20.924
ITEM: TIMESTEP
23200000
ITEM: NUMBER OF ATOMS
1913
ITEM: BOX BOUNDS ff ff ff
-3.5000000000000000e+01 3.5000000000000000e+01
-3.5000000000000000e+01 3.5000000000000000e+01
-3.5000000000000000e+01 3.5000000000000000e+01
ITEM: ATOMS id mol type x y z
3605 4 1 -3.29885 -0.803957 -8.38037
3600 4 1 0.393271 -1.26083 -8.88843
3598 4 1 0.105113 -0.225949 -8.43233
3594 4 1 2.58091 -0.0712024 -8.19302
1736 4 1 18.0546 -19.7439 -6.34905
1735 4 1 18.7191 -18.8842 -5.89195
1734 4 1 18.4129 -18.2715 -6.86204
1733 4 1 17.5635 -17.4699 -6.41087
1732 4 1 17.0097 -18.4882 -6.2921
1730 4 1 18.0592 -18.2724 -5.42879
1731 4 1 17.9386 -17.6942 -6.52621
3607 4 1 -4.47922 -1.07018 -6.90101
3611 4 1 -2.7121 -1.96272 -6.25045
3606 4 1 -4.06835 -0.191996 -7.67505
3608 4 1 -3.63914 -0.241481 -7.38691
3602 4 1 -0.411084 -1.20853 -7.38107
3604 4 1 -2.42266 -0.839596 -7.50431
3610 4 1 -2.31374 -0.911397 -6.28255
3603 4 1 -1.34843 -0.855018 -8.02436
3599 4 1 0.359673 -1.2073 -7.71713
3601 4 1 0.520585 -1.83141 -7.83287
1865 4 1 5.60711 -24.259 -3.15111
1868 4 1 3.76552 -23.328 -3.13204
1866 4 1 4.60996 -23.7427 -3.23913
1869 4 1 4.19984 -22.6735 -3.97826
1867 4 1 4.68885 -22.7199 -3.67259
1870 4 1 3.80403 -23.0581 -2.93742
1864 4 1 5.9196 -23.1186 -3.32755
1863 4 1 7.08265 -23.0768 -2.81649
1862 4 1 7.99484 -22.3037 -2.98462
1859 4 1 8.69336 -21.8821 -2.93873
1857 4 1 10.6133 -22.6211 -2.72601
1858 4 1 9.64713 -22.3747 -3.46767
1742 4 1 18.4182 -21.8107 -3.46821
1861 4 1 8.6507 -21.2647 -2.97782
1738 4 1 18.2786 -21.4281 -5.31752
1737 4 1 18.2783 -20.2194 -5.31874
1739 4 1 18.8083 -21.4816 -4.22867
1741 4 1 17.9881 -20.8809 -4.10291
1740 4 1 18.268 -20.9808 -5.20653
1729 4 1 17.6528 -19.343 -4.928
1723 4 1 19.1583 -18.9268 -3.20013
1722 4 1 19.8041 -19.9089 -3.08189
1719 4 1 20.8136 -19.5459 -3.05283
1726 4 1 18.197 -18.281 -3.73875
1728 4 1 17.8011 -18.2438 -4.70343
1727 4 1 17.9073 -17.2998 -4.16277
1724 4 1 18.8793 -17.9086 -3.62228
1718 4 1 21.4637 -18.5214 -3.16798
1717 4 1 21.2248 -17.4341 -3.64237
3613 4 10 -3.1981 -3.13845 -4.95565
3612 4 10 -3.56427 -2.08826 -5.34447
3614 4 10 -3.4398 -2.00594 -5.3148
1841 4 1 7.56011 -27.7564 -0.452802
1843 4 1 7.95733 -25.7846 -0.101271
1852 4 1 12.143 -26.0124 -0.988131
1854 4 1 12.1943 -24.9569 -2.00802
1853 4 1 12.2331 -24.7892 -0.827668
1851 4 1 11.3805 -25.0768 -0.805474
1871 4 1 3.88523 -22.0052 -2.2147
1873 4 1 5.15958 -21.6649 -1.57607
1874 4 1 5.97551 -21.5882 -0.847872
1860 4 1 9.51584 -21.6316 -2.14054
1856 4 1 10.1797 -23.7807 -2.6774
1850 4 1 11.695 -23.8791 -0.814693
1855 4 1 11.2846 -24.0941 -2.11751
1754 4 1 16.2471 -21.6879 -1.50613
1755 4 1 16.3944 -21.564 -0.342127
1756 4 1 17.439 -22.1165 -0.574386
1743 4 1 19.3171 -21.9565 -2.67854
1872 4 1 4.12648 -21.1151 -1.35677
1751 4 1 15.4889 -20.2814 -1.46653
1752 4 1 16.0212 -21.3959 -1.72915
1748 4 1 16.5074 -20.3554 -1.83116
1746 4 1 17.8796 -19.7748 -2.20852
1745 4 1 18.788 -20.4939 -2.49129
1747 4 1 17.5236 -20.9848 -2.10554
1750 4 1 16.5826 -19.9952 -0.906184
1749 4 1 17.0253 -19.2557 -1.73869
1753 4 1 16.5312 -20.817 -0.824647
1758 4 1 18.7507 -20.6569 -0.0893163
1744 4 1 19.5278 -21.1759 -1.77508
1721 4 1 20.0996 -20.3815 -2.05619
1720 4 1 20.8354 -19.4882 -1.82932
1771 4 1 14.7608 -18.1434 -0.156489
1725 4 1 18.6384 -18.5862 -2.66975
1710 4 1 21.0727 -17.9585 -0.0900839
1715 4 1 21.4277 -16.3232 -2.1766
1716 4 1 21.2187 -17.5478 -2.48215
1713 4 1 21.4202 -17.9613 -0.517299
1714 4 1 21.7745 -17.177 -1.38375
1838 4 1 7.50345 -27.0791 2.44018
1840 4 1 7.49162 -27.5735 0.722539
1839 4 1 6.76309 -27.2308 1.54372
1842 4 1 8.16797 -26.9347 0.179352
1837 4 1 7.18558 -25.8718 2.56765
1846 4 1 8.88681 -24.9185 0.261347
1847 4 1 9.86364 -25.4644 0.448468
1845 4 1 10.057 -25.1876 0.179859
1844 4 1 8.92534 -25.2499 0.245204
1792 4 1 12.9712 -24.9005 2.12789
1848 4 1 10.9514 -25.7557 0.0988975
1849 4 1 11.0465 -24.5399 0.0347445
1791 4 1 13.9584 -24.8055 1.39417
1789 4 1 15.8154 -24.655 1.94111
1788 4 1 15.7786 -24.415 0.795151
1790 4 1 14.882 -25.395 1.9571
1820 4 1 7.44198 -22.2239 1.56019
1819 4 1 7.99936 -21.6817 0.593594
1831 4 1 6.24466 -23.6282 2.50765
1810 4 1 8.5726 -22.5117 1.94593
1808 4 1 9.67736 -24.1593 2.67712
1806 4 1 10.6501 -22.5903 1.313
1812 4 1 8.49409 -23.2688 2.06328
1809 4 1 9.36108 -23.3943 1.84104
1813 4 1 8.43267 -22.0578 1.89061
1807 4 1 9.98711 -23.2264 2.04187
1814 4 1 9.63206 -21.9217 1.62131
1803 4 1 10.9385 -21.6733 1.77994
1805 4 1 11.1869 -23.4425 1.96396
1804 4 1 11.3409 -22.6299 1.13712
1797 4 1 13.5549 -22.1618 2.23606
1787 4 1 15.1541 -23.6082 1.28498
1786 4 1 14.5553 -23.517 2.29927
1784 4 1 14.3083 -23.3873 2.39404
1779 4 1 16.3121 -22.0822 2.5693
1757 4 1 18.0455 -21.5889 0.208191
1894 4 1 -3.14528 -20.2026 2.6272
1883 4 1 1.91086 -19.5106 2.05025
1882 4 1 1.17406 -19.8646 1.1887
1879 4 1 2.0438 -20.75 1.00562
1880 4 1 1.58877 -19.5874 0.736828
1888 4 1 0.506509 -18.9304 2.54736
1881 4 1 0.516896 -19.0341 0.82722
1884 4 1 2.95191 -19.8915 1.6009
1877 4 1 4.46006 -21.0659 1.16677
1878 4 1 3.21741 -20.9301 1.07847
1821 4 1 7.79726 -21.159 1.83238
1822 4 1 7.35391 -20.3467 2.61831
1876 4 1 5.62895 -20.6978 1.2967
1875 4 1 5.70515 -21.3106 0.250532
1818 4 1 8.8748 -20.86 0.758323
1815 4 1 9.75769 -21.3636 2.63317
1817 4 1 9.45723 -21.5015 1.6038
1816 4 1 10.3748 -20.81 1.81939
1801 4 1 13.0969 -20.9634 2.00483
1802 4 1 11.9632 -21.28 2.4002
1775 4 1 14.9957 -19.5654 0.194989
1778 4 1 15.3036 -21.5132 2.32625
1773 4 1 15.0691 -19.4141 0.0067946
1777 4 1 14.5096 -21.1438 1.47661
1776 4 1 14.461 -20.605 0.452003
1774 4 1 15.4844 -19.6915 1.16598
1764 4 1 16.5069 -18.9731 2.11513
1763 4 1 17.4153 -19.2714 1.41783
1761 4 1 17.5343 -19.3793 1.62247
1760 4 1 17.7115 -19.3006 0.461953
1759 4 1 18.1003 -20.3132 0.809378
1704 4 10 21.2291 -18.9673 2.03154
1705 4 1 20.3476 -18.8466 1.1704
1709 4 1 21.394 -19.0781 0.252319
1707 4 1 21.5635 -19.1361 1.48782
1899 4 1 -5.40869 -17.9285 2.35234
1886 4 1 1.22486 -18.4401 2.08566
1885 4 1 2.27131 -18.8212 1.76166
1765 4 1 15.7441 -18.1363 1.75029
1768 4 1 13.9926 -18.1659 0.0714193
1770 4 1 15.7903 -18.446 0.512384
1772 4 1 15.1397 -18.6242 0.916458
1769 4 1 15.0027 -17.5352 0.304907
1766 4 1 14.719 -17.4003 1.5369
1767 4 1 14.1426 -18.4788 1.2793
1762 4 1 18.0977 -18.3395 1.91959
1708 4 1 21.1944 -18.111 1.03821
1706 4 1 20.9696 -18.0817 1.74436
1712 4 1 20.7855 -18.6774 0.203012
1703 4 10 21.9925 -18.3201 2.62963
1711 4 1 21.571 -18.2104 0.99408
2248 4 1 -23.6557 -14.9325 1.67341
2249 4 1 -22.5104 -14.8202 1.92525
2250 4 1 -21.8728 -13.9851 1.28054
2247 4 1 -23.8516 -14.2549 2.63025
2220 4 1 -19.8022 -14.0061 0.999857
2225 4 1 -19.2821 -14.5458 2.45987
2221 4 1 -18.9699 -13.7626 1.81088
2216 4 1 -17.4946 -14.4603 1.26305
2215 4 1 -17.2817 -15.1105 2.22612
2219 4 1 -18.6517 -13.7677 1.42107
2222 4 1 -18.0332 -14.0834 2.37027
2209 4 1 -16.0953 -14.4762 2.0491
2252 4 1 -21.9149 -12.2959 1.65237
2251 4 1 -21.2882 -12.9799 0.843238
2224 4 1 -19.2819 -13.3984 2.65784
2217 4 1 -16.8958 -13.4118 1.1249
2218 4 1 -17.9951 -12.9109 0.874354
1835 4 1 6.10309 -27.1969 3.46851
1913 4 1 -9.97466 -25.2081 5.26923
1912 4 1 -10.5611 -24.2341 4.85595
1836 4 1 6.20077 -26.0843 3.15506
1834 4 1 5.9847 -26.1617 4.18508
1833 4 1 6.63725 -25.3786 3.48931
1832 4 1 7.02488 -24.2896 3.15705
1794 4 1 14.0277 -24.5989 3.97382
1793 4 1 13.851 -25.254 2.89713
1908 4 1 -7.18864 -21.6629 4.54706
1909 4 1 -7.8559 -22.6616 4.67476
1827 4 1 5.00139 -22.5017 3.63732
1828 4 1 5.84409 -21.6216 3.72165
1811 4 1 7.85745 -22.5694 2.87006
1830 4 1 6.46561 -23.7049 3.74461
1829 4 1 5.72417 -22.7697 4.08328
1796 4 1 13.0548 -22.4199 3.33781
1798 4 1 13.2626 -21.9878 3.43027
1795 4 1 13.7511 -23.4159 3.8135
1780 4 1 15.5681 -22.1806 3.45555
1782 4 1 15.6784 -22.2763 3.42095
1783 4 1 15.3383 -23.3917 2.97691
1781 4 1 16.0768 -22.1114 4.58923
1785 4 1 14.8032 -23.7792 3.43801
2048 4 1 -16.2607 -19.0126 4.9863
2045 4 1 -14.3109 -20.3398 4.01003
2044 4 1 -14.571 -19.5312 4.92735
2046 4 1 -14.5544 -19.817 5.04118
2047 4 1 -15.6847 -20.0784 4.83347
2043 4 1 -13.3337 -19.4909 4.66389
1906 4 1 -6.91579 -21.521 4.31298
1905 4 1 -6.1704 -20.73 4.6812
1901 4 1 -5.86 -19.3028 3.54932
1902 4 1 -4.98377 -19.6291 4.39722
1903 4 1 -4.58523 -20.5769 3.83633
1904 4 1 -5.35888 -19.9652 4.49141
1895 4 1 -3.45905 -19.0489 2.8551
1893 4 1 -2.61289 -19.273 3.27647
1892 4 1 -1.80147 -18.9309 4.11454
1887 4 1 1.56629 -19.0756 3.12946
1826 4 1 5.04441 -21.4694 4.34893
1825 4 1 6.13692 -20.9683 4.45784
1824 4 1 6.22159 -19.8487 4.17833
1823 4 1 7.37051 -19.7778 3.69745
1800 4 1 12.6365 -20.6105 3.10806
1799 4 1 13.6256 -20.892 3.67086
2050 4 1 -17.6424 -18.06 4.92956
2042 4 1 -13.4908 -18.3692 4.85105
2033 4 1 -8.70945 -18.3772 5.38113
1998 4 1 -6.70891 -16.9453 3.36254
1999 4 1 -7.31866 -17.3785 4.31073
1898 4 1 -4.90585 -18.7491 2.93616
1897 4 1 -4.12985 -18.7242 3.86063
1900 4 1 -5.18802 -18.2794 3.48021
1896 4 1 -4.566 -18.7933 2.7322
1889 4 1 -0.538542 -18.3555 2.72525
1890 4 1 -1.51595 -17.7427 2.69973
1891 4 1 -2.3388 -18.5835 3.01708
1702 4 10 22.0855 -18.0904 3.85993
2245 4 1 -24.676 -14.9201 4.4998
2246 4 1 -23.8942 -14.8692 3.60183
2227 4 1 -19.0614 -13.7247 4.4052
2230 4 1 -19.9159 -13.5754 4.6704
2231 4 1 -20.1012 -14.6672 5.03661
2233 4 1 -20.8653 -14.2254 5.2842
2213 4 1 -17.7054 -15.3947 4.02498
2214 4 1 -17.8757 -15.8641 2.93907
2210 4 1 -16.1699 -14.4111 3.22916
2211 4 1 -17.2366 -14.1188 3.51356
2226 4 1 -18.6338 -13.8977 3.27234
2212 4 1 -17.1145 -15.2133 3.05844
2206 4 1 -16.4223 -13.5931 4.00469
2207 4 1 -16.3219 -13.8849 2.88169
2229 4 1 -18.8417 -13.4794 5.27467
2228 4 1 -18.0504 -14.278 4.89681
2208 4 1 -15.3577 -14.5514 2.92798
2202 4 1 -14.4048 -13.8045 4.04874
2197 4 1 -15.7625 -14.7814 5.29903
2196 4 1 -14.988 -14.7256 4.46679
1985 4 1 -10.0047 -14.4228 5.10048
1992 4 1 -8.73465 -13.9266 4.26924
1997 4 1 -6.8547 -15.9021 3.94798
1995 4 1 -7.12897 -14.9337 3.99483
1996 4 1 -7.82741 -15.6744 4.49082
1994 4 1 -7.74385 -13.9082 3.82498
2253 4 1 -21.7826 -12.7421 2.78631
2255 4 1 -22.3588 -11.4939 4.06319
2254 4 1 -22.6778 -12.0793 3.08529
2256 4 1 -23.3926 -11.1932 4.47124
2257 4 3 -23.9195 -10.9602 3.50444
2223 4 1 -18.2468 -13.0304 3.00532
2205 4 1 -15.9079 -12.6677 3.35119
2204 4 1 -15.8444 -12.2913 4.52882
2201 4 1 -13.9177 -13.2019 4.9105
2203 4 1 -15.0299 -12.7711 3.79117
1993 4 1 -8.36545 -12.8652 3.83359
1988 4 1 -9.05965 -11.8244 4.84827
1991 4 1 -9.23506 -13.0182 4.86132
1990 4 1 -8.12654 -12.8233 4.54492
2270 4 1 -24.9938 -8.56753 4.00359
2271 4 1 -24.6814 -9.06986 5.1096
2258 4 1 -23.2557 -10.7667 4.50361
2259 4 1 -23.3534 -10.0869 3.53804
2263 4 1 -21.988 -8.87747 5.28897
2260 4 1 -22.9557 -9.63042 4.6164
2265 4 1 -22.5009 -8.1814 5.29565
2264 4 1 -21.4585 -8.12434 4.61753
2269 4 1 -24.1041 -8.06536 3.40547
2268 4 1 -23.2775 -7.60468 4.1726
2267 4 1 -22.1255 -7.72356 4.44225
2266 4 1 -21.3766 -7.72233 5.36413
1916 4 1 -11.1404 -24.5131 6.86214
1914 4 1 -10.6528 -24.5666 6.02208
1915 4 1 -10.4489 -25.5352 6.72227
1917 4 1 -10.329 -24.6961 7.79383
1911 4 1 -9.88732 -23.2909 5.38789
1910 4 1 -8.62272 -23.2679 5.38629
1907 4 1 -6.51075 -21.7671 5.48838
2049 4 1 -17.3159 -18.9373 5.64217
2040 4 1 -12.6696 -19.1512 6.90493
2039 4 1 -11.7652 -18.9969 7.69666
2030 4 1 -7.99692 -19.2386 6.8105
2028 4 1 -6.4413 -19.7616 7.77864
2022 4 1 -6.34839 -21.3601 7.3819
2026 4 1 -5.47121 -18.9666 6.87319
2023 4 1 -7.53463 -21.4956 6.86911
2024 4 1 -6.90576 -20.5079 6.58893
2025 4 1 -6.20484 -19.8102 7.35548
2027 4 1 -5.22102 -19.8174 7.68466
2239 4 1 -21.57 -16.6225 6.34183
2240 4 1 -22.457 -16.2274 5.73467
2238 4 1 -20.8438 -16.6554 7.33843
2237 4 1 -20.1402 -17.1173 6.4785
2236 4 1 -21.1102 -16.782 7.00794
2052 4 1 -17.7642 -18.7386 6.50383
2051 4 1 -16.8063 -18.3058 5.78125
2054 4 1 -18.0453 -17.43 5.99736
2055 4 1 -17.8511 -16.3109 6.30592
2053 4 1 -18.6379 -18.0795 6.94229
2192 4 1 -14.4545 -16.4042 7.0049
2041 4 1 -12.8068 -18.7989 5.70826
2038 4 1 -11.5486 -17.8436 7.29011
2037 4 1 -11.0599 -18.8081 6.70583
2036 4 1 -10.9018 -18.25 5.60651
1973 4 1 -12.0179 -16.2953 6.73727
2034 4 1 -9.36513 -18.378 6.32979
2035 4 1 -10.0446 -17.4758 6.01986
2032 4 1 -8.99359 -18.7689 6.41601
2031 4 1 -7.96963 -18.3004 6.08991
2000 4 1 -6.84684 -17.2742 5.46836
2029 4 1 -7.23459 -18.8338 7.56974
2003 4 1 -5.77704 -18.0651 7.20244
2002 4 1 -6.2887 -16.9957 7.08043
2004 4 1 -5.82106 -17.8657 6.11917
2001 4 1 -6.42721 -17.9702 6.36098
2006 4 1 -5.02839 -16.7978 7.8131
2005 4 1 -5.04742 -17.7849 7.06659
2244 4 1 -24.02 -14.7759 5.54057
2243 4 1 -23.9965 -14.0606 6.53882
2242 4 1 -23.4109 -15.0178 6.96861
2241 4 1 -22.5312 -15.0945 6.18098
2232 4 1 -20.0752 -14.4198 6.17069
2235 4 1 -20.3482 -15.7542 7.06991
2234 4 1 -20.7384 -14.9816 6.17396
2056 4 1 -17.9819 -15.1069 6.43166
2057 4 1 -16.9061 -14.9638 6.08271
2058 4 1 -17.3656 -13.8271 6.2595
2194 4 1 -13.63 -15.2054 5.5744
2191 4 1 -13.9152 -15.5272 7.63227
2193 4 1 -14.3813 -15.2546 6.63004
2195 4 1 -14.4316 -14.3802 5.45328
2199 4 1 -15.4383 -13.8008 6.26174
2198 4 1 -14.6755 -14.3616 5.55934
1974 4 1 -11.6966 -15.2086 6.92607
1977 4 1 -13.1083 -14.1294 7.07198
1975 4 1 -12.6879 -14.4886 7.22519
1983 4 1 -11.0174 -13.6945 5.78082
1972 4 1 -12.2653 -15.4122 7.44277
1986 4 1 -9.62933 -13.4925 5.81664
1984 4 1 -9.87532 -13.8016 6.19726
2100 4 1 -23.7375 -11.4353 7.2508
2098 4 1 -23.0451 -11.1416 7.44622
2097 4 1 -24.14 -10.7704 7.65422
2086 4 1 -21.8293 -11.9459 7.77726
2059 4 1 -18.4369 -13.2401 6.5015
2061 4 1 -17.9253 -11.6016 7.71149
2060 4 1 -18.7285 -12.2262 7.13618
2200 4 1 -14.4046 -13.3542 6.03046
1978 4 1 -12.6743 -13.0601 7.57201
1980 4 1 -11.5579 -12.1887 7.52477
1981 4 1 -11.1579 -13.223 7.29134
1976 4 1 -12.1566 -13.4201 7.23779
1989 4 1 -8.81794 -12.8369 5.40874
1987 4 1 -9.2412 -12.3678 5.90331
1982 4 1 -10.1618 -13.3447 6.61558
2272 4 1 -24.729 -9.50225 6.14904
2275 4 1 -24.6924 -8.75919 7.07258
2276 4 1 -24.9869 -9.50955 7.99743
2274 4 1 -24.6768 -9.3556 6.02455
2262 4 1 -23.0338 -9.15619 5.90445
2261 4 1 -22.1513 -9.84453 5.44045
2096 4 1 -23.3954 -9.95123 7.85745
2273 4 1 -23.8827 -10.2085 6.04901
2094 4 1 -24.005 -9.47974 7.56881
2093 4 1 -23.0946 -10.0429 6.96855
2092 4 1 -22.1855 -9.5459 7.68984
2090 4 1 -21.7724 -9.072 7.97054
2091 4 1 -22.6662 -8.37435 7.86707
2088 4 1 -21.7005 -10.0035 6.76698
2089 4 1 -21.5357 -10.1777 7.90992
2087 4 1 -21.4987 -10.7444 7.75113
3018 4 1 10.1773 -2.88264 7.97791
3009 4 1 9.99884 -0.446242 7.38341
3015 4 1 10.6617 -1.31369 7.19957
3013 4 1 11.9277 -0.800688 7.84215
2628 4 1 12.876 -0.904694 7.28094
2627 4 1 12.7375 -0.00992463 6.62311
2629 4 1 13.9383 -0.868032 6.76096
2631 4 1 13.5157 -1.04124 7.17666
2632 4 1 14.4468 -1.7606 7.63831
2630 4 1 14.505 -1.40287 7.65519
2702 4 1 17.2663 -1.46119 7.52029
2707 4 1 18.7712 -0.0536667 5.60555
2698 4 1 17.0687 -0.167473 7.85165
2701 4 1 16.4038 -0.853696 8.04234
2703 4 1 18.315 -1.0116 7.80778
2705 4 1 18.7143 -0.581864 7.55112
2706 4 1 19.3647 -0.239276 6.53843
1918 4 1 -10.1275 -24.168 8.88618
1919 4 1 -9.88602 -23.0391 9.08352
1920 4 1 -10.1401 -24.2162 9.43261
1921 4 1 -9.88586 -23.8725 8.33426
1922 4 1 -9.19222 -24.1841 9.25052
1923 4 1 -9.28097 -23.6323 10.3684
1925 4 1 -8.92376 -23.0556 10.395
1926 4 1 -8.11123 -23.9848 10.2524
2019 4 1 -6.34244 -21.5925 10.2314
2021 4 1 -7.12831 -21.6005 8.24758
1964 4 1 -8.7867 -18.9439 10.2875
2018 4 1 -6.91021 -20.6599 10.5829
2020 4 1 -6.56794 -20.9866 9.14888
2016 4 1 -6.96045 -20.7991 10.4653
2015 4 1 -6.92256 -19.6933 9.98927
2013 4 1 -6.92161 -18.871 9.10759
2185 4 1 -19.0977 -16.2936 9.89894
2184 4 1 -18.4161 -16.894 10.6745
2183 4 1 -18.2308 -18.0539 10.4669
2188 4 1 -16.376 -16.1789 9.19474
2190 4 1 -14.1101 -16.39 8.4715
1962 4 1 -10.2391 -18.387 9.70998
1963 4 1 -9.29358 -17.9258 10.4122
1965 4 1 -8.40662 -18.2615 9.43742
1966 4 1 -8.89789 -17.1775 9.22952
1961 4 1 -10.4553 -17.8029 10.6369
1967 4 1 -8.24223 -16.2912 8.77555
2014 4 1 -6.09273 -18.7815 9.96263
2011 4 1 -6.78655 -17.8189 9.2735
2012 4 1 -6.38627 -18.3732 8.25411
2010 4 1 -5.68824 -17.8501 9.70634
2007 4 1 -4.75283 -17.35 8.78865
2008 4 1 -4.67151 -17.7459 9.92033
2009 4 1 -5.29089 -16.7477 9.84975
2109 4 1 -23.4116 -14.9397 9.49682
2110 4 1 -22.2065 -14.8023 9.87058
2108 4 1 -23.8675 -14.3703 8.5065
2107 4 1 -23.4614 -13.5321 9.26339
2106 4 1 -22.6468 -13.5513 10.1164
2111 4 1 -21.1113 -14.6948 9.35288
2113 4 1 -20.0007 -13.8987 10.1744
2112 4 1 -19.9048 -14.5293 9.13837
2186 4 1 -17.895 -16.0994 9.70293
2187 4 1 -17.3953 -15.8277 8.73639
2064 4 1 -18.8367 -13.504 9.80848
2117 4 1 -17.8764 -14.8442 10.6658
2118 4 1 -17.9066 -13.6358 10.5444
2189 4 1 -15.2782 -16.0655 8.55745
1971 4 1 -11.6088 -15.6075 8.48307
1968 4 1 -8.19014 -15.1488 9.36341
1970 4 1 -10.4007 -15.2329 8.63806
1969 4 1 -9.19594 -15.4478 8.74782
2101 4 1 -23.4188 -11.6212 8.41437
2099 4 1 -23.431 -11.9248 8.35178
2102 4 1 -23.4117 -11.1005 9.46797
2103 4 1 -22.9782 -11.8486 10.2436
2105 4 1 -22.8854 -12.3828 10.4519
2063 4 1 -19.1724 -12.4956 9.30605
2083 4 1 -19.4389 -11.2204 8.34407
2085 4 1 -21.3152 -12.7471 8.52895
2084 4 1 -20.5148 -11.841 8.25165
2065 4 1 -19.5708 -12.8895 10.5414
2062 4 1 -18.3623 -12.4531 8.48635
1979 4 1 -12.5612 -11.9891 8.10391
2095 4 1 -24.4718 -10.3034 8.32453
2277 4 1 -25.0539 -9.29799 9.18956
2278 4 1 -25.6129 -8.31444 9.58258
2279 4 1 -25.0315 -9.4278 9.72383
2281 4 1 -25.0227 -8.41655 9.90562
2280 4 1 -24.0188 -8.96588 10.2213
2082 4 1 -19.167 -10.3654 9.13443
2081 4 1 -19.4213 -9.73197 10.2051
2282 4 1 -25.9012 -7.58624 10.3253
2283 4 1 -25.0113 -6.8133 10.7502
2644 4 1 13.1512 -6.5586 8.66609
2645 4 1 13.8529 -6.68409 9.72297
2646 4 1 14.3093 -6.13969 10.5955
2643 4 1 13.8235 -5.63076 8.94733
2641 4 1 14.0103 -5.87312 8.49896
2285 4 1 -25.9728 -5.2468 10.4046
2287 4 1 -25.3316 -4.48517 10.2132
2288 4 1 -24.8872 -3.50472 10.5905
3027 4 1 6.57804 -3.1595 9.71348
3025 4 1 6.33019 -3.51323 9.10854
3028 4 1 5.55815 -3.35101 9.05339
3024 4 1 7.31228 -3.9128 9.74873
3023 4 1 8.31378 -3.17028 9.64823
3019 4 1 9.58985 -3.02448 9.10193
2650 4 1 13.0624 -4.65707 10.2781
2652 4 1 12.454 -2.71269 10.3108
2642 4 1 13.8369 -4.72905 8.26015
2640 4 1 14.6991 -5.26965 9.23717
2639 4 1 14.6871 -4.76363 10.3439
2638 4 1 14.9803 -3.78414 9.84787
2636 4 1 14.7446 -2.8208 9.3712
2637 4 1 13.8069 -3.50223 9.65149
2289 4 1 -25.5571 -2.48346 10.676
2290 4 1 -26.7007 -2.48536 10.2958
2291 4 1 -25.5562 -2.07173 10.4106
3029 4 1 5.34699 -2.44182 9.75489
3026 4 1 5.62722 -2.5422 9.37686
3030 4 1 6.32558 -2.44226 10.514
3005 4 1 8.98863 -0.600877 10.5378
3022 4 1 9.15607 -2.46825 9.53826
3020 4 1 10.01 -2.3529 9.9732
3021 4 1 9.41986 -1.37373 9.57365
3016 4 1 10.7513 -1.10323 8.4111
3003 4 1 8.29524 -0.0591587 10.627
3012 4 1 12.1906 -1.00698 8.9697
3014 4 1 10.976 -1.26813 8.27936
3017 4 1 11.1213 -2.26557 8.39896
3010 4 1 10.9652 -0.200292 8.1211
3011 4 1 12.1763 -0.00694897 8.1997
2633 4 1 15.2579 -1.23242 8.37895
2635 4 1 14.864 -1.63 9.73157
2634 4 1 15.4589 -0.571717 9.40119
2704 4 1 19.1074 -0.80049 8.73692
1930 4 1 -9.88927 -24.3153 12.8828
1928 4 1 -8.4183 -24.687 12.2598
1935 4 1 -11.8393 -22.7071 12.5545
1936 4 1 -12.1728 -21.6243 13.032
1924 4 1 -9.79253 -22.7972 11.1291
1929 4 1 -8.83864 -23.695 12.784
1927 4 1 -8.35857 -23.7913 11.4154
2017 4 1 -6.90587 -21.8938 10.8914
1937 4 1 -11.079 -21.386 13.2505
1938 4 1 -9.92273 -21.2035 13.2338
2180 4 1 -19.4592 -17.8704 12.7904
2182 4 1 -18.9408 -17.9011 11.3366
2179 4 1 -19.0315 -17.7444 11.6855
2177 4 1 -17.6487 -17.9994 12.8246
2178 4 1 -18.7999 -17.6305 12.8911
2181 4 1 -18.8174 -18.7448 12.2074
2160 4 1 -14.8254 -16.2411 13.3833
2159 4 1 -15.2071 -16.4033 12.2263
1959 4 1 -11.6585 -16.2589 11.0885
1958 4 1 -11.1888 -16.6426 12.0671
1960 4 1 -10.611 -16.8557 11.4372
1957 4 1 -10.7189 -16.7862 13.248
2114 4 1 -19.1013 -14.1447 10.9705
2116 4 1 -18.7122 -14.0963 11.0954
2119 4 1 -17.6324 -14.4784 11.2658
2120 4 1 -16.7143 -14.0304 11.9508
2122 4 1 -16.7918 -13.8443 11.5774
2155 4 1 -15.2866 -14.6922 12.3746
2156 4 1 -15.578 -15.8243 12.6884
2157 4 1 -14.9001 -15.861 11.743
2154 4 1 -15.8735 -14.4409 13.3265
2121 4 1 -15.9444 -14.7232 11.4059
2158 4 1 -14.1043 -16.0458 12.5693
2104 4 1 -22.5367 -11.6315 11.3248
2070 4 1 -21.8365 -10.8188 12.8309
2115 4 1 -19.3394 -13.3924 11.8136
2067 4 1 -20.8782 -12.4783 12.5085
2066 4 1 -20.4622 -12.4651 11.3308
2068 4 1 -20.0894 -11.8329 13.1351
2069 4 1 -20.6783 -10.7749 13.3381
2152 4 1 -16.8533 -13.3107 13.0831
2123 4 1 -15.7391 -13.3371 11.5605
2124 4 1 -15.6907 -12.2108 11.2031
2125 4 1 -15.3914 -12.9067 12.1895
2126 4 1 -15.9627 -11.9316 12.589
2127 4 1 -14.919 -11.7765 13.2535
2151 4 1 -15.6193 -13.2179 13.1554
2072 4 1 -21.6051 -10.6987 12.9549
2079 4 1 -19.2466 -9.44668 12.0478
2080 4 1 -19.6532 -9.02365 11.0933
2078 4 1 -19.0685 -10.6619 12.4033
2077 4 1 -19.8588 -9.76298 12.0944
2076 4 1 -20.0561 -9.19266 13.2243
2284 4 1 -24.9192 -5.58195 10.8748
2647 4 1 13.2517 -5.82242 11.1261
2286 4 1 -25.1911 -4.9334 11.3653
2651 4 1 12.8557 -3.72129 10.9049
2649 4 1 12.6848 -3.96041 11.3071
2648 4 1 12.7249 -5.00851 11.9106
2292 4 1 -26.3427 -1.43167 11.0461
2293 4 1 -25.2584 -0.970756 11.3722
2294 4 1 -25.3932 -0.920562 12.5208
3037 4 1 1.87164 -0.613181 11.1807
3038 4 1 1.3252 -0.00686375 12.1275
3034 4 1 4.01773 -0.084705 12.1723
3033 4 1 5.0405 -0.721522 12.0467
3032 4 1 5.87927 -1.51035 12.3783
3031 4 1 6.30164 -2.43512 11.6908
2999 4 1 8.32074 -0.0518486 12.957
3001 4 1 8.41516 -0.492142 12.6738
2653 4 1 12.3625 -2.0744 11.4018
2654 4 1 12.1579 -1.03409 10.9434
2656 4 1 13.343 -0.398564 12.7657
2655 4 1 12.9941 -0.691252 11.6534
2664 4 1 16.0097 -0.70357 12.0182
2658 4 1 13.6756 -0.399217 12.2315
2660 4 1 14.3402 -0.111312 13.3892
2662 4 1 15.812 -1.23907 13.0799
2665 4 1 16.7962 -0.176707 11.3316
2663 4 1 16.5317 -1.76261 12.2909
1932 4 1 -11.0989 -22.5226 13.6098
1933 4 1 -11.4836 -22.046 14.6693
1934 4 1 -11.2074 -22.2711 13.5511
1931 4 1 -10.4892 -23.6341 13.63
2166 4 1 -14.8892 -18.9506 15.0511
1953 4 1 -12.8951 -19.5638 14.5136
1951 4 1 -10.9271 -19.3247 14.1628
1949 4 1 -11.3733 -19.6819 15.5623
1950 4 1 -11.7737 -20.038 14.5453
1939 4 1 -9.65538 -21.1693 14.4477
1940 4 1 -8.81816 -21.1126 15.2986
2176 4 1 -18.089 -18.0236 14.0049
2175 4 1 -17.0573 -17.6965 14.6668
2174 4 1 -16.324 -17.1506 13.8986
2173 4 1 -17.1737 -17.0508 14.7136
2164 4 1 -14.4953 -17.0092 13.9801
2170 4 1 -15.6195 -16.3722 15.6798
2168 4 1 -16.0545 -16.9409 14.8299
2167 4 1 -15.5795 -18.1229 14.6949
2165 4 1 -15.0591 -17.8226 14.6368
1955 4 1 -11.6359 -18.2257 14.6684
1956 4 1 -11.0537 -17.8604 13.7365
1952 4 1 -11.9988 -18.8369 14.5537
1954 4 1 -12.6118 -18.5373 14.0535
2172 4 1 -16.6271 -16.1468 14.0808
2147 4 1 -17.8158 -13.474 15.1166
2148 4 1 -16.9149 -14.3029 15.0724
2146 4 1 -16.8142 -14.1937 15.32
2171 4 1 -16.0624 -15.5921 14.944
2161 4 1 -14.6224 -15.525 14.3712
2169 4 1 -16.1377 -15.7542 14.8024
2163 4 1 -14.6432 -15.8222 14.0598
2162 4 1 -13.7936 -15.0324 13.5961
2071 4 1 -21.676 -11.7223 13.5227
2149 4 1 -16.2067 -13.3348 14.8437
2153 4 1 -15.9867 -13.4504 13.9045
2128 4 1 -13.9863 -12.4165 13.7514
2150 4 1 -15.224 -12.9642 14.265
2129 4 1 -12.9207 -11.9879 13.9162
2130 4 1 -11.8621 -11.5832 13.5886
2134 4 1 -10.8934 -11.388 15.0819
2136 4 1 -12.5967 -11.5077 15.9006
2135 4 1 -11.4743 -12.0158 15.9965
2133 4 1 -10.8809 -11.8985 14.0912
2132 4 1 -9.7806 -11.9451 14.6064
2131 4 1 -10.7028 -11.6598 13.8584
2073 4 1 -21.7765 -10.3797 14.0373
2074 4 1 -22.2067 -9.34881 14.3743
2075 4 1 -21.2343 -9.36124 13.69
2296 4 1 -24.7617 -0.0812927 14.0519
2298 4 1 -24.7692 -1.125 14.5325
2301 4 1 -23.3855 -0.081183 15.9702
2297 4 1 -23.8338 -0.775447 13.7757
2299 4 1 -24.0903 -1.6188 15.4234
2300 4 1 -23.5421 -0.662876 14.9069
2998 4 1 8.29539 -0.292619 14.1669
3000 4 1 8.80867 -0.669765 13.8125
2661 4 1 14.9814 -1.01033 13.9947
1941 4 1 -8.44093 -21.5704 16.2963
1948 4 1 -10.8459 -19.2585 16.6219
1947 4 1 -11.0848 -20.1889 17.2646
1943 4 1 -9.08476 -19.4332 16.5621
1946 4 1 -10.1663 -19.6204 16.789
1942 4 1 -8.26958 -20.35 16.2974
1944 4 1 -9.97581 -19.3755 17.3863
1945 4 1 -10.8518 -18.6151 17.1306
2145 4 1 -16.383 -14.1858 16.4007
2141 4 1 -13.9226 -14.6036 17.3214
2142 4 1 -14.5503 -13.6538 17.7521
2140 4 1 -13.5516 -13.6562 17.9507
2138 4 1 -13.9636 -12.8128 17.2274
2144 4 1 -16.1373 -13.0679 16.5662
2143 4 1 -14.9362 -13.0763 16.7439
2139 4 1 -13.6855 -12.4803 18.3332
2137 4 1 -13.0796 -12.4293 16.5394
2850 4 1 15.5971 -2.83874 18.7716
2858 4 1 13.2308 -0.203303 18.1151
2857 4 1 14.2432 -0.765218 18.1913
2855 4 1 14.2989 -1.09464 18.2056
2856 4 1 14.2389 -1.06355 17.0096
2848 4 1 17.6864 -2.19069 18.2598
2847 4 1 18.3403 -1.197 18.5462
2849 4 1 16.4319 -2.03935 18.4567
2851 4 1 14.8426 -1.95432 19.1307
2852 4 1 14.5272 -0.92472 19.5346
2853 4 1 14.6528 -1.85243 20.1529
2854 4 1 13.9774 -1.07847 19.4356
2845 4 1 18.1716 -0.0376578 19.7181
2846 4 1 19.169 -0.365565 19.0017
3485 4 1 16.9553 11.6398 -19.542
3486 4 1 17.1735 12.5109 -20.3227
3487 4 1 16.4468 13.0868 -19.548
3482 4 1 16.6542 10.2306 -18.005
3484 4 1 17.8706 11.7137 -18.6899
3483 4 1 17.0502 11.4024 -17.8853
3479 4 1 18.5744 12.3193 -17.4835
3481 4 1 17.16 11.3364 -18.0609
3480 4 1 17.4222 12.4814 -17.8262
3477 4 1 18.3978 11.3377 -16.3797
3501 4 1 16.4096 12.8471 -16.1644
3478 4 1 19.0847 11.2635 -17.2958
3475 4 1 20.2617 12.3612 -17.4214
3476 4 1 19.2302 12.0618 -16.7703
3474 4 1 20.8571 12.6084 -16.4573
3494 4 1 14.6121 15.959 -17.2508
3495 4 1 15.4373 15.451 -16.6282
3489 4 1 15.419 13.5285 -18.1547
3490 4 1 15.6862 14.7545 -17.8806
3491 4 1 14.7643 15.4042 -17.8287
3499 4 1 15.3201 13.9998 -17.2366
3488 4 1 16.5941 13.8457 -18.5947
3496 4 1 16.4048 16.0383 -16.9142
3500 4 1 16.395 13.8932 -16.6121
3498 4 1 16.2182 14.3117 -16.4132
3497 4 1 17.0358 14.9549 -16.9764
3492 4 1 14.789 16.5986 -17.8265
3493 4 1 14.5687 17.11 -16.751
3509 4 1 15.2823 10.3429 -14.246
3506 4 1 15.3309 10.4193 -15.8957
3507 4 1 14.2383 10.6971 -15.8534
3511 4 1 15.0093 9.70381 -14.0421
3508 4 1 15.0335 11.1842 -15.0715
3504 4 1 16.0103 11.9892 -15.0903
3503 4 1 15.9086 13.1175 -15.1141
3502 4 1 15.2003 12.5143 -15.9673
3505 4 1 16.3168 11.1109 -15.7213
3471 4 1 20.1322 12.3073 -14.3575
3472 4 1 21.0954 11.7494 -14.9131
3473 4 1 21.5601 11.744 -16.0757
3518 4 1 12.7063 10.4187 -11.0837
3510 4 1 16.0109 9.89773 -13.4497
3512 4 1 15.4242 9.24547 -13.0509
3513 4 1 14.3508 9.87709 -12.9818
3466 4 1 17.6626 10.4872 -12.6612
3526 4 1 9.37715 11.3579 -10.8811
3516 4 1 12.5262 10.851 -12.0886
3522 4 1 11.5298 11.4413 -11.2948
3521 4 1 12.4597 12.114 -11.4137
3520 4 1 13.1061 11.1587 -11.1232
3519 4 1 12.5836 11.0338 -12.1264
3515 4 1 13.1563 11.0977 -13.1388
3462 4 1 15.4262 13.2211 -12.3618
3517 4 1 13.6427 10.9404 -11.5657
3514 4 1 14.0616 10.8931 -12.5176
3464 4 1 16.4564 12.1933 -12.4765
3463 4 1 16.5649 13.3626 -12.4897
3465 4 1 17.5585 11.6092 -12.188
3467 4 1 18.3008 11.3198 -12.0624
3470 4 1 20.2921 12.4177 -13.1913
3468 4 1 19.4753 11.6088 -12.2541
3469 4 1 19.4665 11.5092 -13.4025
3440 4 1 12.5874 15.6554 -11.0765
3461 4 1 16.0419 13.7716 -11.58
3459 4 1 15.8376 14.4287 -13.2083
3450 4 1 15.1735 15.5966 -11.3065
3460 4 1 16.6946 14.2651 -12.3362
3458 4 1 16.932 14.676 -12.7961
3456 4 1 16.7559 15.9251 -11.3957
3457 4 1 16.4126 14.8578 -11.7582
3436 4 1 10.6225 16.8025 -11.8191
3437 4 1 11.7709 17.0954 -12.1458
3441 4 1 11.8537 16.57 -10.8235
3438 4 1 11.2339 16.7676 -11.1447
3435 4 1 11.0859 17.8469 -11.7948
3451 4 1 14.6516 16.7409 -11.5032
3455 4 1 15.9045 16.6341 -11.0087
3454 4 1 16.1385 16.4462 -12.1826
3453 4 1 15.8301 16.5399 -11.0384
3452 4 1 15.1976 17.5645 -10.9579
3428 4 1 7.4761 19.12 -10.8035
3426 4 1 7.40556 19.025 -10.9187
3427 4 1 7.32049 19.9783 -11.7119
3430 4 1 8.7741 19.0113 -11.1619
3433 4 1 11.3991 19.0629 -11.1053
3597 4 1 -0.0746051 0.838872 -9.03498
3595 4 1 2.13347 0.842534 -8.7057
3587 4 1 1.87034 2.24203 -8.54785
3596 4 1 1.00593 0.6765 -8.43372
3538 4 1 4.60528 9.34212 -8.16051
3541 4 1 3.67093 10.1194 -8.46966
3534 4 1 6.63841 10.6618 -8.67564
3530 4 1 8.04612 10.4697 -9.83662
3533 4 1 7.58859 10.0503 -8.51185
3537 4 1 5.71383 9.75348 -8.47223
3531 4 1 8.93233 9.69276 -9.57324
3528 4 1 8.1293 10.189 -10.313
3529 4 1 9.20147 10.6936 -10.4181
3527 4 1 9.05929 10.7536 -9.83318
3532 4 1 8.16377 10.6719 -9.40545
3536 4 1 5.56277 10.8756 -8.69016
3525 4 1 10.6225 11.3938 -10.6664
3386 4 1 8.45989 12.1943 -10.2355
3523 4 1 10.6422 11.7372 -10.5223
3524 4 1 9.85645 11.0869 -9.71195
3385 4 1 9.63271 12.3965 -10.1189
3387 4 1 8.82162 12.2244 -9.02724
3389 4 1 8.28026 12.6431 -9.60591
3388 4 1 9.38965 12.6406 -10.0017
3383 4 1 10.7468 13.1605 -8.63034
3384 4 1 10.7212 12.5931 -9.64169
3390 4 1 9.22406 12.8199 -8.98167
3382 4 1 11.8168 12.854 -8.37418
3381 4 1 12.409 12.4162 -9.26611
3380 4 1 11.5622 12.6616 -8.52117
3392 4 1 8.04601 14.6014 -8.91915
3396 4 1 7.11963 15.6457 -8.76864
3395 4 1 6.68804 14.6197 -8.19733
3393 4 1 7.10722 15.1531 -9.38963
3394 4 1 7.14953 13.995 -9.1446
3391 4 1 8.2427 13.4987 -9.19915
3449 4 1 14.6147 15.2023 -10.3631
3448 4 1 13.9155 15.7211 -9.46035
3447 4 1 14.7019 15.3633 -8.71492
3439 4 1 12.1766 16.6822 -10.5003
3445 4 1 12.8375 16.5041 -8.209
3442 4 1 12.601 17.3542 -10.2466
3443 4 1 13.1537 17.0404 -9.24812
3434 4 1 10.7986 18.1895 -10.6193
3444 4 1 12.7245 17.718 -8.30366
3424 4 1 7.78597 20.4606 -9.55352
3429 4 1 8.38938 19.1526 -10.0558
3431 4 1 9.63064 19.5045 -10.5146
3432 4 1 10.5979 19.995 -10.7547
3423 4 1 8.24906 20.199 -8.4168
3418 4 1 10.3137 19.5838 -8.50724
3425 4 1 8.15047 19.9044 -10.6395
3419 4 1 9.57363 20.472 -8.44838
3609 4 1 -3.09065 0.084954 -6.32609
3584 4 1 0.315667 2.63542 -7.15256
3589 4 1 1.54468 1.63006 -6.77395
3590 4 1 1.62593 0.509872 -6.4043
3591 4 1 2.25812 1.3551 -6.87258
3588 4 1 1.62956 1.24684 -7.88066
3592 4 1 3.49937 1.40522 -6.84379
3593 4 1 3.48361 0.622917 -7.85153
3581 4 1 -0.127649 3.62982 -6.48437
3580 4 1 -0.847331 3.32542 -5.52498
3582 4 1 -0.219548 2.78697 -7.25402
3583 4 1 0.152459 3.58568 -6.44918
3585 4 1 0.245432 3.50733 -7.99571
3586 4 1 1.27478 2.85235 -7.71983
3575 4 1 1.20301 5.27787 -6.01524
3574 4 1 2.22536 5.8959 -5.87054
3568 4 1 4.12119 7.39967 -6.35179
3567 4 1 4.849 7.63878 -7.14921
3570 4 1 4.00892 5.76106 -5.83835
3544 4 1 2.37709 10.4513 -5.83118
3543 4 1 2.20705 9.59699 -6.63028
3566 4 1 5.27622 8.33183 -6.20426
3539 4 1 5.36934 9.94473 -7.37323
3542 4 1 2.92626 9.79675 -7.57154
3540 4 1 4.15869 9.69668 -7.48443
3351 4 1 6.36357 10.0376 -6.73824
3352 4 1 6.43026 9.63438 -5.58525
3350 4 1 7.47876 10.1054 -7.22095
3348 4 1 7.96787 10.037 -6.76499
3353 4 1 6.45594 10.7666 -5.90942
3347 4 1 9.09535 9.75531 -6.91832
3349 4 1 8.43866 9.63345 -7.80774
3346 4 1 9.50029 9.17776 -6.00297
3545 4 1 3.18217 11.3129 -5.44448
3535 4 1 6.19432 11.2707 -7.73287
3354 4 1 7.15317 11.8245 -5.84997
3355 4 1 8.3152 11.6027 -5.52319
3377 4 1 11.5746 13.4429 -6.14445
3379 4 1 12.3024 12.1631 -7.7293
3378 4 1 12.2853 12.9555 -6.95027
3398 4 1 6.97716 15.8314 -6.92097
3402 4 1 8.04346 15.735 -6.40068
3376 4 1 10.403 13.7363 -6.52494
3372 4 1 10.5198 15.3246 -6.87934
3374 4 1 10.6529 15.3315 -6.42992
3371 4 1 10.2314 15.9963 -5.89565
3373 4 1 11.654 15.3492 -7.12735
3375 4 1 11.2844 14.5096 -6.99647
3370 4 1 11.3113 15.5385 -5.5401
3446 4 1 13.9675 16.0783 -8.01338
3397 4 1 7.322 16.4165 -7.90184
3401 4 1 8.06176 16.8136 -6.83751
3400 4 1 7.46128 17.6443 -6.17152
3399 4 1 7.80354 16.687 -6.86884
3408 4 1 8.4438 17.9386 -5.60039
3411 4 1 10.2332 18.1723 -5.54132
3422 4 1 7.37717 20.2126 -7.56363
3417 4 1 10.0586 19.9568 -7.34249
3416 4 1 9.69102 20.5946 -6.36433
3420 4 1 8.77291 19.6851 -7.97482
3421 4 1 8.37306 20.2598 -6.94238
3415 4 1 10.6033 19.9024 -6.14627
3410 4 1 9.55525 19.2111 -5.45321
3413 4 1 11.3801 19.1592 -6.29752
3414 4 1 10.9242 19.5767 -7.30889
3578 4 1 0.428061 4.76302 -5.05416
3579 4 1 0.337704 3.57343 -5.33677
3572 4 1 3.07059 4.31341 -4.34984
3571 4 1 3.44601 4.8498 -5.33918
3573 4 1 2.97174 5.25957 -5.08699
3577 4 1 0.742691 5.59131 -4.27544
3576 4 1 1.0437 6.16128 -5.27304
2489 4 1 0.982484 7.33613 -3.49329
2493 4 1 2.23981 6.74599 -3.34383
2490 4 1 1.69331 7.94178 -4.18693
2491 4 1 2.48429 7.04684 -4.12764
2487 4 1 0.730576 7.67662 -3.59288
2494 4 1 2.63993 7.87155 -2.96239
3569 4 1 3.73573 6.80514 -5.32674
2492 4 1 3.33534 7.15803 -3.26693
2505 4 1 6.81133 7.82986 -3.06665
2509 4 1 8.27708 7.12046 -3.08534
3330 4 1 11.1169 6.5247 -2.71405
3562 4 1 2.34962 9.27389 -3.87584
3561 4 1 1.22227 9.21636 -3.50653
3558 4 1 1.30897 10.4723 -3.94497
3560 4 1 1.88191 10.1477 -3.09973
3565 4 1 5.23645 8.4911 -4.97428
3564 4 1 4.29489 9.21 -4.78078
3563 4 1 3.5084 9.32066 -3.88668
3547 4 1 3.17903 10.2999 -4.0135
3548 4 1 3.723 10.0402 -2.91629
2502 4 1 6.00412 9.767 -2.71227
2507 4 1 8.05911 9.29838 -3.74552
2504 4 1 7.2192 8.95028 -3.05312
2506 4 1 7.8245 8.35855 -2.971
3345 4 1 10.4303 9.37572 -5.17824
3344 4 1 10.3918 10.6182 -4.88543
2508 4 1 8.22632 8.19072 -3.43592
3343 4 1 10.407 10.2492 -3.72827
3342 4 1 11.377 9.90126 -3.1871
3341 4 1 11.946 8.81976 -3.27538
3554 4 1 -0.391912 11.7318 -2.86997
3556 4 1 -0.0903015 11.9532 -4.24252
3555 4 1 -1.15413 11.9837 -3.79126
3557 4 1 0.726356 11.2645 -4.58899
3559 4 1 2.36195 11.002 -3.73134
3553 4 1 0.504591 10.9118 -2.94329
3551 4 1 1.16538 11.572 -2.7429
3546 4 1 3.64707 11.2851 -4.36997
3357 4 1 9.57022 12.3278 -3.95692
3356 4 1 9.21826 12.3568 -5.12348
3358 4 1 10.3646 12.4671 -4.88463
3360 4 1 10.503 11.8861 -2.85837
3359 4 1 10.799 12.3845 -3.82987
3361 4 1 10.9959 12.7771 -3.52596
3362 4 1 11.7837 13.3913 -4.30164
3403 4 1 8.03714 15.9571 -5.21786
3404 4 1 8.02386 15.957 -4.01427
3365 4 1 10.2611 16.1423 -3.75577
3366 4 1 10.7242 15.2834 -4.54661
3363 4 1 11.5319 14.5276 -4.55242
3364 4 1 10.9811 15.0772 -3.70621
3369 4 1 12.4619 15.6918 -5.10431
3406 4 1 8.14054 18.2033 -5.07935
3405 4 1 8.19084 17.0873 -4.50915
3407 4 1 9.30014 18.4777 -4.91253
3409 4 1 9.15086 18.3753 -4.69443
3367 4 1 10.5845 16.2852 -3.916
3368 4 1 11.5347 16.2794 -4.62843
3412 4 1 10.7498 19.2621 -5.34082
3161 4 1 10.3616 20.5885 -3.69261
3158 4 1 9.284 21.0451 -3.0696
3159 4 1 9.2845 20.6439 -4.19156
3160 4 1 10.0532 19.593 -4.33228
3157 4 1 8.82713 22.1701 -2.87566
2537 4 1 12.9658 5.18038 -0.900627
2535 4 1 13.6933 4.9483 -0.251443
2536 4 1 14.0963 5.01872 -1.34427
2477 4 1 -0.964712 7.83299 -2.09974
2488 4 1 0.286539 7.22127 -2.52206
2485 4 1 0.113716 7.8703 -1.44838
2486 4 1 0.18135 7.40589 -2.56213
2495 4 1 3.49177 7.17313 -2.48699
2510 4 1 8.06044 6.61215 -1.96127
2511 4 1 7.58771 7.58645 -1.31744
2515 4 1 8.06544 6.76866 -0.0669705
3329 4 1 10.0101 6.08035 -2.23259
2514 4 1 9.20187 7.09439 -0.40921
3333 4 1 10.7535 6.70769 -1.55732
3327 4 1 9.72872 6.89229 -2.00584
3326 4 1 9.44419 7.89931 -1.4789
3328 4 1 9.40472 6.1399 -1.19845
3332 4 1 11.0223 7.41018 -0.542527
3331 4 1 11.0837 6.71716 -1.54784
2541 4 1 12.9694 6.71105 -1.40306
3334 4 1 11.5214 7.16504 -0.666042
2544 4 1 14.6773 7.85825 -1.04273
2543 4 1 15.3349 6.888 -1.51121
2538 4 1 13.9369 5.81369 -0.959587
2540 4 1 14.1777 6.74727 -1.38779
2542 4 1 14.1311 7.12261 -1.48434
2539 4 1 14.1856 6.79738 -0.202753
2468 4 1 -3.45921 9.42524 -1.04546
2467 4 1 -3.35647 10.643 -0.980299
2469 4 1 -3.78433 8.58237 -1.87253
2471 4 1 -2.41846 9.4544 -1.3858
2480 4 1 -0.292832 9.78966 -1.30037
2466 4 1 -2.53612 10.4582 -0.0625649
2473 4 1 -2.23449 8.9704 -0.706225
2475 4 1 -1.64199 8.27032 -0.999627
2476 4 1 -0.694466 8.81401 -1.46327
2479 4 1 -1.44573 9.96 -1.5195
2478 4 1 -1.00784 9.02817 -2.14338
2472 4 1 -1.66937 9.98792 -0.611799
2470 4 1 -2.64949 8.24486 -1.41384
2474 4 1 -1.04918 9.13161 -0.389842
2482 4 1 0.677141 9.38259 -1.46322
2483 4 1 0.474459 8.14076 -1.595
2484 4 1 0.15209 8.45817 -0.413363
2481 4 1 0.0272029 8.77311 -0.730252
2499 4 1 3.32741 8.49171 -2.23843
3549 4 1 2.75103 10.3612 -2.44
2501 4 1 5.1648 8.94577 -2.24106
2496 4 1 3.3246 8.14677 -1.87161
2500 4 1 4.28543 8.69353 -1.54155
2497 4 1 2.89375 9.19189 -1.55638
2498 4 1 3.95423 9.49158 -2.10916
2503 4 1 6.94841 9.54363 -2.04568
2512 4 1 7.66668 8.32783 -0.398482
3325 4 1 8.9707 8.08555 -0.332962
3338 4 1 10.0102 9.53346 -1.34456
3337 4 1 10.9563 8.90018 -0.830424
3339 4 1 11.1781 9.74189 -1.52055
3340 4 1 11.5337 8.76458 -2.12074
2545 4 1 15.7273 8.18236 -0.495942
3552 4 1 1.01259 10.8048 -1.86668
3550 4 1 2.27871 11.4609 -2.15013
3169 4 1 9.21956 18.3625 -0.329519
3168 4 1 9.25021 17.4558 -1.10506
3167 4 1 9.77421 18.4844 -0.911535
3164 4 1 9.71579 19.5197 -1.68032
3165 4 1 10.089 19.1444 -0.627757
3166 4 1 8.93769 19.3638 -0.944615
3163 4 1 10.0493 20.6691 -1.87314
3162 4 1 10.7814 20.1886 -2.59411
3156 4 1 7.93927 22.6987 -2.28095
3149 4 1 10.0254 23.4861 -0.468905
3155 4 1 8.95921 22.5697 -1.7143
3153 4 1 10.4827 22.4014 -1.59448
3154 4 1 9.61604 21.7584 -2.15349
3150 4 1 11.0194 23.1078 -0.893867
3152 4 1 11.5317 22.0225 -1.1166
3151 4 1 11.5619 22.8541 -1.94821
3141 4 1 7.03761 25.9994 -0.618768
3144 4 1 8.92292 26.0917 -0.109507
2720 4 1 16.135 1.53514 2.56408
2719 4 1 15.6561 2.46558 2.10736
2525 4 1 7.82873 3.4764 2.29313
2524 4 1 6.663 3.71184 1.90232
2528 4 1 9.94523 3.62203 1.64083
2527 4 1 9.22168 3.32965 2.59205
2529 4 1 10.9499 3.6353 1.12239
2530 4 1 11.5236 4.28343 0.271443
2531 4 1 11.4657 3.08376 0.533219
2532 4 1 12.6093 2.81075 0.357604
2534 4 1 13.3934 4.54269 0.777938
2533 4 1 13.6193 3.46878 0.409466
2718 4 1 14.9282 3.23547 2.61703
2724 4 1 18.0754 3.26753 2.2698
2725 4 1 17.2182 4.18422 2.35959
2726 4 1 17.7863 3.98203 1.29963
2727 4 1 18.5729 4.58371 2.0583
2729 4 1 17.9006 5.24199 0.253475
2728 4 1 18.7445 4.76982 0.886567
2739 4 1 19.7103 4.84858 1.62949
2519 4 1 7.8091 6.74611 1.99685
2518 4 1 6.82013 7.45472 2.11679
2516 4 1 8.31654 7.65516 0.668011
2513 4 1 8.23656 7.43884 0.0375076
3335 4 1 12.0682 7.74648 0.270419
2554 4 1 14.5868 6.26408 2.42323
2553 4 1 14.6096 7.43396 2.43083
2730 4 1 17.6761 5.41021 1.43178
2734 4 1 17.25 7.09393 1.42826
2732 4 1 16.9542 7.44127 0.856212
2735 4 1 17.4351 7.69156 0.356388
2736 4 1 17.5588 6.56048 0.625846
2737 4 1 18.7572 6.74587 0.933581
2731 4 1 17.0964 6.50926 1.58773
2741 4 1 20.9567 6.10827 2.43371
2738 4 1 19.2115 5.68682 0.999216
2740 4 1 20.5075 5.67602 1.41107
2744 4 1 21.0639 7.71137 2.17932
2517 4 1 7.36482 8.11241 1.266
3311 4 1 7.67948 10.6629 2.6182
3323 4 1 8.88777 8.49457 1.08821
3322 4 1 9.3411 8.59096 2.17494
3324 4 1 9.5959 8.88919 0.311117
3336 4 1 10.9391 8.34348 0.217348
2551 4 1 14.3881 8.36423 2.40006
2547 4 1 15.8798 8.37964 1.74362
2548 4 1 15.7865 9.61067 1.78496
2546 4 1 15.7426 8.59508 0.618631
2549 4 1 16.4134 8.84192 2.3814
2733 4 1 17.221 8.19123 1.82774
2745 4 1 22.0621 8.21872 1.65812
2747 4 1 23.1288 9.13497 2.39094
2748 4 1 23.7254 10.0717 2.39191
2461 4 1 -3.81847 12.6534 2.24589
2462 4 1 -2.99095 12.3406 1.40071
2459 4 1 -3.4092 13.3077 2.32284
2463 4 1 -1.98606 12.2897 1.96907
2465 4 1 -2.03456 11.2119 0.636308
2464 4 1 -2.31992 11.2133 1.79364
3309 4 1 8.04553 12.464 1.78674
3310 4 1 8.30385 11.7052 2.6834
3300 4 1 10.4834 13.1501 1.61462
3307 4 1 8.32394 12.2366 2.1893
3301 4 1 10.1297 13.0278 0.478678
3305 4 1 9.22149 13.3891 1.97825
3302 4 1 10.8357 13.029 1.33375
3303 4 1 10.5399 13.5066 0.333896
3304 4 1 9.49703 13.7716 0.852534
3299 4 1 11.4167 13.8162 2.05602
3179 4 1 13.387 17.8389 2.36401
3176 4 1 11.5957 18.1703 1.30075
3177 4 1 12.3024 18.2534 2.30348
3175 4 1 11.9315 17.4878 2.2772
3174 4 1 11.6997 18.5672 2.63607
3127 4 1 7.34805 20.1597 1.09024
3126 4 1 7.6665 19.8533 2.20356
3109 4 1 7.01758 21.4865 2.03196
3108 4 1 5.96153 20.9125 2.34426
3170 4 1 9.78292 19.0959 0.425764
3171 4 1 10.3892 19.3223 1.41149
3128 4 1 8.41053 20.7228 0.816913
3178 4 1 13.2421 18.9392 1.91266
3173 4 1 11.075 19.336 1.85585
3172 4 1 11.3126 19.3571 0.609568
3222 4 1 11.6255 20.2608 2.15748
3221 4 1 12.3521 20.7829 1.24911
3220 4 1 11.3454 20.6887 0.66607
3219 4 1 12.3478 21.4006 0.844813
3185 4 1 14.2519 19.5226 2.02967
3187 4 1 14.0786 19.9974 2.37825
3110 4 1 6.91873 22.6686 2.41536
3129 4 1 8.18052 21.6237 1.56744
3131 4 1 8.21049 23.2766 0.107755
3130 4 1 8.26018 22.1249 0.536728
3133 4 1 8.49992 23.8796 1.57176
3148 4 1 10.2795 22.8651 0.477361
3147 4 1 9.95108 24.0186 0.786195
3218 4 1 12.5415 22.1961 1.73472
3217 4 1 12.4363 23.3708 1.65586
3212 4 1 11.1845 23.4837 2.44979
3201 4 1 15.7944 21.9603 0.47872
3197 4 1 15.9177 23.3189 1.28382
3204 4 1 15.1254 23.7861 0.756729
3203 4 1 14.9615 23.3809 1.85898
3202 4 1 15.0435 22.4906 1.19238
3200 4 1 15.9232 23.0807 0.553067
3196 4 1 16.4658 22.4511 1.90516
3199 4 1 16.9551 23.7596 0.4623
3143 4 1 7.92267 25.6065 0.471671
3142 4 1 7.09713 26.5297 0.354634
3140 4 1 7.25859 25.8206 0.505481
3137 4 1 7.58154 26.2891 1.55496
3139 4 1 7.67164 26.2409 1.61457
3146 4 1 10.5964 24.7806 0.12426
3132 4 1 8.70491 24.2782 0.468926
3134 4 1 8.6747 25.0426 1.65976
3136 4 1 8.28523 25.4496 2.08561
3145 4 1 9.40068 25.0959 0.140534
3214 4 1 11.8248 24.4559 2.12237
3216 4 1 12.1693 24.3039 0.946353
3215 4 1 12.9358 24.3489 1.83939
3211 4 1 11.6391 24.5084 2.49917
3205 4 1 14.7393 24.7182 1.38551
3206 4 1 15.0852 24.8607 2.4832
3198 4 1 16.3052 24.4243 1.14775
3138 4 1 7.87558 27.4473 1.21114
2715 4 1 15.7023 2.13755 4.61816
2714 4 1 15.9491 1.0685 4.19369
2712 4 1 17.4002 1.56205 3.93703
2708 4 1 18.0859 0.539903 4.7548
2721 4 1 16.855 2.26806 3.10492
2710 4 1 17.0539 1.07927 4.84585
2711 4 1 16.5583 0.806339 3.84278
2713 4 1 16.9733 1.18804 4.90792
2523 4 1 6.96224 4.54551 2.70022
2526 4 1 8.34767 3.63198 3.3004
2716 4 1 14.8907 2.70299 3.99081
2717 4 1 15.8644 3.08675 3.41917
2556 4 1 13.9149 4.78088 3.74574
2555 4 1 14.7564 5.18266 2.88452
2790 4 1 14.1142 4.58778 4.81472
2792 4 1 15.8377 3.60743 4.51845
2791 4 1 15.192 4.51975 4.28354
2788 4 1 14.4962 5.07095 5.36625
2723 4 1 18.7285 3.49783 3.18543
2722 4 1 17.9009 2.75649 2.71383
2559 4 1 16.8242 5.10918 3.74706
2521 4 1 7.94869 6.4333 3.60608
2522 4 1 7.27367 5.5477 3.23155
2520 4 1 8.71091 6.7948 2.81515
2552 4 1 14.4471 7.91332 3.53109
2558 4 1 15.8238 5.77756 3.64116
2557 4 1 14.647 5.67947 3.87832
2560 4 1 16.3851 6.24846 3.82704
2561 4 1 16.3388 7.07043 4.65049
2562 4 1 17.4178 7.03653 4.21692
2563 4 1 16.9864 7.42501 5.21867
2742 4 1 21.1689 6.08031 3.64125
2743 4 1 21.4661 7.05746 3.03584
3321 4 1 9.24068 9.50691 2.84252
3317 4 1 9.1213 10.0642 3.90402
3320 4 1 8.873 8.91399 3.90685
3319 4 1 9.62876 9.67596 3.44661
3318 4 1 9.27505 10.6018 2.80754
3314 4 1 8.28298 10.6319 4.12772
2550 4 1 15.5839 8.11058 2.7144
2746 4 1 22.0882 8.73083 2.76073
2749 4 1 23.0595 9.52276 3.24395
2751 4 1 23.3569 10.3295 4.59225
2750 4 1 22.6862 10.6128 3.72053
2460 4 1 -3.01026 12.5186 3.13687
2455 4 1 -4.10925 13.4454 4.41666
2456 4 1 -3.51547 12.4198 4.30536
2457 4 1 -2.47832 11.9384 3.95035
2458 4 1 -2.69034 12.8909 3.16777
3312 4 1 7.09909 11.5474 3.10444
3313 4 1 7.22516 11.1912 4.20016
3308 4 1 8.11882 13.2293 2.73166
3306 4 1 8.83339 12.9683 3.05006
3316 4 1 9.25809 10.9889 4.70504
3315 4 1 9.04107 11.4244 3.54719
3295 4 1 10.4496 12.6248 4.33508
3291 4 1 12.0882 12.9957 4.83383
3297 4 1 11.1333 13.4599 3.43775
3296 4 1 11.1282 12.2112 3.42322
2759 4 1 21.44 10.9823 5.38401
2755 4 1 20.999 12.6356 4.95676
2753 4 1 22.0104 11.9985 5.05001
2752 4 1 22.9679 11.3834 4.7394
2454 4 1 -5.29113 13.5132 4.58213
3298 4 1 11.2455 14.5785 3.07424
3292 4 1 11.5942 13.9493 5.14486
3181 4 1 12.6961 18.2827 4.18534
3180 4 1 12.8609 18.6154 3.10764
3182 4 1 13.183 18.1504 3.09661
3184 4 1 13.8042 18.8379 2.90741
3106 4 1 4.20424 21.3113 2.95814
3125 4 1 7.96379 20.231 3.25761
3124 4 1 7.67306 21.1382 2.70598
3123 4 1 8.30182 21.324 3.75961
3122 4 1 9.40764 21.4884 3.18261
3224 4 1 10.5974 19.5822 4.13811
3228 4 1 8.65485 20.6124 4.78745
3225 4 1 10.8526 20.6019 4.83553
3223 4 1 11.1616 20.0829 3.24826
3183 4 1 12.8304 19.1826 3.59993
3190 4 1 13.4843 20.8819 2.95051
3186 4 1 15.2343 19.7334 2.77563
3189 4 1 14.4161 20.345 3.45657
3188 4 1 14.8925 19.3235 3.00826
3101 4 1 1.92257 23.9146 4.68186
3100 4 1 1.76642 23.1359 3.70401
3099 4 1 2.18045 23.9743 4.58361
3102 4 1 2.94909 23.6829 4.07398
3105 4 1 3.94518 22.4918 2.71151
3107 4 1 5.27163 21.7369 2.81017
3104 4 1 4.20516 23.667 2.77041
3098 4 1 3.39069 23.9931 4.93946
3093 4 1 3.15972 22.3407 5.00696
3091 4 1 3.35745 22.0633 5.03873
3112 4 1 7.82822 22.7439 2.81829
3115 4 1 7.73667 22.082 4.6704
3113 4 1 7.53264 23.5658 3.61896
3114 4 1 6.89451 22.7541 4.31772
3111 4 1 7.02309 23.4763 3.37744
3116 4 1 8.37305 22.9975 5.06446
3117 4 1 8.31265 21.8727 4.78538
3121 4 1 9.56288 22.608 3.53233
3120 4 1 9.29634 22.3311 4.59439
3119 4 1 8.84308 23.4747 4.56261
3210 4 1 12.532 23.6745 2.70972
3192 4 1 13.5083 22.8564 4.04598
3195 4 1 15.5226 22.4931 2.75718
3191 4 1 14.0151 21.8774 3.5609
3194 4 1 15.0644 22.6766 3.86785
3193 4 1 14.1896 22.2009 3.26127
3207 4 1 14.3278 24.1554 2.9123
3103 4 1 3.63731 24.5013 3.51917
3135 4 1 9.23352 25.1117 2.75772
3213 4 1 11.0348 24.4623 3.01359
3209 4 1 12.1489 24.6242 3.34307
3208 4 1 13.2614 24.6871 3.31029
3008 4 1 9.53885 0.515597 7.90977
2625 4 1 13.0612 0.503361 7.58846
2621 4 1 13.2834 1.87059 7.34693
2620 4 1 12.1762 2.23122 7.74919
2699 4 1 15.975 0.236853 7.80903
2626 4 1 13.9191 0.203013 6.79602
2709 4 1 17.9001 1.3963 5.67939
2786 4 1 13.8944 5.09428 7.26331
2789 4 1 14.2762 4.02461 5.79445
2794 4 1 15.7691 5.24982 5.56355
2793 4 1 15.7723 4.05046 5.58477
2787 4 1 14.3546 4.49278 6.34303
2784 4 1 13.7971 5.13358 7.6179
2785 4 1 13.897 3.89199 7.5005
2795 4 1 15.9851 4.13651 5.84084
2615 4 1 15.4269 4.35528 7.3882
2796 4 1 16.6936 4.71872 6.71355
2799 4 1 18.3739 4.03623 7.54862
2798 4 1 17.6708 4.55077 6.82674
2797 4 1 17.4061 4.96874 5.76543
2801 4 1 19.5567 4.91163 7.83233
2800 4 1 19.5407 3.91062 7.12916
2428 4 1 -8.26177 7.36439 7.16408
2429 4 1 -7.05779 7.17241 7.44512
2614 4 1 15.6677 5.46834 6.90983
2613 4 1 15.0557 6.42728 7.2997
2564 4 1 15.9819 6.97049 5.81338
2565 4 1 16.1864 6.81431 7.01695
2567 4 1 18.2115 6.36125 7.15011
2569 4 1 18.7486 5.47703 7.98728
2566 4 1 17.2627 6.8982 6.75087
2568 4 1 19.3158 6.37122 7.51792
2441 4 1 -10.0457 10.096 7.54135
2440 4 1 -9.09431 10.7185 7.24981
2431 4 1 -5.51109 8.91746 7.84154
2430 4 1 -6.20816 8.08471 7.42126
2436 4 1 -6.29282 10.728 7.94861
2427 4 1 -7.38362 8.10976 7.37248
2432 4 1 -5.01489 9.98151 7.82884
3061 4 1 -3.00226 9.81112 8.03465
3284 4 1 12.7872 9.8771 6.51322
3283 4 1 13.3639 9.97809 7.5516
3286 4 1 13.4945 9.85809 7.06642
3287 4 1 13.7344 10.0324 5.96202
3285 4 1 13.885 9.99382 5.93167
2772 4 1 18.1993 8.92462 6.91883
2773 4 1 17.4903 8.76861 7.9576
2771 4 1 19.2597 9.56468 6.87651
2770 4 1 19.59 10.6811 6.87956
2769 4 1 19.8684 10.2281 7.95182
2443 4 1 -8.79624 12.0875 6.9228
2442 4 1 -9.45733 11.0108 7.0434
2438 4 1 -8.16975 11.0736 7.34108
2444 4 1 -8.08978 11.5092 6.17444
2453 4 1 -5.56163 12.5604 5.40207
2447 4 1 -6.33098 13.0962 6.69872
2446 4 1 -6.15817 11.9511 6.95324
2445 4 1 -6.85576 11.6481 6.11538
2437 4 1 -7.21175 11.4628 7.78197
2451 4 1 -5.01686 12.6956 6.61509
2449 4 1 -4.90559 12.9337 6.60256
3062 4 1 -3.39814 10.8185 7.40324
3293 4 1 11.6133 13.0969 6.0006
3290 4 1 12.1465 12.5737 6.02294
3288 4 1 13.1727 11.0952 6.26437
3289 4 1 13.2558 12.1393 5.85853
3294 4 1 10.7898 12.5131 5.46646
2758 4 1 20.416 11.56 5.80845
2757 4 1 21.1535 12.4708 5.801
2764 4 1 20.5795 12.0935 7.62358
2768 4 1 19.4785 11.3075 7.67566
2754 4 1 21.6997 12.7533 5.98533
2760 4 1 22.2478 11.4439 6.12152
2761 4 1 21.9684 11.9322 7.18771
2448 4 1 -5.50006 13.5877 7.30414
2450 4 1 -5.31694 13.5892 7.4798
2452 4 1 -5.14061 13.6577 5.90561
3251 4 1 8.92277 14.1955 7.99999
3244 4 1 12.1045 14.9429 7.03332
3243 4 1 11.7192 16.0583 7.24046
3246 4 1 11.2998 13.7482 7.74985
3240 4 1 11.2773 15.8699 6.60296
3242 4 1 12.7324 16.1376 6.66738
2756 4 1 21.2427 13.6057 5.54544
3078 4 1 -1.67042 16.4763 7.97797
3080 4 1 -2.29654 17.1032 7.89955
3235 4 1 8.28091 18.3314 6.64385
3237 4 1 10.0655 16.9469 6.68919
3238 4 1 10.0665 17.4729 5.55101
3236 4 1 8.98472 17.4437 6.55839
3239 4 1 11.0379 16.837 5.92176
3241 4 1 11.9394 16.6457 5.88306
3087 4 1 1.79573 19.924 7.21396
3086 4 1 1.18759 19.1027 7.75356
3090 4 1 2.65853 21.2601 5.63111
3089 4 1 2.28355 20.8772 6.68143
3088 4 1 2.9394 20.1663 7.41346
3231 4 1 7.66355 20.144 6.70256
3229 4 1 7.95983 20.7535 5.76829
3233 4 1 7.53758 19.1689 7.1881
3230 4 1 7.00058 21.1017 6.29775
3226 4 1 10.0789 21.1978 5.42312
3234 4 1 8.63473 19.4283 6.6216
3232 4 1 8.61362 19.408 6.72232
3227 4 1 9.52531 20.1459 5.41866
3094 4 1 2.2241 22.7247 5.63451
3097 4 1 2.72905 23.6281 5.83816
3096 4 1 3.60471 24.2041 6.44699
3095 4 1 3.07653 23.1886 6.40576
3092 4 1 3.83657 23.1185 5.51214
3118 4 1 8.35375 22.8168 5.43244
3044 4 1 -0.133715 2.24465 9.45388
3042 4 1 -0.585084 0.828074 9.70709
3041 4 1 0.354204 0.237268 10.2548
3043 4 1 0.521022 1.2382 9.50625
3006 4 1 8.54953 0.205613 9.85885
3007 4 1 9.29144 0.189409 9.01038
2624 4 1 12.2906 1.292 8.10659
2623 4 1 12.7533 0.550615 8.85473
2619 4 1 13.0177 2.59905 8.57231
2622 4 1 13.4877 1.39168 8.40815
2694 4 1 15.5373 1.40694 9.74338
2700 4 1 16.6182 0.0179568 8.86495
2697 4 1 17.2429 0.634691 8.7346
2696 4 1 16.8817 1.76092 8.24562
2695 4 1 16.6343 1.21292 9.31227
2668 4 1 18.7062 2.37282 10.4658
3046 4 1 -0.372424 4.07138 9.98633
3045 4 1 -0.939096 3.17599 9.45776
3047 4 1 -1.45625 4.66184 10.1316
3048 4 1 -2.50814 4.97442 10.6163
2617 4 1 13.7761 4.34813 8.53417
2783 4 1 14.8348 5.32717 8.13796
2782 4 1 13.8533 5.35508 8.92049
2688 4 1 16.1045 3.15364 10.7401
2618 4 1 13.8803 3.28428 9.10595
2687 4 1 15.9539 4.24085 10.2743
2616 4 1 14.7224 3.71598 8.09836
2570 4 1 18.5107 5.33821 9.08977
2684 4 1 17.209 3.04522 10.4502
2685 4 1 16.7331 3.71791 9.56725
2686 4 1 16.7798 4.92493 9.70291
2802 4 1 18.5408 4.44919 8.37227
2803 4 1 19.7746 4.66838 8.15311
2804 4 1 19.3356 3.53281 8.44622
2806 4 1 21.4585 4.38927 9.09115
2805 4 1 20.3153 3.94041 8.89646
2571 4 1 19.6687 5.19082 9.17859
2426 4 1 -7.7668 7.82635 8.54364
3057 4 1 -0.166875 8.049 10.5866
3055 4 1 -1.7815 7.32782 10.5217
3056 4 1 -0.740491 7.26933 9.95995
2611 4 1 15.0182 6.703 9.36307
2612 4 1 15.6057 6.44017 8.33036
2610 4 1 14.6649 7.60781 10.0378
2781 4 1 14.1587 6.08529 9.78794
2780 4 1 14.961 6.57784 10.4438
2779 4 1 15.7133 7.5288 10.3093
2572 4 1 18.7129 5.77114 9.59284
2774 4 1 17.077 7.91218 8.79333
2573 4 1 18.7833 6.67504 10.249
2910 4 1 16.7996 7.29025 10.3802
2807 4 1 20.9171 5.42014 9.14244
2574 4 1 19.3577 7.73714 10.1113
2809 4 1 21.0011 6.56697 9.47602
2808 4 1 20.1282 6.31285 8.68259
2810 4 1 21.2745 7.40095 10.2756
2812 4 1 22.8178 5.95445 10.3776
2811 4 1 22.3353 7.04727 10.4986
2813 4 1 21.617 6.08661 10.3665
2814 4 1 22.5011 6.94449 10.311
2439 4 1 -8.48054 10.2175 8.09484
2424 4 1 -8.87213 9.73673 8.89667
2423 4 1 -9.93311 9.88342 9.41317
2422 4 1 -9.48147 9.82329 10.5316
2433 4 1 -5.73197 9.3742 8.63365
2425 4 1 -8.01225 9.05577 8.5766
2434 4 1 -5.43763 10.5129 8.65987
3059 4 1 -1.52503 9.47175 9.49327
3060 4 1 -1.97717 9.27596 8.3486
3058 4 1 -1.13021 8.5327 10.0969
3281 4 1 11.8124 10.7132 8.19704
2777 4 1 16.5093 9.0919 9.84708
2775 4 1 17.5673 8.21035 9.84296
2776 4 1 17.0849 8.74443 8.78929
2421 4 1 -8.83152 10.7912 10.5794
2435 4 1 -6.2087 11.4638 8.87344
3067 4 1 -4.61007 12.1759 10.3485
3066 4 1 -3.67171 11.6041 9.82534
3065 4 1 -3.11178 11.3537 8.88628
3068 4 1 -3.56791 12.8174 10.5165
3063 4 1 -3.29676 11.7016 8.26467
3064 4 1 -2.18397 11.9557 8.60713
3279 4 1 11.9369 11.7443 9.7746
3282 4 1 12.9881 10.9075 8.11406
3280 4 1 12.5965 11.2335 8.83445
3278 4 1 11.631 12.8527 10.1111
3275 4 1 12.4366 12.7006 9.68121
2598 4 1 15.8471 11.125 10.3075
2597 4 1 14.7557 10.9296 9.85557
2596 4 1 15.6836 11.1781 10.5157
2594 4 1 16.029 13.0514 10.1366
2595 4 1 16.4745 12.0339 10.6666
2593 4 1 16.9071 12.1756 10.1214
2591 4 1 17.9991 13.3426 10.5568
2766 4 1 20.0041 11.0906 8.27909
2763 4 1 21.4028 11.5651 8.38655
2767 4 1 18.9601 11.5957 8.65789
2765 4 1 21.233 11.3481 8.23968
2762 4 1 22.0806 12.4918 8.24516
3073 4 1 -4.12297 14.8071 9.13361
3069 4 1 -3.94539 13.9534 10.217
3071 4 1 -3.96375 14.3602 8.89226
3072 4 1 -5.12792 14.5073 8.60156
3070 4 1 -3.00688 14.2604 9.65234
3074 4 1 -3.46364 15.7822 9.27622
3076 4 1 -3.44851 15.6312 9.39091
3077 4 1 -2.38876 15.905 8.76217
3256 4 1 5.97096 13.5826 10.2169
3254 4 1 7.46414 15.1866 9.74841
3255 4 1 7.02751 14.0899 9.77778
3247 4 1 10.3847 14.0315 8.56085
3253 4 1 8.26095 14.6989 9.05653
3252 4 1 8.68828 15.3319 8.1079
3249 4 1 9.70012 13.954 9.53897
3250 4 1 9.61986 14.8644 8.83484
3245 4 1 11.867 14.6648 8.14387
3248 4 1 10.8816 13.5128 9.58532
3266 4 1 11.4937 16.0362 10.0063
3274 4 1 13.17 13.6587 10.1136
3272 4 1 13.3321 15.6294 10.3378
3276 4 1 12.09 13.7054 10.1356
3273 4 1 13.7043 14.5009 10.7393
3075 4 1 -2.45373 16.2753 9.59682
3082 4 1 -1.02699 18.8049 8.55734
3081 4 1 -1.96707 18.0589 8.53073
3083 4 1 -0.165094 18.2883 9.2521
3079 4 1 -1.42409 17.5171 8.6564
3271 4 1 13.202 16.764 10.7637
3084 4 1 -0.863284 19.1465 8.98567
3085 4 1 0.276971 19.4538 8.52232
2295 4 1 -24.6807 0.0362843 12.8712
2307 4 1 -24.7845 2.44532 13.3444
2306 4 1 -23.7414 2.1252 12.8268
3036 4 1 2.46305 0.351549 11.5522
3039 4 1 1.97184 0.894445 11.5807
3040 4 1 1.05179 0.416926 11.1827
3035 4 1 3.62141 0.713287 11.3041
3002 4 1 8.45269 0.293285 11.7117
3004 4 1 9.32903 0.497531 10.7903
2993 4 1 9.11269 1.23219 13.1228
2991 4 1 8.7913 2.18104 13.302
2659 4 1 13.3691 0.48155 13.0846
2657 4 1 13.8072 0.663073 12.7701
2693 4 1 15.5342 1.6824 10.9484
2690 4 1 14.3798 2.33175 11.6463
2692 4 1 14.5738 2.01199 11.6737
2677 4 1 15.4688 1.3295 13.0634
2681 4 1 18.163 1.63655 12.5169
2682 4 1 17.662 2.33018 11.6842
2676 4 1 16.6192 1.51045 12.7541
2675 4 1 16.426 2.51265 12.2007
2667 4 1 17.7058 1.87036 10.8171
2666 4 1 17.5773 0.625746 11.001
2673 4 1 17.4099 2.40138 13.0654
2669 4 1 19.202 2.33149 11.4386
2309 4 1 -24.5396 3.14386 11.2601
2308 4 1 -25.0505 3.1832 12.4081
2310 4 1 -23.6492 2.85912 12.0598
2311 4 1 -23.5379 3.31862 13.1933
3050 4 1 -2.23032 5.28895 12.3234
2990 4 1 9.69158 2.95493 13.128
2987 4 1 10.9627 3.7456 13.3175
2986 4 1 10.8048 4.92184 12.923
2691 4 1 15.4944 2.70737 11.3961
2689 4 1 15.4317 2.89564 11.7734
2905 4 1 15.6979 4.21571 11.8858
2907 4 1 15.7646 4.92788 12.4411
2904 4 1 15.2174 5.1816 12.3111
2903 4 1 14.068 4.98209 12.6359
2683 4 1 17.9414 3.45115 11.2189
2670 4 1 18.5228 2.80731 12.3273
2671 4 1 18.6115 4.00471 12.6288
2906 4 1 16.8263 4.71299 12.0035
2674 4 1 17.3581 3.25706 12.3321
2672 4 1 18.4667 2.80621 12.7047
2915 4 1 18.0596 5.24333 13.3164
2819 4 1 23.6643 4.68369 12.6378
2820 4 1 23.6826 3.88468 13.4344
2324 4 1 -20.7911 6.32928 13.1455
3049 4 1 -3.13316 5.39115 11.4989
3051 4 1 -3.2132 5.86171 12.175
3052 4 1 -3.06158 7.06889 12.0744
3054 4 1 -1.0277 6.40329 10.8753
3053 4 1 -1.93334 6.66777 11.6659
2985 4 1 9.75948 5.4044 12.7067
2984 4 1 9.16996 6.31179 13.3159
2977 4 1 10.9999 7.33156 12.6146
2975 4 1 13.3549 7.3234 12.0804
2974 4 1 13.1592 6.32117 12.7925
2976 4 1 12.101 7.13429 11.9957
2973 4 1 12.7941 7.38696 12.4119
2972 4 1 13.2815 6.80174 13.2974
2609 4 1 14.0807 6.80846 10.8491
2608 4 1 14.4342 6.4219 11.9551
2607 4 1 15.0076 7.20199 12.798
2605 4 1 14.3761 6.91823 12.6981
2908 4 1 15.8221 5.75038 11.5993
2604 4 1 14.3057 8.01295 12.152
2902 4 1 14.3526 5.78264 13.4357
2909 4 1 16.6667 6.53856 11.3318
2911 4 1 17.1389 6.61838 11.3153
2913 4 1 17.2507 5.81315 13.1182
2912 4 1 16.9749 6.87794 12.473
2914 4 1 18.3316 6.31596 12.8159
2815 4 1 21.797 6.55942 11.2817
2817 4 1 22.8298 6.52403 12.4724
2816 4 1 21.6256 6.58283 12.4905
2818 4 1 23.0662 5.41646 11.926
2418 4 1 -9.11994 10.2257 12.1575
2420 4 1 -8.21299 10.5447 11.4854
2417 4 1 -8.05959 9.83361 11.6255
2415 4 1 -7.71106 9.45493 12.3308
2416 4 1 -6.90542 10.2295 11.7917
2414 4 1 -6.60292 9.81441 12.7681
2979 4 1 10.1089 8.8285 12.891
2978 4 1 11.1308 8.39079 13.2246
2967 4 1 13.0287 10.1136 12.7932
2778 4 1 15.807 8.65756 10.7855
2602 4 1 14.9226 9.50108 11.6304
2603 4 1 13.7845 8.99213 11.6537
2601 4 1 13.8366 9.7257 11.9119
2966 4 1 14.2411 10.0631 13.0399
2600 4 1 14.7701 10.5137 11.8248
2576 4 1 18.6747 8.60995 11.6644
2578 4 1 17.1547 8.89727 10.9813
2583 4 1 17.0708 9.885 12.587
2577 4 1 18.1274 9.53125 11.0103
2581 4 1 17.7596 9.25101 12.7748
2584 4 1 17.9203 10.2286 11.905
2579 4 1 16.5574 8.13951 11.7068
2580 4 1 16.7624 8.56605 12.765
2575 4 1 19.5186 8.74519 10.7894
2585 4 1 19.0201 10.4992 11.5533
2419 4 1 -8.16744 10.886 12.6502
2407 4 1 -8.34897 12.9152 11.2772
2406 4 1 -9.0423 12.9657 12.2845
2404 4 1 -9.09462 13.2767 12.4366
2405 4 1 -9.39392 12.5683 13.3955
2413 4 1 -6.42062 10.8567 12.0757
2412 4 1 -7.37862 11.5473 12.0957
2410 4 1 -6.61108 13.2345 11.1698
2411 4 1 -6.51095 12.1236 11.4378
2408 4 1 -7.31566 12.8232 11.7261
3260 4 1 9.00318 12.9415 11.6063
2599 4 1 15.7446 11.0143 11.4822
2586 4 1 18.8024 11.7282 11.871
2587 4 1 18.2033 12.7984 12.0682
2592 4 1 17.3788 12.5535 11.1907
2589 4 1 17.8359 12.7932 11.8871
2402 4 1 -8.93955 14.178 12.9793
2399 4 1 -8.58121 15.1077 13.4213
2401 4 1 -8.11686 14.9545 13.3581
2403 4 1 -9.72079 14.2619 12.1112
2409 4 1 -6.70959 13.7527 12.2098
2400 4 1 -8.06727 15.8012 12.594
3258 4 1 7.8205 14.1764 11.2325
3257 4 1 6.58178 14.0663 11.0685
3259 4 1 8.9731 14.1039 11.419
3262 4 1 10.1468 14.3865 12.6144
3261 4 1 9.15026 13.7204 12.4507
3263 4 1 10.3902 14.6271 11.4462
3277 4 1 11.0989 13.4973 10.9254
3264 4 1 11.245 15.3855 11.22
2588 4 1 17.5722 13.5267 12.7877
2590 4 1 18.3116 13.8339 11.5831
2398 4 1 -8.9509 16.2726 13.2292
3265 4 1 11.5253 16.6059 11.1133
3267 4 1 10.8349 16.2757 10.9282
3268 4 1 11.7294 17.0548 11.1682
3269 4 1 12.889 16.6114 11.2561
3270 4 1 13.8805 17.0605 11.7408
2302 4 1 -23.8681 0.34523 14.9305
2303 4 1 -22.9901 1.05898 14.5528
2304 4 1 -22.792 0.286685 13.7134
2305 4 1 -23.6212 1.19875 13.5453
2996 4 1 9.46915 1.04995 14.5451
2997 4 1 9.34385 0.134122 13.83
2992 4 1 9.86908 2.04837 13.6439
2994 4 1 9.63326 0.59106 13.9978
2995 4 1 8.66491 1.29607 13.7293
2680 4 1 18.1898 1.85399 13.7111
2679 4 1 17.4722 1.28968 14.3482
2678 4 1 16.2897 1.32334 13.9001
2889 4 1 17.991 2.32482 15.4943
2890 4 1 16.8616 2.15434 15.3475
2312 4 1 -23.956 4.33246 13.6196
2313 4 1 -23.8239 5.35117 14.2446
2316 4 1 -21.9906 4.43613 15.4882
2319 4 1 -20.6294 4.65932 15.4199
2320 4 1 -21.2079 4.16356 14.4763
2321 4 1 -20.4966 5.09387 14.5115
2988 4 1 9.83146 3.78417 13.776
2989 4 1 10.7696 3.16144 13.5211
2901 4 1 13.9324 4.698 13.7483
2892 4 1 15.9445 3.42324 14.9817
2916 4 1 18.5239 5.16486 14.4562
2891 4 1 16.7719 2.86764 14.3913
2893 4 1 16.573 4.27878 15.4837
2894 4 1 17.0096 5.19295 16.0965
2887 4 1 17.6013 2.81611 15.5386
2828 4 1 20.832 4.52921 15.0893
2826 4 1 21.4971 3.95696 15.1067
2917 4 1 19.276 5.30251 15.4036
2918 4 1 19.9018 4.50792 14.6447
2827 4 1 21.3934 4.44707 14.0267
2825 4 1 22.3673 3.73462 14.3838
2824 4 1 22.8277 4.7479 14.8032
2821 4 1 23.553 4.66359 14.3908
2830 4 1 21.8416 2.82647 15.3792
2829 4 1 21.9125 4.01235 15.3439
2314 4 1 -23.4446 6.13671 15.1513
2315 4 1 -22.4367 5.48306 15.027
2329 4 1 -21.6572 6.89826 15.926
2322 4 1 -20.8491 6.14127 14.0005
2326 4 1 -21.516 6.58742 14.6052
2323 4 1 -19.7963 6.73923 13.7776
2325 4 1 -21.2667 7.28102 13.7541
2327 4 1 -21.0065 6.4173 15.7188
2983 4 1 9.91389 5.88207 14.1107
2982 4 1 9.97259 6.89972 14.8103
2980 4 1 9.81162 7.92785 13.6188
2981 4 1 10.7781 7.22275 13.8896
2971 4 1 12.6151 7.68858 13.6945
2606 4 1 14.3932 6.95985 13.8383
2899 4 1 15.5807 5.53574 14.7349
2900 4 1 14.4652 5.43337 14.4341
2898 4 1 16.1807 6.54765 14.8581
2897 4 1 16.7063 7.52948 15.4215
2896 4 1 16.5331 6.39931 15.3068
2895 4 1 17.3622 5.5795 14.9855
2919 4 1 20.0136 5.57285 15.0329
2920 4 1 19.7653 6.34575 14.081
2921 4 1 19.4371 7.49867 13.707
2823 4 1 22.1515 5.49138 15.5274
2822 4 1 22.9376 5.71054 14.6116
2970 4 1 13.2958 8.36129 14.3716
2969 4 1 13.3324 9.47265 13.7808
2968 4 1 13.6066 10.6596 13.6817
2965 4 1 14.643 9.12292 13.6642
2963 4 1 15.0762 8.46746 15.9014
2964 4 1 14.961 8.99052 14.7971
2582 4 1 17.108 9.57449 13.7511
2925 4 1 18.5035 8.89975 15.6541
2923 4 1 18.6974 8.08606 15.2557
2922 4 1 19.6342 8.32936 14.5713
2926 4 1 19.6115 9.00999 15.9927
2928 4 1 20.4196 9.18803 15.2765
2927 4 1 19.297 9.58144 14.951
2380 4 1 -12.1029 15.4216 14.8158
2379 4 1 -11.9897 14.1956 14.9593
2381 4 1 -12.342 15.9476 15.8591
2378 4 1 -12.7387 14.5938 15.9089
2397 4 1 -9.70762 15.6172 13.8239
2396 4 1 -10.0937 15.0074 14.7627
2395 4 1 -10.1202 15.8481 13.7949
2394 4 1 -9.42969 16.0642 14.8452
2382 4 1 -11.6241 16.8076 15.6521
2383 4 1 -10.8428 17.6481 15.2159
2384 4 1 -10.5693 18.774 14.7894
2393 4 1 -9.29625 17.1344 15.3274
2385 4 1 -9.61925 18.946 15.5612
2859 4 1 13.7842 0.929059 18.3508
2841 4 1 18.6018 0.0163087 16.8665
2842 4 1 18.7377 0.173235 18.0407
2843 4 1 17.6099 0.238888 18.4066
2840 4 1 19.4395 0.773447 16.6213
2839 4 1 19.8667 1.80503 17.0983
2838 4 1 20.1292 1.82573 18.2991
2832 4 1 21.3676 2.40039 17.5269
2836 4 1 20.4354 2.11659 18.5413
2835 4 1 21.5122 2.53885 18.6211
2834 4 1 21.6354 1.92987 17.63
2833 4 1 21.9634 2.18111 16.4453
2831 4 1 21.5796 2.27437 16.3756
2318 4 1 -20.3291 3.93637 16.4176
2317 4 1 -21.169 4.74245 16.3347
2876 4 1 16.0921 4.63555 18.8373
2886 4 1 17.6785 3.24579 16.6555
2888 4 1 18.2918 2.94682 16.516
2885 4 1 17.9621 2.90756 17.7205
2837 4 1 20.2158 2.96443 17.8584
2330 4 1 -21.7221 6.43286 17.0059
2328 4 1 -21.6533 5.83195 16.5095
2332 4 1 -21.0264 6.73191 17.5084
2333 4 1 -19.8537 6.43198 17.4872
2331 4 1 -20.7355 5.88579 16.6306
2339 4 1 -19.0456 6.70178 18.3504
2335 4 1 -19.0119 5.8799 16.8862
2334 4 1 -19.3338 6.99235 16.5386
2336 4 1 -19.2279 6.81573 17.5395
2337 4 1 -19.6708 7.36344 18.56
2345 4 1 -16.4317 7.2769 18.219
2347 4 1 -14.8805 7.33351 16.3335
2346 4 1 -15.7174 7.5235 17.2658
2348 4 1 -14.2143 8.01267 17.0576
2924 4 1 18.2616 7.91443 16.3391
2350 4 1 -13.8823 9.95563 17.7507
2349 4 1 -13.552 8.75327 17.8381
2936 4 1 15.2637 9.72938 17.599
2935 4 1 16.1109 9.2352 18.3148
2938 4 1 15.6213 10.2704 17.7596
2937 4 1 15.3416 9.91102 18.8054
2961 4 1 17.133 8.79254 16.4029
2960 4 1 17.9649 9.54804 16.9128
2962 4 1 16.1559 8.12885 16.3258
2943 4 1 16.7681 10.1406 17.3236
2956 4 1 18.0969 10.5352 18.5065
2934 4 1 17.2947 8.82448 18.4185
2933 4 1 18.4611 8.74208 18.5253
2957 4 1 18.9773 10.2934 17.6464
2930 4 1 19.9106 8.72664 17.3668
2931 4 1 19.1179 9.25614 18.0647
2959 4 1 18.9754 9.96785 17.3586
2929 4 1 19.7324 9.27816 16.2244
2361 4 1 -17.0069 13.1209 18.8383
2360 4 1 -16.7103 12.3274 18.0074
2351 4 1 -13.5067 11.1189 17.9587
2355 4 1 -14.7042 10.9953 18.1115
2352 4 1 -14.0361 12.1252 18.2554
2359 4 1 -15.5757 11.9264 18.3575
2940 4 1 15.9215 11.8565 17.2321
2939 4 1 15.4245 11.3996 18.1742
2941 4 1 17.1783 12.0439 17.0052
2942 4 1 17.3273 10.8917 16.5257
2951 4 1 18.5905 12.549 17.3744
2944 4 1 17.1117 10.8068 18.2925
2948 4 1 16.3704 13.2219 18.7065
2947 4 1 16.7818 12.2527 17.9587
2946 4 1 17.6755 11.761 18.5829
2958 4 1 19.2211 10.7913 16.5381
2953 4 1 20.2287 11.8399 17.2738
2952 4 1 19.6242 12.5479 17.9871
2955 4 1 19.1682 10.8743 18.205
2954 4 1 20.2429 10.8209 17.7572
2362 4 1 -17.378 14.148 18.3885
2363 4 1 -16.9376 15.1731 18.134
2364 4 1 -16.0726 15.6702 17.4306
2373 4 1 -14.943 15.4094 17.3868
2365 4 1 -16.1475 16.1038 18.5294
2371 4 1 -13.5521 15.0939 18.7236
2374 4 1 -14.1497 15.352 16.4976
2372 4 1 -13.929 15.8107 17.885
2367 4 1 -15.1099 15.53 18.3569
2375 4 1 -13.0217 14.9927 16.4204
2369 4 1 -13.3537 14.9307 18.2926
2376 4 1 -13.0446 14.3932 17.4533
2377 4 1 -13.1213 13.5764 16.5459
2950 4 1 18.1465 13.6765 17.6507
2949 4 1 17.2261 13.9369 18.3871
2366 4 1 -15.5515 16.1849 17.5072
2391 4 1 -10.4641 17.5688 16.7664
2392 4 1 -9.53811 16.8953 16.5463
2387 4 1 -9.93516 18.8453 17.2155
2389 4 1 -8.34988 18.0533 17.6031
2390 4 1 -9.22775 17.5875 17.0587
2388 4 1 -8.95619 18.3348 16.6436
2386 4 1 -9.21863 19.5598 16.6057
2860 4 1 14.5933 0.32914 18.9237
2861 4 1 14.3304 1.47883 19.1102
2862 4 1 14.5841 1.15623 20.2201
2863 4 1 15.5525 1.92588 20.3092
2844 4 1 17.94 1.0297 19.3287
2883 4 1 18.5162 2.62151 19.9507
2864 4 1 15.6604 3.03733 20.712
2865 4 1 14.6539 3.51999 20.912
2866 4 1 14.7082 4.45649 20.2158
2867 4 1 15.1414 4.57641 21.4091
2879 4 1 18.6066 4.68277 19.5362
2875 4 1 16.7016 5.06631 19.7478
2882 4 1 18.1936 3.69897 20.1671
2884 4 1 17.9518 2.77402 18.8575
2880 4 1 18.77 3.65643 20.1385
2877 4 1 16.4679 4.23279 19.9121
2878 4 1 17.5377 4.60814 20.198
2881 4 1 18.3992 2.85968 19.3835
2338 4 1 -18.9611 6.94585 19.5329
2340 4 1 -19.8475 7.04842 19.0358
2341 4 1 -18.7421 6.63084 18.9331
2342 4 1 -18.2633 6.16038 19.8924
2343 4 1 -18.0985 6.87156 18.8699
2344 4 1 -17.1187 7.47829 19.2949
2873 4 1 15.8236 6.94499 20.0914
2872 4 1 15.172 5.92504 20.4
2871 4 1 15.5502 6.13019 21.5106
2869 4 1 13.7112 5.3995 21.469
2870 4 1 14.6784 5.72153 20.8542
2874 4 1 16.3017 5.93219 20.4507
2932 4 1 19.3374 9.13773 19.2815
2356 4 1 -15.3121 11.0988 19.2117
2353 4 1 -13.8798 11.4283 19.2792
2354 4 1 -15.0638 10.9813 19.2342
2357 4 1 -16.1086 10.9286 20.0596
2358 4 1 -16.1101 12.0562 19.4913
2945 4 1 16.6479 11.4221 19.1612
2368 4 1 -14.0964 15.7381 18.8505
2370 4 1 -12.4618 15.2713 19.0231
2868 4 1 13.9963 4.26933 21.6944
ITEM: TIMESTEP
23300000
ITEM: NUMBER OF ATOMS
1913
ITEM: BOX BOUNDS ff ff ff
-3.5000000000000000e+01 3.5000000000000000e+01
-3.5000000000000000e+01 3.5000000000000000e+01
-3.5000000000000000e+01 3.5000000000000000e+01
ITEM: ATOMS id mol type x y z
3607 4 1 -0.135769 -3.78205 -7.00408
3606 4 1 0.16261 -2.79161 -6.27606
3608 4 1 0.80863 -3.3065 -6.46347
3610 4 1 -0.904536 -1.91147 -6.16258
3609 4 1 -0.126821 -2.53424 -6.81625
3605 4 1 -0.00567255 -1.8327 -5.55251
3596 4 1 0.820365 -0.359055 -7.029
3597 4 1 1.05295 -0.685135 -6.00106
3594 4 1 1.32497 -0.646146 -7.35984
3592 4 1 2.68364 -0.181982 -6.53455
1826 4 1 10.0107 -26.2282 -3.01772
1827 4 1 8.79453 -26.1773 -2.78489
1842 4 1 6.69687 -23.2615 -3.14561
1762 4 1 13.2429 -15.2347 -2.80777
1764 4 1 12.7389 -16.1274 -3.78116
1763 4 1 13.6362 -15.3063 -3.88332
3612 4 10 -2.72262 -2.80275 -4.79842
3614 4 10 -2.65522 -2.76401 -4.6867
3604 4 1 -0.729915 -1.05527 -4.93582
3611 4 1 -1.63022 -2.47544 -5.34438
3613 4 10 -1.87668 -1.9261 -4.51512
3603 4 1 0.266823 -0.460751 -4.76112
1879 4 1 -4.3912 -27.3039 -0.709279
1832 4 1 6.05444 -27.1529 -0.903679
1877 4 1 -2.86969 -25.5794 -0.701234
1880 4 1 -3.7322 -26.5581 -1.39098
1878 4 1 -3.46433 -26.6147 -0.791599
1875 4 1 -3.62234 -24.8239 -0.621767
1881 4 1 -3.77505 -26.7436 -0.170545
1836 4 1 4.93231 -25.6432 -0.213608
1838 4 1 5.48021 -24.8925 -1.02934
1837 4 1 6.07317 -25.264 -0.130985
1830 4 1 7.29704 -26.8878 -2.093
1829 4 1 7.67051 -26.4878 -0.946266
1835 4 1 5.67068 -26.5824 -0.211341
1831 4 1 6.42315 -26.2711 -1.61313
1828 4 1 8.21325 -26.7642 -1.85403
1825 4 1 10.1624 -26.7759 -1.91129
1824 4 1 10.3176 -26.0868 -0.947834
1819 4 1 12.1789 -25.3712 -0.298856
1822 4 1 11.5383 -24.3406 -0.141252
1823 4 1 11.104 -25.4598 -0.27063
1820 4 1 11.3821 -24.4878 -0.307361
1817 4 1 12.3181 -25.0164 -0.149218
1873 4 1 -3.13577 -22.7317 -0.326057
1874 4 1 -2.99062 -23.7629 -0.966586
1865 4 1 -1.36268 -21.7395 -1.23132
1864 4 1 -0.223898 -21.9751 -1.07297
1854 4 1 3.47044 -21.757 -0.274037
1839 4 1 4.96879 -23.935 -1.6723
1853 4 1 4.42414 -22.51 -0.400054
1845 4 1 7.22162 -24.0267 -0.667413
1848 4 1 6.9328 -21.6152 -0.277029
1840 4 1 5.55362 -22.893 -1.76988
1846 4 1 7.26337 -23.2316 -1.52427
1841 4 1 5.74866 -23.7545 -2.53476
1844 4 1 6.16098 -24.1018 -1.1864
1843 4 1 6.53605 -23.4315 -2.00044
1847 4 1 7.6406 -22.4755 -0.675407
1866 4 1 -2.08999 -20.7346 -1.09419
1867 4 1 -1.32138 -20.1893 -0.393375
1868 4 1 -2.28656 -20.7681 -0.071279
1863 4 1 0.540639 -21.2448 -1.61123
1855 4 1 2.42242 -21.2272 -0.381424
1857 4 1 0.713773 -19.9541 -0.410287
1856 4 1 1.73372 -20.3253 -0.751622
1860 4 1 0.40816 -19.5444 -0.118567
1862 4 1 0.979632 -21.1893 -0.561317
1858 4 1 1.65558 -19.159 -0.679211
1849 4 1 5.90748 -21.1852 -0.864863
1734 4 1 12.6622 -20.5586 -1.17255
1733 4 1 13.1793 -20.9278 -0.18668
1770 4 1 12.224 -20.1665 -0.137779
1730 4 1 15.727 -20.2758 -1.62159
1729 4 1 16.1382 -19.2003 -1.49727
1731 4 1 14.7264 -20.798 -1.19244
1736 4 1 14.4999 -19.7703 -0.919536
1735 4 1 13.5937 -20.3587 -0.397246
1732 4 1 14.2616 -20.5044 -0.168832
1766 4 1 13.1019 -16.5606 -1.73094
1767 4 1 12.43 -17.164 -1.05578
1768 4 1 11.8871 -17.7934 -0.12102
1738 4 1 14.9375 -17.4617 -0.908296
1739 4 1 13.6771 -17.3945 -0.951757
1742 4 1 14.6906 -16.4002 -0.382068
1741 4 1 14.2736 -17.4917 -0.450659
1740 4 1 14.0366 -18.5255 -0.897106
1737 4 1 14.8323 -18.6002 -0.638914
1728 4 1 16.2498 -17.979 -1.68138
1725 4 1 18.565 -16.5148 -2.20121
1726 4 1 17.4283 -16.7875 -2.1464
1727 4 1 16.3784 -16.7785 -1.55389
1724 4 1 19.7934 -16.4373 -2.38384
1721 4 1 21.3803 -16.3516 -0.457573
1722 4 1 21.4411 -16.4351 -1.71195
1720 4 1 21.6681 -17.0327 -1.50508
1758 4 1 10.7186 -14.4491 -0.990615
1759 4 1 10.3977 -15.1647 -1.96225
1757 4 1 9.56983 -14.4963 -0.479578
1761 4 1 12.1252 -14.6939 -2.61307
1760 4 1 11.2523 -14.2749 -1.9374
1765 4 1 12.6551 -16.0458 -2.63213
1723 4 1 20.4673 -15.6756 -1.7135
1713 4 1 23.4723 -16.0639 -0.770697
1717 4 1 22.5231 -14.9682 -1.59408
1710 4 1 22.9688 -14.6115 -0.408548
1719 4 1 21.9192 -16.1105 -0.787552
1718 4 1 21.9035 -14.8952 -0.586572
1714 4 1 23.3016 -15.4824 -1.86594
1716 4 1 23.3493 -14.1654 -1.2897
1715 4 1 22.3826 -14.823 -1.69748
1882 4 1 -3.74434 -27.0408 0.971285
1833 4 1 6.59905 -26.9875 0.246328
1885 4 1 -5.20183 -25.5339 0.0595251
1886 4 1 -4.98554 -25.962 1.1738
1884 4 1 -5.29172 -26.6649 0.22837
1883 4 1 -4.666 -26.2654 1.07443
1887 4 1 -4.02163 -25.4614 0.714949
1888 4 1 -4.5384 -25.2637 1.77025
1893 4 1 -3.12161 -25.3596 1.95231
1892 4 1 -2.77834 -24.3496 2.43148
1876 4 1 -3.04866 -24.997 0.323691
1834 4 1 5.61553 -26.8716 0.907522
1821 4 1 10.6751 -24.4052 0.707283
1818 4 1 12.1577 -25.5599 0.864299
1816 4 1 11.7996 -25.1976 0.940877
1815 4 1 11.2134 -25.4002 1.92616
1814 4 1 12.2916 -25.1321 1.76918
1813 4 1 12.6078 -25.8729 2.65103
1872 4 1 -4.0055 -22.7363 0.487168
1871 4 1 -3.99313 -21.9922 1.34359
1896 4 1 -2.55481 -23.0476 2.36755
1851 4 1 5.94255 -21.9585 1.15729
1852 4 1 5.40632 -22.4556 0.205273
1793 4 1 8.99053 -23.9372 2.52304
1870 4 1 -3.14223 -21.1537 1.63684
1869 4 1 -2.21971 -21.4281 0.87578
1861 4 1 1.00481 -20.4955 0.37837
1859 4 1 1.22425 -18.8466 0.466165
1850 4 1 5.40414 -21.3064 0.255651
1772 4 1 12.631 -20.1834 1.44346
1773 4 1 13.3551 -19.1566 1.47049
1769 4 1 12.2677 -18.9297 0.00807311
1771 4 1 11.9987 -19.4712 0.784634
1777 4 1 14.63 -19.9296 1.64052
1774 4 1 14.5298 -19.1219 1.43267
1780 4 1 13.8392 -21.3423 1.96294
1776 4 1 15.2975 -19.1687 1.0367
2065 4 1 -22.0629 -18.1538 1.95614
2066 4 1 -23.0378 -17.4077 1.79568
2067 4 1 -23.6693 -16.7558 1.10484
1775 4 1 15.2043 -18.011 1.45082
2070 4 1 -23.8069 -14.5054 1.80926
2071 4 1 -23.108 -13.6317 1.32788
2072 4 1 -21.923 -14.0032 1.57666
2073 4 1 -23.0213 -13.5777 1.62842
2069 4 1 -23.9675 -15.6435 1.91809
2068 4 1 -22.8383 -16.0607 1.66294
1756 4 1 9.62861 -13.5554 0.16393
1753 4 1 10.2541 -13.5202 0.388445
1745 4 1 13.0441 -15.2499 1.2509
1747 4 1 13.2634 -13.9259 1.13281
1746 4 1 12.9395 -14.7385 0.248407
1744 4 1 14.1694 -15.4298 1.66796
1743 4 1 14.5319 -15.6269 0.515805
1711 4 1 23.0997 -15.6561 0.214404
1709 4 1 23.667 -15.1497 0.400309
1706 4 1 23.7561 -13.9784 1.1558
1707 4 1 24.1349 -13.4748 0.078214
1705 4 1 22.8935 -14.4296 1.96614
1703 4 10 24.0221 -14.2586 2.62072
1712 4 1 24.2598 -15.5329 0.00745841
1708 4 1 24.6449 -14.603 0.00669164
1702 4 10 24.4139 -15.3069 2.31476
1755 4 1 9.33183 -12.6715 1.01842
1754 4 1 10.4445 -12.7453 1.29684
1749 4 1 12.7354 -11.8768 1.76941
1750 4 1 11.8498 -11.5838 0.87627
1748 4 1 13.4256 -12.7969 1.37223
1752 4 1 11.0503 -13.345 1.22517
1751 4 1 10.915 -12.1963 0.789946
1704 4 10 23.2762 -13.4014 2.48728
2215 4 1 -16.6665 -9.17006 1.85906
2217 4 1 -16.4848 -10.1024 1.98442
2216 4 1 -15.7661 -9.52976 2.64168
2214 4 1 -16.1046 -9.52671 0.833841
2213 4 1 -14.9239 -9.21216 1.08945
2211 4 1 -14.0976 -8.18674 1.9397
2212 4 1 -15.1967 -8.3857 1.90664
2206 4 1 -11.3063 -8.45545 1.91599
2204 4 1 -11.7388 -8.67625 1.93111
2205 4 1 -11.012 -9.51082 1.52334
2209 4 1 -12.7951 -7.49629 2.24249
2207 4 1 -10.9456 -7.32903 1.97525
2208 4 1 -12.012 -6.77747 1.73613
2718 4 1 19.4189 -3.30751 2.23066
2721 4 1 18.4903 -1.63526 2.67324
2728 4 1 20.8698 -1.07134 2.64884
2730 4 1 20.7949 -0.696808 1.95091
2722 4 1 19.009 -0.550848 2.39463
2729 4 1 20.0124 -1.48699 2.05246
1804 4 1 8.64999 -27.1483 3.69572
1894 4 1 -2.82652 -24.708 2.98742
1889 4 1 -4.75671 -25.4143 2.89154
1890 4 1 -3.94077 -25.3609 3.7586
1891 4 1 -3.06286 -25.3392 2.89147
1803 4 1 7.8262 -26.2792 3.67986
1797 4 1 6.81316 -24.5934 4.4324
1800 4 1 7.36006 -25.1168 4.78895
1802 4 1 7.09959 -26.0579 4.61488
1801 4 1 6.90681 -25.279 3.70443
1806 4 1 10.1388 -25.7048 3.48382
1808 4 1 10.078 -25.6089 3.64008
1805 4 1 9.10334 -26.1128 3.16092
1807 4 1 10.3537 -26.7148 3.94823
1809 4 1 10.6532 -26.1526 2.84501
1795 4 1 8.85446 -24.2309 4.70874
1812 4 1 11.4308 -25.6002 2.87453
1810 4 1 11.2633 -25.0942 2.89243
1811 4 1 12.1219 -25.142 3.69676
1905 4 1 -5.9896 -22.1789 5.27656
1909 4 1 -6.18709 -21.6813 4.36541
1906 4 1 -4.92292 -21.6538 4.92116
1901 4 1 -3.79921 -21.8901 3.43457
1902 4 1 -4.4335 -22.785 4.02005
1903 4 1 -4.90908 -22.7324 5.01658
1898 4 1 -1.15666 -22.2215 3.98326
1895 4 1 -2.4536 -23.7087 3.38089
1897 4 1 -1.73623 -22.5185 2.95527
1899 4 1 -2.13217 -22.2523 4.62666
1900 4 1 -2.61385 -21.9646 3.57363
1798 4 1 7.46285 -23.9934 5.23275
1796 4 1 7.87672 -24.188 4.12437
1788 4 1 10.3788 -21.5432 4.34846
1790 4 1 8.94282 -22.1108 3.13445
1791 4 1 8.4808 -23.1938 3.33122
1792 4 1 9.09526 -24.0816 3.68435
1789 4 1 9.87919 -22.536 3.84207
1794 4 1 9.27371 -23.6882 3.71631
1784 4 1 12.8389 -22.0559 4.04783
1785 4 1 11.9051 -21.9098 4.8387
1783 4 1 12.1479 -22.2531 3.09621
1781 4 1 13.1276 -21.8934 2.77229
1910 4 1 -7.15234 -21.3708 5.0778
1907 4 1 -4.29008 -21.0155 4.1589
1908 4 1 -5.28908 -21.0221 4.85406
1786 4 1 11.2396 -21.5253 4.01685
1782 4 1 12.6615 -21.3929 3.76231
1787 4 1 11.0495 -21.0506 5.10415
1779 4 1 14.2757 -21.3333 3.0573
1778 4 1 14.532 -20.1871 2.75273
2063 4 1 -22.291 -17.5972 2.8687
2064 4 1 -22.5703 -18.6946 2.93992
2062 4 1 -22.3433 -17.286 4.04256
2061 4 1 -23.3616 -16.8736 3.63265
2018 4 1 -16.94 -17.6802 5.13474
1987 4 1 -15.4483 -16.8902 4.66634
1986 4 1 -15.3218 -17.9455 5.24816
1988 4 1 -14.8171 -16.7961 3.65051
2006 4 1 -12.5382 -16.1565 4.88284
2058 4 1 -22.7589 -15.2825 5.35676
2060 4 1 -23.6975 -15.9554 4.43077
2080 4 1 -23.7149 -14.2075 5.32655
2057 4 1 -21.5384 -15.4126 5.28523
1989 4 1 -15.1303 -15.6777 3.48137
1990 4 1 -16.1496 -15.4889 3.00059
1991 4 1 -15.154 -14.776 2.82487
1992 4 1 -15.1124 -15.2075 3.89023
1993 4 1 -15.4616 -14.7488 4.97947
2000 4 1 -13.991 -14.0236 3.54202
2001 4 1 -13.704 -14.9592 4.24064
2002 4 1 -12.6422 -14.3781 4.44746
2004 4 1 -12.4493 -14.4541 4.40591
2005 4 1 -12.0537 -15.1143 5.30263
2074 4 1 -22.7318 -13.2969 2.75753
2076 4 1 -24.1035 -12.7263 3.90917
2075 4 1 -23.6279 -12.4877 2.76635
2077 4 1 -23.0145 -12.7314 4.43492
2078 4 1 -23.6719 -13.1839 5.37116
2231 4 1 -21.6633 -11.6734 4.25968
2232 4 1 -21.1441 -11.2327 5.21298
2230 4 1 -20.8673 -12.1074 5.02427
2226 4 1 -19.3889 -12.2525 5.03886
2219 4 1 -17.7175 -11.3459 3.47128
2223 4 1 -16.8347 -12.7495 5.08496
2225 4 1 -18.3875 -13.0354 4.97545
2220 4 1 -18.8119 -11.547 3.89418
2221 4 1 -18.006 -11.6247 4.76241
1997 4 1 -14.3086 -12.4843 3.93876
1996 4 1 -13.9266 -12.8673 4.92583
1999 4 1 -13.495 -12.9528 3.3613
1998 4 1 -13.2147 -12.6085 4.43243
2195 4 1 -9.94044 -11.604 4.84885
2194 4 1 -10.3256 -12.7569 4.44838
2252 4 1 -27.4387 -9.16166 4.71194
2250 4 1 -26.974 -8.84232 4.0579
2249 4 1 -27.2287 -9.6601 4.91502
2251 4 1 -26.2601 -9.17115 4.88041
2247 4 1 -25.3969 -9.91732 3.53482
2248 4 1 -26.4429 -10.087 4.06176
2246 4 1 -24.376 -10.4493 3.74262
2253 4 1 -26.2613 -8.86449 4.49514
2245 4 1 -23.6282 -9.87515 4.48745
2239 4 1 -21.7586 -9.88129 4.02857
2238 4 1 -20.6818 -9.59566 4.57846
2240 4 1 -21.4636 -10.0236 5.12223
2218 4 1 -17.118 -10.6817 2.76853
2210 4 1 -13.3684 -8.44861 2.8762
2200 4 1 -12.3594 -8.42297 3.75161
2199 4 1 -12.3307 -9.60145 4.01379
2203 4 1 -12.0823 -8.21705 2.98068
2202 4 1 -12.7145 -8.22453 3.95788
2198 4 1 -11.2863 -9.53544 3.41098
2197 4 1 -10.9116 -10.3343 4.10263
2196 4 1 -9.82898 -10.5081 4.34759
2269 4 1 -27.271 -6.00438 5.29342
2268 4 1 -27.4388 -7.20404 4.90443
2274 4 1 -26.8987 -5.72947 4.29944
2201 4 1 -11.6724 -7.85103 4.50793
2698 4 1 15.6444 -5.77618 5.12856
2702 4 1 17.5132 -7.20641 4.3547
2701 4 1 17.0196 -6.65006 3.4555
2700 4 1 17.5583 -5.76378 3.94659
2699 4 1 16.7384 -6.07127 4.84591
2703 4 1 18.2674 -6.33593 4.66985
2709 4 1 20.9809 -7.88435 3.16121
2708 4 1 20.9021 -6.83028 3.78046
2710 4 1 21.5363 -6.95157 3.82681
2712 4 1 21.2936 -5.50937 3.33143
2706 4 1 20.4148 -6.71339 4.90993
2705 4 1 19.2586 -6.80235 4.92253
2707 4 1 20.278 -5.79349 4.17575
2711 4 1 22.1019 -5.99882 4.01869
2277 4 1 -27.4179 -3.17621 3.58819
2273 4 1 -27.4023 -4.69692 4.60611
2276 4 1 -27.8116 -4.32391 3.87717
2275 4 1 -28.0275 -5.36596 4.47297
2697 4 1 15.6549 -5.25186 4.08367
2696 4 1 16.3562 -5.17028 5.03523
2691 4 1 17.2954 -3.44512 4.47997
2690 4 1 18.4828 -3.27093 4.68956
2715 4 1 20.6455 -4.84917 3.09898
2716 4 1 19.8633 -4.64396 3.97222
2713 4 1 21.252 -4.74508 4.24781
2717 4 1 19.5138 -3.81925 3.24436
2689 4 1 19.6779 -3.08196 4.50404
2714 4 1 21.6613 -4.31263 3.1789
2278 4 1 -27.7615 -2.01449 4.04131
2280 4 1 -27.35 -0.586661 4.93651
2279 4 1 -26.8209 -1.32658 4.26208
2720 4 1 17.7859 -2.54606 3.09968
2723 4 1 19.3072 -0.873822 3.52553
2719 4 1 19.0427 -2.44037 2.90752
2725 4 1 19.7552 -0.53345 4.63747
1920 4 1 -8.49157 -24.4911 6.26625
1921 4 1 -9.43691 -24.8822 5.57952
1799 4 1 7.26973 -24.9513 5.9433
1925 4 1 -10.8521 -22.4157 7.9416
1922 4 1 -10.0722 -24.2126 6.30052
1919 4 1 -8.16189 -23.5124 6.87769
1918 4 1 -8.90245 -22.5194 6.65554
1917 4 1 -9.05284 -21.539 7.34947
1923 4 1 -10.4716 -24.0897 7.50299
1904 4 1 -4.92488 -21.684 5.63894
2021 4 1 -17.1128 -19.048 7.20445
1984 4 1 -14.6526 -18.9636 7.10786
1983 4 1 -13.8952 -19.8273 6.76027
1982 4 1 -12.8216 -19.9955 7.25884
1981 4 1 -11.9716 -20.8996 7.36272
1916 4 1 -9.64309 -20.8543 6.68853
1915 4 1 -10.2563 -20.0259 7.41168
1913 4 1 -8.52906 -20.2474 7.03748
1914 4 1 -9.33306 -19.3056 7.01682
1912 4 1 -7.71602 -19.6077 6.40045
1911 4 1 -6.94927 -20.5353 5.98507
2022 4 1 -16.3099 -18.1839 7.64382
2020 4 1 -16.8441 -17.998 6.6635
2017 4 1 -16.7565 -16.727 5.91276
1985 4 1 -15.2959 -18.1472 6.4653
2010 4 1 -13.8639 -17.8237 7.33348
2012 4 1 -13.4894 -16.7058 7.20207
2013 4 1 -14.1499 -17.0779 6.27628
2016 4 1 -16.1155 -16.1961 6.67716
2019 4 1 -16.0765 -17.3444 5.86842
2011 4 1 -13.2858 -17.5226 6.32414
2009 4 1 -13.2535 -17.7997 6.32595
2007 4 1 -12.7974 -16.8968 5.80375
1969 4 1 -11.4917 -17.4667 7.46305
2008 4 1 -12.2915 -18.035 5.66344
1972 4 1 -10.9232 -18.7614 7.80927
1968 4 1 -12.6285 -17.6808 7.58318
1970 4 1 -10.7555 -18.4248 7.56034
1971 4 1 -9.72438 -18.7099 7.88593
2056 4 1 -22.1146 -14.3577 5.46874
2079 4 1 -24.1541 -13.6642 6.39309
2059 4 1 -23.6616 -16.1197 5.57413
2081 4 1 -23.7052 -13.6582 6.35205
2048 4 1 -21.9568 -13.9221 7.22637
2046 4 1 -22.3996 -14.6455 7.58572
2082 4 1 -23.4295 -13.8979 7.56624
2047 4 1 -21.374 -14.9335 6.89966
2054 4 1 -20.0967 -13.7797 6.12881
2055 4 1 -21.1428 -14.2506 6.20005
1994 4 1 -15.3249 -14.1054 6.03926
2014 4 1 -14.0593 -15.968 6.70414
2015 4 1 -15.1068 -15.8987 7.11767
2003 4 1 -12.3306 -14.3308 5.60424
2191 4 1 -10.7901 -14.5346 6.37091
2192 4 1 -10.3711 -13.4843 6.09218
2190 4 1 -10.2859 -15.4946 6.68895
2188 4 1 -9.27349 -14.7601 6.96557
2189 4 1 -9.61784 -14.9228 5.8721
2187 4 1 -8.47259 -15.2333 6.17455
2186 4 1 -8.67552 -14.2694 6.92995
2185 4 1 -7.79645 -13.768 7.69982
2051 4 1 -22.1118 -12.8707 5.95884
2049 4 1 -22.3511 -13.0265 6.46917
2050 4 1 -22.7405 -11.919 6.05772
2233 4 1 -21.2894 -11.8972 6.08338
2228 4 1 -20.0137 -12.2085 5.40769
2227 4 1 -19.5227 -11.2438 5.72766
2234 4 1 -20.6188 -11.0312 6.51957
2053 4 1 -20.3305 -13.2766 7.24723
2052 4 1 -21.337 -12.9463 6.85753
2229 4 1 -20.7483 -13.0487 5.80571
2224 4 1 -17.659 -12.5828 5.92316
2222 4 1 -17.5099 -11.9689 5.82619
1995 4 1 -14.5231 -13.2512 5.93705
2175 4 1 -11.5094 -13.3726 6.71864
2176 4 1 -11.0065 -12.4661 7.26226
2174 4 1 -12.581 -13.0885 7.1349
2193 4 1 -10.5666 -12.4659 5.61265
2182 4 1 -8.43487 -12.3504 7.83213
2180 4 1 -9.46199 -11.7857 7.75733
2181 4 1 -9.36378 -12.9479 7.29876
2177 4 1 -10.3673 -11.7236 7.83448
2255 4 1 -26.0667 -8.88643 6.9
2254 4 1 -26.2481 -8.88739 5.69295
2256 4 1 -25.2378 -8.89493 7.81002
2243 4 1 -22.9995 -9.68059 5.70385
2241 4 1 -21.978 -9.12772 5.70296
2242 4 1 -22.7601 -8.78278 6.50468
2244 4 1 -24.0954 -10.1719 5.62075
2235 4 1 -20.6174 -10.1668 5.71572
2237 4 1 -20.496 -10.063 5.68346
2236 4 1 -19.4018 -10.03 6.00838
2272 4 1 -27.8403 -5.48946 5.50783
2267 4 1 -27.2359 -7.35975 6.10311
2270 4 1 -26.1885 -5.59444 5.83498
2266 4 1 -26.321 -6.59915 6.00552
2263 4 1 -26.4274 -6.74714 6.6231
2265 4 1 -25.8254 -7.67994 6.32686
2264 4 1 -26.0936 -6.91295 5.51157
2261 4 1 -25.3397 -6.71046 7.32176
2262 4 1 -25.3961 -6.04909 6.39944
2260 4 1 -24.3927 -7.49056 7.55159
2704 4 1 18.3599 -6.75883 5.79127
2271 4 1 -27.1397 -5.05091 6.41217
2294 4 1 -26.6973 -2.73463 7.76954
2695 4 1 15.3829 -4.46138 5.51374
2677 4 1 15.3429 -5.10619 8.03833
2675 4 1 15.1562 -3.3337 7.75583
2694 4 1 16.1743 -4.49659 6.38014
2693 4 1 17.2781 -4.03665 6.36592
2692 4 1 17.9683 -3.77865 5.41434
2681 4 1 17.8741 -3.34442 7.35769
2680 4 1 17.3374 -4.49606 7.2934
2687 4 1 18.9284 -3.43152 6.57036
2688 4 1 19.4853 -2.93278 5.6507
2686 4 1 19.2886 -2.83947 7.53651
2283 4 1 -25.5626 -0.318626 5.92653
2292 4 1 -25.0708 -1.80623 6.9753
2291 4 1 -25.9837 -1.16555 7.30588
2293 4 1 -26.1183 -2.19891 6.87285
2674 4 1 14.2531 -2.54464 7.78765
2682 4 1 18.352 -2.51388 6.55623
2683 4 1 18.9035 -2.35215 7.5428
2685 4 1 19.1747 -1.65735 7.27181
1980 4 1 -11.351 -21.583 8.17348
1926 4 1 -11.702 -22.5562 8.67576
1927 4 1 -12.3033 -21.7377 9.3707
1928 4 1 -12.1636 -22.2313 10.5024
1924 4 1 -10.0564 -23.2634 8.23203
1978 4 1 -12.5821 -20.7321 9.69225
1974 4 1 -11.8252 -19.979 8.99873
1979 4 1 -12.2739 -20.8335 8.47559
1977 4 1 -12.2274 -19.6669 9.38859
1975 4 1 -12.1612 -19.0553 9.71284
1973 4 1 -11.205 -19.0536 8.92184
2042 4 1 -21.7388 -16.6232 9.547
2023 4 1 -16.2614 -17.7373 8.7369
2025 4 1 -16.6356 -16.5887 10.0635
2024 4 1 -16.7793 -16.6784 8.91409
2027 4 1 -16.5001 -16.1887 10.358
2026 4 1 -15.8193 -16.1973 9.3267
1967 4 1 -11.7951 -16.9589 8.15957
1976 4 1 -12.0743 -18.8162 8.54667
1966 4 1 -11.4991 -16.4968 9.1747
1965 4 1 -12.7039 -16.7267 9.23965
2085 4 1 -22.0554 -13.5605 10.5953
2045 4 1 -23.4183 -14.8787 8.24785
2044 4 1 -22.7581 -15.0149 9.20942
2043 4 1 -22.6878 -15.9661 9.89249
2083 4 1 -23.2859 -14.0069 8.77752
2041 4 1 -22.3192 -15.7069 10.0465
2039 4 1 -20.7002 -15.6223 10.0917
2029 4 1 -16.1847 -15.7521 10.6377
2031 4 1 -18.0954 -15.5059 10.2683
1963 4 1 -14.3948 -15.9642 9.06751
1964 4 1 -13.3022 -15.8449 8.58917
1962 4 1 -13.2755 -15.764 9.17449
1961 4 1 -12.4405 -14.8673 9.04095
1960 4 1 -11.4945 -14.5064 9.59963
2173 4 1 -12.1821 -13.568 8.10809
1959 4 1 -12.4422 -15.0538 10.2118
2084 4 1 -22.7841 -13.3612 9.61022
2086 4 1 -21.1964 -12.7776 10.3177
2088 4 1 -20.6838 -13.1031 10.1694
2087 4 1 -21.3163 -13.27 9.15627
2089 4 1 -20.2453 -12.1499 9.59765
2090 4 1 -20.1948 -11.0263 9.07414
2091 4 1 -19.2857 -10.97 9.76635
2093 4 1 -19.6808 -10.7711 10.6583
2168 4 1 -14.3172 -11.2562 10.6347
2169 4 1 -14.7576 -12.3389 10.3338
2170 4 1 -14.6329 -13.0989 9.40311
2178 4 1 -11.1812 -12.5743 8.15586
2171 4 1 -13.4044 -13.1104 9.40586
2172 4 1 -13.3746 -13.3316 8.29239
2184 4 1 -8.74958 -13.3289 8.40402
2179 4 1 -10.1585 -12.1778 8.68003
2183 4 1 -7.55693 -12.9488 8.26056
2257 4 3 -25.1636 -8.07941 8.7346
2092 4 1 -20.2352 -10.3249 9.74615
2258 4 1 -24.47 -7.22206 9.05884
2302 4 1 -25.0169 -5.41789 10.2901
2299 4 1 -26.4885 -6.09101 8.58523
2300 4 1 -25.3468 -5.81564 8.57924
2259 4 1 -23.6145 -7.91449 8.4209
2678 4 1 15.9294 -5.55921 8.97111
2297 4 1 -27.1084 -4.37386 10.1247
2296 4 1 -26.7925 -3.30424 9.81833
2301 4 1 -25.7573 -5.04464 9.47526
2298 4 1 -26.6413 -5.21998 9.4987
2676 4 1 15.9162 -4.0459 8.50838
2671 4 1 14.7687 -3.19416 10.5185
2672 4 1 14.7961 -3.46451 9.348
2679 4 1 16.6147 -5.06163 8.11325
2295 4 1 -26.3296 -2.60853 8.89267
3013 4 1 7.60671 -0.221881 9.34514
3014 4 1 8.26022 -0.0267376 10.2973
2655 4 1 12.44 -0.746819 9.28852
2658 4 1 12.9014 -1.25879 9.85125
2662 4 1 12.6709 -2.22374 10.4527
2659 4 1 11.8529 -0.768874 10.1619
2656 4 1 12.5211 -0.608952 10.4777
2673 4 1 14.4634 -2.33281 8.90447
2684 4 1 19.6444 -1.776 8.33065
2831 4 1 19.1408 -0.813978 10.7281
1931 4 1 -13.2681 -22.0031 12.1815
1929 4 1 -11.6938 -22.5039 11.6028
1932 4 1 -12.7296 -21.5761 11.1295
1934 4 1 -11.2299 -20.5415 11.3334
1933 4 1 -12.3007 -20.6069 11.671
1935 4 1 -10.9813 -19.3812 11.5738
1936 4 1 -11.9012 -19.9257 12.0133
1930 4 1 -12.3123 -21.5007 11.7812
1937 4 1 -10.9984 -19.3511 12.3804
1939 4 1 -11.7675 -17.4162 11.7265
1938 4 1 -11.6774 -18.6444 11.647
1940 4 1 -11.5092 -17.5998 12.8434
1942 4 1 -10.6153 -16.6113 12.9588
2040 4 1 -21.5525 -15.6849 11.0052
2033 4 1 -19.0948 -14.4582 12.1972
2036 4 1 -19.1183 -15.6965 11.3289
2038 4 1 -20.9897 -15.9986 11.2294
2037 4 1 -20.1396 -15.1791 11.6873
2034 4 1 -19.3778 -15.589 12.3491
2028 4 1 -17.2511 -15.728 11.1837
2035 4 1 -18.3061 -15.2445 12.0221
2030 4 1 -17.2166 -15.1998 10.9125
2032 4 1 -18.5404 -14.7625 11.1467
1958 4 1 -12.507 -16.0312 10.8006
1956 4 1 -11.9604 -14.9643 12.4172
1957 4 1 -11.8666 -15.2848 11.3346
1947 4 1 -10.8702 -14.3387 13.3752
1948 4 1 -11.2623 -14.2518 12.2602
1955 4 1 -12.6826 -13.9673 12.6913
1954 4 1 -13.1482 -14.2564 11.6654
1952 4 1 -12.9735 -14.007 11.9552
1945 4 1 -10.6972 -14.5734 13.1574
1944 4 1 -9.51029 -14.6359 13.3176
2103 4 1 -22.1011 -10.8684 10.8946
2105 4 1 -21.982 -11.8809 12.0432
2104 4 1 -22.9072 -11.1714 11.7236
2101 4 1 -20.0193 -11.5776 11.3607
2100 4 1 -20.1606 -12.342 12.3349
2102 4 1 -21.0815 -11.3878 10.9395
2099 4 1 -19.2852 -12.0353 11.6608
2097 4 1 -19.0703 -12.3003 11.3604
2098 4 1 -19.3895 -13.1047 12.1084
2096 4 1 -19.2909 -11.4263 12.1499
2107 4 1 -20.9461 -13.0965 13.2245
2106 4 1 -21.0711 -11.8742 12.9199
2166 4 1 -14.3732 -11.1382 10.9777
2159 4 1 -14.502 -11.9228 13.3971
1953 4 1 -13.8972 -13.3404 11.9243
2165 4 1 -13.6665 -11.6867 11.7686
2158 4 1 -15.5586 -11.9345 12.96
1949 4 1 -11.413 -13.1785 12.8514
1951 4 1 -12.1373 -13.0635 11.999
1950 4 1 -11.0118 -13.028 11.7989
2162 4 1 -13.3364 -11.4761 12.8481
2163 4 1 -13.0009 -12.3304 12.0879
2164 4 1 -12.5896 -11.5624 11.2918
2094 4 1 -19.7095 -9.78777 11.4671
2095 4 1 -18.6868 -10.3317 11.9853
2167 4 1 -13.3479 -10.5122 10.9657
2304 4 1 -24.8926 -5.70134 12.2557
2305 4 1 -24.0364 -5.72075 13.122
2303 4 1 -25.3287 -5.19 11.3716
2306 4 1 -23.5296 -4.64495 13.3778
2308 4 1 -22.9502 -4.07976 11.1452
2307 4 1 -23.0973 -4.45124 12.2366
2310 4 1 -23.1043 -3.41844 11.6448
2309 4 1 -21.9528 -3.75889 11.5805
2311 4 1 -22.9608 -3.15505 12.7875
2312 4 1 -21.9518 -3.5154 13.3749
2664 4 1 13.8752 -3.32526 11.7032
2670 4 1 14.8556 -2.98459 11.7562
2667 4 1 13.4729 -2.73225 13.1161
2666 4 1 13.6189 -3.23567 12.0382
2833 4 1 18.8715 -2.88482 11.6656
2316 4 1 -23.7804 -1.86212 13.3556
2318 4 1 -23.5482 -1.96916 13.2733
3016 4 1 7.72511 -0.798708 11.9949
3015 4 1 8.05298 -1.04486 10.9073
3018 4 1 6.02927 -0.272198 12.7358
2661 4 1 11.956 -1.55983 11.1646
2663 4 1 12.8875 -2.67792 11.5224
2660 4 1 11.0285 -0.776952 10.9288
2665 4 1 13.4323 -2.15431 11.6799
2657 4 1 13.4843 -1.12801 10.8504
2669 4 1 14.5103 -2.23318 12.6807
2843 4 1 16.7935 -0.014767 12.4168
2834 4 1 18.3621 -2.55549 12.7341
2836 4 1 18.3448 -0.630913 13.213
2835 4 1 18.9628 -1.62563 13.1004
2832 4 1 19.2112 -1.8816 11.182
1941 4 1 -10.9754 -17.2986 13.867
2151 4 1 -14.7423 -13.4879 15.6586
2152 4 1 -15.5227 -13.6751 14.7788
2150 4 1 -14.5572 -13.7085 14.5247
1946 4 1 -9.76384 -14.3413 13.8598
1943 4 1 -10.0475 -15.6446 13.5304
2116 4 1 -21.8367 -10.8747 15.5049
2112 4 1 -19.5941 -12.1809 14.6789
2109 4 1 -20.1705 -13.3068 14.2019
2108 4 1 -20.3472 -12.2241 13.7664
2114 4 1 -20.8647 -11.9684 15.855
2115 4 1 -21.2494 -11.5864 14.7532
2117 4 1 -21.2971 -11.9371 15.7362
2110 4 1 -19.7014 -12.2765 13.7868
2113 4 1 -19.6522 -12.2758 15.967
2153 4 1 -16.3936 -13.216 15.5225
2155 4 1 -16.5731 -11.2119 15.2468
2111 4 1 -18.6418 -12.6828 14.3586
2160 4 1 -14.6022 -11.4662 14.4648
2161 4 1 -13.8277 -12.0218 13.7069
2157 4 1 -15.3593 -12.8282 13.7935
2154 4 1 -15.8726 -12.1252 15.2701
2156 4 1 -15.8996 -11.8247 14.3708
2149 4 1 -14.6025 -12.5972 14.971
2148 4 1 -14.4572 -12.8893 16.1067
2119 4 1 -20.3143 -9.92608 15.6931
2121 4 1 -20.4954 -9.67697 15.7093
2122 4 1 -20.9727 -8.63709 15.7501
2317 4 1 -23.9304 -2.92611 13.7775
2313 4 1 -22.4497 -3.57699 14.4163
2314 4 1 -22.2059 -2.74498 13.6141
2315 4 1 -23.3056 -2.96873 13.7246
2319 4 1 -23.3375 -1.367 14.2914
2320 4 1 -24.1801 -0.683898 13.8656
2322 4 1 -23.6026 -0.11264 15.823
2321 4 1 -23.9691 -0.849538 14.9947
3019 4 1 5.31092 -0.16619 13.6394
2858 4 1 15.5096 -0.772355 14.4677
2860 4 1 15.3521 -1.24727 15.0784
2855 4 1 14.4516 -0.0191395 14.4026
2856 4 1 15.4245 -0.658917 13.9441
2668 4 1 14.0991 -1.81709 13.7172
2839 4 1 17.6295 -0.330848 14.3851
2859 4 1 16.4634 -0.942717 15.1875
2837 4 1 18.7034 -1.17078 14.3019
2838 4 1 17.8973 -1.15641 15.2511
2861 4 1 16.2035 -1.11596 16.0434
2147 4 1 -15.4065 -13.5616 16.4805
2118 4 1 -20.8457 -10.9671 16.1881
2145 4 1 -16.1844 -12.3238 17.8968
2144 4 1 -16.7859 -11.3194 17.8143
2146 4 1 -16.0258 -12.6684 16.7982
2123 4 1 -22.0366 -8.20125 16.166
2125 4 1 -20.491 -8.59459 17.6051
2120 4 1 -21.3361 -10.0675 16.3712
2124 4 1 -20.8783 -8.27876 16.4477
2140 4 1 -16.6296 -8.24807 18.5976
2141 4 1 -16.9092 -9.35385 18.2621
2142 4 1 -17.1461 -9.62927 17.1382
2143 4 1 -17.6632 -10.5021 17.7028
2127 4 1 -21.4424 -7.4888 16.7933
2128 4 1 -20.988 -7.85893 17.7974
2129 4 1 -20.5699 -6.85826 17.3688
2126 4 1 -20.6092 -7.36649 17.5922
2134 4 1 -19.164 -7.47617 18.8159
2132 4 1 -19.03 -6.61977 18.1689
2130 4 1 -19.6565 -7.05391 16.581
2133 4 1 -18.0829 -7.35837 18.1861
2131 4 1 -18.6674 -6.94615 17.0928
2139 4 1 -16.6154 -8.03817 17.4165
2138 4 1 -16.0761 -7.45138 18.328
2323 4 1 -23.4683 -0.504809 16.9659
2867 4 1 13.9515 -0.160532 18.8032
2866 4 1 14.7016 -0.667238 18.0938
2862 4 1 15.2497 -1.52111 16.532
2865 4 1 15.6822 -1.45914 18.24
2863 4 1 16.0671 -2.4156 16.4817
2864 4 1 15.323 -1.80486 17.1825
2137 4 1 -16.3973 -6.68969 19.2098
2135 4 1 -18.5257 -6.99334 19.7804
2136 4 1 -17.3823 -7.16991 19.6216
3497 4 1 12.5332 12.3522 -19.2524
3498 4 1 13.3793 11.5345 -19.1768
3495 4 1 14.8493 12.8198 -19.012
3496 4 1 13.7698 12.4126 -19.2508
3502 4 1 11.1999 12.6456 -16.5596
3499 4 1 13.0863 11.7023 -18.0298
3500 4 1 13.3552 12.2679 -16.9037
3501 4 1 12.3945 12.5706 -16.3266
3494 4 1 15.0223 13.0182 -17.8488
3493 4 1 15.1464 12.1165 -17.1556
3490 4 1 14.7005 11.4242 -16.5057
3492 4 1 15.3069 11.3571 -16.2335
3503 4 1 11.6595 13.6828 -16.5769
3476 4 1 18.8316 10.0911 -14.2728
3478 4 1 19.3251 10.0217 -15.6338
3477 4 1 19.9097 10.4363 -14.6344
3448 4 1 13.2274 13.2755 -13.6329
3491 4 1 14.5965 10.9069 -15.4006
3489 4 1 14.4715 11.6337 -15.3062
3487 4 1 14.8364 11.8145 -14.461
3488 4 1 15.2347 10.7709 -15.0444
3484 4 1 15.5938 11.9323 -14.0778
3486 4 1 16.0169 11.6508 -14.1908
3480 4 1 18.114 10.9074 -14.7705
3485 4 1 16.1599 12.485 -14.9963
3482 4 1 17.3195 11.5198 -14.7352
3483 4 1 16.2092 11.3644 -14.9193
3481 4 1 17.4246 10.9878 -15.7978
3479 4 1 19.3559 10.8313 -14.8214
3473 4 1 18.994 12.1001 -13.7918
3507 4 1 10.3883 14.1389 -14.6751
3508 4 1 9.88798 15.1862 -14.787
3509 4 1 9.99242 14.0945 -14.2719
3505 4 1 12.4637 14.7132 -15.1602
3504 4 1 12.3572 13.605 -15.5907
3506 4 1 11.513 13.9011 -15.0842
3446 4 1 13.8041 14.8116 -13.5786
3475 4 1 18.4756 9.92094 -13.0514
3518 4 1 10.3503 11.6497 -13.1074
3517 4 1 9.97315 12.1399 -12.143
3516 4 1 8.92235 12.2182 -11.4579
3515 4 1 8.81623 13.1371 -10.8321
3510 4 1 10.4459 13.4021 -13.3114
3519 4 1 10.7417 11.0809 -12.1484
3520 4 1 9.82167 11.6303 -11.5811
3451 4 1 11.9651 12.0516 -12.5169
3449 4 1 12.9459 13.1593 -12.4492
3450 4 1 12.6443 12.4715 -11.6168
3452 4 1 13.0859 11.738 -12.3929
3453 4 1 13.5007 11.3725 -11.3493
3459 4 1 14.2181 12.7294 -11.0655
3461 4 1 14.0691 13.2841 -10.9131
3474 4 1 18.4777 11.0471 -13.3443
3470 4 1 18.6001 12.4758 -12.0067
3469 4 1 18.3691 13.0081 -11.0459
3471 4 1 18.1395 12.0931 -13.0876
3472 4 1 19.1012 12.6609 -12.7926
3514 4 1 9.97971 13.5729 -11.2571
3434 4 1 9.96969 15.3431 -12.4616
3433 4 1 10.0807 15.2351 -11.3401
3513 4 1 10.4383 14.3928 -12.0684
3432 4 1 9.02956 15.5082 -11.8533
3511 4 1 9.56051 13.6355 -12.4935
3512 4 1 9.50108 14.1919 -11.3954
3442 4 1 12.3708 15.2316 -12.8233
3443 4 1 12.9825 15.9324 -12.117
3439 4 1 11.5475 14.4277 -10.9786
3440 4 1 11.7385 14.9835 -11.9643
3438 4 1 11.9656 15.5367 -10.9654
3447 4 1 14.1508 13.7801 -13.077
3444 4 1 14.186 15.8598 -12.0915
3445 4 1 14.8133 15.1577 -12.9466
3463 4 1 14.9258 14.1643 -11.3166
3464 4 1 15.452 15.1887 -11.1824
3467 4 1 18.1784 14.0251 -10.8611
3466 4 1 17.189 14.4078 -11.3139
3465 4 1 16.4682 15.2543 -11.8028
3435 4 1 10.4428 16.4661 -12.3202
3431 4 1 8.56825 16.409 -11.1331
3436 4 1 11.2155 16.7741 -11.5421
3441 4 1 11.9675 16.1768 -12.2299
3580 4 1 2.10189 6.15048 -8.5213
3525 4 1 10.7423 10.4897 -10.3099
3527 4 1 12.6634 10.2801 -9.11198
3526 4 1 11.5936 9.97222 -9.61304
3529 4 1 13.4329 9.90623 -8.98178
3531 4 1 13.6467 10.2963 -8.90825
3530 4 1 14.2364 9.76036 -9.82544
3532 4 1 14.7742 10.5855 -8.43394
3521 4 1 10.3865 12.2894 -10.6733
3523 4 1 10.5241 10.9807 -9.94005
3454 4 1 12.8469 11.3294 -10.3397
3524 4 1 11.1241 11.6801 -10.6426
3522 4 1 11.4446 11.6976 -10.4066
3456 4 1 12.8195 11.7051 -10.5654
3457 4 1 13.1667 12.4953 -9.77101
3455 4 1 13.9574 11.4886 -10.7549
3458 4 1 14.0245 11.8528 -10.2206
3460 4 1 15.0598 13.046 -10.2258
3462 4 1 15.2142 13.2979 -10.6037
3468 4 1 17.8971 13.1343 -10.0263
3426 4 1 10.4505 13.907 -9.05011
3428 4 1 9.52506 15.5028 -10.3583
3425 4 1 9.79788 13.519 -8.20622
3427 4 1 9.60508 14.5619 -9.65118
3430 4 1 8.9469 15.8356 -10.1617
3421 4 1 10.8213 15.0831 -8.42726
3420 4 1 11.6005 15.3114 -9.24417
3419 4 1 11.4473 14.9842 -8.08873
3429 4 1 9.71404 16.279 -9.42945
3437 4 1 11.823 16.6938 -10.5756
3418 4 1 11.1289 16.1549 -8.28241
3589 4 1 1.4153 1.85088 -7.03553
3595 4 1 1.35825 0.423035 -7.8048
3591 4 1 2.49988 1.0347 -6.47244
3590 4 1 2.33088 1.29593 -7.56029
3587 4 1 0.764658 2.33749 -6.16189
3598 4 1 0.764527 0.44006 -5.51335
3593 4 1 1.67332 0.384415 -6.7603
3588 4 1 0.980649 2.95874 -7.16455
3586 4 1 1.27147 3.44171 -6.36626
3585 4 1 1.66499 4.57837 -6.75446
3584 4 1 1.83179 5.21348 -5.73887
3582 4 1 1.93827 4.81221 -7.69171
3576 4 1 -0.518461 6.57925 -6.29417
3574 4 1 -0.509321 6.85011 -7.1758
3571 4 1 -0.136141 7.34438 -7.0883
3573 4 1 -1.11746 6.1397 -8.02091
3572 4 1 -1.01718 7.31665 -7.88947
3578 4 1 0.560853 5.73389 -7.97152
3575 4 1 0.479737 6.23603 -6.78149
3579 4 1 1.55981 6.29777 -7.46882
3570 4 1 1.12259 7.45577 -7.25746
3577 4 1 0.253089 5.93483 -6.80591
3583 4 1 2.38864 5.44358 -6.77894
3581 4 1 2.53834 5.76621 -7.47492
3369 4 1 4.77805 7.7132 -6.03595
3365 4 1 6.80598 7.27334 -6.69464
3366 4 1 6.61014 7.76203 -7.72757
3364 4 1 5.91564 6.80662 -5.99458
3363 4 1 6.51606 7.81553 -5.52612
3362 4 1 7.54432 7.33124 -5.77518
3367 4 1 5.75796 7.60829 -6.95486
3540 4 1 11.5253 7.46919 -5.873
3539 4 1 12.4619 8.0169 -6.44436
3567 4 1 1.51166 8.18562 -5.41304
3568 4 1 0.961454 8.91044 -6.10571
3569 4 1 1.64524 8.46588 -6.9773
3368 4 1 4.78704 8.31623 -7.06896
3370 4 1 3.95861 8.6115 -6.24511
3372 4 1 4.14884 8.08443 -5.63353
3361 4 1 7.82429 8.2418 -6.62651
3359 4 1 6.73508 9.14478 -6.15075
3358 4 1 5.88429 8.78724 -5.42083
3360 4 1 7.71423 8.8474 -5.52941
3528 4 1 12.7657 9.74958 -8.0178
3537 4 1 13.4409 9.75352 -5.72803
3536 4 1 14.1679 10.6361 -5.87725
3533 4 1 13.6603 10.5801 -7.88158
3538 4 1 13.5236 8.63476 -6.22271
3534 4 1 13.0378 11.5435 -7.42716
3535 4 1 13.8409 11.5037 -6.55009
3424 4 1 9.9554 14.5019 -7.5389
3422 4 1 10.2393 14.8577 -7.43125
3416 4 1 10.2736 15.8211 -6.76423
3423 4 1 9.65791 14.9736 -6.46397
3417 4 1 11.3823 15.6684 -7.23201
3415 4 1 11.0121 16.4277 -6.11187
3414 4 1 11.997 16.3895 -5.41765
3413 4 1 10.8272 16.4695 -5.9147
3150 4 1 5.2301 26.2179 -5.85577
3152 4 1 6.0206 27.0183 -5.60978
3602 4 1 -0.174048 0.622705 -4.98156
3601 4 1 0.183738 0.943072 -3.86819
3600 4 1 1.15792 1.24294 -4.56795
3599 4 1 0.157347 0.506595 -4.43902
3562 4 1 4.47016 5.21872 -3.74403
3560 4 1 5.09399 5.0406 -4.64657
3561 4 1 5.11114 4.16524 -3.83937
3554 4 1 7.8701 4.98272 -4.50233
3553 4 1 8.76114 4.56213 -3.8571
3552 4 1 9.6639 5.21398 -3.98184
3549 4 1 9.76402 5.07842 -3.77195
3545 4 1 11.5011 5.05402 -2.69253
3565 4 1 2.34077 6.75236 -4.12787
3566 4 1 2.1271 7.87468 -4.35528
3559 4 1 5.37693 6.12241 -4.75166
3564 4 1 2.78101 5.73391 -3.7415
3563 4 1 3.61601 5.59069 -2.9479
3557 4 1 6.71527 6.20628 -4.65091
3555 4 1 7.17286 5.67774 -3.90951
3558 4 1 5.90379 7.05871 -4.29235
3356 4 1 7.41494 7.95331 -3.97144
3556 4 1 6.38715 6.40673 -3.51869
3355 4 1 8.09193 7.40068 -4.89433
3354 4 1 8.37325 7.23493 -3.76009
3551 4 1 8.96495 5.85396 -4.70793
3550 4 1 9.14272 6.06117 -3.51821
3548 4 1 9.72284 6.21624 -3.35597
3543 4 1 10.6658 5.94084 -3.28247
3542 4 1 10.9639 6.69972 -4.08666
3541 4 1 11.1189 7.63224 -4.7652
2483 4 1 -1.00622 10.7253 -3.62131
2488 4 1 0.624839 10.3454 -2.97995
3376 4 1 2.1214 9.02039 -4.10184
3371 4 1 4.27521 9.21103 -5.23383
3374 4 1 3.07486 9.49389 -5.29876
3373 4 1 3.70481 8.66734 -4.75414
3375 4 1 2.82178 8.38929 -4.89572
3378 4 1 4.28141 8.49039 -3.15214
3377 4 1 3.09126 8.77262 -3.46768
3379 4 1 3.13789 8.15308 -3.13897
3357 4 1 6.89289 8.84635 -4.69778
3389 4 1 5.99451 10.4495 -2.81314
3387 4 1 6.31344 9.10813 -2.75553
3388 4 1 5.46719 9.53865 -3.45178
3353 4 1 8.77141 8.11577 -3.1139
2469 4 1 -4.97021 12.0386 -3.21141
2467 4 1 -4.09841 12.9059 -4.2489
2466 4 1 -3.08396 12.8764 -3.52408
2464 4 1 -2.78481 12.7335 -3.63444
2468 4 1 -3.7935 11.9709 -3.50178
2480 4 1 -0.641385 11.3956 -3.30551
2481 4 1 -1.58626 11.9116 -3.77394
2482 4 1 -1.51512 11.3902 -2.75314
2463 4 1 -2.13227 13.3665 -2.77327
2479 4 1 0.0762611 12.3323 -3.15817
2465 4 1 -3.02563 13.8151 -4.17727
3406 4 1 7.99833 15.9629 -3.36056
3407 4 1 7.24035 15.1087 -3.30292
3410 4 1 9.97236 14.8051 -3.86605
3411 4 1 10.0205 15.9315 -4.23126
3409 4 1 9.29943 15.2624 -3.05446
3408 4 1 8.23735 15.0365 -2.74601
3412 4 1 10.7344 16.7516 -4.71213
3171 4 1 9.97735 23.4002 -3.18004
3173 4 1 10.0194 23.2038 -3.36925
3172 4 1 8.86227 23.2707 -3.52795
3178 4 1 13.2358 23.1089 -3.17186
3179 4 1 12.1255 22.8769 -2.96629
3175 4 1 12.1226 23.9252 -2.96723
3180 4 1 13.2593 22.9187 -3.07415
3174 4 1 11.1474 23.295 -2.94329
3182 4 1 14.4848 23.1667 -3.29763
3183 4 1 15.3284 24.0275 -3.19981
3184 4 1 14.124 24.1544 -3.22999
3145 4 1 2.10531 26.4143 -2.94123
3146 4 1 2.82904 26.1556 -3.85693
3149 4 1 4.39306 25.8863 -5.10156
3151 4 1 5.33021 26.7513 -4.71712
3158 4 1 5.86668 25.0564 -3.25513
3160 4 1 5.87529 25.4391 -2.96986
3159 4 1 7.02538 25.4349 -2.97165
3156 4 1 6.24676 26.5398 -2.74576
3157 4 1 5.9381 26.1051 -3.7735
3161 4 1 7.08475 25.4497 -3.12227
3153 4 1 5.48281 26.5188 -4.70943
3170 4 1 10.3643 24.4526 -2.78549
3148 4 1 4.24007 26.9411 -4.68845
3147 4 1 3.64621 27.1047 -3.58734
3154 4 1 5.70898 27.1514 -3.65268
2739 4 1 19.431 2.50339 -0.642503
3547 4 1 9.92495 5.25652 -2.61797
2738 4 1 18.8168 3.56768 -0.56437
2740 4 1 19.3767 3.61013 -0.144769
2500 4 1 4.68723 6.62554 -0.698843
2499 4 1 4.88856 5.49516 -0.670228
2496 4 1 3.18485 6.6815 -1.31905
2497 4 1 3.65292 6.56478 -0.249323
2495 4 1 2.78634 7.59386 -1.87511
2498 4 1 3.78715 5.65221 -0.965837
3350 4 1 7.27713 6.4869 -1.88066
3348 4 1 7.3315 7.74223 -0.830272
3349 4 1 7.23333 7.71893 -2.04398
3384 4 1 6.13854 7.69555 -1.69002
2501 4 1 5.82515 6.26221 -0.670771
2504 4 1 5.63867 6.4109 -0.0654288
3544 4 1 10.6674 5.80733 -2.14495
3351 4 1 8.25856 6.19218 -2.54953
3352 4 1 8.96116 7.19603 -2.34676
3546 4 1 10.74 5.44712 -1.78008
2474 4 1 -3.45775 9.85059 -1.81663
2472 4 1 -3.19331 10.0789 -1.75334
2471 4 1 -4.1847 10.7448 -1.61852
2484 4 1 -0.896943 10.3469 -2.45547
2485 4 1 -0.20668 9.46283 -2.08597
2475 4 1 -2.60044 10.4357 -1.26889
2487 4 1 1.03665 9.47797 -2.24095
2486 4 1 0.518686 8.46861 -2.0185
2490 4 1 1.17969 10.6156 -1.04992
2492 4 1 2.03445 9.28577 -1.69512
2493 4 1 2.11726 8.18512 -1.88302
2491 4 1 1.7648 9.62486 -0.546146
2489 4 1 1.4925 10.7414 -2.26854
2494 4 1 2.89281 8.23312 -0.953643
3386 4 1 5.11853 8.83783 -2.5784
3380 4 1 3.83715 8.97852 -2.58879
3381 4 1 4.62146 9.13241 -1.63007
3383 4 1 5.10048 8.08519 -1.88386
3385 4 1 6.24507 8.41804 -2.62377
3340 4 1 7.88933 10.5461 -0.924012
3341 4 1 7.14513 10.2889 -1.79352
3382 4 1 5.39378 8.66337 -0.80863
3342 4 1 8.15486 9.8734 -2.05651
3347 4 1 8.45358 8.21506 -0.987063
3346 4 1 9.09982 8.99859 -1.68287
3345 4 1 8.92399 10.0066 -2.25135
3343 4 1 9.09527 9.24118 -2.54195
3344 4 1 9.03003 9.3186 -1.36234
2473 4 1 -3.90128 10.9985 -1.86081
2470 4 1 -4.86328 11.3745 -2.28939
2461 4 1 -2.74879 12.4422 -1.01448
2476 4 1 -1.60009 10.8152 -1.88959
2477 4 1 -0.678899 11.5801 -1.43681
2478 4 1 -0.131628 12.5184 -1.9763
2460 4 1 -1.70642 12.5127 -0.337376
2462 4 1 -2.57093 12.3819 -2.19946
3335 4 1 4.99792 11.3058 -0.23107
3339 4 1 7.14354 10.9298 -0.111286
3396 4 1 7.66273 12.2838 -0.169237
3391 4 1 6.77502 11.7121 -0.885175
3392 4 1 6.31321 12.8386 -0.503788
3397 4 1 7.74368 12.1789 -1.35474
3390 4 1 6.24387 11.0595 -1.78624
3398 4 1 6.93222 13.0221 -1.51909
3399 4 1 6.87815 14.2593 -1.58776
3401 4 1 6.42076 14.7443 -1.17025
3400 4 1 5.93893 14.729 -2.27489
3402 4 1 7.26783 14.1191 -0.654346
3403 4 1 7.53382 15.3173 -0.762066
3404 4 1 6.66535 15.6924 -1.52369
3405 4 1 7.6308 15.6683 -2.21863
3225 4 1 14.7273 16.0979 -0.676695
3126 4 1 2.91492 24.2124 -0.960736
3176 4 1 11.9543 22.925 -2.33013
3177 4 1 12.9535 23.6711 -2.20135
3186 4 1 13.9999 23.5456 -1.90843
3181 4 1 14.1926 22.2271 -2.65006
3188 4 1 13.8463 24.0308 -1.96758
3187 4 1 14.7621 24.099 -1.09161
3128 4 1 2.51995 25.1003 -1.88307
3142 4 1 2.27049 26.5846 -1.20129
3139 4 1 4.03146 26.4056 -1.42893
3127 4 1 3.57197 24.6126 -1.86818
3131 4 1 4.81124 25.8759 -1.09717
3132 4 1 5.26777 25.0929 -0.353504
3144 4 1 2.99058 26.4823 -2.1274
3129 4 1 3.0975 25.8064 -1.15288
3130 4 1 3.84348 26.2127 -0.406396
3164 4 1 7.9467 24.2784 -0.723651
3163 4 1 7.66974 25.0999 -1.58472
3162 4 1 7.86327 24.6112 -2.64974
3168 4 1 9.19263 25.4609 -1.12847
3169 4 1 9.66701 25.1714 -2.18055
3189 4 1 13.569 24.54 -0.922294
3185 4 1 14.3417 24.6956 -2.21864
3190 4 1 14.461 24.9908 -0.142823
3141 4 1 2.18318 27.6993 -1.68869
3140 4 1 3.07718 27.1249 -1.22701
3155 4 1 5.28342 27.262 -2.46479
3143 4 1 2.81686 27.5641 -1.53957
3138 4 1 4.55887 27.2683 -0.865911
2736 4 1 18.1785 2.00465 0.453318
2733 4 1 19.0878 2.08505 1.20265
2732 4 1 19.5572 1.05614 1.40035
2735 4 1 19.0419 2.23879 1.2407
2734 4 1 18.9318 2.01077 2.41386
2731 4 1 20.2367 0.376101 2.20795
2737 4 1 18.6959 3.05712 0.439281
2743 4 1 17.9025 4.12689 1.68162
2744 4 1 17.3491 4.95723 2.27494
2742 4 1 17.9693 3.77255 0.508697
2741 4 1 19.0878 3.97381 0.959705
2503 4 1 5.7477 6.89976 1.01627
2502 4 1 6.55711 6.5759 0.24697
2507 4 1 6.63359 7.50574 2.29192
2505 4 1 6.10956 6.19861 1.05716
2506 4 1 7.03058 6.88674 1.36398
2755 4 1 14.6983 7.97023 2.45467
2751 4 1 13.6921 7.77856 1.31924
2753 4 1 13.6042 7.43319 2.13843
2752 4 1 14.6367 8.0124 1.98733
2749 4 1 14.6576 7.48945 1.29088
2750 4 1 13.89 6.64255 1.71002
2748 4 1 14.896 6.62362 0.462976
2747 4 1 15.8432 6.33193 1.14157
2746 4 1 16.8762 6.85988 1.26362
2767 4 1 17.0351 7.45073 2.61941
2745 4 1 16.9953 5.70153 1.48146
2453 4 1 -3.23714 10.3899 2.51148
2451 4 1 -2.26331 10.6151 1.80728
3329 4 1 7.7822 8.93248 1.23783
3328 4 1 7.60312 10.1408 1.43122
3332 4 1 6.6456 9.39295 1.94733
3331 4 1 7.74096 9.75184 1.73456
3333 4 1 6.13296 10.2637 1.43189
3330 4 1 8.88309 9.44318 1.28381
3327 4 1 8.81794 9.9259 1.39294
2756 4 1 14.4812 9.07868 2.51022
2455 4 1 -3.66751 11.0963 0.572151
2450 4 1 -2.84151 11.4568 2.33671
2454 4 1 -3.80142 11.1094 1.77164
2457 4 1 -1.41059 11.4266 0.844949
2452 4 1 -2.66673 11.4868 2.48836
2456 4 1 -2.44539 10.9156 0.371906
2459 4 1 -2.00487 12.1331 0.775457
2458 4 1 -1.01866 12.185 0.00991984
3334 4 1 5.26336 10.9061 0.835158
3337 4 1 5.48867 11.8337 1.21033
3338 4 1 6.53742 11.6394 0.77197
3395 4 1 6.95035 13.1578 0.354457
3394 4 1 6.19996 13.367 1.32755
3336 4 1 6.06508 11.7075 0.116779
3326 4 1 9.03995 10.8153 2.21709
3296 4 1 10.552 13.3696 2.66859
3298 4 1 8.62641 13.04 1.77169
3241 4 1 15.7585 13.1023 2.30263
3308 4 1 5.1124 15.3344 1.74448
3393 4 1 5.55083 13.4759 0.30152
3307 4 1 5.80791 14.7429 0.928607
3306 4 1 6.51854 15.5787 1.5227
3305 4 1 7.41275 14.8596 1.79895
3299 4 1 7.67727 13.674 1.53405
3304 4 1 7.96877 15.7541 1.39198
3297 4 1 9.71324 13.6037 1.77752
3301 4 1 8.88518 15.0938 2.14141
3300 4 1 8.18866 14.1602 2.52122
3302 4 1 8.15462 16.0621 2.20262
3222 4 1 11.6761 15.3002 0.108144
3221 4 1 12.0137 15.6923 1.19405
3223 4 1 12.7234 15.8326 0.407996
3229 4 1 15.9976 15.8881 1.5946
3234 4 1 15.7256 14.4723 2.28334
3233 4 1 14.7879 14.0326 1.73621
3231 4 1 14.1852 14.478 2.0788
3230 4 1 14.9125 15.3902 1.64435
3227 4 1 16.0253 15.7261 0.964694
3235 4 1 16.0421 14.3549 1.12477
3224 4 1 13.8576 16.1525 0.238046
3232 4 1 13.8039 13.5307 1.33408
3236 4 1 16.4888 15.0184 1.96845
3303 4 1 8.26981 16.9722 1.52579
3211 4 1 9.01217 18.477 2.00961
3219 4 1 11.6214 17.2369 1.48743
3220 4 1 11.3503 16.4936 0.509466
3217 4 1 11.1654 16.4903 2.27788
3218 4 1 12.317 16.3513 1.96511
3226 4 1 15.2135 16.4823 0.40963
3228 4 1 16.4371 16.8606 0.975226
3097 4 1 -1.54705 20.1697 1.98912
3096 4 1 -0.72028 20.7133 1.37101
3095 4 1 -0.304565 19.7309 0.864263
3093 4 1 1.17038 19.3362 2.13315
3094 4 1 0.394381 20.095 1.73105
3102 4 1 1.33341 20.9957 1.66864
3103 4 1 0.556063 21.399 2.53467
3210 4 1 9.81769 19.1728 2.65588
3207 4 1 10.0479 19.7078 1.46973
3206 4 1 9.38337 20.7751 1.54376
3205 4 1 9.10616 21.3735 2.57671
3121 4 1 2.45256 23.8685 0.286514
3101 4 1 1.24616 22.0961 2.23165
3100 4 1 0.299077 21.6139 2.58078
3124 4 1 4.02805 23.2235 0.710029
3122 4 1 3.65944 24.1009 0.498908
3123 4 1 2.89884 23.5178 1.20779
3125 4 1 3.68743 24.1917 0.0465721
3165 4 1 8.26206 24.1413 0.455267
3114 4 1 2.67845 24.8607 2.55739
3119 4 1 3.34059 25.4144 0.660167
3120 4 1 2.78928 24.5233 1.1794
3118 4 1 3.88336 25.4808 1.79144
3117 4 1 3.4757 24.3629 2.04035
3115 4 1 3.77194 24.6173 2.51468
3134 4 1 6.03696 26.3799 0.93595
3133 4 1 5.69767 25.2186 0.696221
3166 4 1 9.44532 24.4667 0.260284
3167 4 1 8.98309 25.5729 0.073986
3199 4 1 9.43618 25.0385 2.20354
3193 4 1 11.9365 24.6993 2.04905
3192 4 1 12.527 25.0135 1.05186
3195 4 1 12.3815 25.0382 1.82837
3196 4 1 11.2644 25.3555 2.2801
3191 4 1 13.6839 24.9499 0.746584
3137 4 1 5.32503 27.1731 0.0912193
3136 4 1 5.23206 27.298 1.3378
3135 4 1 6.40395 27.3861 1.43802
2281 4 1 -26.5742 0.0914712 4.32069
2282 4 1 -25.9145 0.469025 5.18559
2543 4 1 17.1452 1.98957 2.8188
2544 4 1 18.007 2.18792 3.63838
2546 4 1 18.5562 2.1576 4.98964
2724 4 1 19.8795 0.155179 3.66611
2726 4 1 20.3312 0.467651 4.17433
2727 4 1 20.6613 0.0217486 3.05771
2526 4 1 10.6336 3.45812 5.37644
2524 4 1 10.5709 4.98354 5.20629
2528 4 1 12.2457 4.17618 5.1082
2529 4 1 13.1841 4.0915 4.41281
2527 4 1 11.0922 4.51975 5.04016
2530 4 1 13.679 3.03388 4.12633
2532 4 1 14.734 3.29415 4.52227
2531 4 1 14.1474 4.15529 3.86001
2533 4 1 15.7611 3.74051 4.2231
2541 4 1 18.1393 3.272 3.99719
2542 4 1 17.3881 3.16253 3.07287
2534 4 1 16.4607 4.62624 3.61009
2535 4 1 16.5513 4.45601 4.83689
2538 4 1 18.5166 4.18374 3.77926
2537 4 1 17.6434 4.76029 4.38586
2536 4 1 17.4575 3.70535 5.04432
2540 4 1 17.7231 4.08997 3.346
2539 4 1 18.1336 5.2099 3.46124
2545 4 1 18.9848 2.77956 4.09777
2508 4 1 7.00468 7.3104 3.38255
2511 4 1 7.78596 7.81963 4.5792
2509 4 1 7.96896 6.64419 3.81132
2510 4 1 7.60424 7.74619 3.35703
2515 4 1 9.74728 7.95023 4.41339
2512 4 1 8.87882 7.60003 4.96022
2521 4 1 12.7042 6.11003 4.39366
2520 4 1 11.981 7.09044 4.07355
2522 4 1 12.1343 6.57655 5.37675
2516 4 1 10.8712 7.64643 4.54009
2518 4 1 11.07 7.14894 4.60546
2754 4 1 13.8137 7.71319 3.28197
2764 4 1 15.9599 7.92072 3.31001
2765 4 1 17.1432 8.02528 3.39772
2766 4 1 16.8678 6.90028 3.71437
2768 4 1 17.2716 7.99353 3.58106
2770 4 1 16.7323 5.92511 4.4062
2769 4 1 17.1526 6.99719 4.3021
2513 4 1 8.3833 8.64017 4.71562
3325 4 1 9.02937 10.7541 3.40767
2519 4 1 11.4323 8.11643 3.9688
3289 4 1 12.8406 10.5078 5.29476
2760 4 1 15.3499 9.12789 4.00142
2761 4 1 15.4923 10.3356 3.80777
2762 4 1 15.6308 9.45975 2.99407
2763 4 1 15.2862 8.76099 3.89249
2757 4 1 14.1008 10.0845 2.98325
2759 4 1 14.4547 10.0429 3.97848
2449 4 1 -2.39692 12.0987 3.35247
2448 4 1 -2.50215 13.0539 4.02555
2446 4 1 -1.73143 13.3805 4.57414
3321 4 1 7.99543 13.2356 4.84463
3294 4 1 10.3201 12.3564 4.2675
3323 4 1 9.27703 12.287 4.4981
3324 4 1 8.45307 11.4515 4.24038
3322 4 1 8.18479 12.2369 4.17232
3295 4 1 10.9655 13.2088 3.83686
3293 4 1 11.3576 12.5086 3.74275
3290 4 1 13.0264 10.8512 4.17476
3291 4 1 12.1573 11.0444 3.29314
3292 4 1 11.1421 11.3302 3.78575
2758 4 1 14.5968 11.0937 3.32569
3244 4 1 17.952 12.3867 4.43884
3243 4 1 17.8023 12.6924 3.23419
3242 4 1 16.7336 13.0277 3.04914
3248 4 1 17.097 11.037 5.36743
3245 4 1 16.824 12.1626 4.92821
3246 4 1 16.6879 11.0592 5.05427
3247 4 1 17.424 11.4616 4.2118
2447 4 1 -2.82784 13.9594 4.69787
2445 4 1 -1.49984 14.3912 5.16527
2443 4 1 -1.97443 15.2306 5.23162
2444 4 1 -1.97028 14.8623 4.10741
3309 4 1 5.30856 15.4391 2.93158
3320 4 1 7.87207 13.6699 3.75706
3312 4 1 5.93299 15.6939 4.42353
3319 4 1 7.15038 14.7014 3.76926
3317 4 1 8.07448 15.8628 4.87614
3318 4 1 8.17433 15.319 3.85365
3238 4 1 15.1517 15.6479 3.06955
3239 4 1 15.9341 14.7249 3.40517
3237 4 1 16.2605 15.6119 2.99993
3240 4 1 16.4646 13.613 3.09013
3087 4 1 -0.901556 18.0521 4.71999
2440 4 1 -2.46024 16.2986 5.18455
3088 4 1 0.329629 18.0424 4.74613
3090 4 1 1.36906 18.8155 3.09243
3089 4 1 1.36069 18.0873 4.07324
3310 4 1 5.76373 16.5402 3.04948
3311 4 1 6.11564 16.9046 4.12737
3313 4 1 6.8158 16.2164 5.11905
3315 4 1 6.85056 16.7582 4.87708
3316 4 1 7.92662 17.0302 5.18986
3314 4 1 5.65626 16.5931 5.09163
3214 4 1 8.96009 18.6282 3.83565
3213 4 1 8.4544 17.6129 4.13378
3215 4 1 9.51349 17.5525 3.66712
3212 4 1 8.77351 17.8691 3.05822
3216 4 1 10.2951 16.8411 3.05989
3098 4 1 -1.06729 20.9979 2.75272
3086 4 1 -1.52297 19.0569 4.85329
3084 4 1 -0.870221 19.0838 4.68344
3099 4 1 0.0805911 20.4963 2.8437
3092 4 1 2.0145 19.1604 2.96716
3091 4 1 1.84032 19.3369 4.13226
3209 4 1 9.64601 19.6524 3.77866
3208 4 1 10.1288 19.6316 2.69318
3104 4 1 1.20488 22.039 3.39718
3107 4 1 1.78327 22.9214 4.19714
3106 4 1 2.277 21.819 4.47737
3111 4 1 1.24551 24.2084 3.20471
3110 4 1 0.782177 23.5111 4.05672
3108 4 1 0.83371 23.3757 3.77283
3105 4 1 1.10834 21.7011 4.50034
3116 4 1 2.76907 24.0775 2.97756
3204 4 1 7.96664 21.8245 2.78137
3203 4 1 8.997 22.3148 3.12912
3202 4 1 9.04778 23.4046 3.72932
3201 4 1 10.1828 23.6439 3.83662
3113 4 1 2.06273 24.9838 3.4757
3112 4 1 0.978406 25.0629 4.06535
3109 4 1 0.801241 24.4306 3.17834
3200 4 1 10.1284 24.2488 2.79356
3198 4 1 10.4463 25.213 2.81026
3194 4 1 11.8621 25.5107 2.83492
3197 4 1 11.5829 25.2351 3.40266
2286 4 1 -24.5055 0.505025 6.35981
2285 4 1 -25.2999 0.279814 5.47821
2289 4 1 -24.854 0.58443 6.72022
2284 4 1 -26.2723 0.635174 6.15421
2290 4 1 -25.9126 0.0408728 7.1047
2288 4 1 -23.6594 0.717955 6.75717
2287 4 1 -23.7849 0.803079 5.5666
2817 4 1 15.5812 1.15297 6.95088
2816 4 1 16.1463 1.67153 7.79029
2815 4 1 15.1834 2.06228 7.22463
2818 4 1 16.7971 1.27213 6.73227
2819 4 1 17.3492 0.476956 7.49208
2826 4 1 19.5892 0.407132 7.83048
2549 4 1 19.0748 2.29621 6.65246
2525 4 1 10.0441 4.29106 6.03214
2807 4 1 13.1541 3.00534 7.16018
2805 4 1 13.2041 3.75404 7.11545
2803 4 1 12.9425 5.19448 7.4024
2804 4 1 13.4763 4.73099 6.43951
2812 4 1 14.8356 3.17364 7.3268
2811 4 1 15.372 4.24732 7.28987
2813 4 1 15.8312 2.89108 8.07024
2547 4 1 18.9449 3.18957 5.56703
2548 4 1 19.9524 2.71875 5.92712
2550 4 1 20.1363 2.80834 7.05223
2551 4 1 21.209 3.41081 7.064
2552 4 1 20.6169 4.54253 7.19611
2553 4 1 20.5722 3.70471 8.06808
2797 4 1 10.1689 6.25473 7.93717
2523 4 1 11.1265 6.0114 5.6031
2517 4 1 10.8283 7.18078 5.7713
2801 4 1 12.96 7.06588 7.06808
2802 4 1 12.3419 6.2028 7.58146
2642 4 1 15.9225 6.93397 7.3313
2644 4 1 14.9051 6.01208 7.76964
2643 4 1 14.9398 7.24592 7.92849
2772 4 1 16.8733 6.01723 6.47153
2771 4 1 16.403 6.5275 5.40619
2773 4 1 17.7271 6.76867 6.17797
2774 4 1 18.7064 7.34582 6.62131
2775 4 1 17.8688 7.22634 7.37926
2514 4 1 9.32454 8.42846 5.41012
3279 4 1 9.95522 9.95062 7.8986
3277 4 1 9.82226 9.78058 7.38139
3276 4 1 10.5789 10.5277 7.77517
3283 4 1 12.2068 8.83204 6.87622
3286 4 1 13.203 10.3898 6.37981
3285 4 1 13.0721 9.42737 7.00734
3284 4 1 13.2501 8.40565 6.48047
3282 4 1 11.7689 8.9264 7.97365
3278 4 1 10.9648 9.44083 7.71629
3280 4 1 10.8991 9.62792 7.16593
3281 4 1 10.8314 8.42715 7.43225
2641 4 1 16.0977 8.0896 7.32359
2639 4 1 16.1107 9.67506 6.4791
2637 4 1 16.0672 10.1547 6.60629
2640 4 1 16.4072 8.55008 6.30971
2638 4 1 16.4346 9.74055 7.62826
2636 4 1 17.2346 9.79923 6.6461
2425 4 1 -10.8492 12.2658 7.97755
2426 4 1 -10.5639 13.0089 6.97583
3288 4 1 12.3873 11.4532 5.71555
3269 4 1 11.9951 11.1372 7.14882
3287 4 1 13.6219 11.3965 5.95906
3262 4 1 15.1137 10.8839 7.67214
3249 4 1 16.3384 11.8729 5.82162
3250 4 1 17.0451 12.1789 6.77783
3251 4 1 17.6033 13.0435 7.39121
2635 4 1 16.821 10.7925 6.96515
2634 4 1 17.5416 10.7717 7.88844
2573 4 1 18.8964 11.7781 7.56331
2427 4 1 -10.8938 14.0163 7.40842
2429 4 1 -9.9495 14.8578 7.1562
2430 4 1 -9.23175 14.0522 6.64663
2431 4 1 -9.44327 13.8884 7.8313
2432 4 1 -9.15547 14.6619 6.96154
2433 4 1 -8.16969 15.0923 7.50094
2434 4 1 -7.6009 16.0392 8.01197
2442 4 1 -2.42199 15.2659 6.37117
2605 4 1 14.3813 15.479 7.66421
3254 4 1 17.6478 14.1111 7.65713
3253 4 1 16.5636 13.7242 7.76994
3252 4 1 16.8448 13.6629 6.62512
2585 4 1 17.7191 15.65 7.72486
3255 4 1 16.4571 14.1126 7.90379
2435 4 1 -7.02459 17.0643 7.6278
2436 4 1 -6.20651 16.5018 6.83611
2438 4 1 -4.49865 16.4456 5.58841
2439 4 1 -3.36566 16.7961 5.68581
2437 4 1 -4.98598 16.563 6.64134
3082 4 1 -2.72801 18.2235 5.96694
3085 4 1 -0.900726 18.5591 5.7984
2441 4 1 -1.77375 16.1772 6.12552
3077 4 1 -1.40869 17.2528 7.36667
3078 4 1 -1.51613 18.422 7.41374
3076 4 1 -0.198146 17.0614 7.31805
3081 4 1 -1.90516 18.723 6.65591
3083 4 1 -1.69861 18.4455 5.42862
3075 4 1 -0.139197 16.927 6.13649
3074 4 1 0.0663281 17.4018 7.2351
3073 4 1 0.956716 17.8677 7.87875
2587 4 1 17.6231 17.8794 7.77044
2586 4 1 17.5825 16.8021 7.20865
2590 4 1 19.0287 17.9003 7.77512
3079 4 1 -1.91027 19.4683 7.09807
3080 4 1 -2.15333 19.6866 5.93995
2591 4 1 18.4991 18.9611 7.30426
3011 4 1 7.81332 0.0817314 10.5842
3010 4 1 7.64311 1.19381 10.5832
3012 4 1 7.72247 0.889824 9.79795
3008 4 1 9.2362 1.19033 10.4174
3007 4 1 10.2984 0.775781 10.4539
2654 4 1 12.9103 0.333777 9.49084
2653 4 1 13.2033 1.07431 8.64544
2651 4 1 13.1673 1.92825 9.4418
2652 4 1 12.119 1.37492 9.01904
2814 4 1 15.3916 1.73446 8.33595
2650 4 1 14.1884 2.39301 9.57581
2823 4 1 18.2567 1.23986 9.21075
2820 4 1 17.6878 1.41531 8.23326
2822 4 1 17.3795 1.26157 8.34122
2821 4 1 17.2037 2.42972 8.54149
2824 4 1 18.9593 1.0408 8.34286
2828 4 1 19.9913 0.690957 9.06204
2827 4 1 18.9988 0.146976 8.91872
2829 4 1 20.6438 0.316662 9.93192
2825 4 1 20.0714 1.41428 8.28706
2830 4 1 19.6915 0.275875 10.5953
3029 4 1 2.65869 3.27281 10.4825
3032 4 1 0.758885 3.18943 10.7021
2791 4 1 10.4754 4.43206 9.90423
2795 4 1 9.51283 4.97781 9.6593
2792 4 1 9.66017 5.35212 9.99422
2794 4 1 10.7347 4.74643 9.63448
2793 4 1 9.71269 4.80248 8.96901
2808 4 1 12.694 2.70634 8.22483
2789 4 1 12.7854 4.7329 9.68395
2790 4 1 11.6806 4.52433 9.93083
2810 4 1 14.8394 3.5708 8.11163
2806 4 1 13.7357 3.24922 8.11264
2809 4 1 13.6666 3.36811 8.23736
2649 4 1 13.7335 3.52169 9.35124
2648 4 1 14.288 4.50972 8.84036
2647 4 1 14.7443 5.32815 9.49771
2646 4 1 14.3808 4.541 8.67001
2645 4 1 15.2012 5.38025 8.79899
2991 4 1 15.7695 3.93457 9.95632
2990 4 1 16.6579 3.20283 9.77245
2988 4 1 18.6476 3.05423 10.5748
2989 4 1 17.6053 3.47828 10.5083
2554 4 1 20.3595 3.83141 9.23769
2555 4 1 19.5948 4.66173 9.6658
2796 4 1 10.2418 5.66351 8.9422
2799 4 1 12.11 6.14975 8.68478
2800 4 1 12.7294 7.06461 8.26609
2798 4 1 11.2093 6.77146 8.32922
2788 4 1 12.0121 5.64957 9.56582
2787 4 1 13.1348 5.91037 10.0742
2784 4 1 14.7973 6.9045 9.92586
2785 4 1 13.8473 7.69012 10.1421
2783 4 1 15.3228 7.99205 9.86131
2782 4 1 14.849 6.88877 10.1265
2781 4 1 15.8407 6.40569 9.62181
2778 4 1 16.8737 6.69036 9.28085
2780 4 1 16.7809 5.72971 9.18447
2779 4 1 16.1822 6.40439 8.25821
2777 4 1 17.8249 6.4776 8.56979
2776 4 1 17.0056 7.15811 8.23911
2558 4 1 17.845 6.72128 10.0199
2559 4 1 17.0282 7.47073 10.2707
2557 4 1 18.8439 6.55742 10.5909
2556 4 1 19.404 5.87497 9.76718
2423 4 1 -10.0453 10.7333 8.54901
2421 4 1 -8.80352 10.615 8.36615
2420 4 1 -9.04677 10.4596 9.45265
2419 4 1 -9.84072 9.57795 9.23047
2417 4 1 -8.74914 10.6767 10.106
2418 4 1 -8.70223 9.6714 9.37727
3274 4 1 9.72069 9.96816 9.08617
3275 4 1 10.7643 9.63693 8.60112
3273 4 1 9.68528 10.7327 9.89786
3266 4 1 11.517 10.3846 9.01985
3267 4 1 12.7808 10.3197 8.98904
3265 4 1 12.6802 10.166 9.36678
3263 4 1 14.8021 10.2989 8.70495
3264 4 1 13.6719 10.1102 8.6021
2563 4 1 17.9322 10.5534 10.2514
2569 4 1 21.1582 10.3935 9.95374
2570 4 1 21.3907 10.4314 8.80002
2566 4 1 19.4772 10.5434 10.4608
2567 4 1 19.2011 10.4072 9.27052
2422 4 1 -9.31229 11.5112 9.00525
2424 4 1 -9.83524 11.8227 8.23407
2416 4 1 -8.63106 11.9025 10.2452
2414 4 1 -7.95833 11.9205 8.80361
2415 4 1 -7.56692 12.1615 9.91609
2412 4 1 -7.04265 13.141 9.43495
2413 4 1 -6.88908 12.4269 8.45557
3065 4 1 1.37242 12.6444 10.2984
3066 4 1 2.41989 12.2808 9.82775
3271 4 1 10.5764 12.4757 8.62535
3272 4 1 10.4606 11.4903 9.34513
3270 4 1 11.2944 11.6932 8.10681
3268 4 1 12.4057 11.2572 8.28239
3261 4 1 14.9723 11.9085 8.42118
3260 4 1 15.2298 12.7644 9.28267
2633 4 1 17.8907 10.8023 8.98354
2630 4 1 16.7715 12.3717 9.81139
2632 4 1 17.4722 11.3985 9.87391
2631 4 1 16.5574 11.5041 9.09752
2577 4 1 18.4854 12.4288 9.55322
2575 4 1 17.8488 12.1907 8.87026
2574 4 1 18.765 12.702 8.43969
2579 4 1 18.4304 12.9389 9.68562
2627 4 1 16.9415 13.3489 10.3253
2571 4 1 20.3094 10.9708 8.87886
2572 4 1 19.1657 11.377 8.58758
2576 4 1 18.9387 12.5774 8.48447
2578 4 1 19.0574 12.6104 10.6576
2568 4 1 20.3159 10.8626 9.26431
2428 4 1 -9.96429 14.1184 8.13837
2410 4 1 -8.24834 14.373 9.27878
2409 4 1 -7.9476 14.018 10.371
2411 4 1 -7.06105 14.3421 9.38692
3070 4 1 0.437006 15.7539 10.1075
3069 4 1 0.88456 14.8214 10.7125
3067 4 1 2.54642 13.4745 9.92448
3068 4 1 1.64423 14.0236 10.5108
3259 4 1 15.2936 13.7862 9.87663
2609 4 1 15.3225 15.2135 9.83379
2606 4 1 14.9927 14.9895 8.60546
2607 4 1 14.1768 14.3659 9.29856
2603 4 1 15.3395 16.1353 9.51063
2628 4 1 16.0043 14.0702 10.6806
2608 4 1 14.1294 15.3885 9.95553
2610 4 1 14.3081 14.5417 9.96878
2584 4 1 17.9767 14.7037 8.40914
3258 4 1 16.3827 14.224 9.54898
3256 4 1 16.2699 14.6283 9.04711
3257 4 1 16.9952 13.6951 8.69691
2580 4 1 17.5592 13.8313 9.58226
2581 4 1 18.2204 14.8054 10.0161
2582 4 1 17.8189 15.2245 8.97156
2583 4 1 18.9846 15.2141 8.70749
3072 4 1 0.766602 17.8113 9.04281
3071 4 1 0.923637 16.874 9.82302
2602 4 1 15.5692 16.1867 10.7227
2599 4 1 16.0539 17.4129 10.3705
2604 4 1 14.5057 16.1602 8.67007
2597 4 1 15.3612 18.768 8.60502
2598 4 1 15.5288 18.2766 9.73483
2588 4 1 17.0434 17.1243 8.55856
2589 4 1 17.9423 17.8067 8.1149
2593 4 1 16.9749 18.5667 8.81337
2947 4 1 19.7834 16.6965 10.5237
2596 4 1 15.9956 19.7574 8.78233
2595 4 1 17.1397 19.7833 8.79661
2592 4 1 18.0677 19.0775 8.41185
2594 4 1 17.4052 19.2002 9.76149
3031 4 1 1.29921 2.48886 11.4644
3022 4 1 5.01131 0.696069 12.8641
3024 4 1 4.62728 2.52281 12.1711
3021 4 1 5.37532 1.19853 11.9141
3020 4 1 5.08553 0.456396 12.7133
3023 4 1 4.18024 1.5337 12.7333
3017 4 1 6.96538 0.0598437 12.1289
3009 4 1 8.55616 1.33014 11.3631
3006 4 1 9.3627 0.0784061 10.812
3005 4 1 9.72674 1.16497 11.2149
3004 4 1 9.85006 2.30407 11.3773
2853 4 1 14.2583 1.10684 13.1299
2851 4 1 14.8013 0.980404 10.9058
2852 4 1 14.2693 0.871741 11.9925
2850 4 1 15.7243 1.64979 10.8919
2849 4 1 15.9378 2.5718 11.6691
2840 4 1 17.4735 0.207251 13.3344
2848 4 1 16.6992 2.44991 12.6055
2847 4 1 17.3844 2.61749 11.6064
2842 4 1 17.6144 0.44226 13.1374
2846 4 1 17.5996 1.55435 10.9974
2844 4 1 17.2734 1.06703 12.59
2845 4 1 17.4504 2.10605 12.0813
2986 4 1 18.3845 2.61029 11.1657
2985 4 1 18.8699 1.91384 12.0988
2984 4 1 19.5172 2.1386 13.1523
3030 4 1 2.13803 3.314 11.5007
3033 4 1 0.839235 3.03852 11.9545
3036 4 1 2.12913 5.02649 11.6593
3028 4 1 2.11201 2.92349 11.4867
3034 4 1 1.07289 4.13954 12.2055
3026 4 1 4.06801 4.01054 11.4901
3027 4 1 3.29019 3.13336 11.7882
3025 4 1 5.10581 3.51131 11.6697
3003 4 1 10.2428 3.02759 12.2558
3001 4 1 11.4915 4.31079 12.6286
3002 4 1 11.0507 3.80889 11.6903
3000 4 1 12.4674 4.19681 11.9072
2999 4 1 12.2742 3.77739 13.0293
2995 4 1 14.0443 5.26745 13.2447
2994 4 1 13.9574 4.66773 12.2075
2993 4 1 14.4046 3.88343 11.5019
2997 4 1 13.5349 3.58368 12.8494
2992 4 1 15.4594 4.19412 11.0072
2987 4 1 19.5143 2.77929 11.4495
3035 4 1 1.10759 5.40171 11.9728
3037 4 1 2.2696 6.12032 12.2073
3041 4 1 1.01207 7.08332 12.2503
3040 4 1 2.03478 6.45039 12.2041
3042 4 1 1.89305 7.8822 12.5341
3038 4 1 2.20463 6.87368 11.2783
3039 4 1 1.37784 7.48919 11.8649
3044 4 1 2.3755 7.95406 12.4012
2786 4 1 13.5427 6.74028 10.8208
2973 4 1 18.3384 7.71542 12.907
3043 4 1 2.10114 9.0514 12.5012
3045 4 1 2.28899 8.93792 13.083
3046 4 1 1.98031 10.0897 12.7539
3049 4 1 1.10742 10.3398 12.2625
3048 4 1 1.81088 9.97525 13.1007
3052 4 1 0.43386 10.7032 13.4255
2560 4 1 17.4726 8.28065 11.1365
2561 4 1 18.495 8.88412 11.154
2564 4 1 18.0992 9.75385 11.1058
2562 4 1 18.3274 10.124 11.3474
2972 4 1 18.1426 8.82633 13.3599
2565 4 1 18.8987 10.5959 11.53
2970 4 1 19.5303 9.17399 12.9625
2969 4 1 20.3694 8.34686 13.0423
3062 4 1 -0.676939 12.0509 10.8083
3061 4 1 -0.707399 11.645 11.8556
3047 4 1 2.04932 11.1259 13.2323
3060 4 1 0.238629 12.3951 12.0482
3064 4 1 1.31871 12.8877 11.4467
3063 4 1 0.197514 12.5392 11.5331
3051 4 1 0.443396 11.7326 12.9267
3050 4 1 0.792944 11.394 11.8801
3059 4 1 1.3055 12.3856 12.5832
2629 4 1 16.4031 12.9944 10.8868
2626 4 1 16.7837 12.5229 11.2025
2625 4 1 17.7879 12.597 11.8683
2622 4 1 17.3975 13.3017 12.1552
2621 4 1 16.9868 13.3065 13.3276
2624 4 1 18.973 12.7973 12.1962
2960 4 1 20.97 11.1574 13.4596
2406 4 1 -9.07999 15.5581 12.3164
2407 4 1 -8.47322 14.523 12.3412
2408 4 1 -8.7238 14.0925 11.2387
2405 4 1 -8.96115 14.4364 11.8203
2403 4 1 -6.91232 13.5975 12.2891
2404 4 1 -8.04585 13.6487 11.9264
2402 4 1 -6.79562 14.6714 11.769
2401 4 1 -7.39517 15.6742 12.2188
2611 4 1 14.2077 15.3664 10.7947
2615 4 1 13.5414 15.8965 13.3034
2618 4 1 15.3842 15.4539 12.8127
2620 4 1 16.0672 14.024 13.2818
2612 4 1 13.857 14.6485 11.5866
2614 4 1 13.6971 14.9999 12.561
2613 4 1 14.8723 14.5952 12.3225
2623 4 1 18.2916 13.6555 12.7664
2950 4 1 19.086 15.4242 12.5847
2952 4 1 21.0188 14.1467 13.0425
2951 4 1 20.24 14.9626 12.4659
2400 4 1 -6.8132 16.5205 12.8682
2399 4 1 -7.91161 16.5737 13.3651
2601 4 1 15.8923 16.8942 11.6133
2938 4 1 16.1215 17.9206 13.34
2600 4 1 16.6397 16.4739 10.8795
2949 4 1 18.438 16.3314 12.1899
2940 4 1 16.5825 18.0324 12.7992
2941 4 1 16.9199 16.9323 12.8714
2948 4 1 18.936 17.1163 11.322
2943 4 1 18.8972 17.3306 12.9351
2944 4 1 19.8486 17.6622 12.1857
2945 4 1 19.1513 17.1797 11.3177
2946 4 1 20.3838 17.2102 11.342
2857 4 1 15.6154 0.40087 14.3308
2854 4 1 13.5182 0.429096 13.7973
2841 4 1 17.1539 1.39717 13.683
2891 4 1 23.4611 2.66669 15.1589
2890 4 1 22.7345 1.80426 15.6825
2895 4 1 21.6296 2.67251 16.0407
2889 4 1 21.8827 1.42984 14.9049
2888 4 1 21.8039 1.26382 16.0663
2328 4 1 -22.3293 2.70308 16.0479
2998 4 1 13.0518 3.57089 13.9987
2996 4 1 13.8872 4.22129 13.7927
2977 4 1 18.6024 5.36238 13.7781
2983 4 1 19.8223 3.21375 13.5094
2980 4 1 19.572 4.76715 15.1812
2981 4 1 19.7508 3.69997 14.7214
2982 4 1 20.014 4.34875 13.7723
2893 4 1 23.3362 3.46526 14.817
2892 4 1 23.5108 3.4859 16.0351
2894 4 1 22.3819 3.49874 15.5821
2974 4 1 17.9152 7.27768 13.9292
2976 4 1 18.1937 6.49289 13.5634
2975 4 1 18.053 6.53805 14.8331
2968 4 1 20.5871 7.75514 14.1202
2979 4 1 18.954 5.63827 14.5094
2965 4 1 20.0327 7.65784 14.1829
2978 4 1 19.3527 6.27138 13.6067
3053 4 1 0.234651 10.473 14.536
2971 4 1 19.2039 8.22622 13.6336
2966 4 1 20.5453 8.55316 14.8166
2967 4 1 20.8531 8.87416 13.7146
2961 4 1 20.1548 10.4817 14.1063
2964 4 1 20.2777 8.40931 15.149
2962 4 1 19.9474 9.42159 14.454
2963 4 1 21.0941 9.27332 14.7643
2908 4 1 20.5141 9.65433 15.8739
3054 4 1 0.215183 11.3549 13.718
3055 4 1 1.18532 11.1609 14.3152
3056 4 1 1.51628 11.6725 15.3256
3057 4 1 2.35043 11.7215 14.5031
3058 4 1 2.00352 12.4452 13.5514
2914 4 1 18.7885 11.6155 16.0902
2912 4 1 18.6852 10.908 16.1401
2913 4 1 17.8643 11.2236 15.3775
2958 4 1 20.9194 11.4042 14.2953
2959 4 1 19.8754 11.2298 13.8054
2957 4 1 21.2743 11.9449 15.3645
2956 4 1 21.0318 13.0757 15.3673
2955 4 1 21.3805 12.6844 14.2859
2909 4 1 20.5669 10.8778 16.0383
2619 4 1 15.1445 14.7213 13.676
2617 4 1 15.234 14.7478 13.6995
2616 4 1 14.1415 15.0533 13.8785
2928 4 1 15.5085 15.8509 15.5225
2929 4 1 15.8408 14.8276 16.021
2954 4 1 20.6163 13.5735 13.907
2953 4 1 21.8603 13.8458 13.8676
2393 4 1 -11.0015 17.2134 15.8236
2395 4 1 -10.0977 17.8901 13.7819
2394 4 1 -10.2791 17.4033 14.819
2396 4 1 -9.03613 17.6966 14.3102
2398 4 1 -8.89997 16.8673 13.9743
2397 4 1 -9.8336 17.4008 13.5454
2936 4 1 16.0094 17.3052 15.1886
2942 4 1 17.8819 17.0694 13.5804
2939 4 1 17.0292 17.1519 13.4912
2934 4 1 17.077 16.3632 16.0027
2937 4 1 16.6671 17.4679 14.1919
2935 4 1 17.1683 17.3947 15.398
2324 4 1 -22.6176 0.216956 16.5665
2325 4 1 -22.7438 0.427364 17.7552
2326 4 1 -23.0591 1.53779 17.8099
2330 4 1 -22.3871 2.35611 16.3974
2327 4 1 -22.898 2.20618 16.9173
2339 4 1 -19.2573 2.37566 18.4278
2875 4 1 16.9788 1.99659 18.1809
2885 4 1 21.2246 2.17676 18.3893
2883 4 1 20.6977 1.96103 18.3522
2887 4 1 21.8559 2.08993 16.8568
2886 4 1 21.7372 1.32785 17.7118
2331 4 1 -22.0372 3.1741 17.1897
2332 4 1 -21.5577 3.34845 18.3143
2333 4 1 -22.5871 2.91938 18.0348
2335 4 1 -22.1049 4.21133 18.0814
2334 4 1 -23.0363 3.75618 17.372
2329 4 1 -21.2622 2.79694 16.5762
2336 4 1 -21.215 5.00825 17.9422
2338 4 1 -19.886 3.18391 17.7945
2340 4 1 -18.9944 3.17789 17.585
2337 4 1 -20.3534 4.22625 18.0486
2341 4 1 -19.5745 4.00094 16.8293
2342 4 1 -18.6246 4.57491 16.418
2343 4 1 -17.6252 4.88261 16.9752
2898 4 1 21.1401 4.19602 18.0957
2899 4 1 21.4667 5.36545 18.3982
2900 4 1 20.5566 5.35951 17.6824
2897 4 1 22.2703 3.70831 17.9441
2896 4 1 22.2917 3.2985 16.819
2344 4 1 -18.396 5.63974 17.5335
2345 4 1 -18.1251 5.95218 18.6999
2904 4 1 21.2105 6.84246 17.611
2905 4 1 20.6877 7.69609 17.0416
2901 4 1 21.2794 6.04751 16.9513
2903 4 1 22.344 7.12717 17.36
2902 4 1 22.3317 5.91136 17.4584
2916 4 1 17.7132 10.4574 17.7415
2918 4 1 18.1617 10.1703 16.7533
2919 4 1 17.2917 10.6019 16.1739
2917 4 1 17.0862 10.7673 16.7841
2907 4 1 19.4957 9.22161 16.2728
2906 4 1 20.4994 8.48012 16.1801
2383 4 1 -10.8683 13.196 18.6042
2384 4 1 -10.2779 13.1795 17.5151
2382 4 1 -9.63246 13.3536 18.6964
2925 4 1 15.354 13.1445 17.3029
2924 4 1 15.7971 12.3042 16.5253
2915 4 1 18.6176 10.9865 17.0467
2923 4 1 16.3839 12.903 17.439
2920 4 1 17.2462 11.1274 17.2201
2922 4 1 16.6931 11.731 17.3847
2921 4 1 17.6836 12.2132 16.9312
2911 4 1 19.6187 11.285 16.6928
2910 4 1 20.6761 10.8296 17.1847
2389 4 1 -11.8245 15.5859 18.6157
2388 4 1 -12.1996 15.8491 17.5029
2390 4 1 -12.0742 15.2872 17.5242
2391 4 1 -12.6726 15.9543 16.6764
2385 4 1 -10.8992 13.8157 18.4679
2387 4 1 -11.0506 15.5723 17.3695
2386 4 1 -11.4406 14.397 17.4566
2379 4 1 -7.80624 14.3869 18.6364
2927 4 1 15.8671 14.9663 16.1702
2926 4 1 15.2295 13.9761 16.5242
2933 4 1 16.2272 15.8859 16.6005
2931 4 1 16.9411 15.9096 17.804
2930 4 1 16.3456 15.2493 16.9821
2932 4 1 17.4784 15.936 16.709
2392 4 1 -11.7365 16.7447 16.7168
2868 4 1 14.7084 0.637253 19.3829
2870 4 1 14.0075 0.707346 20.0806
2869 4 1 13.6877 0.358276 18.9347
2871 4 1 14.8102 1.27103 19.2556
2872 4 1 15.2903 1.5911 20.3638
2874 4 1 17.2368 1.42033 19.2331
2873 4 1 16.3688 1.33513 20.0376
2876 4 1 17.7974 2.44919 18.8795
2877 4 1 18.0443 1.50622 19.7305
2878 4 1 18.5806 2.16774 18.9464
2880 4 1 18.4455 1.73199 19.2973
2881 4 1 19.4253 1.35529 19.9918
2884 4 1 21.1392 1.58543 19.3604
2879 4 1 19.5494 2.03788 19.6295
2882 4 1 20.382 1.16822 19.2272
2346 4 1 -16.9635 6.37578 18.9581
2347 4 1 -15.8531 6.66589 19.1354
2348 4 1 -15.9732 6.69628 20.2644
2351 4 1 -14.7647 7.55838 20.6457
2349 4 1 -15.3689 7.54334 20.9845
2354 4 1 -15.2756 10.6903 21.3427
2352 4 1 -14.3587 8.73182 20.9024
2353 4 1 -14.864 9.76549 20.6447
2368 4 1 -10.6573 10.5422 21.5179
2381 4 1 -8.72492 12.9786 19.4545
2380 4 1 -8.36477 14.0982 19.6957
2378 4 1 -7.05964 14.0762 19.5857
2377 4 1 -7.56743 14.5011 20.6518
2350 4 1 -14.5664 7.8557 21.7384
2357 4 1 -14.1051 10.1073 22.9715
2358 4 1 -13.2627 10.1147 23.8132
2359 4 1 -13.0531 9.21713 23.0971
2360 4 1 -11.9583 9.48771 23.4243
2367 4 1 -11.5774 10.321 22.3374
2361 4 1 -11.9282 8.29386 23.2898
2362 4 1 -11.2942 8.97336 23.9422
2364 4 1 -11.2952 9.70379 22.6319
2365 4 1 -10.8729 10.4588 23.5062
2366 4 1 -10.4325 9.92116 22.567
2363 4 1 -10.3953 9.4709 23.2887
2356 4 1 -13.7516 11.1172 22.4308
2355 4 1 -14.9182 11.5051 22.2433
2371 4 1 -11.1488 12.6113 23.5505
2369 4 1 -10.587 11.2483 22.4618
2370 4 1 -10.135 12.1785 23.055
2372 4 1 -10.4399 12.7323 22.6049
2373 4 1 -10.1791 13.3045 23.6291
2376 4 1 -8.31971 14.1471 21.5402
2375 4 1 -9.23476 13.8294 22.2972
2374 4 1 -9.16602 13.864 23.414
ITEM: TIMESTEP
23400000
ITEM: NUMBER OF ATOMS
1913
ITEM: BOX BOUNDS ff ff ff
-3.5000000000000000e+01 3.5000000000000000e+01
-3.5000000000000000e+01 3.5000000000000000e+01
-3.5000000000000000e+01 3.5000000000000000e+01
ITEM: ATOMS id mol type x y z
1710 4 1 15.8971 -22.1317 -2.82223
1708 4 1 16.2651 -22.8953 -2.9234
1709 4 1 16.582 -22.0931 -3.78948
1706 4 1 17.2934 -23.0347 -2.87325
1707 4 1 16.8232 -23.0751 -4.00107
1712 4 1 15.4685 -20.344 -3.97784
1713 4 1 14.968 -19.2449 -4.33133
1711 4 1 16.1399 -21.0097 -3.17678
1715 4 1 15.9734 -18.9352 -3.75386
1717 4 1 17.5727 -19.2733 -3.57326
1718 4 1 18.3338 -20.1077 -3.03276
1720 4 1 18.4829 -19.934 -2.96636
1719 4 1 18.6671 -19.7713 -4.20721
1714 4 1 14.9775 -18.2424 -3.73458
1716 4 1 17.021 -18.3607 -4.0699
1721 4 1 18.9248 -18.7916 -2.73749
1849 4 1 -0.82845 -27.1175 -0.531829
1846 4 1 -0.116334 -27.7603 -0.91445
1847 4 1 -1.10246 -27.2306 -0.448252
1848 4 1 -0.487893 -28.1659 -0.137506
1845 4 1 0.926441 -27.1161 -0.737697
1856 4 1 -0.871575 -26.234 -1.57335
1857 4 1 -0.9459 -25.3081 -0.860965
1858 4 1 -0.604702 -25.3308 -1.95355
1851 4 1 -0.232356 -26.441 -0.405027
1855 4 1 -0.182511 -25.3502 -2.2015
1859 4 1 -0.868439 -26.159 -1.10555
1860 4 1 -1.09126 -25.3377 -0.216901
1842 4 1 1.58723 -26.2729 -0.529268
1852 4 1 0.521306 -25.5272 -0.389356
1854 4 1 0.652076 -26.0712 -1.65547
1853 4 1 1.3207 -25.0499 -1.23686
1841 4 1 2.45106 -25.4787 -0.133332
1840 4 1 3.50055 -24.9823 -0.252058
1834 4 1 5.38991 -25.1485 -1.76741
1833 4 1 5.93367 -25.7832 -0.811977
1839 4 1 4.09175 -24.0259 -0.59683
1838 4 1 5.01564 -23.4109 -0.984679
1836 4 1 5.01757 -23.657 -1.00392
1835 4 1 5.61487 -24.0591 -1.87288
1837 4 1 6.14043 -23.6886 -0.715805
1702 4 10 16.7522 -23.5639 -0.153083
1703 4 10 16.3413 -23.5921 -1.35953
1704 4 10 17.4219 -22.9987 -1.24457
1705 4 1 17.1783 -22.1037 -2.08976
1728 4 1 15.9409 -20.4367 -0.022225
1733 4 1 15.4267 -19.631 -0.165573
1735 4 1 15.9163 -19.2597 -0.418993
1726 4 1 17.4713 -19.8911 -0.121939
1725 4 1 16.4843 -20.2731 -0.826222
1723 4 1 18.5869 -20.6508 -1.90831
1724 4 1 17.4113 -20.4588 -1.43814
1736 4 1 17.0581 -18.8901 -0.133055
1722 4 1 19.1062 -19.586 -1.8263
1750 4 1 20.96 -19.3175 -0.304028
1946 4 1 -12.5023 -18.2602 -0.341556
1943 4 1 -13.2222 -16.7655 -0.137262
1734 4 1 15.0295 -18.5582 -0.684545
1754 4 1 19.2019 -17.5203 -0.944553
1753 4 1 20.3567 -17.7315 -0.924772
1752 4 1 20.8612 -18.7229 -0.490931
1751 4 1 21.9314 -18.709 -0.0226066
1942 4 1 -14.1478 -16.0911 -0.499333
3614 4 10 -1.70999 -5.47673 -1.32814
3612 4 10 -1.66613 -5.3501 -1.4925
3611 4 1 -0.60192 -5.08974 -0.938755
3610 4 1 -0.120765 -4.43736 -0.0776781
3613 4 10 -0.758681 -4.88214 -0.877494
3606 4 1 0.795687 -4.01297 -0.942127
3607 4 1 0.902168 -4.83017 -1.79852
3608 4 1 0.101742 -5.32707 -1.04892
3605 4 1 1.46699 -3.02326 -0.58392
3599 4 1 1.71061 -1.1959 -1.40285
3601 4 1 1.55403 -1.45523 -1.96526
3598 4 1 2.24984 -0.574406 -0.489916
3602 4 1 1.98675 -2.50021 -1.63174
3600 4 1 1.24822 -0.408377 -2.2934
3604 4 1 0.34393 -2.66746 -0.518366
3603 4 1 1.40835 -2.06546 -0.675829
1850 4 1 -0.158463 -27.4212 0.397352
1822 4 1 7.70756 -27.4469 1.92624
1820 4 1 7.51248 -27.6462 2.33923
1863 4 1 -0.211708 -24.9767 0.397642
1865 4 1 -0.891306 -24.7408 2.35057
1861 4 1 -0.263268 -24.7667 0.454312
1844 4 1 1.67516 -26.895 0.130102
1843 4 1 0.689023 -26.2528 0.40763
1862 4 1 0.903554 -24.7599 0.437325
1864 4 1 0.00818582 -24.9513 1.62265
1829 4 1 7.344 -24.8931 1.98624
1830 4 1 6.46559 -24.9928 1.12642
1828 4 1 7.21598 -25.3021 0.878083
1827 4 1 7.82926 -25.1586 1.9503
1826 4 1 7.74096 -24.4631 0.937688
1831 4 1 6.95379 -25.4826 0.184994
1832 4 1 6.2112 -26.5278 0.0686866
1823 4 1 8.64643 -26.8118 2.11164
1824 4 1 9.2668 -25.9721 1.64707
1825 4 1 8.6542 -25.3659 0.829929
1801 4 1 10.5303 -24.8285 2.6577
1800 4 1 9.45014 -24.8884 2.13019
1794 4 1 11.9489 -24.3855 1.10761
1795 4 1 12.3558 -24.3859 2.2201
1793 4 1 12.4767 -24.9825 2.04261
1792 4 1 13.5556 -25.0004 2.60711
1789 4 1 15.5639 -24.5871 1.88855
1974 4 1 -10.1545 -22.3585 2.59268
1876 4 1 -3.98999 -22.4728 0.978931
1879 4 1 -2.98413 -21.724 2.35709
1877 4 1 -3.35591 -22.0283 1.89852
1873 4 1 -0.963219 -21.54 1.5285
1866 4 1 -0.406768 -24.1249 1.49051
1871 4 1 -0.755674 -22.2694 0.786248
1870 4 1 -0.067564 -22.914 1.4657
1872 4 1 -0.423935 -22.6075 1.89522
1874 4 1 -2.16926 -21.8584 1.43256
1867 4 1 -1.61797 -23.8778 1.37259
1868 4 1 -1.01102 -23.0402 0.693961
1869 4 1 0.0282094 -22.7124 0.216291
1787 4 1 14.0188 -23.035 2.25154
1788 4 1 14.4422 -24.0448 1.78036
1966 4 1 -12.5524 -19.2241 2.66959
1969 4 1 -11.2174 -20.2684 1.62358
1971 4 1 -9.94516 -21.2923 2.21422
1968 4 1 -10.4489 -19.65 2.35669
1970 4 1 -10.767 -20.5267 2.6309
1878 4 1 -2.91072 -21.0544 1.29868
1875 4 1 -3.16959 -21.5275 0.872912
1880 4 1 -2.5986 -20.7873 1.70096
1882 4 1 -1.23048 -20.5343 1.30377
1881 4 1 -2.18835 -19.8478 1.05904
1884 4 1 -2.11038 -19.7163 1.2789
1885 4 1 -2.56881 -19.5456 2.3726
1883 4 1 -1.01139 -19.401 1.6717
1730 4 1 15.073 -20.9219 1.39215
1731 4 1 15.8194 -20.0201 1.2598
1732 4 1 15.6713 -18.9395 0.844737
1742 4 1 17.8754 -19.7677 2.02405
1741 4 1 16.9156 -19.1241 1.6689
1727 4 1 16.9351 -20.76 0.54063
1729 4 1 16.161 -21.0052 1.04971
1747 4 1 19.3404 -19.5629 0.449358
1748 4 1 20.2456 -18.8931 0.465216
1743 4 1 18.9666 -20.0127 2.55221
1745 4 1 19.2297 -19.7411 2.43898
1746 4 1 19.3187 -20.1769 1.37639
2071 4 1 -21.064 -18.0507 2.41601
1944 4 1 -13.5956 -17.2113 0.85833
1951 4 1 -12.2505 -16.9875 1.87517
1947 4 1 -13.0619 -17.8608 0.640064
1949 4 1 -12.3674 -17.1961 2.15444
1950 4 1 -12.4628 -18.103 1.34267
1948 4 1 -11.9998 -17.7921 1.23093
1945 4 1 -13.1776 -18.3635 0.660765
1768 4 1 12.6402 -17.0165 2.60714
1765 4 1 12.9456 -16.5538 1.77707
1763 4 1 14.2007 -17.0891 1.70729
1762 4 1 15.079 -16.3432 1.44147
1740 4 1 17.2359 -18.2985 0.743025
1739 4 1 16.1807 -17.6786 0.642108
1737 4 1 17.2792 -17.7199 0.208078
1738 4 1 16.5859 -18.6246 0.0597703
1757 4 1 18.9976 -16.2907 0.76229
1749 4 1 21.0233 -18.168 0.0561282
1756 4 1 19.402 -17.4602 1.12753
1755 4 1 19.0699 -16.8445 0.125233
1940 4 1 -13.9091 -15.8753 1.29616
1941 4 1 -14.0843 -15.2238 0.261136
1939 4 1 -13.7827 -15.722 2.43257
1767 4 1 13.0377 -15.8303 2.43807
1766 4 1 13.4029 -15.613 1.26394
1764 4 1 13.9919 -15.9265 1.69717
1761 4 1 15.5864 -15.997 2.45851
1759 4 1 17.044 -15.0964 1.05147
1760 4 1 16.6656 -15.8256 1.93627
1758 4 1 18.1432 -15.4487 0.682845
2695 4 1 18.1376 -5.46142 2.6578
2696 4 1 18.6608 -5.78314 1.61565
3609 4 1 0.697682 -5.31033 0.0620252
2697 4 1 18.449 -4.76857 2.2787
2700 4 1 18.1293 -3.53757 1.93319
2699 4 1 18.4334 -4.5858 2.29602
2828 4 1 15.5042 -0.76103 2.05757
2826 4 1 15.6036 -1.29175 2.40223
2701 4 1 18.436 -2.41457 1.73898
2831 4 1 16.8478 -2.02267 2.32379
2829 4 1 16.3432 -1.63308 2.15857
2702 4 1 18.4659 -1.66852 0.855114
2707 4 1 18.7085 -0.522793 2.37173
2704 4 1 19.6881 -0.681231 1.64143
2703 4 1 19.2772 -1.76203 1.77208
1819 4 1 7.87826 -27.1126 3.33626
1815 4 1 4.58274 -24.9213 4.42597
1817 4 1 5.86564 -26.6306 4.53709
1816 4 1 5.4489 -25.6167 4.0381
1821 4 1 7.89303 -26.6335 2.83488
1818 4 1 6.85267 -26.7949 3.86513
1807 4 1 7.79952 -24.7134 3.19937
1808 4 1 6.87791 -24.4941 4.01373
1806 4 1 7.67445 -25.08 4.28058
1798 4 1 10.6956 -26.2663 3.35825
1799 4 1 9.78766 -25.8375 2.78959
1805 4 1 8.6652 -24.3846 3.95555
1804 4 1 9.1479 -25.37 3.53461
1803 4 1 9.22253 -24.371 4.06998
1797 4 1 11.3671 -25.3273 3.72634
1796 4 1 11.7166 -24.3523 3.21455
1791 4 1 14.7236 -24.7623 2.93831
1790 4 1 15.8851 -24.5866 3.07672
1784 4 1 13.5046 -25.0238 4.2606
1977 4 1 -10.18 -22.3635 4.84629
1973 4 1 -9.52803 -23.1975 3.20411
1975 4 1 -9.46192 -21.596 3.22232
1976 4 1 -9.19301 -22.3254 4.09417
1972 4 1 -9.52707 -22.0099 3.03661
1813 4 1 5.11364 -23.7013 2.95973
1814 4 1 5.10329 -23.8825 4.07257
1810 4 1 6.16554 -23.8905 4.36292
1812 4 1 5.94251 -22.9339 3.46962
1811 4 1 6.19775 -22.7298 4.52118
1809 4 1 7.20899 -23.3618 4.08142
1802 4 1 9.60461 -24.1416 2.92048
1783 4 1 12.7549 -24.1715 4.5631
1785 4 1 14.1449 -24.0756 4.35878
1786 4 1 13.9626 -23.5429 3.33481
1781 4 1 13.7497 -22.739 5.11488
1957 4 1 -15.032 -19.827 5.37688
1956 4 1 -14.4583 -19.0066 4.74265
1955 4 1 -14.2588 -19.0402 3.5713
1958 4 1 -15.0941 -19.2256 4.264
1965 4 1 -12.4646 -19.9336 3.66326
1964 4 1 -11.4276 -19.876 4.33042
1967 4 1 -11.5035 -19.5901 2.86704
1963 4 1 -10.5581 -19.0649 4.33804
1887 4 1 -4.24907 -20.3414 3.20469
1888 4 1 -4.79598 -20.2425 4.34459
1889 4 1 -5.32599 -20.5643 5.3749
1886 4 1 -3.63808 -19.4009 2.91536
1775 4 1 10.625 -19.2086 4.29332
1773 4 1 9.77856 -19.1302 3.60666
1776 4 1 11.1821 -19.9399 5.10569
1777 4 1 12.0818 -20.8019 5.25875
1744 4 1 19.5662 -20.1858 3.46783
2074 4 1 -22.2203 -16.8199 3.03813
2075 4 1 -21.9256 -17.1856 4.14383
2076 4 1 -22.3001 -16.3841 5.02119
2070 4 1 -21.2558 -18.5942 3.43397
2072 4 1 -20.7678 -17.684 3.44933
2073 4 1 -21.4813 -17.0198 4.00583
2068 4 1 -20.1407 -18.4361 4.51034
2069 4 1 -21.2414 -18.1694 4.52401
2067 4 1 -20.8031 -17.7731 5.30706
2064 4 1 -19.9046 -16.3707 4.16015
2063 4 1 -18.8631 -16.5488 3.64618
2061 4 1 -18.451 -16.5233 4.79572
1960 4 1 -13.5109 -17.9743 4.68832
1959 4 1 -14.5121 -18.1913 4.04481
1952 4 1 -12.5861 -17.1738 3.01563
1954 4 1 -13.4229 -18.2647 3.4513
1953 4 1 -12.2949 -18.3629 3.28989
1962 4 1 -11.6391 -18.6276 4.16757
1961 4 1 -12.3748 -18.2333 5.06632
1774 4 1 10.541 -18.169 3.57505
1770 4 1 11.5374 -17.2107 2.79352
1769 4 1 12.2433 -18.1635 2.91843
1771 4 1 10.9978 -17.5832 3.71072
1772 4 1 10.8182 -18.6576 3.30102
2078 4 1 -22.4733 -16.0776 5.22908
2065 4 1 -20.585 -15.6403 4.97704
2062 4 1 -19.1763 -15.6299 4.34768
2060 4 1 -17.5702 -16.0246 5.31129
2059 4 1 -18.5078 -15.77 4.5872
1937 4 1 -14.8512 -16.1309 3.90069
1936 4 1 -13.6276 -16.0583 3.7786
1938 4 1 -15.0088 -15.6894 2.75137
1934 4 1 -11.9232 -15.8893 5.38386
1935 4 1 -12.7235 -16.1197 4.60034
1933 4 1 -11.2072 -15.2778 4.63833
2228 4 1 -21.1312 -10.9858 5.18924
2215 4 1 -13.9689 -11.1974 5.06018
2216 4 1 -14.4793 -11.0565 3.91068
2214 4 1 -14.6828 -11.9788 4.53957
2213 4 1 -13.8684 -12.7192 4.07118
2212 4 1 -13.8118 -13.3526 2.95631
2211 4 1 -13.5291 -13.2321 4.04857
2218 4 1 -15.5103 -11.1686 4.39784
2210 4 1 -13.3663 -12.0745 4.17654
2209 4 1 -12.9742 -12.3593 5.36182
2226 4 1 -19.3181 -10.434 4.48108
2225 4 1 -18.3047 -10.0079 4.07379
2219 4 1 -16.3821 -10.4905 4.11884
2224 4 1 -18.6028 -9.87215 5.30864
2221 4 1 -17.1669 -9.6657 5.26857
2220 4 1 -17.0135 -9.56043 4.11134
2217 4 1 -15.1392 -10.0956 4.12217
2691 4 1 18.1897 -8.17391 4.23553
2689 4 1 18.3827 -8.31932 3.21966
2242 4 1 -25.8282 -7.5838 3.85965
2246 4 1 -24.6334 -7.05197 3.69331
2244 4 1 -25.2082 -7.72986 2.92296
2248 4 1 -25.2455 -6.36574 4.27966
2249 4 1 -24.8346 -6.69324 5.3557
2247 4 1 -24.2872 -6.78657 4.89188
2241 4 1 -25.9983 -7.20335 5.04971
2243 4 1 -26.3103 -7.13393 2.86791
2245 4 1 -23.9804 -7.53502 2.90755
2680 4 1 14.1521 -6.03284 4.30029
2681 4 1 15.1661 -6.63111 4.59685
2694 4 1 18.5936 -6.2477 3.46681
2693 4 1 18.1226 -7.25534 4.00562
2688 4 1 17.5968 -7.52284 2.80657
2690 4 1 17.385 -7.72097 3.39271
2687 4 1 16.588 -6.82119 2.74262
2686 4 1 16.739 -6.55513 3.94279
2684 4 1 16.343 -7.07853 4.37142
2683 4 1 16.3508 -7.89158 5.3293
2685 4 1 17.496 -7.04768 4.72599
2682 4 1 16.2159 -6.80787 4.9685
2692 4 1 19.21 -7.73564 3.98969
2819 4 1 12.8979 -3.167 2.95927
2818 4 1 13.998 -2.84812 3.18182
2817 4 1 14.5859 -3.22232 4.15636
2816 4 1 14.7404 -2.82302 5.33395
2698 4 1 18.7998 -4.98869 3.35132
2833 4 1 17.465 -2.79308 3.95039
2279 4 1 -27.5351 -1.08924 5.26066
2273 4 1 -25.2096 -0.57488 4.42926
2275 4 1 -25.8266 -0.590504 5.01445
2276 4 1 -26.409 -0.711227 4.01968
2278 4 1 -26.5828 -0.283317 4.88948
2277 4 1 -26.0176 -1.33256 4.94844
2272 4 1 -24.158 -0.444617 4.78942
2271 4 1 -23.9535 -1.5813 4.66932
2270 4 1 -23.7111 -0.675914 5.32703
2809 4 1 13.3212 -0.0541553 5.04564
2820 4 1 12.2459 -2.17391 3.50124
2821 4 1 12.4916 -0.992736 3.55359
2822 4 1 13.375 -0.703842 4.243
2823 4 1 14.2519 -1.2947 3.67119
2827 4 1 14.5835 -0.64558 2.82097
2824 4 1 15.0639 -1.43734 4.55584
2825 4 1 14.9715 -0.992191 3.38453
2814 4 1 14.7157 -2.53176 4.59762
2815 4 1 13.9511 -1.9616 5.32517
2832 4 1 17.7333 -1.97582 3.14746
2830 4 1 16.2666 -2.08452 3.30998
2834 4 1 17.3733 -2.53229 5.18125
1979 4 1 -10.9906 -22.2847 5.78838
1985 4 1 -11.4354 -22.2376 6.95136
1986 4 1 -12.1306 -22.1894 7.92257
1984 4 1 -11.7975 -21.6024 7.81593
1980 4 1 -9.90718 -21.9064 5.92689
1890 4 1 -5.62604 -21.7391 5.4156
1896 4 1 -5.54426 -21.8228 7.47889
1909 4 1 -6.4718 -23.8003 7.56624
1908 4 1 -5.65888 -22.9438 7.95527
1891 4 1 -4.94121 -22.282 6.18225
1897 4 1 -4.30205 -21.8422 7.50494
1782 4 1 12.871 -23.4974 5.59928
1778 4 1 12.796 -21.6975 5.57562
1780 4 1 13.3361 -23.6278 5.78586
1779 4 1 13.6312 -22.5335 5.47255
1988 4 1 -13.8948 -20.8684 7.46556
1983 4 1 -11.5601 -20.7968 6.87598
1982 4 1 -11.3263 -20.0429 5.92871
1987 4 1 -12.7926 -21.3279 7.37163
1978 4 1 -10.3006 -21.3758 5.47961
1981 4 1 -10.3546 -20.7577 6.1706
1895 4 1 -5.40952 -20.8421 6.87869
1892 4 1 -4.98464 -21.0988 6.47512
1894 4 1 -4.69965 -20.361 7.76079
1893 4 1 -3.8985 -20.6198 6.85214
2077 4 1 -21.8166 -16.8194 5.97827
2079 4 1 -22.837 -16.6803 6.22795
2066 4 1 -20.9877 -16.6286 5.52754
1927 4 1 -12.1784 -17.2926 7.42151
1931 4 1 -12.0923 -16.5858 5.78996
1928 4 1 -13.2393 -16.6949 7.53833
1930 4 1 -12.2483 -16.8425 7.0115
1925 4 1 -10.5456 -17.9673 7.48514
2080 4 1 -22.7236 -16.1288 7.33997
2081 4 1 -23.4829 -15.2795 7.69554
2090 4 1 -20.4342 -15.3473 7.84122
2089 4 1 -20.5617 -14.1426 7.88304
2058 4 1 -17.8934 -15.5484 5.58905
2056 4 1 -17.5573 -14.4089 7.5212
2057 4 1 -18.0366 -14.9631 6.60089
2055 4 1 -16.3824 -14.4915 7.23586
2054 4 1 -15.4719 -14.1276 6.62217
2053 4 1 -16.1389 -14.9817 7.04819
2052 4 1 -15.8492 -15.9122 7.84011
1932 4 1 -11.2412 -15.7562 5.82248
2189 4 1 -12.8115 -14.2504 7.91881
2232 4 1 -22.9633 -11.3931 6.60559
2233 4 1 -23.3935 -11.4924 7.67446
2227 4 1 -19.9574 -10.8803 5.4494
2180 4 1 -17.4735 -11.2317 7.30871
2186 4 1 -13.9382 -12.3124 7.29851
2206 4 1 -11.4489 -12.1123 7.24276
2207 4 1 -11.8932 -11.1498 6.72938
2208 4 1 -12.1378 -11.5848 5.7314
2187 4 1 -12.8509 -12.641 6.96421
2188 4 1 -12.3064 -13.1841 8.00387
2185 4 1 -13.0759 -11.5572 7.716
2205 4 1 -10.5685 -11.9315 8.05681
2237 4 1 -25.5999 -10.5397 6.39648
2239 4 1 -25.2699 -8.26478 6.7109
2240 4 1 -25.9065 -8.30381 5.65666
2238 4 1 -25.2671 -9.48128 6.78908
2236 4 1 -26.2611 -9.89586 7.10436
2235 4 1 -25.0113 -9.95774 7.16575
2254 4 1 -25.5072 -8.41162 7.90426
2234 4 1 -24.0165 -10.4373 7.52526
2231 4 1 -22.6412 -10.5405 5.82111
2229 4 1 -21.9753 -10.3361 5.7538
2230 4 1 -22.4976 -9.30958 5.79045
2223 4 1 -18.0246 -8.95198 6.01045
2222 4 1 -17.7502 -10.2057 6.11658
2250 4 1 -24.9783 -7.91859 5.73308
2251 4 1 -25.699 -6.88521 5.96407
2252 4 1 -24.5885 -6.96857 6.52241
2253 4 1 -25.1134 -7.44092 7.41726
2675 4 1 14.428 -5.39352 6.59164
2679 4 1 14.061 -5.94849 5.48255
2669 4 1 16.0353 -6.95165 7.73574
2670 4 1 15.6848 -5.79093 7.64699
2671 4 1 14.5834 -5.42329 7.58765
2667 4 1 16.8025 -7.34397 7.52014
2263 4 1 -25.9633 -3.20956 6.8907
2261 4 1 -24.9684 -3.38364 7.84095
2260 4 1 -25.082 -4.56926 7.75028
2264 4 1 -24.7875 -3.33001 7.11684
2265 4 1 -23.8878 -3.13161 7.95813
2676 4 1 15.3035 -4.64071 6.82769
2678 4 1 14.7231 -4.94434 5.6279
2677 4 1 14.116 -4.47504 6.62327
2674 4 1 14.6268 -4.14154 6.59537
2673 4 1 13.6457 -3.58187 6.96815
2672 4 1 13.8502 -4.53054 7.73836
2837 4 1 17.3426 -3.15368 5.61208
2835 4 1 18.0151 -2.86733 6.18926
2661 4 1 18.5649 -5.34092 7.93133
2838 4 1 18.3572 -3.66513 5.4058
2657 4 1 17.646 -3.64883 7.91788
2839 4 1 19.0136 -2.81025 5.95675
2281 4 1 -27.6443 -0.768276 6.8458
2282 4 1 -28.0376 -1.03336 5.70658
2285 4 1 -27.3285 -0.318054 7.8089
2283 4 1 -27.0605 -1.44352 6.40229
2280 4 1 -27.2665 -0.00876062 5.89305
2284 4 1 -26.8473 -0.287713 6.76408
2268 4 1 -24.3783 -1.41702 7.50557
2266 4 1 -22.792 -2.63291 7.59367
2267 4 1 -23.7049 -2.2148 6.98531
2269 4 1 -24.0866 -1.43328 6.27144
2810 4 1 13.2896 -0.305989 6.19936
2811 4 1 14.3877 -0.472881 6.50195
2813 4 1 14.6196 -2.51354 5.78218
2812 4 1 14.8926 -1.62334 6.48916
2836 4 1 17.3568 -1.95844 5.90506
2653 4 1 16.3072 -0.411267 6.37405
2654 4 1 16.6932 -1.61374 6.59217
2655 4 1 17.7953 -1.61027 6.89438
2842 4 1 18.4507 -1.2649 7.56107
2656 4 1 17.5546 -2.56473 7.60969
2843 4 1 17.2847 -1.06731 8.00964
2755 4 1 20.4238 -0.322432 7.68352
2841 4 1 19.5684 -1.52233 7.06042
2840 4 1 20.0109 -2.60001 6.62997
1989 4 1 -13.4648 -21.5947 8.24651
1998 4 1 -13.8568 -21.9506 10.5331
1997 4 1 -12.6748 -21.9718 10.4342
1915 4 1 -8.868 -23.7024 9.50731
1917 4 1 -9.20128 -22.6597 10.613
1913 4 1 -8.4207 -22.5157 9.66986
1916 4 1 -8.19594 -22.8603 9.99833
1918 4 1 -10.2653 -22.1898 10.5137
1910 4 1 -7.02199 -22.9039 8.25216
1912 4 1 -7.7686 -23.0086 8.87511
1911 4 1 -7.47716 -21.9131 8.90278
1914 4 1 -7.6757 -23.398 9.38616
1904 4 1 -5.45539 -22.8546 9.57924
1898 4 1 -4.01159 -21.5488 8.66885
1907 4 1 -5.08524 -23.9045 8.499
1905 4 1 -4.64745 -23.5898 8.97623
1906 4 1 -5.33433 -22.7429 8.45599
1903 4 1 -4.6309 -22.4512 10.3838
1899 4 1 -4.51852 -21.6139 9.74829
2002 4 1 -16.8911 -20.8252 10.7462
1991 4 1 -13.4795 -21.452 8.11538
1992 4 1 -13.7949 -20.9042 9.05559
1993 4 1 -13.4752 -20.0355 9.86405
1990 4 1 -13.368 -20.6652 9.06103
1921 4 1 -11.1502 -19.3858 10.4346
1995 4 1 -12.6309 -20.1675 10.3625
1994 4 1 -12.8753 -18.9971 10.2127
1919 4 1 -10.0489 -21.3075 9.79759
1920 4 1 -10.366 -20.2258 10.2032
2091 4 1 -20.5598 -16.5223 8.14475
2100 4 1 -19.1617 -17.72 8.59936
2103 4 1 -19.223 -16.5623 10.0337
2093 4 1 -20.6022 -16.3532 10.2345
2092 4 1 -21.1818 -16.2221 9.15486
2094 4 1 -19.8701 -16.1744 9.33104
2102 4 1 -18.4812 -17.1569 10.7436
2099 4 1 -18.6153 -16.6258 8.34984
2101 4 1 -18.7613 -17.0687 9.50456
2050 4 1 -15.8242 -17.0201 9.33311
2049 4 1 -15.2891 -16.9959 10.4452
1929 4 1 -12.1949 -16.3962 8.08919
1924 4 1 -11.3511 -18.065 8.3852
1926 4 1 -11.5725 -17.8244 8.23338
1923 4 1 -10.3572 -18.5791 8.86251
1922 4 1 -10.1821 -18.7734 10.0475
2082 4 1 -23.8609 -14.5551 8.49606
2083 4 1 -23.4157 -14.7591 9.52164
2084 4 1 -22.3491 -14.1681 9.3221
2085 4 1 -21.7563 -13.9435 8.34977
2087 4 1 -21.1781 -14.1331 8.10882
2098 4 1 -19.1287 -15.5203 8.69069
2097 4 1 -18.8853 -15.5541 9.83148
2096 4 1 -19.661 -16.0143 9.11978
2095 4 1 -20.4827 -15.1254 9.29677
2086 4 1 -20.9579 -13.8089 9.23912
2038 4 1 -18.2847 -13.5966 10.4043
2048 4 1 -15.4905 -15.8002 10.1764
2051 4 1 -16.0132 -15.8533 9.06666
2030 4 1 -14.0881 -14.4963 10.4323
2190 4 1 -12.8691 -14.1843 9.13593
2193 4 1 -11.2512 -14.6431 10.3103
2191 4 1 -13.1303 -15.327 9.27552
2192 4 1 -12.216 -15.2614 10.0801
2029 4 1 -13.021 -14.0367 10.3183
2194 4 1 -10.0664 -14.5468 10.1835
2088 4 1 -20.5508 -13.2935 8.63952
2179 4 1 -17.4212 -11.3333 8.50448
2037 4 1 -17.6349 -12.776 9.75833
2036 4 1 -16.896 -13.2956 10.609
2181 4 1 -16.9831 -11.9517 8.13312
2177 4 1 -16.7054 -11.4461 9.80974
2176 4 1 -17.7963 -11.0569 9.7732
2184 4 1 -13.8088 -11.1183 8.50934
2182 4 1 -15.7766 -11.6094 8.13869
2183 4 1 -14.6628 -11.9348 8.10077
2197 4 1 -10.3682 -12.1736 10.5968
2196 4 1 -10.5335 -13.3483 10.5099
2198 4 1 -10.2531 -11.0792 10.1523
2204 4 1 -9.70064 -11.2183 8.14014
2174 4 1 -19.1437 -9.7917 9.16559
2173 4 1 -19.0896 -8.84456 8.42787
2172 4 1 -19.9761 -8.12794 8.8042
2178 4 1 -16.8148 -10.5186 9.05459
2175 4 1 -18.0453 -10.2419 8.98441
2200 4 1 -11.5612 -9.91931 9.1708
2199 4 1 -11.3276 -10.5108 10.203
2201 4 1 -11.6337 -10.6779 8.1907
2203 4 1 -9.53886 -10.3356 8.9988
2202 4 1 -10.6857 -10.5039 8.80087
2255 4 1 -25.2064 -7.70763 8.67535
2256 4 1 -24.5847 -6.68761 8.37974
2258 4 1 -24.1272 -5.95082 8.8044
2257 4 3 -23.3328 -6.73448 8.47406
2168 4 1 -19.322 -7.68281 10.7641
2171 4 1 -19.2494 -7.76296 9.78338
2169 4 1 -19.7503 -6.85749 10.024
2662 4 1 18.2111 -5.5004 9.07857
2663 4 1 18.0479 -6.52513 8.50976
2664 4 1 18.6646 -7.4605 8.61443
2666 4 1 17.0157 -6.98569 8.58812
2668 4 1 16.4322 -7.61974 8.58988
2665 4 1 17.6187 -8.03967 8.27623
2262 4 1 -26.1503 -3.40516 8.08643
2259 4 1 -24.2325 -4.75482 8.58006
2659 4 1 16.7875 -4.32795 9.1002
2660 4 1 17.4275 -4.96056 8.27381
2658 4 1 16.5234 -3.54549 8.21354
2286 4 1 -26.8152 -0.388591 8.91892
2852 4 1 15.9372 -0.878986 10.4603
2850 4 1 15.3636 -0.903634 8.86474
2849 4 1 15.1125 -2.03109 9.28754
2848 4 1 15.9729 -2.38937 8.49839
2851 4 1 15.7628 -0.0751625 9.5878
2847 4 1 17.099 -2.35395 8.67553
2845 4 1 17.1221 -0.636457 9.73184
2844 4 1 18.0466 -0.917838 8.95975
2846 4 1 16.5214 -1.29379 8.97566
2757 4 1 21.637 -0.809428 8.51566
1999 4 1 -14.8277 -21.5493 11.2536
1901 4 1 -5.91019 -21.6308 10.937
1902 4 1 -4.91614 -22.1685 11.4819
1900 4 1 -4.69795 -21.8321 10.8783
2000 4 1 -15.006 -20.4219 11.7581
2001 4 1 -15.7305 -21.1179 11.0092
2003 4 1 -15.8695 -20.1558 11.0536
2004 4 1 -14.9823 -19.3317 10.8179
2006 4 1 -14.5508 -19.3033 12.7874
2008 4 1 -14.3915 -20.0784 13.0766
2009 4 1 -14.2135 -21.3196 13.1307
1996 4 1 -13.3434 -21.0383 10.8842
2018 4 1 -10.8958 -19.3451 13.2352
2014 4 1 -12.6586 -19.6185 13.3148
2015 4 1 -12.6507 -20.636 12.6639
2016 4 1 -13.0842 -19.8288 13.3839
2017 4 1 -12.0799 -19.1589 12.9991
2019 4 1 -10.1098 -19.0712 12.3496
2104 4 1 -19.4153 -16.7249 11.1896
2046 4 1 -16.6568 -16.4165 11.0156
2044 4 1 -17.7703 -16.2727 12.8316
2005 4 1 -14.4689 -18.6355 11.6961
2023 4 1 -11.6063 -16.7577 11.4768
2021 4 1 -11.5741 -18.309 10.9573
2026 4 1 -12.8517 -16.4998 12.3142
2022 4 1 -12.4442 -17.6779 11.4386
2020 4 1 -11.1644 -18.8416 12.0061
2025 4 1 -11.7439 -16.5562 12.7973
2024 4 1 -11.0958 -17.5208 12.3761
2105 4 1 -19.2085 -15.7429 11.852
2107 4 1 -21.1243 -15.689 12.7962
2106 4 1 -20.0041 -16.0772 12.7565
2108 4 1 -20.7457 -14.7161 12.0443
2109 4 1 -21.1412 -14.1083 11.097
2045 4 1 -17.4269 -15.8193 11.7383
2047 4 1 -16.322 -15.2182 10.7924
2035 4 1 -16.1675 -14.1357 11.2436
2043 4 1 -17.1719 -15.3914 12.2938
2041 4 1 -18.0174 -14.5585 10.8366
2042 4 1 -17.5179 -14.2705 11.9131
2034 4 1 -15.1098 -14.7282 11.1044
2033 4 1 -14.2996 -15.1324 11.9632
2031 4 1 -14.8531 -14.9698 11.2897
2032 4 1 -13.8158 -14.387 11.1506
2028 4 1 -12.7489 -14.9208 10.9713
2027 4 1 -13.4564 -15.5502 11.7648
2195 4 1 -10.446 -14.367 11.2991
2116 4 1 -21.5465 -12.3262 13.126
2111 4 1 -21.7753 -13.4601 12.8007
2112 4 1 -22.6962 -12.7075 12.839
2039 4 1 -19.2287 -13.2002 11.0386
2110 4 1 -20.9062 -13.3725 11.9791
2118 4 1 -20.4017 -12.1655 13.1467
2040 4 1 -17.9975 -13.4569 11.2408
2163 4 1 -18.857 -9.80899 11.9217
2162 4 1 -19.2513 -9.47392 13.0542
2161 4 1 -19.1078 -10.5743 12.8607
2165 4 1 -19.5152 -9.55549 13.1108
2166 4 1 -19.8119 -9.04475 12.0401
2164 4 1 -18.3412 -9.86815 12.9538
2167 4 1 -20.1099 -7.89761 11.6722
2170 4 1 -19.4452 -7.5781 10.9013
2871 4 1 14.7201 -5.48935 12.3115
2298 4 1 -25.905 -3.23717 11.5683
2869 4 1 15.1077 -4.19662 11.636
2870 4 1 14.0597 -4.85533 11.4526
2868 4 1 15.2318 -3.62229 12.6947
2867 4 1 14.2009 -3.05864 12.6872
2881 4 1 16.77 -4.56184 13.1838
2293 4 1 -26.99 -0.183578 10.9461
2294 4 1 -26.1923 -0.53451 11.774
2296 4 1 -26.3007 -0.991331 11.9047
2299 4 1 -25.233 -2.33638 11.8871
2297 4 1 -26.5612 -2.20762 11.7599
2295 4 1 -25.1512 -0.925807 11.4426
2304 4 1 -24.3332 -1.00631 12.9423
2300 4 1 -24.7872 -2.15833 13.0056
2305 4 1 -23.7341 -0.269352 12.2583
2303 4 1 -24.1658 -2.08034 13.3493
3007 4 1 6.10624 -0.716508 12.8112
3010 4 1 6.87448 -2.09341 11.9966
3009 4 1 6.59121 -1.07552 12.3235
3008 4 1 7.21269 -0.692274 13.1604
3011 4 1 7.96755 -1.83847 12.3101
3006 4 1 7.22698 -0.84083 13.0404
3013 4 1 8.80405 -0.464052 10.9446
3012 4 1 8.30076 -1.56497 11.222
2860 4 1 14.8875 -0.398994 13.4168
2861 4 1 15.6064 -1.12407 12.821
2854 4 1 14.334 -0.787515 11.9262
2865 4 1 15.1488 -2.33032 12.7797
2866 4 1 14.5753 -2.48222 11.6493
2853 4 1 14.9916 -0.387511 11.022
2855 4 1 15.433 -0.300785 12.2395
2862 4 1 16.6883 -1.34583 13.2555
2863 4 1 16.8858 -2.37982 12.8103
2007 4 1 -15.0863 -19.4141 13.9006
2012 4 1 -13.7611 -19.9517 15.0473
2010 4 1 -15.264 -21.0486 13.7842
2011 4 1 -14.2469 -20.7285 14.3041
2013 4 1 -12.7464 -19.8221 14.4833
2123 4 1 -19.309 -14.1985 15.9654
2124 4 1 -18.4362 -14.9938 15.7214
2114 4 1 -22.0364 -12.3635 14.5283
2113 4 1 -22.5694 -11.817 13.5761
2115 4 1 -21.3549 -13.175 14.0125
2121 4 1 -19.7149 -12.8545 15.3684
2119 4 1 -19.4631 -12.7882 13.6299
2120 4 1 -20.3344 -13.2365 14.3609
2117 4 1 -21.0597 -11.3076 13.6695
2160 4 1 -19.2401 -10.4939 13.9871
2159 4 1 -18.0047 -10.5877 13.8741
2158 4 1 -17.6567 -10.4249 15.053
2157 4 1 -18.7141 -10.0295 15.392
2875 4 1 13.5876 -6.46337 14.3562
2874 4 1 14.2136 -5.55107 13.7238
2872 4 1 14.5084 -5.46172 13.496
2876 4 1 14.3114 -6.33595 15.2317
2879 4 1 15.4689 -5.51492 13.8702
2877 4 1 14.9915 -5.53321 15.647
2878 4 1 15.5332 -6.32304 14.7932
2873 4 1 13.8286 -4.59364 14.1428
2880 4 1 15.8825 -4.34666 13.9709
2885 4 1 15.9429 -3.20958 15.1352
2884 4 1 16.4236 -2.9568 13.9933
2882 4 1 16.8587 -4.88326 14.3577
2883 4 1 17.2037 -3.69688 14.6151
2301 4 1 -24.4781 -1.95064 14.1402
2302 4 1 -25.2628 -2.52352 13.5118
3003 4 1 7.85012 -0.727128 13.9578
3000 4 1 9.31631 -1.36102 15.5627
2999 4 1 9.43016 -0.210403 15.1104
3001 4 1 8.75786 -0.548862 14.8844
2864 4 1 16.0919 -2.09459 13.5403
2886 4 1 15.505 -2.60818 16.0834
2126 4 1 -18.2595 -13.5355 17.6379
2125 4 1 -18.4004 -14.4641 16.8187
2122 4 1 -20.1796 -13.4323 16.3676
2130 4 1 -16.9845 -11.4823 16.8467
2132 4 1 -16.3572 -11.0232 18.6818
2127 4 1 -18.6697 -12.4436 17.5635
2128 4 1 -17.7947 -11.7941 17.0846
2131 4 1 -16.0728 -11.2582 17.5484
2156 4 1 -18.8557 -10.3911 16.4717
2155 4 1 -19.8347 -9.74661 16.3605
2153 4 1 -19.5416 -8.977 16.9473
2151 4 1 -19.4192 -9.72824 18.3242
2154 4 1 -18.6041 -9.55079 16.5998
2129 4 1 -17.5183 -10.6349 17.3877
2152 4 1 -18.7765 -8.78326 17.8845
2150 4 1 -18.2006 -9.60362 18.2732
2149 4 1 -18.2038 -8.48157 18.3952
2148 4 1 -18.3861 -7.35298 18.046
2147 4 1 -18.1594 -6.4033 18.741
2892 4 1 13.356 -3.44886 18.3146
2891 4 1 13.4126 -3.87842 17.1606
2889 4 1 15.3653 -3.32487 16.3469
2888 4 1 14.6902 -3.13174 17.3844
2893 4 1 14.5045 -2.99942 18.3571
2890 4 1 14.277 -3.04291 16.7477
2998 4 1 9.47272 -0.5419 16.3021
2887 4 1 14.6425 -2.05616 16.8101
2901 4 1 17.9593 -0.945107 17.5135
2904 4 1 17.5911 -0.0153968 16.3207
2897 4 1 16.7502 -0.0585735 18.6121
2900 4 1 17.9256 -0.447579 18.594
2134 4 1 -16.7715 -11.6033 20.1146
2133 4 1 -15.8077 -11.5658 19.531
2137 4 1 -16.3433 -10.5892 20.8206
2135 4 1 -16.3189 -10.6482 20.6652
2140 4 1 -17.103 -8.2185 19.9538
2138 4 1 -17.421 -10.0111 20.9121
2139 4 1 -17.1433 -9.43763 19.8532
2136 4 1 -15.5795 -10.095 19.9543
2146 4 1 -18.3111 -5.62853 19.6199
2145 4 1 -17.5898 -6.35731 20.2955
2143 4 1 -17.9307 -6.17239 20.2082
2141 4 1 -18.2917 -7.86245 19.8249
2144 4 1 -17.9186 -6.8657 19.2969
2142 4 1 -17.3373 -7.10541 19.8927
2894 4 1 15.5485 -2.73789 18.9049
2895 4 1 15.3546 -1.7066 19.5072
2896 4 1 15.9763 -0.778058 19.2849
3483 4 1 17.619 10.4841 -16.9963
3482 4 1 17.9696 11.5705 -16.7094
3481 4 1 18.1422 12.7093 -16.8676
3480 4 1 18.7924 11.7692 -16.3393
3493 4 1 15.2745 10.5462 -13.9403
3492 4 1 15.9718 9.60836 -13.7668
3494 4 1 14.3125 9.85971 -13.9172
3498 4 1 13.6291 10.6047 -13.6129
3485 4 1 17.248 10.7241 -14.7295
3484 4 1 17.6574 10.7691 -15.8444
3487 4 1 17.8352 9.04035 -14.2638
3486 4 1 18.1954 10.0554 -14.6247
3490 4 1 17.1829 9.44969 -14.0104
3489 4 1 18.173 10.1161 -14.0359
3488 4 1 17.0089 9.73518 -13.8381
3479 4 1 17.9508 12.3355 -15.6742
3478 4 1 17.7117 13.141 -14.868
3477 4 1 18.8016 13.449 -15.1043
3476 4 1 19.3516 13.0649 -16.0699
3475 4 1 18.6383 14.0627 -16.0438
3474 4 1 18.3788 14.4618 -14.9964
3471 4 1 17.9021 13.8602 -13.5106
3473 4 1 18.1888 15.539 -14.6499
3472 4 1 17.3754 14.7027 -14.1527
3505 4 1 13.0418 7.73898 -12.1167
3506 4 1 13.2582 7.5242 -10.9722
3517 4 1 10.1344 9.25459 -11.1953
3519 4 1 10.1208 9.26941 -10.8038
3518 4 1 10.3188 10.4368 -10.9734
3516 4 1 11.26 9.45537 -11.6952
3495 4 1 13.4287 9.65327 -13.2462
3496 4 1 12.3858 10.0013 -12.5926
3502 4 1 12.594 8.90179 -12.2348
3504 4 1 12.5762 8.64276 -11.632
3501 4 1 13.5244 9.74521 -11.9917
3503 4 1 13.6478 9.24702 -11.8106
3491 4 1 16.7211 10.121 -13.1072
3499 4 1 13.3967 11.6077 -13.1203
3497 4 1 12.8762 11.1058 -12.8205
3500 4 1 14.0081 10.7994 -12.4605
3463 4 1 15.6975 13.1458 -11.8202
3464 4 1 15.7931 12.3752 -12.6901
3465 4 1 16.7776 11.7666 -13.1196
3466 4 1 17.392 12.6635 -12.5083
3467 4 1 17.7511 11.9211 -13.3262
3469 4 1 17.0267 12.904 -12.6816
3468 4 1 16.8737 11.7782 -12.5863
3460 4 1 14.5215 14.5272 -12.1738
3461 4 1 15.6452 14.6251 -11.7994
3459 4 1 15.3094 14.4173 -11.3105
3458 4 1 16.1124 15.2189 -11.0665
3462 4 1 16.2738 13.9117 -11.0779
3470 4 1 18.0449 13.508 -12.3297
3507 4 1 13.9182 7.23019 -10.0445
3508 4 1 13.9841 7.92518 -9.13531
3568 4 1 4.93583 10.0591 -8.38138
3520 4 1 10.393 10.0607 -9.88314
3523 4 1 10.6075 9.77268 -8.95393
3522 4 1 9.89236 10.1732 -9.80464
3515 4 1 11.5611 9.68269 -10.5521
3513 4 1 11.3101 9.39684 -9.7615
3514 4 1 11.2293 8.59352 -10.6987
3512 4 1 12.144 9.24622 -8.8144
3524 4 1 11.082 10.4161 -8.09472
3511 4 1 12.7134 10.1008 -8.18117
3510 4 1 12.8171 9.73773 -9.35687
3509 4 1 13.2237 8.70939 -9.54337
3521 4 1 10.3738 11.2127 -10.0156
3457 4 1 16.1518 15.9568 -10.1913
3455 4 1 14.3462 15.0015 -10.4317
3454 4 1 14.994 15.4493 -9.49663
3456 4 1 15.2764 15.2685 -9.71506
3453 4 1 15.2675 15.5844 -8.34501
3449 4 1 12.3099 16.4998 -8.33053
3441 4 1 12.9115 20.012 -8.17651
3440 4 1 13.4178 21.0797 -8.57174
3439 4 1 14.4221 20.6403 -8.11194
3438 4 1 15.4148 20.0005 -8.61753
3436 4 1 14.7789 20.6727 -9.04292
3437 4 1 15.7245 20.5247 -9.6942
3435 4 1 15.5306 21.6088 -9.00841
3434 4 1 16.5218 21.7501 -8.25002
3573 4 1 2.86028 7.03527 -6.39077
3542 4 1 12.9438 7.60074 -6.50217
3572 4 1 2.43349 8.18681 -6.16886
3569 4 1 4.98334 10.0838 -7.20732
3560 4 1 5.16081 10.6839 -5.45036
3574 4 1 2.85834 8.08858 -5.98492
3571 4 1 3.22867 9.0427 -6.1161
3570 4 1 4.07089 9.89352 -6.40542
3567 4 1 5.83758 10.2454 -7.70201
3565 4 1 6.78478 9.77321 -5.68242
3564 4 1 6.31473 10.7595 -6.272
3566 4 1 6.36027 10.3929 -6.66327
3559 4 1 5.59243 9.59572 -5.85905
3525 4 1 11.2862 10.6277 -6.9537
3528 4 1 10.7835 10.7684 -6.56379
3543 4 1 12.4153 8.58984 -5.91069
3541 4 1 13.2233 8.56042 -7.16954
3540 4 1 13.8339 9.30066 -6.4153
3539 4 1 14.6349 9.99325 -5.82313
3561 4 1 5.25457 11.4917 -6.29794
3562 4 1 5.2749 12.5504 -6.81827
3563 4 1 5.54874 11.6568 -6.12696
3526 4 1 10.4479 11.3538 -6.56716
3527 4 1 10.0297 10.9146 -7.54682
3529 4 1 10.9404 11.8574 -6.96605
3531 4 1 12.748 10.9639 -6.35619
3530 4 1 12.0166 11.929 -6.59566
3532 4 1 12.6908 11.8092 -5.47208
3450 4 1 12.5189 15.7954 -7.34657
3451 4 1 13.6741 15.4679 -7.61094
3452 4 1 14.8159 15.7446 -7.1904
3410 4 1 14.6091 15.0462 -5.41198
3411 4 1 15.313 15.3272 -6.37519
3409 4 1 14.1796 15.3665 -6.50039
3448 4 1 13.1481 17.2112 -7.89088
3447 4 1 12.001 17.3505 -7.68189
3445 4 1 11.9515 18.1099 -6.74813
3446 4 1 11.6663 18.4376 -7.85288
3407 4 1 12.9593 16.1734 -6.05147
3444 4 1 13.1421 18.2259 -6.85172
3408 4 1 14.1532 16.3704 -5.80357
3443 4 1 14.2854 18.5505 -7.26853
3405 4 1 14.1213 16.3229 -6.19385
3404 4 1 15.1428 16.7744 -5.8214
3442 4 1 13.8502 19.7011 -7.48093
3430 4 1 15.8145 21.3262 -6.8175
3425 4 1 15.8434 20.6756 -6.04769
3429 4 1 16.2136 20.48 -7.57468
3423 4 1 16.5678 21.231 -5.45125
3424 4 1 16.8963 20.243 -6.06018
3418 4 1 16.8574 19.3932 -5.46053
3426 4 1 16.9193 21.139 -5.68444
3428 4 1 17.43 20.5585 -7.73852
3427 4 1 16.8064 20.588 -6.75806
3433 4 1 15.7252 22.5222 -8.04333
3432 4 1 16.4061 23.3568 -7.4161
3431 4 1 16.5461 22.2426 -6.79773
3594 4 1 2.37976 1.90611 -2.96876
3590 4 1 4.57577 2.50486 -2.78589
3589 4 1 5.31697 3.43708 -3.00951
3587 4 1 4.71416 4.5204 -2.98569
3592 4 1 3.52114 2.90928 -2.91744
3591 4 1 4.41428 3.63184 -3.01725
3588 4 1 5.89532 4.42352 -2.76906
3578 4 1 4.91118 7.64398 -3.62819
3577 4 1 4.3483 7.23739 -4.57181
3576 4 1 3.36423 7.83603 -4.11734
3575 4 1 3.72641 7.80136 -5.20968
3583 4 1 5.84921 5.77258 -2.90402
3582 4 1 6.04762 6.00772 -4.10741
3580 4 1 5.51149 7.9077 -3.29104
3581 4 1 5.38998 7.09024 -4.21228
3356 4 1 10.1967 7.2774 -5.0027
3357 4 1 9.28707 7.22199 -4.16997
3355 4 1 10.2313 6.01757 -4.94673
3358 4 1 10.4178 6.77324 -3.95904
3354 4 1 10.0012 5.62491 -3.80928
3360 4 1 12.7106 6.87207 -3.21658
3359 4 1 11.6081 7.10106 -3.76764
3361 4 1 12.3792 5.94824 -3.83723
3352 4 1 11.6851 6.60574 -2.71227
3353 4 1 10.9379 5.92775 -3.21131
3362 4 1 13.1296 6.82287 -3.58818
3365 4 1 15.1018 7.59803 -2.72706
3363 4 1 14.2519 7.06247 -3.53354
3364 4 1 15.2647 7.56725 -3.87362
3558 4 1 6.03744 10.4865 -5.22145
3545 4 1 10.5482 9.54932 -4.79188
3548 4 1 10.4947 10.7369 -4.81772
3534 4 1 13.3521 10.5111 -4.05706
3546 4 1 10.8613 10.4718 -4.21465
3544 4 1 11.3319 8.8666 -5.35141
3377 4 1 12.1974 10.0409 -3.03752
3538 4 1 14.869 9.16326 -5.04364
3369 4 1 14.0876 8.33858 -2.78271
3368 4 1 13.9271 9.50173 -2.93638
3535 4 1 14.2374 9.77557 -4.0678
3536 4 1 13.8181 8.64466 -3.87014
3537 4 1 14.6202 8.16566 -4.52227
3373 4 1 14.9386 10.5154 -3.04736
3372 4 1 15.8774 9.75045 -2.91486
3321 4 1 2.03775 10.8947 -2.70305
3319 4 1 3.40637 11.7827 -2.91513
3318 4 1 4.41625 12.4762 -3.07692
3553 4 1 7.70171 12.0403 -4.77279
3556 4 1 6.45556 11.9522 -5.11338
3555 4 1 6.52151 12.2842 -3.94192
3554 4 1 7.5715 11.9251 -3.51043
3557 4 1 6.65585 11.0946 -4.40344
3549 4 1 10.0223 11.7221 -4.22716
3547 4 1 10.3789 11.4444 -3.82655
3550 4 1 9.01355 12.4114 -4.10148
3551 4 1 9.50829 11.3448 -4.45418
3552 4 1 8.7945 12.197 -4.3791
3533 4 1 12.4474 10.9757 -4.63621
3389 4 1 12.2633 12.7116 -3.15027
3374 4 1 14.2468 11.448 -2.97822
3390 4 1 12.1137 13.8617 -2.86157
3396 4 1 13.3608 14.8178 -2.6959
3412 4 1 15.6309 15.6777 -5.24441
3398 4 1 14.7693 15.6517 -2.99221
3397 4 1 14.2897 14.5617 -3.38036
3406 4 1 13.6653 15.7926 -5.17306
3399 4 1 14.2433 16.7827 -3.18639
3401 4 1 14.3728 17.7158 -3.71597
3400 4 1 15.3151 16.9807 -3.46021
3402 4 1 13.6836 17.0987 -4.44008
3403 4 1 14.5718 17.5709 -5.13727
3415 4 1 15.629 17.694 -5.20505
3413 4 1 15.4707 16.8072 -4.87854
3414 4 1 16.6481 16.9168 -5.345
3416 4 1 16.7193 18.3188 -5.3447
3419 4 1 16.1121 20.1772 -5.04345
3421 4 1 15.9332 21.0508 -4.95614
3417 4 1 17.2939 18.8813 -4.52723
3420 4 1 16.5714 20.7274 -4.06417
3146 4 1 -2.48037 22.4797 -2.71998
3422 4 1 16.2685 22.2758 -4.90899
3166 4 1 2.18033 25.2628 -2.96426
3167 4 1 2.24239 24.4731 -3.91591
3165 4 1 2.74722 24.4492 -3.67742
3168 4 1 3.21408 24.4571 -3.30509
3595 4 1 2.57661 1.01342 -2.09827
3596 4 1 2.40977 1.1566 -0.884382
3597 4 1 1.73591 0.494721 -0.163585
3593 4 1 2.44974 2.86492 -2.3366
3585 4 1 4.83671 4.89427 -1.99338
3586 4 1 5.80446 4.84254 -2.66207
2722 4 1 25.0845 4.29099 -0.0476221
3579 4 1 4.57497 7.92809 -2.49223
3584 4 1 5.91403 5.40544 -1.73804
3341 4 1 10.0867 7.07522 -0.845596
3340 4 1 9.98871 7.58943 -1.9161
3349 4 1 12.0476 6.67811 -2.40831
3346 4 1 11.4944 5.61482 -0.545657
3348 4 1 12.0106 7.36439 -1.41284
3350 4 1 11.5882 7.78335 -2.36478
3351 4 1 12.6403 7.16729 -2.21792
3343 4 1 11.0567 7.24309 -0.253815
3342 4 1 11.0808 7.75987 -1.28724
3347 4 1 11.5794 6.27767 -1.56494
3366 4 1 14.2091 7.86722 -1.9818
2452 4 1 -6.71867 9.30766 -0.38089
3329 4 1 2.60097 10.485 -0.350067
3326 4 1 0.658968 10.6779 -0.71658
3323 4 1 0.344559 10.7205 -2.00248
3325 4 1 1.14257 10.4144 -1.80086
3328 4 1 1.56854 9.88557 -0.650959
3331 4 1 4.18855 10.7041 -1.07936
3332 4 1 3.59963 10.247 -0.17176
3330 4 1 3.16209 10.0915 -1.41354
3337 4 1 6.74845 8.21936 -1.56413
3338 4 1 7.97728 8.16267 -1.58612
3335 4 1 5.58974 9.26564 -0.000312278
3336 4 1 6.28491 9.1934 -0.997516
3339 4 1 9.08101 8.46165 -1.85457
3261 4 1 10.3943 9.82295 -1.06433
3260 4 1 10.981 10.3943 -0.212907
3382 4 1 12.8293 10.3202 -2.19999
3262 4 1 10.7804 9.09178 -0.214141
3380 4 1 12.1425 9.18106 -0.851455
3381 4 1 11.8128 9.84392 -1.7624
3379 4 1 13.2084 9.40723 -1.27773
3378 4 1 12.6999 9.16743 -2.38841
3367 4 1 14.7814 8.70165 -2.68391
3370 4 1 14.9479 8.55562 -1.89603
3371 4 1 15.3045 9.69657 -1.89509
3383 4 1 13.8397 10.6511 -1.60242
3322 4 1 1.06222 11.596 -2.4042
3324 4 1 1.13038 11.6714 -2.02317
3327 4 1 1.78549 11.0276 -0.940497
3320 4 1 3.08466 10.8328 -2.19169
3317 4 1 5.26875 13.0228 -2.45717
3316 4 1 4.82521 12.4277 -1.4309
3314 4 1 4.8629 11.8246 -0.834631
3313 4 1 4.36247 12.9762 -0.641112
3310 4 1 5.92877 11.0568 -0.747948
3311 4 1 5.42338 12.0669 -0.428278
3307 4 1 7.92884 12.1806 -0.0375877
3309 4 1 7.09503 11.1549 -0.722749
3315 4 1 5.96747 11.9873 -1.33755
3308 4 1 7.89226 11.9478 -1.1735
3301 4 1 8.88287 13.4602 -0.428362
3302 4 1 9.26297 12.3659 -0.244312
3385 4 1 11.8084 11.6533 -1.27198
3384 4 1 12.9463 11.1669 -1.11026
3387 4 1 12.7316 11.9609 -1.23279
3375 4 1 13.2939 11.3312 -2.26338
3386 4 1 11.9257 12.8531 -1.53775
3376 4 1 12.0652 11.1123 -2.36031
3388 4 1 12.9905 12.3253 -2.28985
3391 4 1 13.1519 13.282 -2.63902
3393 4 1 12.9532 15.177 -1.37307
3392 4 1 13.2729 14.128 -1.86693
3395 4 1 13.1623 16.075 -2.5876
3394 4 1 13.9493 15.5465 -1.92148
3117 4 1 4.74966 18.2984 -1.07439
3143 4 1 -2.62449 21.3691 -0.31257
3121 4 1 4.69152 20.8728 -0.604148
3116 4 1 5.09414 19.4007 -1.01332
3115 4 1 4.14209 19.8764 -0.375957
3118 4 1 5.51802 18.9665 -0.437865
3145 4 1 -2.95984 22.5479 -1.58032
3144 4 1 -3.45193 21.5787 -1.12015
3147 4 1 -2.00703 22.7975 -1.76632
3148 4 1 -2.49053 21.8102 -2.15742
3149 4 1 -2.13943 22.8179 -2.64336
3150 4 1 -1.65764 22.4817 -1.65207
3151 4 1 -1.42263 22.5575 -0.411094
3153 4 1 -0.390938 23.9777 -0.0597744
3158 4 1 1.61526 23.9427 -1.07056
3156 4 1 0.569664 23.7708 -0.451971
3171 4 1 2.55982 23.708 -1.58405
3169 4 1 2.50025 23.7789 -2.53999
3122 4 1 4.18002 21.9686 -1.09941
3124 4 1 4.25789 21.9407 -1.04204
3125 4 1 4.95734 22.522 -0.251129
3170 4 1 3.57397 24.1636 -2.13068
3172 4 1 3.67941 23.8851 -0.99517
3162 4 1 2.67151 26.4583 -0.807844
3157 4 1 0.613727 24.3287 -1.55386
3164 4 1 2.56852 24.9662 -2.60652
3159 4 1 2.1902 24.8746 -0.662588
3163 4 1 2.31279 25.5854 -1.58861
3160 4 1 3.2138 25.5269 -0.302165
3173 4 1 4.3236 24.7393 -0.464019
3174 4 1 5.44938 25.1603 -0.293157
2706 4 1 18.4208 0.113659 1.32432
2716 4 1 21.2197 2.48158 2.37851
2713 4 1 20.7427 1.04972 2.27853
2715 4 1 20.7555 1.62724 1.75564
2705 4 1 19.2981 0.315439 2.12008
2714 4 1 20.2149 2.10459 2.61288
2719 4 1 24.2018 2.62255 2.15414
2717 4 1 22.3601 1.96603 2.33836
2554 4 1 19.5055 3.12706 2.51262
2721 4 1 24.7297 4.06714 1.11939
2724 4 1 24.5232 4.92529 1.34598
2720 4 1 24.6323 3.77806 2.25249
2723 4 1 25.2531 4.05184 1.0916
2462 4 1 -2.74543 7.70278 0.701381
2503 4 1 6.34601 6.73091 2.62106
2535 4 1 12.7853 6.4305 2.61753
3344 4 1 11.559 6.52282 0.607386
3345 4 1 10.7826 5.69022 0.340563
2534 4 1 13.8114 6.84252 1.95366
2539 4 1 14.5867 6.07833 2.09761
2537 4 1 13.7444 7.80739 2.24176
2736 4 1 21.0368 5.96061 2.03624
2738 4 1 21.3466 7.50775 2.62335
2734 4 1 22.2295 5.7499 0.675532
2732 4 1 23.4067 6.37878 1.75337
2733 4 1 23.3565 5.58171 0.905706
2735 4 1 22.1298 6.42058 1.66893
2730 4 1 23.5419 7.15796 2.17365
2737 4 1 21.8237 6.76066 1.8991
2726 4 1 24.4734 6.99743 1.65748
2725 4 1 24.4004 6.08387 0.924605
2727 4 1 24.7205 7.67008 0.720112
2728 4 1 24.8103 8.03495 1.85177
2451 4 1 -5.97411 9.33869 0.542757
2453 4 1 -6.31369 8.27299 0.0408369
2450 4 1 -6.34944 9.98799 1.56862
2454 4 1 -5.21761 8.69567 0.459916
2458 4 1 -2.94531 9.37338 2.22508
2456 4 1 -5.26003 9.6726 1.49468
2457 4 1 -4.14876 9.63113 1.9338
2463 4 1 -3.09179 8.5337 1.40638
2455 4 1 -4.37755 8.88353 1.40113
2459 4 1 -1.82786 9.94109 2.27804
2460 4 1 -2.35387 8.83063 2.05635
2464 4 1 -2.02376 8.49224 0.997813
2461 4 1 -2.47307 8.92452 0.915207
2465 4 1 -1.30599 9.4898 0.807122
2466 4 1 -0.35889 10.2284 0.857803
3333 4 1 4.41856 9.42412 0.295929
3334 4 1 5.10294 8.78355 0.957537
3305 4 1 9.55103 10.5603 0.452737
3263 4 1 11.1546 8.19489 0.403794
3268 4 1 12.7465 10.7657 2.40356
3264 4 1 12.209 8.1177 1.05159
3265 4 1 13.2998 8.54593 0.532817
3267 4 1 12.6289 10.0186 1.56194
3259 4 1 12.116 10.2213 0.211617
3266 4 1 13.5759 9.35373 1.35021
2443 4 1 -9.36055 13.1088 2.39888
2449 4 1 -6.65967 11.0319 2.1498
2446 4 1 -7.17529 12.5733 1.75449
2445 4 1 -7.98438 11.9215 2.34227
2447 4 1 -7.95079 11.9468 2.34578
2467 4 1 -0.605277 11.1909 1.41003
2468 4 1 0.0706122 11.0515 2.36051
3312 4 1 5.26038 13.182 0.11887
3303 4 1 9.97261 12.4897 0.662009
3306 4 1 8.4715 11.0675 0.0755399
3304 4 1 9.15644 11.7022 0.339199
3300 4 1 9.68816 12.8386 0.326471
3258 4 1 12.9339 11.032 0.531727
3257 4 1 13.3128 12.0155 1.15834
3256 4 1 12.5546 12.8721 1.20905
3244 4 1 15.2011 12.9696 1.66338
3243 4 1 16.1813 12.6222 2.1511
2437 4 1 -12.8771 15.9781 2.56487
3298 4 1 9.22421 14.7505 1.62061
3299 4 1 9.39505 13.789 1.04751
3296 4 1 10.4149 14.36 2.02579
3254 4 1 12.2766 14.0426 2.17079
3255 4 1 11.6567 13.6054 1.31563
3253 4 1 12.862 15.0357 2.61518
3247 4 1 12.9542 14.8531 1.39182
3250 4 1 13.3122 15.6624 2.08318
3295 4 1 11.4354 14.8944 1.75371
3248 4 1 13.3871 15.8952 0.953595
3249 4 1 13.284 14.7272 1.45818
3246 4 1 14.0535 14.9448 1.87534
3245 4 1 14.8925 14.1631 1.5975
3237 4 1 15.3884 14.8948 2.53426
3235 4 1 15.1384 14.9695 2.43075
3234 4 1 15.8004 14.5533 1.57278
3232 4 1 17.5362 14.6391 2.11157
3231 4 1 17.5025 13.4879 2.26911
3233 4 1 16.7068 15.2532 1.58597
3251 4 1 12.7551 16.7316 2.2097
3140 4 1 -0.738746 21.4114 1.02552
3141 4 1 -1.23338 20.673 0.248792
3142 4 1 -2.34873 20.3907 0.392988
3120 4 1 4.7672 20.2679 0.501661
3112 4 1 3.25247 19.6161 0.756303
3113 4 1 4.44427 19.3029 0.551201
3111 4 1 3.59585 19.1059 1.76335
3110 4 1 3.20042 20.0977 2.23042
3114 4 1 3.56267 20.2197 0.595071
3119 4 1 5.87851 19.7543 0.420747
3181 4 1 7.10342 20.9383 2.61269
3138 4 1 -0.337597 22.9445 1.78147
3154 4 1 -0.324659 24.0304 1.15519
3152 4 1 -1.0231 23.1578 0.570951
3139 4 1 0.254135 22.0438 1.18168
3133 4 1 2.33249 23.0504 2.26041
3135 4 1 1.23484 23.2286 2.26869
3131 4 1 2.32336 23.3338 1.88197
3155 4 1 0.592852 23.3223 0.689637
3127 4 1 4.14219 23.7122 0.965747
3129 4 1 4.1097 24.1188 0.5531
3130 4 1 3.41161 23.6859 1.37546
3132 4 1 3.48861 23.3485 2.20044
3177 4 1 5.08927 24.006 1.12867
3128 4 1 5.05817 23.5052 0.181472
3123 4 1 4.47231 22.2032 0.136939
3126 4 1 4.38175 22.5092 0.817564
3178 4 1 6.13298 23.4708 1.49382
3182 4 1 7.29914 21.806 1.80714
3184 4 1 7.48431 22.9395 1.50232
3179 4 1 6.57373 23.0823 2.53605
3176 4 1 6.02452 23.2468 1.02428
3186 4 1 7.21762 23.6804 1.5114
3188 4 1 7.63711 23.6177 2.32266
3185 4 1 8.44339 23.642 1.58726
3183 4 1 8.22342 22.3804 2.23001
3187 4 1 8.37919 24.1796 1.6316
3161 4 1 3.25027 26.6429 0.147762
3175 4 1 5.67638 24.3478 0.571833
2274 4 1 -25.4134 0.516517 5.04841
2649 4 1 15.9388 1.98586 5.0932
2708 4 1 18.379 0.569131 2.83143
2652 4 1 16.1975 0.269204 5.33645
2709 4 1 18.9512 1.60652 2.82386
2712 4 1 21.1509 1.24166 3.35823
2711 4 1 20.4088 0.889636 4.27168
2710 4 1 19.8337 1.83236 3.61518
2497 4 1 6.32415 5.07098 4.82231
2498 4 1 5.56233 5.00434 3.86447
2500 4 1 6.52531 4.96357 4.07253
2499 4 1 6.27991 5.17478 2.99096
2509 4 1 8.58074 5.17472 3.94274
2530 4 1 12.8373 5.0031 4.16333
2532 4 1 13.0305 5.30986 2.91831
2528 4 1 11.4349 5.27325 5.14534
2524 4 1 10.8974 3.79518 5.08324
2525 4 1 11.5815 4.8654 4.98991
2648 4 1 15.2439 3.04159 5.22134
2546 4 1 15.6985 4.96031 4.63914
2552 4 1 18.3365 4.30808 4.00263
2550 4 1 17.6261 4.0382 3.71841
2549 4 1 16.815 4.81927 4.15313
2548 4 1 17.0951 5.22032 5.29968
2746 4 1 18.3591 4.77307 5.26583
2551 4 1 17.5378 4.91103 4.66922
2555 4 1 19.3833 3.44223 3.64052
2556 4 1 19.1567 3.84189 4.67627
2558 4 1 20.7425 3.82162 5.10817
2553 4 1 18.9843 4.05437 2.98111
2745 4 1 19.4389 5.31775 5.31237
2718 4 1 23.1308 2.69786 2.87917
2560 4 1 21.9441 3.82357 5.38414
2476 4 1 2.58324 7.85621 2.81509
2474 4 1 2.5312 7.89149 3.62599
2473 4 1 1.34055 7.79042 3.35532
2479 4 1 4.96131 7.27768 5.01893
2477 4 1 3.41983 7.22935 3.23225
2481 4 1 5.1955 7.50273 5.09822
2478 4 1 4.26589 7.63581 4.06282
2501 4 1 5.41123 5.51417 4.13111
2502 4 1 5.65891 5.81865 2.95249
2504 4 1 5.45658 6.93003 3.44269
2506 4 1 7.62807 6.3497 4.23375
2505 4 1 6.48251 6.83343 4.14968
2482 4 1 5.42085 6.35059 5.22532
2507 4 1 8.74387 6.926 4.49369
2508 4 1 9.28347 6.18843 3.75763
2510 4 1 8.88919 5.69453 5.06897
2531 4 1 13.2241 6.12555 3.74042
2529 4 1 11.8307 5.72599 4.06505
2536 4 1 13.3351 7.24622 3.256
2526 4 1 11.2199 5.9578 5.11532
2538 4 1 14.4064 7.00407 2.82034
2540 4 1 15.0785 6.94341 2.83672
2533 4 1 14.0014 6.03883 2.8884
2542 4 1 16.1484 6.53137 4.36903
3274 4 1 15.591 7.93523 4.90568
2545 4 1 15.5751 6.11788 4.47688
2541 4 1 16.2272 6.9865 3.30997
2744 4 1 20.0903 6.1331 4.6792
2743 4 1 21.1693 6.64151 4.98019
2739 4 1 21.5071 7.87032 3.73249
2740 4 1 20.6553 7.12377 3.36
2731 4 1 23.7624 6.22646 2.88076
2729 4 1 24.0712 7.9569 2.78399
2741 4 1 21.8461 7.14316 3.73898
2742 4 1 22.0368 7.53003 4.80872
2470 4 1 1.03773 10.1206 3.90883
2471 4 1 0.882885 8.92082 3.74504
2472 4 1 0.192462 8.12298 3.23316
2475 4 1 2.79028 8.96059 3.18341
3269 4 1 13.5345 10.1641 3.18833
3270 4 1 14.4251 9.36066 2.94021
3271 4 1 15.1261 8.44797 2.69337
3273 4 1 14.931 8.35321 3.9673
3272 4 1 15.9578 8.80595 3.53915
3277 4 1 14.7197 10.2337 5.24333
2623 4 1 18.3841 8.67161 5.21632
2620 4 1 19.6376 9.90447 5.00472
2414 4 1 -11.1988 12.2951 4.77025
2444 4 1 -8.96039 12.2787 3.0464
2413 4 1 -10.1119 11.8512 4.94244
2448 4 1 -7.21949 11.4704 3.20431
2469 4 1 0.956416 11.1131 3.23753
3284 4 1 12.9721 11.8435 4.50425
3286 4 1 12.3463 11.7645 4.73583
3287 4 1 11.2468 12.337 4.75586
3285 4 1 12.2939 11.1664 3.68286
3288 4 1 11.919 13.4189 4.52065
3241 4 1 15.4985 11.8988 4.22651
3240 4 1 15.8038 12.9059 3.71989
3242 4 1 15.4982 12.1876 3.04438
3278 4 1 14.4049 11.3217 5.2046
3279 4 1 15.0165 10.8918 4.28952
3282 4 1 14.1575 13.1737 5.04184
3281 4 1 14.8295 12.1986 4.97031
3283 4 1 14.1017 12.1708 4.37236
3280 4 1 14.1948 11.6912 4.03127
3230 4 1 17.2606 13.0536 3.37191
3229 4 1 17.3363 13.189 4.52779
2619 4 1 19.5212 11.1826 5.10357
2436 4 1 -12.4693 15.4298 3.66053
2439 4 1 -11.4313 14.991 2.76913
2435 4 1 -11.8805 14.3534 3.49861
2438 4 1 -12.5954 14.9492 3.02731
2434 4 1 -11.2249 15.2658 4.05624
2433 4 1 -12.3712 15.4235 4.4103
2416 4 1 -11.4423 13.601 5.32592
2440 4 1 -10.4138 15.4773 3.00023
2442 4 1 -10.1322 13.9203 2.96459
2441 4 1 -9.33549 14.8533 3.11248
3297 4 1 9.76228 15.0022 2.70267
3292 4 1 10.382 14.4921 3.90655
3252 4 1 13.4241 16.0639 2.96091
3293 4 1 10.9292 13.7524 3.16062
3291 4 1 11.4954 14.383 3.46197
3290 4 1 12.3006 15.253 3.90237
3289 4 1 11.4895 14.5786 4.40208
3294 4 1 11.079 14.8637 2.91694
3239 4 1 15.5376 13.5063 2.71837
3238 4 1 15.6507 14.3478 3.49418
3236 4 1 14.8488 13.8852 2.88781
3226 4 1 17.0976 15.2633 4.71908
3227 4 1 17.8012 14.3622 4.34975
3228 4 1 17.7709 13.5322 3.49702
3225 4 1 16.8546 15.2027 3.50724
3224 4 1 16.2249 16.0954 3.98626
2431 4 1 -14.1809 16.4626 4.93733
2432 4 1 -13.0303 16.3929 4.50801
2425 4 1 -8.39711 16.3934 5.35317
3215 4 1 14.7508 17.787 5.0614
3223 4 1 16.7342 16.7306 4.75858
3109 4 1 2.68417 20.1982 3.34542
3108 4 1 2.35387 19.5401 4.31152
3107 4 1 2.53128 20.5638 4.9002
3105 4 1 2.85624 20.2097 5.28617
3210 4 1 12.685 20.6664 3.7941
3212 4 1 12.371 19.498 5.025
3211 4 1 12.1156 19.665 3.81588
3214 4 1 14.6226 18.9239 5.17462
3137 4 1 -0.404054 23.2274 2.9799
3136 4 1 0.575234 23.8937 3.01495
3134 4 1 1.69448 22.7482 3.26632
3180 4 1 6.44628 21.9053 2.73136
3191 4 1 7.28794 21.7222 4.21436
3189 4 1 7.162 23.5524 3.48892
3193 4 1 7.88173 22.5098 5.13695
3190 4 1 7.22489 22.4773 3.22553
3192 4 1 7.25116 21.5427 5.37663
3195 4 1 8.01466 23.2397 5.18252
3194 4 1 8.90794 22.7915 4.55017
3199 4 1 8.55317 24.1242 5.19791
3201 4 1 10.4055 23.948 4.96793
3209 4 1 12.9347 21.5471 4.56984
3207 4 1 12.3105 22.5449 3.84454
3208 4 1 11.8286 21.8624 4.76801
3205 4 1 11.8461 23.1694 4.64396
3206 4 1 11.1762 22.294 4.15845
3204 4 1 12.0417 24.2133 5.14676
3202 4 1 10.8378 24.9687 5.1567
3203 4 1 11.9955 25.3037 4.8075
2805 4 1 12.6634 1.71507 6.39394
2804 4 1 12.3222 1.64034 7.4973
2807 4 1 13.4372 0.893614 6.97016
2808 4 1 13.5897 0.0954619 6.11831
2651 4 1 15.3717 0.0729703 6.11126
2650 4 1 15.5273 1.30363 5.9388
2806 4 1 13.8522 1.95632 6.66411
2752 4 1 19.6002 2.39234 7.87141
2754 4 1 20.5421 0.800792 7.80477
2493 4 1 4.96076 4.2392 5.73937
2494 4 1 5.25695 4.88316 6.6668
2490 4 1 4.22256 4.67698 6.89812
2491 4 1 3.08546 4.71563 6.9224
2492 4 1 4.24525 4.69818 6.62857
2523 4 1 10.4746 3.71596 6.20836
2522 4 1 10.1762 4.89009 6.38832
2643 4 1 12.8968 4.67619 7.78577
2641 4 1 13.1007 4.89331 6.72463
2521 4 1 10.9676 3.98052 6.41771
2520 4 1 10.9594 5.04555 7.05275
2801 4 1 12.0315 3.26245 8.01045
2647 4 1 14.7385 4.03004 5.62099
2646 4 1 15.2946 3.34249 6.46989
2644 4 1 13.6618 4.08963 7.12955
2642 4 1 14.0734 4.85013 7.43236
2645 4 1 14.2832 3.89097 6.19684
2788 4 1 16.4253 3.51302 7.84849
2789 4 1 17.0824 2.91303 7.14332
2747 4 1 18.6496 5.05393 6.36521
2748 4 1 18.7945 4.1924 7.19708
2790 4 1 16.5801 3.81356 7.83889
2557 4 1 19.7375 3.62182 5.66631
2559 4 1 21.317 2.92831 5.61297
2573 4 1 20.3562 5.29448 5.95453
2571 4 1 19.4694 4.50604 6.5361
2572 4 1 20.5221 4.20457 6.05188
2568 4 1 21.1601 4.61485 6.79568
2561 4 1 22.7541 4.53504 5.98788
2562 4 1 23.5055 3.79901 6.40714
2564 4 1 23.2901 5.25733 7.77733
2563 4 1 23.3854 4.04666 7.62947
2566 4 1 21.8105 5.36899 6.33815
2483 4 1 5.21863 6.85608 6.30491
2480 4 1 4.31481 7.2547 5.94726
2489 4 1 3.80973 5.74484 6.89268
2486 4 1 3.47232 7.30691 7.81453
2485 4 1 3.78275 6.93287 6.75008
2484 4 1 4.7645 7.34472 7.38523
2488 4 1 3.62539 6.89145 7.29506
2487 4 1 3.36303 7.87778 6.77039
2496 4 1 6.97319 5.87703 5.4579
2495 4 1 6.11179 5.45771 6.19494
2511 4 1 8.18914 6.19323 5.83201
2512 4 1 8.49344 7.35271 5.77642
2519 4 1 9.93088 5.60683 7.08469
2517 4 1 9.23567 6.94028 7.44121
2516 4 1 9.73607 7.64007 6.62821
2518 4 1 10.3826 6.73186 7.22756
2527 4 1 11.7713 5.82065 6.10768
2640 4 1 13.0045 5.9792 6.26533
2638 4 1 12.6004 7.42403 6.72392
2637 4 1 12.2016 6.86937 7.66214
2636 4 1 13.3758 7.05654 7.79624
2547 4 1 16.0203 5.72745 5.61226
2639 4 1 13.6491 6.88271 6.57117
2633 4 1 15.2015 7.10113 7.65271
2630 4 1 16.1059 7.74037 7.34283
2635 4 1 14.4838 7.37273 7.60269
2543 4 1 16.3821 7.00569 5.39222
2544 4 1 16.1551 5.87521 5.5171
2629 4 1 17.1344 7.49838 6.9367
2569 4 1 21.1818 5.82496 6.89486
2570 4 1 20.1459 5.4345 6.53196
2576 4 1 21.4009 7.88078 5.89025
2574 4 1 21.2131 6.07835 5.8584
2575 4 1 21.007 6.98067 6.52359
2592 4 1 20.6365 7.98344 7.57701
2565 4 1 22.1978 5.65259 7.40916
2567 4 1 21.576 5.42397 7.56606
2584 4 1 22.2418 7.16832 7.52456
2513 4 1 8.92122 8.43333 5.6826
2515 4 1 8.7976 8.32705 6.30986
2514 4 1 9.86373 8.86167 6.25813
3276 4 1 15.3485 9.42702 5.86007
3275 4 1 15.9862 8.45522 5.86983
2632 4 1 15.8281 8.19071 7.66968
2631 4 1 16.415 8.83008 6.86136
2627 4 1 16.5088 9.27797 7.95745
2628 4 1 16.5973 8.5953 6.96246
2625 4 1 18.3039 9.89138 6.92672
2626 4 1 17.5757 9.9182 7.86337
2624 4 1 18.6557 9.02367 6.2935
2621 4 1 19.9785 8.94524 5.5335
2622 4 1 18.9228 9.55625 5.78936
2578 4 1 20.8887 9.83912 6.45773
2577 4 1 21.5099 9.09496 5.62762
2583 4 1 22.7217 8.28156 7.60907
2585 4 1 22.6462 8.27546 7.88493
2579 4 1 21.7348 9.91011 7.29393
2582 4 1 21.7514 8.79597 7.93621
2415 4 1 -10.8635 12.6291 5.86688
2411 4 1 -9.39436 11.421 6.31329
2410 4 1 -10.0178 11.7984 7.29663
2409 4 1 -9.45217 12.3804 6.37113
2412 4 1 -9.41056 12.4459 5.62858
2408 4 1 -8.60965 12.165 7.24424
2407 4 1 -9.38343 12.9639 7.66102
2601 4 1 18.1058 12.9462 7.14537
2618 4 1 20.4441 11.8252 5.68219
2617 4 1 21.4518 11.9814 6.25377
2615 4 1 19.5103 12.3161 5.78993
2613 4 1 20.341 12.121 6.7604
2616 4 1 20.3118 12.2269 6.62223
2614 4 1 20.3237 13.1187 6.06456
2612 4 1 21.1798 12.2733 7.60048
2611 4 1 20.175 13.053 7.58584
2430 4 1 -13.8216 16.04 6.08734
2418 4 1 -10.8249 15.0828 6.85465
2417 4 1 -11.3432 14.0459 6.49576
2428 4 1 -11.6646 15.707 6.60095
2422 4 1 -9.76832 15.0971 7.74206
2419 4 1 -10.2688 14.3058 7.5743
2421 4 1 -9.31126 15.4662 6.76782
2427 4 1 -10.6331 16.0432 6.01084
2420 4 1 -10.2164 14.7099 6.39798
2423 4 1 -9.38039 14.748 6.59283
2426 4 1 -9.54996 16.0919 5.6534
2424 4 1 -8.72866 15.3227 5.75379
3088 4 1 -3.16214 15.9082 7.92086
3082 4 1 -0.717234 15.7183 7.16651
3083 4 1 -1.52231 16.0077 6.27142
3079 4 1 -0.0664641 15.6813 5.93965
3221 4 1 16.2666 16.0457 6.63217
2602 4 1 17.8909 14.1484 6.94949
2429 4 1 -12.6311 16.3098 6.29034
3084 4 1 -2.27445 16.9019 5.91724
3076 4 1 -0.438299 17.8783 7.51665
3087 4 1 -2.21918 16.672 8.02682
3085 4 1 -1.88003 16.2161 6.85334
3086 4 1 -2.28303 17.2793 7.02798
3081 4 1 -0.176873 16.163 6.23552
3078 4 1 -0.216204 16.6035 6.75875
3074 4 1 0.59946 16.813 8.0432
3080 4 1 0.640978 16.6124 5.58879
3075 4 1 0.691936 17.6828 7.25548
3077 4 1 0.493232 17.14 7.53122
3216 4 1 14.5582 18.2867 6.10768
3222 4 1 16.0665 16.7038 5.71326
3217 4 1 14.3866 17.4711 6.99699
3220 4 1 16.165 17.1055 7.28896
3096 4 1 -1.08838 20.5295 8.01405
3099 4 1 1.29502 20.3352 7.63617
3102 4 1 1.92444 19.2533 8.00102
3100 4 1 2.16338 21.1532 7.44515
3103 4 1 2.38202 20.2715 7.52105
3106 4 1 1.66337 20.0663 5.3884
3104 4 1 2.803 20.3538 6.45467
3213 4 1 13.4477 19.1608 5.38731
3197 4 1 7.78332 23.549 6.00209
3196 4 1 8.90952 23.4336 5.97126
3198 4 1 7.73587 24.7103 5.80932
3200 4 1 9.60167 24.4224 5.62059
2287 4 1 -27.1891 0.707725 9.34979
2288 4 1 -26.5872 1.30789 10.1242
2292 4 1 -26.0669 0.304187 10.3569
3014 4 1 8.13434 0.32815 10.3111
2803 4 1 11.9986 2.598 8.11974
2753 4 1 20.4357 1.85442 8.44501
2756 4 1 20.9116 0.0424141 8.68518
2758 4 1 21.0789 0.176249 8.91971
2759 4 1 21.2826 0.182567 10.1074
2762 4 1 21.9276 1.65573 10.2095
2802 4 1 11.8932 3.06561 9.24829
2800 4 1 12.1403 3.93025 8.93698
2799 4 1 11.801 4.98482 9.20953
2798 4 1 12.6039 4.54444 9.94987
2792 4 1 15.9124 5.28973 9.33671
2791 4 1 15.9688 4.65448 8.35619
2797 4 1 13.4783 4.24742 10.7255
2795 4 1 14.7612 4.39673 9.10943
2796 4 1 14.6279 4.42784 10.3433
2794 4 1 15.5394 5.20555 9.37022
2751 4 1 18.6775 2.99517 8.27099
2786 4 1 18.4112 4.01407 8.12125
2787 4 1 17.5576 3.12698 8.22174
2785 4 1 18.7011 3.93649 9.30741
2773 4 1 17.6947 3.78245 10.714
2771 4 1 17.7126 3.543 10.4409
2749 4 1 19.6316 3.87832 8.07934
2750 4 1 19.43 3.33585 9.06649
2784 4 1 19.0921 4.93926 9.99216
2793 4 1 15.4596 5.45536 10.4819
2634 4 1 14.6563 6.21461 8.16688
2781 4 1 18.2116 5.80255 9.03524
2783 4 1 18.303 5.51192 9.4021
2780 4 1 18.0434 6.47504 8.09446
2779 4 1 17.6014 6.68769 9.26229
2778 4 1 18.5223 6.90358 9.94791
2776 4 1 18.4674 6.70836 9.9448
2777 4 1 17.3728 6.43056 9.88143
2782 4 1 19.4508 5.85513 9.25753
2587 4 1 21.0557 7.42231 8.27658
2588 4 1 20.1082 6.65816 8.41716
2591 4 1 19.9366 7.24151 8.23784
2589 4 1 20.5708 6.8611 9.49186
2590 4 1 19.3905 7.41206 9.25075
2586 4 1 22.118 7.58883 8.78338
3065 4 1 1.42215 10.5251 10.216
2595 4 1 20.3879 10.6941 9.22884
2581 4 1 21.1793 9.39357 8.85759
2594 4 1 19.6389 10.0354 8.66734
2593 4 1 20.2326 9.0064 8.2303
2597 4 1 19.8555 10.665 9.5339
2580 4 1 22.2152 9.39916 8.3175
2405 4 1 -8.39242 12.2689 9.68978
2406 4 1 -9.02782 12.7735 8.82016
2403 4 1 -8.53683 12.2158 9.70146
2404 4 1 -7.64141 11.3293 9.81436
2402 4 1 -7.44157 12.0876 9.26916
2401 4 1 -7.40378 11.2552 10.1416
3064 4 1 1.25173 11.6629 10.5876
3067 4 1 1.19232 12.6001 9.44814
3066 4 1 1.3535 11.7245 10.3197
2599 4 1 18.7307 12.6365 9.11513
2600 4 1 18.5125 13.2427 8.15717
2596 4 1 20.0769 11.7856 9.15652
2598 4 1 19.6868 11.8657 9.09014
3069 4 1 0.942565 14.8497 9.76101
3073 4 1 0.28314 15.8259 8.74901
3072 4 1 1.31121 15.294 9.10721
3070 4 1 2.10471 14.9368 9.6292
3071 4 1 2.36349 15.4611 8.67274
3068 4 1 1.11744 13.7495 9.26651
2606 4 1 18.1877 14.6475 9.3536
2607 4 1 18.7685 15.6053 9.35165
2604 4 1 17.5564 15.3223 8.48252
2605 4 1 18.5524 14.6385 8.22862
2603 4 1 18.1449 14.3934 8.11631
2609 4 1 19.5295 14.3203 9.54775
2608 4 1 19.9948 15.3641 9.29151
2610 4 1 19.6464 13.4741 8.66252
3089 4 1 -3.49174 16.8836 8.37092
3090 4 1 -3.61059 17.6847 9.2059
3091 4 1 -3.04594 18.6699 9.76525
3093 4 1 -1.13762 18.7905 9.19936
3092 4 1 -1.86144 18.646 10.1707
3218 4 1 14.6349 17.5088 8.21914
3219 4 1 15.6572 16.8047 8.28127
3097 4 1 -0.260114 19.8004 8.42835
3095 4 1 -0.358745 19.6492 8.32182
3094 4 1 -0.397228 19.6225 9.53359
3101 4 1 2.2626 20.3598 8.36136
3098 4 1 0.945146 19.517 8.37154
2291 4 1 -25.7624 0.0611191 11.4443
2289 4 1 -25.5949 1.18947 10.8656
2307 4 1 -24.3741 0.875658 13.1033
2290 4 1 -25.7133 1.04686 12.0233
2306 4 1 -23.8194 0.824464 11.9907
2308 4 1 -23.2056 1.29625 13.1482
3004 4 1 8.00834 0.0914725 13.1388
3015 4 1 8.06338 1.28621 10.9228
3017 4 1 7.42001 1.0121 11.9631
3018 4 1 7.34381 2.17016 12.2225
3022 4 1 5.56251 1.32721 13.4564
3021 4 1 6.26714 2.10016 12.9297
3023 4 1 5.76381 2.14672 12.5381
3016 4 1 7.20888 2.00641 11.3454
2990 4 1 10.549 2.06649 13.012
2856 4 1 15.6342 0.910058 12.3142
2769 4 1 18.1484 2.36439 12.2035
2760 4 1 20.9602 1.02943 10.846
2766 4 1 20.7792 2.54537 11.9935
2763 4 1 21.3794 2.11521 11.1493
2767 4 1 19.7391 2.43007 11.4679
2768 4 1 18.9135 1.65225 11.6133
2908 4 1 19.0401 2.69028 13.3053
2761 4 1 21.6122 2.01783 11.2578
3020 4 1 6.65678 2.69608 11.9044
3025 4 1 5.94726 3.19774 12.7405
3019 4 1 7.46785 2.77859 11.1265
3026 4 1 6.85122 3.82897 13.2534
2989 4 1 9.85721 2.98813 13.0091
2986 4 1 10.4956 4.01524 12.8331
2988 4 1 9.61258 4.18142 13.2308
2987 4 1 9.98088 4.88209 12.319
2985 4 1 9.49318 4.46519 12.3626
2984 4 1 8.47486 3.76844 12.3893
2982 4 1 8.89703 5.18367 12.7535
2955 4 1 14.1306 5.0601 13.4145
2772 4 1 18.5504 3.01656 11.2547
2770 4 1 18.33 3.21105 11.4377
2774 4 1 17.7025 4.92969 11.0291
2765 4 1 20.9613 3.67423 11.5294
2764 4 1 21.4222 2.76176 12.2495
2332 4 1 -22.7535 6.00119 11.7127
2334 4 1 -21.8561 6.40348 12.2068
2331 4 1 -23.2145 5.7296 12.865
2333 4 1 -22.6917 7.2112 11.8369
2328 4 1 -22.2249 7.9768 13.2936
2335 4 1 -21.0538 5.96786 13.0579
3033 4 1 4.71218 7.57768 13.3419
2981 4 1 7.84798 5.40972 12.2597
2978 4 1 9.12446 7.56153 13.2414
2980 4 1 8.55142 6.17879 12.8358
2979 4 1 9.18961 6.96596 12.2321
2958 4 1 13.0363 7.41712 12.8079
2956 4 1 14.446 6.18983 12.9672
2957 4 1 14.2129 7.33453 12.908
2775 4 1 18.4078 5.96688 10.798
2388 4 1 -13.5515 9.49485 12.8845
2387 4 1 -12.9113 10.4069 13.378
2389 4 1 -12.5246 8.91144 13.1608
2390 4 1 -11.4962 8.44378 12.6705
2397 4 1 -8.09565 10.195 11.8105
2396 4 1 -8.32349 9.26212 12.5644
2399 4 1 -7.62034 10.0662 11.9466
3034 4 1 5.20842 8.71173 13.3907
2400 4 1 -7.1774 10.9306 11.2786
2398 4 1 -7.83686 11.297 12.1703
3063 4 1 0.500098 12.409 11.1611
3062 4 1 1.00463 13.5096 11.2423
3061 4 1 1.44326 13.7143 12.311
3060 4 1 1.66062 14.2019 13.4404
2309 4 1 -24.3277 1.42044 13.669
2310 4 1 -23.9877 2.35246 14.4407
2311 4 1 -23.996 2.31571 15.7107
3024 4 1 5.30083 2.56893 13.5522
3005 4 1 6.87932 0.274841 13.5123
2994 4 1 8.04201 1.53612 14.6056
3002 4 1 7.84544 0.202117 14.6519
2996 4 1 10.1093 1.05958 14.7186
2997 4 1 9.71068 0.132098 15.2673
2992 4 1 9.58695 1.89044 13.919
2993 4 1 9.1794 1.37463 14.8683
2991 4 1 10.6949 2.44427 14.0898
2995 4 1 9.02855 1.04877 15.1898
2966 4 1 12.1776 1.68515 15.1619
2968 4 1 11.8818 2.30309 15.642
2967 4 1 11.0492 1.88159 14.9562
2859 4 1 15.5462 0.455422 13.9417
2857 4 1 15.4728 1.0494 13.5157
2905 4 1 18.1501 0.313483 15.3096
2858 4 1 16.4847 1.23144 14.2064
2906 4 1 18.9195 1.13408 14.9537
2907 4 1 19.4301 1.90601 14.2513
2317 4 1 -23.2179 4.36393 16.0543
2319 4 1 -22.2802 4.27944 14.5603
2318 4 1 -23.3925 4.38838 14.8711
2320 4 1 -22.8178 5.10538 15.2571
2316 4 1 -22.0838 4.68315 16.0883
2315 4 1 -21.2257 4.06043 15.5606
3027 4 1 5.82255 4.20429 13.8606
2983 4 1 8.32365 4.34036 13.507
2972 4 1 10.0103 5.04126 15.1211
2971 4 1 9.93161 4.06486 15.7445
2973 4 1 9.04134 4.55597 14.6414
2962 4 1 13.3327 4.26845 13.8241
2964 4 1 11.5518 3.64817 15.0772
2965 4 1 12.3599 2.84143 15.5311
2963 4 1 12.4365 3.77443 14.31
2953 4 1 15.2043 4.59516 14.9808
2951 4 1 16.1095 3.64326 15.0812
2952 4 1 15.1989 3.51363 14.3659
2909 4 1 18.1791 3.04471 14.1305
2950 4 1 16.8068 4.06321 15.9612
2911 4 1 19.4821 3.72292 15.8318
2910 4 1 18.8951 2.96532 15.0271
2329 4 1 -22.3792 7.17508 14.272
2330 4 1 -23.2686 6.46293 13.8041
2324 4 1 -23.4702 7.39319 15.6706
2322 4 1 -23.7362 6.84365 15.7741
2323 4 1 -22.5761 6.66918 15.9256
2336 4 1 -21.178 7.01248 13.5704
2337 4 1 -20.8969 7.85594 14.3295
2339 4 1 -20.5052 6.52283 14.9785
2338 4 1 -20.1701 6.98365 13.8338
2340 4 1 -20.4369 6.14448 16.1451
3032 4 1 3.60004 7.4848 13.7105
3029 4 1 5.06715 6.30301 13.5639
3030 4 1 4.12194 6.8725 13.9509
3031 4 1 3.07939 6.90361 14.6453
3028 4 1 5.93739 5.43679 13.6703
2976 4 1 8.69329 6.66073 15.3161
2975 4 1 9.53597 6.67281 14.5046
2977 4 1 8.87654 7.40207 14.3748
2974 4 1 9.77378 5.48441 14.5694
2961 4 1 13.3775 5.50521 14.1698
2960 4 1 12.3412 6.14301 14.1522
2959 4 1 12.1915 7.26906 13.6669
2954 4 1 14.4256 5.45234 14.5092
2942 4 1 15.3765 7.56523 15.2168
2944 4 1 15.41 6.75901 15.9192
2945 4 1 16.5321 6.28657 15.7178
2943 4 1 16.4402 7.0599 15.3678
2327 4 1 -22.4783 8.6161 14.2961
2326 4 1 -21.9165 8.12772 15.2678
2325 4 1 -23.128 8.44802 15.4167
2383 4 1 -14.2553 9.68453 14.6623
2382 4 1 -14.2008 10.2938 15.7389
2384 4 1 -13.7663 8.82846 13.9787
2385 4 1 -13.7676 9.99729 13.5622
2391 4 1 -12.2191 8.57798 13.6035
2392 4 1 -11.6222 8.11349 14.5679
2386 4 1 -13.155 10.2376 14.5597
2395 4 1 -8.72984 9.08174 13.6827
2394 4 1 -9.71566 9.02052 14.3847
2393 4 1 -10.507 8.17758 14.7705
3053 4 1 2.06972 10.7404 14.8347
3051 4 1 1.0831 10.361 15.0895
3050 4 1 1.72705 10.6187 16.0543
3036 4 1 4.87204 10.2481 14.672
3035 4 1 4.44267 9.3192 14.0059
3037 4 1 5.52274 10.7044 13.854
2925 4 1 19.9576 8.94941 15.908
3059 4 1 1.57603 12.9896 13.784
3054 4 1 2.09866 11.9466 14.9019
3052 4 1 1.23855 10.8464 14.0571
3055 4 1 2.52071 12.741 14.11
3048 4 1 1.74749 12.5076 15.6279
3057 4 1 3.33254 12.7588 14.0307
3056 4 1 3.03005 12.5521 15.2037
3038 4 1 4.62524 10.9721 14.6957
3040 4 1 3.60932 10.7804 16.0658
3041 4 1 3.54331 11.243 14.9925
3042 4 1 3.79375 11.0777 16.108
3039 4 1 3.61557 11.3714 15.1015
3058 4 1 2.60054 13.6167 13.6496
2312 4 1 -23.015 2.54294 16.2822
2903 4 1 18.2934 0.732534 16.907
2898 4 1 17.3622 0.705557 17.8834
2902 4 1 18.4343 0.0267145 17.9467
2313 4 1 -22.2618 3.01335 17.1597
2346 4 1 -21.5828 4.49097 18.4251
2314 4 1 -21.2581 3.23156 16.4605
2341 4 1 -19.8467 5.34677 16.7437
2350 4 1 -20.1718 4.84001 18.7878
2970 4 1 10.42 3.769 16.8863
2969 4 1 11.202 2.92922 16.4162
2914 4 1 18.6148 3.91612 18.5274
2948 4 1 16.339 5.35404 17.2388
2949 4 1 16.9893 5.30933 16.1751
2912 4 1 19.8219 2.95157 16.7294
2913 4 1 19.2687 3.29515 17.6824
2343 4 1 -21.8103 5.7869 17.1752
2321 4 1 -23.4174 5.6993 16.1691
2345 4 1 -21.9631 5.45633 17.9558
2342 4 1 -20.8973 5.81453 16.4229
2344 4 1 -21.4327 6.48874 18.091
2941 4 1 15.1397 7.88605 16.289
2947 4 1 15.8051 6.41587 17.4131
2946 4 1 15.4569 6.36385 16.2649
2935 4 1 15.5745 6.95385 18.1781
2936 4 1 16.4285 7.50975 17.5713
2934 4 1 16.57 7.52434 18.2078
2933 4 1 17.0905 6.5998 18.5517
2932 4 1 17.9794 7.27838 18.2641
2923 4 1 19.0291 7.25254 16.7655
2924 4 1 19.8568 7.95686 16.4699
2922 4 1 20.1264 7.10121 17.3615
2921 4 1 20.1925 7.39588 18.4455
2381 4 1 -13.6447 10.4427 16.8026
2940 4 1 14.94 8.50699 17.3092
2939 4 1 14.9027 9.5542 17.8859
2938 4 1 15.968 9.19448 17.5429
2937 4 1 15.465 8.15551 17.4947
2928 4 1 18.5638 9.71148 17.0551
2931 4 1 18.5777 8.36223 18.108
2929 4 1 18.2863 9.00264 17.9619
2927 4 1 19.673 9.76875 17.4654
2926 4 1 19.0527 9.5259 16.4347
2379 4 1 -13.8037 11.3656 18.6036
2378 4 1 -14.1131 12.1284 17.7646
2377 4 1 -14.9552 12.5368 17.0492
2375 4 1 -16.0323 12.3144 18.0685
2376 4 1 -15.1149 13.151 18.0577
2380 4 1 -13.1349 11.1867 17.6449
3049 4 1 2.16068 11.6772 16.4175
3047 4 1 2.62743 12.732 16.5044
3045 4 1 3.84789 11.7104 17.6066
3043 4 1 3.54688 11.441 17.2877
3044 4 1 4.75071 11.2586 17.0191
3046 4 1 3.57377 11.9977 16.5173
2899 4 1 17.1334 0.368394 19.055
2347 4 1 -20.8764 4.19692 19.37
2348 4 1 -21.3333 3.32545 19.9599
2349 4 1 -20.4294 3.70451 19.2905
2351 4 1 -19.9089 5.36826 19.8535
2354 4 1 -19.0608 5.35338 20.4233
2355 4 1 -18.0571 4.76338 20.3356
2356 4 1 -17.4938 4.21258 21.2554
2357 4 1 -17.2247 5.32404 21.1766
2916 4 1 18.5334 4.63477 19.253
2915 4 1 17.7069 3.74649 19.3332
2918 4 1 18.6561 5.08802 18.9593
2353 4 1 -19.7618 5.47893 19.4433
2352 4 1 -20.5798 6.36628 19.6571
2358 4 1 -17.0524 6.50891 21.0008
2359 4 1 -16.262 6.45114 20.0539
2361 4 1 -16.5162 7.90429 20.6816
2363 4 1 -14.3031 7.7971 21.3425
2360 4 1 -15.5356 7.33164 20.1577
2917 4 1 18.5044 5.41042 20.1475
2919 4 1 18.424 6.28085 18.9732
2920 4 1 19.0727 7.24973 18.8645
2366 4 1 -14.3736 8.1213 21.1871
2370 4 1 -14.7942 9.89412 20.2961
2369 4 1 -13.8989 10.466 20.8013
2362 4 1 -15.4937 8.22027 21.1839
2367 4 1 -13.379 8.71479 21.4415
2368 4 1 -13.0325 9.89605 21.378
2930 4 1 17.9054 8.82831 19.0429
2373 4 1 -16.4043 11.7645 19.4735
2374 4 1 -16.521 12.816 18.9986
2371 4 1 -15.3989 10.8132 20.0239
2372 4 1 -15.4156 12.011 20.0857
2364 4 1 -14.8656 8.66306 21.8026
2365 4 1 -13.7894 8.58987 22.1847
ITEM: TIMESTEP
23500000
ITEM: NUMBER OF ATOMS
1913
ITEM: BOX BOUNDS ff ff ff
-3.5000000000000000e+01 3.5000000000000000e+01
-3.5000000000000000e+01 3.5000000000000000e+01
-3.5000000000000000e+01 3.5000000000000000e+01
ITEM: ATOMS id mol type x y z
3583 4 1 -1.27656 -0.275516 -8.86245
1717 4 1 15.7592 -20.4771 -3.63875
1718 4 1 16.8478 -20.5173 -4.15933
1716 4 1 16.8875 -20.2658 -3.15319
1720 4 1 17.154 -18.9587 -3.27131
1719 4 1 17.0836 -20.1074 -3.09068
1722 4 1 18.1993 -19.7581 -3.41885
1724 4 1 18.1719 -19.6634 -3.21985
1721 4 1 18.181 -18.5234 -3.60179
1861 4 1 -4.41462 -21.8983 -0.228778
1854 4 1 -1.38513 -21.577 -1.74201
1756 4 1 13.0154 -22.0499 -0.548458
1711 4 1 16.15 -21.7578 -0.900115
1708 4 1 15.2751 -22.8096 -0.53768
1755 4 1 13.8223 -22.5867 -1.36952
1714 4 1 15.8274 -21.6394 -2.09555
1709 4 1 15.7362 -21.7432 -0.835061
1752 4 1 14.2116 -21.875 -0.763014
1713 4 1 16.6701 -22.5325 -2.45453
1712 4 1 17.0497 -22.0346 -1.50053
1855 4 1 -2.21022 -20.9219 -1.08337
1856 4 1 -2.04962 -19.7212 -0.968472
1853 4 1 -1.81572 -20.3901 -1.46451
1852 4 1 -2.19034 -19.4994 -2.06171
1857 4 1 -1.74247 -20.8327 -0.510527
1846 4 1 2.5504 -19.0021 -1.40405
1847 4 1 2.16112 -19.3119 -2.46279
1845 4 1 2.48594 -18.9173 -0.216782
1849 4 1 0.170887 -19.368 -1.17558
1848 4 1 1.25065 -19.2082 -1.72373
1838 4 1 5.09551 -19.3042 -0.200747
1839 4 1 4.69047 -20.124 -0.932383
1751 4 1 14.0495 -20.716 -0.45248
1710 4 1 15.7812 -20.8138 -1.52131
1754 4 1 13.8743 -21.5276 -0.919571
1723 4 1 18.6125 -20.5815 -2.64064
1715 4 1 16.5941 -20.8109 -2.22106
1726 4 1 18.7289 -20.6178 -1.77803
1727 4 1 18.5942 -20.5923 -0.564318
1725 4 1 17.9311 -19.7774 -2.08606
1728 4 1 19.6375 -20.0813 -0.281923
1729 4 1 20.5382 -19.6668 -0.945231
1730 4 1 20.475 -18.9305 -1.76808
1731 4 1 21.0101 -19.7497 -2.44459
1732 4 1 20.2597 -18.8474 -2.14595
1851 4 1 -1.52061 -18.6614 -2.64989
1850 4 1 -0.530156 -18.7964 -2.09084
1733 4 1 19.9324 -17.826 -1.57677
1734 4 1 21.0959 -17.9754 -1.70215
1736 4 1 21 -17.7395 -0.694317
1735 4 1 20.0208 -17.8924 -1.34553
1814 4 1 6.92585 -25.4689 1.09961
1812 4 1 7.18038 -25.5163 2.00595
1813 4 1 6.26792 -26.2497 1.70524
1815 4 1 7.15417 -24.5912 1.94097
1816 4 1 8.3162 -24.443 1.51843
1793 4 1 10.252 -24.7005 2.1866
1705 4 1 14.8957 -24.3399 1.63229
1868 4 1 -5.4924 -21.8129 2.68467
1862 4 1 -4.62846 -22.4249 0.887729
1860 4 1 -3.5495 -21.7081 0.632152
1832 4 1 7.06956 -21.5569 0.488728
1831 4 1 6.68077 -21.9365 1.60449
1829 4 1 6.52682 -21.9677 2.18606
1818 4 1 8.1462 -22.7064 1.68794
1817 4 1 8.31581 -23.6332 2.44206
1759 4 1 11.9232 -23.6041 1.43755
1758 4 1 11.5084 -22.9956 0.502975
1761 4 1 12.2823 -21.8375 2.00418
1760 4 1 12.1672 -22.5366 1.00445
1757 4 1 12.2673 -22.1701 0.311994
1794 4 1 11.1868 -24.075 2.09772
1707 4 1 14.8175 -23.4936 0.282615
1704 4 10 15.5155 -23.4217 1.24346
1703 4 10 15.846 -23.2168 2.33989
1706 4 1 15.2931 -23.295 1.41735
1702 4 10 16.758 -22.8681 1.64251
1746 4 1 17.0049 -21.7887 1.15824
1745 4 1 18.0623 -21.8181 1.71285
1866 4 1 -5.4792 -20.977 1.80666
1863 4 1 -5.31069 -21.4411 1.12315
1864 4 1 -4.6247 -20.7011 1.85567
1859 4 1 -2.48548 -21.3594 0.883883
1858 4 1 -1.51228 -20.8439 0.594061
1844 4 1 2.45162 -19.4291 0.844367
1840 4 1 4.48469 -19.9513 0.216636
1843 4 1 3.64056 -19.36 1.09745
1841 4 1 3.88404 -20.8103 0.776384
1842 4 1 3.14114 -20.3116 1.54017
1835 4 1 6.93958 -19.073 0.932948
1836 4 1 5.95532 -18.891 1.65034
1833 4 1 7.13859 -20.7756 1.35067
1834 4 1 6.19824 -20.0972 0.913125
1830 4 1 5.85218 -21.0901 1.66912
1837 4 1 5.87871 -19.6594 0.66041
1763 4 1 13.1649 -19.7496 1.57118
1762 4 1 12.859 -20.8572 1.47365
1766 4 1 13.2315 -18.9959 1.70134
1750 4 1 13.1682 -20.6041 0.352282
1748 4 1 14.7796 -20.8275 1.35028
1764 4 1 13.8959 -19.076 0.878308
1747 4 1 15.861 -21.2943 1.28857
1753 4 1 13.6216 -21.307 0.146273
1749 4 1 14.3001 -20.0592 0.458617
1744 4 1 18.1908 -20.6884 1.37826
1743 4 1 18.9409 -21.3699 2.03082
1740 4 1 19.5121 -19.6442 1.77675
1765 4 1 13.0341 -18.2631 0.707315
1767 4 1 12.1681 -18.4521 1.7158
1738 4 1 20.3858 -17.6749 0.94263
1739 4 1 19.5156 -18.4358 1.45791
1737 4 1 20.4387 -18.458 0.0527253
2511 4 1 3.15419 -0.0929413 0.193407
1963 4 1 -12.8707 -24.4811 4.74828
1964 4 1 -12.8619 -25.1153 3.63044
1966 4 1 -12.4956 -26.0979 4.19193
1967 4 1 -11.4902 -25.5433 4.48482
1968 4 1 -11.6983 -24.3449 4.35239
1965 4 1 -12.5237 -25.1544 4.83617
1972 4 1 -10.3382 -24.5861 5.14736
1810 4 1 7.13108 -24.9028 3.76724
1811 4 1 7.59989 -25.6393 3.05472
1809 4 1 7.33794 -25.7001 4.68108
1796 4 1 11.572 -25.9443 3.1741
1795 4 1 11.5012 -24.7604 2.97867
1797 4 1 11.5659 -25.4224 4.2505
1798 4 1 12.0717 -24.7485 5.10891
1959 4 1 -16.0844 -23.4783 3.63191
1960 4 1 -14.8739 -23.6096 3.43295
1957 4 1 -15.7096 -22.0025 5.0606
1958 4 1 -15.9816 -23.2317 4.85564
1956 4 1 -15.4444 -22.5476 3.9798
1961 4 1 -14.4829 -23.6234 4.56829
1962 4 1 -13.581 -23.9429 3.93244
1954 4 1 -15.2374 -22.2544 4.87924
1953 4 1 -14.0184 -22.0426 5.05127
1950 4 1 -13.1864 -22.237 4.31878
1949 4 1 -12.9548 -21.6674 5.27831
1872 4 1 -6.74714 -21.5489 4.67494
1821 4 1 7.3491 -23.0876 4.46469
1822 4 1 6.46899 -23.3688 5.32552
1825 4 1 5.67544 -22.5452 4.35625
1823 4 1 5.89466 -22.75 4.47647
1827 4 1 6.72129 -22.0415 4.23171
1826 4 1 6.07046 -21.9984 5.31335
1824 4 1 5.49391 -23.3892 3.63438
1828 4 1 7.05771 -22.3692 3.18055
1820 4 1 8.3367 -23.2551 3.68999
1819 4 1 8.36362 -22.3301 2.80818
1792 4 1 10.0267 -23.9866 3.13204
1788 4 1 10.4001 -23.2005 4.29056
1787 4 1 9.54373 -22.6915 5.02351
1790 4 1 10.3948 -23.5431 4.40354
1785 4 1 10.583 -21.9298 5.23136
1789 4 1 11.1627 -23.779 3.5479
1791 4 1 11.1609 -24.0211 3.57454
1955 4 1 -15.524 -21.3245 4.13614
1940 4 1 -14.3293 -18.8756 4.38156
1939 4 1 -13.4733 -19.0132 3.5864
1942 4 1 -12.8657 -20.432 4.71805
1941 4 1 -13.2419 -19.2801 4.55985
1870 4 1 -6.62167 -21.3703 4.11869
1871 4 1 -7.26295 -20.5135 4.6521
1869 4 1 -6.46316 -21.1982 2.96444
1867 4 1 -4.99047 -20.7571 2.91591
1865 4 1 -5.0802 -20.8051 2.92005
1876 4 1 -4.82363 -19.6494 5.20678
1777 4 1 10.1988 -20.1185 5.09405
1776 4 1 10.6913 -19.2587 4.45028
1772 4 1 10.6477 -19.3658 3.43321
1780 4 1 12.1446 -21.1335 4.42875
1775 4 1 10.9136 -20.3437 4.08828
1781 4 1 11.2401 -20.7381 5.12275
1768 4 1 12.3898 -18.8745 2.85807
1774 4 1 11.5486 -19.5719 3.38272
1742 4 1 19.69 -21.0789 2.87708
1741 4 1 19.0931 -20.0098 2.79115
1938 4 1 -14.0029 -18.5352 4.52187
1937 4 1 -13.0754 -17.7014 4.82373
1770 4 1 12.4409 -18.4922 4.6698
1769 4 1 12.2103 -17.9592 3.60195
1773 4 1 11.2727 -18.3802 3.25793
1771 4 1 11.4979 -18.5952 3.84158
2080 4 1 -17.4713 -15.1493 4.83735
2081 4 1 -16.4473 -14.6304 5.20882
2082 4 1 -15.7981 -13.8126 4.57002
1934 4 1 -12.9337 -15.8326 4.82083
1933 4 1 -11.7503 -15.8948 5.13531
2269 4 1 -25.7056 -3.17095 5.08667
2270 4 1 -25.8027 -3.32283 3.83383
2271 4 1 -26.4693 -2.38637 4.17105
2272 4 1 -26.8497 -2.05946 5.25587
1971 4 1 -11.2538 -24.3368 5.87364
1974 4 1 -10.9957 -24.4551 6.44571
1973 4 1 -11.3694 -25.1234 5.46432
1808 4 1 8.03214 -25.5162 5.69772
1806 4 1 9.65131 -25.0226 7.1153
1807 4 1 8.71229 -24.8277 6.44252
1801 4 1 10.4736 -25.6844 6.33598
1803 4 1 9.22313 -25.8036 7.77538
1802 4 1 10.3235 -25.765 7.45852
1799 4 1 12.0652 -25.8551 5.54802
1800 4 1 11.6005 -25.1259 6.32739
1952 4 1 -14.7009 -22.1164 6.06827
1951 4 1 -13.6919 -22.3867 5.42594
1969 4 1 -12.2217 -24.0776 5.40534
1970 4 1 -11.9831 -23.6162 6.54782
1975 4 1 -10.036 -24.0244 7.00188
1976 4 1 -9.32635 -23.5731 7.92714
1884 4 1 -5.43645 -22.8303 7.54688
1885 4 1 -5.42063 -21.6474 7.34141
1873 4 1 -6.54133 -22.0136 5.75958
1883 4 1 -5.31912 -21.65 7.2756
1783 4 1 10.4601 -22.3231 6.72716
1786 4 1 10.4769 -23.0159 5.6044
1782 4 1 10.9646 -21.7405 5.82654
1947 4 1 -14.0216 -19.564 5.66042
1948 4 1 -13.8681 -20.7837 5.38625
1944 4 1 -13.9593 -19.1545 5.54121
1943 4 1 -13.0551 -19.8948 5.7846
1874 4 1 -5.48289 -21.5332 5.79337
1881 4 1 -3.75132 -21.3336 7.01165
1882 4 1 -4.57448 -20.8199 7.70722
1875 4 1 -4.71622 -20.6005 5.94225
1877 4 1 -5.21042 -20.1598 6.23447
1880 4 1 -4.11552 -20.3988 7.60415
1879 4 1 -4.47506 -21.1304 6.77932
1878 4 1 -4.45351 -20.0041 7.0544
1779 4 1 12.186 -20.6739 5.54446
1778 4 1 11.0263 -20.3977 5.88096
1784 4 1 11.1271 -21.4639 6.24983
2058 4 1 -20.2341 -17.4198 7.98112
2057 4 1 -20.3239 -16.2481 7.56879
2078 4 1 -17.802 -16.3692 5.74821
2077 4 1 -16.8084 -16.9418 5.69962
2074 4 1 -16.4802 -16.605 6.78143
2076 4 1 -16.8023 -16.345 6.68155
2075 4 1 -16.6678 -17.0562 5.66825
1945 4 1 -14.1866 -18.0692 6.01219
1929 4 1 -14.1234 -17.1199 7.74748
1946 4 1 -14.88 -18.7752 5.44665
1936 4 1 -13.0122 -16.9514 5.74705
1932 4 1 -12.3233 -16.2626 6.17663
1930 4 1 -13.2924 -17.1652 6.85025
1927 4 1 -12.3501 -16.3948 7.15452
1928 4 1 -13.2769 -17.1606 6.94212
2067 4 1 -18.8878 -13.6999 7.50112
2066 4 1 -19.5192 -14.6682 7.98789
2079 4 1 -17.4736 -15.2163 6.03018
2071 4 1 -17.1393 -14.4999 7.67998
2073 4 1 -16.5604 -15.3774 6.69098
2072 4 1 -16.1176 -14.3053 7.02065
2084 4 1 -14.947 -14.165 6.25694
2083 4 1 -15.9432 -13.7529 5.7011
1931 4 1 -13.5604 -16.0512 6.39146
2086 4 1 -13.7243 -13.6667 8.05809
2085 4 1 -14.1519 -14.2679 7.14609
1935 4 1 -12.6556 -15.7992 5.99758
1926 4 1 -12.437 -15.4798 7.92973
1924 4 1 -10.2354 -16.1396 7.99911
2051 4 1 -22.213 -13.3459 7.88685
2070 4 1 -17.6368 -13.3619 7.80208
2069 4 1 -17.5193 -12.1986 7.73895
2068 4 1 -17.7904 -13.3586 7.76653
2239 4 1 -18.5537 -10.9943 7.27406
2241 4 1 -18.9818 -9.64846 8.05145
2245 4 1 -18.9591 -8.48201 7.09359
2243 4 1 -19.303 -8.8933 6.88427
2246 4 1 -20.0927 -8.688 7.35652
2242 4 1 -19.393 -8.54864 8.02674
2244 4 1 -18.6167 -8.63423 5.96985
2240 4 1 -17.9154 -10.1568 7.97642
2226 4 1 -14.3552 -9.85223 7.77387
2229 4 1 -15.2373 -8.25407 7.4384
2227 4 1 -14.546 -8.74424 7.35918
2232 4 1 -15.2283 -7.48974 7.50916
2230 4 1 -14.633 -7.44172 8.02683
2228 4 1 -14.3352 -7.66277 6.90375
2177 4 1 -9.04719 -7.58864 7.60502
2180 4 1 -8.849 -6.78038 7.35516
2179 4 1 -8.4367 -7.92949 7.24306
2178 4 1 -8.02233 -7.11543 7.9556
2276 4 1 -27.8592 -3.76374 6.8007
2277 4 1 -27.3511 -3.22928 7.80591
2275 4 1 -26.8486 -3.31873 6.27815
2267 4 1 -25.7438 -4.82821 6.71824
2268 4 1 -25.4551 -4.15291 5.80065
2266 4 1 -25.3889 -3.66494 6.66386
2265 4 1 -24.5031 -3.60054 7.56754
2263 4 1 -25.4032 -3.35421 7.66451
2282 4 1 -27.4688 -0.0122053 6.7102
2278 4 1 -26.5934 -2.27939 7.99522
2274 4 1 -26.0914 -2.40179 6.32176
2273 4 1 -26.5674 -1.40376 6.19619
2279 4 1 -25.6801 -1.50747 8.064
2685 4 1 17.4193 -0.574835 7.53454
2686 4 1 18.5535 -0.322782 7.47554
2687 4 1 19.0447 -1.4093 7.55468
1805 4 1 10.1146 -25.2923 8.15673
1804 4 1 9.96983 -26.4152 8.51518
1977 4 1 -8.67049 -23.4999 8.99867
1982 4 1 -9.11982 -22.6308 9.89275
1978 4 1 -8.54944 -22.3427 9.0411
1979 4 1 -8.93482 -21.8657 10.0858
1983 4 1 -9.62699 -23.2801 10.6952
1886 4 1 -5.39997 -21.7735 8.59875
1890 4 1 -7.68678 -23.0653 10.042
1889 4 1 -6.52479 -23.1149 9.87571
1888 4 1 -5.75031 -22.5139 9.18014
1891 4 1 -7.29873 -21.9563 9.7698
1887 4 1 -4.82884 -22.7191 8.52598
1981 4 1 -8.71244 -21.5172 10.0903
1892 4 1 -6.42289 -21.1463 9.5268
1893 4 1 -6.68361 -19.976 9.78593
1894 4 1 -5.66257 -20.1678 10.4271
1895 4 1 -5.22402 -20.936 9.58955
1896 4 1 -4.95913 -20.3298 10.6558
2059 4 1 -21.2627 -17.7614 8.44905
2060 4 1 -21.2616 -17.6294 9.6821
2061 4 1 -20.2375 -17.1147 9.25608
2034 4 1 -16.8875 -16.2889 9.92132
2033 4 1 -17.1479 -17.2266 10.6803
2032 4 1 -16.028 -17.2538 10.4472
1917 4 1 -8.86764 -18.1956 10.3539
1918 4 1 -9.34962 -17.0499 10.2643
1919 4 1 -8.60616 -16.7891 9.32633
2052 4 1 -22.7511 -13.8949 8.80342
2054 4 1 -22.4948 -15.9148 8.51677
2053 4 1 -21.9654 -14.8738 8.62316
2055 4 1 -21.7016 -15.4678 9.27476
2062 4 1 -20.4332 -15.8972 9.39461
2056 4 1 -21.2821 -15.9935 8.28881
2063 4 1 -19.8678 -14.8616 9.53166
2064 4 1 -19.0153 -15.7289 9.42119
2065 4 1 -19.2543 -14.5258 9.19986
2035 4 1 -17.8064 -15.4909 9.98229
2037 4 1 -17.3748 -14.3113 9.58417
2042 4 1 -18.6884 -13.8345 10.0036
2038 4 1 -17.6713 -14.3633 10.6994
2039 4 1 -18.6044 -13.8459 10.2324
2036 4 1 -17.2644 -15.3045 8.9579
2090 4 1 -13.64 -15.5556 8.61004
2088 4 1 -13.6444 -14.0819 8.1858
1925 4 1 -11.2738 -15.5685 8.26201
2091 4 1 -12.765 -15.5359 9.36004
2089 4 1 -13.0304 -14.6552 9.08877
2092 4 1 -11.9414 -14.8681 9.98343
2093 4 1 -11.1888 -14.0277 10.5572
2087 4 1 -13.0286 -13.5602 9.04026
2094 4 1 -10.2458 -14.2339 9.92399
1922 4 1 -9.11778 -15.5018 9.16645
1923 4 1 -10.154 -16.0519 9.16172
1920 4 1 -9.18392 -15.7547 9.39506
1921 4 1 -8.01031 -15.2597 9.4381
2049 4 1 -21.9736 -12.8352 9.74433
2050 4 1 -21.4154 -13.1348 8.74531
2048 4 1 -20.9521 -13.0007 10.4716
2041 4 1 -18.7836 -12.9331 10.721
2238 4 1 -18.2028 -10.7923 8.40674
2040 4 1 -17.6384 -13.1097 10.2669
2218 4 1 -16.4621 -11.0372 10.2741
2222 4 1 -15.3426 -10.7832 8.71157
2223 4 1 -14.1146 -10.8976 8.70141
2224 4 1 -14.1146 -10.8631 9.89354
2220 4 1 -15.8939 -11.6666 9.93741
2219 4 1 -15.8222 -10.8269 9.19331
2250 4 1 -21.6241 -8.82439 9.79233
2247 4 1 -20.6377 -8.9745 8.4619
2248 4 1 -20.6054 -9.64685 9.4743
2249 4 1 -20.6933 -8.9121 10.5024
2237 4 1 -17.2076 -10.5246 9.03051
2236 4 1 -16.4373 -9.59883 9.05259
2235 4 1 -16.0322 -8.94294 10.0544
2221 4 1 -15.8514 -10.5203 9.71932
2225 4 1 -14.0989 -10.4051 8.81352
2234 4 1 -15.1358 -8.61037 9.43493
2173 4 1 -10.7791 -9.04046 10.6157
2174 4 1 -10.0634 -9.795 10.1323
2175 4 1 -9.74998 -8.87202 9.37928
2256 4 1 -24.6416 -7.72909 9.96196
2259 4 1 -25.3641 -5.40738 10.2776
2257 4 3 -24.8218 -6.56441 10.3041
2233 4 1 -15.4551 -7.70539 8.619
2231 4 1 -15.6541 -7.51275 8.60372
2189 4 1 -10.8523 -6.25088 9.59732
2191 4 1 -12.4228 -6.43552 10.7499
2190 4 1 -11.2522 -6.20812 10.7328
2184 4 1 -9.1092 -5.66001 10.5881
2183 4 1 -8.51023 -6.28577 9.77602
2182 4 1 -8.7783 -6.90323 8.80589
2188 4 1 -9.79476 -5.75454 9.40576
2176 4 1 -9.74561 -7.82095 8.61555
2181 4 1 -7.89825 -6.55912 8.20919
2264 4 1 -24.6836 -2.91281 8.56212
2262 4 1 -25.347 -4.38142 8.17776
2261 4 1 -24.6688 -3.84629 8.98032
2260 4 1 -25.2537 -4.80338 9.28025
2187 4 1 -8.90092 -5.21657 10.0146
2675 4 1 15.7324 -4.21947 10.7218
2676 4 1 14.5898 -3.969 10.6984
2673 4 1 15.0447 -2.76983 10.4186
2677 4 1 15.4287 -3.58029 9.89065
2674 4 1 14.774 -3.86233 9.98349
2679 4 1 16.5491 -2.80107 10.0854
2280 4 1 -26.1142 -0.427882 8.08104
2817 4 1 11.9458 -1.29673 10.7625
2821 4 1 13.0073 -1.75669 10.0938
2823 4 1 13.0216 -0.875847 8.31093
2818 4 1 10.8581 -1.01626 10.4948
2822 4 1 12.771 -1.86984 8.83969
2670 4 1 12.7688 -0.067577 10.2524
2816 4 1 11.0721 -0.534001 10.5658
2825 4 1 15.1632 -1.39021 8.73501
2831 4 1 14.9843 -0.681465 10.5746
2671 4 1 13.6197 -0.949009 10.36
2672 4 1 13.99 -2.08701 10.5566
2824 4 1 13.9614 -1.23465 9.04567
2826 4 1 14.592 -0.393861 8.9303
2684 4 1 17.598 -1.04527 8.63016
2680 4 1 17.3345 -2.19384 10.5716
2682 4 1 16.7059 -0.481344 9.98724
2683 4 1 17.6497 -1.26697 9.86962
2681 4 1 17.2135 -1.55609 9.53365
2692 4 1 20.5373 -0.959543 9.6874
2691 4 1 21.3941 -0.924121 8.81308
2689 4 1 20.2814 -0.177421 8.63055
2688 4 1 19.8848 -1.32608 8.48358
1988 4 1 -11.4314 -22.3706 12.5771
1980 4 1 -8.68139 -21.8865 11.2229
1984 4 1 -9.20646 -23.5209 11.8646
1987 4 1 -10.3684 -22.5541 11.9395
1985 4 1 -9.18092 -23.7168 13.0126
1986 4 1 -10.1099 -23.7118 12.2356
1905 4 1 -6.13604 -21.9185 13.084
1904 4 1 -5.70567 -22.8458 12.3982
1903 4 1 -4.65873 -22.4408 11.9958
1901 4 1 -4.29265 -22.2265 11.2075
2019 4 1 -16.3419 -19.1942 12.5878
2018 4 1 -15.3526 -18.8483 13.1422
1990 4 1 -10.9029 -20.9658 11.3702
1989 4 1 -11.3089 -21.2032 12.5001
1991 4 1 -11.5531 -19.9795 11.581
1992 4 1 -12.5598 -19.3857 11.792
1993 4 1 -11.5656 -18.8471 11.2861
1994 4 1 -10.9359 -19.8466 11.3742
1995 4 1 -10.1106 -19.0582 11.5667
1996 4 1 -9.92277 -20.1526 11.2156
1998 4 1 -9.58891 -19.6173 11.9493
2002 4 1 -9.02494 -19.1476 13.25
1999 4 1 -9.33433 -19.465 13.1153
1997 4 1 -9.05274 -20.5787 12.0125
1911 4 1 -6.60291 -20.5799 13.169
1912 4 1 -6.4445 -19.3976 13.0015
1898 4 1 -3.33796 -20.1196 11.8243
1897 4 1 -4.46499 -19.8999 11.6345
1902 4 1 -4.87945 -21.2377 11.7112
1899 4 1 -4.31381 -20.4659 11.1086
1900 4 1 -5.10795 -21.4053 11.1297
2026 4 1 -16.8819 -16.7432 13.2755
2022 4 1 -17.7683 -18.1576 13.4375
2024 4 1 -17.0093 -16.7929 13.31
2027 4 1 -16.5899 -17.5872 12.3898
2031 4 1 -15.6211 -16.9008 11.4444
2102 4 1 -13.6308 -16.6606 10.8815
2028 4 1 -15.5904 -17.5828 11.6661
2030 4 1 -15.781 -17.1778 12.6263
2029 4 1 -15.6182 -16.3946 11.6656
2103 4 1 -12.7879 -16.8141 11.7278
2104 4 1 -11.9652 -16.2286 12.3521
2005 4 1 -11.3855 -17.5217 12.808
2006 4 1 -10.8168 -16.5459 13.0554
1915 4 1 -9.13456 -18.1167 10.8799
1914 4 1 -8.25887 -18.1653 11.7156
1916 4 1 -8.16584 -17.3526 10.8785
2003 4 1 -9.63169 -18.0936 13.4225
2004 4 1 -10.7374 -18.4245 13.1728
1913 4 1 -7.34436 -18.6822 12.4518
2043 4 1 -18.9396 -14.1511 11.1588
2045 4 1 -18.4974 -13.9799 12.1884
2101 4 1 -13.8162 -15.7309 11.6201
2105 4 1 -10.9094 -15.9328 11.8614
2097 4 1 -11.6207 -13.674 11.864
2107 4 1 -12.2734 -14.9561 13.1772
2098 4 1 -12.2507 -14.6215 12.1348
2099 4 1 -13.2686 -15.3295 12.2893
2106 4 1 -11.1876 -15.119 12.7639
2096 4 1 -11.2685 -14.5121 11.0832
2100 4 1 -12.7266 -15.3505 11.2768
2095 4 1 -10.1264 -14.0932 11.1409
2046 4 1 -19.4105 -13.2718 12.037
2047 4 1 -19.8782 -13.1172 10.9764
2044 4 1 -18.2086 -13.2351 11.268
2216 4 1 -17.4113 -11.4446 11.7309
2217 4 1 -16.799 -12.0944 10.8379
2214 4 1 -17.162 -11.4905 11.7566
2213 4 1 -18.0168 -11.6688 12.6134
2215 4 1 -17.6465 -12.4923 12.2287
2252 4 1 -22.8635 -9.68177 11.4327
2251 4 1 -21.9563 -8.90352 11.0235
2253 4 1 -22.8057 -8.68776 12.2524
2254 4 1 -22.9148 -8.10659 11.1566
2255 4 1 -24.0368 -8.35803 10.8971
2204 4 1 -17.5251 -9.55117 13.2483
2200 4 1 -16.4311 -9.98223 13.3795
2197 4 1 -15.0062 -8.46277 13.0276
2198 4 1 -14.8148 -9.63454 13.1094
2199 4 1 -15.6655 -10.1466 12.4886
2171 4 1 -11.0196 -10.2214 12.5385
2170 4 1 -11.6958 -10.5651 11.5484
2168 4 1 -11.429 -10.7264 12.0722
2169 4 1 -12.4493 -10.4217 12.5118
2167 4 1 -12.6043 -10.7007 12.3516
2172 4 1 -10.4109 -9.74525 11.571
2258 4 1 -24.6621 -5.77766 11.2179
2193 4 1 -14.3477 -6.90216 11.7765
2195 4 1 -14.805 -7.06553 12.7088
2194 4 1 -15.2096 -6.21658 12.1198
2192 4 1 -13.1928 -6.62716 11.6733
2185 4 1 -8.65589 -5.88624 11.7272
2186 4 1 -8.48824 -4.86112 11.0711
2811 4 1 8.94255 -2.76146 11.667
2840 4 1 12.0919 -3.2778 13.3729
2838 4 1 11.8941 -3.07845 11.9462
2837 4 1 12.8701 -2.82442 12.6096
2858 4 1 16.007 -3.7403 12.7254
2678 4 1 16.0817 -3.63553 10.9202
2859 4 1 16.922 -3.61884 12.0182
2860 4 1 16.5938 -4.60349 12.6079
2808 4 1 9.71219 -2.173 12.4297
2807 4 1 9.84381 -1.18721 13.1783
2806 4 1 9.18583 -0.267745 12.8625
2815 4 1 10.359 -1.11929 11.2908
2812 4 1 8.12316 -2.27907 12.3594
2813 4 1 8.27664 -1.42456 11.4488
2814 4 1 9.20641 -0.741002 11.0651
2809 4 1 9.07889 -2.16378 11.3994
2810 4 1 8.13414 -1.99994 12.0424
2834 4 1 13.1377 -0.512255 12.0688
2820 4 1 12.5569 -2.17199 11.1403
2819 4 1 12.0028 -1.10951 10.9716
2836 4 1 12.9959 -1.67295 12.9784
2835 4 1 12.1034 -0.842348 12.6528
2839 4 1 11.9488 -2.1943 12.903
2830 4 1 16.0449 -0.392329 10.9976
2873 4 1 18.501 -1.29899 13.1685
2879 4 1 17.9957 -0.158162 12.0052
2878 4 1 19.1715 -0.334367 12.1443
2876 4 1 19.964 -0.128624 12.6688
1907 4 1 -7.12569 -22.7537 14.4114
1906 4 1 -6.18388 -22.9064 13.7701
1908 4 1 -7.90104 -21.9383 13.9543
2020 4 1 -16.3926 -19.2784 13.814
2016 4 1 -14.9166 -18.931 14.8317
2001 4 1 -8.45878 -19.8512 14.0569
2000 4 1 -9.68555 -20.1803 13.9371
1909 4 1 -7.94965 -20.9775 14.5736
1910 4 1 -6.77679 -21.01 14.2949
2021 4 1 -17.1344 -18.4817 14.3531
2023 4 1 -16.6005 -17.9032 13.6399
2025 4 1 -16.5175 -17.8446 13.5907
2017 4 1 -14.7024 -18.2473 13.9366
2015 4 1 -15.3344 -17.7883 14.5692
2013 4 1 -13.486 -16.9989 15.0931
2014 4 1 -14.1843 -17.4672 14.1736
2012 4 1 -13.2847 -16.2381 14.1895
2011 4 1 -12.1034 -16.6856 13.9951
2010 4 1 -11.7864 -17.0423 15.1124
2009 4 1 -10.8675 -16.2108 15.1456
2008 4 1 -11.6741 -16.6696 14.3337
2007 4 1 -11.0912 -17.5387 13.8118
2111 4 1 -13.6563 -15.3208 15.2146
2109 4 1 -11.4177 -14.782 15.0417
2110 4 1 -12.5578 -14.8848 15.2467
2108 4 1 -11.6615 -15.4656 14.0727
2112 4 1 -12.9318 -14.4397 15.5899
2131 4 1 -19.2923 -13.4267 14.8687
2130 4 1 -19.3187 -12.8839 15.8996
2212 4 1 -18.5016 -11.1277 13.5538
2132 4 1 -18.8124 -12.4915 15.4502
2116 4 1 -13.994 -13.1335 15.2058
2117 4 1 -14.706 -12.3943 15.9819
2162 4 1 -11.1046 -11.4643 15.0274
2164 4 1 -12.9029 -11.6388 14.781
2163 4 1 -12.13 -10.8337 14.9418
2161 4 1 -10.5907 -11.8061 16.1125
2160 4 1 -9.70587 -11.7049 15.2453
2211 4 1 -19.3177 -10.3817 13.7502
2210 4 1 -19.3931 -9.46848 14.5853
2208 4 1 -19.6247 -10.2578 14.9521
2209 4 1 -20.0462 -9.26642 15.5285
2205 4 1 -18.1045 -9.85915 14.3182
2206 4 1 -18.3534 -8.71614 14.5362
2203 4 1 -17.3696 -9.92351 14.4232
2207 4 1 -18.6426 -9.52281 15.2859
2202 4 1 -16.5525 -9.44259 15.1235
2201 4 1 -16.5012 -10.425 14.548
2165 4 1 -13.6389 -10.7643 14.2727
2166 4 1 -12.811 -10.749 13.4776
2196 4 1 -14.65 -7.6203 13.7234
2842 4 1 10.153 -2.8291 13.9444
2851 4 1 13.297 -3.88899 15.6081
2852 4 1 12.9355 -3.67692 14.5212
2849 4 1 11.0678 -3.29622 15.5234
2850 4 1 12.2474 -3.51798 15.549
2853 4 1 13.3588 -3.08551 15.445
2854 4 1 13.1752 -3.25924 14.2832
2857 4 1 15.4419 -3.7825 13.7865
2855 4 1 14.0524 -3.81191 14.8458
2856 4 1 15.2151 -3.66267 14.9313
2861 4 1 16.7948 -4.33232 13.7276
2864 4 1 17.4219 -3.22855 15.4814
2863 4 1 16.8739 -4.2642 15.1572
2865 4 1 16.5416 -2.74334 16.1304
2862 4 1 17.5455 -5.01576 14.4005
2867 4 1 17.7093 -3.3721 15.5456
2868 4 1 18.6821 -3.646 16.1463
2869 4 1 18.4058 -3.06736 15.217
2843 4 1 10.6621 -1.73728 13.9916
2847 4 1 11.7474 -1.3717 15.312
2848 4 1 10.9772 -2.20498 14.9925
2841 4 1 11.2346 -2.49247 13.6185
2844 4 1 11.3963 -1.22635 14.7066
2845 4 1 11.8753 -1.90572 15.6569
2874 4 1 18.479 -0.694462 14.1896
2870 4 1 17.9972 -2.10495 14.6524
2872 4 1 19.2394 -1.79593 14.0063
2875 4 1 19.5162 -0.148743 13.8089
2871 4 1 19.0564 -1.83527 15.1734
2124 4 1 -17.7203 -14.4592 17.2714
2123 4 1 -16.9287 -13.9747 16.3949
2127 4 1 -17.9485 -13.5219 18.5301
2151 4 1 -14.7207 -13.7736 18.7872
2113 4 1 -13.239 -14.5384 16.794
2135 4 1 -19.1018 -11.3167 18.6482
2129 4 1 -19.6362 -12.6147 17.0275
2134 4 1 -18.953 -11.4947 17.443
2125 4 1 -17.7215 -13.3535 17.9058
2122 4 1 -17.2762 -12.9143 16.9845
2126 4 1 -17.2484 -12.4552 18.5617
2128 4 1 -18.7194 -13.1718 17.6091
2121 4 1 -16.7605 -12.0086 16.261
2133 4 1 -18.5332 -11.8643 16.3799
2119 4 1 -14.6793 -12.2626 17.0901
2115 4 1 -13.6749 -12.6112 16.2808
2118 4 1 -14.237 -13.2663 16.7007
2120 4 1 -15.7638 -11.7855 17.0555
2148 4 1 -14.1789 -11.6166 18.6428
2147 4 1 -15.2437 -11.3365 18.3005
2149 4 1 -13.9348 -12.7288 18.5
2114 4 1 -13.1507 -13.3627 16.9643
2159 4 1 -10.102 -12.1639 16.3656
2157 4 1 -10.7302 -12.9698 18.2799
2158 4 1 -10.2072 -13.0086 17.2621
2866 4 1 16.8121 -3.88876 16.1697
2846 4 1 12.2517 -0.973388 16.3016
2155 4 1 -11.5584 -13.7553 19.2093
2137 4 1 -18.6142 -11.1524 19.5091
2139 4 1 -17.9078 -11.7184 19.2755
2140 4 1 -17.6882 -11.0308 20.2693
2145 4 1 -16.5186 -10.8783 19.9874
2150 4 1 -15.0534 -12.5965 18.9976
2152 4 1 -14.6578 -13.1525 19.7667
2153 4 1 -13.5436 -13.3864 20.3004
2146 4 1 -15.7764 -11.6193 19.3846
2156 4 1 -10.8158 -12.9788 19.5323
2154 4 1 -12.5187 -13.3136 19.7802
2136 4 1 -19.0258 -10.122 18.9403
2138 4 1 -17.6691 -10.5397 19.0154
2141 4 1 -17.3612 -10.3507 21.228
2144 4 1 -16.6092 -10.0219 20.8344
2143 4 1 -17.0639 -8.8855 21.1687
2142 4 1 -16.5584 -9.80466 20.5204
3451 4 1 14.8194 11.6189 -16.1554
3449 4 1 13.9379 12.1214 -17.8214
3456 4 1 15.3584 12.7738 -17.1513
3455 4 1 15.4383 11.6223 -17.0323
3450 4 1 13.7772 11.7823 -16.7025
3448 4 1 14.3657 11.5465 -16.9782
3447 4 1 14.2297 12.6405 -17.5628
3458 4 1 16.7532 12.8377 -17.7433
3460 4 1 17.9873 12.8317 -18.0057
3462 4 1 18.0483 12.0368 -17.0374
3461 4 1 17.998 11.5962 -18.2303
3438 4 1 13.3312 15.8839 -16.1984
3457 4 1 15.9503 13.8087 -17.5943
3446 4 1 14.6801 13.5861 -16.9017
3443 4 1 14.2895 15.5055 -16.7629
3445 4 1 15.1329 14.5885 -16.5103
3444 4 1 15.3717 15.346 -17.3394
3459 4 1 17.3154 13.8568 -17.7326
3442 4 1 13.9799 16.6991 -16.6033
3453 4 1 16.1462 10.776 -15.1717
3452 4 1 15.2682 11.5674 -15.097
3454 4 1 15.2501 11.2876 -15.8383
3464 4 1 18.4466 11.515 -14.9813
3466 4 1 18.754 12.8292 -15.3444
3463 4 1 18.5582 12.1455 -15.9492
3465 4 1 19.4263 12.0799 -14.6185
3467 4 1 19.7106 12.2231 -15.8327
3470 4 1 20.3811 11.6247 -14.1292
3471 4 1 20.303 12.7499 -13.9935
3468 4 1 19.7113 12.9182 -14.819
3469 4 1 20.5404 11.9909 -15.1828
3433 4 1 10.6054 16.0107 -14.7665
3436 4 1 12.6119 15.6776 -15.9164
3434 4 1 11.7046 15.9255 -15.3104
3435 4 1 11.5863 15.1084 -16.1525
3439 4 1 13.0968 15.6951 -15.007
3480 4 1 17.279 15.8936 -13.8942
3478 4 1 18.5567 14.9413 -14.829
3475 4 1 18.4831 14.755 -14.6579
3479 4 1 18.0048 14.9284 -13.7799
3476 4 1 18.2997 13.8866 -15.523
3472 4 1 20.0628 13.911 -13.863
3473 4 1 20.095 14.9849 -14.3789
3474 4 1 19.2071 15.7346 -14.36
3477 4 1 19.3204 14.5641 -15.7538
3437 4 1 13.2542 16.1748 -15.0584
3432 4 1 11.4955 16.5984 -14.2755
3431 4 1 11.7885 17.4739 -13.477
3440 4 1 14.2097 16.1539 -14.6987
3441 4 1 14.6975 16.8259 -15.6048
3489 4 1 15.6544 11.5414 -12.8062
3487 4 1 14.8914 13.0303 -12.551
3488 4 1 15.9794 12.7031 -13.0032
3492 4 1 17.9308 11.9069 -11.1864
3490 4 1 16.3903 11.5052 -11.9065
3491 4 1 17.1414 10.9462 -11.1625
3427 4 1 10.9093 15.8829 -12.4239
3425 4 1 11.508 15.7279 -11.1047
3486 4 1 15.9152 13.5459 -12.0642
3485 4 1 15.825 14.4547 -12.8317
3484 4 1 15.2002 13.9562 -11.9347
3483 4 1 15.6147 14.2353 -13.0068
3482 4 1 16.2247 15.1048 -12.6015
3481 4 1 16.2666 16.0066 -13.2688
3430 4 1 10.6548 16.9915 -13.2214
3429 4 1 10.2097 16.7081 -12.1618
3426 4 1 10.6441 16.5019 -11.4309
3428 4 1 11.1874 16.552 -11.4701
3424 4 1 12.4532 16.4744 -11.2299
3584 4 1 -0.363501 0.494099 -8.99855
3585 4 1 -0.508378 1.18309 -8.09367
3582 4 1 -0.587318 0.598477 -8.18976
3586 4 1 0.66188 1.38196 -8.30516
3591 4 1 1.79167 4.5144 -8.68183
3588 4 1 1.15769 3.38173 -8.90781
3589 4 1 2.14319 2.88137 -8.4411
3592 4 1 0.69425 5.0141 -8.87347
3563 4 1 4.91367 3.86072 -8.2638
3594 4 1 1.9884 5.76066 -8.2738
3558 4 1 5.82102 7.57075 -8.45599
3507 4 1 13.5529 8.48004 -8.18641
3501 4 1 13.5087 9.96162 -8.08542
3499 4 1 15.5956 10.4284 -8.8342
3500 4 1 14.4412 10.4722 -8.62141
3420 4 1 13.3977 13.2083 -8.77091
3496 4 1 14.9326 12.6942 -9.04603
3495 4 1 15.6828 12.2148 -9.81355
3497 4 1 15.1251 11.9311 -8.13744
3498 4 1 15.6024 11.5601 -9.15522
3493 4 1 17.0822 12.2886 -10.4632
3494 4 1 16.5056 11.3126 -9.95022
3423 4 1 12.8745 15.9039 -10.2799
3421 4 1 12.4848 13.7767 -9.30875
3422 4 1 12.8435 14.7435 -9.89661
3419 4 1 13.0583 14.3578 -8.49482
3579 4 1 1.43682 1.20024 -7.47681
3587 4 1 0.891406 2.57562 -8.04302
3581 4 1 0.481907 0.15646 -8.01437
3578 4 1 1.61097 1.87356 -6.43885
3580 4 1 0.354802 0.809072 -7.02135
3577 4 1 2.7359 1.41214 -6.17641
3576 4 1 3.3128 0.455852 -5.74078
3590 4 1 1.79384 3.83966 -7.72556
3596 4 1 0.986572 4.81976 -7.56558
3598 4 1 0.163974 5.24601 -5.51898
3568 4 1 1.9229 3.18378 -5.64708
3567 4 1 3.03667 3.43531 -5.87503
3566 4 1 3.5347 3.28099 -6.91817
3565 4 1 4.38302 3.32037 -6.14119
3564 4 1 4.37102 3.95044 -7.20837
3562 4 1 4.52198 4.9879 -7.96765
3569 4 1 3.0624 3.10436 -5.97177
3593 4 1 0.914242 5.43872 -7.82555
3595 4 1 1.19342 5.97645 -7.32106
3597 4 1 0.519021 5.61572 -6.69315
3560 4 1 4.47966 5.85952 -8.06784
3559 4 1 5.1894 6.74665 -7.85095
3561 4 1 5.47396 5.72081 -7.50867
3556 4 1 7.66672 7.91884 -7.40517
3555 4 1 8.85755 7.92861 -7.47029
3509 4 1 13.3804 7.77691 -6.90205
3510 4 1 13.2301 6.96279 -5.98776
3508 4 1 13.9466 7.3884 -7.8394
3557 4 1 6.54906 8.14266 -7.73885
3550 4 1 7.98081 9.65615 -7.92692
3554 4 1 7.82185 8.42433 -7.35768
3551 4 1 7.80791 9.78421 -6.70186
3549 4 1 8.56504 9.11643 -7.08161
3547 4 1 9.7857 10.5579 -7.44203
3548 4 1 9.76899 9.4928 -7.02501
3553 4 1 8.7015 8.86575 -8.0638
3552 4 1 8.64245 8.89167 -6.83922
3505 4 1 14.2503 9.15056 -6.36351
3506 4 1 13.6105 8.33116 -6.96991
3504 4 1 15.4651 8.90638 -6.22306
3502 4 1 14.59 10.468 -7.70861
3503 4 1 14.8711 9.64496 -6.91563
3546 4 1 10.5079 10.7736 -6.43467
3417 4 1 12.6297 14.9283 -6.89725
3416 4 1 12.4279 15.5939 -5.88087
3415 4 1 11.3148 15.3587 -5.73695
3418 4 1 13.6069 14.4113 -7.39472
3614 4 10 -5.75435 0.870305 -5.25309
3612 4 10 -5.77674 0.780235 -5.24383
3613 4 10 -5.83348 1.24802 -4.13407
3611 4 1 -5.01469 1.60705 -4.81114
3610 4 1 -4.44859 2.25598 -4.00736
3609 4 1 -3.94779 1.38267 -3.53949
3608 4 1 -3.11763 0.569879 -3.7418
3606 4 1 -1.28651 1.36652 -3.96223
3605 4 1 -0.431272 2.21203 -4.31629
3607 4 1 -2.36113 1.15441 -4.3854
3603 4 1 1.64935 2.28053 -3.94223
3602 4 1 0.664743 2.29345 -3.34347
3575 4 1 3.79393 0.836287 -4.71993
3573 4 1 3.00631 1.23724 -4.46108
3572 4 1 4.06755 1.85418 -4.52315
3574 4 1 3.3219 0.579103 -3.58128
3599 4 1 -0.474836 4.74728 -4.66454
3600 4 1 -0.751998 3.8117 -4.04879
3604 4 1 0.682888 2.72813 -4.49382
3601 4 1 0.259804 3.2696 -4.01881
3571 4 1 4.86252 2.72361 -4.66404
3570 4 1 3.84301 3.05822 -5.06982
3511 4 1 12.5718 7.71845 -5.32074
3513 4 1 13.0763 7.8203 -4.46333
3514 4 1 11.9423 7.89518 -4.17204
3516 4 1 10.9114 6.74626 -3.44047
3515 4 1 10.9016 7.40799 -4.40408
3512 4 1 13.4715 6.96453 -5.30335
3362 4 1 13.8227 6.73801 -2.73266
2444 4 1 -5.84756 9.23516 -2.76332
2442 4 1 -7.38071 9.29615 -3.53248
2443 4 1 -6.39749 9.9599 -3.44529
3337 4 1 6.9765 9.99403 -2.88595
3338 4 1 6.39229 9.22614 -3.47582
3336 4 1 6.11795 9.09654 -2.89876
3339 4 1 7.61057 9.24909 -3.61704
3544 4 1 10.5108 10.0257 -5.17313
3341 4 1 8.97009 8.15589 -4.44845
3343 4 1 8.15262 10.0434 -4.67477
3342 4 1 8.86198 9.12639 -5.15237
3344 4 1 8.87006 10.2687 -3.70205
3340 4 1 8.52117 8.50418 -3.42998
3345 4 1 9.71578 9.40481 -3.73762
3542 4 1 11.5532 10.2987 -3.9075
2440 4 1 -6.7043 10.9644 -2.69853
3330 4 1 6.54967 11.5711 -2.80533
3545 4 1 10.7354 11.1976 -5.29119
3538 4 1 10.1296 11.844 -3.24588
3536 4 1 10.3386 11.1756 -3.24357
3537 4 1 9.14442 11.121 -3.13695
3541 4 1 11.9381 11.4877 -3.90735
3543 4 1 10.8487 11.0127 -4.53128
3540 4 1 11.6601 10.8101 -2.91254
3413 4 1 10.7048 15.2626 -4.0043
3412 4 1 11.805 15.6417 -3.63936
3414 4 1 11.5646 15.7896 -4.55103
3411 4 1 11.7714 16.7917 -3.77659
3410 4 1 11.6115 17.9907 -3.65251
3409 4 1 12.4165 18.1806 -2.86948
3408 4 1 12.8881 17.3642 -3.50354
3405 4 1 13.8756 17.2321 -2.89275
3407 4 1 13.7047 17.8511 -2.78584
2501 4 1 1.5071 2.33 -1.77681
2502 4 1 2.2375 1.34745 -1.85701
2510 4 1 4.13526 0.499564 -0.274416
2509 4 1 4.97471 1.21098 -0.607547
2503 4 1 3.31555 1.03395 -2.35447
2504 4 1 4.22822 1.49644 -1.72065
2505 4 1 3.67806 1.55399 -0.726616
2506 4 1 4.87497 1.29287 -0.906156
2508 4 1 5.80387 1.85255 -1.01393
2514 4 1 5.98804 0.26891 -0.406699
2516 4 1 6.28092 0.926419 -0.267473
2493 4 1 -0.537757 2.87945 -0.417642
2497 4 1 -0.883509 2.90932 -1.64316
2496 4 1 -0.587624 3.44912 -0.64117
2499 4 1 -0.517744 3.40305 -2.30171
2495 4 1 0.377941 2.70333 -0.710727
2500 4 1 0.466149 2.80759 -2.22885
2498 4 1 0.266599 2.75669 -1.69613
3354 4 1 9.91751 4.8049 -0.179267
3352 4 1 9.06671 5.27006 -1.31544
3356 4 1 9.97524 4.93607 -0.157727
3355 4 1 11.1278 4.52761 -0.0563193
2726 4 1 19.7928 3.19714 -0.790981
2469 4 1 5.18422 7.31459 -0.115854
3524 4 1 9.77455 7.90276 -0.380715
3350 4 1 9.10231 6.9857 -2.40068
3349 4 1 9.81375 7.92596 -2.62479
3351 4 1 8.92608 5.88477 -2.33636
3353 4 1 9.03106 5.69445 -0.265674
3517 4 1 10.6373 6.8038 -2.28949
3358 4 1 11.6432 5.39116 -0.933931
3359 4 1 11.5297 6.58948 -1.15712
3361 4 1 12.8072 6.92733 -2.2325
3360 4 1 12.2074 7.63603 -1.4291
3518 4 1 11.1706 7.46929 -1.46941
3519 4 1 11.6943 7.57398 -0.35483
3365 4 1 13.7577 6.58349 -1.59891
3366 4 1 14.8648 6.6579 -1.99621
3364 4 1 14.5802 7.35079 -1.23461
3367 4 1 14.8189 7.74903 -1.41644
3363 4 1 13.6549 7.58784 -1.89876
2441 4 1 -7.44466 10.0933 -2.62445
2445 4 1 -4.67865 9.62435 -2.46157
2446 4 1 -4.16035 8.96082 -1.65481
2447 4 1 -4.30467 9.6441 -0.582319
2448 4 1 -3.97133 8.52357 -0.507498
2451 4 1 -2.29387 9.56281 -0.449515
3335 4 1 6.2275 9.50945 -1.79224
3334 4 1 5.95301 10.4757 -1.35558
3329 4 1 6.30697 10.5179 -2.26954
3328 4 1 7.34883 10.5887 -1.69997
3327 4 1 7.48183 9.89677 -0.669386
3346 4 1 9.74359 9.91219 -2.68999
3348 4 1 9.70171 9.14433 -2.69021
3347 4 1 9.06598 9.66538 -1.75643
3525 4 1 10.8973 8.19778 -0.738077
3534 4 1 11.1611 10.4665 -1.86165
3526 4 1 11.8634 8.88239 -0.744507
3527 4 1 10.9548 9.67022 -0.917494
3532 4 1 11.2767 10.3366 -1.81641
3530 4 1 12.1504 9.80842 -0.674673
3370 4 1 15.1455 8.32422 -2.55915
3371 4 1 16.0085 8.18811 -1.71828
3369 4 1 15.9529 9.0983 -1.96431
3379 4 1 15.8944 10.7312 -0.121947
3368 4 1 15.2771 8.78768 -0.952986
3373 4 1 16.0355 9.94356 -1.12527
3372 4 1 16.7197 9.08685 -1.67668
3377 4 1 17.7871 10.7574 -1.22036
3374 4 1 17.1647 10.3761 -1.11106
3375 4 1 16.6191 9.62109 -0.355269
2436 4 1 -8.65548 12.7972 -0.91168
2437 4 1 -8.65739 12.2929 -2.06228
2438 4 1 -8.62117 11.1761 -1.7621
2439 4 1 -7.4544 11.2637 -1.86174
3333 4 1 4.90043 11.072 -1.51042
3332 4 1 6.10078 10.777 -1.59705
3331 4 1 5.88189 11.8713 -1.92975
3326 4 1 7.91768 10.8908 -1.1679
3324 4 1 8.88772 11.2493 -0.541274
3535 4 1 10.0294 10.8233 -2.05241
3325 4 1 8.25507 11.9961 -1.263
3533 4 1 11.9472 11.0014 -1.02103
3531 4 1 12.2862 10.8571 -1.30247
3539 4 1 11.1049 11.7417 -2.42218
3380 4 1 16.3488 11.7854 -0.162063
3386 4 1 18.7656 13.4089 -0.163529
3376 4 1 17.0025 10.7762 -0.226096
3378 4 1 16.6779 11.2321 -0.968568
3385 4 1 19.4063 12.3987 -0.183373
3401 4 1 13.3088 15.4878 -0.157402
3399 4 1 15.4602 15.717 -0.710711
3400 4 1 14.4325 15.5525 -0.228361
3403 4 1 13.8762 16.0516 -1.54894
3388 4 1 18.3208 15.2692 -0.127752
3387 4 1 18.6726 14.4276 -0.855376
3406 4 1 14.137 17.2374 -1.78069
3402 4 1 13.7382 16.6459 -0.569664
3404 4 1 14.6638 16.8912 -2.00992
3128 4 1 4.96467 21.3997 -0.584457
3262 4 1 12.1143 19.862 -0.0111115
3164 4 1 5.10109 26.7949 -0.480362
3166 4 1 6.90613 26.6551 -0.294016
3165 4 1 6.04883 27.4251 -0.223747
2492 4 1 0.402636 2.65523 0.208456
2512 4 1 4.09398 0.696635 0.213013
2513 4 1 5.20751 0.561013 0.552244
2507 4 1 5.3326 1.77507 0.0693979
2515 4 1 5.66773 0.49769 0.65024
2518 4 1 6.25757 2.52487 0.0730146
2517 4 1 6.88725 1.64803 0.571118
2721 4 1 18.1261 1.98279 0.944207
2724 4 1 19.5783 2.37037 1.1154
2723 4 1 19.3502 1.8887 0.00593546
2722 4 1 19.1966 2.38478 1.10717
2491 4 1 0.550842 3.07122 1.32737
2489 4 1 1.48891 4.13156 1.89519
2490 4 1 0.35178 3.87429 2.24047
2485 4 1 2.16809 5.32516 2.44374
2494 4 1 0.242048 3.58037 0.0477262
2522 4 1 5.83312 3.6868 1.77142
2520 4 1 5.52749 4.30911 0.818552
2519 4 1 5.84142 3.12674 1.01984
2523 4 1 6.08882 4.86638 1.54108
2521 4 1 5.74139 3.07297 0.728362
2524 4 1 6.86866 4.47877 2.33262
2542 4 1 10.997 5.33102 2.32161
3357 4 1 11.179 4.9265 0.117869
2719 4 1 17.8521 3.81626 1.71152
2720 4 1 18.395 2.69514 1.81261
2718 4 1 18.6807 4.48542 1.19268
2717 4 1 18.7255 3.47403 1.71705
2728 4 1 20.1462 4.30133 1.13758
2733 4 1 19.7071 5.16 1.21804
2731 4 1 20.8287 5.03648 1.05879
2730 4 1 19.8588 4.56701 0.565881
2732 4 1 20.1754 4.84374 0.149409
2725 4 1 19.0604 2.74902 0.0812968
2727 4 1 20.2898 3.58649 0.209719
2716 4 1 18.8489 4.20408 2.65426
2734 4 1 19.6718 5.31632 2.39122
2729 4 1 19.8309 3.349 0.503839
2478 4 1 2.1376 7.30332 1.82625
2479 4 1 0.992143 7.51048 2.30899
2475 4 1 2.89559 7.33332 2.16854
2477 4 1 3.09308 7.79103 2.2356
2476 4 1 2.89683 7.87756 1.02243
2474 4 1 2.82964 6.30319 1.55534
2470 4 1 4.39952 6.86744 0.663675
2473 4 1 3.75939 6.59887 0.97623
2472 4 1 4.40119 6.13771 1.80251
2471 4 1 3.63326 6.00093 0.945263
3522 4 1 10.4439 7.26462 0.379564
3523 4 1 9.75944 8.05098 0.811083
2546 4 1 13.4378 7.5788 1.4525
2545 4 1 12.5994 6.63263 1.51154
3521 4 1 11.5994 7.36644 0.445915
2544 4 1 11.9873 5.92802 2.32747
3520 4 1 12.5918 7.84499 0.430859
2547 4 1 14.577 7.99825 1.24154
2548 4 1 15.6199 7.33149 1.06604
2550 4 1 15.9681 7.72426 2.51314
2735 4 1 18.6743 6.03012 2.34352
2736 4 1 17.9729 6.9022 2.19099
2737 4 1 18.5328 7.94125 1.95355
2556 4 1 16.9203 6.9529 2.15824
2738 4 1 19.5127 7.28128 1.98736
2449 4 1 -3.30946 9.08225 0.386448
2453 4 1 -0.343676 10.0399 0.47212
2452 4 1 -1.48063 9.59036 0.334102
2450 4 1 -2.35412 9.85262 0.654263
2456 4 1 1.76374 10.6307 1.64335
2455 4 1 0.643461 10.1463 2.01382
2459 4 1 2.21066 9.86457 0.977116
2468 4 1 5.17434 8.35652 0.23329
2457 4 1 2.8638 10.3972 1.8717
2467 4 1 5.04513 8.41985 1.4613
2460 4 1 2.72884 10.0692 2.04916
2461 4 1 2.95091 9.00673 2.59017
2458 4 1 3.16654 9.36681 1.33033
2466 4 1 4.15094 8.97675 1.85988
2462 4 1 3.75927 9.91877 2.68474
2464 4 1 5.86787 9.58705 2.5874
3528 4 1 11.0814 9.0596 0.0814875
3529 4 1 11.3178 10.2917 0.0892239
2549 4 1 15.382 8.30159 1.69369
2435 4 1 -8.6342 12.4368 0.164397
2430 4 1 -8.79988 11.922 2.58791
2433 4 1 -8.5888 12.2114 1.80736
2434 4 1 -7.97342 12.9136 1.08457
2431 4 1 -7.77521 12.4052 2.26982
2454 4 1 -0.278404 10.8086 1.4372
3321 4 1 10.2395 11.8942 2.39862
3323 4 1 9.37379 11.6326 0.420436
3322 4 1 10.081 11.4517 1.28473
3320 4 1 10.6721 11.3909 1.3528
3318 4 1 12.689 12.3987 1.60773
3319 4 1 11.8047 11.623 1.75377
3316 4 1 13.5231 11.7847 2.2493
3317 4 1 13.6102 12.9923 1.92755
3315 4 1 14.6105 11.6726 2.69066
3381 4 1 16.0647 11.2656 0.961375
3383 4 1 17.7439 12.0987 1.45767
3384 4 1 18.2967 12.465 0.364278
3382 4 1 16.6438 11.7166 1.90439
3397 4 1 15.6449 15.2567 0.0107868
3395 4 1 17.0465 15.2296 2.02214
3396 4 1 16.5406 15.2597 0.853848
3393 4 1 18.6238 15.118 1.90281
3394 4 1 17.8147 15.0292 1.03793
3392 4 1 17.4081 15.5081 1.86041
3259 4 1 12.7247 17.9771 0.73343
3260 4 1 11.4969 18.1562 1.03908
3261 4 1 11.5902 18.7568 0.0366601
3258 4 1 13.6338 17.1349 0.723172
3257 4 1 13.7228 17.211 1.9351
3255 4 1 15.1029 17.3979 1.90124
3254 4 1 15.7373 16.5946 1.20089
3251 4 1 15.9266 16.5507 1.59338
3398 4 1 15.2984 16.4276 0.2308
3390 4 1 18.0102 17.3581 0.700609
3391 4 1 17.869 16.2129 0.996984
3252 4 1 17.1206 16.8083 1.32684
3253 4 1 16.319 17.5252 1.82265
3250 4 1 16.457 17.4726 2.26727
3236 4 1 18.0582 18.1904 2.23801
3389 4 1 18.5666 16.3169 0.409183
3098 4 1 -4.38229 21.4279 2.24722
3125 4 1 4.53528 20.8823 1.36414
3129 4 1 5.29392 20.6973 0.287341
3124 4 1 5.11458 20.1396 2.20264
3266 4 1 10.5409 19.6085 2.18259
3263 4 1 11.2458 19.6808 0.851163
3264 4 1 10.8165 20.5355 1.54738
3265 4 1 11.5364 20.241 2.47356
3235 4 1 17.4352 19.1976 2.63077
3099 4 1 -5.26403 21.9915 2.64789
3111 4 1 -1.10403 21.5587 1.93578
3110 4 1 -0.0718489 22.1244 2.34951
3126 4 1 4.34279 21.9183 0.77806
3133 4 1 3.85266 22.1493 1.94238
3130 4 1 5.32108 21.6963 1.04629
3131 4 1 5.30399 22.1763 2.1666
3134 4 1 2.95943 21.6452 2.63806
3127 4 1 5.48182 21.8396 0.447763
3175 4 1 7.0896 22.9897 1.57332
3176 4 1 7.98973 23.545 2.24143
3174 4 1 6.83513 23.7468 2.52282
3157 4 1 3.14082 25.6465 2.43484
3156 4 1 4.27153 25.606 1.92019
3158 4 1 3.14067 24.5555 1.88976
3159 4 1 3.62639 25.5858 1.68001
3160 4 1 3.96111 26.6229 2.04922
3161 4 1 5.12232 26.8194 2.28418
3155 4 1 3.7295 24.6864 2.45837
3163 4 1 6.10842 26.4742 0.138952
3162 4 1 5.84542 26.697 1.34905
3167 4 1 7.02258 26.4483 0.851359
3168 4 1 8.12031 26.0418 0.730694
3170 4 1 8.85091 24.592 2.51092
3169 4 1 8.48278 25.1659 1.42208
2530 4 1 6.64237 1.93321 4.82085
2531 4 1 7.48673 1.0599 4.92409
2533 4 1 7.90618 2.41654 3.81888
2532 4 1 8.47432 1.50929 4.41104
2536 4 1 9.0846 2.22051 4.47263
2534 4 1 8.7304 1.59206 4.18274
2535 4 1 9.15411 2.29177 3.28968
2537 4 1 10.2005 2.36626 4.6022
2488 4 1 0.895528 3.61363 2.80794
2487 4 1 0.983282 4.83689 2.74438
2528 4 1 5.31892 3.20055 3.98317
2527 4 1 5.382 4.2821 3.59733
2529 4 1 6.3559 2.9905 4.63108
2526 4 1 6.25656 4.39404 4.28968
2525 4 1 6.89882 4.95131 3.43633
2538 4 1 9.10842 2.74595 4.3705
2539 4 1 8.88231 3.57916 3.66411
2540 4 1 9.91939 3.49226 3.13435
2541 4 1 10.4861 4.46982 2.95004
2714 4 1 18.6747 4.20981 3.20209
2715 4 1 17.5854 4.08567 2.77755
2713 4 1 19.2136 3.77739 4.18005
2712 4 1 18.8903 4.27627 5.28833
2486 4 1 1.21108 5.99092 2.71915
2483 4 1 2.36894 6.20092 4.34733
2482 4 1 2.10329 6.13421 3.25185
2481 4 1 1.05642 6.72567 3.36831
2480 4 1 0.0704993 6.95797 2.75249
2484 4 1 2.76814 5.67292 3.4095
2543 4 1 11.5087 5.7188 3.35399
2553 4 1 15.8461 7.37892 3.19455
2558 4 1 16.0255 6.47762 4.30113
2554 4 1 16.1655 6.22047 2.93458
2557 4 1 16.7297 6.64285 3.32518
2555 4 1 17.3761 6.23745 2.99486
2559 4 1 16.7271 5.63845 3.84578
2560 4 1 17.438 5.78794 4.84021
2551 4 1 16.9186 8.05704 3.26094
2561 4 1 18.5812 5.63698 4.8841
2739 4 1 19.251 8.02676 2.82225
2563 4 1 18.9236 6.40131 5.32068
2463 4 1 4.7583 9.26059 2.83753
2465 4 1 4.66175 9.31735 2.90672
3304 4 1 12.2008 10.1979 5.00894
3306 4 1 11.0862 9.58307 4.66717
3308 4 1 13.1191 9.36096 4.39156
3307 4 1 12.1855 9.9613 4.78474
2552 4 1 15.8986 8.47753 2.92722
3310 4 1 13.5817 9.01727 2.78176
3309 4 1 13.5087 8.39893 3.89413
3312 4 1 14.6928 10.1255 4.04535
3311 4 1 13.5821 9.83313 3.6384
2746 4 1 15.1278 8.695 5.20129
2745 4 1 16.0304 8.83222 4.42895
2742 4 1 18.39 8.97359 4.99849
2744 4 1 16.7261 9.13374 5.32933
2740 4 1 18.0796 8.40911 3.11493
2741 4 1 18.8565 9.02947 3.83346
2429 4 1 -8.83485 12.1703 3.69119
2428 4 1 -9.44483 11.7492 4.64877
2427 4 1 -8.33218 11.4821 4.6212
2432 4 1 -8.34121 11.4245 2.7208
2425 4 1 -9.21043 11.1017 4.83727
3305 4 1 11.0946 10.8036 4.92798
3313 4 1 14.2172 11.0353 3.62864
3314 4 1 13.5236 11.7329 3.03964
3284 4 1 10.2278 14.0579 5.27905
3282 4 1 10.3749 16.0024 5.28338
3283 4 1 10.3815 15.0371 4.60563
3281 4 1 11.5238 15.8315 5.02518
3280 4 1 12.7162 15.5267 4.95171
3285 4 1 10.8398 15.102 4.99369
3242 4 1 15.6433 15.4112 4.75944
3246 4 1 16.6694 14.9631 3.00613
3245 4 1 16.821 14.5817 4.14145
3247 4 1 17.1987 15.2486 4.09916
3244 4 1 17.6227 15.3329 4.60718
3248 4 1 16.6252 15.7199 3.15485
3243 4 1 16.6506 14.7435 4.9748
3120 4 1 2.61408 18.0439 3.84202
3118 4 1 2.07609 18.6701 5.32435
3122 4 1 3.72536 18.6972 3.15692
3121 4 1 3.47448 18.6915 4.39982
3268 4 1 9.67869 18.7633 3.62288
3271 4 1 9.63909 18.6049 5.03032
3269 4 1 9.60585 17.8784 4.38618
3272 4 1 10.6189 18.3987 4.475
3270 4 1 10.375 18.7334 4.03729
3274 4 1 12.806 18.5501 4.90067
3275 4 1 12.3472 17.5046 5.20445
3273 4 1 11.6437 18.6675 5.085
3256 4 1 14.3631 17.7349 2.70589
3249 4 1 16.0814 16.7757 3.11934
3241 4 1 16.0078 16.4203 4.2066
3239 4 1 17.1056 16.9159 3.68526
3238 4 1 16.9622 18.1314 3.76106
3240 4 1 16.5041 17.4192 4.60626
3237 4 1 18.0642 18.3751 3.43222
3106 4 1 -2.75044 21.2901 3.35292
3096 4 1 -5.05134 20.3548 3.2574
3097 4 1 -3.89712 20.7469 3.10279
3095 4 1 -4.72606 20.3144 4.35839
3107 4 1 -1.87273 20.5485 3.57646
3113 4 1 -0.7204 21.1045 3.93682
3114 4 1 -0.996906 20.446 4.97268
3108 4 1 -1.70901 21.4544 2.91792
3115 4 1 0.150335 20.42 5.23753
3135 4 1 2.64064 21.3764 3.78119
3119 4 1 2.74639 19.0186 4.43812
3123 4 1 4.74614 19.3812 3.14882
3193 4 1 7.68366 20.4044 5.34699
3192 4 1 7.72435 20.7743 4.18924
3191 4 1 8.47073 19.9415 3.61848
3190 4 1 8.68151 20.6239 4.67283
3188 4 1 9.2394 20.8482 5.13787
3187 4 1 9.92119 19.8833 4.97687
3186 4 1 10.0006 21.0457 5.36657
3267 4 1 10.0454 19.7812 3.26746
3185 4 1 11.116 21.0241 5.0502
3230 4 1 16.085 21.4318 4.45805
3231 4 1 16.657 20.5134 3.9686
3232 4 1 16.2778 20.1152 2.92309
3229 4 1 16.2936 20.585 5.26938
3234 4 1 18.226 19 3.52639
3233 4 1 17.4367 19.8529 3.16867
3100 4 1 -5.59763 22.6695 3.5679
3104 4 1 -3.93684 22.489 3.74808
3105 4 1 -3.60957 21.7608 2.76597
3103 4 1 -3.62129 23.3035 4.51328
3102 4 1 -4.04983 23.8124 3.45499
3101 4 1 -4.78441 23.2537 4.20682
3112 4 1 -0.403147 21.7236 2.95011
3139 4 1 -1.05023 22.9137 4.96172
3109 4 1 -1.03117 22.3831 2.9998
3137 4 1 1.01555 22.3603 3.92511
3136 4 1 2.15803 22.3625 4.15777
3138 4 1 0.130466 22.9292 4.45238
3132 4 1 4.48573 22.641 2.79499
3181 4 1 8.06002 22.8183 5.19871
3173 4 1 7.78006 24.1136 3.09414
3189 4 1 9.14892 21.7638 4.48487
3182 4 1 9.11698 22.9436 4.66387
3180 4 1 9.02948 23.5348 4.86606
3178 4 1 8.61897 23.5727 3.98776
3179 4 1 8.51738 22.5151 4.65783
3177 4 1 8.85976 22.9866 2.87273
3183 4 1 10.3167 22.9093 4.85496
3152 4 1 2.36643 26.092 3.92975
3151 4 1 1.64513 25.1633 4.15202
3149 4 1 1.10102 26.3271 5.12475
3148 4 1 0.778268 25.1697 5.10494
3150 4 1 1.96066 25.5971 5.20709
3153 4 1 3.51586 25.8907 4.23944
3154 4 1 3.15734 25.5438 3.15554
3171 4 1 7.81021 24.9598 2.82049
3172 4 1 6.72712 24.6986 2.82517
2281 4 1 -27.1488 0.246296 7.86049
2286 4 1 -27.8616 2.19003 6.32935
2285 4 1 -27.2388 1.76107 5.41186
2283 4 1 -27.9599 0.512388 5.75605
2284 4 1 -26.9048 0.952744 6.24
2707 4 1 18.561 1.07927 7.7278
2701 4 1 21.3278 2.02599 7.94378
2708 4 1 19.0537 1.14453 6.69461
2709 4 1 19.2258 2.03088 5.925
2700 4 1 20.2673 1.55169 7.70899
2287 4 1 -27.2084 2.9263 7.08115
2288 4 1 -27.316 4.02135 7.5547
2765 4 1 13.431 4.57589 7.64504
2768 4 1 13.3809 4.99595 7.85443
2758 4 1 13.5241 4.31352 6.43445
2757 4 1 13.7374 5.12669 5.60747
2760 4 1 15.1143 3.25935 7.58505
2759 4 1 14.147 3.44264 6.77839
2762 4 1 14.7933 3.30654 7.60214
2766 4 1 14.1917 5.05095 6.73623
2710 4 1 18.7856 3.13073 5.7176
2711 4 1 19.8516 3.68717 5.83641
2698 4 1 21.2251 3.08282 7.88437
3026 4 1 6.1201 8.0344 7.91554
2756 4 1 13.6662 6.33657 6.00904
2755 4 1 14.857 6.00041 5.9651
2754 4 1 15.8996 6.64645 5.76977
2752 4 1 15.7208 7.32945 7.18099
2748 4 1 14.5047 7.17577 6.53683
2749 4 1 14.687 6.76264 7.67342
2747 4 1 14.4671 7.68893 5.43319
2767 4 1 14.0513 5.93061 7.51949
2753 4 1 16.7089 6.82528 6.62815
2562 4 1 17.6852 6.31109 5.47922
2564 4 1 18.9933 6.55884 6.54487
2565 4 1 19.7272 7.38106 5.94424
2566 4 1 19.9016 6.68087 6.88779
2567 4 1 20.0446 7.22205 7.96381
2568 4 1 20.4955 7.85245 6.99048
3028 4 1 4.7427 9.23262 7.57927
3034 4 1 6.47209 9.82931 7.70608
3037 4 1 7.5616 9.63192 7.57577
3302 4 1 11.7735 10.2786 6.29587
3301 4 1 11.4414 9.88444 7.29442
2641 4 1 16.0767 9.52812 8.01523
2638 4 1 16.1527 9.82772 7.22264
2743 4 1 17.7346 9.73871 5.6406
2637 4 1 17.1131 9.70677 7.93803
2569 4 1 20.3193 9.00058 6.96053
2570 4 1 21.45 8.62721 7.29118
2573 4 1 23.4527 9.6023 7.97568
2572 4 1 22.3838 9.12086 7.55225
2574 4 1 22.4819 9.84686 7.38727
2571 4 1 22.4164 8.30161 6.74902
2426 4 1 -8.48915 11.1469 5.73905
2424 4 1 -9.56499 11.6438 5.85949
2423 4 1 -9.76015 11.4332 7.06711
2422 4 1 -8.89603 12.1461 7.52847
3035 4 1 7.03342 10.9302 7.68325
3298 4 1 10.6338 12.1312 7.12667
3295 4 1 9.90956 11.8368 7.6044
3291 4 1 9.04522 13.3581 7.52722
3303 4 1 11.6173 11.1854 5.4642
3299 4 1 11.5973 11.7503 6.67689
3300 4 1 11.487 10.971 7.702
3296 4 1 10.8435 12.0916 7.04216
2648 4 1 12.9465 12.0212 7.73898
3286 4 1 10.3377 14.3868 5.77479
3290 4 1 10.2129 13.5459 7.11421
3278 4 1 12.7345 16.0448 6.55512
3279 4 1 12.7465 14.926 5.96468
3289 4 1 11.0411 14.473 7.08881
3288 4 1 12.0199 15.037 6.67302
3287 4 1 11.0129 14.2455 6.72485
3088 4 1 -2.14933 18.3004 6.9291
3087 4 1 -2.52122 18.7055 8.03277
3276 4 1 11.248 17.553 5.59641
3277 4 1 12.3009 16.8858 5.77921
3222 4 1 14.7392 17.1859 8.05808
3225 4 1 15.5679 18.2777 7.84748
3223 4 1 15.796 16.5604 7.95605
3094 4 1 -4.72861 20.2879 5.63504
3093 4 1 -3.78111 20.3713 6.4055
3092 4 1 -2.91962 19.8738 7.00288
3089 4 1 -2.41548 19.0871 7.83241
3086 4 1 -1.52739 19.1106 7.62393
3085 4 1 -1.78905 20.2375 7.69583
3084 4 1 -1.04988 19.7128 6.94083
3083 4 1 -0.725635 20.6668 7.53088
3116 4 1 1.04665 20.6858 5.97604
3117 4 1 1.31144 19.6224 5.61462
3194 4 1 6.77498 21.1868 5.40188
3197 4 1 7.10502 20.6082 7.10894
3198 4 1 8.03694 20.5785 6.30513
3213 4 1 11.9761 18.9628 7.94843
3227 4 1 16.386 19.9309 6.5682
3226 4 1 16.2871 18.9773 7.17382
3228 4 1 16.318 19.3924 5.5661
3141 4 1 -0.52083 23.3907 6.00201
3140 4 1 -1.64475 23.4344 5.87373
3142 4 1 -1.51452 23.2239 6.67268
3143 4 1 -0.415355 23.0988 7.16604
3144 4 1 0.51192 23.0261 7.8579
3145 4 1 0.871278 22.2761 7.00845
3147 4 1 0.460006 24.1336 5.70957
3146 4 1 0.498163 23.0667 6.25511
3196 4 1 7.38488 21.6662 6.59536
3195 4 1 7.14362 22.3964 5.62226
3199 4 1 8.48464 21.7315 6.24873
3201 4 1 9.41174 21.7947 7.72357
3200 4 1 8.99832 22.5575 6.90706
3184 4 1 10.3827 21.9016 5.46299
2298 4 1 -24.6848 2.38598 10.6535
2665 4 1 11.7711 2.24067 9.82831
2669 4 1 12.0509 0.75256 9.70421
2667 4 1 11.8213 2.57275 9.6093
2668 4 1 11.3716 1.67667 10.1857
2666 4 1 11.3561 1.79953 8.84288
2828 4 1 15.3113 1.32078 10.0239
2827 4 1 14.4904 0.752286 9.33448
2829 4 1 15.1178 0.116064 10.4033
2706 4 1 17.8924 1.46143 8.7619
2705 4 1 18.4084 0.62176 9.44217
2690 4 1 21.3638 0.159354 8.20619
2694 4 1 20.8186 1.44277 9.91799
2702 4 1 20.1918 2.24625 8.21269
2703 4 1 19.8485 1.14424 8.47593
2693 4 1 20.4739 0.261598 9.62216
2699 4 1 20.5983 2.36032 8.59719
2704 4 1 18.8867 1.65123 9.01375
2695 4 1 21.9335 1.96516 9.58848
2289 4 1 -26.4776 4.55332 8.20591
2290 4 1 -25.4541 3.95704 8.54503
2291 4 1 -24.4959 3.8488 9.22795
2292 4 1 -24.4526 4.72396 8.49402
2296 4 1 -26.7085 2.97888 10.2069
2297 4 1 -25.5213 2.92714 10.0567
2295 4 1 -26.2168 3.68098 9.28566
2294 4 1 -24.9722 3.52221 9.28239
2293 4 1 -23.9047 4.08191 9.43019
3016 4 1 7.29412 5.23497 9.948
3013 4 1 7.82546 3.31578 10.4478
3017 4 1 6.14181 5.17464 9.64837
3015 4 1 8.20543 5.11488 9.15715
3014 4 1 8.29058 3.9546 9.49944
3011 4 1 8.45314 4.7484 10.6881
2664 4 1 11.7864 3.39258 9.69764
2661 4 1 11.688 4.55926 9.57244
2663 4 1 11.4336 4.53445 10.0998
2761 4 1 14.8651 3.57303 8.75564
2763 4 1 13.9689 2.88709 8.34711
2764 4 1 14.3179 3.95861 8.14573
2598 4 1 21.2776 4.57787 9.9728
2697 4 1 21.9591 2.94267 8.82855
2696 4 1 22.0043 3.10397 10.0092
2596 4 1 22.2792 4.83003 9.86732
3019 4 1 4.69838 6.78851 10.6742
3018 4 1 5.45864 5.95163 10.2188
3025 4 1 6.37922 7.86182 9.09647
3002 4 1 9.94202 6.33998 10.5838
3000 4 1 10.2948 8.03835 10.411
2999 4 1 9.29724 7.83154 9.68255
2998 4 1 8.54522 7.95145 10.5954
2658 4 1 11.05 6.61216 9.45378
2659 4 1 11.9532 5.80945 9.68065
2660 4 1 11.2863 5.39387 8.7165
2662 4 1 12.2705 5.44431 10.2397
2657 4 1 11.906 6.71442 8.61767
2656 4 1 11.0417 7.52686 8.51846
2769 4 1 13.444 5.89181 8.60172
2771 4 1 13.3739 7.69946 9.38357
2751 4 1 15.1204 7.28008 8.30085
2750 4 1 15.0608 6.17372 8.60579
2770 4 1 14.042 6.85263 8.70674
2599 4 1 21.6683 5.527 10.6202
2597 4 1 21.5421 5.71227 9.63849
2594 4 1 24.1346 6.11867 9.52345
2591 4 1 23.7759 7.47844 9.42987
2595 4 1 23.1432 5.6927 9.99734
2593 4 1 23.844 6.77052 8.57513
2590 4 1 24.5478 7.86748 10.2943
2592 4 1 24.8456 7.27415 8.85362
3029 4 1 4.04595 8.57201 8.26664
3027 4 1 4.93427 8.2812 8.31311
3030 4 1 5.19682 8.64306 8.09044
3031 4 1 4.37319 9.10326 8.84163
3036 4 1 8.06294 10.5569 8.15052
3033 4 1 6.26773 10.0766 8.87084
3023 4 1 6.68621 8.62615 10.7106
3032 4 1 5.46465 9.20959 9.18164
3040 4 1 7.21006 9.54142 10.4969
3039 4 1 7.0413 9.6867 9.33511
3042 4 1 6.76854 10.3187 10.075
3022 4 1 5.67928 9.05905 10.1987
3024 4 1 5.73633 8.25845 10.096
3038 4 1 8.08688 9.60556 8.69591
2655 4 1 11.8821 8.32908 8.52918
2653 4 1 11.8306 9.45116 8.97965
2652 4 1 12.7149 8.63855 8.93193
2654 4 1 12.8761 8.82027 8.99111
2651 4 1 12.5018 9.48493 8.08352
2650 4 1 12.4263 10.5062 8.80643
2640 4 1 16.0439 8.30718 8.25141
2642 4 1 15.3055 8.88387 8.61282
2643 4 1 14.5779 9.59493 9.27008
2772 4 1 13.9073 8.09865 10.3438
2646 4 1 14.1135 10.466 8.86457
2644 4 1 14.6395 10.5992 8.70243
2616 4 1 15.7553 10.3822 9.4518
2639 4 1 16.5944 9.32466 8.17217
2615 4 1 16.5817 10.6927 10.3137
2635 4 1 17.0367 10.1333 9.50723
2634 4 1 18.3264 9.91278 9.33979
2578 4 1 21.4975 9.35835 10.675
2576 4 1 22.0477 10.1723 9.73574
2575 4 1 22.3415 9.86893 8.58911
2577 4 1 22.3006 8.99041 9.88776
2584 4 1 24.1752 9.6628 10.5099
2414 4 1 -11.7869 12.6319 10.3836
2415 4 1 -11.2119 11.5457 10.2123
2421 4 1 -9.52351 11.3837 8.08898
2418 4 1 -10.1955 12.3418 9.91664
2419 4 1 -9.02415 12.6553 9.63452
2420 4 1 -9.72663 11.7748 9.20221
3043 4 1 7.24532 11.2278 10.6322
3294 4 1 10.4808 12.7648 8.13849
3293 4 1 9.62492 13.1113 8.86902
3297 4 1 11.0951 12.1301 8.20109
2649 4 1 12.9116 11.664 8.82165
2647 4 1 13.8785 11.5095 8.4045
2645 4 1 14.3821 11.1257 9.76489
2619 4 1 15.5622 13.0625 10.3863
2617 4 1 15.3612 11.4973 9.42658
2636 4 1 17.1879 10.7923 8.48709
2618 4 1 16.2464 12.1566 9.82722
2633 4 1 18.2718 11.0551 9.61433
2632 4 1 17.6822 11.3995 10.5708
3068 4 1 2.77337 14.5321 10.5438
3292 4 1 9.27377 14.1327 8.50569
2403 4 1 -14.5952 16.424 10.5816
3224 4 1 14.9184 17.3355 8.10369
3220 4 1 14.4163 18.1368 8.88982
3219 4 1 13.682 18.7806 8.1518
3221 4 1 13.7966 17.1003 8.76054
3217 4 1 14.9182 18.4685 9.9814
3218 4 1 14.4703 18.2263 8.89975
3091 4 1 -2.81897 20.2333 8.14897
3090 4 1 -3.51084 19.3226 8.33661
3082 4 1 -0.139731 21.2608 8.48828
3081 4 1 0.0161062 20.4681 9.34403
3080 4 1 1.15685 19.9489 9.36803
3078 4 1 1.42619 20.2276 10.7038
3079 4 1 0.444011 19.8546 10.3291
3204 4 1 7.72772 20.3972 10.2483
3202 4 1 9.32064 20.9926 8.53846
3209 4 1 10.6945 19.7011 9.91649
3203 4 1 8.67043 20.9157 9.58347
3207 4 1 9.74755 19.7402 10.1755
3214 4 1 12.8867 19.725 8.13004
3210 4 1 11.2848 20.0418 9.02754
3211 4 1 11.2508 18.9755 9.41027
3212 4 1 11.5327 19.8862 8.58859
3215 4 1 13.4647 19.375 9.20621
3216 4 1 14.5966 19.2668 9.11676
2299 4 1 -25.4727 2.53308 11.4911
2805 4 1 8.77027 0.834155 13.189
2799 4 1 12.0984 2.22055 13.4124
2798 4 1 13.3035 2.08877 13.1682
2794 4 1 15.4485 1.45004 12.268
2797 4 1 14.4841 2.25002 12.7734
2795 4 1 14.8381 1.3789 13.3052
2796 4 1 14.1588 1.26572 12.2999
2793 4 1 14.7334 2.31154 11.7943
2792 4 1 15.8617 2.3144 12.2628
2832 4 1 14.5252 0.40431 10.8268
2833 4 1 13.6292 0.599463 11.7096
2880 4 1 17.5009 0.200505 12.9642
2883 4 1 16.3053 2.46711 13.3414
2877 4 1 19.8023 0.606651 11.6375
2300 4 1 -25.1501 2.77204 12.6303
2301 4 1 -25.5309 2.70506 11.4756
2302 4 1 -24.9221 3.62912 10.9192
2303 4 1 -24.451 2.89313 11.6816
2305 4 1 -23.0597 4.19298 12.7127
2304 4 1 -24.0875 3.76769 12.4037
2309 4 1 -21.096 4.22213 13.4478
3012 4 1 8.10792 3.89895 11.3955
3005 4 1 8.64387 5.028 12.6601
3003 4 1 9.92789 5.10416 10.8972
3004 4 1 9.10667 4.65996 11.623
2783 4 1 13.1807 5.09102 13.4198
2991 4 1 11.4267 4.70984 12.9503
2790 4 1 16.1248 4.25119 11.456
2786 4 1 15.7051 4.57646 12.5257
2785 4 1 14.5905 4.7289 12.961
2788 4 1 15.9368 4.82204 12.4812
2791 4 1 16.5092 3.2475 12.1099
2884 4 1 17.3871 3.04404 13.3631
2601 4 1 20.834 5.10691 11.6962
2600 4 1 21.451 4.39889 11.0256
2604 4 1 20.3994 4.24206 11.5172
2605 4 1 19.6266 5.1534 11.6067
2603 4 1 21.2048 3.69469 10.8106
2602 4 1 21.8115 4.71189 11.0591
3020 4 1 4.81268 7.98478 10.9496
3008 4 1 7.63849 5.76494 12.11
3007 4 1 7.72743 5.89371 13.2805
3010 4 1 8.33073 5.68719 11.3699
3006 4 1 8.90879 6.05967 13.3922
3001 4 1 10.0555 7.28201 11.2431
3009 4 1 8.71107 6.40197 12.1938
2993 4 1 9.83483 5.92732 12.3044
2992 4 1 10.6005 5.49523 13.077
2994 4 1 9.81301 7.14195 12.3643
2789 4 1 15.9483 5.48303 11.4316
2777 4 1 14.7917 7.17994 12.3427
2778 4 1 13.9815 7.07079 13.2831
2776 4 1 15.4947 7.23002 13.3486
2608 4 1 17.7441 7.25789 11.1927
2607 4 1 18.4575 7.04979 12.0994
2606 4 1 18.9182 5.88674 12.1338
2588 4 1 24.5056 8.02571 11.8006
2384 4 1 -14.6986 10.7075 12.7082
2386 4 1 -14.1416 9.04632 12.2889
2387 4 1 -14.7547 8.5245 13.1671
2385 4 1 -15.0887 9.54286 12.8935
3041 4 1 6.69391 10.3904 11.2312
3021 4 1 5.73146 8.75018 11.3519
3049 4 1 6.86594 10.6024 13.4287
3044 4 1 8.06366 10.628 11.3188
3050 4 1 5.75799 10.6037 12.8654
2995 4 1 9.65633 8.28832 12.4303
2996 4 1 8.51334 8.72438 12.2128
2997 4 1 9.20661 8.671 11.2468
2773 4 1 14.0813 8.83486 11.279
2613 4 1 15.0554 10.1671 10.781
2612 4 1 15.6385 9.37029 11.5133
2779 4 1 13.6421 8.14094 12.7129
2774 4 1 14.7402 8.29728 12.1299
2775 4 1 15.4426 8.45658 13.13
2609 4 1 17.0282 8.25082 11.4656
2610 4 1 17.9668 8.85097 11.6954
2611 4 1 16.7792 8.89211 11.2891
2629 4 1 17.4994 10.4045 13.1592
2628 4 1 16.3123 10.4459 13.4093
2627 4 1 16.9943 9.77535 12.7086
2626 4 1 17.3619 10.7239 13.2734
2580 4 1 21.381 9.88048 11.629
2589 4 1 23.6173 8.38774 10.9862
2579 4 1 22.521 9.71372 11.1288
2581 4 1 22.4595 9.57175 11.243
2582 4 1 23.5456 9.80379 11.2517
2587 4 1 25.2816 8.72639 11.1836
2586 4 1 25.151 8.41532 12.2731
2583 4 1 24.5999 10.3609 11.3282
2585 4 1 24.6064 8.92821 11.3905
2359 4 1 -21.313 12.0843 13.0063
2360 4 1 -20.3508 12.883 13.1975
2396 4 1 -16.2176 11.2272 12.9245
2383 4 1 -13.6584 11.1522 13.0043
2397 4 1 -15.7999 12.2536 13.4599
2398 4 1 -15.5713 13.3479 13.1136
2416 4 1 -11.0298 11.2008 11.3321
2382 4 1 -13.1251 11.564 12.0651
2381 4 1 -12.125 11.0049 11.8849
2379 4 1 -12.6328 12.3354 13.2714
2380 4 1 -12.0219 11.3649 13.0118
2412 4 1 -12.8559 13.3934 11.0324
2417 4 1 -10.0461 11.6828 10.8366
3057 4 1 1.57916 11.8469 12.1405
3056 4 1 2.6073 12.3653 11.7274
3055 4 1 1.75141 13.2042 12.0151
3058 4 1 0.825961 11.4804 13.007
3053 4 1 3.60263 11.9559 11.7341
3052 4 1 4.73648 12.1433 11.4514
3051 4 1 5.37003 11.6442 12.4197
3054 4 1 2.72881 12.696 11.5004
3048 4 1 7.18469 11.5199 12.6826
3045 4 1 7.9924 11.7077 11.5582
3047 4 1 7.68989 11.5663 11.5506
3046 4 1 7.37701 11.9177 12.5972
2614 4 1 15.7076 11.0716 11.1408
2622 4 1 15.5574 13.4272 11.7614
2621 4 1 15.8625 12.2359 11.6683
2620 4 1 16.6503 12.5188 10.7785
2630 4 1 18.3967 10.8556 12.6149
2631 4 1 17.9637 11.5845 11.7676
2623 4 1 16.6316 13.0501 12.0513
2624 4 1 16.9149 11.9052 12.3643
2625 4 1 16.323 11.1376 13.0875
2361 4 1 -20.0978 14.0323 13.4245
2400 4 1 -14.4701 14.4427 13.0844
2402 4 1 -14.735 15.9862 11.6763
2399 4 1 -15.2374 14.1765 12.2292
2401 4 1 -14.0428 15.0125 12.0907
2413 4 1 -11.6384 13.6215 11.1254
2410 4 1 -12.6152 15.1331 12.2386
2411 4 1 -12.9866 13.9324 12.0687
3067 4 1 2.31898 14.1186 11.5429
3069 4 1 3.17043 13.9102 11.4219
3064 4 1 2.89374 13.558 13.3882
3066 4 1 2.95185 13.5547 12.3886
3065 4 1 3.03989 14.6111 12.8278
3071 4 1 3.71824 15.7554 12.4369
3070 4 1 3.94775 14.8687 11.592
2405 4 1 -14.7202 16.7971 11.0966
2404 4 1 -13.5097 16.3605 11.1922
2406 4 1 -14.4464 16.9403 12.2903
2407 4 1 -14.0248 17.5854 11.3775
2409 4 1 -12.5733 16.3864 12.4217
2408 4 1 -12.9746 17.5325 12.097
3073 4 1 3.68677 17.9731 13.0556
3072 4 1 3.75222 16.7223 13.067
3074 4 1 2.93456 18.8243 12.6441
3077 4 1 2.04888 20.6045 11.618
3076 4 1 2.14762 20.4765 12.813
3075 4 1 2.83036 19.799 13.3939
3205 4 1 7.96123 19.8976 11.3491
3206 4 1 9.1667 19.8022 11.2056
3208 4 1 10.4291 20.2187 10.9904
2804 4 1 9.40183 0.992404 14.2189
2802 4 1 10.3606 1.13793 14.6421
2803 4 1 10.3107 0.352325 13.7422
2959 4 1 9.8263 2.38487 15.6209
2800 4 1 11.2809 1.61116 14.1038
2801 4 1 11.1489 0.463886 14.0597
2881 4 1 16.9321 0.325868 14.0054
2882 4 1 16.4455 1.43537 13.9573
2885 4 1 18.2245 2.62017 14.1451
2887 4 1 19.526 2.65189 13.8823
2306 4 1 -22.3465 4.25874 13.6684
2310 4 1 -21.8892 5.14542 13.6556
2307 4 1 -22.1804 4.69181 14.8165
2308 4 1 -21.502 3.74279 14.4901
2315 4 1 -20.2018 5.22733 14.9853
2319 4 1 -21.2201 3.6368 16.0526
2316 4 1 -19.4362 4.52166 15.6197
2964 4 1 8.00855 5.31064 15.42
2968 4 1 8.34046 4.94101 14.2547
2969 4 1 9.56065 4.99137 14.4002
2956 4 1 11.5727 2.98096 15.9807
2787 4 1 15.822 4.94379 13.6512
2784 4 1 14.2514 5.36715 13.9413
2901 4 1 18.4748 2.76376 15.7001
2886 4 1 18.9267 3.37515 14.6541
2888 4 1 18.8982 3.71093 13.835
2889 4 1 20.0487 3.77871 14.3288
2890 4 1 19.7306 3.02872 15.1767
2311 4 1 -20.7118 5.44034 13.8664
2312 4 1 -20.8657 5.69534 14.9825
2313 4 1 -21.0765 5.43201 13.8265
2314 4 1 -21.2835 5.88895 15.003
2966 4 1 7.68254 6.20921 14.9845
2967 4 1 7.25271 5.39548 14.1791
2965 4 1 6.98776 5.60856 15.773
2970 4 1 9.12641 6.08817 14.3537
2971 4 1 9.91993 5.6202 15.1478
2981 4 1 10.6588 7.19751 16.125
2782 4 1 13.1545 6.23508 13.7758
2988 4 1 11.6854 6.75084 14.6949
2986 4 1 11.8224 6.6314 15.6012
2987 4 1 11.3952 5.62967 15.027
2990 4 1 11.9886 5.52969 13.578
2989 4 1 12.0971 5.66837 14.7138
2984 4 1 11.747 7.93422 15.7989
2985 4 1 11.2326 7.43727 14.9079
2982 4 1 11.3165 7.92796 15.4148
2972 4 1 10.8201 5.5163 15.8516
2781 4 1 13.735 7.29276 13.879
2351 4 1 -20.3558 10.1633 15.0415
2352 4 1 -19.2414 9.94227 15.3883
2395 4 1 -16.6478 10.4898 13.8333
2349 4 1 -18.7467 9.99013 15.845
2388 4 1 -15.1531 9.54576 13.5775
2394 4 1 -16.1474 10.2187 14.8931
2392 4 1 -14.9676 9.74861 15.2169
2391 4 1 -13.9596 9.42501 15.626
2390 4 1 -13.7116 8.48071 15.0444
2389 4 1 -14.1155 9.17819 14.0873
2780 4 1 14.0208 8.39196 13.8141
2356 4 1 -21.9609 11.6144 14.6679
2355 4 1 -21.1188 11.6067 13.8678
2353 4 1 -19.1438 11.0191 14.8705
2354 4 1 -19.9596 11.5894 14.2123
2358 4 1 -21.3356 11.3103 13.933
2357 4 1 -20.9641 10.9833 15.0817
2362 4 1 -19.6297 13.3586 14.2535
2363 4 1 -19.0882 13.3441 15.3146
2350 4 1 -19.678 10.8195 15.7358
2364 4 1 -18.5348 12.5631 16.0956
2369 4 1 -16.838 11.9081 15.4311
2371 4 1 -16.1626 13.2996 15.7899
2378 4 1 -13.7374 12.4932 13.514
2393 4 1 -15.2495 10.8418 15.583
2377 4 1 -13.9025 12.6734 14.6773
2375 4 1 -14.0411 12.5057 14.8081
2376 4 1 -14.1337 11.9268 13.7349
2374 4 1 -14.9645 12.9177 15.3976
2370 4 1 -15.7047 12.1379 15.7909
3060 4 1 2.69029 12.4109 13.5404
3062 4 1 2.08432 12.3868 13.7227
3059 4 1 1.87729 11.4363 13.5276
3061 4 1 2.33325 11.2263 13.4868
3063 4 1 2.88364 12.969 14.3172
2373 4 1 -14.997 14.0063 16.0307
2905 4 1 15.5751 2.66622 17.831
2904 4 1 15.9567 1.5268 17.7228
2903 4 1 16.7866 2.26031 17.1931
2900 4 1 17.98 2.16203 16.7235
2897 4 1 18.6658 0.43111 18.6615
2899 4 1 18.7742 1.57353 17.4906
2894 4 1 18.4678 2.5786 18.5504
2902 4 1 17.5174 2.52626 16.3445
2898 4 1 19.029 0.43189 17.5124
2325 4 1 -21.7328 4.15282 18.0682
2318 4 1 -21.2857 4.37112 17
2317 4 1 -20.2549 4.74805 16.4023
2320 4 1 -21.4461 4.10177 17.1512
2321 4 1 -20.3247 4.50276 17.4607
2324 4 1 -20.8328 4.97978 18.1122
2330 4 1 -19.7944 4.55179 18.6854
2952 4 1 10.5624 3.66603 17.7316
2962 4 1 8.56655 4.80743 16.6865
2960 4 1 8.84632 2.7942 16.2046
2961 4 1 8.13581 3.72927 16.5424
2975 4 1 10.2643 5.32095 17.9261
2958 4 1 10.5854 2.8488 16.3924
2974 4 1 9.66423 4.33824 17.4356
2973 4 1 10.3623 5.21155 16.8562
2955 4 1 11.8391 3.23511 17.1109
2957 4 1 11.1694 3.77155 16.8039
2954 4 1 12.0465 3.81166 18.1499
2953 4 1 10.9824 4.02472 18.7248
2951 4 1 11.5715 3.5767 18.2083
2907 4 1 15.9238 3.51533 18.4753
2908 4 1 16.0618 4.23923 17.6297
2934 4 1 18.8391 4.94976 16.6439
2906 4 1 16.2037 3.4695 17.3087
2936 4 1 18.0342 4.29615 18.0395
2909 4 1 16.1642 4.99755 18.4636
2891 4 1 20.5263 2.96397 16.1817
2893 4 1 19.4934 3.05221 18.099
2892 4 1 20.1007 3.43383 17.1882
2935 4 1 18.9058 5.06339 17.7985
2322 4 1 -20.9847 5.46474 17.9178
2336 4 1 -17.5305 6.8949 18.3907
2337 4 1 -17.3673 7.56616 17.4383
2339 4 1 -16.8521 7.71254 17.0162
2963 4 1 8.51142 5.97858 16.2221
2976 4 1 9.92281 6.22958 17.2733
2979 4 1 10.7416 7.67894 18.1415
2978 4 1 10.5069 6.50235 17.8883
2977 4 1 10.0582 7.43641 17.3372
2980 4 1 10.9933 7.93083 16.948
2933 4 1 18.7634 6.15308 16.3809
2932 4 1 18.5725 6.85049 17.2785
2927 4 1 18.2967 7.82674 17.6192
2929 4 1 18.5435 7.20471 17.4494
2931 4 1 19.6685 6.28063 17.1776
2930 4 1 19.4759 7.26015 16.6786
2928 4 1 19.4096 7.98132 17.4004
2346 4 1 -19.2123 9.47616 17.3769
2348 4 1 -19.352 9.6287 16.7796
2347 4 1 -19.822 8.51908 16.8389
2344 4 1 -17.9113 10.7084 18.4527
2342 4 1 -16.4994 10.0351 18.6869
2345 4 1 -18.6385 10.4198 17.5695
2341 4 1 -16.3045 9.02512 18.1435
2338 4 1 -16.5973 8.17776 18.055
2340 4 1 -17.2249 8.78382 17.3203
2983 4 1 10.8798 8.4729 16.4405
2925 4 1 18.0259 8.31231 18.2575
2926 4 1 17.395 8.42481 17.1757
2366 4 1 -17.9844 12.299 18.1722
2365 4 1 -18.7502 12.5909 17.1985
2367 4 1 -18.2837 11.6789 17.2174
2368 4 1 -17.4408 12.1969 16.4508
2343 4 1 -16.9077 10.9691 17.9545
2372 4 1 -15.2856 13.0429 16.6482
2895 4 1 18.0395 2.02446 19.4669
2896 4 1 18.9642 1.44734 19.0594
2326 4 1 -20.8782 3.8573 18.8765
2327 4 1 -20.2112 3.4587 19.8721
2329 4 1 -19.2399 4.06996 19.7106
2328 4 1 -20.0731 4.59527 20.349
2331 4 1 -18.9141 5.33236 19.0841
2950 4 1 11.8385 3.78544 19.3062
2949 4 1 11.7371 4.70402 20.0406
2948 4 1 12.8004 4.32785 19.7293
2947 4 1 13.2774 5.3721 19.8174
2941 4 1 15.8423 3.82996 20.3623
2944 4 1 14.3658 5.20039 20.7085
2943 4 1 13.6235 4.35763 21.0635
2942 4 1 14.8228 4.13539 20.9042
2945 4 1 13.9477 4.78322 19.6657
2937 4 1 17.9988 3.48514 18.9174
2938 4 1 17.9933 3.07136 19.9599
2910 4 1 16.732 5.37723 19.4681
2940 4 1 16.5876 4.5773 20.9765
2939 4 1 17.1848 3.89377 20.2294
2911 4 1 17.5805 5.36701 20.3785
2912 4 1 18.4542 4.68464 20.8776
2913 4 1 19.0625 5.24135 19.9811
2323 4 1 -20.6128 5.75185 18.9562
2332 4 1 -19.1954 6.42191 19.5161
2333 4 1 -18.8479 6.75991 20.5218
2334 4 1 -17.6944 6.6119 20.6448
2335 4 1 -17.5489 7.00198 19.5373
2946 4 1 13.856 5.61052 18.8515
2915 4 1 18.173 5.64566 21.2176
2918 4 1 17.1624 5.95774 21.1887
2923 4 1 18.4589 7.59013 20.2509
2924 4 1 17.9135 7.66107 19.2175
2920 4 1 17.1379 7.0005 19.9705
2921 4 1 17.9282 7.78453 19.5204
2919 4 1 18.0555 6.53724 20.5995
2914 4 1 19.1345 6.21641 20.7739
2922 4 1 19.0268 8.13664 19.3163
2917 4 1 17.7577 5.12717 21.7444
2916 4 1 17.2883 6.15345 21.9152
ITEM: TIMESTEP
23600000
ITEM: NUMBER OF ATOMS
1913
ITEM: BOX BOUNDS ff ff ff
-3.5000000000000000e+01 3.5000000000000000e+01
-3.5000000000000000e+01 3.5000000000000000e+01
-3.5000000000000000e+01 3.5000000000000000e+01
ITEM: ATOMS id mol type x y z
3606 4 1 -3.22309 -3.95537 -6.25009
3605 4 1 -2.02517 -4.01959 -6.5587
3604 4 1 -1.60729 -2.90644 -6.87006
3610 4 1 -2.9153 -1.87536 -5.65726
3603 4 1 -0.542329 -2.66439 -6.42953
3598 4 1 0.339688 -0.587108 -5.62441
1704 4 10 16.646 -23.3483 -3.7637
1702 4 10 17.2526 -22.8081 -3.71934
1761 4 1 11.4697 -18.2498 -2.88544
1713 4 1 18.2392 -17.9857 -3.44368
3608 4 1 -3.516 -3.68314 -4.59308
3602 4 1 -0.170625 -2.94081 -5.27315
3607 4 1 -2.63747 -3.46426 -5.36185
3613 4 10 -5.2029 -2.42446 -4.27308
3611 4 1 -3.95356 -2.05266 -5.11463
3609 4 1 -3.31378 -2.55591 -4.87537
3614 4 10 -4.64404 -1.34083 -4.23817
3612 4 10 -4.63809 -1.32558 -4.37815
3599 4 1 0.562812 -0.839644 -4.43576
3601 4 1 0.117992 -2.12691 -4.36703
3600 4 1 0.914066 -1.59794 -3.5647
3597 4 1 1.26402 -0.270572 -4.95707
1954 4 1 -12.1643 -23.8431 -0.158139
1955 4 1 -11.4723 -23.0023 -0.747606
1791 4 1 10.4459 -22.0737 -0.722247
1794 4 1 11.0155 -22.8664 -0.178288
1788 4 1 12.4544 -22.6874 -0.7176
1782 4 1 15.1036 -22.7285 -0.0232157
1784 4 1 15.3831 -23.2268 -0.505495
1781 4 1 15.3895 -22.5695 -1.12105
1706 4 1 15.8958 -22.189 -2.05903
1778 4 1 14.8333 -22.0679 -0.738811
1780 4 1 16.0487 -22.1531 -0.330945
1787 4 1 13.5748 -22.8638 -1.27369
1786 4 1 14.0729 -22.8093 -2.38646
1785 4 1 14.5952 -23.1782 -1.41975
1708 4 1 16.2668 -21.6995 -1.49814
1703 4 10 17.0009 -23.1166 -2.618
1705 4 1 16.363 -23.166 -2.66175
1707 4 1 16.3168 -22.8351 -1.1831
1756 4 1 11.4305 -19.7391 -0.189591
1760 4 1 11.5391 -19.32 -2.27339
1759 4 1 11.0716 -19.8166 -1.40265
1754 4 1 12.9995 -20.1496 -0.42907
1790 4 1 11.3287 -21.3052 -0.267548
1758 4 1 11.4453 -19.1345 -0.419156
1757 4 1 11.556 -20.0668 -1.25564
1776 4 1 14.1432 -21.4002 -2.17415
1774 4 1 14.2442 -20.477 -1.96235
1773 4 1 13.9099 -20.0555 -0.917594
1777 4 1 14.2232 -21.0648 -0.984853
1775 4 1 15.3001 -20.9884 -1.99646
1772 4 1 13.6623 -19.0149 -1.36313
1715 4 1 18.4618 -19.2557 -1.63693
1721 4 1 17.7939 -19.7792 -0.181253
1710 4 1 17.2784 -19.9596 -2.17994
1709 4 1 17.1251 -21.2014 -2.24348
1722 4 1 16.9284 -19.1177 -0.798229
1767 4 1 12.2883 -16.2494 -0.558541
1762 4 1 12.6197 -18.2267 -2.41071
1763 4 1 11.6059 -18.4411 -1.79887
1764 4 1 11.614 -17.251 -1.9683
1766 4 1 11.6801 -17.032 -1.19294
1765 4 1 12.4179 -16.3893 -1.83616
1769 4 1 14.4128 -16.6683 -0.283264
1771 4 1 13.6954 -18.0619 -0.754944
1770 4 1 13.8298 -17.0592 -1.27285
1717 4 1 17.7599 -18.1897 -0.0900064
1716 4 1 18.4737 -18.1546 -1.01359
1718 4 1 17.8068 -17.6079 -1.18641
1711 4 1 17.4089 -18.7947 -2.66701
1719 4 1 18.1654 -18.4413 -0.492802
1723 4 1 16.6079 -18.2308 -0.136358
1712 4 1 18.634 -18.8385 -2.65328
1714 4 1 18.8082 -18.6894 -2.65051
1768 4 1 13.4678 -16.0896 -0.763245
1949 4 1 -15.3493 -24.3236 0.647283
1950 4 1 -14.5112 -25.1143 1.05118
1803 4 1 10.3299 -26.0573 2.51377
1800 4 1 9.80545 -25.125 2.25432
1799 4 1 10.4928 -24.6446 1.4553
1798 4 1 10.0816 -24.9859 0.382249
1802 4 1 9.62412 -25.1298 2.14095
1801 4 1 10.119 -25.8892 1.30158
1947 4 1 -16.2069 -23.7482 2.44533
1948 4 1 -16.2674 -23.7756 1.21154
1944 4 1 -16.3907 -21.772 1.77599
1946 4 1 -17.0981 -22.8947 2.39941
1945 4 1 -15.8826 -22.7564 2.282
1952 4 1 -13.7071 -23.0401 0.120397
1951 4 1 -14.1602 -24.0176 0.794105
1958 4 1 -12.3438 -22.7853 2.40853
1957 4 1 -12.0653 -22.8694 1.30191
1956 4 1 -11.4506 -23.1967 0.425593
1961 4 1 -11.1097 -23.6128 2.57569
1953 4 1 -13.143 -24.0698 0.490748
1873 4 1 -8.35898 -22.8247 2.36967
1865 4 1 -5.29822 -21.9053 2.39219
1863 4 1 -5.08134 -21.9524 1.44424
1862 4 1 -3.9922 -21.8187 1.99691
1797 4 1 10.2559 -23.8388 0.0989633
1796 4 1 10.5697 -23.5942 1.2234
1793 4 1 10.1397 -22.5351 0.602316
1795 4 1 10.8889 -22.4704 0.948338
1792 4 1 10.9884 -21.7206 0.293967
1789 4 1 12.3088 -21.8442 0.179683
1783 4 1 16.2253 -23.0219 0.321533
1943 4 1 -16.5462 -20.9143 2.5198
1941 4 1 -15.557 -19.2841 2.67563
1866 4 1 -5.64865 -20.7155 2.60082
1867 4 1 -6.70157 -20.3693 2.43368
1864 4 1 -4.42933 -21.0784 2.04413
1860 4 1 -3.30592 -19.7595 1.82125
1861 4 1 -4.00202 -20.6781 2.18334
1859 4 1 -2.19097 -19.3809 1.62438
1847 4 1 2.41093 -19.4875 1.65102
1845 4 1 4.33124 -19.3685 1.72589
1846 4 1 3.40479 -19.8517 2.35962
1844 4 1 5.16318 -20.1806 1.98972
1753 4 1 13.1637 -19.9266 0.786112
1750 4 1 13.2373 -18.9947 2.38347
1751 4 1 12.5156 -19.2833 1.42608
1752 4 1 11.9472 -20.1273 0.823535
1755 4 1 12.3317 -19.8892 0.512788
1724 4 1 15.9858 -18.8634 0.722335
1779 4 1 15.2648 -21.2881 0.0940887
1858 4 1 -2.51511 -18.5102 0.808929
1857 4 1 -1.95266 -18.6769 1.85122
1856 4 1 -1.33802 -18.0638 0.998243
1855 4 1 -0.391396 -17.8048 1.71609
1853 4 1 -1.0636 -16.313 2.21148
1854 4 1 0.00573812 -16.8362 2.3473
1848 4 1 2.06731 -18.375 1.69996
1746 4 1 12.9584 -17.4538 2.53917
1728 4 1 15.3527 -16.4019 0.835701
1749 4 1 14.4368 -18.5955 2.49289
1726 4 1 15.5981 -18.5372 0.120612
1747 4 1 13.5297 -18.2504 1.88597
1727 4 1 15.523 -17.3657 0.224725
1720 4 1 17.2717 -18.7952 0.202324
1725 4 1 16.3975 -17.7955 0.598501
1730 4 1 17.4037 -16.9322 1.08604
1729 4 1 16.4822 -16.3185 0.544919
1742 4 1 12.952 -15.8736 2.0704
1738 4 1 14.713 -15.3985 1.05911
1737 4 1 15.1176 -14.5351 1.79518
1740 4 1 13.8548 -15.7643 2.46389
1739 4 1 13.7789 -14.867 1.67146
1732 4 1 18.25 -15.8951 0.79947
1731 4 1 17.1094 -15.9292 0.524022
1734 4 1 17.7705 -14.4296 2.56612
1735 4 1 16.9741 -15.07 1.9983
1736 4 1 16.2228 -14.2416 1.52523
1733 4 1 18.1136 -14.889 1.49353
1965 4 1 -12.0165 -25.1739 4.50754
1967 4 1 -10.9298 -24.6459 4.99659
1968 4 1 -10.4487 -25.7347 4.94996
1805 4 1 10.3579 -26.717 3.53063
1806 4 1 10.151 -25.5203 3.41191
1807 4 1 9.32087 -25.6483 4.25365
1810 4 1 8.7029 -25.4988 5.22908
1808 4 1 10.3218 -25.4701 4.94081
1809 4 1 9.41301 -26.1584 4.52286
1804 4 1 11.3435 -26.1037 3.16061
1882 4 1 -13.5288 -21.6822 3.75643
1960 4 1 -12.0414 -23.6691 3.39601
1959 4 1 -11.8312 -22.4383 3.36569
1964 4 1 -11.9093 -24.0161 4.75611
1963 4 1 -11.4149 -23.3769 3.88064
1962 4 1 -10.9931 -22.5864 3.06743
1966 4 1 -12.0106 -24.1351 5.1344
1880 4 1 -11.2831 -21.7028 3.90555
1881 4 1 -12.4785 -21.8074 4.11349
1874 4 1 -9.14156 -23.2507 3.13846
1876 4 1 -9.08285 -21.9949 4.89745
1875 4 1 -8.63544 -22.921 4.17538
1879 4 1 -10.3667 -22.002 4.64298
1871 4 1 -7.87161 -21.7698 3.36674
1872 4 1 -7.90669 -22.9858 3.49032
1831 4 1 6.7124 -22.0478 4.79257
1839 4 1 7.05031 -21.9301 3.73687
1837 4 1 8.49294 -22.6227 4.96819
1838 4 1 8.16054 -22.0581 3.90481
1942 4 1 -16.5935 -19.7481 2.87955
1940 4 1 -14.7687 -19.2636 3.59657
1883 4 1 -13.3561 -21.0133 4.73252
1877 4 1 -9.00847 -20.8323 5.09437
1878 4 1 -10.1865 -20.8039 4.73987
1869 4 1 -6.85089 -21.1369 3.9637
1868 4 1 -7.50301 -20.2873 3.3371
1870 4 1 -8.00055 -20.903 4.20686
1843 4 1 5.37508 -19.2753 2.78341
1842 4 1 6.59525 -19.1987 2.92128
1841 4 1 5.8699 -20.2424 3.01781
1840 4 1 6.81851 -20.8258 3.38723
1832 4 1 6.38676 -20.9399 4.61415
1834 4 1 6.91181 -21.22 4.77934
1835 4 1 8.07436 -21.0207 4.99157
1836 4 1 9.12164 -21.5264 4.95689
1938 4 1 -14.9389 -17.7686 3.48235
1939 4 1 -13.9903 -18.5244 3.09972
1937 4 1 -14.9246 -17.2161 4.534
1936 4 1 -14.6227 -16.1922 4.03525
1935 4 1 -14.4731 -16.2343 2.78992
1852 4 1 -0.298296 -16.7258 2.95027
1850 4 1 1.61523 -16.8841 3.07295
1849 4 1 2.3931 -17.8151 2.77772
1748 4 1 13.3737 -18.6278 3.0553
1745 4 1 12.874 -16.6667 3.53012
1934 4 1 -13.6208 -15.4484 3.23806
1933 4 1 -12.4068 -15.8233 3.07048
1932 4 1 -12.1392 -16.1242 4.26448
1931 4 1 -13.1744 -16.0049 4.92466
1851 4 1 0.694065 -16.1317 2.79912
1743 4 1 12.7377 -15.0878 2.86018
1741 4 1 12.9055 -15.4105 3.14433
1744 4 1 13.4972 -15.6747 3.45184
2051 4 1 -20.0883 -9.79647 4.93921
2052 4 1 -19.4035 -9.54225 3.95715
2055 4 1 -18.7319 -8.53459 5.15095
2054 4 1 -17.9649 -8.90423 4.35916
2053 4 1 -18.3301 -10.0016 4.18876
2057 4 1 -17.1333 -8.90379 5.1622
2266 4 1 -27.3789 -2.96146 5.01765
2265 4 1 -26.2228 -3.19122 5.18333
2666 4 1 13.4055 -1.52759 4.14671
2665 4 1 12.9658 -1.95553 5.18808
2667 4 1 14.1545 -2.45977 3.96708
2668 4 1 14.1012 -1.43674 3.41868
2669 4 1 13.9079 -0.979768 4.47036
1815 4 1 7.3778 -27.1243 6.20801
1812 4 1 8.32713 -27.1949 6.27404
1813 4 1 9.17754 -27.3006 5.52841
1970 4 1 -10.9517 -24.732 5.84322
1969 4 1 -11.4156 -25.8833 5.67109
1820 4 1 7.469 -25.2967 7.45119
1817 4 1 7.78872 -25.2868 6.18344
1816 4 1 7.51826 -26.252 6.94414
1814 4 1 8.1716 -26.6375 5.43686
1811 4 1 9.1709 -26.4567 5.90662
1818 4 1 8.50705 -25.1873 7.21953
1983 4 1 -13.4433 -23.8124 7.01804
1982 4 1 -12.8117 -22.8645 6.67503
1981 4 1 -11.8457 -23.1796 5.95162
1980 4 1 -11.3396 -23.9941 6.58331
1971 4 1 -10.0771 -23.936 5.8188
1972 4 1 -9.25867 -23.0702 5.71998
1973 4 1 -8.10376 -23.3116 5.40326
1974 4 1 -8.3862 -22.2023 5.7252
1979 4 1 -10.4278 -23.2056 6.41544
1978 4 1 -9.53083 -23.7274 6.97775
1976 4 1 -9.45864 -23.2883 6.74381
1975 4 1 -8.7484 -23.3036 5.80055
1977 4 1 -10.6722 -23.1824 6.76298
1830 4 1 7.68828 -22.24 5.4028
1828 4 1 7.50761 -22.641 6.57202
1833 4 1 6.10153 -21.8322 5.4027
1827 4 1 7.70994 -23.6866 7.2272
1885 4 1 -13.5459 -19.0462 6.05363
1884 4 1 -13.101 -20.0768 5.47327
1829 4 1 7.67091 -21.496 6.33744
1930 4 1 -12.2881 -16.3067 5.72848
1886 4 1 -12.8731 -17.9897 6.27309
1887 4 1 -12.4426 -18.0762 7.41665
1888 4 1 -11.3528 -18.1733 7.89496
2040 4 1 -19.2605 -13.9176 8.03669
1926 4 1 -13.4794 -15.2376 5.91198
1924 4 1 -14.3314 -14.2775 6.35907
1927 4 1 -13.769 -14.1438 5.81447
1922 4 1 -16.0291 -14.1428 6.61568
1920 4 1 -14.9965 -13.7282 7.59518
1923 4 1 -15.0652 -14.0845 7.37535
1929 4 1 -13.166 -15.8656 6.53981
1928 4 1 -13.0436 -15.082 5.60266
1925 4 1 -13.4032 -14.1649 5.5735
2043 4 1 -19.8168 -12.0013 7.60016
2067 4 1 -18.8499 -11.2018 7.03756
2044 4 1 -20.3652 -11.769 6.5185
2066 4 1 -18.7101 -12.3182 6.83819
2065 4 1 -17.8805 -11.49 7.04256
2064 4 1 -16.7492 -11.7947 7.12544
1921 4 1 -15.9314 -13.1083 7.17364
1919 4 1 -14.1738 -12.9227 7.91539
1914 4 1 -12.5605 -12.7892 7.83224
2048 4 1 -20.8439 -10.2917 6.96496
2049 4 1 -20.3141 -9.3155 7.27233
2045 4 1 -20.7045 -10.6448 6.47983
2046 4 1 -19.6131 -10.515 6.97979
2047 4 1 -20.3125 -10.5091 5.94065
2050 4 1 -20.3395 -9.26768 6.04922
2063 4 1 -17.3297 -10.7399 6.80459
2060 4 1 -18.3728 -8.65649 6.40783
2061 4 1 -17.8696 -9.50422 6.96936
2062 4 1 -16.9162 -9.95483 7.59967
2058 4 1 -17.4563 -8.27249 6.13594
2056 4 1 -17.7747 -7.85356 5.41334
2059 4 1 -18.0659 -7.56382 6.8636
2268 4 1 -28.068 -3.29279 6.9572
2263 4 1 -25.1925 -3.28834 7.08492
2262 4 1 -24.6478 -4.09419 7.76708
2264 4 1 -25.6611 -2.76254 6.07892
2261 4 1 -24.4276 -4.94217 6.92352
2260 4 1 -23.6292 -4.99374 7.90919
2267 4 1 -27.8572 -2.42956 6.0568
2270 4 1 -27.1378 -2.0581 6.33909
2269 4 1 -28.2372 -2.15804 6.81539
2271 4 1 -27.1993 -1.0213 5.78313
2272 4 1 -26.7747 -2.1967 5.72555
2273 4 1 -26.349 -2.54354 6.863
2274 4 1 -25.7288 -2.03872 7.81872
2277 4 1 -26.2566 -0.261166 7.29724
2275 4 1 -26.7418 -1.37779 7.86711
2276 4 1 -25.7075 -1.35257 7.37914
2662 4 1 12.1082 -0.354378 6.75547
2663 4 1 12.7717 -1.12325 6.17591
2660 4 1 11.7141 -0.550066 7.28375
2664 4 1 13.6542 -1.91011 6.12183
2670 4 1 13.8446 -0.437002 5.51866
1986 4 1 -13.4571 -24.2774 9.62315
1821 4 1 7.06972 -25.3505 8.5714
1822 4 1 7.88938 -25.023 9.45494
1823 4 1 7.08228 -24.2574 9.82728
1819 4 1 8.27934 -25.9763 8.11935
1984 4 1 -13.6773 -23.9854 8.17465
1988 4 1 -13.997 -23.0807 9.60167
1989 4 1 -13.8141 -22.5297 8.59741
1985 4 1 -12.8036 -23.6826 8.85166
1990 4 1 -12.5909 -22.6893 8.43561
1991 4 1 -12.9427 -21.6445 8.80977
1993 4 1 -12.077 -21.7482 9.16783
1995 4 1 -12.6509 -22.7492 10.5304
1994 4 1 -13.1502 -22.2449 9.58259
1987 4 1 -13.2212 -23.3548 8.86553
1826 4 1 7.31911 -24.0685 8.29492
1824 4 1 7.92161 -23.4526 9.62288
1825 4 1 8.42495 -24.0019 8.61219
2002 4 1 -16.5796 -20.165 10.7347
2005 4 1 -16.9252 -20.1508 10.2447
2003 4 1 -16.7891 -20.2506 9.60492
2004 4 1 -17.1494 -19.1705 9.50648
2007 4 1 -17.5768 -19.8455 10.1967
2001 4 1 -16.3277 -21.1579 10.0329
2000 4 1 -15.0842 -21.1962 10.2346
1998 4 1 -13.6547 -20.5981 10.615
1999 4 1 -14.1117 -20.8848 9.53303
1992 4 1 -12.0589 -21.0462 8.24713
1890 4 1 -10.6412 -19.4295 9.52993
1891 4 1 -9.39592 -19.1232 9.65867
1894 4 1 -8.48001 -18.9546 10.1946
1893 4 1 -7.58661 -19.5543 10.7482
1889 4 1 -10.8317 -18.2497 9.01688
1892 4 1 -8.58434 -18.8357 10.4595
1905 4 1 -10.199 -17.3198 9.99654
1906 4 1 -10.6424 -16.1818 10.0223
1902 4 1 -8.86526 -17.0204 10.1514
1895 4 1 -7.45553 -18.6098 10.56
2039 4 1 -20.3265 -14.042 8.47639
2077 4 1 -15.7695 -14.1757 10.5166
2095 4 1 -14.9694 -16.0826 10.319
1908 4 1 -11.2162 -15.5562 10.3865
1910 4 1 -11.2268 -14.8253 8.52468
1912 4 1 -11.395 -13.8156 9.3587
1909 4 1 -10.6734 -15.318 9.41749
1911 4 1 -10.3808 -14.2948 9.17614
1903 4 1 -9.49379 -16.1382 10.6427
2031 4 1 -22.9978 -11.6054 10.6712
2036 4 1 -21.7863 -12.9186 10.1683
2037 4 1 -22.0309 -12.7973 8.96224
2042 4 1 -19.8181 -12.6095 8.66568
2038 4 1 -21.2579 -13.4019 8.18247
2033 4 1 -20.881 -11.0852 10.5875
2035 4 1 -21.1895 -11.9104 10.4509
2034 4 1 -21.0549 -11.2396 9.4224
2068 4 1 -19.1428 -11.3652 8.12762
2041 4 1 -18.7343 -13.2007 8.93651
2069 4 1 -18.5048 -11.0909 9.14616
2073 4 1 -17.9295 -13.0421 9.64044
2071 4 1 -16.9577 -11.5144 10.5087
2070 4 1 -17.435 -11.5662 9.34818
2072 4 1 -16.9577 -12.2538 9.59116
2074 4 1 -18.7629 -13.1747 10.4932
2221 4 1 -18.5752 -11.0133 10.3718
1918 4 1 -13.8956 -11.8833 8.33196
1917 4 1 -13.5127 -11.6863 9.44922
1913 4 1 -12.4959 -13.2816 9.02263
1916 4 1 -13.2043 -12.8521 9.49941
1915 4 1 -12.9178 -12.0199 8.63685
2170 4 1 -10.6894 -10.8767 9.79193
2227 4 1 -20.4497 -9.14355 10.6407
2225 4 1 -18.9343 -8.20829 9.85833
2222 4 1 -19.1778 -10.2668 9.7658
2216 4 1 -16.2247 -9.11919 8.18407
2219 4 1 -16.8153 -9.70633 10.0578
2220 4 1 -17.8789 -10.1463 9.76434
2223 4 1 -18.6708 -10.0522 8.73453
2217 4 1 -16.1975 -10.137 8.87367
2218 4 1 -17.3827 -10.101 9.08818
2224 4 1 -18.3894 -9.14388 9.38057
2214 4 1 -15.9437 -8.83002 9.22114
2213 4 1 -15.3174 -8.70484 10.2333
2185 4 1 -11.0782 -8.42437 9.93189
2174 4 1 -9.38049 -9.19653 10.4608
2175 4 1 -9.90504 -8.94658 9.5125
2176 4 1 -10.0197 -9.27563 8.35994
2178 4 1 -8.94886 -8.1784 9.2835
2173 4 1 -8.18633 -9.45499 10.3526
2171 4 1 -9.58525 -10.5645 10.0378
2177 4 1 -8.88617 -9.18952 8.61606
2184 4 1 -10.0984 -8.46473 10.7046
2169 4 1 -10.073 -9.90839 9.90228
2259 4 1 -22.8079 -5.69737 8.43641
2258 4 1 -22.8817 -5.73557 9.64412
2212 4 1 -16.3965 -8.06092 10.2336
2215 4 1 -15.5801 -8.07601 8.34903
2210 4 1 -15.8998 -6.15678 10.438
2211 4 1 -15.4474 -7.28515 10.23
2186 4 1 -12.0018 -7.71696 10.0996
2180 4 1 -8.51725 -7.89374 9.78154
2179 4 1 -8.6119 -7.08473 8.84757
2255 4 1 -24.5068 -4.10012 9.75817
2252 4 1 -24.5295 -4.19344 9.37332
2257 4 3 -22.4568 -4.81746 8.95604
2256 4 1 -23.6592 -4.83372 9.14211
2248 4 1 -24.0713 -3.06184 10.4502
2254 4 1 -24.198 -4.44047 8.58789
2253 4 1 -23.3502 -4.15164 9.32935
2249 4 1 -23.5148 -3.18432 9.3951
2250 4 1 -23.1924 -3.02565 10.5204
2251 4 1 -23.5153 -3.93974 9.87518
2208 4 1 -16.6696 -4.24415 10.3421
2209 4 1 -15.6452 -4.95106 10.1358
2278 4 1 -26.4006 -0.799184 8.39981
2658 4 1 10.7474 -0.267055 8.74906
2657 4 1 10.1031 -0.727788 9.70443
1996 4 1 -13.091 -22.3481 11.6397
2008 4 1 -17.9259 -19.9638 11.3108
2006 4 1 -17.2837 -19.9642 11.4011
2009 4 1 -17.3795 -20.1646 12.4106
2010 4 1 -18.2761 -19.3199 12.491
1997 4 1 -12.8373 -21.5013 10.8139
1896 4 1 -6.99651 -19.1998 11.5796
2013 4 1 -17.749 -18.7235 12.4747
2015 4 1 -18.8149 -16.7331 12.3525
2011 4 1 -17.3994 -18.4803 12.6609
2014 4 1 -18.4041 -17.7627 12.8558
2097 4 1 -14.1877 -16.8493 11.8394
2092 4 1 -15.8279 -17.0614 13.3496
2093 4 1 -15.2759 -17.0394 12.2583
2094 4 1 -15.548 -16.2443 11.3244
2098 4 1 -14.7772 -16.2944 12.7249
1904 4 1 -10.5752 -16.5929 10.9227
1901 4 1 -8.34705 -16.845 11.2834
1899 4 1 -7.53812 -17.6152 11.3365
1898 4 1 -6.62641 -18.3992 11.113
1897 4 1 -7.82875 -18.3724 11.1952
1900 4 1 -7.59694 -16.6877 12.0934
2026 4 1 -22.042 -13.6195 12.5736
2016 4 1 -19.0628 -15.9988 11.5042
2025 4 1 -21.0681 -14.1082 12.0699
2024 4 1 -20.8518 -13.6216 13.2252
2019 4 1 -19.5777 -13.5129 12.4449
2075 4 1 -17.7604 -13.6244 11.0691
2018 4 1 -18.7078 -14.1212 11.8747
2017 4 1 -18.4907 -15.2844 12.2676
2079 4 1 -14.7133 -14.2448 12.193
2080 4 1 -14.972 -14.6362 13.3347
2078 4 1 -15.0463 -14.8228 11.2666
2096 4 1 -14.4674 -15.8205 11.4258
2101 4 1 -13.4908 -14.0718 11.811
2099 4 1 -13.9048 -16.0115 11.899
2100 4 1 -13.1965 -15.1627 11.4193
2102 4 1 -12.6066 -13.5688 12.437
2104 4 1 -12.3525 -13.4697 13.3068
1907 4 1 -10.3934 -16.0312 11.1915
2027 4 1 -22.8621 -12.701 12.5859
2029 4 1 -23.11 -13.297 12.2795
2030 4 1 -22.9716 -12.1608 11.7842
2032 4 1 -21.8599 -11.4679 11.0663
2028 4 1 -21.8732 -13.2964 12.2024
2023 4 1 -21.0835 -12.4155 13.4175
2020 4 1 -20.0689 -12.4943 11.9264
2021 4 1 -21.0693 -12.9561 11.3622
2022 4 1 -20.7476 -12.2779 12.2697
2076 4 1 -16.5768 -13.4315 10.9238
2084 4 1 -14.9896 -13.2748 13.4484
2103 4 1 -13.2598 -12.7012 13.0297
2232 4 1 -21.8089 -10.5478 11.6356
2234 4 1 -21.6984 -9.8236 12.1311
2235 4 1 -22.0789 -9.85549 13.2181
2238 4 1 -22.7446 -8.40815 11.8312
2237 4 1 -23.1073 -8.38948 13.0067
2226 4 1 -19.3491 -8.72072 10.8245
2230 4 1 -20.3456 -9.03311 12.0637
2233 4 1 -21.364 -9.65115 10.999
2228 4 1 -20.57 -9.51771 11.7851
2231 4 1 -21.4036 -9.41023 11.723
2229 4 1 -21.4292 -8.74703 11.8729
2189 4 1 -13.8092 -8.66027 12.3817
2167 4 1 -11.257 -10.2171 11.8646
2188 4 1 -12.7948 -8.80071 11.7734
2168 4 1 -10.867 -9.8416 10.8295
2159 4 1 -11.6312 -9.85952 13.4602
2172 4 1 -8.86935 -10.1783 10.9207
2163 4 1 -9.97158 -10.3456 12.6793
2166 4 1 -10.1983 -10.7518 11.8996
2165 4 1 -10.133 -9.53867 11.9154
2164 4 1 -9.2111 -9.49326 12.7423
2241 4 1 -24.2698 -7.0092 11.8584
2244 4 1 -24.7328 -6.08555 11.289
2242 4 1 -24.0833 -5.81541 12.0741
2243 4 1 -24.1292 -7.04833 11.7894
2240 4 1 -23.1521 -7.37481 11.6261
2239 4 1 -23.107 -7.78502 12.7871
2199 4 1 -17.109 -5.43882 12.5698
2198 4 1 -16.4851 -6.21491 13.2198
2193 4 1 -15.5202 -7.90393 13.2256
2191 4 1 -14.3819 -7.02345 12.5744
2190 4 1 -13.4788 -7.59388 12.0505
2192 4 1 -15.5835 -6.74247 12.748
2187 4 1 -12.8158 -8.01449 10.8469
2182 4 1 -8.89287 -6.91906 11.6275
2183 4 1 -9.8365 -7.33395 11.071
2181 4 1 -8.98533 -7.8404 10.8471
2245 4 1 -24.5671 -4.93482 11.5627
2246 4 1 -24.137 -3.91106 11.9724
2247 4 1 -23.3077 -3.48671 11.1537
2206 4 1 -16.4407 -3.53283 12.2646
2207 4 1 -16.1579 -3.42063 11.115
2203 4 1 -17.5749 -3.54549 12.2253
2201 4 1 -17.3729 -5.09311 12.3448
2200 4 1 -16.2833 -5.01121 11.748
2204 4 1 -16.605 -4.21723 12.5291
2202 4 1 -16.9274 -4.32423 11.5725
2205 4 1 -15.5051 -4.34562 11.9957
2833 4 1 14.4971 -0.230924 12.5083
2831 4 1 14.6489 -1.2261 11.0123
2837 4 1 15.7071 -0.327672 11.936
2830 4 1 15.1717 -0.0830634 10.8562
2843 4 1 16.128 -0.625792 13.3668
2834 4 1 15.0424 -1.05501 11.8559
2832 4 1 14.1055 -1.30605 12.117
2836 4 1 14.7133 -0.144119 12.4752
2835 4 1 15.6623 -0.0974374 11.74
2840 4 1 16.5892 -0.787169 12.1855
2841 4 1 17.5123 -0.0772543 12.2296
2839 4 1 17.7329 -0.952937 12.5484
2838 4 1 16.7364 -0.618389 12.065
2012 4 1 -17.9715 -18.697 13.6735
2091 4 1 -15.5582 -16.8637 14.5076
2088 4 1 -14.3759 -16.5774 14.8266
2090 4 1 -14.3908 -16.5681 14.9295
2089 4 1 -14.8684 -16.129 15.9068
2085 4 1 -14.1663 -13.7854 14.1825
2087 4 1 -14.6203 -15.4529 15.2336
2086 4 1 -13.818 -14.7258 14.7523
2081 4 1 -15.7833 -13.7328 13.6136
2082 4 1 -14.708 -14.2166 13.833
2083 4 1 -15.4132 -13.5718 14.5736
2109 4 1 -12.5042 -13.477 14.9416
2105 4 1 -13.2185 -13.2764 14.1194
2107 4 1 -12.5306 -13.2756 15.1047
2106 4 1 -12.5989 -12.2419 14.4355
2108 4 1 -13.178 -12.4637 14.6435
2110 4 1 -11.446 -12.9076 15.0493
2111 4 1 -11.1205 -12.5026 16.1177
2112 4 1 -10.6315 -12.4474 14.9577
2113 4 1 -10.0676 -11.6265 15.7194
2236 4 1 -23.1937 -9.4928 13.4712
2162 4 1 -10.8479 -10.3508 13.5703
2161 4 1 -11.9203 -10.6166 14.0468
2157 4 1 -11.9364 -8.9816 14.7883
2158 4 1 -11.5993 -8.74101 13.6694
2156 4 1 -12.8051 -8.69562 15.6377
2160 4 1 -10.6876 -10.3876 14.0607
2197 4 1 -16.528 -7.29032 13.5931
2195 4 1 -15.556 -7.13224 14.9199
2194 4 1 -14.7586 -7.43433 14.0419
2196 4 1 -16.0002 -6.36597 14.1148
2952 4 1 10.5092 -0.957684 15.2344
2949 4 1 13.4432 -1.12544 15.1279
2950 4 1 12.5056 -0.625236 14.5778
2951 4 1 11.6149 -0.372819 15.3657
2947 4 1 14.3452 -0.0970485 15.8367
2845 4 1 15.9649 -0.105269 14.9194
2846 4 1 16.9899 -0.55349 14.9442
2848 4 1 17.3955 -1.20473 15.6072
2847 4 1 16.5724 -0.457201 16.0434
2129 4 1 -16.8754 -13.5315 16.9375
2122 4 1 -14.8055 -13.5001 16.2264
2118 4 1 -13.2621 -13.753 16.9245
2117 4 1 -12.1933 -13.5326 17.5202
2116 4 1 -11.0437 -13.6288 17.8837
2134 4 1 -19.2587 -11.0235 16.9879
2131 4 1 -17.6577 -12.4536 16.384
2128 4 1 -16.5475 -13.1223 17.9642
2130 4 1 -16.6698 -12.3546 17.1121
2132 4 1 -18.2115 -12.6518 17.4538
2133 4 1 -18.3779 -11.7379 16.8019
2121 4 1 -14.7216 -12.514 16.8576
2123 4 1 -15.9436 -13.3067 16.3781
2124 4 1 -15.8822 -12.1109 16.3307
2125 4 1 -15.4403 -11.39 17.1658
2127 4 1 -15.3513 -12.8689 18.1461
2120 4 1 -14.1557 -11.6109 16.4032
2119 4 1 -13.9699 -12.8069 16.7707
2126 4 1 -15.2061 -11.7507 18.334
2114 4 1 -9.7328 -12.058 16.831
2115 4 1 -10.3838 -12.6805 17.6536
2136 4 1 -17.6537 -10.1531 16.9594
2135 4 1 -18.8157 -10.0286 17.3613
2137 4 1 -16.744 -9.78168 17.5505
2138 4 1 -16.3462 -10.7043 18.2087
2140 4 1 -17.176 -8.63949 18.7433
2139 4 1 -16.8266 -9.60264 18.029
2153 4 1 -13.9093 -8.28417 16.8288
2154 4 1 -13.9596 -9.49999 17.0228
2152 4 1 -14.9751 -8.4378 16.2154
2155 4 1 -12.9632 -9.60724 16.33
2144 4 1 -17.5653 -6.96195 18.7718
2147 4 1 -15.5983 -7.65738 18.6616
2149 4 1 -15.5498 -6.59081 18.0956
2150 4 1 -14.422 -6.75051 17.7747
2151 4 1 -14.9336 -7.71919 17.1466
2948 4 1 13.2547 -0.508906 16.1654
2850 4 1 17.0471 -2.415 17.251
2851 4 1 17.3641 -1.75734 18.2224
2849 4 1 16.6374 -1.62649 16.4389
2146 4 1 -16.7249 -7.44905 18.9463
2141 4 1 -17.6552 -7.83532 19.5663
2142 4 1 -18.0965 -7.56607 20.6778
2145 4 1 -17.0924 -6.74223 19.7873
2143 4 1 -17.9928 -6.79967 19.8275
2148 4 1 -15.5185 -6.67686 19.3382
2866 4 1 15.8828 -2.86728 21.142
2861 4 1 19.1591 -3.45176 20.821
2860 4 1 20.0067 -2.75045 21.3665
2867 4 1 14.7305 -2.6725 20.9188
2869 4 1 15.8452 -1.87652 19.3749
2868 4 1 15.3649 -1.90012 20.4303
2870 4 1 15.7424 -2.10833 20.4971
2873 4 1 16.4759 -0.768961 21.0628
2876 4 1 17.2393 -0.103078 21.504
2852 4 1 18.2596 -1.24182 18.9331
2874 4 1 17.6453 -0.850701 21.2733
2872 4 1 16.4765 -2.01383 21.3515
2871 4 1 16.7841 -1.63579 20.2222
2853 4 1 19.1963 -0.725041 19.3865
2855 4 1 20.1414 -0.673707 19.6534
2856 4 1 19.1508 -0.110089 20.0859
2858 4 1 19.9918 -0.732142 21.4553
2854 4 1 19.2398 -0.585763 20.544
2857 4 1 19.7565 -1.15849 20.4035
2865 4 1 16.5308 -2.77023 22.1429
2864 4 1 17.6351 -3.02016 22.6091
2863 4 1 18.806 -3.27167 22.3883
2862 4 1 18.4855 -4.08661 21.6468
2875 4 1 18.183 -0.384877 22.1281
2859 4 1 19.4073 -1.72047 21.7412
3453 4 1 14.827 12.7867 -19.5413
3465 4 1 10.2724 16.0454 -19.2988
3458 4 1 13.2087 15.5448 -20.4781
3459 4 1 13.2236 14.5877 -19.8291
3451 4 1 13.2919 13.6809 -19.1615
3456 4 1 14.5096 14.8898 -19.1731
3460 4 1 13.4818 13.9962 -20.8499
3457 4 1 13.9353 15.9175 -19.5418
3461 4 1 13.5018 14.5048 -19.7796
3452 4 1 14.3211 13.8573 -19.6269
3471 4 1 12.6848 13.2743 -16.4996
3466 4 1 9.16897 16.1205 -18.8263
3467 4 1 9.5011 15.8531 -17.6751
3468 4 1 9.92487 14.8664 -16.9845
3463 4 1 12.0104 14.9957 -18.6034
3464 4 1 10.8933 15.209 -18.6204
3462 4 1 13.1837 15.12 -18.8311
3470 4 1 11.6141 13.7922 -16.2378
3472 4 1 12.5049 14.3566 -16.9454
3473 4 1 13.2355 13.9468 -16.1637
3446 4 1 15.2227 14.3065 -16.9874
3448 4 1 14.3685 13.6894 -16.3062
3449 4 1 13.543 13.8266 -17.158
3450 4 1 14.1343 13.666 -18.1926
3447 4 1 14.1818 14.8306 -16.7005
3454 4 1 15.3611 13.4676 -18.6862
3455 4 1 15.6005 14.6614 -18.783
3444 4 1 16.426 13.647 -16.4118
3445 4 1 16.1848 13.8818 -17.6044
3479 4 1 10.5005 12.772 -13.641
3477 4 1 10.7544 12.8484 -14.2987
3478 4 1 11.5481 12.293 -13.5347
3476 4 1 11.946 12.8897 -14.6117
3442 4 1 15.6135 12.5534 -14.6407
3429 4 1 15.3831 12.07 -13.6045
3443 4 1 16.4144 13.2373 -15.2575
3440 4 1 16.8384 12.1988 -15.062
3439 4 1 16.3922 12.8075 -14.1137
3441 4 1 16.1944 13.0577 -15.6458
3469 4 1 10.6999 14.5702 -16.0422
3484 4 1 9.78613 15.0942 -13.8208
3483 4 1 10.1731 14.2508 -14.5527
3475 4 1 11.5507 13.9495 -14.9111
3474 4 1 12.6799 13.6803 -15.131
3426 4 1 14.132 10.4923 -12.4369
3489 4 1 9.59926 13.1739 -11.4471
3488 4 1 9.18898 12.9811 -12.5027
3486 4 1 9.22333 13.1982 -12.4086
3487 4 1 10.274 12.7566 -12.1987
3490 4 1 9.72219 11.99 -11.2082
3480 4 1 11.4433 12.5756 -12.9343
3423 4 1 13.1858 11.2445 -11.4415
3428 4 1 14.927 12.73 -12.6126
3425 4 1 13.5555 11.5365 -12.3294
3427 4 1 14.492 11.6054 -12.2298
3424 4 1 13.5518 12.4455 -11.5681
3422 4 1 13.8642 12.244 -11.4744
3438 4 1 16.9841 13.0241 -13.0631
3430 4 1 16.1768 12.0713 -12.6243
3432 4 1 17.3508 13.2265 -11.4354
3431 4 1 16.9337 12.1372 -11.7424
3485 4 1 9.48047 13.9711 -13.3819
3482 4 1 10.1132 14.1464 -13.3384
3481 4 1 11.0973 13.6649 -12.963
3437 4 1 17.4695 13.7755 -12.2693
3434 4 1 17.9036 13.5544 -11.8016
3435 4 1 16.784 14.0113 -11.7006
3436 4 1 17.5374 14.9215 -11.8862
3585 4 1 -0.536355 2.62203 -9.23318
3587 4 1 -0.414641 1.22257 -8.93746
3589 4 1 -1.43627 1.7963 -8.17861
3586 4 1 -0.948621 1.93637 -8.28445
3588 4 1 -1.07162 2.10756 -9.23896
3584 4 1 0.186381 3.55666 -9.52593
3583 4 1 0.56005 3.81877 -8.49862
3582 4 1 0.308683 4.43451 -9.49181
3579 4 1 1.69144 3.40016 -9.55239
3581 4 1 1.45981 4.17307 -9.31813
3580 4 1 2.32818 3.8262 -8.6085
3578 4 1 1.56572 4.00209 -8.55899
3497 4 1 11.0875 8.70228 -8.43317
3495 4 1 11.9751 9.768 -9.35198
3496 4 1 12.2451 9.01817 -8.44454
3493 4 1 12.1886 9.76411 -10.569
3494 4 1 13.0188 9.95413 -9.75412
3491 4 1 10.7682 11.4928 -10.7035
3492 4 1 11.8119 10.9434 -10.7313
3421 4 1 13.785 12.5878 -10.3416
3418 4 1 13.8848 11.6541 -10.0978
3419 4 1 13.7626 12.8463 -10.217
3417 4 1 14.3547 11.6499 -9.04152
3416 4 1 13.8141 12.6183 -9.00558
3420 4 1 14.8771 12.4103 -9.84881
3433 4 1 18.148 13.3111 -10.5732
3594 4 1 0.508445 1.95956 -6.11232
3595 4 1 1.15628 0.990885 -6.53851
3596 4 1 1.71178 0.0938795 -6.02631
3590 4 1 -1.30924 2.82134 -7.48758
3591 4 1 -0.366575 3.41556 -7.23926
3593 4 1 1.03206 2.86787 -6.65917
3592 4 1 0.592853 3.99846 -6.7729
3577 4 1 2.66931 3.94594 -8.0608
3575 4 1 2.96494 5.05254 -6.7592
3574 4 1 3.24823 4.93072 -7.89731
3571 4 1 3.20253 5.34488 -5.50955
3576 4 1 3.44992 4.03991 -7.20126
3570 4 1 4.1727 4.64822 -5.50982
3573 4 1 2.1833 5.39267 -7.55937
3572 4 1 3.04735 5.43091 -6.72374
3498 4 1 10.5848 7.86409 -7.85517
3523 4 1 11.9019 6.06931 -5.46024
3499 4 1 10.9833 8.06818 -6.8031
3500 4 1 10.9102 8.98631 -6.06223
3411 4 1 12.797 10.6081 -7.19599
3410 4 1 12.3519 9.94102 -6.32748
3408 4 1 12.8952 10.422 -5.99619
3414 4 1 12.5908 12.299 -7.81523
3413 4 1 12.8107 11.093 -7.58581
3412 4 1 12.9262 11.4725 -6.42606
3407 4 1 11.8878 11.1912 -6.13132
3405 4 1 12.4386 13.4458 -5.59221
3406 4 1 12.1937 12.3666 -5.99748
3415 4 1 13.735 12.0162 -7.96711
3551 4 1 4.11208 2.49887 -4.98695
3553 4 1 4.74565 2.64378 -3.96911
3550 4 1 5.21015 2.5452 -4.53099
3549 4 1 6.37245 2.41216 -4.63931
3547 4 1 6.48751 0.88653 -2.94715
3548 4 1 6.40072 1.6846 -3.74049
3568 4 1 4.40178 4.76599 -4.50152
3552 4 1 5.35281 2.70484 -4.98628
3554 4 1 5.03367 3.34595 -2.96532
3555 4 1 4.16866 4.02659 -3.219
3556 4 1 4.76586 3.79028 -4.22057
3558 4 1 6.7369 4.29599 -3.32379
3557 4 1 5.87339 4.15813 -4.08506
3559 4 1 6.29744 5.27797 -2.92407
3534 4 1 10.11 4.70717 -2.69574
3535 4 1 9.92798 3.57903 -3.08233
3531 4 1 12.5449 4.59005 -3.36465
3527 4 1 13.719 4.93033 -3.82286
3526 4 1 14.2642 5.17778 -4.87018
3530 4 1 13.5341 4.40619 -3.903
3529 4 1 14.5911 4.76917 -3.42179
3528 4 1 13.9307 3.75332 -3.54283
3567 4 1 3.53859 5.57138 -4.52987
3569 4 1 3.6039 5.55208 -4.98494
3560 4 1 5.28123 5.65704 -3.59313
3566 4 1 4.52831 5.95104 -5.01555
3561 4 1 4.51186 6.60815 -3.58402
3563 4 1 5.28712 6.70704 -2.93253
3562 4 1 4.74291 7.76261 -3.28281
3564 4 1 4.45229 6.33764 -3.74196
3565 4 1 5.49206 6.31172 -4.34311
3525 4 1 13.412 5.55996 -4.05433
3524 4 1 12.2218 5.67695 -4.41654
3522 4 1 11.7907 6.41095 -4.37935
3520 4 1 11.4884 7.07547 -3.06628
3519 4 1 12.3637 7.85047 -2.85843
3521 4 1 10.8042 7.03043 -4.03869
3505 4 1 7.22784 10.477 -3.9809
3504 4 1 7.54285 9.66967 -4.75549
3503 4 1 8.21371 8.8766 -4.15092
3502 4 1 9.08857 9.50155 -4.66805
3501 4 1 10.1873 9.49246 -5.26275
3409 4 1 12.3406 9.77378 -5.07526
3518 4 1 13.2013 8.47577 -3.35804
3516 4 1 11.2244 8.26569 -3.61324
3517 4 1 12.2696 8.27319 -4.08661
3508 4 1 7.68615 12.4844 -3.0592
3506 4 1 7.96847 11.0716 -3.25605
3507 4 1 8.07108 11.995 -4.02434
3366 4 1 16.1399 12.4144 -3.63328
3365 4 1 16.1842 12.6894 -4.84145
3364 4 1 17.3193 12.3711 -4.85201
3369 4 1 18.3143 13.3989 -2.98487
3358 4 1 16.2225 11.7751 -2.70141
3359 4 1 17.1275 11.6619 -3.47185
3362 4 1 17.9592 12.0882 -3.05753
3363 4 1 17.6106 12.964 -3.83632
3370 4 1 19.4676 13.4364 -3.44037
3401 4 1 10.2684 15.7915 -3.63567
3400 4 1 10.4216 14.6232 -3.87258
3402 4 1 11.055 15.9404 -4.60538
3399 4 1 10.9867 15.166 -4.85748
3403 4 1 12.1049 15.4401 -4.90222
3398 4 1 11.0562 14.9103 -3.72457
3404 4 1 11.7747 14.3038 -5.0601
3397 4 1 11.4739 15.9884 -3.21894
3368 4 1 17.1856 13.8366 -3.06024
3372 4 1 19.1417 14.7017 -3.39975
3373 4 1 19.4985 13.6035 -3.07947
3375 4 1 19.9671 14.304 -3.46056
3396 4 1 11.9607 16.946 -2.77013
3395 4 1 10.9141 17.1119 -3.41449
3394 4 1 11.2337 18.0686 -3.96025
3393 4 1 11.9842 18.3559 -3.0919
3392 4 1 13.1371 18.0937 -2.89818
3391 4 1 13.6451 17.0082 -2.97986
3388 4 1 15.031 16.4839 -2.7679
3546 4 1 5.95467 0.737179 -1.93569
3544 4 1 7.22576 2.2486 -0.932441
3543 4 1 7.50571 1.72697 -1.92066
3545 4 1 6.40161 1.43134 -1.0182
3542 4 1 8.70975 1.52745 -1.7528
3541 4 1 8.2653 2.13542 -0.898755
3540 4 1 8.24238 1.42487 -1.90304
3539 4 1 9.49936 1.45286 -1.98708
3538 4 1 9.32596 2.51924 -2.40456
3537 4 1 10.1724 1.85528 -1.82192
3536 4 1 9.58555 2.55858 -2.6045
3533 4 1 10.8237 4.33027 -1.87215
3532 4 1 11.588 4.88467 -2.61131
3332 4 1 10.2996 6.42836 -0.0196613
3331 4 1 10.8817 7.28644 -0.608198
3515 4 1 10.906 7.84694 -2.47293
3343 4 1 13.8229 7.65586 -0.401498
3341 4 1 13.8799 6.24422 -0.277147
3349 4 1 14.7884 7.11601 -0.044064
3351 4 1 14.9493 8.02813 -1.78861
3342 4 1 13.7179 6.77974 -1.27571
3345 4 1 13.6391 7.49279 -0.488843
2446 4 1 -6.38885 10.0807 -0.0152967
2450 4 1 -4.05602 9.83053 -0.73233
3328 4 1 10.2049 8.8455 -0.403548
3512 4 1 10.1082 9.54254 -2.1089
3511 4 1 10.2164 10.6212 -2.64156
3344 4 1 12.8424 8.36667 -0.369282
3513 4 1 11.2716 9.92513 -1.79849
3514 4 1 10.8282 8.97511 -2.33574
3330 4 1 11.1228 8.333 -0.0160351
3329 4 1 11.1072 8.92 -1.04981
3354 4 1 15.3632 9.14949 -1.75344
3350 4 1 14.9635 8.13678 -0.623664
3352 4 1 15.9504 8.50447 -1.45192
3355 4 1 15.4756 10.2318 -1.12736
3353 4 1 16.4787 9.49196 -1.93891
3356 4 1 16.3087 10.7133 -1.85149
2444 4 1 -6.20874 12.2377 -0.113685
2445 4 1 -6.0432 11.1591 -0.430094
3509 4 1 8.23498 11.732 -2.32434
3510 4 1 9.378 11.3521 -2.10021
3322 4 1 11.313 12.3317 -0.306224
3367 4 1 16.6787 12.8117 -2.54828
3357 4 1 17.2359 11.1368 -2.54323
3360 4 1 17.9695 11.9359 -2.65151
3361 4 1 17.7029 12.969 -2.22869
3371 4 1 19.0538 13.8903 -2.41157
3374 4 1 20.3866 14.027 -2.33861
3376 4 1 20.0571 15.058 -2.6149
3377 4 1 20.3476 16.0615 -2.03523
3389 4 1 15.4999 16.5056 -1.7192
3390 4 1 14.5403 16.4799 -2.41376
3387 4 1 16.0637 16.5501 -2.14414
3385 4 1 17.3129 17.681 -2.19849
3386 4 1 16.7015 17.2388 -1.32997
3384 4 1 18.117 17.2529 -1.47116
3383 4 1 17.1819 17.7019 -1.96193
3382 4 1 18.3319 17.4402 -2.36897
3378 4 1 20.5645 17.2113 -1.99199
3379 4 1 20.9909 16.6687 -1.03243
3381 4 1 19.5756 17.3386 -2.19498
3380 4 1 20.1762 17.5186 -1.25251
3014 4 1 4.43286 0.6174 0.933161
3015 4 1 4.92678 1.70282 0.906779
3016 4 1 3.73927 2.13512 0.878649
3009 4 1 7.11442 1.40286 2.0368
3011 4 1 6.17949 0.481462 2.31149
3013 4 1 5.38703 0.27638 0.171026
3012 4 1 5.94803 0.190363 1.2098
3017 4 1 2.95316 2.81427 1.4203
3018 4 1 3.67958 3.86428 1.63525
3019 4 1 4.81844 3.92598 2.03534
2501 4 1 5.41722 5.15707 1.71065
2799 4 1 6.81538 4.11945 1.79313
2798 4 1 7.77061 4.72761 2.1384
2803 4 1 8.60893 4.24086 2.51894
2804 4 1 9.12703 4.2115 1.39443
2805 4 1 10.3273 4.20277 1.10025
2806 4 1 10.5298 3.09028 1.14127
2807 4 1 11.463 3.72348 1.64094
2698 4 1 23.0573 4.69013 1.43624
2697 4 1 23.549 4.26828 2.40545
2704 4 1 26.1889 5.0246 2.32583
2706 4 1 26.0554 5.07523 2.36122
2490 4 1 -0.117432 7.4621 1.13566
2497 4 1 2.64678 6.42545 2.18836
2491 4 1 1.03126 7.40663 1.26281
2493 4 1 0.638042 7.34871 2.15556
2492 4 1 1.28637 6.37646 1.78785
2495 4 1 0.801409 7.23662 2.25438
2498 4 1 3.7533 6.05856 2.22891
2499 4 1 4.3934 6.01343 1.21259
2503 4 1 5.27902 6.8975 0.961166
2502 4 1 4.79148 5.79764 0.959967
2504 4 1 5.86612 7.73286 0.36238
2500 4 1 5.47193 6.07534 0.859001
2507 4 1 7.59565 8.05101 2.65705
3333 4 1 10.4317 7.49803 0.569876
3334 4 1 10.5163 6.27245 0.913411
3336 4 1 12.5488 5.77403 1.54271
3339 4 1 12.4184 6.99592 0.892847
3340 4 1 13.0127 6.03907 0.545377
3338 4 1 12.7031 6.5928 2.01963
3335 4 1 11.3355 5.97466 1.77685
3337 4 1 11.9203 6.68704 1.1995
3347 4 1 14.3074 7.73574 1.00754
2700 4 1 23.3351 6.45027 0.264186
2699 4 1 23.7201 5.64751 0.99615
2701 4 1 23.9565 5.46864 0.0212272
2702 4 1 24.7372 6.00844 0.713792
2703 4 1 25.3893 5.59329 1.67263
2710 4 1 26.864 7.64912 2.57871
2705 4 1 25.1349 5.61154 1.99961
2707 4 1 25.2935 5.96645 2.6449
2711 4 1 25.7649 7.41866 2.14608
2713 4 1 26.0778 6.78817 1.54834
2712 4 1 24.9445 6.62932 1.77899
2714 4 1 25.7681 7.74809 2.32318
2438 4 1 -5.59015 10.5685 2.5528
2447 4 1 -5.69217 9.48094 0.691319
2449 4 1 -4.23428 10.2549 0.460359
2448 4 1 -5.07726 10.2577 1.24759
2451 4 1 -3.46404 10.5903 0.107959
2452 4 1 -2.22818 10.6554 0.0491625
2489 4 1 -0.689571 8.4793 0.884705
2486 4 1 -0.517707 9.00642 1.32721
2485 4 1 -1.57169 9.41552 1.53164
2484 4 1 -0.511045 9.765 1.99061
2488 4 1 0.236885 9.17 0.99696
2487 4 1 0.278066 8.3393 1.76377
2506 4 1 6.47198 8.47873 2.48263
2505 4 1 6.20441 8.39652 1.30138
2529 4 1 10.3626 10.4022 2.43087
3327 4 1 11.0927 9.15588 0.30969
3326 4 1 10.7989 10.0744 0.945083
3346 4 1 13.9571 8.46319 0.150639
3348 4 1 15.1737 8.2375 0.271035
2722 4 1 23.4734 9.70613 2.65241
2721 4 1 24.058 9.57384 1.69039
2718 4 1 26.6634 10.2487 1.43337
2720 4 1 25.0517 10.1394 1.51825
2719 4 1 25.9864 9.28888 1.76636
2717 4 1 26.971 9.97823 2.64122
2436 4 1 -6.02246 12.5046 2.268
2437 4 1 -6.5268 11.365 2.53144
2443 4 1 -5.94575 11.8403 0.917456
2433 4 1 -7.49791 13.0803 2.45014
2442 4 1 -4.7761 11.9626 0.70985
2439 4 1 -5.10606 11.5377 2.03629
2440 4 1 -4.37197 11.7894 1.14807
2441 4 1 -3.71405 12.4773 0.366176
2455 4 1 -2.69448 13.0821 0.438242
2461 4 1 -0.312508 13.4379 1.17171
2460 4 1 -0.880368 12.5015 1.70709
2459 4 1 -0.773647 12.0299 0.658156
2456 4 1 -1.56629 13.2011 0.682309
2454 4 1 -1.5198 12.8471 0.233953
2453 4 1 -1.68337 11.6641 0.207112
2457 4 1 -0.859812 12.2001 0.475704
2458 4 1 0.273852 12.2634 0.177031
2464 4 1 0.318874 12.6577 1.78461
2530 4 1 10.5674 11.5221 2.5765
3325 4 1 10.1489 11.051 0.9136
3319 4 1 10.6247 13.2603 1.51097
3323 4 1 10.3341 12.7403 0.256708
2531 4 1 11.785 11.4259 2.31028
3324 4 1 10.7806 12.0231 0.971943
3320 4 1 11.3439 12.8509 0.626323
3321 4 1 11.1456 11.6642 0.670122
2463 4 1 -0.11698 13.7194 1.45714
2462 4 1 -1.03556 14.4485 1.10685
2465 4 1 0.143926 13.5394 2.61544
3318 4 1 10.1892 13.4995 2.54032
3268 4 1 5.62495 19.4216 2.64366
3135 4 1 -1.38024 25.9045 2.12859
3136 4 1 -1.09184 26.841 1.55057
3137 4 1 -0.360573 25.9736 1.71757
3133 4 1 -0.506783 26.4994 2.63381
3139 4 1 1.33909 26.4045 1.28851
3138 4 1 0.54269 25.496 1.02632
3140 4 1 2.27356 25.8821 1.92776
3142 4 1 4.60744 25.2331 1.50706
3143 4 1 4.77981 24.6478 2.56166
3144 4 1 4.65048 24.6608 1.36419
3145 4 1 5.04455 24.5394 2.56641
3141 4 1 3.38839 25.4286 1.56494
3148 4 1 6.04623 25.4873 2.13347
3147 4 1 5.92901 26.6104 1.89495
3146 4 1 5.38506 25.591 2.14246
3130 4 1 -0.941785 29.0701 2.11541
3127 4 1 -0.515603 27.6201 1.17577
3128 4 1 -0.961253 28.4275 2.02051
3124 4 1 0.0364316 29.209 0.631886
3125 4 1 0.109781 28.0523 0.533673
3129 4 1 0.181296 28.6108 2.34891
3122 4 1 1.74401 28.6307 2.24956
3121 4 1 1.62112 27.5588 1.60148
3123 4 1 0.793568 28.8483 1.45705
3120 4 1 2.54423 28.3767 1.95605
3126 4 1 0.636321 27.1889 1.28137
3022 4 1 3.65759 2.00195 4.23478
3010 4 1 7.15518 0.591016 2.86335
3005 4 1 6.77687 0.936896 5.26644
3007 4 1 6.59452 0.178624 3.78123
3008 4 1 6.82713 1.0953 3.12016
3006 4 1 6.91946 1.30306 4.14707
2812 4 1 11.2536 1.23172 4.79868
2811 4 1 12.2275 1.97213 4.54074
2813 4 1 12.3764 1.73565 4.71268
2814 4 1 12.5114 0.523185 4.82947
2671 4 1 13.6641 0.283434 4.56255
2672 4 1 13.74 1.46602 4.95659
2673 4 1 13.9366 2.54626 4.29677
2674 4 1 14.8845 1.95257 4.02516
2679 4 1 15.9194 1.84225 4.89746
2678 4 1 16.8654 2.47201 4.70577
2680 4 1 16.2326 0.702743 4.64707
2683 4 1 18.3038 0.906705 5.02143
2682 4 1 17.1918 1.11036 4.5658
2685 4 1 18.9857 1.33384 5.2608
3023 4 1 3.6007 3.21929 4.41107
3021 4 1 3.7406 3.08575 3.70571
3020 4 1 4.03418 3.82958 2.88599
2802 4 1 7.7203 3.79478 3.26737
2800 4 1 7.43329 4.30299 2.84737
2797 4 1 7.19486 4.76122 3.25342
2801 4 1 8.57235 4.50856 2.98176
2796 4 1 8.12282 5.26851 3.68882
2795 4 1 8.86245 4.58046 4.38831
2810 4 1 12.4481 3.0944 4.18916
2809 4 1 11.407 3.39717 3.7267
2808 4 1 10.938 3.85303 2.69351
2675 4 1 14.8204 2.91485 4.7413
2677 4 1 16.5873 3.70828 4.7528
2735 4 1 17.7811 5.12608 5.03042
2694 4 1 21.279 5.05854 4.73091
2696 4 1 22.688 4.33495 3.25753
2695 4 1 22.3931 5.07723 4.19746
2496 4 1 1.87363 7.10296 2.84899
2494 4 1 0.982102 7.51409 3.34923
2508 4 1 7.81567 7.38189 3.58463
2509 4 1 7.22435 6.5863 4.32188
2512 4 1 7.37936 7.8981 4.48641
2513 4 1 8.48992 7.48644 4.64536
2514 4 1 8.99265 7.02209 3.6317
2515 4 1 9.42336 7.6994 4.60404
2553 4 1 11.7502 6.99294 5.18611
2550 4 1 13.3536 6.76615 5.06393
2551 4 1 12.5614 6.6657 4.22307
2552 4 1 11.7548 7.57454 4.11848
2545 4 1 15.8706 7.05327 5.14972
2547 4 1 15.7468 7.03084 5.08775
2538 4 1 13.6632 7.37912 3.33529
2544 4 1 15.9105 8.02964 4.56735
2732 4 1 18.8118 6.29678 4.25366
2733 4 1 17.655 5.96102 4.4134
2729 4 1 21.2956 6.41583 3.55985
2730 4 1 20.722 6.14337 4.56823
2731 4 1 19.6137 5.70378 4.96045
2728 4 1 21.7874 7.17813 4.34871
2709 4 1 26.1074 7.88841 3.45871
2708 4 1 25.3471 7.00896 3.03359
2483 4 1 -0.657644 9.95266 3.22302
2482 4 1 0.0895412 9.16165 2.71349
2481 4 1 0.821905 8.70336 3.54466
2479 4 1 0.734562 9.03507 5.01121
2480 4 1 1.45243 8.25136 4.48504
2525 4 1 10.2619 9.80287 3.92366
2527 4 1 9.69064 8.84284 3.89382
2528 4 1 10.0501 9.82365 3.4349
2526 4 1 9.15368 9.92419 4.20217
2524 4 1 9.34132 9.14547 4.15556
2518 4 1 9.57913 10.5533 5.16064
2523 4 1 8.41233 9.88021 4.3981
2516 4 1 10.1596 8.52402 5.1353
2539 4 1 13.3965 8.44071 2.92992
2533 4 1 12.9795 10.1881 3.89565
2535 4 1 12.2318 8.93957 3.78036
2534 4 1 12.9875 9.32023 4.58981
2536 4 1 11.7747 8.59944 2.77981
2537 4 1 12.9011 8.17177 2.97043
2541 4 1 13.9221 8.37328 4.09647
2540 4 1 14.6129 8.37912 3.20435
2542 4 1 15.0821 8.12221 3.71836
2543 4 1 15.905 8.98329 3.80855
2727 4 1 21.3305 8.23414 4.71302
2725 4 1 21.4731 8.12809 4.57673
2726 4 1 20.4214 8.08336 4.02312
2724 4 1 22.3453 8.19878 3.87002
2723 4 1 22.6884 8.74309 2.76667
2715 4 1 26.4565 8.59773 2.78406
2716 4 1 27.3365 9.08173 3.48019
2435 4 1 -7.03252 12.631 2.88956
2432 4 1 -7.72901 12.8818 3.56213
2466 4 1 -0.0685001 12.8408 3.60376
2467 4 1 -0.0665758 11.7087 3.61123
2473 4 1 0.0140264 10.8164 5.10459
2469 4 1 1.05853 13.3242 4.96637
2468 4 1 0.465258 12.3549 4.47411
3288 4 1 2.0217 12.9303 5.03045
3291 4 1 2.64811 12.07 3.58156
3290 4 1 2.08972 13.0174 4.19202
3292 4 1 3.11412 11.2371 4.26975
3294 4 1 3.97654 13.0764 3.83105
3293 4 1 3.82201 11.8522 3.57212
3295 4 1 4.74775 13.0342 2.89409
2520 4 1 8.00549 11.0321 4.28783
3317 4 1 10.6121 12.8022 3.39931
2522 4 1 8.23856 11.0047 4.20639
2519 4 1 8.8786 11.4524 4.97601
2521 4 1 8.23535 12.2211 4.47877
3312 4 1 9.41985 13.0279 5.21589
3313 4 1 10.3187 13.0623 4.46731
3316 4 1 11.1736 13.454 4.12592
2532 4 1 12.197 11.066 3.41295
2434 4 1 -6.41874 13.5722 2.82662
2431 4 1 -7.63786 14.0561 3.25968
2430 4 1 -7.61961 13.6837 4.39148
2429 4 1 -7.16456 14.7048 4.26702
3285 4 1 2.52405 14.9712 4.42408
3283 4 1 2.53334 15.1105 4.8236
3287 4 1 1.77164 14.1223 4.81977
3296 4 1 4.51397 14.1302 3.17937
3297 4 1 5.1807 14.9776 3.82494
3284 4 1 3.65727 14.9143 4.49695
3289 4 1 2.89581 13.6522 4.74778
3298 4 1 6.29816 15.075 3.64205
3299 4 1 6.83871 15.9285 4.20823
3302 4 1 8.00605 15.53 5.00892
3314 4 1 9.68726 14.0168 4.87602
3315 4 1 10.8521 13.6445 5.3072
3274 4 1 4.6605 16.4179 5.33875
3272 4 1 4.51388 17.8903 4.19089
3273 4 1 5.20214 17.5213 5.06604
3300 4 1 6.01985 16.7849 4.55358
3301 4 1 7.09108 16.2298 4.7275
3265 4 1 6.52397 17.9376 3.34467
3264 4 1 7.38457 17.5846 4.01134
3266 4 1 7.10774 18.5444 4.26125
3263 4 1 8.01718 18.5846 4.46276
3262 4 1 9.18589 18.238 4.50449
3085 4 1 0.0829534 20.567 4.7696
3269 4 1 5.37803 19.5608 3.84077
3270 4 1 4.91848 19.1102 4.74489
3271 4 1 4.02792 18.8862 3.88001
3267 4 1 6.41452 19.0898 3.41822
3255 4 1 8.30203 18.8714 5.37121
3087 4 1 -0.114665 22.5858 5.17648
3092 4 1 -1.14036 23.411 5.33628
3094 4 1 -1.14374 23.3861 5.10582
3089 4 1 0.071764 23.1386 5.37282
3198 4 1 4.86673 24.1057 4.8262
3197 4 1 3.74921 23.7151 4.89521
3196 4 1 4.55409 22.8076 5.20365
3188 4 1 7.62443 23.6654 5.10953
3189 4 1 6.45995 23.8664 5.26027
3181 4 1 10.3633 22.5189 4.51342
3183 4 1 9.46292 23.8742 5.20591
3180 4 1 11.3656 22.4193 5.19616
3178 4 1 11.8606 22.4003 4.70863
3179 4 1 10.7856 22.7134 4.23045
3177 4 1 11.4957 23.5285 5.05624
3134 4 1 -1.64435 26.8269 2.92645
3093 4 1 -1.8365 24.3122 4.8822
3096 4 1 -1.26029 24.2666 4.80147
3098 4 1 -0.596328 24.4206 5.16446
3097 4 1 -1.1341 25.4575 4.78496
3100 4 1 0.570039 24.7757 3.60182
3099 4 1 0.463273 24.3195 4.73762
3101 4 1 0.387003 25.8692 4.03536
3102 4 1 1.34985 26.57 4.02168
3103 4 1 1.77374 25.9522 4.93877
3116 4 1 3.2079 26.4228 3.16885
3154 4 1 5.29478 25.7669 4.60651
3115 4 1 3.57487 26.789 4.25573
3150 4 1 6.69943 26.6411 4.06299
3149 4 1 6.26426 26.1602 3.06852
3158 4 1 7.41529 26.4475 5.06773
3153 4 1 5.89938 26.7572 4.32625
3187 4 1 8.16303 24.2864 4.21812
3185 4 1 8.16445 24.5562 5.13192
3186 4 1 9.25809 24.3683 4.79536
3159 4 1 8.49187 26.8538 5.23167
3161 4 1 9.72137 25.7879 4.68355
3162 4 1 8.96403 26.3161 3.84095
3165 4 1 9.8089 26.3854 2.95594
3171 4 1 13.2646 25.0595 4.51646
3170 4 1 12.3145 25.8068 4.16809
3169 4 1 11.1885 25.6859 3.71627
3168 4 1 11.9546 26.612 3.82699
3167 4 1 11.2303 25.839 3.09425
3175 4 1 11.9824 25.4889 5.12755
3132 4 1 -0.427016 27.4109 3.35238
3131 4 1 -0.573076 28.5239 3.09897
3117 4 1 2.42502 27.067 3.79484
3114 4 1 3.38214 27.851 4.82813
3118 4 1 3.02573 28.0907 3.95067
3119 4 1 2.89224 28.8879 2.94882
3112 4 1 4.05161 27.8387 5.14276
3151 4 1 7.19932 27.7454 3.91751
3152 4 1 6.32903 27.1548 3.35313
3157 4 1 7.23146 27.5872 4.9414
3164 4 1 9.41263 27.4808 2.88514
3163 4 1 9.94227 26.9514 3.89882
3166 4 1 10.8111 26.9541 3.33537
2279 4 1 -26.7075 0.334977 8.05815
2283 4 1 -26.6753 2.50464 7.66084
2282 4 1 -26.8315 1.36803 8.02136
3025 4 1 4.58055 2.193 5.4214
3002 4 1 5.07387 2.05124 7.72821
3004 4 1 6.47832 1.09792 6.36476
3003 4 1 6.20553 1.60839 7.48268
3026 4 1 5.42401 1.89798 6.15085
2661 4 1 12.0561 0.529264 7.53811
2816 4 1 12.8594 1.68191 6.69208
2815 4 1 12.1558 1.13565 5.84353
2817 4 1 13.4066 2.52302 7.3097
2659 4 1 11.1467 0.306143 7.83782
2681 4 1 16.9163 0.590527 5.58927
2684 4 1 18.1413 1.97973 5.55257
2687 4 1 18.6364 1.62898 5.66981
2690 4 1 21.5207 2.39592 6.45362
2686 4 1 18.9965 0.693164 6.31878
2688 4 1 19.616 1.51268 6.28608
2689 4 1 20.3377 2.44469 6.59831
2286 4 1 -27.736 3.98645 6.39802
2288 4 1 -26.1853 4.51834 7.82951
2285 4 1 -26.5622 4.40908 6.41193
2284 4 1 -26.6303 3.18651 6.64167
2287 4 1 -26.8271 4.49579 6.83582
3024 4 1 4.07553 3.31209 5.5079
3027 4 1 6.14546 2.88545 6.16183
3028 4 1 6.93234 3.44763 6.98467
3030 4 1 7.64645 3.38778 7.61781
3029 4 1 7.97949 3.35967 6.46437
3031 4 1 6.63686 4.0605 7.41353
2794 4 1 8.88154 4.70426 5.60758
2793 4 1 9.16585 4.64786 6.75026
2791 4 1 9.3285 4.99114 7.36725
2559 4 1 11.64 4.50324 7.92952
2556 4 1 12.5121 4.45356 6.68303
2555 4 1 12.5103 5.35764 5.93165
2558 4 1 12.5959 4.31382 7.21465
2819 4 1 12.2815 2.74106 8.06195
2676 4 1 15.5429 3.69544 5.38769
2564 4 1 15.8051 5.07123 7.92676
2736 4 1 18.4702 4.65697 5.91324
2568 4 1 16.865 5.38051 7.46279
2569 4 1 17.7596 4.72444 8.06195
2737 4 1 19.0493 4.16462 6.82507
2691 4 1 21.1507 3.42043 6.79241
2692 4 1 21.5257 3.87784 5.70013
2738 4 1 19.8228 4.89146 6.16065
2693 4 1 21.7807 4.98589 5.82343
2291 4 1 -26.4803 5.91153 7.6652
3037 4 1 5.0163 6.90626 7.31052
3039 4 1 5.01191 7.53866 6.87784
3038 4 1 4.47184 7.78182 7.88035
3041 4 1 5.2883 7.39472 6.38675
2510 4 1 7.33655 7.13081 5.46022
3035 4 1 6.0228 6.31447 7.47802
3040 4 1 6.07994 7.35436 7.30434
2789 4 1 7.9579 6.79337 7.6735
2511 4 1 8.1351 7.94341 5.42951
2792 4 1 10.0581 5.39102 6.43096
2790 4 1 8.49611 5.88759 7.13335
2554 4 1 12.7197 6.52769 5.83699
2560 4 1 12.4739 5.40191 7.66068
2557 4 1 12.0425 5.39558 7.33925
2546 4 1 15.1966 7.86763 5.67586
2549 4 1 14.4348 6.65006 5.47353
2548 4 1 15.1453 7.35105 6.13419
2562 4 1 14.8271 5.62231 7.55173
2561 4 1 13.6445 5.41515 7.59947
2734 4 1 17.88 6.22148 5.6147
2748 4 1 17.8705 7.70231 7.08109
2747 4 1 18.6717 7.60443 6.27744
2746 4 1 18.4558 7.61467 7.48419
2741 4 1 20.1524 6.59063 7.91633
2740 4 1 20.1204 6.18844 6.70106
2739 4 1 20.6374 5.66193 5.81371
2478 4 1 1.47084 8.76398 5.95523
2477 4 1 1.41838 9.15818 7.0132
2476 4 1 1.10464 10.2816 6.64788
2475 4 1 1.18329 9.20496 6.16728
2474 4 1 0.666843 10.2712 5.93164
3042 4 1 5.436 8.57747 6.73211
3043 4 1 6.37838 8.62181 7.48813
3044 4 1 7.52755 8.25078 7.54093
3045 4 1 7.5731 9.47471 7.5435
2517 4 1 10.2875 9.66893 5.56175
2759 4 1 15.1075 9.60504 7.5876
2762 4 1 13.8022 9.85074 7.72116
2760 4 1 14.1722 10.3543 7.55108
2749 4 1 16.7823 8.11682 7.37432
2751 4 1 16.8436 9.39551 5.74887
2750 4 1 16.9617 9.10815 6.87364
2745 4 1 18.2266 8.69719 7.87417
2754 4 1 17.9114 9.55113 6.31095
2752 4 1 17.7574 9.67872 6.46316
2753 4 1 16.8091 9.19063 6.02669
2756 4 1 16.313 10.6861 7.61104
2755 4 1 17.225 10.0344 7.128
2757 4 1 17.1233 9.88004 7.74696
2471 4 1 -0.738326 12.9013 6.0774
2472 4 1 -0.413117 11.7878 5.72579
3048 4 1 7.05864 11.7294 7.9412
3311 4 1 8.85127 12.9766 6.31797
2424 4 1 -8.37837 16.0719 7.33027
2427 4 1 -6.6063 14.3744 5.5395
2428 4 1 -7.68957 14.6318 5.38685
2426 4 1 -6.90223 15.5341 5.85466
2470 4 1 0.314928 13.4968 5.9427
3286 4 1 2.28958 14.9792 5.62072
3281 4 1 4.26949 14.9322 6.02796
3280 4 1 4.26547 13.6722 6.15853
3279 4 1 5.2952 14.2894 6.24928
3282 4 1 3.39557 14.4433 5.39635
3277 4 1 4.85059 15.355 6.80901
3276 4 1 5.10714 16.0563 5.97356
3278 4 1 5.95643 15.1666 6.64627
3305 4 1 7.76505 15.6264 5.4145
3306 4 1 7.81323 14.9087 6.26235
3308 4 1 8.09184 14.3311 5.61287
3307 4 1 8.65042 14.1591 6.66649
3310 4 1 9.86342 13.7233 6.43775
3309 4 1 8.74639 14.1445 6.55513
2419 4 1 -10.8539 16.9022 7.56285
2420 4 1 -10.4547 17.9959 7.81848
2422 4 1 -9.26586 16.7491 7.79397
2416 4 1 -8.26426 18.0005 6.78296
2415 4 1 -8.96836 18.8213 7.40023
2421 4 1 -10.4079 16.7758 7.87345
2417 4 1 -9.34219 17.7101 7.26616
2425 4 1 -7.3744 16.27 6.68617
3059 4 1 3.67121 16.9098 8.00402
3304 4 1 7.49616 16.7779 5.62439
3275 4 1 5.63554 17.0589 5.48528
3257 4 1 7.83796 18.2735 6.85177
3256 4 1 7.42136 18.3004 5.7521
3303 4 1 8.58152 16.356 5.60025
3261 4 1 9.85723 18.6227 5.43535
3260 4 1 9.24137 18.1736 6.36988
3258 4 1 8.74873 18.7889 6.18205
3259 4 1 8.22552 18.079 7.05607
3086 4 1 0.0542241 21.4782 5.6351
3084 4 1 0.902785 20.7798 5.54253
3083 4 1 1.12033 20.2856 6.59997
3081 4 1 0.893546 19.9276 6.65154
3082 4 1 1.41806 19.7756 5.56005
3080 4 1 1.52448 20.9332 6.99984
3071 4 1 5.56196 20.8292 7.44551
3254 4 1 7.70864 19.4561 6.14722
3253 4 1 8.32489 20.241 5.49295
3250 4 1 8.93533 21.1723 6.71362
3252 4 1 8.21677 20.6995 6.59714
3248 4 1 10.5758 21.2928 6.312
3090 4 1 -0.754213 22.5671 5.92401
3091 4 1 -1.17459 23.4237 6.53111
3095 4 1 -0.64392 24.1937 5.83388
3088 4 1 0.0371727 22.3834 6.34317
3079 4 1 1.47183 22.1515 7.09292
3078 4 1 2.35767 22.8747 6.96541
3073 4 1 4.03845 22.4881 6.80462
3075 4 1 3.78268 23.0349 7.86145
3072 4 1 4.7344 21.7171 7.45787
3074 4 1 4.89432 23.1138 7.34702
3077 4 1 3.06372 23.0452 7.83161
3199 4 1 4.68398 24.0124 6.07412
3076 4 1 3.45242 21.9931 7.36429
3195 4 1 5.47523 22.8273 5.85833
3193 4 1 6.86555 23.4446 6.85641
3194 4 1 5.8444 22.9152 6.94367
3251 4 1 8.03645 21.7914 6.30102
3190 4 1 7.54504 23.4558 5.45768
3191 4 1 7.18284 23.7415 6.58122
3182 4 1 10.2261 23.0111 5.5191
3246 4 1 10.2897 22.0544 5.87032
3245 4 1 10.0404 22.0829 7.08107
3249 4 1 9.63065 21.9084 6.22245
3184 4 1 8.77449 24.1457 6.16363
3244 4 1 10.0523 23.2071 6.95918
3247 4 1 11.4006 22.2445 6.44579
3104 4 1 1.61461 26.0402 6.07821
3105 4 1 2.33732 26.8511 6.56214
3200 4 1 3.81285 24.2756 6.86736
3204 4 1 3.36782 25.8705 7.7388
3202 4 1 4.22707 26.2996 7.15098
3201 4 1 3.93065 25.395 6.39824
3109 4 1 5.15461 26.8046 6.72607
3155 4 1 5.64326 26.6126 5.40555
3192 4 1 7.04735 24.4193 7.56991
3160 4 1 9.6858 26.7157 5.41029
3243 4 1 10.6179 24.2913 7.09897
3242 4 1 10.5211 25.033 8.0521
3176 4 1 11.958 24.3453 5.68345
3174 4 1 12.6058 25.4453 6.174
3173 4 1 11.8213 24.5622 5.90867
3172 4 1 12.5853 25.2885 5.39917
3111 4 1 4.54821 27.7404 6.27171
3203 4 1 3.68364 27.0715 7.76481
3106 4 1 2.83355 27.7341 7.24392
3113 4 1 3.20141 27.5818 5.93943
3108 4 1 4.81875 27.9031 6.27261
3107 4 1 3.86657 28.3449 7.01307
3156 4 1 6.62802 27.114 5.84621
3110 4 1 5.67549 27.9394 6.63065
2280 4 1 -26.986 0.127264 9.19111
2281 4 1 -26.0994 0.495649 8.60073
3000 4 1 6.39502 1.60703 9.19571
3001 4 1 5.50638 2.26665 8.78025
2656 4 1 9.92829 0.130874 10.3582
2655 4 1 9.16074 0.978741 10.7208
2654 4 1 9.33662 0.84421 9.49835
2653 4 1 9.35336 2.11025 9.4366
2652 4 1 10.3348 1.89442 8.86604
2821 4 1 12.3257 0.807726 8.67946
2822 4 1 12.9305 1.40482 9.50637
2820 4 1 12.4267 1.98903 8.97646
2823 4 1 13.7316 1.91258 8.8936
2827 4 1 14.9712 0.275147 9.75214
2825 4 1 15.4876 0.39989 9.04759
2826 4 1 16.1124 0.195612 9.97651
2829 4 1 15.4526 1.00846 10.313
2824 4 1 14.6502 1.13688 8.64346
2289 4 1 -25.248 4.31288 8.62711
2994 4 1 4.70853 3.59551 10.4382
2997 4 1 5.08853 2.82301 10.0838
2995 4 1 4.9801 4.71389 10.0448
3032 4 1 5.85479 4.70709 8.13348
2999 4 1 6.47775 2.78453 8.92854
2998 4 1 5.39829 3.38955 9.18774
2996 4 1 5.57315 3.78017 9.51559
2780 4 1 8.75035 4.41255 10.4386
2651 4 1 10.1391 3.05843 8.9309
2649 4 1 10.4337 4.60527 9.52143
2650 4 1 9.54392 3.87408 9.57654
2818 4 1 13.3962 3.16922 8.3099
2771 4 1 11.095 5.30387 10.062
2563 4 1 14.6899 4.67085 8.18827
2567 4 1 16.2165 4.97891 8.38327
2570 4 1 18.5327 4.5677 8.89934
2573 4 1 19.6791 5.03953 10.6979
2292 4 1 -26.2046 6.2733 8.84634
2290 4 1 -25.7711 5.44036 8.52807
2294 4 1 -25.4526 7.73625 9.4407
2293 4 1 -26.2543 6.92602 9.90619
2296 4 1 -24.6955 7.56129 8.32542
2298 4 1 -22.6973 7.3595 8.98908
2297 4 1 -23.616 7.98904 8.39453
2299 4 1 -22.1401 6.76198 9.90783
2300 4 1 -21.7236 7.77433 10.3834
2301 4 1 -21.0863 7.24473 9.45332
2302 4 1 -20.6527 6.68599 10.4325
3036 4 1 5.03675 6.20046 8.23042
3033 4 1 4.92683 5.38669 8.55847
3034 4 1 5.98474 6.06634 8.63971
2788 4 1 6.94822 6.84263 8.31527
2783 4 1 6.58724 5.65912 9.37325
2786 4 1 6.8009 6.22799 9.62567
2785 4 1 6.03407 6.40334 10.5426
2787 4 1 7.15107 7.41804 9.40462
2784 4 1 7.14602 6.49911 10.0233
2782 4 1 7.77271 5.83718 9.50286
2781 4 1 8.69924 5.5668 10.2754
2647 4 1 10.1138 6.78825 9.62759
2648 4 1 9.85618 5.68039 9.14671
2646 4 1 10.5583 6.31596 10.5965
2769 4 1 12.4545 5.59246 9.73674
2765 4 1 12.9744 7.83228 9.13498
2768 4 1 12.9663 6.58527 9.44472
2770 4 1 11.5883 5.52137 8.95605
2767 4 1 12.7316 7.79663 9.25982
2582 4 1 15.4907 7.70278 9.57704
2583 4 1 15.1571 7.09198 10.5444
2565 4 1 16.555 5.90103 8.35069
2566 4 1 16.1602 5.52277 9.38603
2571 4 1 18.1666 5.41634 9.68307
2579 4 1 17.4956 6.1116 9.26746
2581 4 1 16.1733 7.64323 10.5843
2578 4 1 16.7773 6.23248 10.3396
2580 4 1 16.6062 6.82553 9.72863
2742 4 1 19.7934 7.55145 8.45066
2572 4 1 19.4085 5.6628 9.71478
2295 4 1 -25.4693 8.47913 8.52441
3047 4 1 7.12433 10.697 8.61425
3046 4 1 7.60078 9.58641 8.65722
2764 4 1 13.3049 8.77095 9.84971
2763 4 1 13.3564 9.38479 8.74972
2766 4 1 13.3736 8.76909 9.71167
2632 4 1 13.4444 10.6237 10.4982
2761 4 1 14.3677 10.2476 8.67045
2758 4 1 16.0554 9.67163 8.33971
2743 4 1 20.1171 8.66356 8.14679
2744 4 1 19.0838 9.28948 8.5301
3052 4 1 6.59618 12.7609 9.42125
3050 4 1 6.04026 13.1906 9.5542
3049 4 1 6.57817 12.5146 8.72375
3051 4 1 6.02573 12.3824 10.4729
2630 4 1 14.7877 12.197 9.97391
2631 4 1 13.6367 11.8544 10.3656
2629 4 1 14.4204 13.2152 10.5661
2621 4 1 15.7007 12.5005 10.2689
2619 4 1 17.2953 12.3447 10.1679
2617 4 1 17.3228 12.114 10.7609
2616 4 1 17.8691 12.9873 10.2007
3055 4 1 4.84438 15.1358 9.5327
3056 4 1 3.77616 14.9183 10.0798
3057 4 1 4.04684 15.3677 8.95018
3053 4 1 6.44609 13.8554 9.86635
3054 4 1 5.66923 14.5329 10.3427
2628 4 1 13.3676 13.5716 10.1291
2626 4 1 13.5328 14.0303 10.4943
2624 4 1 14.8944 14.9429 9.10064
2623 4 1 14.8253 14.2222 10.0876
2622 4 1 15.8441 13.7242 9.97825
2625 4 1 14.5108 14.093 9.88694
2423 4 1 -8.23759 16.6382 8.31561
2418 4 1 -10.1742 17.8063 8.19074
2408 4 1 -7.98288 18.4605 10.2659
3066 4 1 1.39759 18.5081 10.0372
3065 4 1 1.65161 17.3979 9.84793
3064 4 1 1.82546 17.5729 8.65248
3058 4 1 4.57121 16.4005 8.55756
3061 4 1 4.35286 16.7122 9.08819
3060 4 1 4.72117 17.4002 8.1891
3062 4 1 3.50202 16.4365 8.28722
3063 4 1 3.03769 17.3815 8.87519
2414 4 1 -8.98906 19.4374 8.34882
2413 4 1 -9.32186 19.8135 9.41747
2412 4 1 -8.84529 20.1408 10.5181
2410 4 1 -8.4355 20.5246 9.6505
2411 4 1 -9.56326 20.8375 9.97164
2409 4 1 -7.97125 19.6011 10.2514
3068 4 1 2.31967 19.9408 8.57126
3067 4 1 2.2547 19.2306 9.49875
3070 4 1 4.50809 20.5993 8.08677
3069 4 1 3.37858 20.5659 8.39672
3208 4 1 1.08532 23.6747 8.93083
3209 4 1 2.24565 23.9676 8.57104
3210 4 1 2.0484 23.217 9.36131
3214 4 1 4.36936 23.3342 9.80802
3215 4 1 5.14184 24.1811 9.47181
3211 4 1 2.88718 22.4387 9.13648
3212 4 1 4.02137 22.952 8.8196
3213 4 1 4.54749 22.208 9.73209
3231 4 1 10.5248 22.4294 10.079
3230 4 1 9.91355 23.5142 9.81484
3236 4 1 12.5892 23.2749 8.15476
3237 4 1 13.1688 23.0747 9.24703
3241 4 1 11.0687 23.9286 8.0878
3239 4 1 12.3133 23.6868 8.30207
3238 4 1 13.1078 24.2177 8.93386
3233 4 1 12.1245 23.5294 10.6211
3235 4 1 13.29 23.5994 9.11234
3232 4 1 11.5348 23.0002 9.66122
3206 4 1 2.16856 25.3766 9.3443
3207 4 1 1.45588 24.7681 8.62653
3205 4 1 2.74311 25.134 8.38811
3217 4 1 4.89478 24.3428 9.34345
3218 4 1 5.09867 25.2812 8.6864
3219 4 1 5.2263 25.2879 9.86654
3216 4 1 5.73352 24.7487 8.58211
3225 4 1 7.08588 25.0016 10.7465
3226 4 1 8.05634 24.9001 10.0776
3228 4 1 9.81443 24.7399 9.45446
3229 4 1 10.648 24.3586 10.2174
3227 4 1 9.16943 24.3713 10.3491
3234 4 1 12.7982 24.2973 10.0234
3240 4 1 11.8687 24.8359 8.12724
2778 4 1 9.28609 2.50394 11.067
2776 4 1 10.7766 2.02506 11.5355
2828 4 1 15.1446 0.0954288 10.8803
2842 4 1 16.3735 0.27141 12.6545
2993 4 1 4.70054 4.70478 10.8503
2987 4 1 4.42155 5.25529 12.5587
2988 4 1 3.65608 4.90221 11.6495
2983 4 1 4.55406 4.08801 13.3162
2985 4 1 5.19821 5.27602 12.8434
2986 4 1 5.05607 4.37653 12.0229
2779 4 1 9.33888 3.70328 11.142
2777 4 1 10.3311 3.06304 11.2511
2975 4 1 8.50767 3.45812 13.1995
2974 4 1 9.74805 3.66743 13.151
2772 4 1 11.2191 4.37188 10.888
2774 4 1 12.4513 2.75324 11.5304
2775 4 1 11.3244 3.03152 11.4878
2773 4 1 12.2308 3.94183 11.2294
2933 4 1 15.9353 4.85699 13.082
2934 4 1 15.0476 4.12547 12.8565
2931 4 1 15.2996 4.99969 13.1664
2935 4 1 15.6368 4.1337 11.8551
2937 4 1 17.0778 2.94894 13.2026
2936 4 1 16.6374 3.814 12.3802
2927 4 1 18.6958 3.64647 13.426
2926 4 1 19.8485 3.56357 13.1409
2923 4 1 20.7351 3.16077 12.1066
2925 4 1 20.6103 3.92414 12.2675
2922 4 1 21.441 4.00597 12.7293
2921 4 1 21.6581 4.986 13.4293
2924 4 1 21.707 3.55934 12.6385
2307 4 1 -21.9605 7.79801 13.2007
2304 4 1 -20.6377 6.21518 11.6739
2303 4 1 -19.8519 6.9851 11.2691
2305 4 1 -20.4986 6.57014 12.82
2306 4 1 -21.493 7.11931 12.3604
2308 4 1 -20.9844 7.68737 12.5279
2310 4 1 -21.1192 7.95339 12.8826
2990 4 1 2.12388 5.8956 11.4923
2991 4 1 3.27045 6.36717 11.2822
2992 4 1 4.16214 5.6868 11.1092
2989 4 1 3.22771 5.90442 12.0548
2645 4 1 11.3248 7.0074 11.1646
2644 4 1 12.1829 6.88713 11.9162
2643 4 1 13.0171 7.80076 11.9604
2586 4 1 15.3625 7.30161 12.4635
2584 4 1 15.662 7.16411 11.6456
2585 4 1 15.7284 6.14198 12.3087
2587 4 1 14.4369 7.5752 13.1285
2903 4 1 16.0777 7.89963 13.2444
2577 4 1 17.754 6.32102 10.9733
2904 4 1 17.0136 7.52542 12.5378
2905 4 1 17.4649 6.32149 12.7934
2574 4 1 18.9199 5.76477 11.1885
2576 4 1 18.8994 6.52176 11.1091
2575 4 1 19.6463 6.37346 11.9738
2919 4 1 21.2798 5.97895 13.375
2309 4 1 -21.7637 8.33762 11.9436
2311 4 1 -20.0046 8.29611 12.5719
2636 4 1 12.4302 10.4712 11.5579
2639 4 1 13.4376 9.032 12.1783
2641 4 1 13.0216 9.46267 11.7028
2642 4 1 13.6856 8.69248 12.1978
2640 4 1 13.52 8.55378 11.0932
2638 4 1 13.4681 9.905 12.9703
2637 4 1 13.4773 10.7645 12.1075
2627 4 1 12.8023 13.426 11.2216
2634 4 1 12.8466 11.2524 11.8132
2635 4 1 11.9342 11.3643 11.0058
2633 4 1 13.9249 11.332 11.2394
2620 4 1 16.4866 12.3067 11.1307
2618 4 1 17.3216 13.1944 11.0002
2615 4 1 18.4099 13.1511 11.2283
2604 4 1 18.6878 10.9399 13.1332
2606 4 1 18.391 11.4669 13.4209
2614 4 1 19.4648 12.9945 11.6921
2613 4 1 20.0214 12.7791 12.661
2608 4 1 20.0439 11.6782 13.408
2384 4 1 -16.9176 18.0487 13.0038
2385 4 1 -15.7705 18.4404 12.6992
2403 4 1 -11.0292 18.0868 11.9559
2404 4 1 -10.6095 18.2677 10.8533
2407 4 1 -8.46109 17.5908 11.0029
2405 4 1 -10.7269 17.0528 11.2655
2406 4 1 -9.61239 17.5063 11.1876
2402 4 1 -10.0517 18.6703 12.4207
2386 4 1 -16.2142 19.5216 12.2672
2387 4 1 -15.5516 20.5481 12.1617
2388 4 1 -15.8699 20.2993 13.3176
2390 4 1 -14.0605 19.7283 12.9659
2393 4 1 -13.1278 20.537 12.5834
2395 4 1 -10.9047 21.0173 11.6836
2394 4 1 -12.0188 20.8646 12.1562
2391 4 1 -12.9912 19.7877 12.5377
2401 4 1 -9.80949 19.6989 13.1119
2397 4 1 -9.44289 20.3509 11.8416
2400 4 1 -8.81115 20.3893 13.2428
2396 4 1 -10.1694 20.9367 12.6127
2398 4 1 -9.54402 19.9281 12.9905
3221 4 1 6.15243 23.8949 11.589
3223 4 1 6.87304 23.8955 11.8975
3224 4 1 7.33645 23.8439 10.8663
3220 4 1 5.68032 24.6528 10.8277
3222 4 1 6.92935 24.4548 10.7855
2981 4 1 5.32664 2.53194 14.6173
2976 4 1 7.75051 2.63725 13.793
2972 4 1 8.82139 1.8885 13.7393
2971 4 1 8.92812 2.18474 14.9218
2953 4 1 10.5572 0.115233 15.6655
2960 4 1 11.0229 2.41526 14.8667
2958 4 1 11.5744 2.15613 14.6807
2959 4 1 11.0714 1.13879 14.7771
2954 4 1 11.3357 0.145867 14.7375
2956 4 1 12.371 2.19289 15.5478
2955 4 1 12.0935 1.13409 14.9608
2945 4 1 13.1951 0.0107667 15.4349
2844 4 1 15.404 0.123642 13.8384
2944 4 1 13.9334 0.941787 15.3065
2940 4 1 15.8227 1.91871 15.4393
2942 4 1 14.8936 1.20323 14.0129
2943 4 1 14.5119 1.97309 14.8602
2946 4 1 13.68 0.823547 16.1342
2941 4 1 15.3363 0.826875 15.1245
2939 4 1 16.3851 1.66636 14.4072
2938 4 1 17.3926 2.07809 13.9132
2982 4 1 4.60236 3.24534 14.1074
2984 4 1 4.98705 4.97527 13.9307
2978 4 1 6.87638 2.97499 14.3033
2979 4 1 6.58037 4.11429 14.6432
2980 4 1 6.2952 2.97249 14.2109
2977 4 1 7.70878 3.75321 14.2238
2973 4 1 9.04296 3.02414 13.8273
2970 4 1 8.23607 3.11213 14.9581
2968 4 1 10.49 3.53571 15.026
2969 4 1 9.34295 3.32314 15.3573
2966 4 1 10.6733 4.81349 14.2955
2967 4 1 9.67382 4.10594 14.3431
2962 4 1 10.5322 3.23207 13.7387
2957 4 1 11.5196 3.15667 15.3947
2961 4 1 11.5951 3.25959 14.2131
2964 4 1 11.9903 4.1615 15.3405
2965 4 1 11.6196 5.1646 14.9609
2963 4 1 11.44 3.74518 14.2879
2930 4 1 15.9979 4.44722 13.9241
2929 4 1 16.9526 5.20641 13.7721
2928 4 1 17.952 4.63424 13.4688
2917 4 1 21.1743 5.3522 14.684
2312 4 1 -19.3083 8.07054 13.5828
2314 4 1 -20.7804 8.01635 13.9896
2315 4 1 -19.7047 7.56061 13.8097
2316 4 1 -20.6369 7.11666 14.4482
2317 4 1 -20.0964 6.22908 13.9798
2318 4 1 -19.3817 7.2128 14.3978
2319 4 1 -18.3963 7.53704 14.0101
2932 4 1 15.791 5.65587 14.0142
2589 4 1 14.2626 7.57244 14.63
2906 4 1 17.2117 6.375 13.9513
2907 4 1 18.2576 6.85207 14.0657
2908 4 1 18.2995 8.01657 14.1649
2918 4 1 20.2739 5.45114 13.7882
2916 4 1 20.5377 6.40697 14.719
2915 4 1 19.7572 7.27138 15.0695
2913 4 1 21.1705 7.37921 14.4003
2914 4 1 20.3763 6.57388 14.26
2920 4 1 21.7704 5.65237 14.4404
2313 4 1 -19.888 8.70643 14.342
2350 4 1 -19.2708 10.1881 15.0165
2320 4 1 -18.8799 8.45817 14.5913
2321 4 1 -19.0463 8.75442 15.7373
2322 4 1 -19.8476 8.09103 15.2541
2349 4 1 -18.0881 10.1818 15.1981
2348 4 1 -16.9026 9.97811 15.1974
2588 4 1 13.5836 8.17669 13.8643
2591 4 1 13.7037 9.62932 15.5795
2590 4 1 14.0839 8.70592 14.8723
2593 4 1 15.2962 9.81831 15.1948
2592 4 1 14.6407 9.30097 16.1012
2902 4 1 15.8487 8.11313 14.3605
2901 4 1 16.5842 8.77858 15.0218
2605 4 1 18.6147 10.5671 14.2479
2900 4 1 17.5705 9.08801 15.7506
2909 4 1 17.7207 9.1329 14.1891
2911 4 1 20.0021 8.94101 13.6926
2910 4 1 18.8551 8.77733 13.8846
2912 4 1 20.8436 8.54712 14.5061
2601 4 1 20.2226 10.2666 15.9436
2602 4 1 19.7929 9.80566 14.9363
2603 4 1 19.0812 10.6012 14.2526
2353 4 1 -18.9991 12.1419 14.6777
2358 4 1 -19.7838 13.2209 15.6104
2354 4 1 -18.7153 12.8228 13.7034
2355 4 1 -18.348 12.5175 14.7716
2351 4 1 -18.7482 11.1471 14.5291
2352 4 1 -18.3788 11.8339 13.716
2344 4 1 -16.8418 10.9751 15.4759
2347 4 1 -17.1243 10.9437 15.8878
2346 4 1 -16.8129 12.0811 15.4107
2345 4 1 -15.8039 11.571 15.8655
2607 4 1 19.1212 12.3849 13.4768
2612 4 1 20.8459 12.5776 13.6036
2609 4 1 20.9371 11.9152 14.2285
2610 4 1 21.2065 13.0715 13.9016
2611 4 1 22.0363 12.3255 13.4961
2359 4 1 -19.7017 14.4163 15.6088
2360 4 1 -18.912 15.2612 15.9455
2356 4 1 -18.6683 13.6394 14.2926
2357 4 1 -18.6595 13.6314 15.4481
2369 4 1 -14.2157 15.1724 16.0641
2370 4 1 -15.1754 15.9389 16.0529
2371 4 1 -15.7273 15.9938 14.9711
2383 4 1 -16.7625 18.5859 14.1141
2381 4 1 -16.8681 18.7707 13.9213
2382 4 1 -17.4998 17.73 13.7226
2372 4 1 -14.7779 16.5265 14.717
2373 4 1 -14.5499 17.3046 15.6242
2376 4 1 -15.0053 18.134 14.7557
2374 4 1 -13.5834 17.7905 15.2392
2380 4 1 -16.028 17.8937 14.1275
2377 4 1 -16.0044 17.9625 14.0263
2379 4 1 -15.275 17.3627 14.8629
2378 4 1 -14.9616 18.3763 14.2934
2389 4 1 -15.009 19.6594 13.7097
2375 4 1 -14.1664 18.883 15.2926
2392 4 1 -12.9932 20.2144 13.6941
2399 4 1 -9.67016 20.1042 14.0742
2881 4 1 15.5152 0.902349 18.6161
2880 4 1 16.5891 0.467659 18.2759
2885 4 1 17.7576 3.72886 18.2976
2889 4 1 17.5209 5.08252 18.085
2890 4 1 18.4112 5.87779 17.8645
2892 4 1 18.8942 7.1416 17.9976
2323 4 1 -20.3191 8.63149 16.1718
2325 4 1 -19.184 9.18775 17.8396
2324 4 1 -19.2413 8.59703 16.829
2326 4 1 -18.1154 9.18819 18.2683
2327 4 1 -16.9695 9.66843 18.359
2329 4 1 -17.091 9.3422 18.5123
2330 4 1 -16.5738 10.2472 17.8792
2334 4 1 -14.4999 10.657 17.5969
2332 4 1 -14.8387 10.6161 17.1601
2331 4 1 -15.5004 10.4491 18.1138
2333 4 1 -15.1085 9.72804 17.9392
2335 4 1 -14.1165 9.70903 18.1956
2594 4 1 15.3828 9.08655 16.1891
2595 4 1 16.0447 9.50361 17.0826
2899 4 1 17.7347 8.22098 16.4892
2897 4 1 18.5236 8.99712 18.2848
2898 4 1 17.8461 8.20199 17.6653
2596 4 1 16.5302 10.5822 16.9612
2599 4 1 18.3758 9.60987 16.5108
2598 4 1 18.5812 10.7662 16.7178
2597 4 1 17.5253 10.4936 16.2585
2895 4 1 18.239 8.93729 18.5481
2600 4 1 19.5167 9.61138 16.5786
2343 4 1 -16.1909 11.3891 16.2593
2341 4 1 -16.7734 11.5389 16.9573
2342 4 1 -15.71 11.5511 17.3908
2340 4 1 -15.5611 11.5147 17.1536
2337 4 1 -13.4721 11.1698 18.6666
2339 4 1 -15.2906 11.5957 18.3105
2361 4 1 -18.2975 14.9951 16.8918
2362 4 1 -17.1968 14.6019 17.3104
2363 4 1 -17.456 15.5849 17.9075
2364 4 1 -16.5625 15.911 17.1577
2366 4 1 -16.6173 16.1108 17.0599
2367 4 1 -15.4753 15.9941 16.5047
2368 4 1 -14.8724 15.1172 17.0846
2365 4 1 -16.0417 16.4864 18.0807
2882 4 1 16.0801 1.68423 19.2603
2877 4 1 17.4218 0.765413 20.7313
2878 4 1 17.7165 0.220653 19.6745
2879 4 1 16.9998 0.998695 19.2564
2883 4 1 17.0805 2.14405 19.775
2884 4 1 17.589 3.24075 19.375
2886 4 1 17.3711 4.53251 19.1709
2887 4 1 17.5426 5.26672 20.0345
2888 4 1 16.8929 5.60553 19.0436
2891 4 1 18.7872 6.31322 18.8991
2893 4 1 19.1463 7.14352 19.1289
2328 4 1 -17.4597 9.97989 19.4094
2336 4 1 -13.2644 10.0527 18.9346
2896 4 1 19.0553 8.90583 19.3395
2894 4 1 19.0885 8.30705 19.2608
2338 4 1 -14.5301 11.4469 19.1896
ITEM: TIMESTEP
23700000
ITEM: NUMBER OF ATOMS
1913
ITEM: BOX BOUNDS ff ff ff
-3.5000000000000000e+01 3.5000000000000000e+01
-3.5000000000000000e+01 3.5000000000000000e+01
-3.5000000000000000e+01 3.5000000000000000e+01
ITEM: ATOMS id mol type x y z
3614 4 10 -3.92486 -1.71181 -6.45791
3612 4 10 -3.41262 -1.11725 -6.18846
1714 4 1 19.864 -19.854 -3.93671
1715 4 1 19.3153 -19.7526 -2.94394
1713 4 1 20.0334 -18.8619 -4.63511
1711 4 1 20.4928 -19.4206 -2.74467
1716 4 1 18.7754 -18.7337 -3.10911
1712 4 1 20.3971 -18.5804 -3.58724
3613 4 10 -3.5587 -1.96951 -5.35233
1843 4 1 2.32998 -22.4415 -0.545241
1844 4 1 2.6552 -21.4248 -0.0162219
1845 4 1 2.5407 -20.2387 -0.41102
1846 4 1 1.909 -20.2074 -1.37747
1847 4 1 0.988048 -19.415 -1.09968
1850 4 1 1.07379 -19.1148 -1.36386
1849 4 1 0.0861353 -19.2915 -0.714585
1710 4 1 21.5043 -19.4 -1.99634
1721 4 1 19.3385 -18.9689 -0.432207
1708 4 1 20.9719 -19.3294 -1.38357
1719 4 1 18.9359 -19.1797 -0.655776
1709 4 1 21.0735 -20.4456 -1.72082
1848 4 1 0.918879 -18.4507 -0.422596
1851 4 1 0.866846 -18.7695 -0.191049
1790 4 1 11.6985 -16.5597 -0.275427
1800 4 1 14.871 -18.3953 -0.531461
1799 4 1 13.7945 -18.1677 -1.06842
1798 4 1 14.0757 -17.0917 -0.43836
1718 4 1 18.0271 -18.5955 -1.0792
1717 4 1 18.0892 -18.3833 -2.23607
1707 4 1 21.9068 -18.6357 -1.29711
1706 4 1 22.4619 -17.6151 -1.49024
1704 4 10 22.817 -17.6713 -1.05113
1705 4 1 22.6483 -16.4818 -1.2957
1702 4 10 23.5067 -16.3028 -0.325302
1792 4 1 11.1846 -16.0981 -0.12249
3587 4 1 0.315554 -0.442227 -2.05308
1842 4 1 2.51396 -21.6182 0.417052
1836 4 1 4.89991 -23.3623 2.21405
1838 4 1 3.59256 -22.88 2.18939
1839 4 1 4.62424 -22.3231 1.68169
1837 4 1 3.9671 -23.9409 2.51026
1841 4 1 3.51251 -22.1866 0.71529
1840 4 1 4.53022 -21.6824 0.766777
1769 4 1 10.3683 -21.9405 1.38871
1771 4 1 8.6946 -21.6428 1.33636
1772 4 1 9.28821 -21.7429 2.37752
1729 4 1 17.5709 -23.5136 2.03608
1730 4 1 18.4167 -22.7006 1.59512
1728 4 1 18.3481 -22.5867 1.8375
1727 4 1 18.2266 -22.29 0.647751
1726 4 1 19.4075 -22.1077 0.78638
1976 4 1 -9.4229 -19.2797 2.64035
1852 4 1 0.780052 -19.3564 0.888836
1777 4 1 9.95063 -20.2745 2.60768
1773 4 1 8.67599 -21.0301 1.55797
1770 4 1 9.52915 -21.315 2.09587
1775 4 1 8.75832 -19.3048 1.16505
1774 4 1 9.49367 -20.2668 0.998499
1779 4 1 9.41965 -18.9281 2.40142
1776 4 1 9.0777 -20.2396 1.74361
1806 4 1 13.1856 -20.4907 2.4648
1767 4 1 11.4463 -20.3966 0.230826
1766 4 1 11.1868 -20.6523 1.2864
1764 4 1 11.5182 -20.3733 2.38235
1765 4 1 12.1732 -21.1177 1.62863
1807 4 1 12.5996 -19.5832 1.96483
1763 4 1 11.2745 -19.786 1.37388
1808 4 1 12.6713 -20.6688 2.41431
1762 4 1 12.2605 -19.2528 0.926263
1768 4 1 10.7708 -20.8288 1.13994
1805 4 1 13.815 -21.3413 1.87074
1804 4 1 14.3258 -20.6787 0.972641
1803 4 1 13.5281 -19.8788 0.642136
1738 4 1 15.3591 -19.5228 1.88905
1801 4 1 14.5467 -19.0384 0.506137
1723 4 1 19.6267 -20.0886 1.12813
1725 4 1 20.0929 -21.0844 0.668506
1724 4 1 20.8901 -20.3161 1.04476
1722 4 1 19.2714 -18.9479 0.801286
1973 4 1 -8.61626 -17.6667 1.2339
1974 4 1 -8.36348 -18.5316 2.03112
1975 4 1 -9.49779 -18.0385 2.23976
1968 4 1 -9.78111 -16.3106 2.02382
1972 4 1 -7.69495 -16.8884 1.45924
1869 4 1 -1.38057 -18.5092 1.34559
1867 4 1 -1.23459 -17.9482 2.49663
1866 4 1 -0.627224 -16.8399 2.59361
1861 4 1 -0.363845 -16.1563 1.77343
1870 4 1 -1.97762 -17.6934 1.95451
1868 4 1 -2.17231 -17.7294 1.74854
1853 4 1 0.167653 -18.4041 1.13657
1854 4 1 1.20079 -18.0324 1.68926
1856 4 1 1.70992 -16.8811 2.33565
1855 4 1 2.35678 -17.7548 1.73378
1858 4 1 1.35919 -16.53 2.48371
1860 4 1 0.708554 -16.709 1.42194
1785 4 1 10.4284 -17.6679 1.24789
1782 4 1 10.0547 -17.4421 2.29816
1786 4 1 10.4973 -17.2102 0.156683
1784 4 1 9.5519 -17.6034 2.0689
1788 4 1 10.6681 -16.9733 0.0463263
1787 4 1 10.3344 -16.2796 0.878358
1789 4 1 11.395 -16.5494 0.897682
1797 4 1 13.4508 -16.4483 0.44856
1761 4 1 11.7757 -18.2057 1.07819
1759 4 1 11.8297 -17.974 2.66106
1760 4 1 11.264 -18.7645 1.99744
1802 4 1 13.4795 -18.789 0.0912455
1796 4 1 13.703 -16.2385 1.60186
1720 4 1 18.441 -18.5008 0.298342
1703 4 10 22.8926 -17.1833 0.0921023
1971 4 1 -8.23824 -15.7453 1.49851
1970 4 1 -9.36441 -16.0706 1.5381
1969 4 1 -9.90927 -15.1384 1.87542
1967 4 1 -9.65276 -15.1022 1.83927
1966 4 1 -9.26059 -14.1578 2.46402
1964 4 1 -10.7294 -13.8761 2.55691
1864 4 1 -0.095003 -16.1323 2.05933
1863 4 1 -0.693672 -15.2337 1.45196
1859 4 1 1.24005 -15.6321 1.66894
1862 4 1 0.497578 -15.467 1.41954
1791 4 1 12.2265 -15.631 0.323568
1795 4 1 13.2296 -15.2894 1.17534
1793 4 1 12.1683 -15.9272 0.419295
1794 4 1 12.0519 -15.4191 1.47912
1965 4 1 -9.73163 -13.2013 2.11954
2699 4 1 19.0541 -0.153567 1.75871
1831 4 1 5.53802 -24.8338 3.8695
1830 4 1 6.47858 -24.5801 4.56767
1828 4 1 5.80966 -26.3688 4.81212
1829 4 1 5.89608 -25.449 4.06012
1832 4 1 5.87153 -24.3999 2.71266
1827 4 1 6.56595 -26.6825 4.00714
1826 4 1 7.30938 -25.9593 4.54975
1817 4 1 10.2404 -25.1446 3.98661
1818 4 1 10.299 -25.5617 2.88944
1825 4 1 8.12605 -26.4382 5.21652
1820 4 1 9.61048 -24.6475 4.40222
1819 4 1 10.3028 -24.5456 3.4896
1815 4 1 10.4182 -25.466 4.89389
1821 4 1 8.53047 -24.6499 4.79324
1814 4 1 10.9612 -25.7514 3.8485
1813 4 1 11.9437 -25.0213 3.75039
1816 4 1 11.3871 -25.5538 4.19994
1835 4 1 5.87718 -23.1113 2.81478
1834 4 1 5.73184 -22.9374 3.99406
1833 4 1 6.43995 -23.5341 3.15303
1812 4 1 12.2534 -23.8982 3.77279
1811 4 1 12.4512 -23.0928 4.58885
1810 4 1 13.0499 -22.0456 4.23964
1731 4 1 18.1063 -22.8546 2.74087
1733 4 1 18.2395 -21.7816 4.44427
1732 4 1 18.0792 -22.7837 3.93616
1990 4 1 -14.5979 -19.2681 4.0619
1994 4 1 -13.8403 -19.3358 5.14448
1981 4 1 -11.1472 -19.4985 4.84131
1991 4 1 -13.3797 -19.458 4.23673
1992 4 1 -12.2482 -19.1012 4.18493
1993 4 1 -13.4273 -19.4525 4.05415
1995 4 1 -13.3566 -20.464 5.12561
1977 4 1 -9.9391 -19.1444 3.70148
1778 4 1 10.4086 -19.227 2.86647
1809 4 1 12.6924 -21.4192 3.29098
1758 4 1 12.1821 -19.0554 2.89302
1737 4 1 15.2196 -20.0711 2.98895
1740 4 1 15.3436 -19.591 3.9955
1739 4 1 14.7841 -19.2607 2.97232
1741 4 1 15.059 -18.9977 5.01463
1742 4 1 15.8193 -19.9056 4.86385
1734 4 1 17.8271 -20.7408 4.89393
1736 4 1 16.307 -20.5441 3.24791
1735 4 1 17.0185 -20.9026 4.10861
1989 4 1 -14.9145 -18.1707 3.87784
1988 4 1 -14.7226 -18.3195 5.08606
1980 4 1 -10.886 -18.749 4.03222
1953 4 1 -12.3733 -16.3768 3.12616
1954 4 1 -12.0975 -17.607 2.91596
1979 4 1 -10.9397 -17.7813 3.4735
1955 4 1 -11.9468 -16.8898 3.76369
1978 4 1 -10.6156 -18.4937 4.42068
1957 4 1 -10.2929 -16.6894 4.05573
1929 4 1 -8.12266 -18.3736 5.31869
1931 4 1 -6.3538 -18.4262 4.83697
1930 4 1 -7.42256 -18.348 4.29994
1872 4 1 -2.4395 -17.1691 4.12938
1871 4 1 -2.38237 -17.1033 2.9309
1873 4 1 -2.60213 -17.4161 5.28959
1857 4 1 1.02989 -17.493 3.013
1780 4 1 10.2387 -18.2722 2.90777
1781 4 1 10.2571 -17.2128 3.45715
1783 4 1 9.21541 -16.7769 2.7851
1754 4 1 11.0417 -17.7797 4.87626
1756 4 1 12.6034 -17.4979 4.20466
1757 4 1 13.0054 -18.429 3.58997
1755 4 1 11.5253 -17.1405 3.95345
2039 4 1 -19.8232 -15.0964 5.22019
1951 4 1 -13.594 -15.4961 4.93527
1946 4 1 -13.9561 -14.6355 5.28832
1952 4 1 -12.7314 -15.7284 4.14656
1956 4 1 -11.252 -15.9303 3.83438
1958 4 1 -11.1805 -15.839 3.84871
1945 4 1 -13.0325 -13.8237 4.96264
1959 4 1 -11.2414 -15.28 4.84974
1961 4 1 -10.008 -15.459 5.34195
1962 4 1 -9.72358 -15.3398 4.213
1963 4 1 -9.93691 -14.677 3.13134
1878 4 1 -3.76522 -14.8693 4.91843
1879 4 1 -4.68069 -15.542 5.25535
1865 4 1 -0.678659 -15.638 2.97149
1877 4 1 -2.68979 -15.3391 4.61027
2054 4 1 -16.2274 -11.7287 4.74053
2053 4 1 -17.2886 -11.0987 4.76002
2055 4 1 -17.4107 -11.6058 5.24607
2056 4 1 -16.897 -12.1584 4.25922
2058 4 1 -15.8504 -11.8242 3.63079
2060 4 1 -14.4178 -11.9916 3.95094
2061 4 1 -14.6463 -13.1904 3.85466
2059 4 1 -15.3341 -12.733 4.09227
2062 4 1 -13.6917 -12.7761 4.44439
2057 4 1 -15.8553 -12.6408 4.42314
1943 4 1 -11.912 -12.1331 5.21303
1944 4 1 -12.953 -12.7102 5.33598
1940 4 1 -10.5728 -13.2003 5.38063
2264 4 1 -25.4726 -3.88602 5.20147
2267 4 1 -26.4147 -2.74362 4.89517
2273 4 1 -28.2674 -0.041619 5.01674
2266 4 1 -26.1116 -1.65384 5.25359
2268 4 1 -26.209 -1.4835 5.0352
2683 4 1 15.6018 -0.641089 4.95036
2685 4 1 14.9352 -0.769756 4.70993
2684 4 1 15.7801 -0.781949 3.8187
2681 4 1 17.0856 -1.39138 3.74178
2680 4 1 17.6057 -0.923331 4.7349
2682 4 1 16.7104 -0.606819 4.52178
2698 4 1 18.6799 -0.818094 2.71392
2697 4 1 19.6944 -0.171382 3.11328
1824 4 1 8.52657 -25.9538 6.21199
1823 4 1 8.95012 -24.8284 6.52602
1822 4 1 8.86053 -25.5278 5.53665
1999 4 1 -14.0653 -19.2895 6.88262
1997 4 1 -13.4878 -20.0007 5.65384
1983 4 1 -12.5288 -19.1919 6.53918
1982 4 1 -11.489 -19.3627 5.9655
1998 4 1 -13.4087 -20.343 6.7619
1996 4 1 -13.4358 -21.0088 6.10998
1927 4 1 -7.9924 -19.4543 6.21683
1751 4 1 12.3312 -19.3402 6.4569
1750 4 1 12.8488 -20.3693 6.47081
1749 4 1 12.5951 -20.6226 7.64277
1748 4 1 13.3988 -19.8539 7.16166
1746 4 1 13.9783 -19.9534 5.9399
1747 4 1 14.2199 -19.0439 6.59955
1745 4 1 15.1098 -19.8569 5.73002
1744 4 1 15.3709 -20.2847 6.79744
1743 4 1 15.1519 -19.6788 5.75554
2037 4 1 -19.2109 -16.554 6.01113
2034 4 1 -18.8633 -16.9515 6.16182
2033 4 1 -19.7303 -17.3331 6.83017
2032 4 1 -19.4413 -17.5204 7.89542
2022 4 1 -16.6747 -16.3092 6.54832
1987 4 1 -13.7846 -17.9248 5.67339
2000 4 1 -14.3759 -18.5254 7.73391
2019 4 1 -16.0861 -16.2235 7.69978
2013 4 1 -13.5347 -17.053 7.59259
1984 4 1 -12.3777 -17.9907 6.42636
1986 4 1 -12.7156 -18.3741 5.55439
1985 4 1 -11.6794 -18.8451 6.03238
2012 4 1 -12.8901 -18.1349 7.47378
1925 4 1 -8.58694 -18.0744 7.86581
1924 4 1 -8.81891 -16.9079 7.57395
1926 4 1 -8.56017 -18.7179 6.95239
1932 4 1 -5.79578 -18.2991 5.80963
1928 4 1 -7.1914 -18.5965 6.14898
1933 4 1 -6.04663 -17.191 6.2915
1934 4 1 -5.5595 -16.1769 6.3113
1874 4 1 -2.15747 -16.3511 5.75784
1752 4 1 12.1359 -18.1082 6.47613
1753 4 1 11.1948 -17.4437 6.01166
2042 4 1 -20.4888 -14.3612 6.95181
2041 4 1 -19.8327 -14.9686 6.03067
2040 4 1 -20.9731 -15.1232 5.49778
2038 4 1 -19.9343 -15.6972 6.30408
2036 4 1 -19.1715 -15.5194 6.66997
2035 4 1 -18.4111 -15.8542 5.76197
2020 4 1 -16.2255 -15.7795 6.64594
2023 4 1 -17.2215 -15.8134 7.49754
2021 4 1 -17.3962 -15.3163 6.44613
1950 4 1 -14.3547 -15.4927 5.84166
1949 4 1 -14.0451 -14.4379 5.51822
1948 4 1 -13.9918 -15.0239 6.56645
1947 4 1 -14.8348 -14.4523 5.99815
1960 4 1 -10.9009 -15.2401 6.0842
1938 4 1 -9.37334 -14.1067 6.44518
1923 4 1 -8.07853 -15.9587 7.68994
1939 4 1 -9.37973 -13.4892 5.45749
1937 4 1 -8.71165 -15.1615 6.5829
1887 4 1 -8.08226 -13.8108 7.4951
1935 4 1 -6.77974 -15.9654 6.25736
1936 4 1 -7.86727 -15.6438 5.99565
1885 4 1 -6.28233 -14.1875 6.24828
1884 4 1 -5.75588 -15.1867 6.68459
1883 4 1 -5.84535 -15.2661 5.49263
1921 4 1 -7.57578 -15.7249 7.5631
1889 4 1 -8.01625 -13.7918 7.71828
1888 4 1 -7.43185 -14.725 7.18893
1886 4 1 -7.38717 -13.8428 6.5617
1882 4 1 -5.24508 -14.3903 6.15533
1880 4 1 -4.28916 -14.6134 6.00604
1881 4 1 -4.57879 -14.0421 7.08279
1875 4 1 -2.35678 -15.8972 6.86824
1876 4 1 -2.25086 -15.792 5.6672
2047 4 1 -21.6402 -11.848 6.18996
2043 4 1 -20.6258 -13.2617 7.17596
2045 4 1 -20.9661 -12.7008 7.28694
2048 4 1 -20.6631 -11.6093 6.87894
2049 4 1 -19.5824 -11.4188 6.32852
2046 4 1 -20.6786 -11.6494 6.94809
2050 4 1 -19.4004 -12.2743 5.49135
2051 4 1 -18.3899 -11.6905 5.75738
2052 4 1 -17.379 -11.0422 5.9686
2063 4 1 -13.952 -12.7199 5.61229
2066 4 1 -14.5873 -11.1675 6.75536
2065 4 1 -13.815 -11.3506 5.78837
2064 4 1 -14.834 -11.9503 5.62252
2067 4 1 -15.7318 -11.4819 6.95895
2070 4 1 -15.0759 -11.6756 7.65977
2068 4 1 -16.0673 -12.1811 7.86171
1942 4 1 -12.2447 -11.751 6.2507
1941 4 1 -11.2427 -12.5033 6.11128
2263 4 1 -25.3943 -3.32513 6.26154
2265 4 1 -25.5615 -2.72166 5.41982
2262 4 1 -25.259 -2.9595 7.36717
2288 4 1 -27.2527 -0.176109 8.02769
2272 4 1 -27.5039 -0.181138 5.93955
2270 4 1 -25.8115 -0.801424 6.56544
2271 4 1 -26.8458 -1.14664 6.34258
2269 4 1 -25.3437 -1.6963 5.86458
2679 4 1 17.5798 -0.329846 5.73977
2001 4 1 -14.0156 -19.5278 8.40432
2003 4 1 -14.1514 -20.7065 8.72238
2005 4 1 -12.4396 -20.5201 8.77999
2002 4 1 -13.1547 -20.1019 9.07226
2004 4 1 -13.4177 -19.785 8.50931
2009 4 1 -10.8946 -19.528 9.06971
2006 4 1 -11.2228 -20.5042 8.77788
2007 4 1 -10.4941 -19.7289 8.22157
1908 4 1 -10.509 -19.2832 10.6796
2031 4 1 -19.6139 -16.5778 8.46325
2030 4 1 -20.3318 -16.5189 9.39202
2014 4 1 -14.3023 -17.6391 8.34096
2016 4 1 -14.5636 -17.3694 9.37334
2017 4 1 -15.1371 -16.5991 8.66025
2015 4 1 -14.9826 -18.417 9.05253
2101 4 1 -15.9964 -16.8213 9.92536
2011 4 1 -12.7218 -18.7553 8.4531
2010 4 1 -11.7336 -18.7047 9.03458
1900 4 1 -12.714 -16.5868 10.688
1899 4 1 -12.2766 -17.0089 9.66025
1901 4 1 -13.2567 -17.5614 10.2225
2008 4 1 -10.325 -18.6191 8.52873
1913 4 1 -8.36092 -17.1642 10.3205
1909 4 1 -9.88943 -18.2498 10.3716
1910 4 1 -9.84011 -17.1084 10.0069
1914 4 1 -7.38448 -16.393 10.1809
2029 4 1 -19.6821 -15.4783 9.18452
2028 4 1 -19.0874 -16.0014 8.30511
2027 4 1 -19.6215 -15.5636 9.35805
2026 4 1 -19.0215 -14.7262 8.77143
2024 4 1 -17.4095 -14.8126 8.21666
2025 4 1 -18.3129 -15.6333 8.46756
2095 4 1 -17.6319 -15.056 10.3497
2096 4 1 -16.5658 -15.1789 9.9319
2018 4 1 -15.3883 -15.4673 8.34922
1895 4 1 -10.8423 -14.3221 10.3149
1898 4 1 -12.1296 -15.8216 9.63515
1897 4 1 -11.2515 -15.3376 8.90927
1891 4 1 -9.47532 -14.4852 9.36062
1893 4 1 -9.64516 -14.4784 9.61569
1896 4 1 -10.687 -14.2838 9.16474
1890 4 1 -9.01514 -13.7177 8.49654
1892 4 1 -8.8271 -15.3614 9.83424
1920 4 1 -6.97571 -15.2559 8.51489
1922 4 1 -7.93733 -14.9777 8.35729
1918 4 1 -7.32555 -15.2017 10.2147
1919 4 1 -6.40031 -14.8249 9.54058
2044 4 1 -20.4483 -13.0642 8.33315
2071 4 1 -14.3146 -12.3207 8.20233
2069 4 1 -15.5439 -11.589 8.78265
2076 4 1 -15.9691 -11.4436 10.5016
2073 4 1 -13.6982 -11.9877 9.57185
2074 4 1 -14.7554 -12.3884 9.33091
2075 4 1 -14.8524 -11.5535 10.2466
2072 4 1 -14.2306 -12.9728 9.26689
1894 4 1 -9.97066 -13.426 10.1639
2261 4 1 -24.3191 -2.82308 8.14034
2260 4 1 -24.8734 -3.32022 9.07125
2259 4 1 -25.1808 -3.71453 10.1722
2258 4 1 -24.6946 -4.71754 10.5579
2256 4 1 -25.4371 -4.38969 10.7292
2245 4 1 -22.6458 -3.374 10.6481
2292 4 1 -26.1352 -1.10397 8.57404
2293 4 1 -25.4576 -0.469666 9.3183
2289 4 1 -26.5175 -1.1582 8.16448
2290 4 1 -25.4448 -0.825419 8.62376
2294 4 1 -24.5787 -0.338376 10.1621
2291 4 1 -25.4136 -1.7368 9.37289
2987 4 1 3.85952 -0.407998 9.84347
2985 4 1 5.27972 -1.27707 8.46519
2986 4 1 4.70747 -1.29022 9.61834
2984 4 1 5.77901 -1.60766 9.48263
2983 4 1 5.72449 -1.68865 10.6862
2982 4 1 6.80554 -1.08796 10.5792
2981 4 1 7.81884 -0.862773 9.94902
2980 4 1 8.93691 -1.06803 10.4955
1907 4 1 -11.4166 -18.8868 11.3698
1906 4 1 -10.2936 -18.881 11.6073
2100 4 1 -16.338 -17.1025 10.9631
2098 4 1 -16.7303 -17.09 10.9229
2099 4 1 -16.3554 -16.4225 11.9328
2102 4 1 -15.6313 -16.5736 10.9975
2103 4 1 -15.1244 -17.6238 11.2257
2104 4 1 -14.8336 -18.419 12.0793
2105 4 1 -15.5016 -17.8531 12.9368
2107 4 1 -14.6304 -17.5624 13.1776
1902 4 1 -13.459 -18.3146 11.1796
1904 4 1 -11.6247 -18.846 11.3213
1903 4 1 -12.5161 -18.3137 12.0172
1905 4 1 -10.9575 -17.8297 11.5233
1911 4 1 -9.11896 -17.0206 10.9126
1915 4 1 -6.90276 -17.199 11.0308
2097 4 1 -16.4932 -15.8739 10.888
2094 4 1 -17.1157 -14.1473 10.8808
2086 4 1 -16.1642 -14.261 12.927
2087 4 1 -16.3395 -15.2367 12.2333
2092 4 1 -15.4209 -14.1123 11.0694
2089 4 1 -14.9327 -14.1874 11.3255
2090 4 1 -14.6036 -14.5391 12.4059
2091 4 1 -14.4008 -13.7205 11.5373
2088 4 1 -15.518 -14.3553 12.3133
2124 4 1 -11.9908 -13.8372 13.4166
1912 4 1 -8.48208 -16.0151 10.8479
1917 4 1 -7.69166 -15.4117 11.3083
1916 4 1 -6.62095 -16.0373 11.0682
2223 4 1 -21.6835 -11.0305 11.4672
2221 4 1 -22.3132 -10.9496 13.2781
2219 4 1 -22.766 -11.0327 12.6866
2224 4 1 -20.9441 -11.3363 12.4071
2222 4 1 -21.4845 -11.3126 12.6142
2093 4 1 -16.3154 -13.2205 10.9323
2078 4 1 -15.5478 -11.1245 11.5946
2081 4 1 -15.5388 -12.8577 12.7134
2079 4 1 -14.9577 -11.3147 12.6937
2082 4 1 -14.594 -13.4441 13.05
2084 4 1 -14.9704 -13.38 12.8831
2083 4 1 -14.491 -12.3758 12.4868
2080 4 1 -15.9398 -11.8449 12.2681
2225 4 1 -21.4277 -10.2061 12.1056
2226 4 1 -20.749 -9.6982 13.0016
2230 4 1 -20.4857 -8.47524 12.6872
2231 4 1 -20.9677 -8.56865 11.612
2077 4 1 -16.5102 -10.5779 11.0317
2254 4 1 -25.9197 -5.81679 12.4133
2257 4 3 -25.1601 -5.45368 11.2572
2253 4 1 -25.3053 -6.55541 12.9736
2252 4 1 -24.9302 -7.1694 11.9109
2250 4 1 -23.2517 -6.49615 12.1988
2251 4 1 -24.0222 -6.51008 11.3027
2249 4 1 -23.0797 -5.42628 11.6958
2233 4 1 -19.3286 -7.35943 11.4949
2236 4 1 -18.8867 -7.26858 12.9425
2238 4 1 -19.1518 -6.63445 12.5264
2239 4 1 -19.5826 -5.52699 12.5531
2232 4 1 -20.5062 -7.51174 11.5463
2237 4 1 -17.9435 -6.51226 12.8214
2234 4 1 -18.6082 -6.64292 10.8417
2235 4 1 -18.5761 -7.30811 11.8112
2255 4 1 -25.3888 -4.87787 11.8197
2244 4 1 -21.7146 -3.81732 11.2568
2248 4 1 -24.0834 -4.70684 11.9689
2246 4 1 -23.0484 -4.44365 11.0672
2247 4 1 -23.0697 -4.08915 12.2212
2243 4 1 -20.7951 -4.5698 11.427
2242 4 1 -19.7172 -5.03874 11.6466
2240 4 1 -20.656 -5.17078 12.1012
2241 4 1 -20.3652 -4.07067 11.7982
2841 4 1 19.9615 -2.70491 13.2501
2979 4 1 7.99925 -1.07031 11.2471
2838 4 1 18.67 -1.19587 12.9615
2836 4 1 18.3373 -0.489384 12.2203
2578 4 1 16.2564 -0.0361252 10.7954
2837 4 1 19.4137 -0.958997 11.9521
2840 4 1 19.1956 -1.85207 13.2741
2109 4 1 -16.2125 -19.1751 13.8978
2113 4 1 -14.7056 -19.0805 15.4232
2108 4 1 -15.4038 -18.3532 13.5581
2106 4 1 -15.6113 -17.1024 13.8457
2117 4 1 -14.119 -17.1258 15.4781
2112 4 1 -15.4194 -18.3196 16.0482
2110 4 1 -15.1889 -18.663 14.3615
2111 4 1 -15.7988 -17.8566 15.0193
2118 4 1 -13.105 -16.5786 15.1633
2116 4 1 -13.1547 -17.7968 15.6946
2119 4 1 -13.8105 -15.7086 14.8745
2121 4 1 -13.8301 -14.2349 14.6373
2120 4 1 -13.813 -15.0674 13.8226
2122 4 1 -12.772 -13.7669 14.8714
2220 4 1 -23.4043 -11.2336 13.5939
2217 4 1 -22.3031 -11.3315 14.6881
2127 4 1 -14.5519 -12.7347 14.256
2128 4 1 -13.9787 -12.0435 13.5354
2085 4 1 -15.8304 -13.3629 13.6427
2129 4 1 -13.5745 -11.549 14.5923
2123 4 1 -12.9932 -13.2618 13.8143
2126 4 1 -13.3609 -13.018 14.1783
2125 4 1 -12.1596 -13.1241 14.2663
2136 4 1 -12.6153 -11.1207 15.72
2228 4 1 -22.1331 -9.65114 13.6346
2218 4 1 -22.2735 -10.6758 13.7532
2216 4 1 -22.8482 -10.4089 15.1666
2213 4 1 -21.6876 -9.92375 15.7939
2215 4 1 -22.2825 -9.66427 15.8574
2227 4 1 -21.1148 -9.12575 13.9374
2229 4 1 -20.9357 -9.20905 13.5523
2214 4 1 -21.3128 -8.88377 16.0027
2211 4 1 -20.1882 -10.2062 15.5054
2130 4 1 -14.2373 -10.5536 14.9688
2131 4 1 -14.6883 -10.1475 16.018
2132 4 1 -14.6653 -10.4777 14.817
2133 4 1 -14.3719 -10.0447 15.8275
2134 4 1 -13.345 -10.4272 15.4698
2843 4 1 20.5551 -3.15482 14.8343
2839 4 1 18.0743 -2.09106 13.6396
2842 4 1 20.4285 -2.15497 14.189
2844 4 1 20.9502 -2.29103 15.5558
2847 4 1 19.8358 -1.82083 15.1962
2846 4 1 20.9267 -2.11622 15.6094
2114 4 1 -13.917 -19.3377 16.2384
2115 4 1 -13.8411 -18.2204 16.62
2193 4 1 -11.2821 -14.7106 18.5241
2189 4 1 -10.1054 -13.9816 18.4639
2192 4 1 -10.6722 -14.2334 17.6205
2190 4 1 -9.95562 -14.4226 17.3155
2209 4 1 -19.8463 -11.0768 17.6465
2208 4 1 -18.6666 -11.1072 17.6802
2207 4 1 -18.0938 -11.5997 18.6271
2205 4 1 -17.151 -11.3282 18.4249
2138 4 1 -14.2151 -11.1955 17.3202
2140 4 1 -14.2195 -11.7572 18.1722
2137 4 1 -13.2976 -11.5063 16.675
2188 4 1 -10.8175 -12.9376 18.5236
2142 4 1 -11.8082 -11.9695 18.6178
2143 4 1 -13.0047 -12.283 18.7914
2141 4 1 -13.0347 -11.7426 18.5941
2144 4 1 -12.9485 -11.1624 18.3183
2191 4 1 -10.266 -13.257 17.165
2212 4 1 -20.7984 -10.1266 16.601
2210 4 1 -19.976 -10.359 16.6446
2206 4 1 -18.0241 -10.3884 18.488
2139 4 1 -14.775 -10.7281 18.2916
2135 4 1 -13.2514 -10.6692 16.6161
2147 4 1 -12.3441 -10.4582 17.3794
2148 4 1 -12.9568 -9.41443 17.4041
2146 4 1 -13.1092 -10.1094 18.2227
2150 4 1 -13.1126 -8.33925 17.2104
2149 4 1 -12.0359 -8.64827 17.4388
2151 4 1 -12.7507 -7.23091 17.3776
2154 4 1 -10.9581 -5.90204 17.414
2152 4 1 -11.8008 -6.78644 17.8956
2156 4 1 -9.50494 -6.09783 18.6988
2155 4 1 -10.054 -5.39123 17.8527
2153 4 1 -10.7459 -7.18372 17.3872
2157 4 1 -9.96065 -5.24743 18.0433
2158 4 1 -10.4101 -4.23677 18.536
2851 4 1 18.4987 -3.54321 17.3554
2853 4 1 19.536 -4.78861 17.7951
2852 4 1 18.9304 -3.89979 18.3796
2941 4 1 15.779 -0.297799 16.8599
2940 4 1 14.6078 -0.395128 16.5128
2946 4 1 14.1306 -0.244108 18.1009
2942 4 1 14.8227 -0.504787 16.3153
2943 4 1 14.0995 -0.17258 17.287
2850 4 1 17.9333 -2.39522 17.171
2845 4 1 20.3338 -2.33333 16.6265
2848 4 1 19.4395 -1.8907 16.3781
2849 4 1 19.1419 -2.32532 17.4267
2859 4 1 19.4214 -0.227602 18.5926
2856 4 1 19.1921 -2.51741 18.7724
2857 4 1 19.8592 -1.53104 18.7172
2200 4 1 -15.6693 -13.8721 19.9724
2199 4 1 -14.635 -14.2235 20.324
2198 4 1 -14.2641 -15.3804 20.0099
2196 4 1 -13.6972 -16.111 19.9079
2186 4 1 -10.8412 -13.6013 19.1637
2197 4 1 -13.0682 -15.2186 20.3323
2195 4 1 -12.5934 -15.9238 20.0186
2194 4 1 -11.8722 -15.6062 19.0815
2204 4 1 -16.8259 -10.8086 19.4481
2202 4 1 -16.2676 -12.323 21.0485
2203 4 1 -16.6591 -11.7374 20.0676
2201 4 1 -15.7321 -12.6317 20.104
2184 4 1 -11.9376 -12.6341 20.6434
2187 4 1 -11.9878 -13.1562 18.9145
2182 4 1 -11.714 -11.4158 20.914
2185 4 1 -10.7993 -12.9807 20.2731
2183 4 1 -12.3957 -11.765 19.9539
2178 4 1 -11.0243 -10.9476 20.385
2179 4 1 -11.0106 -11.0826 19.1734
2181 4 1 -10.5716 -11.716 20.8065
2180 4 1 -10.7127 -12.1463 19.64
2145 4 1 -13.471 -10.7452 19.26
2177 4 1 -10.9413 -9.74012 20.3337
2175 4 1 -11.2284 -8.99181 19.6618
2174 4 1 -12.1351 -8.37212 19.3704
2176 4 1 -10.144 -9.09238 19.8278
2172 4 1 -12.057 -6.55153 20.2854
2173 4 1 -12.4979 -7.17448 19.3896
2171 4 1 -11.1955 -6.97441 19.6647
2169 4 1 -9.47815 -5.69311 20.8099
2170 4 1 -10.4824 -6.21693 20.1663
2166 4 1 -9.74985 -7.07664 21.409
2168 4 1 -9.26974 -6.82095 20.9249
2161 4 1 -11.6008 -4.53439 19.7994
2159 4 1 -10.2719 -3.42153 19.5386
2162 4 1 -10.6147 -4.92271 20.1929
2160 4 1 -10.4653 -4.64399 19.4106
2163 4 1 -10.7586 -5.32627 21.3638
2855 4 1 19.3123 -3.64793 19.1533
2854 4 1 19.8656 -4.78212 18.9617
2953 4 1 13.99 -0.0315242 20.1786
2867 4 1 18.6824 -0.532008 20.834
2858 4 1 18.8311 -1.04912 19.1919
2167 4 1 -8.94945 -6.33461 21.9312
2164 4 1 -10.4951 -6.41648 21.8244
2165 4 1 -10.1135 -7.26853 22.4631
3447 4 1 16.3165 13.9828 -18.9951
3449 4 1 15.9664 12.5394 -18.194
3450 4 1 14.784 12.2605 -18.3496
3451 4 1 15.0288 13.3937 -18.1969
3459 4 1 13.7647 13.4317 -16.5853
3445 4 1 16.1994 13.0698 -16.7804
3463 4 1 12.322 13.8184 -16.7622
3466 4 1 11.4376 15.5689 -16.6942
3461 4 1 12.9837 14.6178 -16.6287
3462 4 1 13.4075 13.4617 -16.2847
3465 4 1 12.4637 16.1216 -16.9395
3464 4 1 12.2236 15.0029 -16.9575
3452 4 1 14.2498 14.1766 -18.5145
3453 4 1 14.3315 15.377 -18.2048
3454 4 1 13.4963 16.0506 -18.8004
3456 4 1 13.6537 16.1059 -17.1431
3457 4 1 14.4655 15.3263 -16.7978
3458 4 1 14.657 14.0959 -16.8311
3446 4 1 16.2865 13.5803 -17.8188
3448 4 1 16.4226 13.5477 -17.8454
3455 4 1 13.4175 16.931 -18.024
3470 4 1 11.774 18.0241 -16.7641
3469 4 1 12.9481 17.9785 -16.5408
3483 4 1 10.4428 12.598 -15.5492
3481 4 1 10.7893 13.1259 -13.9155
3485 4 1 10.9039 12.0782 -13.7756
3484 4 1 11.3137 12.7144 -14.7417
3482 4 1 11.2173 13.3413 -15.0247
3444 4 1 15.5263 13.0586 -15.8208
3443 4 1 15.3018 13.4265 -14.6802
3441 4 1 14.8952 11.0742 -15.0331
3442 4 1 15.3643 12.2434 -14.8332
3440 4 1 15.8275 10.845 -14.1747
3439 4 1 14.7473 11.1336 -14.3596
3477 4 1 10.4319 14.2277 -14.9148
3479 4 1 10.494 14.8597 -15.0886
3480 4 1 10.7213 14.333 -14.0656
3467 4 1 12.3112 15.9829 -15.8935
3476 4 1 11.244 14.2996 -15.7254
3475 4 1 11.9602 15.263 -15.3013
3474 4 1 11.9498 16.0699 -14.3197
3478 4 1 11.2127 14.8361 -14.1437
3460 4 1 13.0913 13.8797 -15.7089
3473 4 1 12.8022 16.9837 -14.1487
3472 4 1 11.9938 16.6205 -14.8757
3471 4 1 11.7177 17.0808 -15.985
3468 4 1 12.5969 17.0971 -15.7378
3494 4 1 7.66509 10.7223 -11.0573
3434 4 1 14.2054 10.3124 -12.2241
3488 4 1 10.3951 12.4117 -11.7746
3489 4 1 9.32773 12.6374 -11.2119
3486 4 1 10.8917 10.9911 -13.4331
3487 4 1 10.9609 11.9279 -12.6593
3438 4 1 14.5616 11.9781 -13.4525
3432 4 1 13.8587 12.2441 -11.2681
3437 4 1 14.7243 11.0477 -12.6092
3435 4 1 14.3127 11.536 -11.9331
3436 4 1 14.1382 12.022 -12.9906
3431 4 1 14.5128 13.2156 -11.1647
3433 4 1 14.0084 11.4234 -11.995
3570 4 1 1.54939 4.28609 -8.78566
3569 4 1 2.16286 5.18984 -8.37222
3568 4 1 1.81516 5.46513 -9.51147
3567 4 1 2.5365 5.58828 -10.465
3566 4 1 1.97045 6.50024 -9.90834
3563 4 1 2.68844 7.14481 -8.95049
3562 4 1 2.34856 7.50368 -9.95861
3565 4 1 0.924376 6.08527 -9.83113
3564 4 1 1.78845 6.49138 -9.22287
3561 4 1 2.45347 8.52068 -9.28975
3560 4 1 2.86435 9.16686 -8.35079
3495 4 1 7.82244 9.78552 -10.2432
3492 4 1 7.74579 10.3898 -10.0404
3496 4 1 8.85106 9.10969 -10.2062
3497 4 1 9.79542 9.74264 -10.1561
3498 4 1 10.7963 10.3307 -9.9766
3491 4 1 8.63367 11.1312 -10.4781
3493 4 1 8.55335 11.1456 -10.4452
3490 4 1 9.65573 11.9029 -10.365
3501 4 1 11.4918 11.8002 -9.27001
3500 4 1 11.9806 10.9651 -10.0686
3499 4 1 10.8452 11.4229 -10.4829
3503 4 1 12.0682 12.9611 -9.6414
3502 4 1 12.6579 12.0019 -9.267
3428 4 1 15.8113 12.6553 -9.53906
3430 4 1 14.0198 12.26 -10.6329
3429 4 1 14.6011 12.7484 -9.61754
3427 4 1 15.5565 13.0278 -8.47951
3426 4 1 14.7232 13.0279 -9.42097
3505 4 1 10.8715 14.3496 -8.15635
3504 4 1 11.7424 13.6572 -8.69201
3425 4 1 15.2856 13.7874 -8.68425
3508 4 1 10.4925 16.1662 -8.30369
3609 4 1 -4.63891 1.94572 -6.42832
3608 4 1 -4.36395 1.57866 -5.39692
3610 4 1 -3.7015 1.03762 -6.29397
3611 4 1 -3.00551 0.0122494 -6.3572
3571 4 1 1.53566 4.63168 -7.69457
3573 4 1 1.74884 3.87141 -6.38825
3572 4 1 2.02995 4.98062 -6.61934
3574 4 1 2.03272 3.08731 -5.57251
3530 4 1 10.118 7.9056 -7.44326
3535 4 1 11.3171 6.50137 -6.31602
3533 4 1 11.6976 5.81237 -5.95624
3531 4 1 10.8272 7.06759 -7.84361
3532 4 1 11.514 6.52077 -6.9921
3536 4 1 11.303 7.4437 -5.48252
3558 4 1 2.37399 8.43215 -6.70217
3559 4 1 3.17607 9.05203 -7.26373
3557 4 1 3.47638 8.95912 -6.83307
3553 4 1 5.01472 10.2549 -6.32555
3555 4 1 5.24729 9.26914 -6.28272
3556 4 1 4.33033 9.84497 -6.71332
3554 4 1 5.59239 9.70663 -7.29283
3550 4 1 7.50533 9.13075 -5.70961
3551 4 1 6.56668 8.57417 -6.33249
3552 4 1 5.97254 9.56123 -6.43193
3529 4 1 9.41795 8.76498 -6.84195
3528 4 1 10.2493 8.40029 -7.68168
3526 4 1 10.1511 9.45296 -7.68336
3549 4 1 8.56134 8.48604 -5.71553
3525 4 1 10.0473 9.93448 -6.59715
3524 4 1 9.19555 10.4706 -6.11715
3527 4 1 11.2694 9.09203 -7.94898
3537 4 1 11.0474 8.46932 -5.98192
3540 4 1 11.9516 10.2574 -5.62715
3538 4 1 11.3659 9.67237 -5.98089
3523 4 1 9.66648 11.0608 -7.08429
3518 4 1 9.97352 13.0945 -6.3209
3521 4 1 10.5596 12.0341 -7.14066
3519 4 1 9.7121 11.944 -6.25363
3522 4 1 10.0281 11.7084 -6.18288
3520 4 1 9.42016 12.6181 -7.21275
3515 4 1 7.87247 15.8025 -6.39049
3517 4 1 9.41943 14.0983 -6.4931
3512 4 1 8.77317 15.9894 -5.59941
3513 4 1 8.83098 15.8538 -6.79265
3516 4 1 8.57139 14.8542 -6.0837
3514 4 1 8.83051 16.1002 -5.62635
3506 4 1 11.3107 15.4737 -7.78852
3399 4 1 12.1501 15.7263 -6.58889
3424 4 1 15.1567 14.263 -7.64464
3423 4 1 15.8281 15.1614 -7.77159
3422 4 1 15.3877 15.427 -6.75366
3511 4 1 9.08597 16.1919 -6.72504
3509 4 1 10.198 17.2089 -7.77117
3510 4 1 9.62154 17.2894 -6.74829
3507 4 1 11.119 16.5762 -7.43401
3401 4 1 11.9073 17.7738 -5.49724
3398 4 1 11.208 16.2585 -6.15815
3400 4 1 11.9435 16.7826 -6.16824
3421 4 1 15.7625 16.4171 -6.07108
3415 4 1 14.4457 18.1285 -6.41796
3410 4 1 11.3169 20.5193 -7.03204
3412 4 1 12.3092 19.0781 -7.5852
3411 4 1 11.9431 20.1078 -8.01271
3409 4 1 11.6421 21.2116 -6.13957
3413 4 1 13.0168 19.8272 -7.03681
3407 4 1 11.9549 21.4202 -5.42148
3416 4 1 15.0682 19.1733 -6.52083
3414 4 1 14.024 19.3106 -6.51047
3607 4 1 -4.33929 2.49774 -4.75874
3584 4 1 -1.29092 1.59549 -3.82373
3585 4 1 -0.189199 1.15589 -3.81182
3583 4 1 -1.16242 1.98319 -5.01775
3582 4 1 -1.18774 1.48781 -3.89014
3581 4 1 -0.466751 2.3115 -4.49318
3591 4 1 -0.800286 1.77906 -2.91865
3588 4 1 -0.640253 0.00941297 -2.75901
3586 4 1 0.0756291 0.280052 -2.93806
3604 4 1 -4.81222 3.0229 -3.72912
3606 4 1 -4.41959 2.87609 -3.6778
3603 4 1 -3.60792 3.12557 -3.81172
3602 4 1 -2.71607 2.89069 -3.09289
3580 4 1 -0.654235 3.12651 -3.60737
3575 4 1 1.27656 2.76943 -4.6548
3577 4 1 0.807523 2.73977 -4.47936
3576 4 1 0.702163 3.52617 -5.33389
3578 4 1 0.205285 3.69189 -4.67101
3579 4 1 0.527078 2.92395 -3.75201
3534 4 1 11.7135 6.70769 -5.17293
3547 4 1 8.81915 8.12268 -4.98113
3548 4 1 8.99974 9.29855 -5.04783
3546 4 1 9.82005 8.45036 -4.34912
3539 4 1 11.9711 9.14855 -5.20605
3541 4 1 11.6187 9.11403 -5.31887
3542 4 1 11.8731 8.08556 -4.6889
3543 4 1 12.5273 8.22795 -3.74507
3545 4 1 10.9162 9.00293 -4.13653
3544 4 1 11.5463 8.45042 -3.20581
3397 4 1 11.2384 16.0236 -4.95639
3395 4 1 12.6999 17.5607 -4.03561
3396 4 1 12.0725 16.8662 -4.77234
3394 4 1 13.3996 18.3812 -4.59456
3402 4 1 11.4384 17.6919 -4.41539
3403 4 1 10.9822 18.7793 -4.44902
3420 4 1 16.1101 17.0406 -5.09575
3393 4 1 14.1348 17.4177 -4.67634
3392 4 1 15.2575 16.7946 -4.61035
3391 4 1 15.0073 17.8081 -3.95077
3390 4 1 15.4171 17.3659 -2.92487
3419 4 1 16.8007 17.982 -4.94479
3404 4 1 10.4751 19.6689 -3.7598
3408 4 1 10.7383 21.3334 -5.34328
3405 4 1 11.579 20.1234 -3.88872
3406 4 1 12.3527 20.7579 -4.53565
3417 4 1 15.4538 19.0257 -5.37002
3418 4 1 16.5261 19.1348 -4.75999
3589 4 1 -0.833399 0.900211 -1.89074
3590 4 1 -0.810978 2.03452 -1.73416
3592 4 1 -0.368195 1.63351 -1.84101
3594 4 1 -0.674499 2.67412 -0.950174
3593 4 1 0.197692 1.78822 -0.794342
2703 4 1 19.9667 2.44125 -0.557385
3600 4 1 -3.00663 4.56746 -2.44186
3605 4 1 -4.64963 3.57092 -2.66257
3601 4 1 -3.27959 3.43373 -2.20579
3599 4 1 -3.12849 4.31901 -1.27081
3597 4 1 -2.58524 4.62806 -1.08809
3595 4 1 -1.77742 3.10158 -0.961633
3596 4 1 -1.49265 4.29026 -1.17796
2715 4 1 25.0507 4.78167 -0.877142
3598 4 1 -3.25669 5.53662 -1.00124
2719 4 1 24.3932 6.63806 -0.144134
2720 4 1 24.9164 7.48475 -0.968732
2717 4 1 25.3602 6.37765 -0.695913
2716 4 1 24.6773 5.64179 -0.148481
2481 4 1 2.3333 10.6128 -2.44118
2482 4 1 1.93475 10.0111 -1.46218
2485 4 1 4.56613 10.0399 -1.34805
2486 4 1 4.95089 9.62862 -0.275517
2488 4 1 5.08318 8.37522 -0.368852
2541 4 1 12.246 10.5465 -0.122106
2543 4 1 11.6163 9.67168 -0.0206777
2722 4 1 23.9041 8.34557 -1.59516
2724 4 1 23.3834 9.63561 -0.0886848
2723 4 1 24.1233 8.87913 -0.565138
2721 4 1 24.5149 8.53412 -0.59403
2474 4 1 -0.374111 13.2054 -1.05465
2473 4 1 0.698295 12.9489 -0.407604
2479 4 1 2.52218 12.1332 -1.11221
2472 4 1 0.0949078 11.9971 -0.0231351
2483 4 1 2.78735 10.801 -1.1962
2484 4 1 3.91253 10.9785 -1.42751
2480 4 1 2.93759 11.5 -2.02185
2540 4 1 11.8878 11.2412 -1.08768
2539 4 1 11.8835 12.1841 -0.350274
2475 4 1 0.132713 13.5772 -0.118897
3275 4 1 1.81455 15.6763 -0.697756
3381 4 1 15.8965 15.5734 -1.11627
3382 4 1 16.2251 15.1732 -2.15095
3379 4 1 17.0143 15.7926 -0.0856443
3376 4 1 17.205 15.2413 -1.40634
3377 4 1 17.6405 14.5252 -0.488251
3380 4 1 16.2786 14.8012 -0.242784
3378 4 1 17.8331 15.5965 -1.00625
3375 4 1 17.2168 14.2933 -0.56537
3271 4 1 -0.299319 17.96 -0.665457
3270 4 1 0.802611 18.2207 -0.665724
3273 4 1 1.81147 17.9452 -1.0125
3272 4 1 0.74044 18.4317 -0.62195
3274 4 1 1.9558 16.8214 -0.501985
3387 4 1 13.8273 17.7281 -2.02664
3389 4 1 14.5806 16.7223 -2.39788
3386 4 1 14.8209 18.296 -2.19729
3388 4 1 15.0202 17.6924 -1.87631
3385 4 1 15.9298 18.0075 -1.99591
3354 4 1 17.9488 16.4412 -0.04327
3383 4 1 16.2036 16.3145 -1.98797
3384 4 1 16.686 17.2312 -1.5411
3138 4 1 -2.9464 22.8964 -0.0476998
3139 4 1 -2.97602 24.0281 -0.206798
3137 4 1 -1.92086 22.3493 -0.0324432
3141 4 1 -1.51784 24.9654 -0.364228
2690 4 1 16.0732 0.456686 2.6811
2693 4 1 17.6296 0.7416 2.46111
2694 4 1 18.189 1.8027 2.32546
2702 4 1 20.1282 2.07675 0.589811
2701 4 1 19.9576 1.62418 1.64014
2704 4 1 19.914 2.5371 0.64517
2700 4 1 18.9702 1.00199 1.82415
2706 4 1 21.3899 3.43996 2.22193
2705 4 1 20.4246 3.05755 1.62237
2709 4 1 23.3131 3.26551 1.9371
2708 4 1 22.1098 3.59732 2.06666
2712 4 1 23.7816 4.62711 0.886953
2711 4 1 22.9449 4.43566 1.79688
2714 4 1 24.5225 5.05602 0.214341
2441 4 1 -6.56243 7.74045 1.76963
2500 4 1 -0.484409 7.92149 1.90136
2504 4 1 -0.410251 5.64639 2.5792
2499 4 1 -1.30152 7.87371 1.04827
2501 4 1 -0.0189346 6.87083 2.10985
2497 4 1 -1.12261 8.01416 1.75617
2502 4 1 0.217972 6.67794 0.949363
2503 4 1 0.304429 6.46784 2.12709
2713 4 1 23.7382 5.84588 0.645487
2718 4 1 25.3404 7.34047 0.0156996
2442 4 1 -7.55167 8.31126 1.93249
2440 4 1 -6.16697 8.87087 2.09249
2443 4 1 -6.63873 8.63438 2.63146
2439 4 1 -5.17373 9.49059 1.78616
2438 4 1 -5.19776 10.4861 1.1122
2437 4 1 -4.89089 10.2305 2.27787
2494 4 1 -0.771506 8.84922 2.14694
2495 4 1 -1.88878 8.55809 2.05731
2496 4 1 -0.802327 9.1762 1.81187
2498 4 1 -1.7588 8.98807 1.24354
2491 4 1 2.35128 8.9579 1.01087
2492 4 1 1.20851 9.03778 0.966852
2493 4 1 0.282775 8.78993 1.62991
2489 4 1 4.5346 8.47225 0.674327
2490 4 1 3.36286 8.50847 0.580843
2487 4 1 4.39427 8.8694 0.470073
2532 4 1 8.51706 9.03067 2.5008
2533 4 1 9.45495 8.70173 1.90829
2534 4 1 9.51336 8.75451 0.688398
2545 4 1 10.2976 8.79616 1.30276
2535 4 1 10.3717 9.30947 0.0673577
2547 4 1 11.5308 9.78424 2.31546
2546 4 1 11.4603 8.92346 1.41479
2544 4 1 11.3771 9.26784 1.15965
2536 4 1 10.9101 10.0557 0.786341
2542 4 1 12.7824 9.44255 0.0827336
2725 4 1 23.941 8.98475 0.763391
2726 4 1 23.8392 8.40743 1.92167
2735 4 1 23.0328 9.10242 2.63371
2465 4 1 -4.16108 12.6269 0.801947
2464 4 1 -4.22249 11.7785 1.70187
2466 4 1 -3.10595 12.4535 1.24549
2463 4 1 -4.7921 11.3317 2.61516
2467 4 1 -2.0856 13.0673 0.790273
2468 4 1 -0.964298 13.3379 1.12792
2469 4 1 -0.252617 12.3412 1.24276
2470 4 1 -0.0171492 11.9469 0.0604732
2478 4 1 2.47049 12.1204 0.0582344
2471 4 1 0.856347 11.5617 0.789822
2477 4 1 1.84129 12.6139 0.872552
2537 4 1 11.2879 10.927 1.53771
2538 4 1 11.8973 11.3731 0.588015
3369 4 1 18.8059 13.3647 1.5333
3371 4 1 18.0562 13.092 0.940791
3368 4 1 19.6112 12.6497 1.9673
2733 4 1 22.1402 10.9506 2.48526
2476 4 1 1.09669 13.5481 0.530878
3283 4 1 4.63629 15.8794 2.20945
3374 4 1 16.9755 14.2083 0.690409
3370 4 1 18.0118 14.2193 1.48928
3372 4 1 18.3369 14.3261 0.995223
3373 4 1 17.6049 15.2416 0.726222
3367 4 1 20.1138 13.8312 2.02182
3365 4 1 19.123 14.3841 2.19957
3269 4 1 1.49986 18.6169 0.238539
3266 4 1 2.51839 18.8347 2.50199
3276 4 1 2.20726 16.341 0.156062
3277 4 1 2.70019 17.3218 0.572687
3279 4 1 3.92367 17.3868 2.13726
3280 4 1 4.14483 16.2258 1.98115
3278 4 1 3.75976 17.4661 0.953339
3268 4 1 2.72043 18.8052 0.248237
3267 4 1 2.74814 18.4841 1.41651
3260 4 1 5.59981 17.6694 2.38802
3355 4 1 17.6591 17.5601 0.341351
3351 4 1 17.2473 16.5552 2.60768
3352 4 1 17.247 16.9153 1.51682
3353 4 1 18.0559 16.1936 1.14208
3358 4 1 18.5918 17.5002 1.07873
3360 4 1 18.3851 16.8192 2.35406
3356 4 1 18.5075 17.5952 1.12317
3359 4 1 19.1483 17.6494 2.13764
3357 4 1 19.7348 17.5658 1.39257
3150 4 1 3.96405 21.0879 1.51035
3149 4 1 2.81758 21.4728 1.43026
3151 4 1 3.23248 21.0585 2.45596
3152 4 1 4.37916 21.1405 2.44701
3136 4 1 -3.01564 22.6676 0.405159
3135 4 1 -2.80877 23.7061 0.909697
3145 4 1 -0.291337 22.3708 2.26
3144 4 1 -0.356261 23.1291 1.28113
3143 4 1 0.0669152 23.9174 0.414266
3148 4 1 2.60139 22.0738 2.42917
3147 4 1 1.65736 22.7623 2.07383
3146 4 1 0.59508 22.6061 1.57464
3158 4 1 2.54883 22.9972 1.6396
3157 4 1 3.34116 23.7715 1.97357
3159 4 1 3.16388 23.9719 1.64773
3155 4 1 3.57577 22.4108 2.68409
3140 4 1 -2.62047 25.1087 0.0718608
3134 4 1 -1.81945 24.3428 1.26411
3133 4 1 -2.39591 24.7379 2.23527
3131 4 1 -1.64412 25.4656 2.53668
3129 4 1 -0.23192 26.5623 2.15689
3132 4 1 -1.43919 24.8254 1.47723
3130 4 1 -0.471516 25.3726 2.1835
3128 4 1 -0.69713 25.3897 2.03182
3142 4 1 -0.803284 24.6787 0.497392
3127 4 1 0.450018 25.1316 2.30475
3161 4 1 4.37648 24.5669 2.05282
3160 4 1 3.74434 24.8357 1.09834
3163 4 1 4.42838 26.6759 2.2644
3162 4 1 3.83115 25.6216 2.15859
3174 4 1 7.81656 26.3409 2.36776
3173 4 1 7.6664 26.3131 1.17671
3171 4 1 8.19906 26.3058 1.3807
3164 4 1 5.46797 27.2065 2.07372
3166 4 1 7.69036 27.9289 2.20782
3165 4 1 6.53287 27.5453 2.54174
3172 4 1 7.92425 27.5278 1.16246
3167 4 1 8.63335 27.1264 2.28512
3170 4 1 8.55016 27.5031 1.21903
3169 4 1 9.57961 27.7418 1.87784
2274 4 1 -27.5077 0.841239 5.01167
2276 4 1 -27.1602 0.720251 5.2085
2277 4 1 -27.1099 1.34762 4.24093
2278 4 1 -27.5451 2.44132 4.04072
2275 4 1 -26.7444 1.34529 4.31034
2810 4 1 11.903 2.65729 4.21028
2689 4 1 15.4569 0.153998 3.72304
2686 4 1 15.69 0.05503 5.09957
2687 4 1 15.1458 0.691484 4.22975
2692 4 1 17.6336 1.52946 3.4381
2691 4 1 17.2646 0.543635 2.95308
2695 4 1 18.7679 1.17971 3.08906
2688 4 1 16.3464 0.563115 4.38115
2678 4 1 17.4392 0.448696 4.78702
2677 4 1 18.4335 1.05498 4.26719
2675 4 1 18.176 1.57887 4.8281
2696 4 1 18.5682 0.0720133 3.46223
2676 4 1 19.21 1.10364 5.24675
2279 4 1 -27.2044 3.37645 4.64993
2809 4 1 11.8893 3.44093 5.09008
2812 4 1 11.6867 3.98012 4.51091
2811 4 1 12.1057 3.04888 5.30625
2813 4 1 11.6907 5.06876 4.87113
2674 4 1 18.065 2.7561 4.56338
2739 4 1 21.4031 5.15182 3.90843
2740 4 1 20.466 4.6377 4.59175
2707 4 1 21.8676 3.80162 3.25431
2710 4 1 23.338 4.061 2.82132
2446 4 1 -6.04035 7.87898 3.31968
2505 4 1 -0.401112 6.01522 3.70989
2506 4 1 -0.949481 6.25437 4.70577
2507 4 1 0.18703 6.35213 4.63287
2509 4 1 0.283781 7.97011 5.11126
2999 4 1 1.24432 5.98707 4.87629
2515 4 1 3.03522 7.406 4.67215
2516 4 1 4.07457 7.8581 4.29902
2519 4 1 5.56996 7.96617 4.33755
2520 4 1 6.38392 7.09531 4.55791
2528 4 1 8.72841 7.55428 4.03257
2527 4 1 9.70375 6.89844 3.92591
2526 4 1 9.69542 7.81194 4.62492
2553 4 1 12.1679 6.99222 3.38453
2552 4 1 11.0857 6.75162 2.75653
2551 4 1 11.7449 7.396 3.49974
2554 4 1 11.7884 6.33404 4.26425
2555 4 1 12.2594 6.67674 5.36174
2558 4 1 13.8387 5.72775 5.00597
2560 4 1 15.4694 7.29566 5.29879
2559 4 1 14.4337 6.71917 5.12574
2561 4 1 16.5521 7.01007 5.15322
2738 4 1 21.1075 6.35131 3.61059
2737 4 1 22.0068 7.23002 3.39767
2736 4 1 22.8063 7.91179 2.84122
2447 4 1 -5.80583 8.96761 3.74593
2444 4 1 -7.37339 8.13577 3.41896
2445 4 1 -6.62481 8.99031 3.1799
2436 4 1 -5.46448 10.1695 3.33323
2435 4 1 -6.3773 9.90317 4.10985
2434 4 1 -6.60053 9.40114 5.25166
2448 4 1 -6.36305 8.58949 4.6337
2512 4 1 1.92503 9.15375 3.57848
2513 4 1 2.077 8.25359 4.43391
2511 4 1 1.00683 8.70652 4.3386
2514 4 1 3.25324 8.5642 4.48849
2517 4 1 4.06676 8.87118 4.93366
2518 4 1 4.59924 8.58308 3.87986
2529 4 1 7.85022 8.12176 3.69639
3301 4 1 5.64558 10.7055 5.11768
3302 4 1 6.76305 10.2021 5.36332
3305 4 1 6.75751 10.1927 4.92247
2531 4 1 8.36125 8.20877 3.42426
2530 4 1 8.49784 8.74115 4.46787
2550 4 1 11.8401 8.31712 4.25729
2549 4 1 11.4668 8.39169 3.13227
2548 4 1 12.0774 9.3328 3.32001
2731 4 1 22.3573 9.14434 3.71623
2734 4 1 22.8827 10.218 3.10484
2730 4 1 23.1058 8.94918 4.57037
2729 4 1 24.1604 9.53653 4.823
2728 4 1 23.8693 9.51047 3.71744
2732 4 1 22.5637 9.90862 2.72282
2727 4 1 24.4033 8.87914 2.81204
2462 4 1 -4.69224 12.3759 3.33919
2461 4 1 -4.93014 11.843 4.4147
2458 4 1 -4.93797 11.1395 5.08577
2460 4 1 -4.71336 11.6322 3.25174
2459 4 1 -4.84256 12.0278 4.33941
3304 4 1 7.26017 10.8581 4.00609
3303 4 1 6.59087 11.2797 4.99496
3306 4 1 7.30746 11.266 5.21075
3289 4 1 6.54944 13.4558 4.05278
3307 4 1 7.62733 12.15 4.56905
3288 4 1 5.45198 13.3629 4.43103
3287 4 1 5.54099 13.281 3.193
3290 4 1 6.32395 12.7028 4.90786
3291 4 1 6.12933 12.6556 3.79917
3329 4 1 10.6361 11.9323 5.21323
3281 4 1 4.63129 15.4959 2.75318
3286 4 1 4.88361 13.9332 3.91497
3309 4 1 7.66407 13.6298 5.11123
3285 4 1 5.74024 14.7129 3.51829
3284 4 1 5.68839 15.7061 2.87885
3292 4 1 6.53585 13.6606 4.39163
3254 4 1 7.72817 15.575 4.22176
3295 4 1 5.81625 15.8066 5.02026
3294 4 1 6.92593 15.574 5.31846
3293 4 1 7.23069 14.6228 4.65011
3253 4 1 8.83352 15.3602 4.69269
3364 4 1 18.3185 14.7949 3.05968
3363 4 1 17.8087 15.5108 3.90806
3349 4 1 16.9729 15.9293 4.34966
3366 4 1 19.9744 14.7125 2.91832
3265 4 1 3.45735 18.4904 3.18709
3282 4 1 4.28619 16.7384 2.9809
3261 4 1 5.42012 18.8199 2.80559
3259 4 1 5.90812 18.0562 3.45146
3258 4 1 6.46805 17.6749 4.41619
3256 4 1 6.51317 17.4459 5.17399
3257 4 1 7.32196 16.8698 4.47637
3255 4 1 6.87934 16.3955 4.68356
3350 4 1 16.5024 16.523 3.4841
3362 4 1 18.6854 16.3632 3.73569
3348 4 1 16.86 16.6841 5.37329
3361 4 1 19.2524 17.1997 3.10935
3103 4 1 -0.145215 21.4237 4.88893
3102 4 1 -0.50256 20.3583 4.56429
3101 4 1 -0.954233 21.1062 5.38376
3262 4 1 4.62027 19.2517 3.52178
3263 4 1 5.08744 19.1333 4.65722
3264 4 1 4.56728 18.8989 3.63313
3154 4 1 4.01664 21.336 2.99621
3110 4 1 -2.07734 22.9377 3.86997
3112 4 1 -0.435226 23.4641 3.00804
3111 4 1 -1.66787 23.3483 2.72739
3108 4 1 -1.08614 22.0181 4.11478
3109 4 1 -1.76267 22.0198 3.12339
3114 4 1 -1.39548 22.8903 4.85028
3113 4 1 -0.564122 22.9563 4.0074
3107 4 1 -0.043755 21.8763 3.50476
3105 4 1 1.00842 22.0932 4.41968
3104 4 1 0.169767 22.5365 5.14495
3106 4 1 0.435656 22.9486 3.85867
3153 4 1 4.83514 22.1476 2.75933
3156 4 1 3.93256 23.4719 2.89395
3125 4 1 -0.00365028 24.2699 3.80815
3126 4 1 -0.206401 25.2643 3.26759
3124 4 1 0.610447 24.2426 4.72751
3123 4 1 1.44222 24.8048 4.07159
3122 4 1 1.81781 24.5074 5.19283
3183 4 1 4.42201 24.9298 5.31229
3184 4 1 3.98745 25.9614 4.77391
3182 4 1 5.60741 25.0843 5.23118
3179 4 1 7.58066 26.168 5.19131
3176 4 1 7.40747 26.1068 3.93297
3175 4 1 6.84171 25.8876 2.96817
3185 4 1 4.62315 27.0018 5.13322
3178 4 1 7.42963 27.3672 4.94796
3177 4 1 6.82742 27.1764 3.86822
3168 4 1 9.83182 26.9912 2.6947
2287 4 1 -27.9109 0.899619 7.85736
2284 4 1 -27.3074 2.51439 6.79792
2285 4 1 -26.8696 1.76676 7.57144
2990 4 1 3.99275 1.14666 7.47166
2992 4 1 3.50177 1.992 6.42257
2991 4 1 4.53571 2.10909 7.1282
2663 4 1 14.0271 2.07969 6.83169
2664 4 1 13.7183 2.45173 5.746
2665 4 1 14.5363 2.12005 6.59825
2823 4 1 15.6623 2.27137 8.00896
2828 4 1 18.6701 1.87838 7.96674
2282 4 1 -27.2616 3.34946 6.6511
2281 4 1 -27.4313 4.35321 6.07601
2283 4 1 -28.2977 2.8584 6.37132
2280 4 1 -26.8557 3.41129 5.7751
2997 4 1 1.78118 4.72885 6.54697
2998 4 1 1.99491 5.37669 5.51289
2996 4 1 2.58872 3.78017 6.60009
2995 4 1 3.60594 3.19072 6.25073
2994 4 1 3.56966 4.34622 6.74803
3013 4 1 5.36963 4.80188 7.64913
3012 4 1 4.24705 4.35622 7.70943
2993 4 1 3.80068 3.11131 6.52781
3014 4 1 5.9029 3.73681 7.6715
2803 4 1 10.5306 5.18233 7.32089
2808 4 1 11.5057 3.95861 6.03916
2661 4 1 12.0602 3.04845 7.50029
2662 4 1 13.2088 2.85887 7.14223
2807 4 1 11.1219 3.43829 7.10863
2814 4 1 12.6179 4.53636 5.53716
2815 4 1 12.4813 4.05798 6.65724
2666 4 1 15.4377 2.98071 6.51373
2667 4 1 15.5344 4.12727 6.30972
2668 4 1 15.539 3.99008 7.46422
2816 4 1 13.5339 4.32029 6.01946
2669 4 1 15.6145 4.42473 6.31159
2817 4 1 13.7637 4.04311 7.14484
2818 4 1 14.0624 3.21528 7.84477
2673 4 1 18.8157 2.84328 5.51327
2670 4 1 16.836 4.38474 5.93908
2671 4 1 18.0229 4.09475 5.92931
2672 4 1 18.763 3.48691 6.58847
2741 4 1 20.701 5.22753 5.63117
2743 4 1 20.7785 4.65743 6.68528
2745 4 1 19.5804 4.91704 6.71366
2746 4 1 19.1963 4.37841 7.6086
2747 4 1 20.1677 4.95655 7.75614
2749 4 1 20.3472 5.15685 7.80334
2451 4 1 -5.71548 7.58859 7.25647
2508 4 1 0.383002 6.91922 5.62813
3000 4 1 2.14904 6.57907 5.40742
3001 4 1 1.41349 6.17588 6.12579
3002 4 1 1.46379 7.01338 6.98862
3004 4 1 1.47492 6.38111 7.64642
3003 4 1 2.54877 6.88399 7.355
3005 4 1 2.28093 6.58826 6.76308
3006 4 1 3.39019 6.25373 6.901
3007 4 1 3.7867 5.89496 7.94056
2521 4 1 6.91164 7.63584 5.56618
2522 4 1 7.7418 6.77468 5.62986
2523 4 1 8.52658 7.51858 5.94344
2802 4 1 9.55561 5.64786 7.74667
2801 4 1 9.6438 6.90029 8.02789
2556 4 1 12.3306 6.67225 6.4985
2557 4 1 13.3705 6.2221 5.93929
2570 4 1 14.9462 5.87579 7.94682
2562 4 1 16.748 6.27752 6.11232
2564 4 1 18.0322 6.3341 7.99317
2563 4 1 17.1308 6.57439 7.18253
2742 4 1 21.1271 5.80574 6.49462
2744 4 1 20.3833 5.54622 6.07975
2748 4 1 19.6626 5.86009 7.19164
2449 4 1 -5.64916 8.7918 5.56342
2450 4 1 -6.02148 8.58865 6.61056
2433 4 1 -6.08474 9.82987 6.14395
2432 4 1 -6.82955 10.634 6.60017
2453 4 1 -4.67438 9.48007 7.26325
2454 4 1 -5.20269 10.2185 6.42843
2452 4 1 -5.06856 8.43333 6.81151
2510 4 1 0.975932 8.8302 5.5025
3313 4 1 6.7076 10.7604 7.71209
2524 4 1 8.49482 8.72296 6.13734
2525 4 1 9.51501 8.40829 5.65882
2431 4 1 -6.2214 11.7309 6.57236
2457 4 1 -5.76348 11.7619 5.63068
2426 4 1 -6.35766 12.779 8.01722
2423 4 1 -7.79418 13.3486 7.64697
2430 4 1 -5.35521 12.0333 7.45185
2456 4 1 -4.77165 12.1633 6.09337
2455 4 1 -4.73931 11.2476 6.89319
3065 4 1 2.16131 12.2541 7.73997
3299 4 1 5.29281 12.4408 6.17646
3066 4 1 3.30261 12.2458 7.45373
3067 4 1 3.30308 13.2041 6.84716
3300 4 1 6.07899 11.7165 5.5002
3308 4 1 7.3254 12.6386 5.63131
3311 4 1 6.72156 12.261 6.66497
3298 4 1 6.12732 13.2279 6.47619
3312 4 1 6.91438 11.1477 6.58619
3314 4 1 7.88152 11.1319 7.48034
3310 4 1 7.22714 12.8903 5.87032
3317 4 1 9.95122 10.9086 7.99645
3328 4 1 9.58282 12.0142 5.69034
3327 4 1 10.4495 12.4699 6.26836
3325 4 1 9.64248 12.3679 7.72104
3324 4 1 10.1165 13.3689 8.02974
3326 4 1 9.94481 11.5628 6.80423
3331 4 1 11.844 12.9479 6.7296
3330 4 1 11.0459 12.1583 6.3406
3333 4 1 12.0316 12.9462 6.75463
3334 4 1 13.1096 13.3705 6.52184
2425 4 1 -6.04237 13.4718 7.06992
2424 4 1 -6.72907 13.5989 8.0133
3069 4 1 4.92562 14.085 7.21442
3068 4 1 4.28234 13.4894 6.33571
3075 4 1 6.13884 15.5953 7.78614
3073 4 1 6.26672 15.7113 7.99113
3297 4 1 6.78218 14.2592 6.21971
3296 4 1 6.55242 15.046 5.3978
3249 4 1 6.2364 15.1426 6.69754
3070 4 1 5.89149 14.6601 7.46429
3250 4 1 7.3003 15.4022 6.46515
3248 4 1 7.20534 15.7744 7.18049
3251 4 1 8.34064 14.7625 6.48567
3252 4 1 9.18721 15.2288 5.84985
3323 4 1 8.91171 13.5966 7.91529
3332 4 1 12.3182 13.8623 6.05228
3336 4 1 13.2117 14.4194 6.32616
3342 4 1 15.0388 15.1378 7.20385
3335 4 1 14.1417 13.709 6.17828
3337 4 1 14.3125 14.7237 6.60582
3338 4 1 13.6967 15.6138 7.18187
3340 4 1 13.9719 16.0301 8.04652
3343 4 1 16.2081 15.363 7.23827
3344 4 1 17.1113 15.8199 6.50871
3086 4 1 -0.393775 18.3607 5.71279
3082 4 1 1.95219 18.1805 5.77538
3080 4 1 2.065 17.0589 6.65178
3085 4 1 0.608896 18.4675 6.39828
3084 4 1 1.57638 18.5836 5.58882
3078 4 1 3.76289 16.2032 7.32909
3081 4 1 2.69696 17.1883 5.6735
3079 4 1 3.13764 16.735 6.46977
3077 4 1 4.5136 17.204 7.18557
3076 4 1 5.30163 16.3066 7.23044
3074 4 1 5.79332 16.2788 6.96209
3247 4 1 7.84051 16.7226 7.05886
3246 4 1 8.84448 17.3507 7.37743
3339 4 1 12.8519 16.2818 7.72601
3347 4 1 17.0842 17.8678 5.71169
3346 4 1 16.685 17.2734 6.70778
3345 4 1 17.7995 16.6856 6.79717
3099 4 1 -0.692804 21.1638 6.08594
3098 4 1 -1.8083 21.3271 6.28684
3097 4 1 -0.90721 21.1596 7.04268
3083 4 1 2.46491 19.3046 5.63361
3087 4 1 0.135756 19.2168 6.46838
3089 4 1 1.54307 20.7375 7.68031
3088 4 1 0.712072 19.9487 7.24297
3090 4 1 1.38349 19.5485 7.42598
3093 4 1 0.7536 21.4032 7.57521
3091 4 1 1.33867 20.6816 8.01124
3238 4 1 9.28283 19.8662 8.05618
3100 4 1 -1.20035 22.153 5.77202
3115 4 1 -0.623527 23.1697 5.78228
3096 4 1 -0.283309 21.8431 7.7194
3116 4 1 0.176763 23.2221 6.61076
3117 4 1 0.0338853 23.6524 5.54428
3193 4 1 5.66225 23.8482 7.04476
3194 4 1 6.84524 24.016 6.81825
3218 4 1 10.1525 22.0763 7.9706
3216 4 1 11.4072 23.6201 7.76162
3215 4 1 12.5138 23.6286 7.86976
3118 4 1 0.331017 24.6154 6.14867
3121 4 1 1.2237 25.3404 5.80665
3120 4 1 0.215447 24.756 6.11698
3119 4 1 1.27235 25.3919 5.99988
3192 4 1 4.92702 24.8257 7.26229
3191 4 1 4.6933 25.8081 6.8055
3186 4 1 4.65453 26.5923 6.16024
3189 4 1 3.98226 25.6769 7.39216
3188 4 1 4.68077 26.0401 6.48682
3190 4 1 5.09415 25.6617 7.90383
3180 4 1 6.61812 26.6542 5.66726
3181 4 1 5.91044 25.8024 6.19638
3195 4 1 7.15329 25.1936 7.0642
3198 4 1 7.35713 26.3452 7.82687
3196 4 1 8.22629 25.0424 7.63856
3197 4 1 8.41886 26.1215 7.17663
3187 4 1 4.43614 26.9528 7.2103
2286 4 1 -27.1404 1.49058 8.6451
2297 4 1 -24.2352 2.38409 10.4936
2296 4 1 -24.887 1.6155 9.95742
2988 4 1 4.36618 0.483531 9.35662
2989 4 1 4.04843 0.201984 8.26047
3026 4 1 2.9638 2.5512 10.6393
3024 4 1 4.23843 1.69248 10.1645
3023 4 1 3.67603 2.67024 9.74056
3018 4 1 6.44465 2.64009 9.58966
3020 4 1 5.44401 2.3842 9.46006
2647 4 1 7.66045 2.02705 9.47749
2646 4 1 8.29221 2.57231 10.269
2650 4 1 9.05067 1.83154 10.5555
2648 4 1 8.25004 1.74758 10.5267
2658 4 1 10.5681 0.877632 8.23267
2659 4 1 11.3171 1.8973 8.29694
2656 4 1 11.0532 1.43488 10.4751
2657 4 1 10.8793 1.4955 9.27619
2822 4 1 16.109 1.49102 8.76424
2820 4 1 13.8729 1.31058 8.46201
2819 4 1 14.5825 2.19009 8.23907
2821 4 1 15.0202 1.5951 8.25929
2576 4 1 15.3189 1.97698 10.0508
2577 4 1 15.4702 0.860632 10.4148
2827 4 1 18.4858 0.992762 8.86313
2826 4 1 18.0368 2.08187 8.67369
2825 4 1 17.0639 2.67191 8.26866
2833 4 1 18.8345 0.290724 9.65535
2832 4 1 19.7455 1.04354 9.41298
2831 4 1 20.0564 0.851209 8.22366
2829 4 1 19.5319 1.60712 8.68082
2834 4 1 19.4237 0.710266 10.5207
2830 4 1 20.6065 1.37243 9.09099
2298 4 1 -24.67 3.45331 10.7124
3030 4 1 1.65971 4.57379 10.6733
3011 4 1 4.6546 4.4927 8.74554
3027 4 1 3.10378 3.72184 10.6013
3025 4 1 4.11557 2.83209 10.2108
3021 4 1 5.20283 3.25404 10.1822
3022 4 1 4.06911 3.73571 9.9199
3009 4 1 4.36961 4.65196 8.68293
3008 4 1 3.20077 4.89772 8.23191
3016 4 1 8.0416 3.33766 8.35816
3019 4 1 5.72525 3.52222 9.50324
3017 4 1 6.94592 3.37987 8.84032
3015 4 1 6.83261 3.18784 8.23782
2643 4 1 7.45743 4.58564 10.754
2642 4 1 8.01215 4.26123 9.74958
2805 4 1 10.2636 3.18644 8.1156
2804 4 1 10.6303 4.29745 8.12846
2649 4 1 8.56936 2.72864 9.88846
2644 4 1 8.34507 3.85509 10.469
2636 4 1 10.1804 4.68326 10.1436
2641 4 1 8.12073 5.20367 8.95562
2653 4 1 10.6281 3.26619 10.0237
2660 4 1 11.7302 3.00566 8.67093
2806 4 1 11.2429 4.01216 8.11887
2824 4 1 16.0677 3.36152 8.21726
2572 4 1 15.3937 4.51062 8.82188
2574 4 1 15.4095 3.79035 10.5401
2573 4 1 15.5483 4.8354 10.0262
2760 4 1 20.1422 3.4264 10.6413
2759 4 1 21.0655 2.77473 10.151
2750 4 1 21.3758 5.1037 8.23171
2757 4 1 20.8703 3.95944 10.0076
2754 4 1 20.7181 5.14118 9.03576
2756 4 1 21.4549 4.70041 10.7341
2755 4 1 21.0209 4.18625 9.72435
2758 4 1 21.9657 3.57046 9.83795
2752 4 1 21.5594 5.03296 9.4105
3010 4 1 4.68269 5.73512 8.87514
3046 4 1 4.77587 6.9766 8.61411
3041 4 1 4.71076 5.89355 9.91195
3042 4 1 4.25687 6.77841 10.6706
3043 4 1 4.72847 6.38707 9.68501
3044 4 1 5.26263 6.6082 8.59109
3040 4 1 5.66262 6.47001 10.3939
3048 4 1 6.67919 7.44688 9.3995
3045 4 1 5.64696 7.48792 9.2545
2640 4 1 7.68438 6.15265 9.60711
3047 4 1 5.47728 7.21701 9.497
2800 4 1 9.42567 7.14315 9.23729
2797 4 1 9.21588 7.50953 10.6248
2639 4 1 8.54439 6.75756 8.9338
2635 4 1 9.32409 5.48703 10.2556
2638 4 1 9.00068 6.30568 9.98074
2637 4 1 9.55338 5.44816 9.46283
2628 4 1 12.5488 7.33608 9.34172
2630 4 1 11.2414 6.15655 9.08079
2632 4 1 11.7872 6.63785 10.2065
2631 4 1 12.0056 7.06055 9.13458
2629 4 1 11.6244 6.87777 9.89733
2571 4 1 14.9297 5.57694 9.07643
2568 4 1 15.5737 8.03054 8.66685
2569 4 1 15.116 7.05076 8.30673
2567 4 1 16.7092 7.73556 8.64137
2565 4 1 17.2473 6.68837 8.8414
2566 4 1 16.3532 7.09272 9.63641
2751 4 1 20.636 5.73096 8.93857
2753 4 1 21.3683 6.23272 9.16772
3055 4 1 4.40745 10.0779 9.91656
3056 4 1 3.60821 10.4273 10.7486
3049 4 1 6.49702 8.59967 9.48025
3054 4 1 5.50423 9.72325 9.67356
3050 4 1 7.04623 9.46786 9.00017
3053 4 1 6.30739 10.5703 9.61553
3052 4 1 5.43683 9.89195 9.36025
3051 4 1 6.53395 10.171 9.90495
3316 4 1 9.40764 9.94354 8.41667
3315 4 1 8.49191 10.6132 8.31699
2799 4 1 9.57861 8.23353 9.6521
2798 4 1 8.52626 8.42591 10.2875
2626 4 1 12.9488 8.88547 9.55358
2627 4 1 12.406 8.27719 8.73198
2621 4 1 11.9657 10.526 8.6032
2623 4 1 12.9996 9.74389 10.0438
2622 4 1 11.8775 9.87988 9.59541
2619 4 1 12.047 10.6792 10.1232
2625 4 1 13.8458 9.57069 9.11613
2624 4 1 14.1292 9.54932 10.2419
2356 4 1 -10.6908 11.2799 10.7328
2427 4 1 -5.65955 12.1854 8.86741
2429 4 1 -4.94884 11.9947 8.61219
2428 4 1 -4.98287 13.1474 8.98209
3061 4 1 1.76596 11.638 10.6007
3062 4 1 2.62758 10.9344 10.2458
3064 4 1 2.52419 12.2639 8.94236
3063 4 1 2.71126 11.1236 9.04716
3322 4 1 9.02146 13.3735 9.03577
3321 4 1 9.93084 12.5972 9.45563
3318 4 1 9.96748 11.388 9.1171
3319 4 1 9.56022 12.3288 9.79361
3320 4 1 10.6917 11.8169 9.96868
2620 4 1 12.16 11.4483 9.22736
2618 4 1 12.8348 11.4476 9.61799
2617 4 1 12.5056 11.5272 10.7207
2422 4 1 -7.01502 13.948 8.45728
2421 4 1 -7.42977 14.9697 8.90623
2420 4 1 -7.17313 15.8408 9.64568
3071 4 1 5.2138 14.6153 8.43856
3072 4 1 6.38126 14.7061 8.60529
3341 4 1 14.8644 15.2658 8.46814
2419 4 1 -6.3028 16.4405 10.2584
2416 4 1 -7.32796 17.5541 10.7435
2414 4 1 -7.60583 17.7128 10.066
2413 4 1 -6.69335 18.5004 9.66696
3240 4 1 7.66637 18.753 9.41354
3245 4 1 9.14165 17.1499 8.46055
3242 4 1 8.75866 17.1506 9.20799
3241 4 1 8.32195 18.1696 8.57433
3244 4 1 8.16843 17.7335 8.15278
3243 4 1 8.84747 18.3519 8.83667
2411 4 1 -7.20584 20.6196 10.0169
2412 4 1 -7.03416 19.6214 9.34633
3094 4 1 0.806685 21.0711 8.75598
3239 4 1 8.52176 19.4535 8.92646
3223 4 1 8.51258 21.0172 10.3084
3237 4 1 8.49463 19.6095 8.86464
3236 4 1 8.41744 19.7058 10.0765
3222 4 1 9.24675 20.8315 9.42741
3221 4 1 10.1301 20.6883 8.57719
3234 4 1 8.79009 19.5726 9.93841
3220 4 1 11.0637 21.3866 9.02812
3095 4 1 -0.0529974 21.9304 8.91897
3092 4 1 1.48682 21.7452 8.47209
3207 4 1 7.80548 23.8235 10.2114
3205 4 1 6.8253 24.075 9.20326
3217 4 1 10.4906 23.1212 8.48803
3208 4 1 8.90515 23.5839 9.83838
3219 4 1 10.6143 22.4316 9.04539
3212 4 1 10.3858 23.9539 9.74827
3210 4 1 8.29275 22.8549 9.78469
3209 4 1 8.22882 23.5353 8.81504
3211 4 1 9.38514 23.3571 9.9204
3214 4 1 11.6797 23.1941 8.647
3213 4 1 11.4118 23.2301 9.77791
3199 4 1 7.88535 25.6666 8.75843
3200 4 1 7.64874 26.7999 9.00665
3201 4 1 7.46348 26.3311 10.1217
3206 4 1 7.79204 24.8371 9.48542
3203 4 1 6.18157 25.2342 10.6135
3204 4 1 7.00457 25.1792 9.77064
2295 4 1 -24.9295 0.728436 10.8379
2978 4 1 7.65249 0.00510684 11.7923
2977 4 1 7.82305 0.50039 12.7847
2976 4 1 7.33831 1.58131 12.9823
2974 4 1 6.71421 1.64786 12.8108
2655 4 1 10.6608 1.60864 11.5564
2651 4 1 9.74217 2.03854 11.4498
2654 4 1 10.28 2.53737 10.8357
2587 4 1 12.7114 2.19828 13.2086
2579 4 1 15.6936 0.113884 11.935
2581 4 1 13.6523 1.07004 11.9179
2582 4 1 14.0995 0.752019 10.8852
2580 4 1 14.5095 0.21001 11.7436
2583 4 1 14.4674 1.85221 11.2091
2584 4 1 13.8175 2.09425 12.1797
2835 4 1 19.1063 0.359307 11.7172
2299 4 1 -25.1727 3.95079 11.6688
2300 4 1 -26.2797 4.46849 11.9725
2301 4 1 -26.3344 3.81066 10.9424
2302 4 1 -26.4558 4.22019 12.063
2303 4 1 -25.9093 4.17276 13.0841
2304 4 1 -25.1769 5.22272 12.9841
3029 4 1 2.1466 5.21424 11.6279
3031 4 1 2.30314 5.13703 11.4878
3028 4 1 3.11272 4.88256 10.8746
3032 4 1 3.35966 4.92723 11.9963
3033 4 1 4.05792 4.11143 12.3711
3034 4 1 4.65951 5.12363 12.0933
2975 4 1 7.20423 2.70075 12.583
3036 4 1 6.67553 5.37117 11.9838
2652 4 1 10.5735 2.78204 11.0965
2645 4 1 9.01907 3.11495 11.019
2586 4 1 12.9711 3.34677 13.3024
2585 4 1 12.9101 2.91177 12.2031
2575 4 1 15.3995 2.71792 10.9605
2771 4 1 15.885 5.2559 13.428
2765 4 1 17.4156 4.52261 13.0116
2767 4 1 17.5259 4.51896 12.984
2764 4 1 18.4257 4.79439 12.4887
2768 4 1 16.6171 5.12551 13.4387
2766 4 1 17.3284 3.40332 13.2901
2761 4 1 19.9108 4.41388 11.2895
2763 4 1 19.1042 4.02646 13.0491
2762 4 1 20.1001 4.07937 12.352
2306 4 1 -24.4196 5.87961 13.0091
2305 4 1 -25.4299 6.29454 12.4957
3037 4 1 6.1598 6.34831 11.6074
3039 4 1 5.54901 6.63051 11.6116
3038 4 1 5.44516 5.51542 11.0512
3035 4 1 5.59789 5.64747 11.5232
2634 4 1 10.2908 5.72376 11.0644
2796 4 1 10.187 7.96132 11.147
2633 4 1 10.8565 6.79073 11.0262
2793 4 1 8.07613 9.2235 11.1445
2794 4 1 8.83006 8.25017 11.304
2792 4 1 8.47324 10.2174 11.459
2795 4 1 9.53338 8.17714 12.1922
2787 4 1 10.638 10.7465 12.9465
2614 4 1 12.0438 8.58638 12.6217
2616 4 1 12.0779 10.5748 11.3071
2612 4 1 13.4106 9.8475 12.5764
2615 4 1 11.9571 9.74254 12.2046
2613 4 1 13.0807 8.82508 13.0586
2783 4 1 10.8171 9.69916 13.415
2784 4 1 11.7057 10.5524 13.1718
2609 4 1 14.8563 9.65004 13.46
2610 4 1 14.3686 8.55142 13.2312
2367 4 1 -17.3936 13.1934 13.0326
2361 4 1 -14.2685 13.3983 11.4226
2348 4 1 -14.462 13.1047 12.9099
2357 4 1 -11.219 12.2436 11.1099
2354 4 1 -11.7433 12.7069 11.4761
2353 4 1 -12.254 13.0688 12.4541
2355 4 1 -11.7984 11.6296 11.0292
2358 4 1 -11.1745 13.3852 10.941
2359 4 1 -12.2961 13.2883 10.7853
2352 4 1 -12.9474 12.7142 13.3674
2349 4 1 -13.3161 13.1483 12.4028
3060 4 1 1.82082 11.589 11.7304
3058 4 1 1.98364 11.2369 12.1032
3059 4 1 1.25454 10.7791 11.1834
3057 4 1 2.80715 11.1405 11.3151
2790 4 1 7.68901 12.2763 11.9842
2791 4 1 8.38702 11.3831 11.5756
2789 4 1 8.72473 12.1154 12.4579
2788 4 1 9.47133 11.1942 12.7417
2785 4 1 10.523 10.8706 13.0376
2786 4 1 10.8307 11.4811 11.9975
2366 4 1 -16.8938 14.1628 12.4617
2362 4 1 -14.5475 14.3029 12.0852
2363 4 1 -15.7319 14.2366 12.3661
2365 4 1 -15.8401 14.577 12.8636
2364 4 1 -14.6225 14.2846 12.6472
2360 4 1 -13.2609 13.9814 10.943
2350 4 1 -13.097 13.9173 13.2086
2415 4 1 -8.46409 17.4762 10.814
2402 4 1 -9.48676 18.6367 13.2168
2417 4 1 -7.589 17.4365 11.9082
2418 4 1 -6.84413 17.2356 10.9263
2409 4 1 -8.11399 21.345 10.9765
2403 4 1 -9.2264 19.8244 12.9807
2408 4 1 -8.67669 20.5483 11.5308
2410 4 1 -6.94127 21.4552 10.8638
2406 4 1 -7.57086 19.7883 13.2852
2407 4 1 -7.66982 20.1686 12.1551
3227 4 1 6.93846 20.5456 11.4789
3228 4 1 6.87603 19.5344 12.0702
3226 4 1 7.02235 20.8555 12.6571
3225 4 1 7.01175 21.0039 11.4951
3229 4 1 5.8051 20.1746 11.7711
3230 4 1 6.65885 19.2862 11.8933
3232 4 1 8.01267 20.2017 11.0237
3231 4 1 7.07983 19.4497 10.8152
3235 4 1 8.45546 19.0131 11.026
3233 4 1 8.23061 19 10.806
3224 4 1 7.97117 21.6447 11.2956
3202 4 1 7.30103 25.5325 11.045
2973 4 1 7.08976 2.04542 13.8297
2971 4 1 7.3848 1.89011 14.4936
2969 4 1 6.43396 1.83642 14.7884
2967 4 1 6.38507 1.82977 14.9866
2966 4 1 6.19955 2.38952 15.9452
2972 4 1 8.32008 1.90216 13.8612
2939 4 1 15.3738 0.251007 15.7877
2314 4 1 -22.3263 4.42879 15.569
2312 4 1 -22.9971 4.44737 14.8619
2970 4 1 7.09743 2.82135 15.0706
2968 4 1 6.63277 2.81799 14.2955
2588 4 1 13.0693 3.05311 13.9648
2589 4 1 12.3483 4.10098 14.1985
2590 4 1 12.5565 3.02356 14.7323
2591 4 1 13.6164 3.60111 14.6537
2592 4 1 14.6236 4.16174 14.1936
2593 4 1 14.2538 3.67006 15.1648
2594 4 1 15.2546 4.17874 15.4626
2595 4 1 15.4444 5.20026 16.0688
2772 4 1 14.9319 5.37721 14.2298
2770 4 1 15.6158 4.81752 14.5185
2596 4 1 16.4162 4.44243 15.9767
2769 4 1 16.8048 4.85307 14.5503
2307 4 1 -23.3778 5.94502 13.7325
2311 4 1 -23.0804 5.6452 15.063
2315 4 1 -21.8963 5.42901 15.0493
2308 4 1 -23.1359 7.1354 13.8
2309 4 1 -22.9859 7.77712 14.8615
2310 4 1 -22.4667 6.65966 15.0518
2313 4 1 -22.8963 5.4801 15.3474
2316 4 1 -21.8184 5.97624 16.1116
2321 4 1 -20.5254 7.57231 15.701
2325 4 1 -19.6361 7.11932 15.3372
2319 4 1 -21.523 6.92986 16.1152
2320 4 1 -20.4144 6.54067 16.1197
2324 4 1 -20.401 7.81351 16.0283
2323 4 1 -19.8434 6.74412 15.9681
2329 4 1 -18.28 7.68006 15.6973
2328 4 1 -18.3668 7.53264 14.4415
2326 4 1 -18.3983 7.16005 15.2433
2778 4 1 11.3324 5.74903 15.066
2780 4 1 11.4223 6.97122 14.8662
2775 4 1 12.8944 6.20064 14.7326
2779 4 1 11.138 6.24097 13.9362
2776 4 1 12.1315 5.52463 15.2964
2773 4 1 13.9083 5.81971 14.6976
2774 4 1 13.5275 6.055 15.8132
2605 4 1 15.8816 7.28677 13.5666
2602 4 1 16.2498 7.13698 15.1492
2601 4 1 16.9152 7.5255 16.0877
2327 4 1 -17.6646 8.11703 15.1496
2332 4 1 -18.4542 8.88091 15.4715
2330 4 1 -17.4702 8.50392 15.4115
2781 4 1 11.5446 8.1714 14.6833
2782 4 1 11.1532 8.63626 13.6294
2608 4 1 14.2575 9.75456 14.5068
2611 4 1 13.6994 9.51676 13.6799
2607 4 1 14.0769 8.54883 14.1813
2604 4 1 16.1387 8.38898 14.05
2606 4 1 15.1758 8.07954 14.0163
2603 4 1 16.432 8.36556 15.2313
2371 4 1 -17.6799 12.2397 15.8841
2370 4 1 -18.1311 13.145 15.2434
2372 4 1 -16.8701 11.9706 15.1284
2373 4 1 -16.8153 12.7245 16.1509
2374 4 1 -17.65 11.9839 16.0758
2337 4 1 -14.8971 11.1843 16.0417
2341 4 1 -13.5899 12.8936 15.7985
2343 4 1 -14.3683 12.6549 15.6785
2347 4 1 -14.1712 12.9825 14.1162
2344 4 1 -13.3883 13.2239 15.8647
2345 4 1 -13.1561 12.7166 14.7891
2368 4 1 -17.1145 14.2958 13.4981
2369 4 1 -17.5359 13.7596 14.4784
2342 4 1 -14.4104 13.869 15.6939
2346 4 1 -13.6796 13.73 14.9562
2351 4 1 -12.3521 13.4858 14.0343
2400 4 1 -10.5378 17.558 14.6465
2399 4 1 -9.43647 17.9191 14.5244
2401 4 1 -9.44311 18.0719 14.3207
2398 4 1 -8.89796 17.2967 15.3049
2396 4 1 -8.88888 17.7451 15.1887
2395 4 1 -9.87822 18.3058 15.5157
2397 4 1 -7.85952 17.4946 15.8124
2394 4 1 -10.8232 19.0079 15.9021
2404 4 1 -8.61775 18.9005 13.4695
2405 4 1 -8.01073 19.5188 14.3147
2965 4 1 7.36052 1.93374 16.2306
2963 4 1 9.16464 1.82213 17.3316
2959 4 1 10.368 2.53966 18.5846
2964 4 1 8.16169 1.30604 16.9773
2949 4 1 13.0951 0.392989 18.0357
2948 4 1 12.9033 0.281324 16.8575
2944 4 1 15.0101 0.638042 17.3234
2947 4 1 13.7041 0.836581 17.6489
2936 4 1 15.8802 1.04599 17.388
2945 4 1 15.2191 0.0837091 18.2967
2860 4 1 18.6723 0.724813 18.4044
2938 4 1 16.3097 0.527369 16.5158
2937 4 1 16.9293 1.41529 17.1131
2935 4 1 16.7099 1.54811 16.6128
2934 4 1 17.8362 1.79183 17.1558
2933 4 1 17.0873 2.28131 17.8935
2961 4 1 9.34547 3.25655 18.559
2960 4 1 10.4165 3.67046 18.3065
2962 4 1 8.9305 3.03948 17.4206
2899 4 1 11.3329 5.0825 18.5838
2777 4 1 11.3926 5.2383 16.182
2597 4 1 15.7585 5.07865 16.825
2878 4 1 16.6389 4.461 17.8142
2317 4 1 -21.0171 6.87067 16.4757
2318 4 1 -21.3773 5.79712 16.6682
2322 4 1 -19.5365 7.94115 16.2107
2898 4 1 11.9909 6.08315 18.8289
2598 4 1 14.8851 5.95492 16.9978
2599 4 1 15.4283 6.83622 17.6521
2600 4 1 16.3146 6.78136 16.8573
2331 4 1 -18.1018 8.1097 16.3787
2333 4 1 -18.1091 8.64701 16.5511
2335 4 1 -16.2034 10.0062 16.5424
2334 4 1 -16.9867 9.09261 16.609
2375 4 1 -18.2882 11.3183 16.847
2376 4 1 -17.7454 11.7114 17.9161
2377 4 1 -16.6246 12.0647 17.5113
2340 4 1 -13.8028 12.7785 16.9766
2336 4 1 -16.0752 11.2272 16.3576
2378 4 1 -16.1362 13.0341 17.0581
2338 4 1 -13.9156 11.6765 16.5274
2339 4 1 -14.0199 11.8461 17.7523
2379 4 1 -16.263 14.2146 17.0561
2381 4 1 -16.5592 15.7948 17.2972
2380 4 1 -15.5311 15.2188 16.8448
2382 4 1 -15.6128 15.0889 17.4766
2383 4 1 -14.8542 15.438 16.6331
2385 4 1 -13.8197 15.927 18.5104
2384 4 1 -14.3561 16.1121 17.4267
2386 4 1 -13.6268 15.6977 17.428
2390 4 1 -12.3478 17.8828 17.8468
2393 4 1 -10.9675 18.7296 17.0299
2389 4 1 -11.9621 17.2245 16.8896
2387 4 1 -12.7981 16.5137 17.4828
2388 4 1 -12.5347 16.4166 16.3637
2392 4 1 -11.425 19.8079 17.0934
2391 4 1 -12.0919 18.8533 17.3682
2958 4 1 10.5661 1.58581 19.1329
2957 4 1 10.2555 1.13873 20.2055
2951 4 1 13.2812 1.91683 19.8175
2955 4 1 12.1342 1.2793 20.3626
2956 4 1 11.2269 0.967376 19.5425
2954 4 1 13.0118 0.706569 19.9058
2950 4 1 13.0328 1.14425 18.8892
2952 4 1 13.9999 1.19944 20.428
2924 4 1 15.218 2.55393 21.0054
2930 4 1 17.4107 1.95173 19.9946
2927 4 1 16.9261 2.45577 20.9136
2928 4 1 17.6177 1.78704 20.1949
2929 4 1 17.2784 1.03863 19.3067
2932 4 1 16.5869 2.22934 18.9149
2868 4 1 18.3607 0.61221 21.1197
2861 4 1 19.7149 0.456281 18.9983
2863 4 1 18.9876 0.972605 18.9788
2862 4 1 19.9344 1.53784 19.4123
2864 4 1 19.4526 1.17895 20.1121
2865 4 1 20.369 1.00802 20.8816
2866 4 1 19.3035 0.43398 21.0124
2870 4 1 19.4181 2.52407 20.3479
2869 4 1 19.0942 1.54365 21.0809
2901 4 1 10.4799 3.93045 20.0144
2903 4 1 12.4561 2.73859 20.1525
2904 4 1 11.4767 3.18779 20.5911
2906 4 1 10.964 3.13393 21.1789
2902 4 1 11.2926 3.0062 20.0617
2900 4 1 11.399 4.21895 19.3301
2905 4 1 11.0633 4.28124 20.9064
2888 4 1 12.8533 5.20151 20.9336
2880 4 1 15.5924 4.16155 19.8404
2881 4 1 14.9961 3.45519 20.5756
2889 4 1 13.9824 5.14591 20.4614
2882 4 1 13.9222 3.60981 20.0241
2883 4 1 14.7958 4.47211 20.0571
2884 4 1 14.5061 4.10341 21.1199
2886 4 1 14.6971 4.68327 20.207
2885 4 1 15.5257 4.71328 20.9823
2887 4 1 13.722 4.37956 20.7956
2926 4 1 16.2667 3.46717 20.9242
2931 4 1 17.5207 2.83892 19.2976
2877 4 1 16.8713 3.94076 18.8545
2879 4 1 16.2735 3.9794 18.8486
2876 4 1 17.6232 4.60988 19.3506
2875 4 1 18.5809 4.52336 20.0317
2873 4 1 18.0723 4.68453 19.8418
2871 4 1 19.3737 3.68778 20.3401
2872 4 1 18.9541 4.09966 19.2568
2894 4 1 10.665 6.86909 20.298
2897 4 1 11.9341 6.994 19.6408
2895 4 1 11.7443 7.27266 20.5573
2893 4 1 11.5746 7.63869 20.3164
2892 4 1 11.8318 6.5971 20.692
2891 4 1 12.0991 5.4194 20.5661
2890 4 1 13.136 5.98334 20.778
2874 4 1 18.0589 5.45892 20.7261
2896 4 1 11.5483 8.15722 19.6673
2922 4 1 13.6417 2.35966 22.5509
2921 4 1 13.6499 1.91979 23.6344
2925 4 1 16.201 2.62363 21.7045
2907 4 1 10.5366 4.25172 21.6086
2913 4 1 9.63384 3.52317 21.6523
2912 4 1 9.47517 4.47691 22.4026
2915 4 1 10.3131 4.04272 23.1532
2914 4 1 9.47495 4.38259 22.3545
2911 4 1 10.3448 5.16678 21.8552
2908 4 1 10.9838 4.81377 22.5278
2917 4 1 12.0108 3.87748 23.4302
2916 4 1 11.0171 3.35208 23.8604
2923 4 1 14.0972 2.84161 21.586
2910 4 1 11.3563 5.53689 22.2115
2909 4 1 11.2428 5.54401 23.4587
2920 4 1 12.9185 1.56191 24.6149
2919 4 1 13.0453 2.69056 24.9255
2918 4 1 12.9033 3.64826 24.2855
ITEM: TIMESTEP
23800000
ITEM: NUMBER OF ATOMS
1913
ITEM: BOX BOUNDS ff ff ff
-3.5000000000000000e+01 3.5000000000000000e+01
-3.5000000000000000e+01 3.5000000000000000e+01
-3.5000000000000000e+01 3.5000000000000000e+01
ITEM: ATOMS id mol type x y z
3585 4 1 -0.756082 -0.0229819 -7.82686
1877 4 1 -7.13756 -17.6851 -0.205315
1878 4 1 -6.11121 -17.7582 -0.623341
1876 4 1 -6.08114 -17.1019 -0.371221
1879 4 1 -6.74364 -18.6685 -0.24694
1875 4 1 -5.00735 -16.4387 -0.336436
1868 4 1 -3.3902 -17.7354 -0.935482
1870 4 1 -5.10221 -17.8374 -0.708999
1865 4 1 -2.07632 -17.3525 -0.0259028
1867 4 1 -2.41907 -17.2332 -0.400365
1863 4 1 0.0631342 -17.5537 -0.141453
1866 4 1 -1.80911 -16.1113 -0.195963
1801 4 1 7.35722 -25.4674 2.52828
1798 4 1 9.06293 -25.7182 1.36855
1797 4 1 8.56079 -26.8806 1.65033
1796 4 1 9.6814 -26.3935 1.42227
1799 4 1 9.20357 -25.4836 2.53767
1795 4 1 9.89862 -26.3921 2.56368
1809 4 1 10.117 -24.9065 2.53735
1793 4 1 11.511 -26.1669 1.19799
1794 4 1 10.9767 -26.7687 2.11818
1792 4 1 12.2772 -25.2284 1.56122
1791 4 1 11.9037 -25.3813 0.395949
1790 4 1 12.5851 -24.4024 0.692482
1955 4 1 -14.791 -22.1008 2.34467
1956 4 1 -13.68 -21.7052 1.97517
1976 4 1 -11.6038 -22.4242 0.486786
1977 4 1 -11.9248 -21.8102 1.4751
1978 4 1 -12.2523 -21.5628 2.61132
1975 4 1 -11.306 -22.0493 1.58855
1974 4 1 -10.4258 -22.74 1.54711
1973 4 1 -10.0334 -22.5483 2.61407
1789 4 1 12.9521 -23.2285 1.04583
1787 4 1 13.7168 -22.4039 1.29515
1788 4 1 13.9282 -23.6619 1.52774
1786 4 1 13.897 -22.1666 2.39201
1784 4 1 14.7105 -21.8378 1.6921
1954 4 1 -14.0765 -21.4308 1.5121
1949 4 1 -14.8949 -19.0439 1.71026
1951 4 1 -13.712 -19.4699 2.4317
1952 4 1 -12.8179 -20.3403 2.44211
1953 4 1 -13.0117 -20.8966 1.4016
1971 4 1 -10.5682 -21.3845 2.35879
1880 4 1 -6.93831 -19.6712 0.467901
1785 4 1 14.2441 -21.029 2.32715
1783 4 1 15.6832 -21.4399 1.17111
1780 4 1 16.8253 -19.5275 1.48205
1779 4 1 16.9499 -20.3317 2.30442
1781 4 1 16.5022 -20.5718 1.83039
1782 4 1 16.8656 -21.4786 1.05111
1702 4 10 19.9042 -20.6829 1.41783
1703 4 10 20.5735 -20.0888 2.22992
1950 4 1 -14.0296 -18.4061 2.20659
1946 4 1 -13.5651 -16.918 1.29184
1948 4 1 -13.7719 -18.6859 1.70186
1892 4 1 -10.803 -17.5064 2.05559
1947 4 1 -13.4512 -17.9358 0.797386
1891 4 1 -9.7282 -17.938 1.81929
1887 4 1 -8.39448 -17.4064 2.66775
1890 4 1 -9.56183 -16.7962 2.25439
1888 4 1 -9.13729 -18.2044 2.4936
1882 4 1 -6.85744 -17.8337 1.50294
1884 4 1 -7.40026 -16.6622 1.25396
1883 4 1 -6.45235 -17.0894 0.708281
1885 4 1 -6.85938 -17.3347 2.17403
1886 4 1 -7.6529 -16.439 2.38067
1881 4 1 -6.98754 -18.5149 0.563036
1873 4 1 -5.49036 -16.4302 1.97941
1874 4 1 -5.33948 -16.8023 0.835525
1872 4 1 -5.30569 -17.2188 1.05634
1869 4 1 -4.10865 -17.9546 0.0759956
1871 4 1 -4.87744 -18.1346 0.40007
1862 4 1 -0.149944 -17.1052 0.904753
1864 4 1 -1.0398 -17.8987 0.200756
1861 4 1 0.960542 -16.837 1.25943
1860 4 1 0.923028 -17.64 2.12172
1945 4 1 -13.7379 -16.0464 2.17115
1944 4 1 -14.4417 -15.1199 2.14595
1937 4 1 -11.6774 -14.2117 2.496
1936 4 1 -12.0483 -15.2581 1.96324
1940 4 1 -13.3201 -15.0056 1.97269
1938 4 1 -12.2703 -15.14 1.92382
1939 4 1 -12.8309 -16.0813 1.57298
1803 4 1 8.07304 -26.097 3.62998
1802 4 1 7.67752 -24.9951 3.54919
1804 4 1 8.72455 -26.8804 4.37877
1800 4 1 8.25623 -25.1351 3.2761
1805 4 1 9.45095 -26.4106 5.17214
1806 4 1 9.78478 -26.548 4.09183
1808 4 1 9.51051 -24.9073 3.52863
1807 4 1 10.043 -25.429 4.49738
1812 4 1 8.51128 -24.5415 4.45193
1960 4 1 -15.0069 -22.7558 4.24256
1959 4 1 -15.6797 -21.9382 3.78976
1961 4 1 -13.9423 -22.2781 4.16545
1962 4 1 -13.0144 -22.728 4.64736
1963 4 1 -12.3281 -23.6108 5.00644
1969 4 1 -11.8717 -21.9176 4.09594
1970 4 1 -10.9254 -21.7034 3.41895
1972 4 1 -9.54281 -21.5404 3.02942
1813 4 1 7.81263 -23.8077 5.21292
1810 4 1 9.48058 -23.9786 3.04579
1811 4 1 8.39904 -23.8025 3.4814
1816 4 1 10.2663 -22.4573 5.23692
1755 4 1 12.0759 -22.0883 4.26611
1757 4 1 11.9307 -21.8497 3.60675
1754 4 1 12.0181 -23.2861 4.38288
1753 4 1 11.0472 -22.586 4.40655
1761 4 1 12.9545 -22.5675 5.13602
1764 4 1 13.1767 -21.9607 5.17737
1763 4 1 13.0611 -22.5671 4.17572
1762 4 1 13.8478 -21.8038 4.77421
1773 4 1 16.434 -22.2564 4.81418
1774 4 1 17.0373 -22.31 3.78946
1772 4 1 17.0163 -23.2947 4.6397
2011 4 1 -20.9471 -18.9276 3.9711
1957 4 1 -14.1194 -21.2978 3.06388
1958 4 1 -14.6275 -21.3778 4.20964
1980 4 1 -13.7956 -20.662 4.20557
1979 4 1 -13.0355 -20.9447 3.29148
1967 4 1 -10.9341 -20.8883 5.28748
1968 4 1 -11.6421 -20.8264 4.41895
1844 4 1 4.96721 -19.1384 5.05896
1756 4 1 11.2513 -21.1783 4.34752
1758 4 1 12.5618 -20.8749 3.90358
1759 4 1 12.4837 -21.2985 5.06874
1767 4 1 15.4843 -20.0963 5.15095
1778 4 1 17.2164 -20.1118 3.51242
1777 4 1 18.0197 -20.7883 4.06677
1776 4 1 17.8233 -21.2449 2.8774
1775 4 1 17.8261 -21.5008 4.05039
1704 4 10 20.8465 -19.6758 3.38855
2014 4 1 -22.0411 -17.2273 4.00439
2016 4 1 -21.7954 -17.7472 3.49787
2019 4 1 -21.691 -16.6767 4.80137
2012 4 1 -20.059 -18.2156 4.26582
2013 4 1 -21.3476 -18.1725 4.15826
2010 4 1 -19.8538 -18.8218 4.30718
2017 4 1 -21.5058 -17.0204 4.43958
2009 4 1 -19.5224 -17.9945 3.57967
2015 4 1 -20.9133 -16.9828 3.93286
2018 4 1 -20.4683 -16.9618 5.05379
2008 4 1 -18.807 -18.0955 4.59484
2005 4 1 -18.5102 -17.7592 4.77999
2006 4 1 -17.8083 -18.7419 5.07793
2003 4 1 -17.804 -17.0694 3.82618
2002 4 1 -17.1908 -17.1549 4.87453
2004 4 1 -17.3762 -18.086 4.45596
2001 4 1 -16.575 -17.7469 4.08745
1998 4 1 -14.8579 -18.5168 4.65877
1999 4 1 -14.9418 -17.9851 3.51108
2000 4 1 -15.5194 -17.1505 4.222
1921 4 1 -16.024 -16.8556 5.04661
1895 4 1 -10.8739 -18.2896 3.92345
1896 4 1 -11.269 -17.1119 3.85497
1897 4 1 -12.5129 -17.2609 4.09812
1898 4 1 -13.24 -16.7837 3.31883
1899 4 1 -12.4773 -17.7003 3.56295
1900 4 1 -11.9261 -17.2338 4.59147
1901 4 1 -10.959 -17.0297 5.33115
1894 4 1 -9.91418 -17.5955 3.94534
1893 4 1 -10.0882 -17.1565 2.92705
1889 4 1 -9.03377 -17.203 3.1985
1859 4 1 1.90271 -17.663 2.80213
1858 4 1 2.40204 -17.2586 3.88036
1857 4 1 3.39152 -17.0909 4.54204
1856 4 1 3.74116 -16.7089 3.41382
1849 4 1 4.8108 -16.9584 4.19932
1848 4 1 4.82773 -17.7128 5.17777
1845 4 1 5.00624 -17.929 5.22827
1705 4 1 21.4197 -18.8057 3.9943
1707 4 1 20.2642 -18.6125 5.26672
1706 4 1 20.3897 -18.2728 4.04518
1943 4 1 -13.9353 -14.4902 3.071
1942 4 1 -14.0144 -15.1266 4.13131
1935 4 1 -11.4165 -15.8683 2.76723
1929 4 1 -12.7528 -13.731 5.23264
1933 4 1 -11.5266 -14.786 3.4807
1930 4 1 -11.7745 -14.1783 4.55363
1941 4 1 -13.411 -15.1092 3.16428
1932 4 1 -12.0221 -15.3982 4.30757
1934 4 1 -10.4196 -15.2693 3.14617
1855 4 1 4.55205 -15.9265 2.88985
1854 4 1 5.15975 -15.492 3.955
1850 4 1 4.35457 -15.8985 4.41772
1853 4 1 5.69708 -15.968 4.95855
1851 4 1 5.45617 -16.0045 4.84667
1852 4 1 5.44112 -15.0016 4.33097
1825 4 1 10.6549 -24.5673 7.79522
1750 4 1 12.809 -24.5079 5.50024
1747 4 1 13.8643 -24.6632 6.67365
1744 4 1 13.8226 -24.3227 7.74241
1982 4 1 -13.7658 -21.7416 6.01952
1965 4 1 -11.2967 -21.9708 6.28574
1964 4 1 -12.093 -22.629 5.75928
1841 4 1 5.35998 -22.0604 6.79506
1840 4 1 5.82138 -22.881 7.49745
1814 4 1 8.85758 -23.9784 5.7256
1815 4 1 9.84392 -23.3618 5.97264
1751 4 1 12.529 -23.3653 5.65438
1752 4 1 11.4016 -22.7992 5.45682
1760 4 1 12.8746 -21.7721 6.07759
1749 4 1 13.2077 -23.4563 5.59858
1818 4 1 11.346 -21.7989 7.12929
1817 4 1 11.1206 -21.918 5.86982
1820 4 1 12.4756 -22.4325 7.66221
1746 4 1 14.4825 -23.9732 7.47607
1745 4 1 13.7889 -24.0115 6.57837
1748 4 1 14.2499 -23.8107 5.98228
1770 4 1 16.0818 -22.2871 5.43286
1771 4 1 16.0861 -23.4674 5.41961
1730 4 1 16.1306 -22.285 7.54709
1992 4 1 -16.4914 -19.8275 7.99965
1991 4 1 -17.5297 -20.4611 7.78536
1984 4 1 -13.5558 -20.4071 6.51708
1986 4 1 -14.8021 -20.4936 7.16995
1985 4 1 -13.9336 -19.7805 7.40318
1997 4 1 -14.3252 -18.986 5.65725
1995 4 1 -15.6829 -19.153 6.58562
1983 4 1 -14.57 -20.8046 6.10445
1966 4 1 -11.9415 -20.9788 5.98443
1981 4 1 -13.4255 -20.7902 5.41841
1842 4 1 5.09868 -20.9923 6.58433
1843 4 1 4.97806 -19.9356 5.98588
1838 4 1 6.0225 -21.4206 7.36319
1766 4 1 14.3506 -20.3272 5.40661
1768 4 1 15.14 -20.9871 5.96703
1765 4 1 13.637 -21.1481 5.89808
1729 4 1 15.4867 -21.3098 7.41267
1728 4 1 14.5027 -20.6978 7.4851
1769 4 1 16.352 -21.124 5.64341
1718 4 1 17.2595 -20.1693 7.24356
1717 4 1 17.9022 -19.2067 7.29079
1719 4 1 17.2883 -19.0498 7.80534
1708 4 1 19.7711 -19.6572 5.77837
1710 4 1 19.9919 -20.1437 5.83608
1709 4 1 20.9067 -19.4916 6.3167
1711 4 1 20.1603 -19.0811 6.31378
2020 4 1 -21.0184 -16.2407 5.75168
2025 4 1 -20.2077 -16.7529 8.02823
2024 4 1 -19.9378 -16.4905 6.82498
2007 4 1 -18.1334 -17.6372 5.47804
1919 4 1 -16.4429 -16.7253 6.47577
1994 4 1 -15.1799 -18.3537 7.41466
1996 4 1 -15.4492 -18.5158 5.53026
1925 4 1 -14.0985 -16.1853 5.4252
1924 4 1 -13.579 -17.18 5.59004
1922 4 1 -15.2009 -16.4274 5.75281
1923 4 1 -14.5394 -17.2151 6.3627
1902 4 1 -10.6812 -16.2595 6.14132
1846 4 1 4.76248 -17.1769 6.17514
1847 4 1 4.45092 -18.4129 6.05792
1715 4 1 18.3489 -18.7791 7.96184
1716 4 1 17.489 -18.1345 7.51704
1712 4 1 19.164 -18.3985 6.46623
1713 4 1 19.6701 -17.5955 7.2625
2023 4 1 -20.1191 -15.2852 6.67426
2022 4 1 -20.3936 -16.0689 5.78706
2021 4 1 -20.7012 -16.1397 6.85518
1920 4 1 -16.4451 -15.9598 5.60317
1918 4 1 -17.1253 -15.7323 6.0121
1917 4 1 -15.9735 -15.6781 6.21029
1926 4 1 -13.9464 -15.2262 6.04968
1916 4 1 -15.5894 -14.6354 6.59809
1915 4 1 -14.5294 -14.177 6.73798
1928 4 1 -12.7172 -14.8517 5.61919
1927 4 1 -12.9144 -15.6439 6.44055
1931 4 1 -12.0202 -14.927 5.41253
1911 4 1 -11.935 -14.4792 6.65384
1910 4 1 -10.9035 -14.9673 6.12638
1912 4 1 -13.0127 -14.2746 6.4552
1903 4 1 -9.81101 -15.8579 6.88851
1906 4 1 -8.71885 -14.8006 6.17386
1904 4 1 -8.61446 -15.9746 7.24842
1909 4 1 -10.012 -14.2949 6.66272
1907 4 1 -9.36488 -14.1939 7.0203
1908 4 1 -10.2814 -14.3423 7.82729
1905 4 1 -7.76281 -15.4266 6.60227
2058 4 1 -16.5772 -13.2757 7.79589
1914 4 1 -14.3444 -12.9814 7.14395
1913 4 1 -13.1132 -13.1337 6.91538
2261 4 1 -26.4389 -6.10484 8.01198
2689 4 1 16.4309 -2.88896 6.82144
2688 4 1 17.7074 -2.82813 6.90196
2292 4 1 -24.3292 -1.03213 8.0399
2293 4 1 -25.377 -1.61032 7.95831
2295 4 1 -25.9419 -0.77027 8.04059
2294 4 1 -25.9593 -1.16535 6.97353
2296 4 1 -25.0498 -0.228901 7.50762
2290 4 1 -23.2797 -2.28959 7.48451
2677 4 1 13.2349 -1.32987 8.02864
2691 4 1 15.9324 -1.08184 5.76013
2690 4 1 15.6791 -2.10707 6.311
2686 4 1 16.0923 -1.7969 8.06154
2694 4 1 17.6998 -0.285523 7.98435
2692 4 1 17.0533 -1.15455 6.02477
2687 4 1 17.1507 -2.05925 7.63181
2693 4 1 17.3576 -1.03812 7.20397
1824 4 1 10.0992 -24.4257 8.82812
1826 4 1 10.5534 -24.5293 9.03683
1839 4 1 6.17662 -22.0966 8.29975
1831 4 1 6.48566 -23.7809 10.0184
1832 4 1 6.82356 -23.8928 8.82048
1834 4 1 6.31234 -21.7256 9.48102
1837 4 1 6.39387 -21.9856 8.38551
1830 4 1 7.10496 -23.3649 9.1407
1833 4 1 6.6216 -22.891 9.41752
1828 4 1 9.26451 -23.0945 9.58736
1827 4 1 10.2861 -23.3341 9.1269
1829 4 1 8.24006 -23.0714 9.18366
1821 4 1 12.8678 -22.4203 8.78682
1741 4 1 13.1787 -22.3992 9.74114
1822 4 1 11.9097 -23.0924 9.02445
1823 4 1 11.3141 -24.1248 9.12948
1739 4 1 12.3003 -21.5576 9.12042
1738 4 1 13.1118 -21.6737 9.96191
1742 4 1 13.6733 -23.5218 9.67413
1743 4 1 13.5423 -23.479 8.49686
1732 4 1 14.8709 -21.5864 9.31366
1731 4 1 15.408 -22.316 8.48634
1990 4 1 -16.5342 -20.6382 8.3568
1989 4 1 -16.0917 -21.1967 9.32253
1987 4 1 -15.2227 -21.1627 8.11419
1988 4 1 -14.8834 -21.037 9.33318
1993 4 1 -15.4527 -19.2298 8.17494
1836 4 1 6.23643 -20.8224 8.57892
1835 4 1 7.06621 -20.8629 9.4436
1819 4 1 11.8655 -21.524 8.18127
1740 4 1 13.4435 -21.3265 9.37841
1725 4 1 14.7253 -19.6265 9.66711
1733 4 1 15.8028 -21.3077 8.65435
1734 4 1 14.7434 -21.3859 9.19169
1727 4 1 14.1872 -20.2971 8.59586
1726 4 1 13.6847 -19.2666 9.09554
1735 4 1 14.2945 -21.2553 10.2784
1721 4 1 16.4681 -19.437 9.25009
1720 4 1 17.2296 -20.0156 8.4493
2026 4 1 -19.6286 -17.3228 8.91327
2028 4 1 -20.0632 -17.9039 10.4659
2027 4 1 -19.3343 -17.0568 10.1022
1723 4 1 15.468 -18.5504 8.39801
1724 4 1 14.6805 -18.4943 9.35522
1722 4 1 16.3943 -18.2814 9.16942
1714 4 1 19.2758 -18.1216 8.23123
2038 4 1 -20.4095 -14.2493 9.96738
2040 4 1 -19.5523 -13.4682 10.6574
2059 4 1 -16.8614 -14.1588 8.55325
2061 4 1 -18.4042 -14.9661 9.10181
2060 4 1 -18.0249 -13.9548 8.50085
2062 4 1 -17.632 -14.158 8.7996
2063 4 1 -16.9058 -14.879 9.3222
2064 4 1 -16.0695 -14.9565 10.1214
2249 4 1 -23.5142 -11.1595 10.1388
2251 4 1 -23.5569 -10.7898 9.45241
2039 4 1 -19.9252 -13.2174 9.60039
2057 4 1 -16.9601 -12.2648 8.17488
2054 4 1 -16.1989 -11.431 10.3074
2053 4 1 -16.751 -12.1066 9.55516
2055 4 1 -16.254 -12.2452 9.39946
2052 4 1 -16.2365 -11.3953 10.3641
2051 4 1 -16.8557 -10.8838 9.4491
2056 4 1 -16.0416 -11.5403 8.40982
2250 4 1 -24.2803 -10.1643 10.2435
2256 4 1 -23.4932 -8.49048 8.52282
2255 4 1 -24.0832 -8.905 9.50326
2254 4 1 -23.0416 -8.57453 10.0027
2253 4 1 -23.3403 -8.85176 8.82254
2248 4 1 -22.9257 -10.3839 10.7482
2252 4 1 -23.2228 -9.74887 9.7022
2050 4 1 -16.9176 -10.5442 10.6518
2258 4 1 -25.285 -7.16111 8.89056
2257 4 3 -24.523 -7.87478 8.38493
2260 4 1 -26.107 -6.88101 8.86917
2259 4 1 -25.7092 -6.90262 9.95826
2262 4 1 -26.0609 -5.67651 9.02863
2287 4 1 -24.2629 -2.87178 8.87897
2263 4 1 -25.812 -4.55791 9.23507
2264 4 1 -24.8201 -4.02216 8.72534
2265 4 1 -25.9769 -3.96121 9.11177
2266 4 1 -25.3908 -4.42971 10.0718
2280 4 1 -22.4354 -2.83604 10.6726
2281 4 1 -21.4673 -3.47846 10.17
2674 4 1 12.547 -2.82491 10.2934
2285 4 1 -22.6774 -1.32809 9.74558
2291 4 1 -23.1474 -1.2309 8.19116
2289 4 1 -22.7607 -1.64453 8.34968
2288 4 1 -23.0774 -2.5323 9.0429
2286 4 1 -23.2791 -2.16102 9.12286
2284 4 1 -23.7935 -1.69691 9.68829
2282 4 1 -22.4065 -2.65665 10.171
2283 4 1 -22.6757 -1.68818 9.52492
2669 4 1 9.88289 -0.969819 9.85808
2668 4 1 9.42424 -0.137685 10.6593
2676 4 1 12.1185 -1.69671 8.37028
2675 4 1 12.5813 -2.3623 9.15896
2672 4 1 12.0571 -1.64875 9.83391
2673 4 1 11.4724 -2.66391 9.74175
2679 4 1 13.3875 -0.479217 8.83379
2670 4 1 10.884 -1.28117 10.3865
2678 4 1 14.4176 -1.01175 8.35933
2680 4 1 14.3786 -0.146121 9.32242
2841 4 1 14.1093 -2.08999 10.6991
2684 4 1 17.3599 -0.125547 9.35617
2685 4 1 16.6253 -0.985463 8.86146
2696 4 1 18.5052 -0.664149 8.45729
2698 4 1 20.0259 -0.212402 8.10384
2697 4 1 19.5264 -0.775349 9.08906
1737 4 1 13.9941 -21.7449 10.8269
2083 4 1 -13.4336 -19.0388 12.2405
2084 4 1 -12.7441 -19.2902 11.3335
2085 4 1 -12.9118 -20.1245 12.1374
2086 4 1 -11.9456 -19.6772 12.7123
2089 4 1 -11.6927 -19.0381 13.3287
2106 4 1 -8.31747 -18.9274 12.3334
2108 4 1 -10.3924 -19.1754 11.3562
2107 4 1 -9.23387 -19.4187 11.6112
2103 4 1 -8.51674 -20.0758 13.0179
2105 4 1 -7.97058 -19.4691 13.3675
2104 4 1 -7.419 -20.5234 13.2918
1736 4 1 13.7084 -20.5871 11.0236
2029 4 1 -19.109 -18.4924 10.7901
2030 4 1 -19.3195 -17.3812 10.9841
2031 4 1 -19.8069 -16.8682 11.9109
2133 4 1 -17.2462 -16.3892 12.238
2132 4 1 -17.0064 -16.3004 13.4521
2082 4 1 -13.8007 -18.3499 13.1183
2090 4 1 -11.9321 -18.8137 12.1814
2091 4 1 -12.5435 -17.925 12.7563
2092 4 1 -11.3409 -17.7079 12.632
2112 4 1 -10.1246 -17.1153 12.6366
2109 4 1 -9.56084 -18.214 11.5476
2111 4 1 -9.79576 -17.8486 11.8094
2110 4 1 -8.7472 -17.7053 12.3723
2032 4 1 -20.5444 -15.9373 11.8558
2033 4 1 -20.8825 -14.8045 12.3091
2034 4 1 -21.141 -13.762 11.8133
2036 4 1 -20.9686 -13.8449 11.2766
2037 4 1 -19.8646 -13.7755 10.8115
2134 4 1 -17.8441 -15.5818 11.5911
2137 4 1 -16.4204 -13.885 11.3868
2135 4 1 -17.232 -15.3121 12.5043
2136 4 1 -16.401 -14.9755 11.7819
2067 4 1 -14.8109 -13.7231 11.123
2065 4 1 -15.2848 -14.9847 10.9673
2066 4 1 -14.8325 -14.5048 11.9907
2068 4 1 -13.6508 -13.8265 11.4189
2069 4 1 -13.7108 -14.9322 11.56
2071 4 1 -13.9237 -14.434 13.3505
2070 4 1 -13.1112 -14.4723 12.4796
2117 4 1 -11.3614 -15.0321 13.2402
2116 4 1 -12.5356 -15.1898 13.3481
2115 4 1 -11.5854 -15.8634 13.1571
2124 4 1 -13.0045 -13.5352 13.1723
2113 4 1 -10.1542 -16.0752 13.1824
2035 4 1 -22.0734 -13.3109 11.2291
2247 4 1 -23.2657 -11.1572 11.6747
2246 4 1 -22.1711 -11.4448 12.1973
2041 4 1 -19.2072 -13.2543 11.7135
2139 4 1 -16.3968 -11.6637 11.4895
2138 4 1 -16.8722 -12.7274 11.6872
2044 4 1 -18.473 -12.5267 11.6932
2043 4 1 -18.7055 -13.4419 12.3906
2042 4 1 -18.4725 -12.4065 11.8736
2048 4 1 -18.7803 -11.2953 11.4481
2142 4 1 -16.9416 -10.8452 11.9439
2045 4 1 -18.7093 -11.3847 11.3671
2233 4 1 -18.6948 -11.2032 13.1142
2140 4 1 -15.1447 -11.8155 11.4063
2141 4 1 -15.9138 -11.2689 12.1993
2245 4 1 -21.2314 -10.646 12.2728
2047 4 1 -19.6601 -10.4254 11.6248
2244 4 1 -21.1574 -9.43651 11.9871
2243 4 1 -20.3117 -8.93766 12.7303
2235 4 1 -18.8601 -9.20036 12.9637
2242 4 1 -19.3391 -8.48915 13.4179
2234 4 1 -19.3598 -10.2284 13.3937
2049 4 1 -17.9637 -10.3926 11.2165
2046 4 1 -18.6056 -10.4301 12.1336
2239 4 1 -16.6464 -8.16928 13.064
2144 4 1 -16.3104 -9.67683 13.1292
2143 4 1 -16.7651 -9.64117 11.9796
2236 4 1 -17.8552 -8.65894 12.6161
2238 4 1 -17.4066 -9.11362 13.2368
2240 4 1 -17.2727 -9.16927 13.2417
2146 4 1 -14.0759 -10.2043 12.8489
2147 4 1 -14.5595 -9.83763 11.7572
2145 4 1 -15.2036 -9.82508 12.7957
2148 4 1 -15.3278 -9.90489 12.7323
2268 4 1 -24.3483 -4.75633 11.1038
2269 4 1 -24.2959 -4.05043 12.067
2270 4 1 -24.5021 -2.94697 12.4219
2267 4 1 -25.0107 -3.83136 10.9312
2279 4 1 -22.9892 -3.06458 11.7632
2276 4 1 -22.5351 -3.75527 12.6827
2277 4 1 -22.4402 -4.29671 11.663
2278 4 1 -22.2996 -3.45475 10.8105
2840 4 1 13.4525 -2.98373 11.1086
2844 4 1 15.8239 -3.55554 12.799
2843 4 1 14.8724 -3.08364 12.2889
2845 4 1 16.9879 -4.05122 12.9066
2847 4 1 16.6546 -3.3178 13.0628
2664 4 1 8.06806 -0.303067 12.6069
2667 4 1 10.2614 -0.280673 11.4616
2666 4 1 9.11433 -0.747787 11.3239
2834 4 1 12.04 -0.000245908 13.3949
2671 4 1 11.9423 -1.39181 10.9819
2837 4 1 12.9456 -1.01326 13.1249
2839 4 1 13.0784 -1.82426 11.1005
2836 4 1 13.6037 -0.239081 12.4275
2838 4 1 13.4645 -1.43708 12.0888
2842 4 1 14.6837 -2.05394 11.8264
2848 4 1 16.8514 -2.18724 12.7146
2849 4 1 16.7198 -1.06691 13.1799
2850 4 1 17.2282 -0.265511 12.5691
2851 4 1 16.8959 -1.12226 11.8849
2853 4 1 17.8495 -0.891525 13.1239
2852 4 1 17.9987 -0.676707 11.9347
2099 4 1 -9.15127 -22.1569 15.6043
2088 4 1 -12.3221 -19.665 14.071
2087 4 1 -11.2052 -19.2851 13.5544
2098 4 1 -9.47114 -21.0788 15.3325
2100 4 1 -8.61812 -21.0965 15.1108
2101 4 1 -8.76721 -19.8999 15.0699
2102 4 1 -9.20381 -20.0586 14.01
2096 4 1 -10.3284 -19.7272 15.4558
2080 4 1 -14.5576 -17.8309 14.6921
2081 4 1 -13.4869 -17.8186 14.2024
2079 4 1 -13.5331 -18.1857 15.1325
2073 4 1 -13.6006 -16.31 14.3366
2078 4 1 -13.412 -16.9149 15.2466
2095 4 1 -11.0963 -18.7634 15.6039
2093 4 1 -10.9466 -17.7389 13.7367
2094 4 1 -10.5416 -17.9678 14.7902
2131 4 1 -17.1053 -15.4506 14.3471
2224 4 1 -18.5901 -13.6195 16.1363
2076 4 1 -13.6505 -16.0849 15.6351
2074 4 1 -13.5512 -15.843 15.4967
2129 4 1 -14.8609 -14.6338 14.3772
2130 4 1 -16.04 -14.8025 14.1106
2128 4 1 -14.0433 -13.9741 14.8228
2114 4 1 -10.9716 -16.1171 14.0836
2072 4 1 -13.4359 -15.059 14.2506
2120 4 1 -12.1021 -14.1992 14.8364
2126 4 1 -13.083 -13.8942 14.8897
2121 4 1 -12.4198 -13.7928 13.7131
2123 4 1 -12.929 -13.4767 14.3436
2189 4 1 -12.2728 -13.6903 16.04
2118 4 1 -10.6634 -14.1629 13.7598
2227 4 1 -19.5589 -12.622 15.5705
2231 4 1 -19.3399 -11.703 13.6901
2230 4 1 -20.1932 -11.645 14.5012
2229 4 1 -21.2644 -11.4946 14.8904
2228 4 1 -20.1129 -11.5159 15.3792
2225 4 1 -19.4343 -12.8158 16.0655
2226 4 1 -18.3225 -12.5847 15.7046
2222 4 1 -17.2415 -13.0297 14.9858
2221 4 1 -16.4025 -12.2797 14.9017
2232 4 1 -18.1682 -12.0441 13.664
2223 4 1 -18.3711 -13.2873 14.9728
2127 4 1 -13.834 -13.2655 15.7049
2219 4 1 -15.6571 -10.8759 14.9672
2220 4 1 -15.9347 -11.6676 14.1213
2218 4 1 -14.7366 -11.0475 15.7154
2217 4 1 -13.9945 -12.0168 15.345
2125 4 1 -13.522 -13.1277 14.1682
2214 4 1 -13.7189 -11.8822 15.5494
2119 4 1 -11.5486 -13.417 14.0282
2122 4 1 -12.4312 -12.5187 13.769
2216 4 1 -12.8272 -11.8127 15.1157
2193 4 1 -11.3939 -13.3214 15.2133
2215 4 1 -13.4006 -10.8224 15.6276
2191 4 1 -11.6664 -13.1098 15.1423
2194 4 1 -10.4808 -13.2225 15.8982
2200 4 1 -9.94639 -11.8438 15.9595
2241 4 1 -18.3111 -8.94077 13.894
2149 4 1 -15.1432 -10.1076 13.9386
2152 4 1 -16.0221 -10.0499 15.4598
2150 4 1 -14.4434 -9.18261 14.0528
2151 4 1 -15.5321 -9.26175 14.6482
2206 4 1 -11.6241 -10.4065 16.0503
2205 4 1 -10.5407 -10.017 15.7043
2237 4 1 -17.828 -8.03171 13.6202
2271 4 1 -24.9342 -3.41482 13.4822
2273 4 1 -23.3292 -3.18477 13.7629
2272 4 1 -24.0686 -3.89422 14.2625
2275 4 1 -23.0484 -3.12505 13.5837
2846 4 1 17.7274 -3.42656 13.5482
2863 4 1 20.6435 -3.10343 15.2941
2274 4 1 -22.8295 -2.10371 14.129
2987 4 1 4.25808 -0.0896099 13.4632
2655 4 1 7.87971 -0.712549 15.988
2860 4 1 18.6017 -0.816207 15.701
2854 4 1 18.635 -1.73869 13.5658
2855 4 1 18.2554 -1.07543 14.4971
2862 4 1 19.9124 -2.52993 16.094
2859 4 1 19.6944 -0.883732 15.1752
2097 4 1 -9.88492 -20.5442 16.3179
2077 4 1 -13.2117 -16.8982 16.4039
2183 4 1 -11.6857 -16.2463 17.7616
2184 4 1 -12.0629 -16.2561 16.6669
2075 4 1 -13.9513 -15.2322 16.4394
2186 4 1 -11.5276 -15.0702 17.0192
2185 4 1 -12.7417 -15.3889 17.0639
2187 4 1 -12.6887 -14.6136 17.096
2188 4 1 -13.4304 -14.0839 16.3428
2195 4 1 -10.368 -14.4011 16.2355
2197 4 1 -10.4939 -14.5268 16.4389
2198 4 1 -10.1229 -13.5065 16.8806
2180 4 1 -10.3018 -15.0934 18.0666
2179 4 1 -9.53683 -15.0704 17.1884
2178 4 1 -9.57026 -14.3407 18.1764
2213 4 1 -13.6855 -11.6699 16.724
2156 4 1 -15.3478 -10.89 17.9141
2157 4 1 -15.3367 -11.8678 18.6011
2158 4 1 -14.3279 -11.1865 18.6104
2190 4 1 -11.4383 -12.8925 16.3716
2192 4 1 -11.7922 -13.1521 16.384
2211 4 1 -13.0767 -11.5778 16.398
2210 4 1 -11.9985 -11.1403 16.7345
2199 4 1 -9.39614 -12.835 16.2174
2196 4 1 -10.2142 -13.3469 16.6787
2201 4 1 -9.37031 -11.0114 16.6445
2202 4 1 -9.2513 -11.894 17.516
2204 4 1 -10.0592 -10.8931 16.3819
2174 4 1 -9.50794 -12.8918 18.7694
2177 4 1 -9.22948 -13.323 18.5644
2153 4 1 -15.9126 -9.87862 16.6369
2212 4 1 -13.6768 -10.5196 16.4908
2154 4 1 -15.2745 -9.32574 17.4664
2155 4 1 -14.5138 -10.1853 17.5387
2159 4 1 -14.2708 -10.0246 18.595
2207 4 1 -11.7099 -9.99999 17.2
2209 4 1 -11.886 -10.3904 17.6122
2208 4 1 -10.7625 -10.1191 17.8654
2203 4 1 -9.62423 -10.717 17.6048
2864 4 1 20.907 -2.81695 16.4538
2656 4 1 7.14904 -0.463575 16.9338
2650 4 1 10.5666 -0.208191 16.264
2652 4 1 10.3247 -0.791011 16.6818
2654 4 1 8.3196 -0.797044 17.1447
2653 4 1 9.19143 -0.896047 16.4069
2651 4 1 9.3449 -0.162182 16.5147
2869 4 1 21.4073 -0.971229 18.0219
2870 4 1 20.3813 -0.738358 18.5705
2867 4 1 20.9752 -1.01063 16.5933
2861 4 1 18.9114 -1.77453 16.2368
2865 4 1 20.9152 -2.23771 17.573
2866 4 1 21.3107 -1.13342 17.7892
2868 4 1 22.1346 -1.16672 17.0429
2182 4 1 -11.7215 -16.3745 19.0291
2181 4 1 -11.1109 -15.3604 18.8662
2165 4 1 -11.7902 -12.2362 20.4496
2161 4 1 -12.0993 -10.8492 19.1968
2162 4 1 -13.0076 -11.4161 19.8546
2163 4 1 -12.5608 -12.5512 19.7024
2164 4 1 -12.0331 -13.3067 20.5369
2166 4 1 -12.3051 -12.8551 21.3436
2176 4 1 -8.53225 -13.3343 19.6222
2175 4 1 -8.59932 -12.2584 19.0783
2171 4 1 -9.57997 -11.0478 20.6563
2172 4 1 -9.65052 -12.2397 20.7444
2173 4 1 -9.00381 -12.7122 19.8906
2160 4 1 -13.2588 -10.5141 18.8987
2872 4 1 19.5538 -0.014255 18.8467
2871 4 1 20.4084 -0.372542 19.6831
2167 4 1 -11.1384 -12.9994 21.7236
2168 4 1 -10.7309 -11.8192 21.9109
2170 4 1 -10.0536 -11.742 21.5987
2169 4 1 -10.0861 -12.6996 22.4031
3472 4 1 15.2752 10.1876 -16.4274
3471 4 1 14.5034 11.1008 -16.7202
3462 4 1 14.8402 13.3056 -17.6808
3461 4 1 15.2797 12.992 -16.6733
3460 4 1 15.1197 14.1814 -16.9713
3463 4 1 14.5436 13.5598 -16.5747
3459 4 1 15.82 13.5835 -17.8536
3458 4 1 16.2593 14.6895 -17.8845
3456 4 1 17.4167 13.7492 -17.307
3457 4 1 17.3678 14.9607 -17.4533
3455 4 1 17.5837 14.216 -16.1863
3454 4 1 17.2898 15.3351 -16.2789
3469 4 1 14.3606 10.3636 -15.726
3473 4 1 15.6704 9.24185 -15.8427
3476 4 1 14.9871 10.3313 -13.7262
3475 4 1 15.3933 9.69323 -14.601
3474 4 1 16.4535 9.52611 -14.9913
3466 4 1 12.8726 11.6838 -14.7604
3467 4 1 12.1916 11.2386 -15.622
3468 4 1 13.3116 10.8771 -15.8506
3488 4 1 12.1201 12.4909 -14.2381
3490 4 1 12.5585 12.7227 -13.6341
3464 4 1 13.6643 13.0034 -15.9339
3465 4 1 13.5574 12.638 -14.815
3470 4 1 13.5098 11.0904 -15.9248
3489 4 1 11.6894 13.5294 -13.8016
3453 4 1 17.8194 15.6614 -15.2663
3451 4 1 17.4894 16.3082 -14.2636
3452 4 1 18.2332 16.7458 -15.1002
3484 4 1 12.5493 9.94174 -11.4565
3483 4 1 13.2592 9.0573 -11.8158
3485 4 1 11.9224 10.4046 -12.343
3479 4 1 14.1236 10.2921 -11.7983
3481 4 1 14.8899 10.5224 -12.453
3482 4 1 13.9187 10.0699 -11.8264
3492 4 1 11.7824 12.5963 -11.966
3491 4 1 11.9351 13.4225 -12.8979
3487 4 1 12.1567 12.3448 -13.089
3486 4 1 12.4466 11.5205 -12.2998
3477 4 1 15.2386 11.2519 -13.0883
3480 4 1 13.9284 11.2663 -12.5478
3478 4 1 14.1244 11.1279 -12.7058
3493 4 1 12.5036 13.5545 -11.7838
3442 4 1 18.7323 14.1821 -10.904
3443 4 1 18.3778 14.8713 -11.8149
3445 4 1 18.5276 14.74 -12.0615
3441 4 1 17.5989 14.1807 -11.1865
3446 4 1 18.2137 15.8671 -12.4292
3444 4 1 19.0128 13.7543 -11.8106
3450 4 1 18.343 16.3521 -13.416
3449 4 1 17.2924 16.6584 -13.0772
3447 4 1 17.473 16.7712 -12.8232
3448 4 1 17.0891 17.8397 -13.0418
3589 4 1 -2.70508 1.40187 -8.89381
3590 4 1 -3.36739 1.99296 -9.73722
3591 4 1 -2.95783 1.72046 -8.6498
3592 4 1 -2.18043 2.64755 -8.44284
3586 4 1 -1.6204 0.463987 -8.30516
3587 4 1 -2.62344 0.785741 -8.84589
3593 4 1 -3.18155 3.12205 -8.0968
3574 4 1 5.00187 5.97899 -8.15221
3503 4 1 9.79767 10.8059 -8.47781
3504 4 1 10.4769 11.8818 -8.54854
3431 4 1 16.0535 13.4378 -8.26691
3438 4 1 17.5713 12.8385 -9.24928
3495 4 1 12.1754 14.2761 -9.69539
3494 4 1 12.5308 13.7964 -10.6656
3496 4 1 12.5537 13.7245 -8.72405
3440 4 1 17.2969 14.65 -10.075
3439 4 1 17.0115 13.8593 -9.16926
3437 4 1 18.1063 13.8528 -8.82806
3432 4 1 16.9752 14.2749 -8.25104
3434 4 1 18.121 14.7946 -8.11188
3433 4 1 17.3692 15.2015 -8.99052
3436 4 1 18.8654 14.6255 -8.33843
3614 4 10 -5.27654 0.211029 -6.48552
3612 4 10 -4.89263 0.166679 -6.48878
3613 4 10 -4.86394 1.08474 -5.85666
3611 4 1 -4.27406 0.776343 -5.59122
3588 4 1 -1.86734 1.36515 -8.03175
3596 4 1 -2.10434 1.81155 -7.08756
3598 4 1 -1.00537 2.05363 -6.70074
3599 4 1 -0.0631916 1.8917 -6.10346
3597 4 1 -1.90432 2.06537 -5.91748
3584 4 1 0.348914 0.198431 -7.47967
3600 4 1 0.47431 1.14877 -5.41607
3583 4 1 1.30608 0.149204 -6.66339
3582 4 1 1.42508 1.28142 -6.56137
3581 4 1 2.04731 2.19909 -6.16539
3595 4 1 -2.83114 2.74521 -6.75972
3594 4 1 -2.15784 2.73641 -7.83601
3579 4 1 1.77431 3.1474 -6.57843
3577 4 1 2.3439 4.95795 -7.64418
3578 4 1 2.373 4.22601 -6.71355
3576 4 1 3.41053 4.47392 -7.3888
3575 4 1 4.00237 5.37109 -7.76449
3570 4 1 2.45462 6.21596 -6.92036
3569 4 1 1.5846 6.82615 -6.30426
3567 4 1 1.6248 7.47849 -7.22043
3568 4 1 0.64812 7.53584 -6.42575
3573 4 1 4.98636 5.58573 -7.06181
3571 4 1 3.42053 6.97916 -7.04065
3572 4 1 3.73648 5.77962 -7.1632
3557 4 1 4.60441 7.24768 -5.42976
3532 4 1 8.04246 7.55733 -7.13564
3533 4 1 7.77926 7.05461 -6.11922
3537 4 1 10.283 7.08875 -6.49664
3536 4 1 9.16163 6.50429 -6.75272
3540 4 1 10.7191 7.7075 -5.85021
3535 4 1 9.50748 7.64158 -6.90466
3534 4 1 8.43437 7.3444 -7.17546
3542 4 1 10.6687 7.95397 -5.7131
3538 4 1 10.4083 7.65066 -7.57493
3539 4 1 10.2326 6.92097 -6.63296
2522 4 1 13.558 7.51858 -7.2488
2521 4 1 14.4605 7.09582 -6.67768
2520 4 1 13.9617 7.70269 -5.81853
3566 4 1 1.38947 8.17525 -6.2374
3524 4 1 4.46752 10.5356 -6.20582
3525 4 1 4.86538 9.41508 -6.28249
3531 4 1 8.0588 8.70716 -6.75582
3530 4 1 7.41923 9.58109 -6.32942
3527 4 1 6.46731 10.0055 -5.66342
3529 4 1 7.10509 10.6655 -6.5893
3526 4 1 5.71016 10.2071 -6.55059
3544 4 1 9.40235 8.88091 -5.82998
3541 4 1 11.5606 8.26728 -6.43766
2524 4 1 13.2296 8.9942 -5.52635
2523 4 1 13.8682 8.23132 -6.32759
3528 4 1 7.14164 10.9807 -5.39624
3505 4 1 10.2923 11.6499 -7.41075
3507 4 1 8.96792 11.3304 -5.98401
3506 4 1 9.39649 10.8967 -7.04924
3502 4 1 10.1119 11.8215 -7.78328
3499 4 1 11.1785 13.453 -7.90195
3500 4 1 11.2959 12.7825 -6.90838
3501 4 1 10.8864 12.7685 -7.9519
3430 4 1 16.2318 13.073 -7.12274
3428 4 1 16.3572 13.0477 -7.03633
3498 4 1 11.7695 14.1989 -7.10292
3497 4 1 12.7225 13.7504 -7.58333
3429 4 1 15.5371 13.9493 -6.96266
3427 4 1 15.3786 13.6542 -7.3587
3426 4 1 15.655 13.914 -6.18995
3435 4 1 18.6735 14.4359 -7.14781
3420 4 1 16.3487 16.3135 -5.45788
3419 4 1 17.4975 16.7821 -5.71029
3417 4 1 17.8375 18.0131 -5.70524
3416 4 1 18.9729 18.5427 -5.91371
3415 4 1 17.8922 18.9385 -5.75327
3414 4 1 17.7883 20.1062 -5.95867
3412 4 1 16.2754 20.561 -5.67888
3413 4 1 16.7047 19.8878 -6.47556
3410 4 1 16.7522 21.6227 -5.78125
3609 4 1 -3.18571 1.12885 -4.47312
3610 4 1 -4.35438 1.27613 -4.45583
3606 4 1 -1.3585 0.135504 -3.36649
3608 4 1 -2.15558 1.60087 -4.19211
3604 4 1 -0.656248 1.22884 -3.9075
3607 4 1 -1.887 1.13881 -3.09007
3605 4 1 -1.07922 0.334666 -4.53723
3601 4 1 0.96736 0.701334 -4.39223
3602 4 1 0.789283 1.80006 -4.7633
3603 4 1 0.534058 0.924243 -4.00817
3580 4 1 1.90223 3.10478 -5.3382
3554 4 1 5.61729 5.27279 -3.38682
3560 4 1 2.08399 7.29076 -3.67087
3561 4 1 1.06879 7.81247 -3.82437
3555 4 1 5.31279 5.41006 -4.48373
3558 4 1 4.10708 6.92485 -4.45278
3556 4 1 5.15378 6.61168 -4.49289
3559 4 1 3.16362 6.89701 -3.73201
3553 4 1 6.62985 5.8333 -3.13937
3551 4 1 7.16645 7.03169 -2.97677
3550 4 1 7.69574 6.10428 -3.68589
3548 4 1 7.70692 7.65517 -3.2317
3552 4 1 6.85076 6.6117 -4.05672
3549 4 1 8.314 6.99193 -4.07963
2516 4 1 13.4953 7.9606 -3.4595
3562 4 1 1.90936 8.23269 -3.02155
3565 4 1 2.00788 8.50542 -5.27032
3563 4 1 0.92214 8.75466 -3.50317
3564 4 1 1.64379 8.09547 -4.16139
3520 4 1 4.87617 10.5265 -4.01722
3519 4 1 4.77808 10.1554 -2.85203
3517 4 1 5.14836 9.87385 -2.81593
3547 4 1 7.88401 8.26597 -4.25696
3512 4 1 6.60512 9.97476 -4.06693
3543 4 1 10.3275 9.07717 -5.21506
3545 4 1 9.09044 8.41457 -4.7277
3546 4 1 8.35907 9.43345 -4.52515
2525 4 1 12.4482 9.45195 -4.78837
2526 4 1 11.3119 9.01994 -4.65051
2527 4 1 11.6842 8.97307 -3.48288
2519 4 1 13.8746 8.09158 -4.61053
2518 4 1 14.2631 9.00411 -5.29529
2517 4 1 13.8229 8.12411 -4.53526
3521 4 1 4.45879 11.1248 -4.99772
3523 4 1 3.82764 11.0184 -5.26102
3522 4 1 3.84641 11.6439 -4.14992
3510 4 1 7.44086 11.9531 -4.35926
3514 4 1 6.02936 11.7281 -3.01193
3513 4 1 6.01671 10.9981 -3.92141
3515 4 1 7.05822 11.1561 -2.72437
3511 4 1 6.59567 11.1366 -4.51359
3509 4 1 8.37151 12.6776 -4.56846
3508 4 1 8.87545 11.6593 -4.87713
3425 4 1 15.0959 13.3503 -5.30913
3424 4 1 14.9474 14.1875 -4.51568
3423 4 1 16.1261 14.1733 -4.8186
3422 4 1 16.3829 15.2504 -5.05719
3421 4 1 17.3982 15.8563 -5.27615
3418 4 1 16.7889 17.6617 -5.31232
3133 4 1 -3.42608 23.8037 -3.31977
3411 4 1 15.76 21.5773 -5.25762
3407 4 1 15.9369 22.4917 -3.7905
3409 4 1 15.9201 22.1865 -5.08215
3408 4 1 16.5281 21.5739 -4.27003
3405 4 1 16.8467 23.3517 -3.21806
3136 4 1 -1.58675 24.4356 -2.94135
3135 4 1 -2.67525 24.8756 -3.24021
2534 4 1 9.96248 7.28911 -0.502025
2533 4 1 10.5074 6.35299 -0.846192
2536 4 1 10.4376 7.29382 -0.398623
2529 4 1 11.3528 7.98296 -2.05928
2530 4 1 12.3248 7.91764 -1.30127
2532 4 1 11.5287 6.472 -1.57201
2531 4 1 11.4475 7.63951 -2.01606
2453 4 1 -3.05084 10.6298 -0.522748
2448 4 1 -4.8977 10.6921 -0.642298
2450 4 1 -3.55255 9.43267 -1.32601
2449 4 1 -4.0301 10.5486 -1.41579
2455 4 1 -2.60396 10.3439 -0.376417
2461 4 1 -0.997354 8.0825 -0.0351949
2451 4 1 -2.59355 10.1166 -1.72424
2452 4 1 -1.86316 10.4872 -0.924563
2462 4 1 -1.95802 8.44097 -0.763888
2459 4 1 -1.18714 9.91048 -0.0578308
2493 4 1 7.39159 9.32881 -0.608302
3518 4 1 5.62701 10.754 -2.19309
2494 4 1 7.90706 8.30008 -0.421754
2495 4 1 7.24031 8.64406 -1.28321
2492 4 1 8.05875 8.4007 -0.711797
2496 4 1 7.21407 9.82049 -0.897744
2498 4 1 8.0667 8.99878 -2.00565
2499 4 1 8.71827 10.007 -1.64338
2497 4 1 8.31237 9.54622 -1.00203
2501 4 1 9.43664 10.273 -1.49361
2502 4 1 10.59 10.1252 -1.93606
2528 4 1 10.9012 9.05171 -2.52088
2510 4 1 13.4023 9.85302 -1.75166
2513 4 1 14.8423 10.3856 -1.25272
2515 4 1 13.8897 8.73238 -2.66299
2514 4 1 14.2336 9.34555 -1.65272
2512 4 1 13.6832 10.1594 -1.2528
2511 4 1 14.0325 8.99148 -1.16576
3516 4 1 5.87383 10.885 -2.55859
2500 4 1 8.70919 11.2191 -1.71021
2505 4 1 12.5892 12.0156 -1.54194
2508 4 1 12.8754 11.055 -1.85412
2503 4 1 10.8219 11.244 -1.89297
2504 4 1 11.6186 12.0481 -2.2094
2507 4 1 14.0357 11.1043 -1.40545
2509 4 1 13.5183 10.7949 -0.92978
2506 4 1 13.7576 12.23 -1.65676
3373 4 1 21.1232 12.3187 -0.465234
3369 4 1 21.2704 11.4431 -0.0736073
3371 4 1 21.2029 12.1928 -0.38961
3372 4 1 22.1244 12.9456 -0.381372
3377 4 1 20.8875 14.1778 -0.934774
3379 4 1 20.7365 14.9537 -1.8485
3380 4 1 20.5337 15.5961 -0.838423
3378 4 1 21.0994 15.3584 -0.701501
3381 4 1 19.5458 16.126 -0.601306
3282 4 1 7.99157 17.3691 -1.00221
3281 4 1 7.12819 17.4883 -0.194273
3273 4 1 9.5611 18.2363 -0.124158
3280 4 1 8.16855 18.006 -0.198379
3383 4 1 18.0703 16.6176 -0.0265783
3382 4 1 18.8703 17.0818 -0.835895
3141 4 1 -1.40913 20.7587 -0.894527
3143 4 1 -1.40952 20.7805 -1.22009
3140 4 1 -2.362 21.2012 -1.4155
3147 4 1 0.507994 21.2007 -2.29123
3149 4 1 2.32082 21.1326 -2.17898
3153 4 1 2.59355 19.7861 -1.25836
3148 4 1 1.37739 21.0035 -1.51964
3151 4 1 2.44572 19.9974 -0.166983
3152 4 1 1.46827 19.7665 -0.779193
3150 4 1 2.06789 20.4969 -1.11894
3154 4 1 3.23786 20.241 -2.24594
3156 4 1 4.73119 20.5597 -0.438804
3155 4 1 3.65828 20.6735 -1.08934
3274 4 1 10.0949 19.2584 -0.459296
3399 4 1 14.6831 20.7278 -0.85623
3402 4 1 15.4687 20.7484 -2.41842
3398 4 1 15.5429 20.1302 -0.33292
3129 4 1 -4.90621 23.4719 -0.207201
3131 4 1 -3.41864 23.5084 -1.51596
3130 4 1 -3.73995 23.197 -0.393536
3139 4 1 -3.2769 21.8613 -1.02149
3137 4 1 -2.20659 23.5258 -2.39218
3144 4 1 -1.28282 21.8067 -1.78358
3145 4 1 -0.756669 22.2418 -0.748748
3138 4 1 -2.34927 22.5681 -1.54411
3142 4 1 -1.05804 21.845 -1.00778
3146 4 1 0.253609 21.6912 -1.18946
3254 4 1 5.27501 23.076 -0.11501
3253 4 1 4.37688 23.9185 -0.344402
3406 4 1 16.0759 22.6186 -2.58856
3400 4 1 15.2114 21.8258 -1.06225
3401 4 1 14.7614 21.7006 -2.24321
3403 4 1 15.6237 21.7529 -1.74623
3404 4 1 16.1572 22.632 -2.44683
3132 4 1 -3.36878 24.5003 -2.27844
3134 4 1 -3.35164 24.5353 -2.33599
2488 4 1 6.04624 7.32762 2.24417
2489 4 1 6.33891 8.03116 1.2124
2491 4 1 7.98721 7.78785 0.287869
2535 4 1 10.1645 6.91383 0.641793
2540 4 1 13.3274 7.96644 1.9571
2537 4 1 10.8165 7.49754 0.733368
2716 4 1 23.0315 6.25645 2.4627
2717 4 1 22.7751 6.99481 1.55156
2718 4 1 23.4239 7.64204 2.30284
2447 4 1 -5.18956 10.4152 0.416783
2464 4 1 -2.69802 8.4301 1.55409
2454 4 1 -2.83692 10.7347 0.683277
2463 4 1 -2.21843 8.55204 0.456104
2466 4 1 -1.26374 8.98451 2.58214
2467 4 1 -1.50572 10.1611 2.65957
2458 4 1 -1.94685 9.9287 0.800346
2469 4 1 -2.21877 10.495 2.07523
2468 4 1 -1.96478 9.37524 1.78705
2460 4 1 -1.7528 8.95121 0.397522
2456 4 1 -1.95171 10.2455 0.597163
2490 4 1 7.51305 8.40518 1.22863
2538 4 1 11.482 8.50492 0.798428
2539 4 1 12.1446 8.21391 1.70582
3365 4 1 21.2666 10.6376 0.70666
3358 4 1 20.113 9.28189 2.59167
3359 4 1 21.2426 9.04691 2.22897
3361 4 1 21.497 10.2024 2.57259
3362 4 1 21.5231 9.00882 2.51462
3364 4 1 22.2041 9.90134 1.1152
3363 4 1 22.419 8.87587 1.66508
2720 4 1 24.3068 9.23904 2.13278
2440 4 1 -8.16306 12.0171 1.00679
2442 4 1 -6.44478 10.8457 0.373354
2443 4 1 -6.35489 11.6258 1.35175
2444 4 1 -7.39304 11.0167 1.32787
2439 4 1 -7.29542 12.7153 1.50287
2437 4 1 -6.94461 12.9157 2.29885
2438 4 1 -6.07848 13.0528 1.44704
2435 4 1 -7.29342 13.2755 2.34313
2441 4 1 -7.13261 11.8396 0.267991
2446 4 1 -5.57786 11.2675 1.17581
2445 4 1 -6.5955 11.9554 1.43619
2457 4 1 -1.19397 10.7747 1.26127
3374 4 1 20.9467 12.1725 0.736425
3368 4 1 21.4274 10.9621 0.983091
3375 4 1 21.3587 13.2192 0.994701
3366 4 1 22.1624 11.256 0.269379
3367 4 1 22.6064 10.8265 1.2893
3370 4 1 22.1338 12.2761 0.304665
3288 4 1 8.02996 16.1432 1.87399
3287 4 1 8.32963 16.0403 0.690643
3337 4 1 14.1746 15.742 2.12287
3343 4 1 15.9021 14.7102 2.55186
3338 4 1 15.3476 15.9344 2.15523
3336 4 1 14.5837 14.6325 2.50647
3376 4 1 20.8327 13.9248 0.196473
3270 4 1 6.79388 18.4707 1.31868
3285 4 1 7.51639 16.4157 0.761825
3286 4 1 8.01717 16.2284 1.83859
3268 4 1 7.04474 18.6494 0.805353
3271 4 1 7.87037 18.8118 0.949676
3283 4 1 7.6236 17.2188 0.145377
3284 4 1 8.61941 16.91 0.813675
3275 4 1 10.7686 18.3504 0.0477083
3289 4 1 9.09238 16.6698 2.13426
3279 4 1 8.78475 18.3001 0.796365
3278 4 1 9.41966 18.3832 1.75826
3277 4 1 10.1186 17.4663 1.74174
3276 4 1 9.96212 17.6348 0.483612
3339 4 1 15.8594 17.0714 2.2814
3386 4 1 17.2834 18.4185 1.6646
3385 4 1 18.0256 17.5013 1.87112
3384 4 1 17.5827 16.798 0.979607
3122 4 1 -0.639653 21.3215 1.75802
3120 4 1 -0.0920557 20.4432 2.06427
3114 4 1 -1.74047 21.3986 2.4376
3157 4 1 5.05115 21.5344 0.205077
3267 4 1 6.1228 18.9726 1.56023
3265 4 1 6.90753 20.3259 1.90443
3266 4 1 5.86132 19.8063 2.35381
3256 4 1 6.15812 21.4106 0.579416
3263 4 1 6.21291 20.7588 2.42718
3264 4 1 5.78375 19.7742 1.98956
3269 4 1 6.46831 19.6131 1.30342
3272 4 1 8.65356 18.9911 0.0547428
3389 4 1 14.6724 19.8878 2.0127
3388 4 1 15.5317 19.4751 1.27992
3396 4 1 15.8826 21.0687 1.61212
3390 4 1 13.9736 19.1057 2.58243
3391 4 1 13.9821 20.2259 2.01405
3392 4 1 14.8714 20.5181 2.67218
3397 4 1 15.2215 20.462 0.82822
3395 4 1 15.7148 20.2116 2.40697
3387 4 1 16.5644 19.0578 0.926766
3128 4 1 -4.67432 23.2363 0.883492
3127 4 1 -3.47643 23.2851 0.930724
3126 4 1 -2.54592 23.7624 1.30064
3124 4 1 -2.13299 22.0626 1.11353
3125 4 1 -2.07883 22.8674 2.05478
3123 4 1 -0.949294 22.3133 1.09288
3164 4 1 1.94785 24.1183 1.72549
3161 4 1 2.41071 24.011 1.4376
3159 4 1 3.98077 23.0989 0.355045
3249 4 1 4.35779 24.0673 1.72365
3250 4 1 4.40366 22.8947 1.80826
3251 4 1 5.26363 23.3777 1.12966
3158 4 1 4.02692 21.9371 0.788286
3160 4 1 2.79771 23.1836 0.68534
3260 4 1 7.50905 23.3372 1.60617
3259 4 1 7.72232 22.2472 1.10564
3261 4 1 7.02886 23.0205 2.6126
3262 4 1 6.88821 21.7873 2.64544
3257 4 1 6.34822 22.5487 0.119885
3255 4 1 6.34011 22.4474 0.177807
3258 4 1 6.91499 23.1597 0.94516
3235 4 1 8.14963 22.7758 2.44638
3177 4 1 -0.224025 26.0251 1.89986
3179 4 1 -0.159273 26.085 1.80171
3162 4 1 2.12912 25.0983 1.96547
3168 4 1 1.19307 24.4524 2.56883
3163 4 1 1.12777 24.9203 1.27549
3165 4 1 1.66761 24.9276 2.57912
3178 4 1 0.792827 26.0122 2.52544
3180 4 1 0.729136 26.6995 2.38853
3252 4 1 5.0654 24.4761 0.513762
3240 4 1 6.82795 25.4895 2.58134
3233 4 1 9.96454 24.2353 2.54881
3181 4 1 1.738 27.1931 2.27068
2546 4 1 13.1268 3.60024 4.55473
2547 4 1 12.2714 2.82199 4.87725
2545 4 1 13.0944 4.84362 4.43268
2548 4 1 12.3811 3.66226 4.04138
2549 4 1 12.7134 2.84203 4.78143
2710 4 1 20.9119 3.77871 4.73948
2749 4 1 23.9431 4.01277 5.02208
2712 4 1 21.8284 5.24904 4.53806
2714 4 1 22.5759 5.2229 4.03764
2745 4 1 26.3209 4.75413 4.6706
2751 4 1 24.3176 5.15558 3.88289
2750 4 1 24.7084 4.93324 4.9327
2747 4 1 24.8197 4.54479 4.88132
2744 4 1 26.8059 3.68468 5.05269
2478 4 1 1.84008 8.03696 4.53191
2474 4 1 0.511883 7.91376 4.57277
2479 4 1 1.92023 8.02065 3.4055
2480 4 1 2.48215 7.58219 4.40239
2486 4 1 4.20719 6.99426 2.75513
2485 4 1 4.5805 6.45489 3.80558
2483 4 1 4.59572 6.38737 3.56659
2482 4 1 3.62668 6.20415 4.12511
2487 4 1 5.10795 7.69645 3.01321
2481 4 1 3.42457 7.3188 3.83407
2484 4 1 5.79716 6.37932 3.73779
2541 4 1 13.1157 7.23776 2.9021
2544 4 1 13.3386 5.94079 4.11515
2543 4 1 12.5987 5.69043 3.13302
2542 4 1 13.6842 6.24791 3.04045
2713 4 1 21.6717 5.86991 3.43636
2715 4 1 22.4523 6.28739 3.51369
2753 4 1 23.2711 6.33531 4.55988
2724 4 1 24.9669 7.20718 3.94562
2725 4 1 26.1273 7.62221 4.17575
2723 4 1 25.7324 8.03069 4.33806
2752 4 1 24.4551 6.16705 4.48706
2754 4 1 24.4803 6.32162 4.81737
2726 4 1 26.8009 7.69839 5.1874
2465 4 1 -2.4294 8.69796 2.72732
2470 4 1 -1.74454 10.2844 3.0712
2471 4 1 -0.976707 10.4702 3.9917
2472 4 1 0.179812 10.1381 3.96716
2473 4 1 0.359608 9.02538 4.23014
3356 4 1 19.8427 9.74005 3.56831
3355 4 1 20.7524 10.5289 3.63711
3357 4 1 20.0656 8.62263 3.55921
2721 4 1 24.1185 8.30576 2.82862
3360 4 1 22.1428 9.21602 2.93703
2719 4 1 24.0842 8.37575 2.92019
2722 4 1 25.2436 8.27516 3.27994
2727 4 1 26.9139 8.78173 4.87758
3299 4 1 9.38815 13.1883 4.6698
3348 4 1 18.0549 13.1651 3.04438
3353 4 1 20.9228 11.6338 3.01923
3354 4 1 19.8776 10.9606 2.84643
3352 4 1 19.9469 12.3031 3.21089
3351 4 1 19.5486 11.5438 3.90119
3350 4 1 19.6205 12.7183 3.76168
2432 4 1 -8.61859 14.5158 3.58777
2431 4 1 -8.92912 15.7029 3.76206
2430 4 1 -8.82227 14.8961 4.73344
2436 4 1 -6.66174 13.652 3.28762
2434 4 1 -6.65374 13.9714 3.08723
2433 4 1 -7.74409 13.716 3.64197
3300 4 1 9.57982 14.1985 5.33326
3301 4 1 10.6343 14.7906 5.20799
3296 4 1 9.82757 15.2388 4.86149
3298 4 1 8.87219 14.1695 4.02627
3297 4 1 9.52583 14.1566 5.06505
3334 4 1 13.3155 15.1158 3.23213
3333 4 1 13.5466 16.0075 3.99732
3335 4 1 14.3288 15.7533 3.01518
3341 4 1 15.5502 16.1315 3.73544
3349 4 1 18.8213 13.514 3.96765
3345 4 1 18.024 14.4989 3.07626
3344 4 1 16.8093 14.5427 3.37906
3346 4 1 17.097 13.7073 3.04333
3347 4 1 17.7176 13.6795 4.05068
3342 4 1 16.464 15.3875 3.27563
3100 4 1 2.63336 18.8288 5.08731
3106 4 1 1.24545 18.8137 5.15817
3098 4 1 3.26214 17.6069 5.30308
3291 4 1 8.50852 16.966 4.27932
3290 4 1 9.20545 16.6929 3.34068
3295 4 1 9.53011 16.3469 4.46898
3294 4 1 8.95024 17.277 4.08216
3292 4 1 9.06238 16.7699 3.29562
3293 4 1 10.014 17.286 3.77015
3340 4 1 15.1428 17.1941 3.17654
3331 4 1 14.5646 17.7928 4.62267
3329 4 1 16.1005 17.0812 4.50968
3332 4 1 14.2595 17.0444 3.73268
3330 4 1 14.9355 16.7167 4.77508
3328 4 1 16.5518 16.2105 3.82611
3326 4 1 16.848 17.2821 5.07519
3327 4 1 17.3101 16.2659 4.71685
3118 4 1 -1.014 20.4164 3.54451
3117 4 1 -0.845842 19.326 3.1703
3116 4 1 -1.21904 20.3559 3.78623
3121 4 1 -0.975845 20.8486 2.77751
3111 4 1 -1.58742 21.0053 4.71778
3110 4 1 -0.58834 21.4508 4.24166
3109 4 1 -0.859321 20.5192 4.94247
3119 4 1 0.0223984 20.955 3.16161
3102 4 1 2.42823 18.9443 5.13806
3104 4 1 1.30494 20.3513 4.49334
3105 4 1 0.795203 19.3998 4.25004
3108 4 1 0.327055 20.0865 4.88165
3394 4 1 15.527 21.3091 2.72735
3393 4 1 15.7758 20.3731 3.45768
3115 4 1 -1.55977 21.5582 3.63517
3113 4 1 -1.92083 22.2569 3.25584
3112 4 1 -2.17605 22.1097 4.41602
3169 4 1 0.321412 23.9923 3.36885
3167 4 1 0.674806 23.9687 3.59875
3236 4 1 7.78299 23.8724 2.74715
3245 4 1 5.42012 23.9127 2.76061
3244 4 1 6.18824 23.8627 3.69999
3238 4 1 7.52641 24.0197 3.55675
3237 4 1 8.75673 23.7601 3.48009
3234 4 1 9.21369 23.3132 2.72629
3170 4 1 -0.657835 24.5879 3.31995
3172 4 1 -0.0724485 25.3972 4.48919
3173 4 1 -1.07241 25.9275 4.8496
3171 4 1 -0.526536 24.303 4.47471
3175 4 1 -0.866559 26.1764 3.86841
3176 4 1 -0.494293 25.515 2.88267
3166 4 1 0.738452 25.0437 3.26962
3174 4 1 0.068517 25.7818 4.56622
3183 4 1 1.03404 26.5412 3.70192
3185 4 1 1.93287 25.2895 5.18527
3184 4 1 1.77519 26.0904 4.41676
3248 4 1 4.78159 24.4621 2.72125
3242 4 1 6.32882 25.4912 3.86703
3241 4 1 5.88188 26.2138 2.97489
3247 4 1 5.72196 25.2643 2.92401
3246 4 1 5.40844 24.4794 3.76608
3243 4 1 5.436 24.8216 3.88555
3239 4 1 7.72661 25.2403 3.31916
3232 4 1 9.61159 24.6893 3.66097
3231 4 1 10.5768 24.8031 4.42217
3228 4 1 9.97421 25.6731 5.1307
3230 4 1 11.3449 25.5655 4.90478
3182 4 1 1.69874 27.4872 3.48368
3189 4 1 4.76456 27.6426 4.77527
2550 4 1 13.4363 2.18042 5.51453
2682 4 1 15.8901 0.648355 7.647
2556 4 1 16.1346 1.93904 6.69054
2695 4 1 18.806 0.113773 7.57064
2554 4 1 16.3205 2.62058 6.65017
2555 4 1 17.2701 1.99679 6.90567
2704 4 1 18.322 2.34175 7.20295
2702 4 1 20.1434 2.21202 8.06676
2703 4 1 19.5211 2.28888 7.10725
3002 4 1 3.60262 3.51187 8.04689
3012 4 1 7.0598 4.58138 7.21248
3011 4 1 5.84369 4.45698 7.21223
3014 4 1 8.75012 5.23338 7.84148
2607 4 1 13.3719 5.02678 7.50484
2612 4 1 12.4145 3.50212 8.02971
2610 4 1 13.2825 4.56429 7.26432
2611 4 1 12.1573 4.55321 7.63737
2551 4 1 14.5073 2.77448 5.63961
2552 4 1 14.3023 3.16615 6.76294
2553 4 1 15.3708 3.28518 6.2559
2557 4 1 16.5886 2.73312 7.51887
2705 4 1 17.8651 3.08338 6.35165
2711 4 1 21.247 4.74029 5.4414
2709 4 1 20.192 4.51569 5.43321
2708 4 1 19.9505 3.66251 6.29353
2765 4 1 19.6474 5.3631 6.51091
2707 4 1 18.9163 3.30961 5.80187
2706 4 1 18.9663 3.26439 6.94616
2761 4 1 20.9464 4.65739 7.85768
2762 4 1 20.2398 3.70709 7.37144
2766 4 1 19.1195 5.3692 7.64196
2759 4 1 21.531 4.9294 7.13868
2746 4 1 25.6348 4.91918 5.68798
2748 4 1 24.9128 3.56959 5.61537
2743 4 1 26.8708 4.66445 5.77542
2742 4 1 27.637 4.58821 6.66188
2741 4 1 26.9343 5.27813 7.36122
2475 4 1 0.683161 7.61676 5.72383
2476 4 1 1.37394 7.28597 6.68271
2477 4 1 1.58195 7.96346 5.73701
3006 4 1 5.11332 6.49077 7.728
3013 4 1 7.85467 5.41529 7.091
3007 4 1 6.31892 6.44178 7.92788
3010 4 1 5.68406 5.40435 7.87351
2606 4 1 13.2409 6.26464 7.32992
2608 4 1 13.1835 6.12526 7.02977
2609 4 1 12.5455 5.43283 7.80128
2605 4 1 14.2173 6.02881 7.91752
2604 4 1 15.237 6.34902 7.42401
2601 4 1 16.1381 7.7881 6.93345
2767 4 1 17.998 5.50523 8.06396
2769 4 1 18.0609 7.81654 7.94674
2768 4 1 17.7739 6.59165 7.78566
2599 4 1 16.3292 7.80918 6.97631
2600 4 1 16.5784 6.66479 7.35158
2764 4 1 19.3831 5.5182 7.74863
2760 4 1 20.7696 5.76117 7.60046
2757 4 1 23.0215 6.63505 7.67803
2755 4 1 23.9339 7.16063 5.51088
2756 4 1 23.3041 6.74271 6.43595
2758 4 1 22.3948 5.76807 7.20561
2740 4 1 25.9636 5.66676 6.65192
2732 4 1 24.2701 8.03828 6.81485
2731 4 1 24.8294 7.69334 5.75571
2736 4 1 25.7754 7.65303 7.36017
2739 4 1 26.7198 6.49934 7.03678
2738 4 1 26.0256 6.51587 5.99912
2737 4 1 26.4146 6.68597 7.19504
2595 4 1 15.2034 8.51824 7.77762
2596 4 1 15.4091 9.46086 7.05883
2597 4 1 16.0774 9.13105 6.16773
2598 4 1 17.0559 8.7191 6.62278
2728 4 1 26.2523 8.14185 5.76872
2729 4 1 25.672 8.82068 6.64298
2730 4 1 25.6567 8.48935 5.47109
2733 4 1 24.5435 9.15793 7.19761
2734 4 1 25.56 9.29837 7.71468
2735 4 1 26.4949 8.6328 7.39625
3064 4 1 5.33184 11.4552 7.60789
3070 4 1 5.53182 13.3745 7.41018
3068 4 1 7.13512 12.0597 7.76169
3069 4 1 6.10779 12.3195 7.35117
3320 4 1 15.7328 12.9073 8.06792
2429 4 1 -8.69855 15.7411 5.52325
2428 4 1 -7.62976 15.6944 6.13064
2426 4 1 -7.45707 15.9176 7.86786
2419 4 1 -5.20903 14.1346 8.05755
3094 4 1 2.68378 15.619 6.8511
3071 4 1 4.88264 14.2655 6.9146
3091 4 1 3.85597 14.4279 7.53782
3092 4 1 3.54197 14.131 6.46341
3089 4 1 3.8794 14.3944 7.90492
3090 4 1 4.54373 15.4527 7.81009
3093 4 1 3.78476 15.3865 6.37683
3072 4 1 5.99467 14.5895 6.69733
3073 4 1 5.65117 15.7067 6.52881
3077 4 1 7.49966 15.9412 5.76365
3079 4 1 7.4341 14.4433 7.18091
3078 4 1 7.19997 15.5727 6.87318
3303 4 1 9.73265 13.8008 6.42012
3302 4 1 10.4891 14.6402 6.34381
3304 4 1 9.73962 14.6273 7.29413
3305 4 1 8.58697 14.7102 7.4149
3323 4 1 15.6593 14.9793 6.48324
3324 4 1 16.416 15.1408 5.57669
3322 4 1 16.275 15.0567 7.48046
2427 4 1 -7.62937 16.5639 6.8902
2425 4 1 -6.68747 16.7664 8.03094
2417 4 1 -5.24451 16.2898 7.7348
3095 4 1 1.73273 16.3195 6.64223
3096 4 1 2.25159 17.2586 6.2818
3099 4 1 3.0626 18.4374 6.08706
3097 4 1 3.37298 17.3743 6.52236
3074 4 1 5.88855 16.6882 7.17727
3076 4 1 6.7369 16.7499 6.11592
3075 4 1 5.66722 17.2412 6.17057
3325 4 1 16.4204 16.3842 5.74136
3101 4 1 2.67077 19.8442 5.73423
3103 4 1 1.7592 19.8087 5.5074
3107 4 1 0.661831 19.4766 5.83619
3212 4 1 7.68928 24.1117 7.88185
3215 4 1 9.18237 23.7272 7.59066
3217 4 1 10.8198 24.0018 7.91578
3186 4 1 2.51625 26.1672 5.72045
3191 4 1 4.16007 26.4101 6.23214
3197 4 1 4.38618 24.979 7.26066
3192 4 1 5.15858 26.4294 6.82681
3195 4 1 4.05028 26.7164 7.99872
3226 4 1 8.00604 26.7001 5.96237
3209 4 1 5.69305 24.8351 5.98826
3208 4 1 6.1477 24.4224 7.1075
3210 4 1 6.38542 24.4421 6.92363
3225 4 1 7.91577 25.8195 6.81272
3206 4 1 5.9612 25.8314 7.24771
3227 4 1 8.97483 26.0341 5.63176
3216 4 1 10.0355 24.2613 7.00928
3224 4 1 8.48343 25.3516 7.78405
3229 4 1 10.8874 25.5939 5.96415
3187 4 1 3.4693 26.9239 5.74394
3190 4 1 4.89735 27.3804 5.92975
3188 4 1 4.05742 28.0042 5.61716
3193 4 1 4.35734 27.1347 7.49785
3194 4 1 3.22987 27.4585 7.5704
2297 4 1 -25.5876 0.131347 8.55005
2298 4 1 -25.8166 1.09125 9.31109
2299 4 1 -24.7021 1.23366 8.91491
2300 4 1 -24.685 2.00485 9.80682
3033 4 1 7.80702 2.43488 9.49311
3034 4 1 8.48464 2.02664 10.4407
3037 4 1 9.81106 2.30389 10.0473
3036 4 1 8.91996 1.83541 10.6346
3035 4 1 8.3859 0.990246 10.0486
2681 4 1 15.0925 0.451138 8.46241
2559 4 1 16.8716 2.56224 8.88918
2683 4 1 16.841 0.216884 8.36892
2701 4 1 20.1117 1.40652 8.97939
2699 4 1 19.7605 0.644113 8.94289
2700 4 1 18.9236 1.49435 9.04697
2301 4 1 -25.4309 2.90471 9.62474
2302 4 1 -24.7756 3.20021 10.595
3000 4 1 3.1797 4.45594 9.67584
2998 4 1 2.93735 4.10649 9.79534
3001 4 1 2.75701 3.74834 8.8689
3003 4 1 3.6106 4.71641 8.22193
2999 4 1 3.86456 3.50213 9.35119
3032 4 1 8.36275 3.33601 9.04395
3031 4 1 8.69426 4.22988 9.6602
3030 4 1 8.49446 5.13858 10.5266
2613 4 1 12.4696 3.41058 9.24277
2558 4 1 15.8079 2.82388 8.423
2614 4 1 13.4988 3.80496 9.83854
2616 4 1 14.7953 4.54467 10.2057
2617 4 1 15.2595 5.10346 9.21298
2618 4 1 15.2966 4.5778 10.3008
2621 4 1 16.0354 4.24701 10.4401
2560 4 1 17.5491 3.43815 9.32659
2561 4 1 18.2514 2.99781 8.40956
2562 4 1 17.963 3.63741 9.28297
2563 4 1 18.2459 3.86806 10.3628
2763 4 1 19.7685 4.48931 8.13383
2567 4 1 19.6944 4.82108 9.50386
2566 4 1 19.955 3.7731 9.93347
2564 4 1 19.2511 4.27309 9.67995
2565 4 1 19.6814 3.65081 8.7333
2568 4 1 19.7899 4.49725 10.687
3060 4 1 4.85605 8.04067 9.50761
3005 4 1 4.16981 6.81167 8.2533
3004 4 1 4.39054 5.61587 8.4749
2974 4 1 3.75367 7.38754 9.66226
3008 4 1 5.15846 6.29869 8.25369
2972 4 1 3.23999 7.84467 9.18068
2976 4 1 3.77614 6.28 9.78259
2975 4 1 4.71284 6.79192 9.35033
2977 4 1 4.95018 6.0871 10.1265
3009 4 1 6.12108 5.97379 8.88113
3043 4 1 9.56657 5.93002 10.51
3016 4 1 9.5132 6.33866 9.40826
3015 4 1 8.57178 5.92403 8.80115
3044 4 1 8.8328 6.87378 10.3552
3017 4 1 10.4545 5.76138 9.64837
3018 4 1 11.0368 5.59571 10.6916
2603 4 1 15.782 6.82946 8.44549
2602 4 1 15.9372 7.95787 8.15879
2571 4 1 18.6722 5.83059 9.90669
2576 4 1 19.057 7.53525 10.6499
2572 4 1 19.8467 5.84126 10.3369
2970 4 1 2.31433 9.38231 10.0873
3059 4 1 5.28684 8.60999 10.4556
3061 4 1 4.44388 8.8753 8.80891
3062 4 1 4.8287 9.875 9.09211
2973 4 1 3.11051 8.08489 10.3084
2971 4 1 2.77352 8.29112 10.1838
3063 4 1 5.44022 10.3676 8.18202
3056 4 1 6.89636 9.69986 9.44922
3058 4 1 6.04187 8.47303 9.54791
3057 4 1 5.85064 9.47172 8.93219
3055 4 1 6.99557 10.1873 8.36035
3049 4 1 8.4916 8.67116 10.1092
3048 4 1 9.58295 8.78507 10.6303
3052 4 1 8.86224 10.3543 9.40796
3051 4 1 8.72963 9.87587 8.31624
3050 4 1 8.65276 8.85302 8.85159
2807 4 1 11.3596 10.0457 10.603
2812 4 1 12.5206 9.32329 10.5459
2809 4 1 11.7107 9.61984 10.5016
2594 4 1 14.8835 9.48955 8.40101
2593 4 1 13.9689 8.74357 8.55161
2591 4 1 14.8886 9.06641 9.0655
2592 4 1 13.8474 9.36042 9.61602
2589 4 1 15.8942 9.76134 10.0654
2590 4 1 15.7767 9.87438 8.94366
2811 4 1 13.5862 8.61336 10.4858
2770 4 1 17.7769 8.87622 8.45589
2772 4 1 18.5629 8.3287 10.1476
2771 4 1 17.9599 9.11328 9.49402
2588 4 1 16.3543 8.99597 9.18469
2587 4 1 16.9344 9.92023 9.74801
2580 4 1 19.1573 9.97074 10.2659
2579 4 1 20.2189 10.2065 10.4763
2420 4 1 -5.84722 13.3862 8.81487
2409 4 1 -5.38485 13.4353 9.80326
3066 4 1 5.30699 12.7938 8.24954
3087 4 1 3.7675 13.1756 9.47191
3084 4 1 4.35636 13.2797 10.5263
3065 4 1 5.74559 11.7603 8.69884
3067 4 1 6.50826 12.9187 8.26468
3054 4 1 7.83196 11.0153 8.2984
3053 4 1 8.92254 11.4057 8.81263
2806 4 1 12.0927 10.9959 10.6285
2804 4 1 12.5197 11.1613 10.1673
2805 4 1 11.4456 10.8749 9.70145
2803 4 1 13.2104 11.5212 9.2109
2801 4 1 13.6076 12.1385 10.6879
3318 4 1 14.5444 13.1909 8.61203
3319 4 1 15.0052 12.1494 8.63206
3317 4 1 14.2264 13.2094 9.80947
2802 4 1 14.0525 11.223 9.96296
2586 4 1 17.4333 10.901 10.244
2581 4 1 19.0283 11.0733 9.67896
2582 4 1 19.0244 11.8611 10.5918
2421 4 1 -6.32521 14.506 8.97438
2422 4 1 -6.4433 15.6717 9.21089
2408 4 1 -5.66755 14.3004 10.565
2410 4 1 -5.46818 14.5777 9.71464
2415 4 1 -4.30702 15.9312 8.11996
2418 4 1 -4.82208 15.1966 8.20207
2414 4 1 -3.27656 15.9899 8.82069
2412 4 1 -3.61091 15.1479 9.14813
2411 4 1 -4.55535 14.4979 9.01019
2413 4 1 -2.56589 15.5154 9.5904
3088 4 1 3.88458 14.3813 9.01939
3086 4 1 3.13645 13.9505 8.79829
3085 4 1 3.5442 13.8312 9.94817
3083 4 1 5.31266 13.676 9.93294
3080 4 1 7.09402 14.275 8.32311
3082 4 1 6.36488 14.1094 9.42261
3081 4 1 6.4536 15.135 8.87039
3307 4 1 7.89045 16.1503 9.0351
3306 4 1 8.43697 15.2795 8.50291
3312 4 1 9.95167 14.4702 9.98854
3311 4 1 10.5713 15.4725 10.4522
3315 4 1 11.9816 13.5358 10.2819
3316 4 1 13.0132 13.4803 9.68878
3321 4 1 16.0385 14.0317 8.08953
2424 4 1 -7.88935 16.4677 8.13286
2423 4 1 -6.71103 16.5811 8.46209
2416 4 1 -4.72402 16.9938 8.49253
3308 4 1 8.90507 16.3325 9.61534
3310 4 1 10.5942 16.543 10.0867
3309 4 1 9.60008 17.2622 9.86322
3218 4 1 10.0509 23.4489 8.68763
3213 4 1 8.11111 23.354 8.74444
3219 4 1 11.1777 23.3364 8.30057
3220 4 1 11.9456 24.0808 8.67638
3200 4 1 4.74328 24.9427 9.9302
3199 4 1 3.90772 24.355 9.37367
3196 4 1 3.99849 25.4866 8.25219
3198 4 1 3.84606 24.5958 8.19429
3211 4 1 6.52936 24.264 8.12791
3201 4 1 5.67272 25.6737 10.4115
3203 4 1 6.68303 26.3628 9.96579
3207 4 1 5.79554 25.1106 8.08335
3205 4 1 6.29046 25.894 8.40423
3204 4 1 7.14731 25.6106 9.12386
3202 4 1 5.61792 26.7183 9.83081
3214 4 1 8.6961 24.3147 8.56537
3222 4 1 10.3578 25.5471 8.56006
3223 4 1 9.43098 24.8153 8.17502
3221 4 1 10.9996 24.6785 8.95523
2309 4 1 -22.5499 0.949764 12.4243
2310 4 1 -22.305 2.02334 12.86
2308 4 1 -23.0636 1.89893 11.8028
2985 4 1 2.66715 1.51372 12.7622
2990 4 1 4.13669 2.61618 12.2243
2989 4 1 4.67182 1.53338 12.3105
2983 4 1 4.36149 1.95181 11.2311
2984 4 1 3.64451 1.53266 12.0711
2988 4 1 4.28099 1.16334 13.3274
2986 4 1 3.40034 0.694542 13.1473
2663 4 1 7.88406 0.576163 13.3373
2982 4 1 5.42874 2.50009 11.0434
3038 4 1 9.36967 1.67864 10.9433
2665 4 1 8.60715 0.27831 11.6858
3039 4 1 8.71411 2.32842 11.7062
2835 4 1 12.7376 0.474101 12.6146
2831 4 1 11.9237 1.62324 12.5783
2833 4 1 11.1586 0.304316 12.7795
2832 4 1 10.9225 1.26245 11.9942
2829 4 1 13.1517 2.1139 11.1738
2827 4 1 12.8471 2.25268 13.0605
2830 4 1 12.9077 1.2733 11.9848
2303 4 1 -25.3198 4.23684 11.0551
2311 4 1 -22.03 3.26232 12.5911
2304 4 1 -24.1055 4.29972 11.1478
2305 4 1 -23.817 4.23721 12.2961
2306 4 1 -22.6938 3.98058 12.6901
2307 4 1 -23.1459 2.97121 12.2545
2312 4 1 -21.2225 2.8469 13.3997
2994 4 1 2.22887 3.54294 11.0619
2993 4 1 3.10371 3.58947 11.8763
2980 4 1 4.62718 4.16334 12.1056
2981 4 1 5.28894 3.26138 11.9425
2979 4 1 5.18731 5.10068 11.5702
2996 4 1 3.22054 3.32125 11.9193
2997 4 1 2.95857 3.96262 10.9781
2991 4 1 4.13281 2.93633 11.0034
2995 4 1 3.13597 4.28824 11.2515
2992 4 1 4.04589 4.13822 11.2945
3027 4 1 7.89326 4.41383 12.1362
3040 4 1 9.40959 3.29319 11.3942
3041 4 1 10.3642 3.81364 10.8663
3042 4 1 10.1788 5.03828 10.9321
3029 4 1 8.74856 5.1321 11.6725
3026 4 1 9.03252 4.20226 11.7068
3025 4 1 10.1015 3.89901 12.2192
3028 4 1 8.37281 4.28895 11.0273
3024 4 1 10.8558 3.9052 13.1974
3022 4 1 11.7788 3.7112 13.2596
3021 4 1 11.3049 4.32125 12.341
3023 4 1 11.447 3.8387 12.0992
2828 4 1 12.6506 2.86812 12.042
2619 4 1 16.0851 4.06163 10.9332
2615 4 1 13.8621 4.27789 10.9885
2624 4 1 15.6321 4.94304 12.2456
2625 4 1 15.5129 5.34056 13.3237
2622 4 1 15.9052 4.76617 11.5163
2626 4 1 14.9106 4.33291 13.2381
2628 4 1 13.8392 3.61695 13.4076
2627 4 1 14.7131 3.2814 12.7078
2620 4 1 16.2621 5.24933 11.1433
2623 4 1 16.6181 4.31986 12.379
2570 4 1 18.4957 5.10646 10.8727
2569 4 1 18.8888 4.27618 11.532
2962 4 1 4.38015 6.81376 12.9319
2978 4 1 4.3471 5.54963 10.9188
2963 4 1 4.35812 7.81594 12.3228
2961 4 1 5.46163 7.09456 13.3018
2960 4 1 6.54323 7.62501 13.2241
2959 4 1 5.97337 6.6401 13.4293
3045 4 1 8.18021 6.9507 11.3513
3046 4 1 8.85341 7.68434 11.9654
3019 4 1 10.1802 5.89144 11.4746
3020 4 1 11.2223 5.40751 11.843
2822 4 1 13.0157 5.52613 13.459
2814 4 1 12.5963 8.03229 12.4309
2820 4 1 14.8809 6.62579 12.9202
2821 4 1 13.9979 5.80012 12.8185
2817 4 1 13.6806 7.19789 12.8227
2818 4 1 14.5113 8.00473 12.9451
2774 4 1 17.1643 7.84925 11.7944
2773 4 1 18.1758 7.88307 11.2319
2575 4 1 18.7708 6.37267 10.7803
2777 4 1 16.3981 7.82476 12.0879
2574 4 1 19.1508 7.08966 11.6392
2573 4 1 20.1599 6.44397 11.311
2967 4 1 1.53997 10.6481 10.9608
2968 4 1 2.67717 10.4647 11.4576
2966 4 1 1.92971 9.56552 11.4171
2965 4 1 2.44822 8.49021 11.5501
2969 4 1 3.0332 9.33619 11.0136
2964 4 1 3.22888 8.12663 12.377
3047 4 1 8.51397 8.31205 11.1116
2808 4 1 12.3008 10.3717 11.2453
2810 4 1 12.9291 9.63056 10.7938
2799 4 1 13.4309 10.2603 12.0708
2813 4 1 12.3111 8.93165 11.7178
2815 4 1 12.5795 8.79546 13.4319
2796 4 1 12.8735 10.4526 12.5378
2775 4 1 16.0701 8.21018 12.0998
2798 4 1 14.494 10.2885 12.7578
2816 4 1 13.6191 8.42154 12.9181
2784 4 1 15.4562 10.6378 13.0905
2776 4 1 17.1863 8.5757 12.4489
2778 4 1 16.4988 9.04103 12.1581
2779 4 1 16.4297 10.303 12.2656
2780 4 1 16.6812 9.64984 13.1833
2578 4 1 20.7106 9.26382 11.0103
2577 4 1 20.037 8.28881 10.8044
2398 4 1 -7.88353 13.4137 13.3625
2800 4 1 13.4267 11.176 11.2389
2797 4 1 13.777 11.2953 12.7636
2583 4 1 18.2325 12.7124 10.788
2584 4 1 18.8378 11.6111 10.9005
2585 4 1 17.6738 11.4142 11.3203
2400 4 1 -6.63343 15.0122 13.2979
2399 4 1 -7.76178 14.5499 13.1494
2404 4 1 -6.71027 15.2547 11.1892
2401 4 1 -6.69598 14.2142 12.4902
2402 4 1 -7.71026 14.4281 11.9093
2405 4 1 -5.71714 15.0433 11.9448
2403 4 1 -7.93988 15.2042 11.066
2406 4 1 -5.95422 14.4933 10.9996
2407 4 1 -5.24111 13.7599 11.6505
3313 4 1 10.766 14.7864 10.8213
3314 4 1 11.7608 14.2983 11.1026
2658 4 1 7.33643 1.291 15.5292
2662 4 1 7.34875 0.351186 14.4713
2661 4 1 7.14648 1.23301 13.7196
2659 4 1 6.13962 1.09224 15.239
2660 4 1 6.76883 2.01098 14.639
2642 4 1 12.4271 1.56002 15.2523
2645 4 1 11.8462 1.57949 15.4926
2643 4 1 12.9051 2.67576 15.362
2646 4 1 11.8462 0.323042 15.5998
2647 4 1 10.8228 0.820678 16.084
2641 4 1 13.5638 1.85043 15.543
2636 4 1 14.4096 2.56541 16.0463
2856 4 1 18.7289 0.058873 14.3969
2858 4 1 19.8965 0.133736 14.7153
2857 4 1 19.1702 0.388412 15.5386
2313 4 1 -22.0682 3.29472 14.1613
2314 4 1 -21.6157 2.94597 15.1768
2315 4 1 -21.1944 4.13395 14.986
2316 4 1 -20.4374 3.85709 15.7757
2955 4 1 7.71068 3.86097 14.0021
2957 4 1 5.76747 4.47384 14.157
2956 4 1 6.79626 4.04357 14.7295
2954 4 1 8.90357 4.12424 13.8891
2953 4 1 8.58543 4.84247 14.8052
2952 4 1 8.17196 4.45401 15.9076
2950 4 1 8.79486 4.11914 16.0464
2949 4 1 9.47067 4.74505 15.2827
2826 4 1 12.2364 2.88722 13.8913
2824 4 1 11.191 4.74512 14.7311
2640 4 1 13.4221 2.94296 15.8835
2825 4 1 11.9586 3.8273 14.5283
2823 4 1 12.1205 4.86659 14.0103
2630 4 1 15.7175 2.84817 13.8524
2629 4 1 14.6478 3.21891 14.1743
2639 4 1 13.4842 3.32128 14.7639
2638 4 1 13.9842 3.0847 15.8313
2637 4 1 14.9334 3.649 16.1506
2634 4 1 15.7399 3.73749 15.1778
2631 4 1 15.4781 3.31952 14.9258
2632 4 1 16.6716 3.134 14.7489
2633 4 1 16.8512 4.02658 15.4417
2330 4 1 -20.0424 7.64182 15.8434
2958 4 1 5.41885 5.59195 13.705
2819 4 1 14.5922 7.32463 13.8881
2350 4 1 -14.6409 10.3713 16.1289
2787 4 1 13.1558 9.45338 14.0988
2788 4 1 12.8656 9.52978 15.2897
2789 4 1 12.2674 10.3987 16.0154
2782 4 1 15.858 10.58 14.5779
2783 4 1 15.2333 9.7784 13.892
2786 4 1 13.9577 10.22 14.2506
2781 4 1 16.9278 10.5651 14.0354
2355 4 1 -13.7697 11.7266 16.0852
2356 4 1 -14.905 11.7813 15.9939
2395 4 1 -10.1772 12.9977 14.9532
2394 4 1 -9.06745 13.1333 15.438
2391 4 1 -10.4012 12.4795 15.9056
2392 4 1 -10.4304 11.47 15.3623
2393 4 1 -10.1201 12.6079 15.0586
2794 4 1 12.4369 12.0514 13.4799
2793 4 1 13.2601 11.5068 14.0652
2790 4 1 13.3609 11.021 15.8999
2795 4 1 12.2694 10.8436 13.5352
2791 4 1 14.4569 11.4771 15.8859
2785 4 1 14.6525 11.0314 13.8914
2792 4 1 13.8217 11.9503 14.94
2397 4 1 -8.27768 13.7861 14.4303
2396 4 1 -9.40379 13.8752 14.6856
2657 4 1 6.71335 0.434891 16.1826
2644 4 1 12.0033 2.51007 16.2237
2649 4 1 10.9834 0.853565 16.606
2648 4 1 10.9615 2.05038 16.3268
2879 4 1 17.4574 2.14787 18.4969
2319 4 1 -22.2484 4.70206 16.5088
2318 4 1 -21.1518 4.16686 16.4207
2317 4 1 -20.9297 3.03979 16.5714
2951 4 1 8.03786 3.28186 16.1643
2948 4 1 9.54496 4.52047 16.4001
2946 4 1 10.423 4.80694 18.1404
2944 4 1 10.5721 4.94287 17.6876
2934 4 1 11.9014 5.08867 18.2877
2931 4 1 12.8969 3.36006 17.6774
2933 4 1 12.5111 4.27238 17.5474
2935 4 1 12.5051 4.42492 17.49
2932 4 1 12.2523 3.35055 16.724
2635 4 1 15.4685 3.19424 16.2661
2929 4 1 13.629 2.97264 18.369
2930 4 1 13.9973 3.85641 17.6113
2320 4 1 -22.1041 5.72755 17.0502
2322 4 1 -21.8678 5.81036 17.1455
2321 4 1 -21.5937 6.3515 16.1771
2324 4 1 -21.2849 6.39753 16.7407
2323 4 1 -20.7516 5.39005 17.1917
2325 4 1 -20.2605 5.73191 16.3604
2327 4 1 -19.654 6.82554 18.3187
2326 4 1 -20.0517 5.94402 17.5554
2328 4 1 -19.9862 7.81148 17.6786
2329 4 1 -19.8457 7.01352 16.849
2331 4 1 -19.0889 7.5258 16.6235
2334 4 1 -18.1946 7.89101 17.5058
2945 4 1 10.2944 5.87362 18.3931
2947 4 1 9.80676 5.41462 17.2209
2942 4 1 10.6824 7.32047 17.6168
2943 4 1 10.5882 6.15055 17.3832
2937 4 1 12.5392 6.37945 18.5888
2936 4 1 12.6181 5.61721 17.5398
2941 4 1 11.5891 7.05717 18.2785
2939 4 1 13.1733 7.67257 17.7639
2938 4 1 12.1271 7.22435 17.7339
2332 4 1 -19.5123 8.61247 16.3953
2333 4 1 -18.3261 8.75548 16.6535
2335 4 1 -18.6868 8.99221 17.2283
2336 4 1 -18.062 9.69827 18.0201
2349 4 1 -14.4946 9.94174 17.2651
2348 4 1 -14.5879 10.134 18.4786
2347 4 1 -14.3256 9.58034 17.5369
2346 4 1 -13.5574 9.42236 18.4718
2351 4 1 -13.4228 10.7009 16.2888
2940 4 1 12.1311 8.17578 17.9467
2358 4 1 -16.5344 12.1563 16.8594
2362 4 1 -16.5248 12.8776 18.7423
2359 4 1 -16.0342 12.368 17.9596
2357 4 1 -15.3701 12.081 17.0624
2354 4 1 -13.8162 11.8059 17.3621
2364 4 1 -14.5548 13.4424 18.5447
2353 4 1 -12.9121 11.2224 17.8297
2352 4 1 -12.8216 11.6406 16.7826
2388 4 1 -11.2277 13.0696 17.5232
2363 4 1 -15.7275 13.5904 18.2264
2373 4 1 -13.4642 15.3958 18.4369
2367 4 1 -13.3534 13.5693 18.4599
2372 4 1 -12.3005 15.2155 18.824
2389 4 1 -11.4171 13.7178 16.507
2387 4 1 -11.2878 14.2468 17.8356
2386 4 1 -10.8603 13.5291 18.6958
2390 4 1 -10.2273 13.6306 16.3645
2382 4 1 -9.70044 14.4447 18.2156
2381 4 1 -10.3585 15.5032 18.2546
2376 4 1 -11.1721 17.5231 17.9252
2375 4 1 -12.0684 16.8028 18.3067
2374 4 1 -13.2174 16.5242 18.0469
2377 4 1 -10.5565 17.2487 16.8892
2378 4 1 -9.40428 16.8964 16.8674
2379 4 1 -9.8395 16.4095 17.9296
2910 4 1 9.99998 1.09308 20.9287
2912 4 1 10.0004 2.63445 21.2125
2907 4 1 10.8981 1.53473 21.0742
2906 4 1 10.961 0.409967 21.4259
2928 4 1 14.3061 2.51837 19.2762
2876 4 1 17.9174 2.37802 19.8315
2874 4 1 20.1016 1.9729 19.866
2875 4 1 18.982 1.91121 19.3808
2873 4 1 19.8777 1.12091 19.0966
2913 4 1 10.2395 3.31299 20.3123
2915 4 1 10.1054 5.20542 21.1952
2914 4 1 9.70458 4.30554 20.4286
2923 4 1 13.0533 4.49007 19.831
2924 4 1 13.0617 3.33193 19.6585
2921 4 1 11.5954 3.49867 19.3591
2922 4 1 11.83 4.59433 19.7129
2902 4 1 12.6483 3.26401 20.9894
2901 4 1 13.1743 4.31897 21.338
2920 4 1 11.9066 4.33538 20.2211
2919 4 1 10.9801 4.90877 20.7644
2927 4 1 14.0293 3.69753 19.5276
2925 4 1 14.2994 3.39695 19.3876
2926 4 1 14.9654 3.45206 20.2805
2900 4 1 13.7577 5.32916 20.9531
2877 4 1 18.499 3.48653 19.9157
2878 4 1 18.2916 2.80257 18.8998
2880 4 1 16.8455 2.77819 19.3897
2882 4 1 16.2309 4.62301 20.3509
2881 4 1 16.5745 3.47582 20.3464
2884 4 1 17.2331 4.62105 21.2464
2917 4 1 10.6958 5.43072 20.874
2896 4 1 13.5138 6.67655 21.19
2894 4 1 14.7056 7.20212 20.1338
2895 4 1 14.7378 6.82396 21.318
2883 4 1 16.5092 5.55648 20.9376
2337 4 1 -18.7121 9.76459 19.0847
2339 4 1 -17.413 10.6679 19.7777
2340 4 1 -16.8887 9.69339 20.0088
2341 4 1 -15.7683 9.95677 20.044
2345 4 1 -13.6419 10.0751 19.4538
2342 4 1 -14.7621 10.2301 20.744
2891 4 1 15.8001 10.1246 21.016
2893 4 1 14.5256 8.31704 20.4692
2892 4 1 15.4144 9.07875 20.7777
2890 4 1 16.183 9.13921 21.5221
2360 4 1 -16.2821 12.7916 19.1071
2361 4 1 -17.4002 12.3723 19.3459
2338 4 1 -18.1445 10.8974 18.9188
2343 4 1 -15.3295 10.8714 19.865
2344 4 1 -14.1005 11.1163 19.7565
2365 4 1 -15.2688 12.9528 19.3886
2369 4 1 -13.8441 15.5534 19.8919
2366 4 1 -14.4675 13.6216 18.9179
2368 4 1 -13.5826 14.5384 19.2176
2371 4 1 -12.071 16.1423 19.4554
2385 4 1 -12.0182 13.8473 18.9832
2384 4 1 -11.2896 14.2276 19.893
2380 4 1 -9.67102 16.0564 19.0581
2383 4 1 -10.3367 14.043 19.0619
2370 4 1 -13.1131 16.5682 19.9263
2909 4 1 10.2857 0.911654 22.0871
2911 4 1 10.1893 1.65486 21.9291
2908 4 1 11.4662 0.752633 21.6996
2905 4 1 11.593 1.29568 21.8606
2904 4 1 11.7767 2.40534 22.3022
2918 4 1 10.6484 4.71775 21.8851
2903 4 1 12.2317 3.5019 22.1555
2899 4 1 14.4973 5.20335 21.9963
2885 4 1 17.2842 4.57482 22.4664
2897 4 1 12.8302 6.34064 22.0355
2916 4 1 10.8949 5.49757 22.057
2898 4 1 13.9388 6.26087 21.7644
2887 4 1 15.9124 6.16276 21.7758
2888 4 1 15.7262 7.23537 22.1605
2886 4 1 17.0088 5.82708 22.2966
2889 4 1 16.1363 8.30153 22.2924
ITEM: TIMESTEP
23900000
ITEM: NUMBER OF ATOMS
1913
ITEM: BOX BOUNDS ff ff ff
-3.5000000000000000e+01 3.5000000000000000e+01
-3.5000000000000000e+01 3.5000000000000000e+01
-3.5000000000000000e+01 3.5000000000000000e+01
ITEM: ATOMS id mol type x y z
1723 4 1 22.7175 -16.6989 -3.66063
1722 4 1 22.3012 -15.7556 -2.99417
1724 4 1 22.2938 -15.8122 -2.94079
3608 4 1 -7.50946 -3.17592 -3.35112
3582 4 1 -1.06728 -3.43634 -3.67029
3583 4 1 -0.258676 -4.3122 -3.78775
3575 4 1 0.898831 -2.82258 -4.31259
3584 4 1 0.602464 -3.68937 -3.28686
3609 4 1 -6.82525 -2.23239 -3.43246
3606 4 1 -6.93986 -2.24134 -2.88234
3614 4 10 -5.82605 -0.144841 -3.18628
3611 4 1 -5.49433 -0.495673 -3.43801
3612 4 10 -6.58043 -0.196834 -3.53807
3607 4 1 -8.02887 -2.11835 -3.35673
3610 4 1 -6.3029 -1.31518 -3.87086
3578 4 1 -0.24945 -1.95936 -4.17793
3581 4 1 -1.6417 -2.36669 -3.78321
3579 4 1 -1.353 -2.23651 -3.83971
3580 4 1 -1.43519 -2.55281 -4.96741
3573 4 1 1.62937 -1.4537 -5.23639
3577 4 1 0.911986 -2.04904 -4.15618
3576 4 1 0.0969091 -2.271 -5.01075
3574 4 1 0.702031 -2.11136 -5.17852
3572 4 1 1.03584 -0.931254 -4.23085
3571 4 1 2.10884 -1.26669 -4.041
3570 4 1 3.0118 -0.490561 -4.1014
1765 4 1 11.2693 -21.5733 -0.568469
1766 4 1 12.3549 -20.934 -0.355703
1764 4 1 12.1893 -20.9796 -0.854115
1763 4 1 13.3384 -20.7581 -1.3543
1760 4 1 12.939 -20.2702 -2.47564
1762 4 1 12.928 -20.3277 -2.35331
1756 4 1 15.4923 -21.1097 -2.52879
1758 4 1 14.9615 -19.7701 -2.37499
1759 4 1 13.8198 -19.3972 -2.27034
1757 4 1 15.0189 -20.5807 -1.57004
1754 4 1 16.1212 -20.4335 -0.662767
1755 4 1 15.7492 -21.227 -1.40461
1761 4 1 13.9302 -20.624 -1.80513
1752 4 1 16.4772 -20.8108 -0.729918
1751 4 1 17.4865 -20.6703 -0.144927
1750 4 1 17.5924 -19.4541 -0.257115
1753 4 1 16.3806 -20.3759 -1.83336
1738 4 1 20.8968 -19.451 -1.49796
1740 4 1 20.8609 -19.2319 -0.236324
1877 4 1 -6.64614 -18.2731 -0.266335
1878 4 1 -7.8642 -18.1974 -0.00775672
1876 4 1 -5.61857 -17.8029 -0.593487
1748 4 1 17.7857 -18.8053 -0.106875
1739 4 1 20.4616 -18.4112 -1.05347
1720 4 1 21.4883 -16.3829 -1.73857
1721 4 1 22.699 -16.1637 -1.83384
1718 4 1 23.0486 -16.3728 -0.151415
1737 4 1 21.892 -18.829 -1.82054
1736 4 1 22.4982 -18.3228 -1.00967
1735 4 1 21.6517 -18.2621 -0.232783
1719 4 1 22.1605 -16.7557 -0.914228
1732 4 1 20.1583 -15.822 -1.0353
1733 4 1 21.0803 -16.1309 -0.402072
1731 4 1 20.7584 -15.3664 -1.95391
1730 4 1 21.2945 -14.7985 -1.08921
1728 4 1 21.4081 -15.2615 -0.786142
1729 4 1 20.2078 -15.2687 -1.18575
1725 4 1 21.9636 -15.4663 -1.85124
1726 4 1 23.0888 -15.2771 -1.47513
1727 4 1 22.0321 -14.7054 -1.63819
3605 4 1 -6.33175 -3.10427 -2.30708
3604 4 1 -5.66011 -3.33627 -1.26432
3603 4 1 -5.99178 -3.64019 -0.165206
3602 4 1 -5.34753 -2.84722 -0.697051
3585 4 1 0.451724 -2.71291 -2.55324
3594 4 1 -3.10495 -1.62134 -0.0837663
3596 4 1 -3.60739 -0.258894 -0.462324
3601 4 1 -4.92359 -1.78337 -0.754699
3595 4 1 -2.8273 -0.962314 -1.10134
3599 4 1 -4.88377 -1.6027 -1.99615
3598 4 1 -4.54357 -0.821943 -1.17804
3600 4 1 -3.88669 -1.57168 -1.37741
3597 4 1 -3.67809 -1.44167 -0.536512
3589 4 1 -1.25981 -0.754831 -1.12875
3587 4 1 -0.97234 -2.38089 -1.17213
3586 4 1 -0.680308 -2.26168 -2.36061
3588 4 1 -0.33265 -1.37079 -1.3161
3590 4 1 -0.706954 -0.451058 -0.0344181
1800 4 1 8.74841 -25.7403 2.333
1976 4 1 -12.2762 -23.5146 2.55607
1974 4 1 -11.9941 -21.7537 1.70454
1975 4 1 -12.279 -22.9363 1.45079
1790 4 1 10.5635 -24.0846 2.04382
1780 4 1 10.7233 -21.9538 2.46715
1789 4 1 10.8705 -23.1112 2.63145
1783 4 1 11.8289 -23.3286 1.20091
1781 4 1 11.0321 -22.6387 1.55938
1784 4 1 12.4196 -24.1166 0.434354
1786 4 1 12.3694 -23.571 2.5506
1782 4 1 12.1643 -22.2061 1.35576
1773 4 1 12.8231 -22.3341 2.54997
1785 4 1 12.9554 -23.8728 1.45417
1970 4 1 -13.4827 -20.8478 1.58822
1973 4 1 -12.3379 -21.1679 0.73949
1972 4 1 -12.0457 -20.9826 1.86011
1969 4 1 -12.6724 -20.5025 2.44363
1971 4 1 -12.7032 -19.9994 1.53359
1882 4 1 -10.7141 -19.0988 2.32375
1778 4 1 10.0512 -20.6981 2.66655
1768 4 1 12.5823 -19.8011 1.45145
1771 4 1 12.8378 -20.988 1.08487
1772 4 1 12.5532 -21.1552 2.29989
1779 4 1 11.186 -20.9192 2.52207
1767 4 1 11.962 -20.1807 0.463127
1769 4 1 13.7885 -20.2059 1.36021
1770 4 1 13.9234 -21.2266 0.768433
1744 4 1 18.8308 -19.7445 0.291605
1749 4 1 17.6285 -19.4586 0.961578
1747 4 1 18.4919 -19.7192 0.351012
1741 4 1 20.9754 -19.3203 0.959214
1743 4 1 19.7272 -20.4635 0.672889
1742 4 1 20.428 -19.8413 0.0226539
1745 4 1 19.8899 -20.0645 0.845687
1746 4 1 19.5026 -19.0793 0.347566
1703 4 10 21.0016 -18.9771 2.22696
1880 4 1 -9.39143 -18.1735 0.834288
1881 4 1 -9.74703 -18.5346 1.98411
1879 4 1 -8.25824 -18.1035 1.13963
1875 4 1 -6.47411 -17.2504 0.0773393
1872 4 1 -5.45397 -17.2905 0.773234
1874 4 1 -5.46431 -17.6988 0.352082
1871 4 1 -4.51721 -17.0768 1.45914
1873 4 1 -4.72391 -16.6727 0.0887119
1870 4 1 -3.41944 -17.3273 1.88537
1868 4 1 -1.75333 -17.0499 1.55906
1869 4 1 -2.49955 -18.04 1.52997
1867 4 1 -1.92769 -17.6393 2.5705
1866 4 1 -2.42599 -18.4722 1.82387
1865 4 1 -1.20821 -18.3477 1.96943
1864 4 1 -0.760059 -17.3096 2.11257
1862 4 1 -0.928251 -16.2953 1.88717
1861 4 1 0.10321 -16.5362 2.5284
1863 4 1 0.114757 -16.6268 2.43641
1853 4 1 3.66712 -16.8306 1.69896
1852 4 1 4.51358 -16.1721 2.32177
1716 4 1 20.9397 -16.2248 0.674376
1714 4 1 19.8033 -17.0405 1.08715
1711 4 1 21.4349 -17.0942 1.21265
1713 4 1 20.3691 -16.6432 2.14621
1734 4 1 21.5258 -17.1171 0.00781065
1712 4 1 21.544 -16.2284 2.08273
1710 4 1 22.1345 -16.3827 1.94714
1854 4 1 4.21517 -15.9017 2.17297
1715 4 1 20.3675 -16.129 1.69287
1717 4 1 22.0664 -16.0797 0.410097
3592 4 1 -1.09556 -1.00319 0.793077
3593 4 1 -2.12929 -1.38806 0.556244
1978 4 1 -12.658 -24.8289 4.2359
1977 4 1 -12.7775 -24.5249 3.10547
1980 4 1 -12.8965 -25.0586 4.28887
1804 4 1 6.56917 -25.27 3.35724
1803 4 1 6.40259 -24.2639 2.8455
1805 4 1 6.60649 -24.8112 4.48702
1806 4 1 7.02936 -25.803 3.94661
1802 4 1 7.28868 -25.1691 2.85315
1791 4 1 10.6878 -25.0363 2.73749
1801 4 1 8.43067 -25.0238 3.2437
1792 4 1 10.6659 -25.095 3.91719
1799 4 1 9.08711 -25.5266 3.44867
1798 4 1 9.83856 -25.5055 4.32227
1797 4 1 9.44159 -24.4882 4.61789
1807 4 1 8.11575 -26.0143 4.53647
1793 4 1 11.7233 -24.8653 4.40008
1787 4 1 11.9319 -24.2778 3.42338
1986 4 1 -14.3043 -22.7832 4.44705
1979 4 1 -13.6568 -24.1401 4.21537
1981 4 1 -13.4094 -24.2251 4.96259
1982 4 1 -12.9008 -23.1969 4.62819
1833 4 1 5.18827 -21.9875 5.07238
1826 4 1 7.80109 -22.6482 4.57239
1825 4 1 6.63979 -22.5173 4.88744
1827 4 1 6.75947 -22.9553 5.10486
1796 4 1 10.3656 -24.1817 4.00257
1794 4 1 12.3048 -23.705 4.42409
1795 4 1 11.2182 -23.3319 4.41136
1788 4 1 11.8074 -23.096 3.39922
1964 4 1 -11.8087 -19.4267 4.3898
1967 4 1 -12.3196 -19.7828 3.70051
1965 4 1 -11.3102 -20.5622 4.46424
1968 4 1 -13.0375 -20.7563 3.57299
1966 4 1 -12.5308 -20.8191 4.37068
1883 4 1 -11.432 -19.1148 3.32781
1835 4 1 5.19737 -20.0117 5.26357
1842 4 1 7.33139 -19.7183 5.21756
1777 4 1 10.1251 -20.0005 3.61443
1775 4 1 11.8615 -20.1641 3.20979
1776 4 1 11.1845 -19.8952 4.13123
1774 4 1 12.2894 -21.2841 2.91598
1702 4 10 21.2732 -19.296 3.32517
1886 4 1 -11.4996 -18.2938 4.63718
1884 4 1 -11.0916 -18.5337 4.36106
1885 4 1 -10.5829 -17.7746 5.08931
1860 4 1 0.881603 -17.4285 2.77763
1856 4 1 2.59389 -16.83 3.10063
1859 4 1 1.44853 -18.3703 3.2906
1858 4 1 2.63302 -18.6269 3.55038
1857 4 1 3.06799 -17.5801 3.98025
1836 4 1 5.35386 -18.8034 4.99403
1846 4 1 7.34239 -16.9337 5.29365
1845 4 1 8.20795 -17.7931 5.24019
1705 4 1 21.1871 -17.7985 3.83225
1704 4 10 21.7613 -18.2439 2.84405
1709 4 1 22.6901 -16.2465 2.93884
1707 4 1 21.9826 -16.7276 4.57184
1706 4 1 22.3794 -17.6163 3.88775
1708 4 1 22.0784 -17.1572 3.44113
1855 4 1 3.35564 -16.0329 2.88747
1850 4 1 5.23392 -15.7522 4.57556
1851 4 1 4.88231 -16.0822 3.47826
1849 4 1 6.3403 -15.5232 4.47373
1810 4 1 8.38332 -26.9723 7.11608
1823 4 1 6.51348 -24.2561 5.9853
1808 4 1 7.62773 -26.2565 5.68531
1822 4 1 7.09837 -25.0876 6.66365
1821 4 1 6.09281 -25.6243 7.01586
1820 4 1 6.76582 -24.6031 7.30366
1819 4 1 7.64245 -25.3216 7.82473
1812 4 1 8.26391 -25.3335 6.48857
1813 4 1 9.21648 -25.1426 7.25245
1815 4 1 9.87531 -25.1444 7.01733
1809 4 1 8.17803 -25.8991 6.71472
1811 4 1 8.17704 -26.4206 6.1034
1816 4 1 9.35277 -25.8652 7.80297
2002 4 1 -16.4586 -22.3996 6.9529
2001 4 1 -16.929 -22.3367 8.05004
2003 4 1 -17.2239 -21.6647 7.4487
1990 4 1 -15.2583 -22.6463 6.1898
1988 4 1 -13.9646 -23.1186 6.76073
1989 4 1 -14.6688 -22.1627 7.03273
1992 4 1 -14.7024 -22.041 6.71633
1991 4 1 -15.0263 -23.1234 7.23705
1985 4 1 -14.362 -22.0879 5.42332
1987 4 1 -14.305 -22.7876 5.65704
1984 4 1 -13.4113 -22.7027 5.96465
1983 4 1 -13.2852 -23.8569 5.56794
1831 4 1 4.71363 -22.3676 5.94603
1824 4 1 6.0296 -23.2747 5.44337
1832 4 1 5.92461 -22.4109 5.94014
1830 4 1 5.69447 -21.8101 6.46551
1828 4 1 7.00658 -23.1012 6.23592
1829 4 1 6.68697 -22.1953 7.00116
2000 4 1 -16.6746 -21.4964 7.13185
1999 4 1 -16.3845 -20.3718 6.80116
1998 4 1 -16.5094 -19.1157 6.73996
1994 4 1 -14.2806 -20.402 5.55334
1993 4 1 -14.8757 -20.8826 6.49066
1996 4 1 -14.8148 -20.5874 6.72231
1995 4 1 -14.6248 -19.5241 6.29589
1997 4 1 -15.812 -19.9697 6.43818
1963 4 1 -11.4371 -19.2342 5.5144
1962 4 1 -11.0547 -20.3418 5.73933
1961 4 1 -11.7236 -20.9642 6.43589
1960 4 1 -11.4013 -20.9496 7.59817
1888 4 1 -12.1705 -18.9379 6.35177
1837 4 1 4.99536 -19.7934 5.63172
1838 4 1 6.10423 -19.4595 5.94207
1840 4 1 6.19238 -19.8951 6.49126
1834 4 1 5.42436 -21.012 5.77091
1841 4 1 7.25807 -20.4493 6.22206
2012 4 1 -16.6652 -16.2326 7.93815
1887 4 1 -11.6116 -18.0894 5.78555
1889 4 1 -11.3914 -18.2957 6.87571
1954 4 1 -13.4294 -17.8493 7.92721
1890 4 1 -10.2711 -18.769 6.60981
1891 4 1 -9.73511 -18.5772 7.63167
1892 4 1 -8.84545 -17.8087 7.9557
1893 4 1 -9.40921 -16.9118 7.29597
1839 4 1 5.7567 -18.8454 6.811
1848 4 1 6.23075 -16.2684 5.46777
1843 4 1 7.56483 -18.6535 5.64989
1847 4 1 6.88722 -16.7446 6.29144
1844 4 1 7.70894 -17.6868 6.265
1894 4 1 -9.42022 -15.8626 7.94788
2265 4 1 -24.0892 -1.59497 7.92284
2267 4 1 -23.9349 -0.998878 7.74533
1818 4 1 7.73346 -24.5128 8.65821
1814 4 1 9.89569 -25.2194 8.20746
1817 4 1 8.73056 -24.8102 8.09539
2009 4 1 -17.047 -19.0861 9.66404
2004 4 1 -17.1216 -21.077 8.49396
2005 4 1 -17.4588 -20.3599 9.3806
2006 4 1 -17.7003 -19.2518 9.70206
2008 4 1 -17.2182 -20.1027 10.2236
2007 4 1 -17.4891 -20.299 9.07366
1958 4 1 -12.1551 -19.9216 8.44622
1959 4 1 -11.1158 -20.5966 8.74221
1957 4 1 -10.9582 -20.166 8.42835
1956 4 1 -12.032 -19.5846 8.64675
2016 4 1 -19.4109 -16.3965 9.85393
2010 4 1 -16.3644 -18.2725 9.12495
2011 4 1 -16.3246 -17.2055 8.5411
2013 4 1 -17.243 -16.5809 8.77804
1950 4 1 -15.5599 -16.8502 9.74891
1951 4 1 -14.8769 -17.5965 10.2939
1949 4 1 -14.7094 -17.662 9.69833
1953 4 1 -14.3247 -17.6484 8.70976
1952 4 1 -15.1368 -18.2305 9.38027
1948 4 1 -14.2914 -16.8966 10.6141
1955 4 1 -12.6792 -18.7601 8.16286
1918 4 1 -11.1448 -17.066 9.10289
1919 4 1 -11.8755 -16.5695 9.86001
1895 4 1 -8.82552 -16.6332 8.64179
1917 4 1 -10.6305 -17.5374 10.0545
1897 4 1 -6.83859 -17.4223 8.20787
1896 4 1 -7.7211 -17.0826 8.87307
1898 4 1 -6.42818 -16.321 8.5964
1900 4 1 -6.09782 -16.5146 9.47957
1899 4 1 -7.01738 -17.2054 9.22187
1901 4 1 -6.37118 -16.3655 10.6605
1904 4 1 -7.80796 -16.4416 10.6953
2015 4 1 -18.9364 -15.7281 8.89694
2018 4 1 -19.5062 -15.0498 9.80528
2019 4 1 -18.9879 -14.4306 8.96241
2014 4 1 -17.7756 -15.6578 9.2863
2020 4 1 -17.97 -14.1046 9.43329
2017 4 1 -18.5736 -15.7649 9.36086
2022 4 1 -17.4155 -13.6265 10.2415
1940 4 1 -14.7141 -14.0473 9.16028
1941 4 1 -14.2566 -14.3415 10.2711
1939 4 1 -14.335 -14.9111 8.5354
1921 4 1 -11.823 -16.0048 10.2024
1920 4 1 -11.3351 -15.8958 9.12356
1922 4 1 -12.592 -15.4003 9.52285
1938 4 1 -13.0746 -14.8359 8.36484
1937 4 1 -12.6212 -13.8118 8.17723
1944 4 1 -13.3812 -14.5332 10.0779
1924 4 1 -11.3316 -15.5934 10.3415
1923 4 1 -11.5764 -14.8646 9.38374
1907 4 1 -8.45165 -14.5731 9.91936
1910 4 1 -8.53314 -16.0443 10.0259
1911 4 1 -9.43736 -15.3334 10.2054
1902 4 1 -6.75948 -15.8983 9.6815
1909 4 1 -7.90713 -15.0445 9.65178
1906 4 1 -7.65166 -14.1803 10.7062
2021 4 1 -18.2141 -12.9802 9.67574
2025 4 1 -17.0845 -12.3777 10.4768
2024 4 1 -16.2048 -13.1738 10.642
2023 4 1 -16.6766 -13.1012 9.57351
1943 4 1 -12.8022 -13.4232 10.157
1935 4 1 -11.9298 -12.2732 8.96865
1936 4 1 -11.6045 -13.1986 8.1332
1934 4 1 -11.4535 -12.6465 9.96462
1932 4 1 -12.8822 -12.3851 10.6691
3018 4 1 10.3661 -5.51356 10.6715
2259 4 1 -22.3192 -3.5442 9.55215
2258 4 1 -22.1598 -2.92947 10.5949
3019 4 1 10.1832 -5.08168 9.49684
3020 4 1 9.7962 -3.91504 9.29733
3016 4 1 9.36141 -3.83275 10.4847
3017 4 1 9.82406 -4.81504 9.92954
3021 4 1 9.66124 -2.88863 9.86801
2266 4 1 -24.8207 -0.848899 8.48251
2275 4 1 -26.4455 -0.47535 9.32317
2269 4 1 -24.7087 -0.0677632 9.28122
2263 4 1 -24.5474 -2.02791 9.98978
2268 4 1 -23.851 -0.672389 8.83694
2261 4 1 -23.0739 -2.38888 10.6208
2264 4 1 -23.7565 -1.7406 9.04379
2257 4 3 -22.1497 -1.72336 10.6911
2260 4 1 -22.6792 -2.35475 9.5558
3025 4 1 7.77566 -1.36009 8.86495
3024 4 1 8.12729 -2.49311 8.60218
3023 4 1 9.27972 -2.25816 8.68082
3022 4 1 10.0489 -1.82012 9.43204
3026 4 1 8.14285 -0.30863 8.36097
3027 4 1 9.27074 -0.0159045 8.15076
2684 4 1 15.08 -1.22403 10.2172
2685 4 1 15.3744 -0.523795 9.32351
2682 4 1 13.7293 -1.50642 10.4071
2683 4 1 14.112 -0.666403 9.66543
2687 4 1 14.4822 -0.0547751 10.3833
2686 4 1 15.7346 -0.304058 10.488
2688 4 1 15.5532 -0.341294 9.75137
2689 4 1 16.5714 -0.307492 10.3647
2097 4 1 -15.0697 -19.4206 13.3142
2094 4 1 -16.1889 -17.5862 13.301
2092 4 1 -16.6131 -16.9599 13.1051
1947 4 1 -14.7332 -16.8358 11.6948
2095 4 1 -15.4296 -18.4483 12.8467
2091 4 1 -15.4889 -16.4702 13.1006
1915 4 1 -11.1085 -17.2535 11.9187
1914 4 1 -9.89567 -17.0467 11.7857
1916 4 1 -10.1999 -17.3364 11.1451
2031 4 1 -19.3288 -15.3042 12.68
2030 4 1 -19.9201 -14.3165 12.2345
2058 4 1 -16.8657 -13.4748 13.2729
1942 4 1 -13.615 -13.7402 10.9465
1946 4 1 -14.39 -15.8002 11.2772
2088 4 1 -15.0655 -15.2573 13.3794
1945 4 1 -13.4146 -15.479 10.8077
1925 4 1 -11.9634 -15.871 11.3982
2085 4 1 -13.1313 -15.1874 13.3862
1927 4 1 -11.9162 -14.4757 12.5754
1928 4 1 -11.9112 -13.5893 13.3973
1926 4 1 -11.3019 -14.9179 11.7188
1912 4 1 -10.0956 -14.9703 11.1005
1913 4 1 -9.61858 -15.8803 11.5894
1903 4 1 -6.98057 -15.6347 10.8547
1908 4 1 -7.63156 -14.8286 10.8091
1905 4 1 -7.89952 -15.3296 11.1234
2029 4 1 -19.4016 -13.2654 11.8711
2026 4 1 -17.7348 -13.1037 11.1471
2028 4 1 -18.2461 -12.9806 11.5865
2027 4 1 -17.3192 -13.2672 12.2603
1931 4 1 -13.8702 -12.5788 11.2539
1933 4 1 -11.7726 -12.6963 11.0481
1930 4 1 -12.7982 -12.9407 11.4584
1929 4 1 -12.6343 -12.9441 12.6088
2254 4 1 -20.8531 -3.33086 12.9564
2255 4 1 -21.0517 -3.05152 11.783
3015 4 1 9.01855 -4.475 11.3432
3014 4 1 9.38586 -3.76803 12.1521
2674 4 1 10.7004 -3.79234 11.7808
2673 4 1 10.5764 -3.51962 13.0215
2669 4 1 12.858 -2.80083 13.4405
2675 4 1 11.1096 -2.89537 12.4713
2262 4 1 -24.1491 -2.45963 11.0468
2256 4 1 -22.126 -2.64683 11.3426
2253 4 1 -20.1196 -2.45826 13.4337
2252 4 1 -19.3754 -2.5231 12.4659
3011 4 1 9.62717 -1.70288 13.0456
3013 4 1 9.27965 -2.67835 11.523
3012 4 1 9.52879 -1.57414 11.8847
3009 4 1 10.1971 -0.506733 13.2963
2677 4 1 12.636 -1.48959 11.8467
2676 4 1 11.7825 -2.36672 11.7133
2681 4 1 13.136 -0.796882 11.1812
2672 4 1 10.778 -2.44408 13.3951
2670 4 1 12.0301 -2.17126 12.943
2680 4 1 13.7792 -1.47617 11.8428
2678 4 1 13.7218 -0.942475 11.5135
2679 4 1 14.9204 -1.16859 11.498
2103 4 1 -14.305 -19.4958 14.9969
2099 4 1 -13.5955 -19.6704 13.9875
2100 4 1 -14.5426 -19.8479 14.7418
2098 4 1 -14.6116 -20.2112 14.1572
2102 4 1 -13.202 -19.1352 15.0312
2101 4 1 -13.4287 -20.2551 14.613
2110 4 1 -11.0953 -19.9965 15.8374
2109 4 1 -11.2831 -19.8241 14.7333
2111 4 1 -10.6996 -18.9071 16.1129
2108 4 1 -10.4195 -19.1685 14.1627
2093 4 1 -16.8752 -17.2571 14.2188
2104 4 1 -13.5599 -18.5835 14.6236
2096 4 1 -14.5245 -18.3557 13.6364
2106 4 1 -12.2981 -17.8199 13.5575
2105 4 1 -13.4568 -17.7432 13.7486
2107 4 1 -11.2078 -18.4766 13.5153
2035 4 1 -19.5765 -14.6974 14.0721
2032 4 1 -20.1358 -15.3183 13.5547
2037 4 1 -19.6229 -14.3977 15.277
2036 4 1 -19.6731 -15.5119 14.9598
2033 4 1 -19.332 -14.7762 14.1866
2089 4 1 -16.1783 -15.0097 13.7335
2034 4 1 -18.7082 -13.7914 14.2143
2059 4 1 -16.1639 -13.5155 14.2763
2038 4 1 -18.7014 -14.1472 16.0801
2090 4 1 -15.9257 -16.0724 14.1397
2087 4 1 -14.2741 -14.4032 13.8556
2086 4 1 -14.2382 -15.5605 13.7257
2056 4 1 -15.604 -13.6259 14.5448
2082 4 1 -12.3238 -14.4854 15.5523
2084 4 1 -12.4866 -16.018 14.0945
2083 4 1 -12.5089 -15.6617 15.2358
2057 4 1 -16.5211 -12.9802 14.2559
2060 4 1 -17.4019 -13.3509 14.3695
2061 4 1 -18.2706 -12.5335 13.9421
2062 4 1 -18.0155 -12.3097 15.0604
2063 4 1 -17.7341 -11.3265 14.4852
2064 4 1 -16.582 -11.1793 14.457
2055 4 1 -15.9347 -12.5428 14.1611
2054 4 1 -15.1982 -12.3252 15.0796
2051 4 1 -14.4145 -11.3645 15.7611
2052 4 1 -14.3323 -12.0014 14.8027
2053 4 1 -14.4553 -12.0781 16.0202
2081 4 1 -11.8723 -13.323 15.7675
2077 4 1 -12.8062 -12.1773 15.7013
2076 4 1 -12.2842 -11.1197 15.4574
2075 4 1 -12.8138 -11.2229 14.4454
2065 4 1 -16.4494 -10.4632 13.5761
2066 4 1 -15.6594 -10.0953 14.4115
2067 4 1 -14.9215 -10.2777 13.464
2069 4 1 -14.9936 -9.68056 14.1683
2068 4 1 -15.6999 -10.6326 14.4148
2070 4 1 -14.0588 -9.32677 13.6582
2071 4 1 -14.7294 -9.26663 14.6535
2072 4 1 -13.4998 -9.49771 14.7887
2074 4 1 -12.6345 -10.0416 14.7817
2073 4 1 -13.3005 -10.2124 13.9134
2665 4 1 13.4511 -5.55196 14.4493
2664 4 1 14.4615 -5.83165 13.9311
2663 4 1 15.3314 -5.57318 14.649
2662 4 1 15.7496 -5.85589 13.554
2244 4 1 -19.581 -4.35428 15.3762
2245 4 1 -20.3444 -3.68795 14.6361
2243 4 1 -18.6813 -4.97708 15.9387
2227 4 1 -16.2658 -3.11816 15.3072
2240 4 1 -17.4177 -3.85919 15.4187
2667 4 1 13.4357 -3.79659 14.5728
2668 4 1 12.3856 -3.70876 14.0328
2666 4 1 14.2436 -4.65789 14.3651
2661 4 1 16.0311 -4.80153 14.0185
2659 4 1 14.3064 -3.17365 13.7716
2660 4 1 15.1646 -4.00935 13.6849
2250 4 1 -20.7085 -1.8554 14.0829
2251 4 1 -19.8927 -2.55716 13.5482
2247 4 1 -21.2324 -1.91999 15.0865
2246 4 1 -20.2469 -2.60949 15.1941
2249 4 1 -19.5193 -1.69661 14.0935
2248 4 1 -19.9888 -1.92638 15.1377
2226 4 1 -16.1706 -1.93656 15.4287
2225 4 1 -15.1329 -1.44488 15.6575
2224 4 1 -14.6503 -0.300782 15.4241
3001 4 1 6.83617 -0.361333 13.806
3004 4 1 7.48561 -0.530347 14.9809
3008 4 1 9.41 -1.19148 13.9944
3006 4 1 8.16473 -1.8551 14.9392
3010 4 1 9.98393 -1.32938 14.1403
3005 4 1 8.63797 -0.82725 14.568
3007 4 1 8.67084 -2.05578 13.8836
2655 4 1 13.2347 -0.461497 15.7132
2671 4 1 11.6759 -1.9995 14.1141
2657 4 1 13.3862 -2.01915 14.2021
2656 4 1 13.248 -1.55631 15.2405
2658 4 1 14.5543 -1.98225 13.8186
2112 4 1 -10.1733 -18.9913 17.1518
2113 4 1 -10.2002 -19.2804 18.2638
2116 4 1 -8.50347 -19.1791 18.7413
2118 4 1 -8.85171 -20.4688 17.5828
2119 4 1 -9.2174 -19.6156 18.3622
2120 4 1 -8.31924 -19.2072 17.5795
2117 4 1 -7.87468 -19.9906 18.0688
2122 4 1 -6.72352 -20.0236 18.5551
2121 4 1 -7.16826 -19.1886 17.7983
2140 4 1 -11.6868 -16.3691 18.0615
2141 4 1 -11.9501 -17.3373 18.7479
2138 4 1 -11.5653 -16.9068 18.6715
2133 4 1 -9.29947 -16.589 17.2857
2136 4 1 -10.3371 -16.8298 17.4579
2132 4 1 -8.12311 -16.7203 17.2394
2131 4 1 -7.04223 -17.0917 17.5361
2129 4 1 -6.50965 -17.4726 17.6595
2128 4 1 -6.14658 -17.2794 18.8418
2130 4 1 -7.37065 -18.1291 17.0633
2124 4 1 -6.40426 -18.5549 18.2627
2041 4 1 -16.6411 -14.167 18.8036
2039 4 1 -18.0134 -13.9066 17.1191
2040 4 1 -17.6718 -14.1689 18.2206
2043 4 1 -14.773 -13.7839 17.7654
2044 4 1 -14.833 -14.5024 16.7433
2042 4 1 -15.8571 -14.3644 17.9298
2045 4 1 -15.3802 -13.7968 17.6443
2137 4 1 -11.1239 -16.023 17.9363
2135 4 1 -10.3526 -15.6489 17.7151
2134 4 1 -10.2694 -16.129 16.6017
2048 4 1 -16.8522 -12.405 17.2905
2046 4 1 -15.6414 -12.7726 17.0868
2047 4 1 -16.0683 -11.5763 16.8911
2049 4 1 -15.6903 -12.3781 17.0839
2050 4 1 -14.7083 -12.3114 16.3091
2078 4 1 -11.7483 -12.5424 16.1613
2080 4 1 -12.3473 -12.5362 16.4829
2079 4 1 -11.6823 -11.7013 17.022
2207 4 1 -14.6924 -7.05735 18.3832
2208 4 1 -13.8217 -6.45578 18.8177
2241 4 1 -17.1519 -3.70515 16.5821
2242 4 1 -18.2201 -4.25746 16.8029
2237 4 1 -17.3062 -4.91293 18.1809
2239 4 1 -16.6362 -4.07254 16.3364
2238 4 1 -16.5231 -4.66009 17.329
2236 4 1 -16.4762 -4.16513 17.73
2235 4 1 -16.9833 -3.52954 18.6372
2230 4 1 -14.9975 -2.93657 17.3743
2231 4 1 -14.7775 -4.12871 17.483
2232 4 1 -15.0612 -4.01987 18.6598
2233 4 1 -16.0063 -3.42106 18.7103
2228 4 1 -16.526 -2.43996 16.2731
2229 4 1 -15.3023 -2.64663 16.2952
2223 4 1 -13.9282 -0.629856 16.2835
2220 4 1 -14.7729 -1.30272 17.401
2222 4 1 -14.8202 -1.03806 17.0399
2221 4 1 -15.7426 -1.78278 16.9492
2219 4 1 -13.6652 -1.62984 17.1385
2217 4 1 -14.0048 -1.39065 18.1745
2218 4 1 -13.3062 -2.35842 17.9515
2645 4 1 12.3421 -0.814642 17.3148
2646 4 1 12.901 -1.77439 16.8446
2642 4 1 13.9339 -0.177039 18.2712
2652 4 1 14.7432 -0.646381 16.3683
2647 4 1 14.1463 -1.86518 16.6621
2648 4 1 14.7491 -1.65441 17.7164
2649 4 1 14.3071 -1.28873 16.6938
2650 4 1 15.5334 -1.20526 16.5673
2651 4 1 15.4918 -0.106467 17.0703
2126 4 1 -6.31887 -18.9449 19.8451
2123 4 1 -6.64335 -19.0934 19.4012
2125 4 1 -7.26016 -18.9359 19.143
2142 4 1 -11.0567 -17.2672 19.531
2143 4 1 -11.1295 -17.996 20.5026
2114 4 1 -10.6329 -18.7404 19.3159
2115 4 1 -9.42604 -18.6893 19.1755
2144 4 1 -10.0313 -17.4473 20.2221
2145 4 1 -8.93169 -17.419 20.653
2127 4 1 -5.71497 -18.0074 19.689
2139 4 1 -12.1776 -16.0489 19.1434
2147 4 1 -9.21876 -15.7356 21.0658
2149 4 1 -9.12066 -14.6257 21.0275
2148 4 1 -9.53598 -15.1803 20.0414
2152 4 1 -7.97221 -14.7009 21.5212
2150 4 1 -7.94548 -14.7903 21.2998
2205 4 1 -13.49 -8.51225 19.9267
2199 4 1 -12.0651 -9.61542 20.3959
2203 4 1 -12.74 -10.4069 20.5098
2204 4 1 -13.042 -9.28864 20.7723
2202 4 1 -12.729 -9.32172 19.999
2200 4 1 -12.1741 -8.45772 20.2447
2201 4 1 -12.0083 -8.9301 19.2013
2198 4 1 -11.3012 -10.4629 20.817
2196 4 1 -11.3319 -9.76785 20.4923
2197 4 1 -12.0569 -9.71752 21.4298
2195 4 1 -11.6618 -8.76736 21.2165
2206 4 1 -14.2036 -7.87274 19.1659
2209 4 1 -13.8284 -7.21102 19.7798
2211 4 1 -14.2916 -5.62406 19.0768
2210 4 1 -13.4277 -6.13771 19.6812
2214 4 1 -14.1551 -3.78277 18.9482
2212 4 1 -14.5425 -4.50627 19.5909
2215 4 1 -13.3437 -3.29092 19.5761
2213 4 1 -13.4575 -4.72241 19.3262
2234 4 1 -16.6675 -2.57611 19.1427
2216 4 1 -13.9607 -2.46025 18.8904
2920 4 1 8.46587 -0.409246 19.8327
2918 4 1 10.5304 -0.0603145 20.7945
2919 4 1 9.62154 -0.426148 20.0816
2643 4 1 13.0389 -0.269907 18.9851
2146 4 1 -9.29125 -16.7899 21.5929
2151 4 1 -7.62595 -15.7882 21.81
2154 4 1 -6.94067 -13.6472 22.7836
2155 4 1 -7.45444 -13.5729 21.6758
2153 4 1 -7.11452 -13.9364 21.5643
2158 4 1 -8.28487 -12.9808 21.8271
2160 4 1 -8.50354 -13.3967 22.6018
2161 4 1 -8.23279 -12.366 23.252
2159 4 1 -9.47246 -12.8804 22.1213
2162 4 1 -8.55814 -13.3348 23.8177
2157 4 1 -7.8447 -11.8927 22.1316
2156 4 1 -7.16541 -12.7394 22.5204
2165 4 1 -7.16535 -13.0211 23.6511
2167 4 1 -5.85452 -11.4745 24.0324
2194 4 1 -12.3925 -8.35753 22.044
2192 4 1 -12.1201 -8.72583 23.3085
2191 4 1 -11.2664 -9.26469 23.9059
2189 4 1 -10.5786 -9.90629 23.6969
2188 4 1 -10.0994 -9.9739 22.498
2187 4 1 -9.40848 -9.1459 22.0249
2190 4 1 -10.1903 -8.80885 24.138
2186 4 1 -8.93373 -9.49024 23.1063
2185 4 1 -8.55405 -8.35916 22.694
2193 4 1 -11.8497 -7.64858 22.8652
2177 4 1 -11.4258 -5.82834 23.6717
2178 4 1 -11.5148 -6.9567 23.8606
2183 4 1 -8.52622 -6.93546 22.6573
2182 4 1 -8.91036 -5.94847 23.1813
2172 4 1 -9.56515 -7.49532 24.1651
2181 4 1 -9.02826 -5.71606 22.0468
2180 4 1 -9.61233 -5.93554 23.1408
2179 4 1 -10.5992 -6.13558 23.8328
2184 4 1 -7.65386 -7.58252 22.4437
2164 4 1 -7.62973 -13.6838 24.557
2163 4 1 -7.92193 -12.4725 24.3788
2166 4 1 -6.70072 -12.1704 24.3784
2168 4 1 -6.81794 -11.0899 24.67
2174 4 1 -11.4224 -8.11036 25.1582
2171 4 1 -8.67349 -8.16692 24.3025
2170 4 1 -8.20699 -9.26143 24.3933
2169 4 1 -7.82946 -10.4291 24.6294
2175 4 1 -10.9521 -7.10985 24.6192
2176 4 1 -12.0501 -6.71085 24.233
2173 4 1 -10.6395 -7.34636 24.6205
3449 4 1 17.0095 8.8118 -18.9158
3447 4 1 18.9223 9.36433 -19.1855
3456 4 1 12.7674 7.6456 -17.7791
3452 4 1 14.3674 7.50228 -18.6661
3451 4 1 15.098 8.06302 -17.857
3453 4 1 13.8437 7.11006 -17.7016
3457 4 1 13.4645 8.07534 -16.8946
3445 4 1 19.5078 7.74011 -18.1779
3455 4 1 13.1377 8.35601 -18.6609
3460 4 1 13.0467 10.4632 -16.5945
3450 4 1 15.9568 8.72365 -18.4277
3454 4 1 13.9811 8.25447 -17.8701
3458 4 1 13.7682 9.22947 -16.8115
3448 4 1 17.8483 9.69968 -18.8078
3446 4 1 18.5687 8.29461 -18.8204
3444 4 1 18.9287 8.74428 -18.166
3443 4 1 19.9172 9.31189 -17.9595
3442 4 1 20.4329 9.9886 -17.0964
3441 4 1 20.5118 11.1394 -16.9219
3440 4 1 19.5567 11.93 -16.6907
3459 4 1 12.8916 9.43293 -15.9438
3461 4 1 12.8443 10.0536 -15.3995
3468 4 1 10.9191 9.8987 -13.9861
3462 4 1 13.3431 11.1215 -15.0415
3464 4 1 12.0637 11.4294 -15.7557
3463 4 1 13.1534 11.9127 -15.9623
3465 4 1 12.0396 12.0578 -14.7217
3466 4 1 10.9215 11.9253 -14.2714
3467 4 1 11.5224 10.9664 -13.8181
3438 4 1 21.0557 12.3264 -15.7831
3439 4 1 19.9296 11.7814 -15.6137
3437 4 1 20.3966 12.9526 -15.0566
3436 4 1 20.5855 13.9452 -14.2976
3470 4 1 11.0615 10.4408 -12.6915
3469 4 1 10.7807 9.31741 -12.977
3473 4 1 10.3816 10.8464 -11.2574
3471 4 1 10.6584 10.8822 -11.7224
3472 4 1 11.3063 11.4836 -10.9229
3435 4 1 19.7567 14.1516 -13.3531
3434 4 1 19.9992 15.2455 -12.9123
3430 4 1 19.1005 15.8265 -12.4329
3429 4 1 17.9429 16.2991 -12.4925
3428 4 1 18.2795 16.2021 -11.2376
3431 4 1 18.4002 16.1576 -13.2975
3433 4 1 19.8816 16.3644 -12.5274
3432 4 1 19.1746 17.1297 -13.0537
3531 4 1 -1.75893 2.99893 -8.15404
3527 4 1 -0.114608 4.85433 -8.09034
3524 4 1 2.16689 6.94736 -8.34794
3523 4 1 2.38736 5.83184 -8.17301
3477 4 1 7.85196 9.63543 -8.5749
3474 4 1 10.2278 9.96963 -10.3826
3476 4 1 8.26264 9.84914 -9.65582
3478 4 1 8.59471 10.0409 -9.41953
3475 4 1 9.33995 10.289 -9.67042
3503 4 1 8.88559 9.03949 -8.49528
3480 4 1 7.46337 11.9441 -8.62301
3482 4 1 7.51574 12.5841 -8.59056
3479 4 1 8.25386 11.0018 -8.89615
3481 4 1 8.57404 12.1733 -9.09953
3427 4 1 18.4189 15.2738 -10.5099
3426 4 1 17.9636 15.9157 -9.52513
3425 4 1 16.8048 16.0341 -9.5831
3423 4 1 17.7643 15.6404 -8.52338
3424 4 1 16.7761 16.2327 -8.336
3533 4 1 -2.7012 1.61233 -6.59668
3535 4 1 -1.97473 1.33801 -6.22231
3534 4 1 -1.68371 1.84977 -7.22199
3537 4 1 -0.653178 0.228235 -6.24628
3532 4 1 -2.11453 1.91477 -7.54455
3538 4 1 -1.54015 1.11887 -5.98493
3539 4 1 -1.3596 2.23207 -6.06777
3529 4 1 -0.939891 4.06443 -6.81678
3530 4 1 -0.971262 3.8169 -7.98029
3528 4 1 0.00718593 4.89461 -6.88264
3558 4 1 0.563164 4.52519 -5.82282
3521 4 1 3.41225 5.15292 -6.97329
3526 4 1 0.815211 5.39918 -7.65315
3553 4 1 0.35418 7.8641 -6.37512
3525 4 1 1.79931 6.02717 -7.57538
3556 4 1 0.200011 6.62203 -6.52174
3555 4 1 1.03731 6.45969 -5.66234
3557 4 1 0.533358 5.75258 -5.81558
3520 4 1 3.74591 6.27837 -6.81505
3522 4 1 3.48387 6.09662 -7.71562
3516 4 1 4.60216 6.60377 -6.40262
3517 4 1 4.32725 7.01964 -7.46778
3518 4 1 3.12762 7.35672 -7.6513
3519 4 1 3.21216 7.29665 -6.42003
3515 4 1 5.50735 5.98136 -5.9301
3505 4 1 8.93171 7.79232 -7.73978
3506 4 1 8.77544 7.62815 -6.58822
3507 4 1 8.28393 7.5791 -5.53149
3497 4 1 10.8363 7.96469 -5.79764
3508 4 1 7.59999 8.38296 -5.97045
3501 4 1 9.08589 9.24942 -7.07457
3504 4 1 8.60551 8.86086 -7.32427
3500 4 1 9.96085 9.31896 -6.20358
3499 4 1 10.3212 9.53962 -7.32049
3502 4 1 9.93784 9.44357 -7.89976
3498 4 1 10.7488 8.85457 -6.47316
3486 4 1 9.42382 10.5341 -6.37415
3484 4 1 8.06067 12.3878 -6.55105
3483 4 1 7.23964 12.616 -7.3568
3485 4 1 8.71943 11.4829 -6.0224
3421 4 1 16.8326 16.0002 -6.45588
3420 4 1 16.4919 15.1383 -5.72545
3422 4 1 17.0315 16.2112 -7.65983
3613 4 10 -6.0342 0.889337 -3.82859
3536 4 1 -1.23129 0.85975 -5.38456
3561 4 1 0.674535 2.31631 -4.51197
3562 4 1 0.49562 1.45965 -3.63817
3568 4 1 1.91742 0.971771 -4.62451
3567 4 1 1.2768 0.844224 -3.64638
3569 4 1 2.96474 0.471138 -4.77074
3540 4 1 -1.31063 2.91226 -5.15618
3543 4 1 -1.91831 5.15506 -4.02783
3542 4 1 -1.24231 4.17663 -4.12717
3541 4 1 -0.467564 3.85172 -5.00516
3559 4 1 0.558522 3.78636 -4.87419
3560 4 1 1.53914 3.14115 -4.60065
3546 4 1 -3.52202 7.75314 -4.5378
3545 4 1 -2.93183 7.21029 -3.65079
3547 4 1 -2.35988 7.42794 -4.65911
3549 4 1 -1.69688 7.05596 -3.98398
3551 4 1 -0.143112 6.88928 -5.28283
3544 4 1 -2.49363 6.1889 -4.06552
3550 4 1 -0.537289 6.76814 -4.11754
3548 4 1 -1.48773 6.58698 -5.01667
3552 4 1 0.666371 7.78567 -5.2811
3554 4 1 0.746467 7.54624 -5.24765
3514 4 1 5.12861 5.91375 -4.76928
3513 4 1 6.12466 5.4377 -5.19023
3512 4 1 5.87598 6.62362 -5.31366
3510 4 1 6.27573 7.55677 -5.10401
3511 4 1 5.95209 6.81502 -4.1961
3509 4 1 7.50249 7.70228 -4.97882
3495 4 1 11.608 7.64254 -4.64609
3491 4 1 10.0054 9.87755 -4.66647
3496 4 1 10.5924 8.38325 -4.64798
3490 4 1 8.96442 10.3824 -4.66284
3494 4 1 11.0291 8.41868 -5.2152
3492 4 1 10.8901 9.48942 -5.24247
3493 4 1 11.3001 9.07669 -4.21703
3488 4 1 8.80764 12.0214 -5.04837
3487 4 1 9.56863 11.0927 -5.3054
3489 4 1 9.12922 11.4083 -4.09701
3419 4 1 16.0418 15.5924 -4.7025
3418 4 1 15.2846 15.8453 -3.82878
3151 4 1 -0.112184 18.5267 -2.80977
3153 4 1 -0.19845 18.3286 -2.88558
3147 4 1 1.97191 17.3602 -3.09994
3150 4 1 0.679559 17.983 -3.46586
3417 4 1 15.6355 16.9595 -3.93096
3415 4 1 15.8472 18.4263 -4.00115
3416 4 1 16.536 17.5544 -4.46067
3405 4 1 17.9614 18.5939 -3.13742
3154 4 1 0.31546 19.0915 -3.6375
3414 4 1 14.8063 19.095 -4.33412
3413 4 1 14.4284 20.2403 -4.53915
3412 4 1 15.3542 20.595 -3.96821
3411 4 1 15.1298 20.2143 -2.91902
3409 4 1 15.3521 20.7945 -3.87725
3408 4 1 16.1525 19.9596 -3.76824
3410 4 1 16.2867 20.3516 -3.16971
3407 4 1 16.2402 19.2019 -2.85633
3404 4 1 18.5285 19.6117 -3.13588
3403 4 1 18.3239 20.76 -2.96801
3254 4 1 2.49883 26.0033 -2.94385
3240 4 1 4.82693 25.0532 -3.0336
3244 4 1 3.62606 27.7444 -3.17002
3246 4 1 3.68876 27.3412 -3.01339
3245 4 1 4.25431 27.1978 -4.06936
3247 4 1 2.77945 28.067 -2.69957
3566 4 1 1.82498 0.602053 -2.57478
3565 4 1 2.12647 1.72004 -2.49799
3564 4 1 1.6524 0.651853 -2.6475
3563 4 1 0.977539 1.53156 -2.51249
3144 4 1 2.1753 15.1485 -1.0856
3145 4 1 1.52373 16.1101 -1.12523
3143 4 1 3.10356 15.4946 -0.407243
3142 4 1 3.74394 14.5732 -0.155179
3152 4 1 -0.590265 18.7905 -1.82541
3148 4 1 1.20867 16.5654 -2.64095
3146 4 1 1.69478 16.8463 -2.05782
3149 4 1 0.76618 17.652 -2.30934
3394 4 1 18.5995 17.6121 -0.232676
3396 4 1 18.5649 17.1923 -0.327376
3399 4 1 18.5772 18.3702 -0.934628
3395 4 1 19.7037 17.1577 -0.5467
3398 4 1 19.3741 18.462 -0.0563093
3155 4 1 0.689114 19.1164 -2.53825
3156 4 1 0.75309 19.937 -1.64209
3157 4 1 0.386363 19.7636 -0.600503
3400 4 1 18.7251 19.3438 -1.73171
3406 4 1 17.266 19.1567 -2.38182
3402 4 1 18.3498 20.7002 -1.80629
3401 4 1 19.2481 20.2282 -2.3957
3264 4 1 4.83464 22.7324 -0.894858
3257 4 1 3.51686 23.9516 -1.41245
3262 4 1 4.48141 23.3415 -1.65571
3258 4 1 2.86621 23.6519 -0.454872
3261 4 1 4.34653 23.8541 -0.672748
3265 4 1 5.42719 23.2912 -0.036067
3263 4 1 5.55912 23.5645 -1.36648
3255 4 1 1.90865 25.4907 -2.15807
3242 4 1 3.61604 25.9909 -2.29031
3256 4 1 2.81192 24.9809 -1.47557
3260 4 1 4.10408 25.0292 -1.01007
3259 4 1 3.00083 24.7494 -0.769201
3241 4 1 3.75786 24.868 -2.59193
3234 4 1 6.31165 25.9059 -0.119504
3235 4 1 5.47043 26.7453 -0.405779
3239 4 1 5.59958 25.7294 -2.34631
3237 4 1 5.47835 25.0901 -0.982654
3238 4 1 5.72502 26.1777 -1.29511
3251 4 1 0.860419 27.5726 -1.02038
3249 4 1 1.62261 27.7089 -1.24563
3250 4 1 1.36119 28.4274 -0.21135
3252 4 1 1.86251 27.2418 -1.41414
3253 4 1 2.37809 26.9762 -2.40185
3243 4 1 4.161 27.1308 -2.26535
3248 4 1 2.75595 28.0174 -1.50646
3591 4 1 -0.631583 0.0903458 1.06554
2488 4 1 3.04632 5.26052 1.87856
2491 4 1 4.85049 4.61463 1.8854
2490 4 1 4.02601 5.28899 1.45235
2489 4 1 3.15658 4.70018 0.794608
2493 4 1 6.19543 4.83136 1.32467
2492 4 1 5.63079 3.82228 1.41414
2465 4 1 -3.42749 7.53279 2.2283
2463 4 1 -4.88916 7.34257 2.03358
2464 4 1 -4.07866 7.90984 1.31535
2467 4 1 -1.75443 7.60847 1.99629
2468 4 1 -0.666899 7.02162 1.94445
2471 4 1 -1.21218 6.72553 2.14976
2470 4 1 -0.537239 7.56749 2.60729
2485 4 1 2.5433 6.80216 0.651289
2484 4 1 1.97022 6.85449 1.76657
2486 4 1 3.63068 6.56665 1.10786
2487 4 1 3.95585 5.4325 1.21682
2503 4 1 7.98745 7.97202 1.05346
2494 4 1 5.51435 5.4626 2.03409
2502 4 1 7.69349 7.16062 0.201582
2499 4 1 6.9669 8.00757 1.44418
2500 4 1 6.47587 6.87367 1.34763
2501 4 1 7.69854 7.04358 1.38805
2497 4 1 5.67155 6.92188 2.34576
2498 4 1 6.65521 7.55071 2.55356
2455 4 1 -7.63906 9.90225 0.892216
2457 4 1 -7.69967 9.22043 2.26629
2456 4 1 -7.73981 8.6945 1.21731
2454 4 1 -7.71288 10.6127 0.00672245
2460 4 1 -5.33536 9.15881 2.42757
2466 4 1 -2.57094 8.29294 2.34107
2469 4 1 -1.15515 8.08195 1.63807
2504 4 1 7.83944 9.13862 0.927787
2508 4 1 6.41744 10.718 1.65012
2509 4 1 7.27682 10.564 0.77285
2506 4 1 6.55679 9.82348 1.52647
2505 4 1 7.10116 8.89708 1.92841
2507 4 1 7.1816 10.4289 2.49199
2548 4 1 13.4113 8.66836 2.60062
2550 4 1 14.266 9.72956 1.99862
2553 4 1 14.9358 9.98221 2.16011
2554 4 1 15.5824 9.00398 2.49194
2551 4 1 14.4834 10.7544 2.54593
2555 4 1 16.125 10.0876 2.50574
2453 4 1 -8.08911 11.1677 1.08651
2450 4 1 -9.20329 13.1322 1.36336
2449 4 1 -9.68136 12.6028 2.28723
2451 4 1 -8.02011 13.4037 1.03818
2452 4 1 -8.03239 12.2072 0.68603
2510 4 1 7.19589 11.6976 0.520338
2511 4 1 7.33513 11.7447 1.76765
2513 4 1 8.03446 12.5954 2.36656
2514 4 1 8.08179 11.3993 2.08754
2512 4 1 8.57237 11.6471 1.96981
2516 4 1 9.26067 12.1588 0.942078
2515 4 1 8.42269 11.2832 0.96556
2517 4 1 9.76662 13.2078 1.00928
2521 4 1 9.84881 12.9119 2.59759
2523 4 1 9.78499 11.8924 2.51101
3368 4 1 14.5653 13.0305 1.59303
3367 4 1 15.4751 12.4929 1.00089
3366 4 1 15.6583 11.4596 0.415555
3365 4 1 15.5009 12.3612 1.16592
3363 4 1 16.0812 11.4848 2.36537
3370 4 1 14.584 13.1344 1.49196
3364 4 1 16.3798 12.532 2.06037
3362 4 1 16.8596 12.3493 2.52299
3138 4 1 4.68483 14.9238 1.40966
3141 4 1 3.02325 15.5057 0.354599
3140 4 1 4.06204 15.5484 1.04828
3139 4 1 3.51081 14.6259 1.4604
3137 4 1 5.50831 15.203 0.624559
2518 4 1 10.645 14.0092 0.613952
2519 4 1 9.43473 13.776 0.756284
2520 4 1 9.12333 13.549 1.92491
3373 4 1 12.2693 15.1785 1.09772
3372 4 1 12.6011 14.1524 0.804892
3374 4 1 13.1487 14.5096 1.34141
3375 4 1 12.9208 13.4665 1.83091
3369 4 1 13.5872 13.5502 1.02814
3384 4 1 15.1727 14.8623 2.45755
3385 4 1 15.7714 14.4778 1.45943
3371 4 1 13.82 13.888 0.999347
3386 4 1 16.9153 14.4437 1.34576
3388 4 1 18.0229 14.4705 1.95804
3387 4 1 17.9497 14.8972 0.817389
3389 4 1 19.2121 14.6356 1.82594
3390 4 1 19.7426 15.4102 2.56104
3135 4 1 4.77257 16.6646 1.32209
3134 4 1 5.08827 17.6119 2.04907
3133 4 1 4.49278 16.5445 1.79887
3131 4 1 3.75146 17.9594 2.41997
3136 4 1 5.52931 16.4481 0.476206
3315 4 1 14.9689 18.3062 2.27121
3393 4 1 18.3615 17.1368 0.847659
3397 4 1 19.2476 17.5411 0.63642
3392 4 1 18.9379 17.258 1.8595
3391 4 1 19.823 16.392 1.80397
3159 4 1 -0.446922 20.2242 0.295413
3162 4 1 -0.164608 21.4102 0.365141
3161 4 1 -0.473881 20.2597 0.479835
3160 4 1 -1.57894 20.6811 0.437169
3158 4 1 0.708954 19.9441 0.452844
3164 4 1 0.930773 21.2668 0.964631
3269 4 1 5.19389 20.7761 1.87102
3274 4 1 7.01911 19.0193 2.49268
3273 4 1 7.27775 20.1772 2.29224
3272 4 1 7.26469 19.4424 1.26451
3271 4 1 6.2752 19.9353 1.09936
3275 4 1 6.97334 20.1853 2.21827
3270 4 1 5.82811 19.9684 2.28791
3317 4 1 15.1235 20.0495 2.56961
3318 4 1 16.399 20.1284 2.25929
3319 4 1 16.9377 19.1047 2.48074
3320 4 1 17.4708 20.1424 2.26946
3175 4 1 -1.17106 22.5998 2.52272
3174 4 1 -0.354048 23.379 2.01933
3163 4 1 0.158159 22.2164 1.05918
3165 4 1 0.652831 22.3606 1.45808
3166 4 1 0.451578 21.6506 2.4651
3170 4 1 1.88008 24.0948 2.0425
3167 4 1 1.25424 21.6718 1.60632
3168 4 1 2.06584 22.3441 2.08575
3267 4 1 3.94544 22.5609 1.55458
3266 4 1 4.92898 22.5788 0.776235
3169 4 1 2.74883 23.3174 2.46692
3268 4 1 4.82644 21.8479 1.94503
3224 4 1 7.32894 24.1782 2.44512
3173 4 1 0.308338 24.2364 1.4307
3172 4 1 0.459239 25.1897 2.27858
3171 4 1 1.71005 25.2706 2.3107
3229 4 1 7.31105 26.5511 1.76999
3226 4 1 7.71691 24.3574 1.5392
3227 4 1 7.17345 25.1757 2.33042
3232 4 1 7.71131 25.8778 0.492243
3225 4 1 7.07933 25.267 1.90092
3228 4 1 6.74977 26.2246 2.67449
3233 4 1 6.71896 25.2854 0.875442
3231 4 1 6.97395 24.9874 0.200724
3236 4 1 5.58336 25.6563 0.0502204
3230 4 1 7.49797 26.0034 0.616273
3223 4 1 8.57263 24.3675 2.25397
3039 4 1 12.7737 5.3789 4.33603
2474 4 1 -1.00067 6.87495 3.86456
2473 4 1 -1.75384 5.9699 3.60758
2472 4 1 -2.09558 6.88694 2.90866
2476 4 1 -0.7591 7.41971 4.05442
2478 4 1 -0.513633 7.71739 3.97132
2475 4 1 -1.71433 7.11756 4.71192
2477 4 1 0.247067 6.88987 4.49273
2483 4 1 1.95901 7.51438 2.69332
2481 4 1 2.07778 7.64938 3.50534
2496 4 1 5.05861 6.01896 2.80535
2495 4 1 6.2068 6.07223 2.76757
3037 4 1 12.9725 5.63893 4.39536
3036 4 1 11.9499 5.60464 5.00764
3040 4 1 13.4041 6.43181 4.37333
2546 4 1 15.1129 7.82497 4.14569
2545 4 1 14.6494 8.06254 5.32054
3041 4 1 13.8767 7.25097 5.05266
2458 4 1 -7.17941 8.32865 2.89779
2459 4 1 -5.98583 8.55372 3.13549
2462 4 1 -4.66421 8.26965 2.79026
2461 4 1 -4.2144 9.34639 2.81917
2482 4 1 0.991916 8.20061 3.11012
2479 4 1 0.340312 8.17953 3.26726
2480 4 1 1.33566 8.39021 3.96287
2526 4 1 9.70042 10.7659 2.88914
2528 4 1 9.45418 10.3051 4.34081
2549 4 1 13.2792 9.79385 2.74021
2542 4 1 13.2043 9.0767 4.93615
2538 4 1 12.9216 10.273 4.85806
2547 4 1 14.2603 8.20818 3.32107
2544 4 1 14.1793 8.65572 4.33849
2543 4 1 13.4662 9.52843 3.84948
2552 4 1 14.3479 9.79773 3.21024
2556 4 1 15.743 10.3002 3.57388
2560 4 1 15.2668 9.00558 4.2733
2559 4 1 15.4241 10.1007 3.79252
2561 4 1 14.7322 9.52614 5.2679
2557 4 1 16.2415 9.9363 4.57806
2441 4 1 -10.984 11.984 4.99877
2447 4 1 -8.23185 12.5207 3.48227
2448 4 1 -9.29297 11.9871 3.26294
2444 4 1 -10.6427 13.2516 4.59813
2446 4 1 -9.19604 12.8069 4.16919
2445 4 1 -10.1403 13.1401 3.45785
2438 4 1 -10.6423 11.9664 5.20604
2442 4 1 -10.5097 13.1167 4.65132
2522 4 1 9.13776 12.3692 3.31892
2529 4 1 9.83776 11.0473 5.15024
2524 4 1 10.0115 13.0336 2.82626
2525 4 1 9.82395 11.9488 3.20291
2527 4 1 9.01787 11.3 3.71608
2530 4 1 10.8556 11.3205 4.51935
2532 4 1 11.7245 12.1486 5.33342
2537 4 1 13.5932 11.1224 4.39344
2558 4 1 15.4114 10.8219 4.79822
2535 4 1 13.6923 11.9228 5.23866
2536 4 1 14.597 11.5631 4.62457
3361 4 1 17.2134 12.9222 3.52536
3360 4 1 18.3908 13.1564 3.6915
3355 4 1 20.3557 11.9992 5.25143
3358 4 1 19.1313 12.4907 4.59463
3350 4 1 21.313 12.9317 5.18161
2443 4 1 -9.64842 13.8371 4.39807
3377 4 1 12.5026 15.0195 3.09182
3376 4 1 13.1347 14.0727 2.76059
3382 4 1 13.1975 14.5187 3.66745
3378 4 1 12.7986 13.9227 2.84846
3379 4 1 13.025 13.9357 4.00336
3381 4 1 13.4018 14.4436 4.75873
3309 4 1 13.3995 16.0717 4.33773
3383 4 1 14.031 14.9553 3.01289
3380 4 1 14.1781 14.1745 3.99173
3359 4 1 18.8139 13.614 4.73414
3330 4 1 19.8832 14.2523 4.97474
3329 4 1 19.0882 15.1563 5.00056
3333 4 1 20.7691 15.2387 5.07029
3132 4 1 4.65886 17.2218 2.745
3130 4 1 3.36469 17.1447 3.31693
3129 4 1 3.57733 16.4202 4.23279
3127 4 1 4.07016 18.1492 5.06183
3126 4 1 3.52267 18.7191 4.09744
3128 4 1 3.29374 17.5523 4.35152
3311 4 1 12.9534 16.481 4.1082
3310 4 1 12.6219 16.2238 5.24053
3314 4 1 15.0781 17.1866 2.88064
3313 4 1 14.3105 16.842 3.74504
3312 4 1 13.5692 16.2499 3.06442
3322 4 1 17.9026 18.6567 3.96202
3325 4 1 18.8674 18.0337 4.7747
3115 4 1 1.48166 20.3923 4.87683
3118 4 1 2.33565 18.9406 5.17709
3117 4 1 1.8566 20.0436 4.84013
3125 4 1 2.77991 19.5331 3.67255
3123 4 1 4.08692 20.2063 4.91015
3124 4 1 3.60042 20.3836 3.83982
3121 4 1 3.79817 20.7936 4.84093
3276 4 1 6.67442 20.5068 3.31985
3278 4 1 6.48177 20.6371 4.88006
3277 4 1 7.27421 21.2538 4.13892
3316 4 1 15.0667 19.0316 3.29989
3321 4 1 18.0054 19.2945 2.96735
3323 4 1 17.7281 19.2474 4.98015
3324 4 1 18.8888 19.1248 5.30167
3176 4 1 -1.03676 22.7162 3.7698
3178 4 1 -1.25577 22.4642 4.30194
3177 4 1 -0.214056 21.9111 4.11639
3179 4 1 -0.659181 21.7177 4.96813
3191 4 1 3.44358 23.66 5.11772
3220 4 1 9.68577 23.5681 4.18917
3218 4 1 9.14953 22.2335 5.24545
3221 4 1 9.75844 23.1969 3.04029
3219 4 1 10.2759 22.7467 4.93152
3193 4 1 3.41807 26.006 4.54066
3192 4 1 3.39852 24.7643 4.6016
3196 4 1 5.05239 26.1801 4.77939
3198 4 1 5.56324 26.2895 4.98608
3222 4 1 9.28035 24.3218 3.25447
3197 4 1 5.04316 27.3625 4.87078
2272 4 1 -24.9427 1.48681 7.25728
3029 4 1 9.54973 1.58976 7.04182
3028 4 1 9.62535 0.407877 7.16622
2821 4 1 14.4516 2.46918 7.81148
2822 4 1 15.6527 2.33742 7.46554
2697 4 1 18.7354 2.65839 6.33976
2696 4 1 17.7173 2.17472 6.82243
2695 4 1 17.8339 1.94759 7.94081
2725 4 1 23.9229 2.62235 6.84863
3031 4 1 9.13277 3.80043 6.06757
3030 4 1 9.54724 2.7087 6.5695
3032 4 1 9.82985 4.86204 6.05716
3034 4 1 9.86095 4.93831 5.87122
2817 4 1 11.7235 2.97777 7.68723
3038 4 1 12.4509 5.34728 5.48194
2702 4 1 19.5861 4.84069 7.61336
2700 4 1 19.9261 5.05186 6.8807
2699 4 1 19.218 4.25287 6.3267
2698 4 1 19.7832 3.18876 6.50905
2701 4 1 19.5474 3.91589 6.76296
2703 4 1 20.4173 5.08526 6.82127
2706 4 1 21.5207 5.04925 6.1901
2704 4 1 21.5818 5.36895 6.53896
2705 4 1 21.9421 4.44992 7.09838
2718 4 1 22.8574 5.35718 6.26567
2719 4 1 23.9799 5.02465 6.38557
2726 4 1 23.1734 3.439 7.22697
2721 4 1 23.8164 4.8664 7.94761
2722 4 1 25.0632 5.13709 7.96667
2723 4 1 24.9002 4.12434 7.36636
2724 4 1 25.0862 3.06941 6.9406
2720 4 1 24.5778 4.26616 7.1436
3033 4 1 9.03215 5.70959 5.98998
3035 4 1 10.8908 5.50536 5.5976
3043 4 1 15.7039 7.71666 6.30575
3042 4 1 15.0204 7.04495 5.51548
2709 4 1 20.5408 7.51488 6.52131
2707 4 1 21.077 6.14695 6.47394
2708 4 1 20.9606 6.8347 5.58212
2710 4 1 21.2846 6.65946 6.89654
2711 4 1 22.2488 7.39232 7.1971
2717 4 1 22.6796 6.46217 6.6432
2716 4 1 23.7345 6.20132 7.28226
3056 4 1 9.47706 10.097 7.70411
3054 4 1 9.96178 9.47127 6.212
3053 4 1 9.00014 8.73522 6.47581
3055 4 1 10.2803 10.4265 6.83596
3052 4 1 9.78502 9.25209 7.16365
3051 4 1 10.6544 9.92937 7.58358
2539 4 1 12.5208 9.44728 5.70853
2541 4 1 12.5234 9.45887 5.79737
2540 4 1 12.259 8.38987 6.32293
3049 4 1 12.2944 8.97195 7.7685
3050 4 1 11.8297 9.984 7.40857
3046 4 1 14.4572 9.90383 7.4258
3047 4 1 13.6327 9.10964 7.92506
3045 4 1 15.4017 9.29135 7.02721
3044 4 1 14.8199 8.37667 6.53615
2562 4 1 15.7722 9.69353 5.73744
2563 4 1 16.892 9.54949 5.61214
2565 4 1 18.4254 9.1447 7.30607
2566 4 1 17.3832 8.72885 7.05531
2564 4 1 17.5497 9.04578 6.49913
2567 4 1 16.6388 9.02621 8.01393
2439 4 1 -11.3901 12.6231 5.7624
2437 4 1 -10.7187 11.9609 6.42737
2435 4 1 -8.67946 12.7267 7.02831
2436 4 1 -9.76331 12.3498 6.92626
2440 4 1 -10.2266 12.7238 5.60543
2434 4 1 -7.60945 12.6018 7.49864
2430 4 1 -6.83824 13.2656 8.04256
3063 4 1 6.46973 11.9967 7.17398
3062 4 1 7.1828 11.0054 7.09551
2533 4 1 12.601 11.7529 6.1551
2531 4 1 11.0118 11.2911 5.81266
2534 4 1 12.8656 12.7946 5.51859
3357 4 1 19.0859 11.8644 5.613
3356 4 1 19.768 12.7849 5.79428
3354 4 1 19.438 11.7968 6.13636
3353 4 1 20.0098 12.2405 7.06363
3352 4 1 20.6467 13.2666 7.19185
3343 4 1 21.2639 12.3773 7.94325
3344 4 1 21.2874 11.8195 6.89315
3348 4 1 22.0054 13.1235 6.48216
3346 4 1 21.648 12.7696 7.2079
3349 4 1 22.4992 13.146 5.44131
3345 4 1 21.7302 11.874 7.98603
2424 4 1 -8.14847 14.2426 7.69022
2433 4 1 -6.91443 13.5705 7.21396
2432 4 1 -7.52553 14.0611 6.33434
2431 4 1 -7.09377 14.2212 7.50951
3292 4 1 9.04013 15.8059 7.50931
3295 4 1 10.4565 16.0885 7.26548
3351 4 1 20.5804 13.5513 5.99714
3331 4 1 20.1011 14.69 6.10307
3334 4 1 20.3796 15.0452 6.22173
3332 4 1 19.9779 15.8852 5.76408
3335 4 1 20.8299 14.41 7.20704
3336 4 1 19.5877 14.6132 7.24408
3337 4 1 20.5187 14.0776 7.79705
3347 4 1 21.9244 14.023 7.35665
3111 4 1 0.775115 18.361 6.24284
3286 4 1 7.8034 18.6852 6.58997
3290 4 1 7.65526 16.4223 7.04081
3287 4 1 8.20489 18.3856 7.68298
3285 4 1 8.9658 18.6006 6.35843
3288 4 1 9.07372 17.8659 6.89344
3291 4 1 8.77094 16.2747 6.49268
3289 4 1 8.75085 16.7017 6.76737
3294 4 1 10.3651 16.9528 6.43282
3293 4 1 9.85416 16.69 7.38607
3296 4 1 11.3235 16.8438 6.99892
3299 4 1 12.8114 16.5617 7.97944
3298 4 1 12.3133 17.2045 7.04865
3297 4 1 11.4512 17.9571 7.39828
3307 4 1 13.6542 17.2747 6.36686
3305 4 1 14.3185 17.7478 6.36701
3308 4 1 13.5911 16.3496 5.51511
3304 4 1 15.2308 16.9683 6.47171
3306 4 1 13.4897 18.4869 6.1152
3303 4 1 14.6876 18.0787 6.80332
3302 4 1 13.9435 17.3826 7.38954
3328 4 1 18.6175 16.2552 5.40984
3327 4 1 19.4823 17.1305 5.6828
3326 4 1 19.6271 18.3023 5.68913
3116 4 1 2.39177 20.8396 5.51153
3114 4 1 0.855783 20.6933 5.88592
3112 4 1 0.0641585 18.9723 5.53153
3110 4 1 1.27668 19.2037 6.96496
3109 4 1 0.124771 19.1766 7.29796
3113 4 1 0.756178 19.577 6.31453
3108 4 1 1.33287 19.0996 7.01834
3107 4 1 2.42006 19.2825 7.37734
3122 4 1 4.28544 20.7969 5.89073
3119 4 1 2.90366 19.2786 6.2271
3120 4 1 3.67494 19.986 5.76628
3279 4 1 6.99912 20.9126 5.86895
3283 4 1 7.45558 19.6624 6.66388
3280 4 1 6.16435 20.1845 6.37483
3281 4 1 6.74672 20.2352 5.40749
3282 4 1 6.7288 19.1318 5.80966
3284 4 1 8.64194 19.7569 6.7013
3217 4 1 9.24254 21.0168 5.42621
3180 4 1 -1.20424 22.2167 5.84046
3181 4 1 -0.257213 22.1604 6.58445
3188 4 1 1.63422 23.6429 5.94359
3189 4 1 2.17324 23.2523 6.91846
3182 4 1 0.892203 21.8827 6.85164
3183 4 1 0.0202588 21.686 7.60841
3184 4 1 0.866484 22.5369 7.49872
3185 4 1 1.00359 23.2642 6.63521
3186 4 1 2.0316 23.7025 7.1446
3190 4 1 3.20868 23.327 6.28945
3201 4 1 5.14124 23.5912 5.95109
3211 4 1 7.90182 23.0973 7.1251
3212 4 1 7.55985 22.7268 6.07016
3203 4 1 6.4693 23.9824 6.41257
3215 4 1 7.99193 21.9691 6.48067
3209 4 1 8.0513 23.7745 8.03131
3208 4 1 6.86011 23.8645 7.96685
3213 4 1 8.48093 23.513 6.10547
3214 4 1 8.98971 22.5571 6.69639
3216 4 1 8.63983 21.9705 5.4006
3187 4 1 1.07949 24.2644 6.78489
3200 4 1 4.67583 24.5736 5.93885
3194 4 1 3.34961 25.2299 5.5138
3195 4 1 4.46878 25.5288 5.63731
3205 4 1 7.50627 25.7845 7.23231
3202 4 1 5.50188 24.5802 6.46937
3199 4 1 5.43073 25.5027 5.79739
3204 4 1 7.37989 24.5855 6.9862
3207 4 1 7.52183 24.8269 7.60609
3206 4 1 8.44767 25.1203 6.838
2271 4 1 -25.7031 1.79922 8.21889
2270 4 1 -25.1237 0.979147 8.76913
2273 4 1 -25.533 1.03219 8.2394
2274 4 1 -25.7248 0.427245 9.2714
2276 4 1 -26.6104 0.702278 9.1071
2277 4 1 -26.1323 1.84024 9.3044
2819 4 1 13.4311 2.66993 9.10091
2823 4 1 16.1437 2.09857 8.56009
2824 4 1 15.5843 1.64738 9.60201
2825 4 1 15.7655 2.37997 10.5656
2691 4 1 17.1354 0.691472 10.285
2693 4 1 17.682 2.11859 10.1888
2694 4 1 18.2442 1.93151 9.0732
2279 4 1 -25.4348 3.76878 9.26639
2280 4 1 -25.0242 4.80269 9.49812
2278 4 1 -26.2748 2.98787 9.28077
2978 4 1 4.24095 4.33481 10.2605
2975 4 1 5.31781 4.13148 10.6388
2973 4 1 6.50546 3.77495 9.97205
2970 4 1 6.05652 5.21458 9.22909
2972 4 1 7.48678 4.02706 9.3344
2969 4 1 7.27409 4.95683 9.1921
2977 4 1 5.39472 4.31629 9.86913
2976 4 1 5.57608 3.13232 10.0461
2971 4 1 7.16948 5.11023 9.72285
2814 4 1 10.3385 3.51701 9.74792
2968 4 1 8.39409 5.29543 9.40613
2967 4 1 9.22421 5.31687 10.2399
2818 4 1 12.7919 3.15581 8.29475
2805 4 1 10.987 4.81562 8.38214
2802 4 1 10.9144 4.59401 9.38785
2815 4 1 11.318 2.81817 9.70241
2816 4 1 10.9158 2.93311 8.59414
2809 4 1 12.7965 5.20637 9.62615
2806 4 1 11.9818 4.22093 8.24126
2807 4 1 13.1599 4.51884 8.45894
2811 4 1 11.0376 3.61181 10.2253
2810 4 1 11.8527 4.47462 10.0119
2820 4 1 13.9034 3.40071 8.1943
2618 4 1 15.1977 4.91415 10.206
2734 4 1 21.1697 4.20932 10.1314
2735 4 1 20.0578 3.73014 9.98244
2736 4 1 20.052 4.84483 10.0623
2729 4 1 23.0702 3.99217 9.0325
2727 4 1 22.9903 4.23055 8.11517
2732 4 1 21.6511 4.68205 10.0021
2733 4 1 21.7835 3.78215 9.18264
2731 4 1 22.455 4.48706 9.13453
2730 4 1 22.9684 4.12519 10.1985
2728 4 1 22.4402 4.98053 8.86129
2283 4 1 -24.4399 6.25814 9.69364
2286 4 1 -25.842 7.83398 10.1795
2285 4 1 -26.0345 7.17807 9.22782
2284 4 1 -24.8351 7.15859 9.04464
2287 4 1 -24.8169 7.51801 10.7219
2281 4 1 -25.1145 5.75454 10.2729
2282 4 1 -23.9426 5.94056 10.6475
2961 4 1 8.07585 7.9349 10.4253
2804 4 1 10.6068 5.78898 8.89818
2966 4 1 8.2802 5.92365 9.70571
2963 4 1 9.21387 7.5259 10.0309
2965 4 1 9.46886 5.95162 9.41793
2801 4 1 10.5038 5.62799 9.72301
2799 4 1 10.7572 6.7033 10.4013
2964 4 1 8.4936 6.56309 9.9138
2803 4 1 11.3746 5.66067 9.76749
2808 4 1 12.7426 5.62169 8.48888
2612 4 1 12.9611 7.52254 9.08737
2611 4 1 11.9199 7.76416 9.69059
2615 4 1 14.9021 6.75823 10.2758
2617 4 1 15.5168 6.01522 9.80312
2613 4 1 14.0138 7.48153 8.49372
2614 4 1 14.5204 6.58022 9.10547
2772 4 1 17.5806 7.78273 8.43074
2771 4 1 17.4444 7.54143 9.55267
2770 4 1 17.0226 6.68986 10.2523
2570 4 1 17.6672 7.80196 10.4637
2571 4 1 18.7867 8.01036 10.235
2573 4 1 20.5259 7.2249 10.3766
2713 4 1 23.2973 6.64883 8.84615
2714 4 1 22.2402 7.2131 8.52378
2712 4 1 22.4072 7.34869 8.40447
2715 4 1 23.2473 6.61239 8.29238
2575 4 1 21.7833 7.9563 9.66874
2574 4 1 21.6886 6.90342 10.1413
2609 4 1 10.5821 9.32764 9.17443
2962 4 1 8.67362 8.51015 9.66528
3048 4 1 12.9028 8.54392 8.71563
2608 4 1 11.1596 10.2756 8.67177
2610 4 1 11.5142 8.94384 9.78324
2607 4 1 11.8417 10.4957 9.64073
2605 4 1 11.7338 10.2688 9.76004
2604 4 1 12.93 10.2212 9.53157
2603 4 1 14.1833 10.3769 9.50177
2602 4 1 15.2077 10.2198 10.1164
2773 4 1 18.0565 8.51526 9.25064
2775 4 1 18.2781 9.34969 10.4113
2568 4 1 16.5367 9.20802 9.13348
2569 4 1 17.2591 8.75629 9.93843
2776 4 1 17.768 10.3011 9.88869
2768 4 1 16.5857 8.13758 10.7303
2778 4 1 17.1499 10.194 10.0222
2774 4 1 19.1202 9.12572 9.57812
2584 4 1 20.8438 10.4994 10.3635
2576 4 1 21.4412 9.02394 9.30088
2577 4 1 22.0314 10.037 9.56629
2578 4 1 22.4174 9.54583 10.6585
2429 4 1 -5.76594 13.3722 8.55064
3060 4 1 7.87081 11.2606 8.3752
3059 4 1 7.79903 11.453 9.54021
3061 4 1 6.67596 11.152 8.16176
3066 4 1 5.82894 12.1143 9.54059
3068 4 1 6.65502 11.1681 9.63754
3064 4 1 6.64418 12.2933 8.2869
3065 4 1 5.96844 13.1014 8.81683
3069 4 1 7.20979 12.218 9.82917
3067 4 1 6.59015 12.0653 10.5006
3070 4 1 6.60025 12.6367 10.7572
3058 4 1 8.73439 11.9389 9.03216
3057 4 1 9.16931 11.0924 8.35282
2601 4 1 14.7452 11.0547 9.47594
2600 4 1 14.919 11.4078 10.6562
2598 4 1 15.387 12.1203 9.94829
2597 4 1 15.4034 11.2167 10.6723
2596 4 1 15.2562 12.3784 10.5488
2595 4 1 15.2579 12.3244 9.34102
2777 4 1 17.5976 11.0012 10.7643
2591 4 1 18.7258 12.34 9.00558
2594 4 1 16.1937 12.9422 9.48882
2593 4 1 16.9153 12.1236 10.1074
2592 4 1 17.5707 12.3248 9.05487
2779 4 1 18.0598 10.8678 9.90349
2588 4 1 20.0544 12.8035 9.31298
2587 4 1 19.9737 12.5969 10.4442
2585 4 1 20.209 11.5604 10.3336
2586 4 1 20.8107 12.3018 9.72172
2589 4 1 19.8218 11.6611 9.37727
2590 4 1 19.0729 11.376 8.47279
3339 4 1 21.5028 12.9615 9.04509
3342 4 1 20.8429 11.6503 8.77747
3341 4 1 21.4871 12.7016 8.9955
3340 4 1 21.9131 12.2157 9.91945
2423 4 1 -8.64078 15.2025 8.35612
2422 4 1 -8.88618 14.6061 9.3342
2420 4 1 -10.4087 16.0725 9.36355
2421 4 1 -9.61539 15.2552 8.75846
2425 4 1 -8.86294 13.6273 8.41795
2418 4 1 -9.0568 15.4123 10.4554
2417 4 1 -9.95217 14.5261 10.5218
2427 4 1 -7.7486 14.1812 9.60292
2426 4 1 -7.71864 13.7184 8.5238
2428 4 1 -6.72816 13.6294 9.15306
3094 4 1 4.32778 15.5611 8.60759
3093 4 1 3.20426 15.0921 8.64469
3096 4 1 4.75742 16.1397 9.26419
3090 4 1 3.49586 15.6288 10.7334
3091 4 1 4.47637 15.0498 10.5923
3092 4 1 3.54908 15.1239 9.76097
3095 4 1 5.51622 15.3348 8.80746
3338 4 1 21.4903 14.0191 8.54565
2419 4 1 -9.9026 16.2034 10.44
3101 4 1 1.91307 18.5446 9.20201
3102 4 1 2.05764 17.3107 9.32176
3103 4 1 1.2026 18.0626 9.82771
3100 4 1 2.79586 17.8617 9.51803
3098 4 1 3.55156 16.2413 9.07336
3097 4 1 3.98067 16.3133 10.1529
3099 4 1 3.88477 17.2963 9.61257
3300 4 1 13.5079 17.539 8.2091
3301 4 1 14.3486 16.8403 8.42471
3106 4 1 2.57086 19.7597 8.44558
3104 4 1 0.894533 19.1917 10.0362
3105 4 1 1.93384 19.5866 9.51493
3210 4 1 7.24705 22.8623 8.19454
2996 4 1 4.96888 1.50649 13.1264
2997 4 1 4.98023 1.54167 11.9209
3000 4 1 6.95057 0.805751 13.4511
2999 4 1 7.34318 1.47845 12.4839
2998 4 1 6.24342 1.45002 11.9602
2831 4 1 15.3351 1.89251 11.8968
2828 4 1 15.9304 2.61025 13.0921
2829 4 1 15.0804 2.19451 12.4226
2832 4 1 15.3144 1.56173 13.1256
2690 4 1 16.9996 0.211383 11.4181
2826 4 1 16.4309 1.52538 11.2489
2692 4 1 17.6527 1.36714 11.1586
2827 4 1 16.5369 2.34755 12.0519
2318 4 1 -22.5602 3.67959 13.1267
2319 4 1 -23.62 3.73799 12.5794
2317 4 1 -21.5502 4.16313 13.375
2321 4 1 -23.5745 4.76684 13.3232
2979 4 1 4.25599 4.96037 11.3605
2994 4 1 5.28502 3.21376 13.4393
2974 4 1 6.39545 4.28959 11.0843
2992 4 1 5.53966 5.23756 13.3029
2813 4 1 10.1878 3.29924 10.9547
2812 4 1 10.9315 4.14506 11.3041
2619 4 1 14.7476 4.82899 11.3015
2830 4 1 14.7497 2.84211 11.5801
2621 4 1 14.2535 4.76003 11.897
2622 4 1 15.1262 4.27862 12.4851
2738 4 1 20.85 3.8279 11.1934
2737 4 1 20.6511 4.95079 11.1433
2739 4 1 21.8429 3.05489 11.1574
2741 4 1 21.8708 5.16483 11.0507
2740 4 1 21.6107 4.14398 11.6379
2743 4 1 21.7966 5.21516 11.5438
2742 4 1 22.2332 4.06521 11.4803
2289 4 1 -22.7145 6.73431 10.7812
2288 4 1 -23.6544 7.45612 10.9388
2290 4 1 -22.0835 6.01699 11.3953
2293 4 1 -21.7005 7.29105 11.0788
2295 4 1 -22.4835 8.03997 13.0813
2294 4 1 -21.9502 7.78235 12.0569
2296 4 1 -22.7433 6.92195 12.8987
2292 4 1 -20.5862 7.77536 10.9905
2291 4 1 -21.286 6.90952 11.5239
2312 4 1 -21.1356 6.78715 13.4024
2314 4 1 -20.4616 6.35335 13.1622
2313 4 1 -20.1358 7.45141 13.2542
2982 4 1 3.75539 6.00539 12.6468
2980 4 1 3.70621 5.95768 11.7394
2981 4 1 4.55492 6.68997 12.1617
2956 4 1 7.26611 7.63749 12.5317
2991 4 1 5.97948 6.04423 12.4838
2800 4 1 10.1483 5.8883 10.8979
2958 4 1 8.52515 7.67979 13.1979
2959 4 1 8.1149 7.70871 12.0423
2960 4 1 8.62867 7.174 11.1164
2798 4 1 10.9141 7.14112 11.4597
2796 4 1 12.6621 7.03723 12.4445
2797 4 1 11.8776 7.73774 11.849
2795 4 1 11.9817 7.66735 13.1431
2616 4 1 15.2249 5.73891 10.9274
2620 4 1 15.0988 5.57458 12.2061
2769 4 1 16.8948 7.13765 11.3659
2766 4 1 16.525 7.82831 12.1165
2763 4 1 18.1759 7.83195 13.297
2765 4 1 17.5109 7.33729 12.3315
2760 4 1 17.5553 6.34847 13.3631
2572 4 1 19.4488 7.25423 10.8729
2744 4 1 21.1822 5.39118 12.5385
2756 4 1 20.7562 7.42169 12.6589
2755 4 1 21.3061 6.46015 13.0473
2758 4 1 19.0788 7.1213 12.9815
2745 4 1 22.2246 5.85634 12.6381
2955 4 1 7.51868 8.64339 13.0951
2606 4 1 11.8354 10.6736 10.8377
2794 4 1 12.3813 8.34644 12.2835
2793 4 1 13.5863 8.4827 12.6174
2792 4 1 14.7224 8.62645 13.0557
2767 4 1 15.5546 8.29687 11.4147
2790 4 1 15.7498 10.5233 12.0549
2791 4 1 15.2655 9.35967 12.2552
2789 4 1 15.6322 9.30285 11.9835
2788 4 1 16.737 9.10946 12.4045
2787 4 1 17.5367 9.59829 13.1441
2781 4 1 18.176 10.0469 11.2484
2764 4 1 18.1457 8.32268 12.2331
2583 4 1 20.7541 9.67189 11.2914
2582 4 1 20.4861 9.11424 12.3919
2581 4 1 21.0517 10.2021 12.5721
2579 4 1 22.6703 10.3391 11.5434
3080 4 1 4.84966 12.2179 13.0105
3079 4 1 5.37732 13.3113 13.2637
3071 4 1 5.58915 13.1973 10.8641
3074 4 1 5.39001 12.4619 11.4869
3073 4 1 6.01367 13.1875 10.8218
3075 4 1 6.05054 11.5322 11.8054
3076 4 1 5.94116 12.4394 12.6325
2599 4 1 15.4591 12.4071 11.0783
2784 4 1 15.7104 11.3939 13.0846
2782 4 1 17.5412 10.8448 11.7567
2783 4 1 16.6505 11.2849 12.3495
2780 4 1 18.6881 11.0893 10.8862
2580 4 1 21.747 10.8977 11.9786
2415 4 1 -11.0446 15.4995 11.8345
2411 4 1 -12.4027 15.0007 13.365
2412 4 1 -11.8268 14.8982 12.2535
2413 4 1 -12.4276 14.5885 11.2985
2414 4 1 -11.6608 14.5986 12.2526
2416 4 1 -9.87648 14.9975 11.6516
3087 4 1 3.38667 14.9502 12.2968
3085 4 1 3.49913 14.8808 12.8295
3086 4 1 3.20479 13.8401 12.2175
3089 4 1 4.60733 15.9389 11.1812
3088 4 1 3.74868 15.1061 11.2439
3072 4 1 5.61709 13.5916 11.8994
2399 4 1 -12.5906 18.1367 11.4289
2400 4 1 -11.641 18.1721 12.0475
2398 4 1 -13.0925 17.44 12.3092
2397 4 1 -13.3959 18.3538 13.1002
2406 4 1 -11.7505 16.7726 13.132
2401 4 1 -10.6091 17.6013 11.7513
2402 4 1 -10.5474 16.9672 12.716
2403 4 1 -10.1176 17.986 13.15
2404 4 1 -9.7009 16.8186 12.9803
2326 4 1 -20.0229 2.4682 15.636
2327 4 1 -21.1722 2.27439 15.8071
2329 4 1 -19.3116 2.66142 16.1505
2995 4 1 5.30697 2.16135 13.9684
3002 4 1 7.83507 0.125476 14.3969
3003 4 1 8.3325 0.155125 15.4701
2634 4 1 12.4647 0.160967 15.7324
2631 4 1 13.099 2.65926 15.0652
2635 4 1 11.8588 1.04839 15.1402
2633 4 1 13.3035 0.840065 15.3066
2653 4 1 14.0301 0.213116 15.8997
2654 4 1 13.743 0.122368 14.7169
2833 4 1 15.7736 2.21579 14.0864
2632 4 1 13.9256 1.76329 15.3818
2323 4 1 -21.7404 5.00861 14.8037
2322 4 1 -22.8497 5.07425 14.1637
2320 4 1 -23.6431 3.65629 13.8051
2316 4 1 -20.8456 4.89584 14.093
2324 4 1 -20.8397 4.4641 15.3279
2328 4 1 -20.2973 3.07108 15.6188
2325 4 1 -20.159 3.5521 15.2639
2334 4 1 -19.3338 4.29787 15.3862
2338 4 1 -17.3342 3.15114 15.3063
2339 4 1 -17.4838 4.39033 15.5003
2337 4 1 -18.2264 3.47819 14.7208
2340 4 1 -17.5981 5.21823 14.7227
2336 4 1 -18.2813 3.01168 15.7954
2993 4 1 6.10635 4.11725 13.5738
2630 4 1 12.4813 3.07298 16.0406
2627 4 1 13.0472 3.89288 15.5068
2626 4 1 12.4555 3.9737 14.5293
2623 4 1 14.661 4.5971 13.5564
2834 4 1 15.5656 3.05234 14.9968
2835 4 1 16.139 3.01521 15.9677
2625 4 1 13.5907 3.91852 14.1795
2624 4 1 13.6065 5.09017 13.752
2297 4 1 -23.3783 6.6236 13.7955
2300 4 1 -22.565 7.31224 14.6035
2301 4 1 -22.8334 7.01177 15.6604
2299 4 1 -23.6284 7.66932 14.2027
2298 4 1 -22.6066 7.30896 14.3668
2306 4 1 -22.2399 6.11798 15.109
2305 4 1 -21.9391 5.46301 16.0625
2315 4 1 -19.8986 5.55213 13.7926
2310 4 1 -20.1336 7.88632 13.5707
2309 4 1 -20.844 7.10262 14.1264
2308 4 1 -20.5875 6.41281 15.0815
2307 4 1 -21.4524 6.36247 15.9368
2311 4 1 -20.8971 7.44912 14.3314
2342 4 1 -17.483 6.77418 15.3328
2343 4 1 -16.2882 7.05953 15.2314
2341 4 1 -17.3102 5.62329 15.8126
2344 4 1 -15.5232 8.00845 15.285
2983 4 1 3.79015 6.80881 13.5068
2984 4 1 4.11843 7.91896 13.6086
2985 4 1 3.97909 7.27515 14.6859
2987 4 1 4.71791 7.17567 15.3703
2990 4 1 6.07874 6.10535 13.7137
2989 4 1 6.29727 6.85189 14.5503
2988 4 1 5.44095 7.66351 14.5461
2950 4 1 7.96187 6.78795 15.331
2951 4 1 7.78635 7.1328 14.2104
2949 4 1 8.54997 7.419 16.0814
2948 4 1 9.57168 7.16325 15.4317
2761 4 1 17.458 5.66166 14.3489
2762 4 1 17.7969 6.81609 13.9315
2759 4 1 18.5635 6.44991 13.9167
2754 4 1 20.2494 6.65521 13.5519
2753 4 1 21.2416 7.3301 13.6554
2757 4 1 20.001 7.29245 13.6189
2752 4 1 20.7674 7.37804 14.6844
2751 4 1 21.3294 6.73619 15.4384
2750 4 1 20.7712 5.97916 14.7668
2747 4 1 21.6798 6.55458 14.4896
2746 4 1 22.3353 5.73463 13.8435
2748 4 1 22.5979 6.02279 13.8654
2749 4 1 21.8194 6.44562 14.691
2348 4 1 -16.3082 9.23706 15.0011
2349 4 1 -16.3064 10.2632 15.6091
2345 4 1 -15.7368 9.14452 14.8027
2346 4 1 -15.1606 10.0539 14.1755
2347 4 1 -15.1312 9.49265 15.2094
2986 4 1 4.30819 8.26018 15.1699
2954 4 1 8.06298 9.14822 14.0235
2957 4 1 7.44684 8.09183 13.5993
2953 4 1 7.80514 8.53195 15.047
2952 4 1 8.44852 8.08199 14.1213
2786 4 1 16.7498 9.59228 14.0663
2785 4 1 16.3556 10.6115 13.6301
2350 4 1 -16.2891 11.3757 16.0821
3081 4 1 4.27141 11.9241 14.1025
3082 4 1 4.08972 13.0444 14.0375
3077 4 1 6.50507 13.0557 13.5285
2410 4 1 -11.7708 14.5554 14.3439
2408 4 1 -11.6604 15.3717 14.4365
2409 4 1 -10.7623 14.7036 14.8726
3083 4 1 4.10998 13.9912 14.7106
3084 4 1 3.52299 14.7455 13.9977
3078 4 1 6.1332 14.2214 13.5729
2396 4 1 -14.1262 18.4382 13.9619
2388 4 1 -12.107 17.6451 15.9448
2393 4 1 -13.0366 18.3834 16.0373
2390 4 1 -13.2951 17.7768 15.5174
2407 4 1 -11.0568 16.2491 13.9224
2389 4 1 -12.457 17.9507 14.7611
2405 4 1 -10.6226 16.4114 13.5384
2392 4 1 -13.4809 19.2484 15.2641
2394 4 1 -13.7443 19.1651 15.4473
2395 4 1 -13.1907 18.9654 14.4634
2331 4 1 -19.8674 2.58269 17.8983
2922 4 1 8.67737 1.50497 18.3722
2644 4 1 12.5443 0.201112 17.9484
2636 4 1 12.0881 1.09876 16.2911
2629 4 1 12.4348 2.14464 16.8044
2638 4 1 12.6687 1.53888 18.2833
2637 4 1 12.7234 0.971255 17.2695
2641 4 1 12.8857 0.248192 18.0454
2639 4 1 13.7643 1.45099 18.6527
2836 4 1 17.1297 2.58043 16.4286
2838 4 1 18.8655 2.17091 17.2509
2304 4 1 -22.9014 5.15805 16.7236
2330 4 1 -19.5965 3.41268 17.0922
2333 4 1 -20.267 4.10127 16.1568
2332 4 1 -19.9059 3.3181 17.0373
2335 4 1 -18.722 3.9982 16.3409
2942 4 1 8.95181 2.99089 17.6676
2943 4 1 8.78391 4.07289 18.125
2941 4 1 9.30824 4.09769 17.869
2940 4 1 10.2709 4.16613 18.6775
2944 4 1 9.30851 4.76142 17.3274
2628 4 1 12.3456 3.25727 16.3746
2937 4 1 11.5813 2.71844 18.5494
2938 4 1 12.4469 3.45016 18.7005
2854 4 1 16.082 3.7724 18.8305
2837 4 1 17.9512 2.91357 17.0933
2842 4 1 18.7771 3.33027 18.2143
2853 4 1 16.3083 4.90009 18.7264
2847 4 1 17.8943 5.04606 18.813
2839 4 1 19.6411 2.80601 16.7415
2840 4 1 19.221 3.11239 17.9183
2843 4 1 19.0329 4.54039 18.5837
2303 4 1 -22.7027 6.05214 17.4575
2302 4 1 -23.0083 6.06456 16.2622
2947 4 1 9.62433 8.01705 16.2288
2945 4 1 9.19777 5.96836 17.4517
2946 4 1 9.1364 7.00431 16.7818
2850 4 1 16.7691 6.5806 18.0523
2848 4 1 17.6815 6.16713 18.4736
2849 4 1 17.6183 7.33548 18.6376
2361 4 1 -16.43 10.0869 18.4827
2363 4 1 -17.4845 10.1234 18.7783
2364 4 1 -16.6162 9.83587 17.8951
2355 4 1 -14.5505 10.2798 16.9561
2360 4 1 -15.3337 9.77957 18.3684
2358 4 1 -15.3792 9.75867 18.0074
2356 4 1 -14.1683 9.15873 16.5641
2359 4 1 -16.0661 8.76147 18.2549
2357 4 1 -14.3609 9.88834 17.4683
2362 4 1 -17.0064 11.1354 18.7252
2365 4 1 -17.1522 10.8716 17.7664
2351 4 1 -15.3101 12.0277 16.5556
2353 4 1 -14.329 11.7227 16.2555
2354 4 1 -13.5997 10.9077 16.4975
2352 4 1 -15.0894 10.883 16.4735
2366 4 1 -16.0282 11.2312 17.6783
2367 4 1 -15.1138 11.002 18.4781
2373 4 1 -14.1209 12.8979 17.2356
2372 4 1 -13.4307 12.0238 17.7237
2371 4 1 -12.3551 11.6022 18.0517
2374 4 1 -12.9065 12.559 17.0301
2375 4 1 -11.8819 13.1798 17.3488
2383 4 1 -14.9025 14.8276 17.6086
2384 4 1 -14.2859 15.3277 18.4384
2382 4 1 -14.1052 15.4675 17.1021
2376 4 1 -11.5342 14.1752 17.8845
2381 4 1 -13.2015 15.9182 17.6783
2377 4 1 -11.0076 14.5126 16.9235
2379 4 1 -11.0023 15.5843 16.692
2378 4 1 -11.7037 15.3039 17.6312
2380 4 1 -12.0932 15.7203 17.2528
2386 4 1 -13.7327 16.8468 17.3966
2385 4 1 -13.8956 16.3899 18.4471
2387 4 1 -13.1308 17.1915 16.4208
2391 4 1 -13.0019 18.7668 16.2314
2923 4 1 8.28686 1.79998 19.4137
2924 4 1 8.54813 2.25516 20.5785
2921 4 1 8.85731 0.496365 19.0346
2936 4 1 11.6779 1.83792 19.3641
2640 4 1 13.4747 0.392848 19.1577
2858 4 1 17.796 2.19242 21.3026
2841 4 1 19.0781 2.45677 18.9095
2925 4 1 9.42423 2.73024 19.8026
2930 4 1 10.0432 4.0353 20.6728
2931 4 1 10.6482 4.29028 19.6845
2926 4 1 9.18384 3.88868 20.0152
2929 4 1 9.69665 5.14022 20.6417
2927 4 1 9.61859 4.88856 19.4678
2939 4 1 11.3835 3.99507 18.9106
2933 4 1 11.9913 2.88725 19.8588
2932 4 1 10.8486 3.10465 19.6019
2935 4 1 11.9067 2.96837 19.4724
2934 4 1 13.1715 2.94269 19.421
2852 4 1 16.098 5.15482 19.9125
2870 4 1 15.3267 4.74472 21.146
2873 4 1 14.6199 4.89348 20.9411
2872 4 1 15.7863 5.25071 20.8968
2856 4 1 18.2935 3.058 19.5601
2855 4 1 17.257 3.48037 18.981
2871 4 1 16.1564 4.12509 20.5625
2857 4 1 18.0561 3.20701 20.7011
2846 4 1 18.9589 4.68433 18.9955
2928 4 1 9.51611 6.02273 19.9246
2903 4 1 10.6346 7.17265 21.4857
2905 4 1 10.1953 7.87336 21.1449
2876 4 1 15.0203 7.84529 21.3352
2875 4 1 14.3213 6.99268 21.1661
2845 4 1 18.1295 5.54204 19.1378
2851 4 1 16.6034 5.90154 19.1163
2844 4 1 19.3447 5.59989 19.0773
2880 4 1 12.5328 9.78164 21.0175
2901 4 1 12.0445 8.228 21.2806
2879 4 1 13.6354 9.57526 20.5291
2878 4 1 14.3881 9.37302 21.3868
2877 4 1 14.1329 8.35156 20.7498
2368 4 1 -14.9974 11.4708 19.5485
2369 4 1 -13.9632 11.8343 19.6747
2370 4 1 -13.031 11.6103 19.0674
2881 4 1 11.9706 10.7718 21.2869
2915 4 1 10.7691 1.55343 23.1874
2917 4 1 11.2638 0.0319197 21.8145
2916 4 1 11.1155 0.4931 22.8998
2914 4 1 11.3565 2.53731 23.0435
2866 4 1 15.8651 2.17774 22.0873
2861 4 1 17.8327 2.15197 22.9997
2862 4 1 16.7818 2.5639 23.5156
2860 4 1 16.7081 1.93666 22.5832
2859 4 1 17.6121 1.33103 22
2913 4 1 10.1365 2.88021 23.0918
2912 4 1 9.14274 3.22535 23.5201
2867 4 1 14.7202 2.76519 22.1879
2865 4 1 15.9784 2.90379 23.1053
2864 4 1 15.9787 3.87572 23.7633
2868 4 1 15.285 3.39672 23.1339
2869 4 1 15.1329 4.18365 22.1956
2863 4 1 17.2073 3.67407 23.5766
2909 4 1 9.58152 5.78088 24.1587
2906 4 1 9.97121 6.9373 21.9327
2904 4 1 10.2953 7.9885 22.3112
2908 4 1 9.03321 5.41318 23.1035
2907 4 1 8.91644 6.31303 22.2404
2889 4 1 10.1215 7.23622 23.8084
2902 4 1 11.4018 7.85929 22.2526
2897 4 1 12.5539 5.63158 23.8282
2899 4 1 11.6212 6.62033 22.0424
2898 4 1 11.6875 5.93045 23.0328
2900 4 1 12.5853 7.28528 21.8383
2888 4 1 11.1167 7.84119 23.7659
2874 4 1 14.3552 5.88495 21.5594
2886 4 1 11.4516 9.76686 23.0833
2887 4 1 11.5015 8.95121 23.989
2884 4 1 12.8548 9.79636 22.8568
2885 4 1 12.23 8.86021 23.2464
2882 4 1 12.8082 10.187 21.8717
2883 4 1 13.7973 10.4051 22.5142
2910 4 1 9.73941 4.62887 24.5041
2911 4 1 8.89419 3.72658 24.5735
2895 4 1 10.9943 4.96661 24.7864
2894 4 1 10.5455 5.75157 25.6488
2891 4 1 9.51845 6.85512 25.6135
2892 4 1 10.6844 6.67961 25.6757
2890 4 1 10.3633 7.36544 24.9999
2896 4 1 11.7318 5.98784 24.5699
2893 4 1 11.6894 6.1829 25.8214
ITEM: TIMESTEP
24000000
ITEM: NUMBER OF ATOMS
1913
ITEM: BOX BOUNDS ff ff ff
-3.5000000000000000e+01 3.5000000000000000e+01
-3.5000000000000000e+01 3.5000000000000000e+01
-3.5000000000000000e+01 3.5000000000000000e+01
ITEM: ATOMS id mol type x y z
1746 4 1 17.7938 -18.9138 -5.38636
1740 4 1 21.2455 -17.0442 -5.58112
1741 4 1 20.0782 -17.2356 -5.73624
3550 4 1 1.02003 -1.63524 -5.59985
3549 4 1 1.66031 -0.659095 -5.46982
1747 4 1 18.217 -19.7499 -4.57952
1748 4 1 18.2872 -20.4557 -3.53613
1751 4 1 18.4319 -20.4777 -3.71943
1750 4 1 18.8648 -19.8069 -2.88525
1749 4 1 19.3975 -20.8622 -3.11598
1745 4 1 17.5616 -18.6756 -4.24499
1743 4 1 18.5962 -17.9687 -5.01086
1744 4 1 17.6039 -17.477 -4.39102
1733 4 1 18.297 -16.4804 -2.71301
1742 4 1 19.7669 -18.2198 -5.09796
1739 4 1 20.6526 -17.9764 -5.28544
1738 4 1 20.2975 -17.0298 -4.66314
1736 4 1 19.606 -16.5106 -2.73962
1737 4 1 19.4465 -16.6982 -3.86912
1735 4 1 18.97 -17.2864 -3.37818
1727 4 1 21.4241 -14.8062 -2.70091
1724 4 1 21.9274 -15.9459 -2.91254
3557 4 1 3.46238 -3.08809 -3.31986
3555 4 1 3.05008 -4.11037 -3.41631
3554 4 1 3.2304 -3.0334 -3.07702
3556 4 1 4.27934 -4.02581 -3.32252
3558 4 1 4.37312 -2.74342 -3.93487
3560 4 1 5.11749 -2.93592 -3.06497
3611 4 1 -2.74413 -0.370447 -3.53989
3609 4 1 -0.658604 -1.08855 -3.69582
3608 4 1 -0.680694 -2.1996 -3.43815
3610 4 1 -1.53979 -0.444781 -3.33191
3605 4 1 -0.924837 -0.966826 -2.7421
3607 4 1 -0.816462 -1.17486 -2.93681
3551 4 1 0.728803 -2.38322 -4.75415
3552 4 1 1.70134 -2.49938 -4.11176
3553 4 1 2.79349 -2.09756 -3.76082
3559 4 1 4.2605 -2.16234 -2.89668
3561 4 1 6.02691 -2.12813 -3.18779
1766 4 1 14.3564 -21.8234 -2.13882
1768 4 1 14.9576 -21.5635 -1.56633
1770 4 1 13.6567 -21.9135 -0.75712
1764 4 1 15.4169 -22.062 -0.304981
1762 4 1 16.3358 -21.8332 -1.21077
1763 4 1 16.2845 -22.8916 -0.732924
1765 4 1 14.8575 -21.505 -1.16241
1769 4 1 13.8122 -21.2958 -1.76066
1773 4 1 13.8635 -20.6966 -0.05714
1767 4 1 13.859 -21.5047 -1.10178
1752 4 1 18.7124 -20.3428 -2.49932
1754 4 1 18.3702 -20.1855 -2.1006
1761 4 1 16.1587 -20.7277 -1.27507
1757 4 1 16.5717 -19.9407 -2.50787
1760 4 1 16.4222 -20.2209 -0.217971
1756 4 1 17.7942 -20.1501 -2.3375
1759 4 1 16.9249 -21.2193 -0.64058
1758 4 1 16.5341 -20.4294 -1.42213
1755 4 1 17.8889 -20.2244 -1.05441
1753 4 1 19.0181 -19.1678 -2.29254
1732 4 1 18.7425 -16.4439 -1.53542
1731 4 1 18.0509 -16.4357 -2.56265
1730 4 1 18.652 -16.2092 -1.58645
1734 4 1 19.4984 -16.7106 -2.4225
1844 4 1 4.85641 -13.514 -0.95569
1845 4 1 4.17965 -14.1197 -0.0776483
1843 4 1 5.93763 -13.9754 -0.698849
1728 4 1 20.3457 -14.8082 -2.14015
1729 4 1 19.8053 -15.7366 -1.60664
1726 4 1 21.6127 -15.8476 -2.23246
1722 4 1 23.3511 -14.3215 -2.22636
1721 4 1 22.8015 -13.7859 -1.3429
1723 4 1 22.5489 -15.2562 -2.10397
1725 4 1 22.7655 -16.0989 -1.97999
1719 4 1 23.1007 -14.3619 -2.06419
1718 4 1 24.2343 -14.08 -1.8356
1842 4 1 6.50005 -12.9868 -0.234072
1832 4 1 9.299 -12.1284 -0.294956
1713 4 1 23.3296 -12.2838 -0.0712455
1714 4 1 24.21 -11.9455 -0.779117
1720 4 1 23.6344 -13.3362 -2.14774
1715 4 1 24.9056 -11.2922 -1.40337
1716 4 1 25.6192 -12.2211 -1.40765
1717 4 1 25.0404 -13.2007 -1.6339
3562 4 1 5.27755 -2.98888 -2.6687
3570 4 1 3.72545 -3.13227 -0.574633
3567 4 1 5.78302 -3.25508 -0.137068
3601 4 1 -1.58063 -0.0606983 -0.307361
3600 4 1 -1.62378 -1.2353 -0.0204844
3604 4 1 -0.831594 -1.69127 -1.79867
3603 4 1 -0.184174 -0.723994 -1.90718
3580 4 1 2.22749 -0.460413 -0.26218
3606 4 1 0.330789 -0.854016 -2.67476
3572 4 1 3.77538 -1.03579 -1.16499
3573 4 1 3.06329 -0.197015 -1.65748
3563 4 1 4.61526 -2.4738 -1.77261
3566 4 1 5.26968 -2.61971 -1.10075
3571 4 1 4.24089 -2.08251 -0.685164
3565 4 1 5.85753 -1.59369 -1.33938
3564 4 1 5.61896 -2.3101 -2.30885
1789 4 1 10.1311 -24.823 0.982316
1784 4 1 13.2673 -24.5475 1.56988
1785 4 1 13.0517 -25.6054 0.966184
1783 4 1 12.6056 -24.764 2.49249
1786 4 1 12.8179 -24.6215 0.290195
1787 4 1 11.7224 -24.9817 0.604095
1788 4 1 11.1642 -25.0989 1.60243
1971 4 1 -16.847 -23.1698 1.5929
1973 4 1 -17.0043 -23.7262 1.66293
1980 4 1 -16.1662 -21.6341 0.982574
1970 4 1 -17.4479 -22.1847 1.74016
1969 4 1 -18.5021 -21.9361 2.35061
1974 4 1 -17.5834 -22.9432 0.941809
1975 4 1 -16.3857 -22.6998 0.647584
1977 4 1 -16.4133 -21.6893 0.416359
1976 4 1 -17.4046 -22.2368 0.19568
1978 4 1 -16.4158 -22.2981 1.49594
1985 4 1 -13.5361 -22.2137 1.78415
1979 4 1 -15.371 -22.5549 0.844158
1972 4 1 -15.9514 -23.6393 2.13912
1986 4 1 -12.4503 -21.9277 1.68144
1988 4 1 -13.3747 -22.3534 0.285171
1987 4 1 -12.4784 -22.8995 0.881484
1794 4 1 10.221 -22.7331 2.30661
1795 4 1 9.25614 -22.0869 2.30077
1797 4 1 8.66905 -22.1235 2.18435
1790 4 1 10.6729 -23.8798 1.59441
1792 4 1 10.2343 -22.764 2.37684
1793 4 1 11.1879 -23.2594 1.80841
1775 4 1 12.6828 -21.8444 1.63381
1777 4 1 12.5139 -22.1645 2.47471
1782 4 1 13.0387 -23.5963 2.32844
1791 4 1 11.334 -23.0594 2.19654
1967 4 1 -17.1724 -21.5323 1.15877
1966 4 1 -16.499 -20.5832 1.43247
1963 4 1 -17.7287 -19.9813 1.17643
1964 4 1 -18.0022 -19.3811 2.19138
1968 4 1 -17.403 -21.4998 2.34601
1962 4 1 -18.2444 -19.1013 0.467811
1961 4 1 -18.6225 -20.1699 1.06126
1955 4 1 -16.1554 -18.9101 2.55318
1960 4 1 -17.6031 -19.6159 0.669695
1965 4 1 -16.9933 -20.0235 2.32975
1984 4 1 -14.0076 -21.276 1.14147
1981 4 1 -15.2639 -21.0081 1.63089
1982 4 1 -15.4828 -20.0186 0.886852
1983 4 1 -14.6098 -20.6154 0.373095
1990 4 1 -13.7738 -20.1908 0.694976
1991 4 1 -13.1262 -19.6708 1.5449
1992 4 1 -12.4107 -20.0424 2.37747
1989 4 1 -13.4509 -21.16 0.0948293
1796 4 1 8.96098 -20.9033 2.19373
1774 4 1 13.4023 -21.0766 0.913376
1776 4 1 12.7235 -20.9851 2.40808
1772 4 1 14.9206 -21.1976 0.250779
1771 4 1 13.7432 -21.3145 0.191277
1958 4 1 -16.7546 -18.0711 0.572912
1959 4 1 -17.6981 -18.6186 0.0682884
1957 4 1 -16.2164 -17.5072 1.53272
1853 4 1 1.42881 -16.3993 1.23491
1860 4 1 0.479671 -16.4263 2.38822
1851 4 1 2.27569 -16.9039 1.15907
1852 4 1 1.89123 -16.3929 0.122741
1850 4 1 3.41755 -16.6899 1.64471
1858 4 1 -0.175044 -15.0933 1.02172
1856 4 1 1.70376 -14.9721 0.553958
1854 4 1 2.19452 -15.8878 0.426333
1857 4 1 0.80315 -14.4096 1.1435
1855 4 1 0.991239 -15.9372 0.545051
1859 4 1 0.306768 -15.2794 2.0685
1846 4 1 4.47567 -14.5482 0.995903
1847 4 1 3.63457 -15.134 1.47806
1849 4 1 3.06146 -15.6242 1.37947
1848 4 1 3.73005 -15.5967 0.392432
1840 4 1 7.6251 -13.5956 1.33846
1817 4 1 10.6295 -14.6058 2.03446
1839 4 1 8.48714 -13.6853 2.13317
1828 4 1 13.1244 -13.859 0.882777
1827 4 1 11.9604 -13.8788 1.12347
1826 4 1 12.6765 -14.5265 1.89929
1829 4 1 12.0744 -14.1458 0.517264
1825 4 1 13.5079 -13.9991 2.60519
1703 4 10 25.0328 -14.1659 1.66176
1841 4 1 6.60008 -13.3713 0.853748
1833 4 1 10.0475 -12.3364 0.590745
1837 4 1 8.11698 -12.202 0.368654
1836 4 1 8.5168 -11.256 0.847197
1820 4 1 10.6821 -12.126 2.6521
1835 4 1 9.69146 -11.4312 0.923325
1831 4 1 10.1364 -12.601 0.312261
1838 4 1 8.60813 -12.7675 1.32366
1819 4 1 11.5416 -12.9489 2.43147
1822 4 1 12.3333 -13.1248 2.23235
1821 4 1 11.7772 -12.0627 2.17117
1830 4 1 11.1732 -13.311 0.28526
1834 4 1 10.8813 -11.6083 0.996005
1712 4 1 22.9198 -11.221 0.315787
1710 4 1 23.0707 -11.427 2.31329
1711 4 1 23.4928 -11.0202 1.32097
1709 4 1 23.4676 -11.2302 1.18984
1708 4 1 24.4232 -11.7608 1.60268
1706 4 1 25.6907 -11.391 1.19856
1704 4 10 24.9251 -13.2615 0.893857
1702 4 10 25.4206 -13.3603 0.851039
1705 4 1 25.1514 -12.4005 1.64896
1707 4 1 24.7785 -10.5642 1.39781
3568 4 1 4.76438 -3.27512 0.407438
3569 4 1 3.69803 -3.70733 0.377985
3599 4 1 -1.01266 -0.308046 0.528944
3598 4 1 -0.113963 -0.146538 1.33981
1798 4 1 8.64808 -21.8964 3.35961
1780 4 1 12.1343 -22.4837 3.3076
1781 4 1 12.5444 -23.6013 3.44161
1778 4 1 11.9597 -21.6888 3.50677
1779 4 1 13.0289 -22.0972 3.91251
1938 4 1 -20.2795 -19.4898 5.00142
1934 4 1 -19.0174 -19.9314 4.44921
1993 4 1 -12.3294 -19.9464 3.56186
1994 4 1 -11.159 -19.8386 3.51018
1997 4 1 -12.1627 -19.2242 4.51874
1995 4 1 -12.1993 -19.3776 3.71856
1996 4 1 -13.2349 -19.7311 4.1129
1872 4 1 -4.67508 -19.0952 5.2695
1799 4 1 8.59488 -20.8329 3.94132
1801 4 1 9.46765 -19.615 5.33455
1800 4 1 9.48969 -20.1017 4.26067
1936 4 1 -19.6548 -18.6493 5.20237
1939 4 1 -20.1513 -18.3254 4.68696
1940 4 1 -19.9309 -17.5227 3.87478
1942 4 1 -19.6758 -16.5954 5.04528
1941 4 1 -19.4043 -17.7046 4.8568
1935 4 1 -18.9048 -18.773 4.29804
1954 4 1 -16.603 -18.5004 3.54256
1953 4 1 -16.2933 -17.3782 3.76009
1943 4 1 -18.4736 -16.664 4.84062
1952 4 1 -16.8677 -16.6814 2.99836
1944 4 1 -17.3555 -16.7851 5.26681
1950 4 1 -16.6078 -16.4359 4.04923
1949 4 1 -17.501 -17.2659 3.81979
1948 4 1 -16.8494 -17.9014 4.60924
1956 4 1 -16.0674 -17.7303 2.69478
2003 4 1 -14.4448 -17.1675 4.63888
2001 4 1 -14.0258 -16.8084 4.6232
2002 4 1 -14.2998 -17.1305 3.46854
1947 4 1 -15.7883 -17.404 4.68799
1998 4 1 -12.1145 -18.0708 4.81137
1873 4 1 -5.63746 -18.6868 4.7971
1869 4 1 -3.3737 -18.3614 4.65826
1867 4 1 -3.2301 -18.1745 4.79237
1864 4 1 -0.413906 -16.9831 4.07091
1868 4 1 -2.41658 -18.7298 4.08356
1865 4 1 -1.42163 -17.192 4.78442
1866 4 1 -2.32071 -17.63 4.25033
1863 4 1 0.725175 -16.989 3.82722
1805 4 1 7.61491 -17.1219 4.4578
1806 4 1 6.48545 -16.9196 4.8703
1807 4 1 7.49442 -16.6154 4.23807
1804 4 1 8.4381 -17.333 3.55034
1803 4 1 9.27643 -18.1252 4.01534
1802 4 1 10.0993 -18.7707 4.70825
1810 4 1 8.49207 -16.6353 5.18253
1809 4 1 8.72644 -16.3652 4.06345
1812 4 1 9.64868 -16.1586 4.56348
1951 4 1 -17.4045 -15.7206 3.48525
1862 4 1 1.00758 -15.826 3.78006
1861 4 1 1.55307 -16.1208 2.70154
1808 4 1 7.91478 -15.4831 4.33715
1816 4 1 10.3981 -14.1019 3.11293
1813 4 1 10.7278 -15.6492 4.5514
1815 4 1 9.86354 -13.9868 4.11378
1818 4 1 10.9477 -13.8628 2.88535
1824 4 1 12.9203 -14.9369 2.91995
1814 4 1 10.9177 -14.5068 4.45544
1823 4 1 12.0766 -14.1629 2.75317
3014 4 1 7.39219 -0.830462 4.60196
3013 4 1 7.0962 -1.78216 5.2228
3016 4 1 8.06769 -0.707124 4.90771
3015 4 1 8.21354 -1.4162 3.93825
2013 4 1 -15.6954 -21.7346 7.20013
1937 4 1 -20.3421 -19.1267 6.1133
1931 4 1 -19.2846 -20.2788 5.84959
1930 4 1 -18.9273 -19.3848 6.63103
1932 4 1 -18.5803 -20.8221 6.61281
1933 4 1 -18.7819 -20.1909 5.66951
1929 4 1 -18.1423 -19.9422 7.2556
1928 4 1 -18.0287 -19.3798 6.11842
2014 4 1 -15.4406 -20.8667 7.96236
2011 4 1 -14.839 -20.2965 6.32294
2006 4 1 -14.116 -18.8631 6.86997
2010 4 1 -15.0968 -19.099 6.38409
2012 4 1 -15.6892 -20.5683 7.11814
2008 4 1 -15.1401 -19.4668 7.25876
2007 4 1 -14.9552 -19.2159 6.09017
1871 4 1 -3.98215 -20.0351 5.65307
1874 4 1 -5.09892 -19.2933 5.69216
1924 4 1 -19.377 -16.2617 6.41283
1925 4 1 -18.9564 -17.3374 6.74153
1921 4 1 -19.6103 -16.1728 6.2582
1945 4 1 -17.3827 -17.0902 6.41718
1926 4 1 -18.1947 -17.8061 5.96227
1946 4 1 -16.5408 -17.0115 5.52777
1915 4 1 -16.8199 -16.6385 7.74674
1927 4 1 -17.4083 -18.6147 5.46883
2009 4 1 -14.9409 -18.3232 7.24263
2005 4 1 -13.8301 -17.828 6.28748
2004 4 1 -14.8445 -17.5266 5.72815
1999 4 1 -12.9071 -17.3417 5.48572
2000 4 1 -13.3229 -16.178 5.4695
1877 4 1 -5.92502 -18.2401 6.79439
1878 4 1 -5.96723 -17.1696 7.35606
1870 4 1 -3.93981 -18.7874 5.60956
1876 4 1 -4.82058 -18.7791 6.93216
1875 4 1 -5.33554 -18.2447 6.05649
1881 4 1 -5.13313 -17.0834 6.61402
1882 4 1 -5.1003 -17.3436 7.84993
1811 4 1 9.6556 -16.7562 5.54687
1923 4 1 -19.0815 -15.9531 7.54051
1922 4 1 -18.8856 -15.3032 6.5396
1917 4 1 -18.117 -15.6713 7.63671
1920 4 1 -18.8151 -15.3227 6.55556
1919 4 1 -17.8762 -15.3301 7.19069
1918 4 1 -17.1648 -15.02 8.05687
1914 4 1 -15.9777 -15.8874 8.00308
1879 4 1 -6.29196 -16.0456 7.5235
1880 4 1 -5.59945 -15.9428 6.56046
3007 4 1 7.34384 -0.121331 6.63122
3012 4 1 7.19991 -1.54073 6.34507
3010 4 1 9.30814 -0.412485 6.69868
3009 4 1 8.33648 -0.0793052 5.96592
3011 4 1 8.28809 -1.12642 6.79922
2015 4 1 -14.3349 -21.2039 8.45213
2016 4 1 -14.0657 -20.3829 9.23839
2017 4 1 -14.6665 -19.4084 8.98218
2018 4 1 -13.9019 -20.1083 9.53856
2019 4 1 -14.5273 -19.4627 10.3819
2097 4 1 -11.8967 -19.7595 10.637
1916 4 1 -17.7858 -16.533 8.32971
1912 4 1 -14.4412 -16.3426 8.86859
1908 4 1 -13.6502 -16.3926 9.95592
1913 4 1 -15.3639 -16.8659 8.19595
1907 4 1 -12.7872 -16.89 9.22219
2093 4 1 -13.4555 -17.7329 10.5039
2094 4 1 -12.4247 -18.3383 10.729
2095 4 1 -12.928 -18.7641 9.73836
2091 4 1 -11.8041 -17.2739 10.4691
2092 4 1 -12.4221 -18.2282 10.7539
1901 4 1 -10.6438 -17.253 8.87236
1902 4 1 -9.95974 -16.29 9.03474
1900 4 1 -10.2934 -16.3022 9.61836
1899 4 1 -9.3717 -16.6986 8.93887
1883 4 1 -4.37195 -17.3646 8.75978
1884 4 1 -4.1271 -16.2368 8.62504
1911 4 1 -14.0322 -15.3435 8.52226
1906 4 1 -12.851 -15.7112 9.14837
1905 4 1 -12.0376 -15.7935 8.30653
1904 4 1 -11.1186 -15.0057 8.49007
1903 4 1 -11.0571 -15.8323 9.37262
1910 4 1 -12.9736 -14.697 8.69065
1909 4 1 -13.4479 -15.8146 8.86768
1898 4 1 -8.72714 -15.7641 9.2606
1897 4 1 -8.2304 -15.3489 10.2629
1893 4 1 -6.96835 -15.8215 10.5707
1890 4 1 -6.97804 -14.2772 9.61411
1888 4 1 -5.9769 -14.3811 8.61008
1889 4 1 -6.31448 -15.2301 9.26927
1892 4 1 -7.1302 -14.7154 10.0593
1891 4 1 -6.29426 -13.9716 10.5762
1887 4 1 -5.01263 -13.942 9.18769
1885 4 1 -4.0417 -15.065 8.79599
1886 4 1 -4.93445 -14.5721 8.15801
3005 4 1 7.64978 -0.191343 8.45815
3004 4 1 7.92627 -1.25187 8.77715
2999 4 1 9.87378 -0.904988 9.19949
3003 4 1 9.10428 -0.836145 8.57381
3002 4 1 8.76646 -1.14262 9.66211
3000 4 1 10.3035 -0.466355 8.1627
3001 4 1 9.61573 -1.12006 8.85472
2686 4 1 21.3596 -0.144259 9.88572
2678 4 1 19.8907 -2.49338 10.0673
2683 4 1 21.048 -0.723591 9.29347
2679 4 1 20.4958 -2.37774 9.04554
2682 4 1 21.3309 -1.8112 8.80235
2680 4 1 21.6307 -2.02374 9.46343
2681 4 1 22.0716 -2.67399 8.64012
2022 4 1 -17.1863 -19.0595 11.4347
2021 4 1 -16.2472 -19.0899 12.1003
2024 4 1 -17.9904 -18.8652 12.0258
2023 4 1 -18.1341 -19.7817 11.2689
2020 4 1 -15.2256 -19.3047 11.4451
2080 4 1 -13.4759 -19.2778 12.9523
2096 4 1 -12.8397 -19.1084 10.9687
2099 4 1 -9.79115 -18.9441 11.0596
2103 4 1 -8.34616 -19.8217 11.7536
2100 4 1 -10.6381 -19.5642 11.5075
2098 4 1 -10.7511 -19.5702 10.8049
2101 4 1 -9.85143 -20.4401 11.6862
2102 4 1 -9.03021 -20.2575 10.873
2088 4 1 -10.674 -18.8923 12.8261
2087 4 1 -9.57506 -19.0331 13.0185
2104 4 1 -7.63618 -19.5903 12.6421
2105 4 1 -7.40805 -20.7809 12.5873
2027 4 1 -19.1981 -16.8059 12.8264
2029 4 1 -19.5856 -16.2404 12.8849
2025 4 1 -18.8319 -17.9722 12.1284
2026 4 1 -18.1378 -17.1311 12.4325
2030 4 1 -18.3264 -16.1669 12.8464
2081 4 1 -13.4413 -18.7875 11.93
2083 4 1 -11.8907 -18.1115 12.9837
2084 4 1 -12.0224 -18.537 11.8466
2082 4 1 -12.345 -18.5283 11.999
2085 4 1 -11.928 -18.7358 13.0098
2090 4 1 -10.9574 -17.1674 11.2262
2089 4 1 -10.793 -18.1716 11.8593
2086 4 1 -10.7599 -18.7191 13.0966
1894 4 1 -7.15449 -16.2628 11.6979
2039 4 1 -19.2092 -13.4983 12.5935
2036 4 1 -20.6927 -14.6881 12.5771
2038 4 1 -20.4007 -13.5652 12.4329
2037 4 1 -19.904 -14.3686 11.7704
2035 4 1 -20.4348 -15.5527 13.449
2031 4 1 -18.1564 -15.1287 13.4113
2032 4 1 -17.4278 -14.271 13.3874
1896 4 1 -7.21217 -15.6097 10.8389
1895 4 1 -6.18369 -16.0273 11.1347
2040 4 1 -19.6354 -12.631 13.2862
2042 4 1 -19.5204 -11.7116 12.117
2043 4 1 -18.4956 -12.3116 12.0884
2041 4 1 -18.6582 -12.3262 12.7117
2044 4 1 -17.6137 -11.548 12.5213
2045 4 1 -17.3602 -12.3268 13.3323
2672 4 1 18.4234 -3.87963 13.1525
2671 4 1 17.8292 -3.04117 12.4431
2674 4 1 18.6382 -4.36368 13.0597
2676 4 1 19.3524 -3.20089 11.2883
2675 4 1 19.2753 -3.85492 12.2461
2673 4 1 19.5456 -3.69157 12.7832
2668 4 1 15.6331 -2.18257 12.5255
2669 4 1 15.9829 -2.11058 11.334
2670 4 1 17.1091 -2.24674 11.8139
2685 4 1 20.7558 -0.41867 10.7772
2677 4 1 20.4319 -2.62156 11.1833
2114 4 1 -8.41382 -22.2588 16.1451
2107 4 1 -7.46693 -21.6238 14.2455
2108 4 1 -6.43873 -21.8691 14.8052
2112 4 1 -7.38986 -21.8204 15.4406
2113 4 1 -7.63925 -23.0245 15.5704
2076 4 1 -14.0328 -20.0961 15.1888
2079 4 1 -14.4568 -19.6159 13.5203
2077 4 1 -14.8645 -19.6866 14.497
2075 4 1 -14.4487 -21.0019 14.593
2072 4 1 -13.4899 -19.2115 15.1307
2074 4 1 -14.3971 -20.0417 15.2644
2078 4 1 -13.7782 -20.1605 14.3424
2111 4 1 -8.08423 -20.8494 15.6065
2106 4 1 -7.42949 -20.4969 13.7255
2109 4 1 -6.06231 -21.2715 15.7997
2110 4 1 -6.97445 -20.7256 15.2369
2123 4 1 -5.75766 -19.1819 15.8663
2028 4 1 -19.2187 -16.6777 13.9884
2068 4 1 -14.7229 -18.2151 15.3
2067 4 1 -13.6688 -17.74 15.0437
2066 4 1 -12.6338 -17.5441 14.5195
2064 4 1 -12.0976 -18.227 13.9909
2063 4 1 -12.833 -17.3344 14.3222
2061 4 1 -11.4529 -17.4824 15.7504
2070 4 1 -13.3355 -17.4932 16.044
2062 4 1 -11.9856 -16.7077 14.9444
2060 4 1 -11.1683 -16.7115 14.999
2071 4 1 -12.7871 -18.5831 15.9717
2065 4 1 -13.254 -18.4875 14.225
2058 4 1 -11.211 -16.8874 15.6203
2131 4 1 -8.60882 -18.5623 16.0944
2059 4 1 -10.3952 -17.5134 14.9435
2127 4 1 -6.30553 -17.2119 15.5736
2130 4 1 -7.66252 -18.4814 15.3564
2034 4 1 -19.6657 -14.7062 13.7972
2033 4 1 -18.5691 -14.1163 13.8295
2051 4 1 -14.0039 -13.9302 13.9316
2049 4 1 -15.9495 -13.5148 14.4102
2052 4 1 -12.9439 -14.4734 14.1925
2053 4 1 -12.2551 -13.9903 15.1081
2054 4 1 -11.8237 -14.6351 15.9877
2056 4 1 -12.1684 -15.4843 15.6505
2057 4 1 -11.0032 -15.662 15.4376
2055 4 1 -10.9679 -15.2193 15.3992
2047 4 1 -17.3024 -12.1772 14.1444
2046 4 1 -18.4497 -12.245 13.9638
2048 4 1 -16.4303 -12.7227 13.5818
2050 4 1 -14.8087 -13.2584 14.4816
2666 4 1 15.1278 -2.75322 14.0312
2667 4 1 15.6814 -1.77863 13.6591
2665 4 1 15.6058 -1.69627 14.4332
2664 4 1 14.5208 -1.23479 13.9673
2663 4 1 14.8566 -1.98592 14.8749
2662 4 1 14.6654 -1.21474 15.7988
2841 4 1 13.5336 -0.138127 15.9956
2660 4 1 16.5665 -2.02994 15.6659
2659 4 1 17.3905 -1.13541 15.7459
2115 4 1 -7.95385 -22.2561 17.241
2073 4 1 -13.7924 -19.6471 16.185
2116 4 1 -8.13699 -21.5308 18.1752
2117 4 1 -7.05297 -21.1648 18.309
2118 4 1 -6.54684 -20.6221 17.478
2120 4 1 -5.99119 -20.9185 18.2732
2119 4 1 -7.10575 -20.4334 18.5163
2136 4 1 -7.56971 -19.0187 17.7499
2121 4 1 -5.14705 -20.6095 17.4482
2122 4 1 -5.14279 -20.0199 16.4085
2069 4 1 -14.2775 -17.9387 16.4409
2128 4 1 -7.24609 -16.8913 16.2999
2129 4 1 -7.03811 -18.0656 16.2674
2134 4 1 -7.93614 -18.0055 18.1381
2132 4 1 -7.62547 -17.9509 16.5366
2125 4 1 -5.56149 -18.1689 17.6152
2126 4 1 -5.66167 -17.7531 16.5063
2133 4 1 -7.13815 -17.3777 17.5447
2137 4 1 -6.83382 -18.4261 18.5412
2124 4 1 -5.05604 -18.4705 16.5077
2223 4 1 -19.9626 -5.52336 18.6439
2229 4 1 -21.5771 -3.50149 18.4017
2230 4 1 -22.5085 -2.84999 18.1672
2224 4 1 -19.1185 -4.62025 18.417
2222 4 1 -19.106 -5.18592 17.8284
2225 4 1 -19.7625 -3.63448 18.1307
2656 4 1 19.2509 -2.75758 17.8057
2232 4 1 -22.5747 -2.5054 17.9275
2231 4 1 -21.6224 -1.96365 18.3328
2233 4 1 -22.5655 -1.26298 17.7732
2234 4 1 -22.5638 -0.476567 16.9575
2844 4 1 12.9847 -0.814271 16.8372
2843 4 1 12.1949 -1.75443 17.082
2842 4 1 13.0471 -1.02609 16.7273
2661 4 1 15.7257 -1.5238 16.3444
2657 4 1 18.7334 -2.39342 16.7356
2658 4 1 17.9344 -1.47758 16.7489
2655 4 1 18.207 -2.2434 17.9295
2644 4 1 16.4029 -0.291837 18.7266
2141 4 1 -8.28382 -17.29 19.394
2139 4 1 -8.24834 -17.5845 19.0969
2143 4 1 -8.40147 -16.6511 21.1781
2135 4 1 -7.6704 -18.8271 18.941
2138 4 1 -7.03588 -17.406 19.2228
2142 4 1 -7.9735 -17.4873 20.4869
2140 4 1 -7.19395 -17.7926 19.5287
2147 4 1 -9.89143 -14.8261 20.3914
2146 4 1 -10.0754 -15.9027 20.9549
2148 4 1 -8.91837 -15.2124 19.7894
2149 4 1 -7.89885 -15.4008 19.1085
2150 4 1 -7.19117 -15.3187 20.1303
2151 4 1 -7.46655 -14.3276 20.8624
2152 4 1 -7.48397 -13.1475 21.0986
2154 4 1 -7.51786 -12.1434 20.8999
2153 4 1 -6.44549 -12.6276 21.1374
2221 4 1 -18.7509 -5.48989 18.8821
2220 4 1 -18.4855 -5.91203 20.0207
2226 4 1 -20.3049 -4.10971 19.0956
2227 4 1 -20.0075 -2.95833 19.1841
2228 4 1 -20.7406 -3.921 19.2006
2216 4 1 -17.7388 -3.49797 19.8682
2219 4 1 -17.4838 -5.24639 20.3789
2218 4 1 -17.7378 -4.54734 21.2631
2217 4 1 -18.1928 -4.56905 20.093
2215 4 1 -16.8156 -4.30598 19.6838
2214 4 1 -15.9372 -3.54727 19.4957
2213 4 1 -14.8026 -3.09908 19.3451
2210 4 1 -14.5291 -1.99462 21.4029
2211 4 1 -14.7794 -2.48599 20.3631
2212 4 1 -15.5795 -2.19211 19.5083
2641 4 1 13.45 -0.544752 20.502
2645 4 1 16.1222 -0.854533 19.754
2646 4 1 16.1253 -0.256238 20.8286
2642 4 1 14.5144 -0.521061 20.0103
2643 4 1 15.5068 -0.58311 19.4517
2649 4 1 16.8682 -1.17225 20.9261
2650 4 1 17.3272 -0.546896 19.9556
2651 4 1 17.4973 -1.38496 20.7635
2652 4 1 18.5708 -0.95173 20.9045
2653 4 1 19.0028 -1.45376 19.9136
2654 4 1 18.8716 -2.20324 18.9531
2144 4 1 -9.07116 -17.0958 22.1707
2145 4 1 -9.1671 -16.0511 21.6233
2162 4 1 -9.92536 -12.1303 22.8812
2158 4 1 -8.24142 -13.3187 22.5207
2159 4 1 -9.01532 -12.9363 23.3158
2161 4 1 -8.88851 -12.0081 23.597
2163 4 1 -9.70734 -11.1282 23.5765
2157 4 1 -7.40211 -12.6244 23.0042
2155 4 1 -6.97269 -11.2994 21.6341
2156 4 1 -7.13284 -12.4602 21.8465
2176 4 1 -9.14903 -5.64817 23.7343
2178 4 1 -9.23267 -5.33752 23.692
2184 4 1 -10.0863 -3.87844 24.1749
2209 4 1 -14.0712 -1.54452 22.3563
2208 4 1 -13.4075 -0.95202 23.2804
2206 4 1 -11.8861 -0.694255 22.9893
2207 4 1 -12.678 -1.19651 22.3296
2205 4 1 -10.9375 -0.0318355 23.1943
2882 4 1 10.1477 -0.758296 23.3515
2648 4 1 16.3902 -1.52016 22.0543
2647 4 1 16.4375 -0.310376 21.981
2160 4 1 -8.31102 -12.8337 24.2346
2164 4 1 -9.95758 -10.1792 24.3735
2165 4 1 -9.68949 -9.52653 25.3833
2166 4 1 -9.85496 -8.42803 25.1638
2172 4 1 -11.6675 -6.92818 25.7319
2171 4 1 -10.6216 -6.79443 26.3665
2167 4 1 -10.6716 -7.55934 25.3434
2168 4 1 -9.67174 -7.98176 24.8587
2170 4 1 -9.36956 -6.76056 26.2822
2169 4 1 -8.957 -7.75366 25.7185
2174 4 1 -9.92988 -6.87671 25.2947
2175 4 1 -9.38726 -6.68614 24.2982
2173 4 1 -10.5721 -6.36735 26.1095
2177 4 1 -10.0716 -5.62091 24.412
2181 4 1 -11.3234 -4.31553 25.2471
2183 4 1 -11.1891 -4.07047 24.6231
2182 4 1 -10.105 -4.22711 24.9821
2179 4 1 -9.12595 -4.78439 24.8014
2185 4 1 -9.95926 -3.48249 25.2695
2180 4 1 -10.201 -4.76952 25.3322
2190 4 1 -10.273 -3.13854 26.6548
2200 4 1 -11.7165 -1.31217 24.7857
2201 4 1 -11.6376 -0.25559 25.1473
2199 4 1 -11.0592 -1.51698 25.6998
2188 4 1 -11.2108 -2.6107 26.2668
2196 4 1 -9.21644 -0.135453 24.525
2197 4 1 -10.3218 -0.525471 24.4546
2198 4 1 -10.6748 -0.464361 25.6788
2194 4 1 -9.68329 -0.342568 26.1435
2186 4 1 -10.42 -2.53955 25.7442
2192 4 1 -8.8192 -1.92511 25.4278
2193 4 1 -9.497 -0.991855 25.0853
2187 4 1 -10.4025 -1.92578 26.8035
2191 4 1 -9.43594 -2.37383 26.2992
2189 4 1 -10.6789 -2.06184 27.1786
3448 4 1 13.2633 11.5995 -15.2611
3450 4 1 12.6858 11.5199 -14.7089
3451 4 1 12.4809 12.5308 -13.9819
3452 4 1 11.5791 11.7594 -13.8847
3449 4 1 12.8767 12.7156 -14.8521
3446 4 1 14.6114 13.1276 -16.1291
3447 4 1 13.5904 12.7666 -15.6167
3444 4 1 13.9542 13.2094 -14.8117
3445 4 1 13.5415 13.6951 -15.8701
3443 4 1 14.9736 13.8964 -14.5634
3442 4 1 16.0099 13.9207 -15.2808
3441 4 1 15.8123 15.1009 -15.5907
3440 4 1 15.8301 13.9184 -15.48
3439 4 1 16.3183 15.0495 -15.7666
3437 4 1 17.4309 15.3836 -13.8937
3438 4 1 17.3961 15.035 -15.1037
3454 4 1 12.4981 10.3209 -13.155
3455 4 1 13.5167 9.97105 -12.6612
3453 4 1 11.5806 11.0372 -12.9645
3463 4 1 12.6353 13.1519 -11.4763
3464 4 1 11.5129 12.8623 -11.0425
3467 4 1 10.8821 13.015 -11.2283
3457 4 1 14.49 11.0744 -12.2852
3456 4 1 13.88 10.8793 -13.3517
3458 4 1 14.249 10.9987 -13.4443
3460 4 1 14.8558 12.1859 -12.2188
3462 4 1 13.5887 12.9834 -12.1162
3461 4 1 14.2716 12.6217 -11.2999
3459 4 1 14.9201 11.0595 -12.4151
3468 4 1 10.5299 14.1362 -11.3998
3436 4 1 16.3604 15.8168 -13.3321
3435 4 1 17.0562 16.6147 -12.808
3433 4 1 17.8557 16.4708 -11.0916
3434 4 1 16.892 16.8902 -11.5658
3522 4 1 7.23818 9.02513 -9.6405
3523 4 1 6.86968 9.6547 -8.68714
3521 4 1 7.07977 10.1817 -9.51939
3520 4 1 8.14351 10.6944 -9.18239
3483 4 1 10.1386 9.80346 -8.58377
3484 4 1 11.3693 9.65344 -8.59449
3485 4 1 12.1962 10.5544 -8.46421
3507 4 1 5.0397 12.9956 -8.84744
3509 4 1 6.22727 13.1883 -9.16723
3510 4 1 5.52095 12.4748 -8.50263
3514 4 1 6.68265 11.2432 -10.2652
3511 4 1 6.13748 12.3939 -9.53831
3512 4 1 6.64311 12.2009 -10.6722
3513 4 1 5.87345 11.9832 -9.86847
3515 4 1 7.13239 11.1218 -9.08382
3516 4 1 7.6871 12.1899 -9.29555
3519 4 1 8.42646 11.1426 -8.09051
3472 4 1 9.66706 13.2421 -8.16312
3517 4 1 8.80041 11.8976 -8.9351
3465 4 1 11.6067 12.4566 -9.90409
3487 4 1 11.9575 12.1939 -8.34048
3486 4 1 11.2153 11.2988 -8.28755
3488 4 1 11.7004 13.091 -9.13367
3505 4 1 4.8704 14.6578 -8.36853
3508 4 1 5.56536 14.0435 -8.72621
3506 4 1 5.69653 13.9946 -8.77564
3498 4 1 7.69874 14.85 -8.31584
3470 4 1 9.6613 13.5085 -9.34962
3471 4 1 8.86639 13.9719 -8.61144
3469 4 1 10.2404 14.2773 -10.1842
3496 4 1 9.56849 15.5841 -9.06626
3495 4 1 10.1286 15.0146 -8.15067
3493 4 1 10.5732 15.2889 -8.40832
3494 4 1 9.63268 15.8693 -8.82615
3497 4 1 8.82842 15.3773 -8.19723
3466 4 1 11.6302 13.467 -10.4386
3490 4 1 11.0715 13.6426 -8.41668
3431 4 1 18.4275 16.2281 -9.5233
3432 4 1 18.9859 16.6617 -10.5887
3430 4 1 19.4357 16.7365 -9.40347
3427 4 1 19.9545 17.6976 -8.72643
3428 4 1 20.8352 16.8503 -8.40418
3429 4 1 19.7556 17.3679 -8.38847
3547 4 1 2.5635 0.148634 -5.64652
3548 4 1 1.45975 0.373699 -6.00039
3546 4 1 2.72501 1.25871 -5.67848
3545 4 1 3.31225 2.23296 -5.44427
3540 4 1 2.22451 3.97796 -5.42599
3539 4 1 1.78495 4.83761 -6.16814
3536 4 1 3.61493 4.86398 -7.36601
3538 4 1 1.74297 5.64868 -7.09551
3537 4 1 2.87066 5.75836 -7.50216
3535 4 1 4.37038 5.64743 -7.78412
3534 4 1 4.49548 5.75619 -6.6498
3533 4 1 3.98189 6.83709 -6.96976
3532 4 1 4.74436 6.57583 -6.17786
3531 4 1 5.08489 7.75354 -6.04924
3530 4 1 6.21588 8.06396 -5.6448
3527 4 1 5.92255 7.84059 -6.90409
3528 4 1 5.8663 8.97437 -6.53261
3529 4 1 6.88922 8.97626 -5.83044
3525 4 1 6.48662 8.0854 -8.04104
3524 4 1 7.23082 9.00958 -7.77979
3526 4 1 6.02362 8.91524 -7.24536
3482 4 1 10.0208 9.21388 -7.5551
3481 4 1 9.18022 9.43726 -6.62231
3480 4 1 8.94425 9.94171 -5.5719
3518 4 1 8.8152 12.123 -7.7383
3473 4 1 9.83851 13.4341 -7.03985
3474 4 1 8.89859 13.2499 -6.39776
3478 4 1 10.2227 11.5289 -5.42994
3476 4 1 9.58436 12.3927 -5.95226
3489 4 1 11.9966 12.9914 -7.99359
3144 4 1 1.60651 15.5827 -6.20018
3143 4 1 2.3253 14.7393 -6.18658
3504 4 1 3.97415 14.9053 -7.65261
3146 4 1 3.20204 15.3359 -6.21601
3147 4 1 4.32445 15.2827 -5.8798
3503 4 1 5.04985 14.7421 -7.08696
3502 4 1 5.65465 14.7684 -8.05907
3501 4 1 6.77728 14.8724 -7.60259
3500 4 1 6.30086 13.9532 -6.98304
3499 4 1 6.58414 14.7523 -7.76986
3491 4 1 11.2375 14.313 -7.33743
3492 4 1 10.841 15.3986 -7.29695
3419 4 1 16.2073 16.018 -6.30529
3145 4 1 2.51716 16.2458 -6.5531
3417 4 1 14.7437 17.3782 -6.82284
3418 4 1 15.9003 17.1056 -6.89139
3416 4 1 14.8004 17.9318 -5.73756
3420 4 1 17.3577 16.5242 -6.21092
3422 4 1 17.7543 17.7078 -7.79502
3424 4 1 18.0108 17.3016 -8.05968
3421 4 1 16.9737 17.508 -6.85319
3425 4 1 19.1441 17.2888 -7.57775
3426 4 1 20.2972 16.9999 -7.70709
3423 4 1 18.9692 17.7054 -7.52017
3174 4 1 -1.09939 23.3339 -5.43384
3171 4 1 0.999693 22.6616 -6.19305
3175 4 1 -1.29374 24.5143 -5.68455
3613 4 10 -3.96956 1.14818 -4.81677
3612 4 10 -3.3623 0.248195 -4.30676
3614 4 10 -3.32408 0.238966 -4.30458
3544 4 1 2.27392 2.51945 -4.9303
3543 4 1 3.37314 2.13806 -5.03338
3541 4 1 2.91288 4.00105 -4.46898
3542 4 1 2.75489 3.15034 -5.33747
2472 4 1 -0.626361 11.2634 -4.13993
2471 4 1 -1.26054 11.0141 -3.04327
2473 4 1 0.321483 12.1167 -4.05196
2474 4 1 0.171796 13.2459 -3.68155
3154 4 1 5.06834 12.85 -2.6984
3152 4 1 5.27084 13.004 -2.85614
3151 4 1 6.36568 12.997 -3.49108
3150 4 1 5.47252 13.2527 -4.25737
3479 4 1 9.17828 11.0325 -5.09034
3477 4 1 9.53757 12.3372 -4.8431
3475 4 1 8.69173 12.9783 -5.29247
3360 4 1 17.7331 13.4155 -3.09727
2475 4 1 0.682692 13.5839 -2.72711
3141 4 1 1.81699 14.9511 -4.9039
3140 4 1 1.46407 16.0388 -4.4103
3149 4 1 5.21316 14.0675 -5.13285
3148 4 1 4.05525 14.2927 -5.34106
3142 4 1 2.8882 14.5343 -5.25786
3159 4 1 4.57068 15.4101 -3.28513
3157 4 1 5.43908 14.1913 -2.84433
3156 4 1 6.46194 14.0173 -3.38437
3139 4 1 2.05475 16.4865 -5.31986
3137 4 1 1.51985 18.5144 -4.59501
3138 4 1 1.92293 17.3346 -4.49775
3136 4 1 1.66997 18.579 -3.40464
3163 4 1 3.24523 17.8897 -3.5902
3162 4 1 4.20335 18.2077 -2.9842
3165 4 1 2.71614 18.3301 -4.54529
3161 4 1 4.48151 17.0162 -2.90156
3415 4 1 15.5163 17.9756 -4.76262
3414 4 1 16.2919 18.3455 -3.8805
3405 4 1 20.189 17.4777 -3.53309
3168 4 1 1.40627 20.9205 -4.44035
3167 4 1 1.96274 20.0809 -5.10923
3164 4 1 3.47123 19.053 -3.97174
3166 4 1 2.99168 19.4233 -4.98161
3413 4 1 16.5733 19.3521 -3.25774
3412 4 1 17.7248 19.3755 -3.155
3411 4 1 17.7228 20.6272 -3.15137
3409 4 1 19.7309 19.9861 -2.768
3173 4 1 -0.163108 22.768 -5.01571
3169 4 1 1.36059 22.0475 -4.24357
3170 4 1 0.811565 22.6362 -5.04793
3172 4 1 0.637757 22.0213 -5.35774
3176 4 1 -1.80314 24.7446 -4.62255
3177 4 1 -1.31741 25.0143 -3.50169
3178 4 1 -2.46242 25.152 -3.96615
3180 4 1 -1.17028 26.3989 -2.93998
3179 4 1 -1.67911 25.347 -3.09648
3181 4 1 -0.0497995 26.434 -2.72043
3182 4 1 0.514202 25.3861 -2.7596
3184 4 1 0.296746 24.6354 -3.12282
3185 4 1 1.03457 25.5311 -3.2116
3187 4 1 1.77743 24.6499 -3.16855
3602 4 1 -0.878118 0.159391 -1.34672
3579 4 1 3.03303 0.411583 -0.565044
3574 4 1 4.15477 0.203571 -1.28903
3575 4 1 3.87317 1.18429 -0.67299
3577 4 1 3.70639 0.848459 -0.478913
2523 4 1 8.6054 3.65767 -0.0818917
2522 4 1 8.29471 3.03763 -1.04419
2493 4 1 -1.72814 7.17811 -0.447021
2499 4 1 -0.523619 7.79376 -2.57597
2491 4 1 -0.249779 7.0162 -0.286379
2485 4 1 0.729487 7.32079 -0.326499
2514 4 1 4.15604 6.16452 -0.171087
2512 4 1 3.16688 6.25324 -0.0855498
2495 4 1 -3.27645 8.5484 -0.860188
2470 4 1 -2.2349 10.6737 -2.629
2467 4 1 -2.13374 9.78024 -0.836105
2496 4 1 -2.27754 8.49011 -1.35291
2469 4 1 -1.76442 9.49428 -2.5985
2497 4 1 -1.24195 8.97891 -1.61923
2500 4 1 -0.688039 9.0531 -2.49238
2468 4 1 -1.22457 10.0121 -1.67899
2502 4 1 -0.309522 8.49264 -2.03704
2494 4 1 -2.09662 8.2924 -0.85854
2498 4 1 -1.59792 8.3563 -2.55464
2466 4 1 -2.28513 10.7547 -0.17062
2506 4 1 2.15787 9.479 -1.99562
2507 4 1 2.34196 9.79876 -0.89144
2484 4 1 1.32682 8.27724 -0.0526567
2508 4 1 2.66662 8.64469 -1.04015
2504 4 1 1.35865 9.34813 -1.92598
2503 4 1 0.389532 9.29605 -2.62146
2501 4 1 0.268676 9.54911 -2.1213
2505 4 1 1.38041 10.2976 -2.59472
2509 4 1 3.28893 8.77469 -0.0203978
2464 4 1 -4.27954 11.4361 -0.379307
2465 4 1 -3.13643 11.4198 -0.833484
2462 4 1 -5.2529 12.6716 -0.866291
2479 4 1 -0.484426 11.4383 -0.96249
2476 4 1 1.83125 13.2706 -2.39731
2477 4 1 0.856489 13.0931 -1.73109
2478 4 1 0.442932 12.0546 -1.4781
3153 4 1 5.92064 12.7158 -1.81424
3361 4 1 17.0945 12.7647 -2.30054
3358 4 1 18.3033 13.2106 -2.39402
3359 4 1 17.3368 12.4402 -2.42523
3362 4 1 16.7453 12.3615 -1.22044
3354 4 1 20.6067 11.867 -0.684812
3356 4 1 19.1979 12.6403 -1.34322
3355 4 1 19.4854 12.2347 -0.339879
3394 4 1 23.5779 13.3363 -0.31774
2457 4 1 -6.685 15.2272 -0.351405
2459 4 1 -6.71332 14.2295 -0.905592
2455 4 1 -7.10356 15.6862 -0.659575
2458 4 1 -5.69094 14.8358 -0.719919
2460 4 1 -5.97834 13.4685 -1.31655
2461 4 1 -5.53793 13.6062 -0.217557
2456 4 1 -6.36185 15.3194 -1.47951
3158 4 1 4.42537 14.5839 -2.28711
3160 4 1 4.41009 15.9539 -2.23418
3155 4 1 5.71894 13.7677 -2.4369
3364 4 1 16.8769 13.47 -0.226197
3363 4 1 16.3803 13.5122 -1.33201
3365 4 1 17.5564 14.4392 -0.0808017
3357 4 1 19.258 13.6974 -1.94784
3393 4 1 22.5456 13.9159 -0.080758
3396 4 1 23.507 15.4467 -0.996
3395 4 1 23.3943 14.2494 -1.07775
3397 4 1 22.3374 15.7738 -1.25177
3135 4 1 1.72057 18.7999 -2.16558
3404 4 1 20.4274 17.0441 -2.41871
3403 4 1 20.9811 17.3442 -1.35429
3401 4 1 20.9617 17.2393 -1.6232
3406 4 1 20.0089 17.0493 -2.4906
3407 4 1 19.4036 18.0321 -2.06909
3399 4 1 22.1011 17.5076 -1.71738
3402 4 1 21.6837 18.1461 -1.8083
3400 4 1 21.7465 16.9925 -0.716893
3398 4 1 22.0915 16.4596 -2.18485
3123 4 1 0.167795 20.9707 -0.826365
3134 4 1 2.07704 19.7541 -2.63209
3133 4 1 1.49966 20.8076 -2.36331
3131 4 1 1.83183 21.1482 -1.60505
3132 4 1 1.92794 20.0098 -1.51453
3410 4 1 18.5578 19.8919 -2.57616
3408 4 1 19.4231 19.255 -1.91003
3120 4 1 -1.69605 22.0174 -0.238917
3121 4 1 -0.803187 21.9965 -0.952235
3127 4 1 0.892642 22.2871 -0.964123
3122 4 1 0.129355 21.9497 -1.66616
3128 4 1 2.05358 22.0188 -1.11967
3124 4 1 1.0225 21.6737 -0.387184
3126 4 1 0.558818 22.8736 -1.94252
3125 4 1 0.226489 22.2806 -0.958298
3129 4 1 1.79545 22.7624 -0.278411
3130 4 1 2.18804 21.6603 -0.63512
3194 4 1 -0.119468 25.1464 -0.0903966
3183 4 1 -0.0852037 24.6794 -1.97761
3189 4 1 1.66279 25.434 -1.02046
3188 4 1 1.57451 25.1902 -2.15309
3186 4 1 2.02921 25.5692 -2.57984
3596 4 1 -0.373486 0.389243 1.5558
3597 4 1 0.796078 0.63279 1.37347
3595 4 1 0.514598 1.09544 2.00215
3585 4 1 2.3945 0.84126 2.55171
3586 4 1 1.65552 1.66576 2.14073
3581 4 1 2.38989 0.611343 0.0531453
3587 4 1 2.6296 1.06278 2.57111
3584 4 1 2.62206 0.380453 1.41315
3582 4 1 2.06293 1.775 0.298544
3583 4 1 1.64736 1.13797 1.28425
3578 4 1 3.47432 0.0728547 0.508308
3576 4 1 3.35437 1.60312 0.387568
2525 4 1 8.66916 2.34675 1.20127
2526 4 1 9.7002 2.62627 1.61676
2527 4 1 9.75568 3.63613 0.983767
2521 4 1 8.12501 3.39509 0.00148789
2519 4 1 9.29188 5.10423 0.746992
2529 4 1 10.2855 3.88852 1.65051
2524 4 1 8.19061 3.3563 1.00524
2520 4 1 9.04897 3.97446 0.322859
2528 4 1 10.7724 3.52178 0.612435
2488 4 1 -0.811453 7.96384 0.907201
2489 4 1 -1.49393 7.1414 1.38042
2487 4 1 -0.0542847 7.01247 0.669239
2492 4 1 -1.18183 6.38843 0.268765
2490 4 1 -1.34489 6.80805 0.256616
2486 4 1 1.03396 6.61906 0.667605
2511 4 1 2.67843 6.8948 0.870816
2515 4 1 5.2303 5.74466 0.0831759
2510 4 1 3.57665 7.79604 0.664568
2513 4 1 3.79981 6.00512 0.945419
2517 4 1 7.20609 6.07667 0.859153
2516 4 1 6.03637 5.73902 1.00408
2518 4 1 8.20611 5.41468 0.886758
2280 4 1 -22.5712 10.1563 2.15865
2281 4 1 -21.493 9.78489 2.41056
2483 4 1 1.93782 8.85481 0.795118
2482 4 1 1.35862 9.88603 0.352966
2481 4 1 0.165237 10.2116 0.466397
2463 4 1 -5.02077 12.2132 0.22392
2480 4 1 -0.275863 11.261 0.11493
3372 4 1 15.6876 13.4156 1.91477
3373 4 1 16.6028 12.8333 2.34141
3374 4 1 17.143 11.9412 1.64501
3375 4 1 18.1019 12.5833 1.60532
3353 4 1 20.6525 11.7615 0.488001
3352 4 1 20.6947 12.1162 1.60952
3376 4 1 18.9797 12.7452 2.49687
3351 4 1 21.6241 12.8359 1.89642
2453 4 1 -6.53716 15.9393 1.04861
2454 4 1 -7.36634 15.2902 0.409776
2446 4 1 -6.60091 15.3675 2.15076
2445 4 1 -6.6385 14.3179 2.63215
2444 4 1 -6.09228 13.9865 1.61223
3369 4 1 15.8781 14.2829 1.91442
3328 4 1 15.8418 16.0109 1.78613
3367 4 1 17.1458 13.515 0.505273
3371 4 1 16.2823 14.2962 1.36711
3370 4 1 16.9936 14.5691 2.26613
3368 4 1 16.1573 14.1293 0.751098
3366 4 1 16.3845 14.449 0.243947
3382 4 1 19.3235 14.5549 2.25375
3392 4 1 22.3226 14.3641 0.979596
3388 4 1 22.6893 14.7301 2.22033
3389 4 1 21.729 13.9792 1.96306
3390 4 1 22.012 14.629 0.997423
3391 4 1 22.4341 14.7361 2.15983
2452 4 1 -6.09682 16.9328 1.54733
2451 4 1 -5.38782 17.4995 2.36853
3327 4 1 14.8106 16.3365 2.25879
3329 4 1 16.1023 17.1575 2.12678
3330 4 1 15.4813 18.0247 1.76821
3331 4 1 15.8647 17.0124 2.38893
3275 4 1 5.05932 20.1617 2.37489
3211 4 1 3.82083 20.9014 2.40784
3271 4 1 5.2336 20.8426 0.121185
3274 4 1 5.70414 19.9762 1.32904
3273 4 1 6.30048 21.0143 1.1675
3116 4 1 -0.415503 22.826 2.04223
3115 4 1 -0.439382 22.012 1.18112
3114 4 1 -1.0721 22.2452 2.17714
3112 4 1 -1.41444 22.5974 2.48129
3119 4 1 -0.780403 22.5554 0.35561
3118 4 1 0.263668 22.0391 0.830118
3117 4 1 0.380673 21.9078 2.04535
3191 4 1 1.83462 24.0798 0.62094
3192 4 1 0.878671 24.1851 0.0497152
3272 4 1 5.17353 21.5553 1.1321
3269 4 1 5.13496 22.9775 0.0969354
3270 4 1 5.15443 21.9801 0.665397
3268 4 1 5.36128 24.0312 0.57313
3217 4 1 5.30738 23.1325 2.51497
3219 4 1 6.31583 23.2618 2.45461
3218 4 1 5.90204 22.0951 2.24833
3220 4 1 5.83443 22.1995 2.28769
3196 4 1 1.40142 24.9939 1.45918
3195 4 1 0.385365 24.5948 0.866156
3197 4 1 2.17197 24.9761 2.30223
3193 4 1 1.0866 25.3733 0.10851
3200 4 1 1.02274 25.2894 2.62005
3199 4 1 2.08796 24.8506 2.55175
3190 4 1 1.46431 25.1377 0.201163
3263 4 1 4.96664 26.8762 1.13522
3265 4 1 5.06515 26.1977 2.1119
3267 4 1 5.22113 24.8687 1.3193
3266 4 1 4.38534 25.6773 1.29669
3255 4 1 3.45561 26.0342 2.4878
3264 4 1 5.98218 26.7556 1.69608
3254 4 1 3.1762 27.1983 2.57688
3262 4 1 5.66378 27.7867 1.47918
3261 4 1 6.2732 28.5157 2.29105
3593 4 1 -0.674118 2.43771 3.53088
3588 4 1 1.85773 1.08594 3.43289
3592 4 1 0.142941 1.5922 3.2761
3591 4 1 1.01675 2.2208 2.79044
3594 4 1 0.106983 1.826 2.80078
3589 4 1 0.81535 1.63676 3.80772
3017 4 1 7.88819 0.338028 4.34698
3020 4 1 6.01085 0.93162 3.98385
3019 4 1 7.22711 0.83634 4.12466
3022 4 1 7.03227 2.58215 5.18376
3021 4 1 6.05576 1.91813 4.79854
3018 4 1 8.23242 1.41281 3.90689
3590 4 1 0.478186 2.80733 3.69628
3024 4 1 6.28844 3.54289 5.18702
3025 4 1 7.27144 4.20942 5.07282
2530 4 1 9.92819 4.08383 2.75044
2532 4 1 9.09734 4.67429 4.87485
2531 4 1 9.50743 4.81544 3.67825
2533 4 1 8.48121 5.69286 4.86408
2534 4 1 9.07694 6.73117 4.8364
2535 4 1 9.20525 7.80491 5.30989
2275 4 1 -24.3771 10.5316 4.33971
2279 4 1 -23.6228 9.909 2.74924
2278 4 1 -22.5555 10.4945 2.86298
2276 4 1 -23.7121 9.6264 4.80399
2277 4 1 -22.9692 10.0369 3.93286
2284 4 1 -21.937 9.34474 3.38884
2286 4 1 -21.8181 8.60914 4.36479
2283 4 1 -20.9023 9.69801 2.7797
2282 4 1 -21.4676 8.66233 2.80731
2285 4 1 -20.8797 8.87238 3.61598
2274 4 1 -25.5382 10.7886 3.99441
2273 4 1 -24.5695 11.4983 3.58461
2272 4 1 -23.5467 11.5698 4.23167
2271 4 1 -23.5604 12.1279 5.27902
2441 4 1 -5.65651 12.1111 3.43907
2442 4 1 -6.10593 13.1886 3.7174
2440 4 1 -4.91826 11.7851 4.36067
3322 4 1 12.5663 13.105 3.26648
3307 4 1 11.3898 11.5462 4.88363
3309 4 1 12.9846 10.9106 3.28534
3308 4 1 12.2712 11.0455 4.33963
3310 4 1 12.8298 11.7139 4.21014
3311 4 1 12.8586 12.4778 5.09928
3321 4 1 13.1448 12.0136 3.15952
3304 4 1 11.2646 12.3741 5.32694
3319 4 1 13.5723 12.6004 3.92948
3316 4 1 15.3175 12.4585 3.93017
3320 4 1 13.564 13.0435 2.80212
3318 4 1 14.6401 12.8393 3.41574
3315 4 1 15.5479 12.8931 4.95534
3379 4 1 18.3339 13.1505 3.98663
3350 4 1 21.4865 12.1076 2.7405
3377 4 1 19.6588 13.2717 3.22569
3378 4 1 19.4933 13.3677 4.4331
3349 4 1 21.9151 12.7078 3.66206
2447 4 1 -6.3662 15.6096 3.32412
2443 4 1 -5.66613 13.7039 2.74281
2427 4 1 -5.79947 15.9144 4.92401
2429 4 1 -4.5586 15.5801 5.05303
2430 4 1 -4.62004 14.3744 5.31282
3323 4 1 12.4547 14.2546 3.46722
2789 4 1 11.0593 14.6031 4.80387
2788 4 1 12.1651 14.4236 5.25731
3324 4 1 13.2548 14.3765 4.34998
2791 4 1 11.4974 14.8191 4.85449
2787 4 1 13.2639 14.8822 5.21869
3317 4 1 15.4264 13.6351 3.87696
3325 4 1 13.58 15.462 3.99585
3326 4 1 14.5161 15.9426 3.40646
3381 4 1 18.3893 14.8159 2.98305
3342 4 1 18.655 15.0221 4.91111
3380 4 1 18.5276 13.5593 2.90421
3383 4 1 20.0955 15.3241 2.76977
3345 4 1 20.179 13.8929 5.11159
3346 4 1 20.9025 14.7679 4.73885
3343 4 1 19.8323 15.0507 4.64649
3387 4 1 23.0693 15.5787 2.89769
3386 4 1 21.8284 15.3098 3.04739
3347 4 1 21.6126 13.7741 4.66064
3348 4 1 21.9457 13.8382 3.51648
2449 4 1 -5.91854 17.8592 3.16681
2448 4 1 -5.76715 16.7167 3.5169
2450 4 1 -5.00402 17.1009 3.35954
3332 4 1 15.5402 17.3437 3.50003
3333 4 1 14.9831 17.8805 4.38509
3334 4 1 15.2855 17.2744 5.323
3384 4 1 20.6489 16.3671 3.06749
3385 4 1 21.59 16.2408 3.79917
3108 4 1 0.370349 21.0886 3.35077
3107 4 1 0.980248 20.1779 3.62065
3106 4 1 0.990475 21.3006 4.20127
3103 4 1 0.638986 21.367 5.36132
3276 4 1 5.26271 20.3357 3.50283
3212 4 1 4.43893 21.5037 3.33643
3278 4 1 6.56646 19.9554 3.69883
3279 4 1 7.503 20.4385 3.10516
3277 4 1 5.72673 19.9564 4.55848
3280 4 1 6.94851 19.9324 4.0229
3282 4 1 7.48333 20.0232 5.01726
3281 4 1 8.11601 20.1268 4.04656
3113 4 1 -0.286557 22.8311 2.90392
3110 4 1 -0.219941 22.1517 3.93092
3111 4 1 -1.37134 21.9896 3.49661
3203 4 1 1.71031 23.5573 4.03708
3109 4 1 0.504793 22.2772 2.99844
3207 4 1 2.34689 22.1711 3.84722
3208 4 1 1.78334 22.5211 2.82304
3206 4 1 1.9415 22.9832 3.17605
3204 4 1 1.62869 22.3923 3.78843
3205 4 1 2.15257 23.3572 4.30549
3104 4 1 0.836537 22.5245 4.9128
3209 4 1 2.75087 22.7411 3.5188
3210 4 1 3.17021 21.8506 2.79348
3213 4 1 4.29731 22.1804 4.33315
3215 4 1 4.24946 22.3464 3.87494
3216 4 1 4.51253 23.5023 3.43106
3214 4 1 4.14133 23.3821 4.41395
3222 4 1 8.03474 21.9759 3.03586
3224 4 1 8.07644 23.7056 3.62736
3225 4 1 7.0479 24.0801 3.96852
3221 4 1 6.83251 22.1641 2.89384
3223 4 1 7.50372 22.9734 2.7898
3227 4 1 6.44731 23.4402 4.54911
3229 4 1 6.73561 23.6033 4.93759
3226 4 1 6.92632 22.8859 3.62932
3202 4 1 1.70268 24.7259 3.55369
3201 4 1 1.85876 25.8516 3.23653
3198 4 1 3.10673 24.4375 2.82536
3256 4 1 4.36593 26.7998 2.878
3257 4 1 5.06613 26.6078 3.79608
3251 4 1 3.14229 26.7514 5.32473
3258 4 1 6.06748 26.0171 3.62663
3230 4 1 7.63361 24.4039 5.04732
3231 4 1 8.7034 25.1012 5.07961
3253 4 1 2.55761 27.5363 3.62094
3245 4 1 2.2378 27.0993 4.94398
3246 4 1 2.10905 28.25 5.30245
3252 4 1 3.46029 26.9519 4.19586
3244 4 1 3.08612 27.8866 5.34475
3243 4 1 4.20074 27.3289 5.25352
3259 4 1 6.1649 27.1623 3.58018
3260 4 1 6.12892 28.3004 3.52362
3006 4 1 7.48037 0.63501 7.54769
3008 4 1 7.31191 0.52865 5.7104
3023 4 1 7.14999 3.33834 6.0371
3026 4 1 7.46698 5.04383 5.86853
3027 4 1 6.92185 4.69789 6.8414
3028 4 1 8.13725 4.54776 6.65272
3029 4 1 8.42425 3.46335 7.16669
3032 4 1 9.46456 3.67403 7.98966
3030 4 1 9.03871 4.24589 7.89807
3043 4 1 7.60078 7.265 7.08976
3038 4 1 7.18322 6.23996 8.06036
3040 4 1 7.25825 6.05238 7.84746
3041 4 1 7.43895 7.21925 7.59725
2536 4 1 9.67587 7.70936 6.42217
2537 4 1 10.0457 7.81293 7.49982
3042 4 1 8.4388 6.51854 7.5527
2539 4 1 10.9327 7.18345 7.64769
2540 4 1 11.5077 7.02107 6.66907
2541 4 1 12.3196 7.92523 6.74266
2542 4 1 13.1835 7.85517 7.61467
2266 4 1 -26.0502 8.10192 7.74135
2267 4 1 -25.3632 8.80502 7.15524
2269 4 1 -24.6117 10.6553 6.64413
2268 4 1 -24.5627 9.52198 6.76876
2289 4 1 -21.9712 9.73354 5.8184
2288 4 1 -20.7813 9.68933 5.80264
2287 4 1 -21.1552 8.57929 5.39321
2291 4 1 -20.8078 10.7235 5.63754
2290 4 1 -21.1995 10.2867 6.62852
2293 4 1 -19.3681 10.2927 7.12991
3044 4 1 6.78004 8.22226 7.23635
2811 4 1 10.1688 9.26941 7.44808
2810 4 1 10.1267 10.2056 6.61069
2538 4 1 11.1594 8.33963 7.50641
2809 4 1 11.0083 9.6295 6.22577
2808 4 1 11.5113 9.33608 7.29321
2270 4 1 -24.4105 11.3878 5.69374
2292 4 1 -20.2094 11.0174 6.63849
2294 4 1 -19.1166 11.3202 7.55546
2438 4 1 -3.73399 12.758 6.00953
2439 4 1 -4.60821 12.2167 5.47629
2436 4 1 -3.22606 12.5627 6.29411
2437 4 1 -3.98812 11.5866 6.33248
2432 4 1 -4.78555 13.3458 6.63174
2435 4 1 -2.65337 13.4112 6.79882
3302 4 1 10.4008 12.7674 7.51435
3301 4 1 9.31292 13.0998 7.45381
3306 4 1 11.0459 12.1476 5.83049
3305 4 1 11.5769 13.0043 6.27944
3303 4 1 11.0149 12.4224 6.4729
2585 4 1 15.1096 12.949 7.63699
2586 4 1 15.0386 12.0148 6.78844
2587 4 1 14.8767 11.3366 7.74161
3312 4 1 13.4756 12.6288 6.14934
3313 4 1 14.5728 13.0545 6.05053
2584 4 1 15.8287 12.1562 8.05295
2425 4 1 -6.62053 15.2135 6.29295
2423 4 1 -7.54553 15.6995 6.9991
2431 4 1 -5.54705 13.8785 5.91677
2424 4 1 -6.43737 15.68 7.35663
2422 4 1 -6.94003 15.0529 7.86827
2421 4 1 -5.86236 15.2453 7.61452
2428 4 1 -5.24174 15.7441 5.94613
2433 4 1 -4.58226 13.8193 7.68487
2434 4 1 -3.36241 13.6186 7.73403
3091 4 1 0.723114 16.0364 6.41308
3090 4 1 0.645622 15.5042 7.45445
3092 4 1 0.360639 15.1006 7.15161
3291 4 1 5.72837 15.2589 7.68745
3292 4 1 6.26266 14.2579 8.01063
3289 4 1 7.49866 15.8868 6.45198
3290 4 1 6.77125 15.8753 7.47165
2795 4 1 10.7622 14.6335 7.78708
2798 4 1 10.3637 14.6653 7.96642
2793 4 1 10.5568 14.6179 6.98355
2797 4 1 9.73707 15.5142 7.40347
2790 4 1 11.5868 13.7604 5.4392
2794 4 1 11.6222 14.1807 7.03336
2792 4 1 11.2622 14.7094 6.07768
2786 4 1 12.762 15.7553 5.92616
2784 4 1 13.1131 14.0589 7.35285
2785 4 1 13.0144 14.5492 6.25511
3314 4 1 15.234 13.8955 5.41671
3340 4 1 17.3195 14.8095 6.06079
3339 4 1 17.3831 15.9321 5.7266
3341 4 1 18.55 15.1364 6.0418
3344 4 1 19.5466 14.6578 5.76299
2426 4 1 -6.60809 16.2871 5.62407
3096 4 1 -0.150661 18.5657 7.50365
3094 4 1 -0.754271 16.9285 7.17284
3093 4 1 0.0554212 16.2171 7.64654
3095 4 1 0.274658 17.4784 7.4468
3287 4 1 6.9371 17.859 6.43672
3288 4 1 7.76818 17.0748 6.36917
3286 4 1 6.10679 18.57 5.80554
3336 4 1 15.3028 17.6876 6.95855
3335 4 1 15.8659 16.7537 6.332
3337 4 1 16.5035 17.6209 6.81533
3338 4 1 17.2306 17.0723 6.05602
3097 4 1 -0.342691 19.4585 6.81303
3099 4 1 -0.461476 19.7162 6.59388
3098 4 1 0.602255 19.1401 6.23645
3105 4 1 1.19543 21.5154 5.41912
3100 4 1 0.587981 20.1514 6.3553
3101 4 1 1.76792 19.8508 6.66188
3102 4 1 1.53283 20.8489 6.0617
3283 4 1 7.10255 20.4223 6.08896
3284 4 1 6.03073 20.5676 6.56601
3285 4 1 5.63636 19.4437 6.58526
3228 4 1 6.01747 22.72 5.42098
3240 4 1 4.73588 26.8987 7.42752
3241 4 1 4.86276 26.5127 6.37551
3249 4 1 2.74089 26.8005 6.53727
3239 4 1 5.4757 26.7503 6.43203
3235 4 1 6.772 26.8615 6.426
3234 4 1 7.64155 26.8095 7.18813
3233 4 1 7.01597 26.0074 6.61754
3232 4 1 7.70526 25.4766 5.68084
3248 4 1 1.63084 27.2438 6.76864
3247 4 1 1.27234 28.2823 6.17479
3250 4 1 3.71257 27.3022 6.29225
3242 4 1 5.22311 27.4915 5.8128
3238 4 1 6.65318 27.0551 6.51591
3237 4 1 6.38711 28.0556 5.96214
3236 4 1 6.78599 27.8028 7.14563
2998 4 1 9.94119 0.246477 9.54872
2997 4 1 10.5357 1.20741 10.0272
2996 4 1 10.6568 2.43263 10.1666
2708 4 1 16.0421 2.18866 10.2997
2689 4 1 20.8693 1.35426 10.4681
2691 4 1 20.5204 2.06495 10.5618
2684 4 1 20.2734 0.00746242 9.76256
2258 4 1 -24.3633 4.70124 9.89568
2259 4 1 -25.325 4.13412 9.50989
2260 4 1 -25.3745 5.25343 9.33113
2256 4 1 -24.648 3.30741 10.6861
3034 4 1 9.569 4.14625 9.46055
3035 4 1 8.44017 3.89158 9.56628
3036 4 1 8.79991 4.90768 9.0304
3031 4 1 9.93759 4.70615 8.51796
3033 4 1 8.71095 3.60017 8.9143
2265 4 1 -26.1205 7.29539 8.6448
2263 4 1 -25.8501 5.59911 8.94234
2262 4 1 -24.622 5.61071 8.74781
2264 4 1 -26.8855 6.33561 8.70067
2261 4 1 -25.0801 6.36066 9.61913
2304 4 1 -21.8417 7.11351 10.7161
3047 4 1 4.95981 6.8731 8.12289
3048 4 1 5.07894 8.03373 8.57597
3049 4 1 5.37224 7.45685 9.59257
3050 4 1 4.19493 7.58484 10.0287
3051 4 1 3.55319 6.66351 10.4527
3046 4 1 5.50617 7.95598 8.1522
3045 4 1 6.60915 7.56329 8.2452
3039 4 1 8.07621 5.43614 8.36471
3037 4 1 8.10574 5.4527 8.23696
2814 4 1 10.588 7.05089 10.0895
2813 4 1 10.5465 8.00225 9.35727
2817 4 1 13.0495 7.66621 9.48753
2815 4 1 11.5818 6.54508 9.65737
2816 4 1 11.8397 7.7141 9.45499
2818 4 1 13.4518 6.84995 10.3078
2544 4 1 14.1585 7.93765 9.08405
2559 4 1 15.0526 7.29906 10.5175
2564 4 1 16.5048 7.81057 10.1901
2563 4 1 16.1989 7.821 8.97631
2562 4 1 16.2514 7.13959 9.98157
2303 4 1 -22.1736 8.1089 10.1855
2301 4 1 -21.7543 9.21769 9.26898
2302 4 1 -22.4596 8.27622 8.97371
2295 4 1 -19.6867 10.4697 8.13643
2297 4 1 -21.5074 10.555 8.56822
2299 4 1 -19.9185 10.5219 10.0814
2300 4 1 -20.9841 10.1923 9.57397
3060 4 1 5.44972 10.0497 8.90772
3058 4 1 6.79289 9.69818 9.41201
3057 4 1 7.46488 10.4369 9.9992
3059 4 1 6.49513 10.3293 8.54024
2812 4 1 9.93626 8.45103 8.38232
2807 4 1 11.4277 9.78749 8.41004
2543 4 1 13.1818 8.44489 8.69869
2546 4 1 12.8442 9.30722 10.3282
2806 4 1 12.37 10.3715 8.86189
2805 4 1 12.7346 9.25626 9.14114
2613 4 1 10.8277 10.7219 10.0654
2549 4 1 13.4419 8.45149 10.7507
2545 4 1 13.8424 8.70578 9.87514
2804 4 1 13.4989 10.1374 9.34467
2777 4 1 15.6833 10.6137 10.3583
2772 4 1 17.847 9.53569 8.85136
2565 4 1 17.4777 8.33902 10.5846
2775 4 1 17.2913 9.16716 9.67567
2773 4 1 17.193 9.12415 9.68944
2774 4 1 16.6069 10.1452 9.44751
2771 4 1 18.56 8.72039 8.4926
2769 4 1 18.3868 9.34278 9.94355
2776 4 1 16.7457 10.2734 9.81986
2770 4 1 19.3654 9.24161 9.2357
2768 4 1 19.3779 8.77615 10.4725
2296 4 1 -20.5011 11.2397 8.52871
2298 4 1 -20.9069 10.8768 9.45651
3062 4 1 4.8108 11.0793 10.2952
3064 4 1 4.6248 11.1261 10.2446
3297 4 1 7.73806 12.5297 9.08563
3056 4 1 6.67561 11.0167 10.7329
3063 4 1 5.41009 12.0607 10.5971
3061 4 1 5.85493 10.7935 9.77571
3299 4 1 8.52357 12.5015 8.23055
3298 4 1 8.30848 11.5779 8.85488
3300 4 1 9.64139 12.9105 8.60737
2612 4 1 9.76844 11.1441 10.3115
2611 4 1 10.5048 11.8019 9.64579
2610 4 1 9.68123 11.2026 9.01555
2609 4 1 10.166 12.2194 9.05342
2608 4 1 9.1045 12.4688 9.64737
2614 4 1 10.4299 11.5874 10.6996
2607 4 1 9.4389 13.1162 10.6621
2801 4 1 11.9007 12.1849 9.84374
2800 4 1 11.1537 13.0537 9.48189
2802 4 1 12.6722 12.1235 8.85909
2803 4 1 12.8992 11.0716 9.43228
2593 4 1 12.8645 12.0606 10.6594
2590 4 1 13.828 11.4244 10.6023
2589 4 1 14.0482 11.6699 9.42061
2588 4 1 14.1948 10.7713 8.65441
2592 4 1 13.9492 11.4315 10.5602
2778 4 1 15.7946 11.8587 10.2191
2779 4 1 15.5907 13.1378 10.3344
2780 4 1 15.4783 13.4448 9.20028
2582 4 1 17.525 11.4442 9.34533
2583 4 1 16.719 11.4506 8.35786
2581 4 1 17.0509 11.7553 10.3872
2420 4 1 -6.53044 15.7025 8.45291
2418 4 1 -7.03327 16.082 10.2661
3089 4 1 0.389381 15.7496 8.54751
3088 4 1 0.250587 14.5347 8.36814
3085 4 1 1.78352 15.2595 10.2732
3087 4 1 0.72102 13.8232 9.28756
3086 4 1 1.16948 14.2349 10.2873
3081 4 1 2.22278 14.0817 10.557
3082 4 1 1.7645 15.216 10.6972
3296 4 1 7.92638 13.7032 8.91937
3294 4 1 7.84203 14.8468 9.57731
3293 4 1 6.76036 14.6843 9.0028
2796 4 1 10.1014 15.2253 8.53148
3295 4 1 8.56435 14.5774 8.7491
2605 4 1 10.3033 14.4756 10.7536
2799 4 1 10.8673 13.9927 8.74102
2783 4 1 12.547 14.6485 8.18656
2782 4 1 13.699 14.3334 8.4752
2781 4 1 14.7895 14.0815 8.4854
2416 4 1 -8.33266 16.5968 10.4663
2414 4 1 -8.43014 16.678 10.4112
2419 4 1 -6.4687 16.6022 9.35464
2415 4 1 -7.97339 17.7635 10.5043
2243 4 1 -21.6295 1.8844 13.4537
2244 4 1 -22.1833 1.91898 12.4895
2993 4 1 9.47823 2.66034 11.0118
2994 4 1 10.6052 2.59137 11.5322
2992 4 1 9.54613 1.6367 11.6998
2991 4 1 8.79275 2.03055 12.4695
2995 4 1 10.9047 1.56886 10.9957
2711 4 1 14.7042 1.03116 12.379
2712 4 1 15.3144 0.355554 13.1544
2710 4 1 15.296 1.81124 11.6989
2713 4 1 15.7203 1.5052 13.1227
2701 4 1 17.3802 1.07103 13.4596
2702 4 1 18.0773 2.04914 13.3145
2703 4 1 16.9642 1.86624 13.298
2709 4 1 16.4301 1.59471 11.3441
2694 4 1 19.292 1.32052 11.7517
2693 4 1 20.1927 1.60935 12.3707
2692 4 1 19.6698 2.14021 11.4253
2696 4 1 21.2391 1.02713 13.0668
2695 4 1 20.2034 1.25202 12.4996
2687 4 1 21.7669 0.109535 10.967
2690 4 1 21.6434 2.04125 11.1264
2688 4 1 22.0336 1.32284 11.0053
2252 4 1 -25.2232 4.74615 12.8495
2250 4 1 -24.9423 4.30164 12.8826
2254 4 1 -24.8384 3.21653 11.4838
2253 4 1 -24.5261 3.91294 12.4074
2257 4 3 -23.8252 4.15733 10.8499
2255 4 1 -23.7706 2.73812 11.2809
2246 4 1 -23.8148 3.12282 13.3715
2245 4 1 -22.9994 2.75415 12.5326
2960 4 1 4.89697 3.21155 12.6648
2961 4 1 5.06633 2.95301 11.5023
2962 4 1 6.25141 2.82586 11.3925
2963 4 1 6.76985 3.88705 11.8059
2964 4 1 6.24011 4.82565 11.2696
2965 4 1 5.74929 4.61061 12.2698
2967 4 1 5.8899 4.42538 12.9039
2959 4 1 6.14728 3.12877 12.8123
2958 4 1 7.32138 3.2156 12.4981
2966 4 1 6.90221 4.6271 12.1654
2968 4 1 6.83283 5.02655 13.1309
2957 4 1 8.21337 3.34019 13.2024
2954 4 1 8.58635 4.14736 13.1486
2956 4 1 8.20995 4.53541 13.0228
2955 4 1 9.32882 5.06705 13.1745
2622 4 1 10.5842 5.25517 12.1917
2625 4 1 11.7504 2.76477 13.3867
2626 4 1 12.9392 2.78113 13.1568
2623 4 1 10.8897 4.57458 13.1117
2823 4 1 12.8783 5.20516 12.8388
2705 4 1 15.8639 2.76964 11.781
2821 4 1 13.6499 5.35682 11.979
2822 4 1 13.8098 4.52766 12.8692
2706 4 1 16.2704 3.68579 11.2074
2707 4 1 16.9953 2.74957 10.8138
2704 4 1 16.8206 2.73652 12.4618
2305 4 1 -22.6637 6.73115 11.569
2307 4 1 -22.182 7.60301 11.2312
2308 4 1 -21.6341 7.36845 12.2703
2311 4 1 -22.3732 7.0574 13.358
2306 4 1 -21.4712 6.86643 11.6901
2310 4 1 -21.501 6.25368 13.3038
2309 4 1 -20.757 6.52392 12.3666
3052 4 1 4.30686 7.39497 10.8253
2971 4 1 7.33317 6.65805 13.442
2970 4 1 6.49671 6.5001 12.564
2972 4 1 6.22038 6.69098 12.9981
2819 4 1 12.8418 6.32457 11.2315
2621 4 1 11.0522 6.31929 12.3622
2620 4 1 10.8878 7.53191 12.3801
2552 4 1 13.2914 7.68538 12.36
2560 4 1 14.8701 6.15512 10.846
2561 4 1 15.6843 7.03136 11.006
2820 4 1 13.7512 6.47862 12.0786
2558 4 1 15.4296 7.90544 11.5323
2825 4 1 14.3117 5.4279 13.3454
2566 4 1 17.3522 7.31209 11.3039
2568 4 1 17.3424 7.19966 12.0588
2760 4 1 21.378 6.69765 13.0456
2761 4 1 21.576 7.61179 12.3272
3053 4 1 5.09089 8.23409 10.7934
3066 4 1 3.89138 10.257 12.136
3065 4 1 4.61217 10.5098 11.2375
3055 4 1 6.14156 10.0339 11.0247
3054 4 1 5.41844 9.18247 11.4399
2618 4 1 10.7523 9.10219 12.189
2547 4 1 12.6707 10.2763 10.8773
2619 4 1 10.9802 8.14527 11.4212
2617 4 1 11.0517 9.84988 13.1509
2616 4 1 11.4439 10.2136 11.9935
2615 4 1 11.1253 10.6408 10.8377
2548 4 1 12.9828 9.28008 11.3983
2550 4 1 12.2984 8.68924 11.1841
2591 4 1 14.6869 10.714 10.9917
2556 4 1 15.3946 9.06137 11.8494
2551 4 1 13.4802 8.33403 11.3337
2553 4 1 13.8165 8.78402 12.0082
2554 4 1 14.7402 9.54434 12.2718
2555 4 1 14.4819 9.58142 11.111
2557 4 1 14.6758 8.34182 12.4185
2567 4 1 17.3785 8.38763 11.8187
2569 4 1 17.0629 8.29048 12.5258
2572 4 1 18.1061 8.93087 13.0865
2574 4 1 17.8362 9.57385 13.4397
2575 4 1 17.3448 10.5995 13.3892
2576 4 1 18.1583 9.87762 12.9829
2766 4 1 21.3855 9.78919 11.3406
2767 4 1 20.4007 9.12941 10.9743
2765 4 1 21.1982 9.80264 12.5117
2762 4 1 20.8558 8.56041 12.0361
2764 4 1 22.1371 9.06988 12.2422
2763 4 1 21.7563 8.51096 11.1975
3075 4 1 1.20236 12.8186 12.2667
3076 4 1 1.33184 12.0273 11.4795
3077 4 1 1.11895 10.8716 11.4815
3078 4 1 1.38867 12.0157 11.4602
3074 4 1 2.2914 12.8315 12.7064
3079 4 1 0.948652 13.1275 11.2326
3068 4 1 4.19523 11.8906 13.1973
3069 4 1 5.21385 12.3245 13.4214
3073 4 1 3.26181 13.1245 13.425
3067 4 1 4.75611 11.0418 12.5117
3070 4 1 5.23623 12.7843 12.2882
2604 4 1 10.6242 13.3231 11.0808
2603 4 1 10.5227 12.9746 12.1921
2599 4 1 10.4586 11.778 12.6808
2601 4 1 9.8667 13.026 12.3999
2595 4 1 12.35 11.8551 10.8453
2594 4 1 12.3112 12.9121 11.3559
2597 4 1 11.0535 12.2561 12.6597
2596 4 1 11.4504 11.8981 11.5882
2600 4 1 11.0166 12.8282 12.5156
2579 4 1 15.9237 12.1199 11.4797
2580 4 1 16.6882 12.8321 10.9037
2578 4 1 16.7604 11.3345 11.7257
2577 4 1 17.4146 10.8213 12.568
3080 4 1 1.81921 13.9238 11.6257
3083 4 1 2.00888 15.099 11.8192
3084 4 1 2.77346 15.3151 10.8313
3071 4 1 5.28968 13.9148 12.6776
3072 4 1 4.08958 13.7393 12.7664
2606 4 1 9.30599 14.0394 11.2683
2602 4 1 10.5428 13.6974 13.0903
2410 4 1 -9.52334 17.2798 12.5172
2412 4 1 -8.46657 17.1076 11.9686
2411 4 1 -8.94034 18.2497 11.9733
2413 4 1 -9.10171 16.2997 11.3548
2409 4 1 -10.6465 16.9757 12.8541
2417 4 1 -7.54009 16.3984 11.3426
2239 4 1 -22.6517 1.77035 15.3676
2241 4 1 -23.0228 1.90176 14.7245
2240 4 1 -21.8729 1.59512 14.5377
2247 4 1 -24.0444 2.22086 14.2171
2242 4 1 -21.976 1.34305 14.5534
2989 4 1 7.71518 2.06493 14.4871
2988 4 1 6.63163 1.54928 14.5433
2950 4 1 8.06478 2.56384 15.333
2987 4 1 6.34368 1.8177 15.6219
2990 4 1 8.56902 1.93721 13.6435
2839 4 1 12.5536 0.500244 15.9615
2838 4 1 11.7555 1.21868 15.4614
2836 4 1 11.8155 1.98074 16.0137
2840 4 1 13.5371 0.810914 15.2599
2714 4 1 15.7535 2.58402 13.7552
2715 4 1 15.8685 2.56829 14.9603
2699 4 1 18.5687 1.17756 13.7237
2700 4 1 17.8327 2.02455 14.167
2717 4 1 16.9807 2.37313 15.0283
2716 4 1 16.2285 1.77808 15.7497
2698 4 1 19.6579 1.55441 13.896
2697 4 1 20.4923 0.752067 13.8816
2251 4 1 -25.8556 4.05089 13.534
2249 4 1 -24.6394 4.16784 14.0768
2248 4 1 -24.4054 3.23347 14.7049
2313 4 1 -22.4617 4.81215 13.5827
2314 4 1 -22.4789 4.98374 14.8568
2316 4 1 -21.6663 4.98997 15.1456
2317 4 1 -21.0173 4.66644 16.0728
2951 4 1 7.84457 3.63469 14.8939
2975 4 1 6.83131 5.1439 15.279
2953 4 1 8.42008 4.38532 14.2648
2952 4 1 9.05018 3.53669 14.6465
2624 4 1 11.1109 3.65499 13.8175
2831 4 1 12.659 4.27403 14.9456
2832 4 1 11.6023 4.34617 15.3595
2830 4 1 13.2656 5.03193 15.6741
2627 4 1 13.1897 2.9379 14.3549
2834 4 1 10.8147 2.81215 15.9808
2629 4 1 13.7269 4.13123 14.9267
2628 4 1 14.0849 3.51058 13.9496
2631 4 1 15.3852 3.30253 15.9672
2630 4 1 14.8465 3.8941 15.0465
2718 4 1 17.0831 3.56802 14.9354
2719 4 1 17.8065 4.41345 15.3882
2754 4 1 21.1148 4.76165 14.3362
2756 4 1 21.1017 5.36935 13.9277
2750 4 1 20.0521 4.73635 15.1828
2753 4 1 20.1404 5.29128 14.6998
2312 4 1 -22.2275 5.97639 13.8728
2315 4 1 -22.2318 5.93716 15.5036
2977 4 1 5.8268 6.5643 16.151
2973 4 1 6.15916 6.94691 14.1612
2969 4 1 6.95572 6.10734 13.6452
2974 4 1 6.0899 6.03237 15.021
2976 4 1 6.1782 6.18194 15.0858
2824 4 1 13.2817 5.40237 13.8944
2827 4 1 13.9877 5.496 15.2723
2828 4 1 14.8152 5.85804 16.0364
2826 4 1 13.6195 5.88005 14.2354
2747 4 1 18.2371 6.50044 15.7109
2758 4 1 21.1613 7.01674 13.8473
2752 4 1 20.7897 6.33091 14.6661
2749 4 1 19.6298 5.61738 15.7905
2751 4 1 20.206 5.86957 15.6133
2757 4 1 21.9615 6.11383 13.6222
2759 4 1 21.7713 5.9898 13.8898
2755 4 1 21.6869 5.67226 14.9369
2570 4 1 17.7272 8.23642 13.5715
2573 4 1 18.1539 8.70305 14.2292
2571 4 1 18.6333 8.75228 14.1115
2598 4 1 10.5627 12.3735 13.7629
2407 4 1 -11.2863 17.0814 14.5777
2406 4 1 -11.1284 16.2682 15.4751
2408 4 1 -10.5802 16.3534 13.8795
2404 4 1 -9.24418 16.9533 15.8939
2405 4 1 -10.4377 16.9684 16.0876
2401 4 1 -10.0078 18.7397 15.3784
2402 4 1 -9.98925 17.4673 15.3463
2400 4 1 -11.0133 19.0266 15.9617
2235 4 1 -23.045 0.585591 16.6695
2238 4 1 -22.8316 1.3851 16.4538
2237 4 1 -23.1735 0.577568 17.2803
2236 4 1 -24.0942 1.29117 16.8689
2949 4 1 7.50812 1.83165 16.1647
2986 4 1 6.41245 2.03094 16.8536
2948 4 1 8.24986 2.12727 17.0928
2837 4 1 11.0616 1.15855 16.4199
2845 4 1 13.2589 0.183421 17.5212
2847 4 1 12.0521 1.97097 17.792
2846 4 1 13.0452 1.35147 17.6502
2848 4 1 12.4373 1.31531 18.7248
2725 4 1 18.6356 0.586323 18.3451
2724 4 1 18.0008 1.52793 17.9462
2723 4 1 17.2566 2.32313 18.2157
2320 4 1 -21.6783 4.72262 16.5722
2318 4 1 -21.7301 3.86621 16.528
2319 4 1 -22.7514 4.4205 16.3305
2321 4 1 -22.7747 4.86713 17.085
2984 4 1 7.18827 3.71858 18.157
2985 4 1 6.73974 2.70643 17.7966
2982 4 1 6.26699 4.32536 17.9553
2983 4 1 7.17194 4.54939 17.2395
2978 4 1 5.9763 5.38389 16.2017
2947 4 1 9.1911 2.80983 17.1422
2946 4 1 8.33004 3.09388 16.4283
2945 4 1 9.15239 2.93486 17.2497
2944 4 1 10.2766 3.4824 17.3975
2943 4 1 9.6382 3.77479 16.4822
2942 4 1 8.86847 3.81729 17.4442
2941 4 1 8.99645 4.97394 17.1515
2940 4 1 9.00797 5.2042 18.3509
2835 4 1 11.6617 2.88804 16.7758
2833 4 1 10.8663 4.02883 16.274
2632 4 1 15.5903 3.96583 16.9337
2633 4 1 15.9653 4.88725 17.5186
2637 4 1 13.8219 2.79689 18.7879
2635 4 1 15.3005 2.79702 18.1812
2634 4 1 15.435 3.93973 17.9681
2720 4 1 17.6655 5.13216 16.3543
2721 4 1 17.551 4.07687 16.8791
2722 4 1 17.1551 3.01099 17.2347
2742 4 1 19.0465 4.14091 18.1739
2740 4 1 19.4873 4.71579 18.778
2743 4 1 19.0636 5.30735 18.2019
2322 4 1 -21.9885 5.6534 17.4567
2323 4 1 -21.5498 6.49402 16.6375
2324 4 1 -20.7975 6.9184 17.4907
2325 4 1 -20.6361 7.86701 16.9037
2979 4 1 6.47747 5.49379 17.2852
2980 4 1 7.08817 6.25369 18.0992
2981 4 1 6.36784 5.3919 18.4727
2939 4 1 9.41085 6.38127 18.1696
2937 4 1 8.68042 7.60704 18.6522
2829 4 1 13.8626 5.49411 16.5889
2746 4 1 18.7901 6.28833 16.7904
2745 4 1 19.3744 5.59963 17.6348
2744 4 1 19.5495 6.39509 18.4858
2748 4 1 19.2476 6.68979 16.2999
2326 4 1 -20.8321 8.89213 17.466
2327 4 1 -20.5772 10.063 17.4222
2329 4 1 -19.7202 9.81059 17.646
2331 4 1 -18.9019 10.4545 18.556
2931 4 1 9.18833 9.55167 18.6504
2328 4 1 -19.771 10.9836 17.6289
2330 4 1 -19.9968 10.7702 18.25
2332 4 1 -18.0726 11.2766 18.3138
2334 4 1 -18.3254 11.0887 18.2728
2333 4 1 -18.3995 11.7742 17.244
2335 4 1 -17.1707 11.4325 18.2266
2336 4 1 -16.6292 12.0353 17.4658
2339 4 1 -16.1634 12.0306 17.6058
2338 4 1 -15.1322 11.5237 17.8657
2341 4 1 -14.4534 12.592 18.1698
2337 4 1 -15.7084 12.6043 18.0826
2340 4 1 -15.2391 11.7038 18.1268
2343 4 1 -13.5324 12.8835 18.0943
2355 4 1 -13.7779 13.2732 16.9777
2357 4 1 -12.0139 13.1658 18.3736
2342 4 1 -14.2379 13.7669 18.328
2354 4 1 -13.7744 14.3754 17.4603
2352 4 1 -14.3417 15.3688 17.6572
2350 4 1 -13.8038 14.7446 18.4133
2351 4 1 -13.7766 14.3723 17.2525
2353 4 1 -13.1788 15.385 17.4693
2356 4 1 -12.7766 13.6469 17.5461
2366 4 1 -9.47529 14.767 18.7981
2382 4 1 -7.85766 15.734 17.9977
2398 4 1 -11.0886 18.519 16.4003
2397 4 1 -11.9801 17.7674 16.1784
2395 4 1 -12.3865 16.8557 17.6478
2396 4 1 -12.9395 17.6549 16.9496
2393 4 1 -11.8344 17.31 18.0866
2392 4 1 -10.8347 17.9212 18.4491
2403 4 1 -10.1184 17.3298 16.4658
2383 4 1 -8.29019 16.5123 17.1563
2399 4 1 -9.89673 18.6451 16.3062
2384 4 1 -8.99529 17.0696 18.0438
2390 4 1 -10.7188 17.9727 18.1484
2379 4 1 -6.48667 16.5956 18.501
2391 4 1 -11.1169 19.1663 18.229
2849 4 1 12.9252 1.99533 19.6124
2850 4 1 12.2258 1.09161 19.8113
2854 4 1 12.9227 2.02151 20.7622
2852 4 1 12.3634 0.643698 19.3896
2853 4 1 13.118 0.907131 20.3443
2851 4 1 11.3639 1.26107 18.926
2855 4 1 11.8857 2.67262 20.9496
2640 4 1 14.2554 0.132487 19.9267
2639 4 1 14.9001 0.874065 19.2991
2638 4 1 14.7523 2.09824 19.0432
2726 4 1 18.3497 0.128497 19.3758
2728 4 1 18.3688 0.782421 19.5755
2729 4 1 18.4491 0.913901 20.8349
2730 4 1 18.0407 1.9277 20.3973
2731 4 1 18.1809 2.36129 21.501
2727 4 1 19.3025 0.169347 20.1498
2857 4 1 12.1755 4.22062 20.9466
2859 4 1 12.6692 4.06191 19.2914
2858 4 1 13.2264 3.88963 20.4091
2636 4 1 14.8765 3.24074 19.1866
2860 4 1 13.7049 4.60471 19.5459
2863 4 1 14.5774 4.72351 21.3097
2735 4 1 17.692 4.34159 21.0605
2733 4 1 16.971 3.6385 20.6205
2734 4 1 17.6518 4.38282 19.888
2736 4 1 17.6794 3.78675 20.0674
2737 4 1 18.1841 4.27054 19.0697
2741 4 1 19.6757 3.42788 18.9102
2738 4 1 19.0467 4.52355 19.7571
2739 4 1 20.2738 4.27642 19.5963
2938 4 1 8.42499 6.51045 18.95
2902 4 1 10.4198 7.1384 21.3027
2936 4 1 8.19468 7.67963 19.7102
2899 4 1 9.82887 6.62463 20.6557
2898 4 1 10.5242 5.64477 20.9428
2861 4 1 13.645 5.71675 19.8087
2862 4 1 14.6597 5.69017 20.5228
2933 4 1 8.48689 8.93604 20.1881
2935 4 1 8.63692 8.74469 19.8647
2932 4 1 9.47361 9.47603 19.8561
2934 4 1 9.53876 9.05387 20.6135
2930 4 1 9.61963 10.6118 19.1808
2929 4 1 9.18588 10.7248 20.2763
2926 4 1 10.2286 10.5246 20.0426
2928 4 1 8.14003 10.5836 20.6541
2927 4 1 9.35846 10.6608 20.8098
2913 4 1 13.0787 9.45091 20.7562
2912 4 1 13.8495 8.57561 20.9461
2914 4 1 13.6171 8.89996 19.8672
2915 4 1 14.1568 8.67094 20.9157
2916 4 1 14.471 9.84376 21.2537
2344 4 1 -13.7008 12.3855 19.233
2346 4 1 -13.9759 13.2405 20.0366
2345 4 1 -14.1417 13.4198 18.8695
2360 4 1 -10.4803 13.4555 19.4919
2925 4 1 10.2269 11.5337 20.7215
2349 4 1 -13.4663 14.8195 19.5107
2347 4 1 -13.6703 14.3713 19.7851
2359 4 1 -11.6466 13.5562 19.5576
2358 4 1 -12.7579 13.4882 19.2119
2348 4 1 -13.3161 15.1833 20.6367
2368 4 1 -10.8702 15.774 19.6218
2361 4 1 -10.7463 13.5498 20.5709
2362 4 1 -9.68677 13.7501 20.1974
2365 4 1 -9.1828 15.3895 19.6992
2364 4 1 -9.28705 14.3312 20.2193
2363 4 1 -8.9283 13.5499 21.0895
2367 4 1 -9.92094 15.0623 19.8853
2369 4 1 -10.2523 15.8472 20.6136
2381 4 1 -7.53184 15.3442 19.0999
2389 4 1 -11.2783 18.3271 19.1161
2394 4 1 -12.7144 17.0713 18.8719
2385 4 1 -9.02015 17.4935 19.1767
2386 4 1 -9.62022 18.4027 18.9343
2388 4 1 -10.1076 18.818 19.0132
2372 4 1 -8.12726 17.0451 21.3442
2370 4 1 -10.2408 17.022 20.4435
2371 4 1 -9.35053 16.9508 21.2348
2380 4 1 -7.44158 16.6081 19.1194
2378 4 1 -5.44003 16.7549 19.1469
2377 4 1 -6.50727 17.0772 19.6149
2373 4 1 -7.00276 17.2005 20.8069
2374 4 1 -6.78696 16.175 20.208
2375 4 1 -6.42568 16.9231 19.4182
2376 4 1 -6.37874 16.1793 20.3145
2387 4 1 -9.11428 19.4676 18.8699
2204 4 1 -10.6617 0.633713 24.1109
2881 4 1 10.5701 0.365454 23.5876
2883 4 1 9.68689 0.318491 23.16
2884 4 1 9.38189 1.49337 23.3073
2880 4 1 9.85547 0.827075 22.7426
2879 4 1 10.6522 1.65163 22.999
2886 4 1 8.58698 2.58869 24.0687
2888 4 1 8.5707 2.42385 24.0757
2878 4 1 10.6889 2.79709 23.4505
2895 4 1 10.2703 5.00107 23.274
2856 4 1 12.3957 3.43229 21.7639
2872 4 1 12.3253 4.24276 24.0036
2897 4 1 11.007 5.0107 21.7902
2896 4 1 11.3566 4.64328 22.8582
2870 4 1 12.2531 4.18716 23.687
2869 4 1 12.1196 5.37433 23.7838
2867 4 1 12.6928 4.77302 22.0984
2865 4 1 13.1486 4.98549 21.9583
2866 4 1 13.3139 3.80314 22.3826
2732 4 1 17.6853 3.46863 21.6664
2901 4 1 10.6859 6.0367 21.7074
2900 4 1 9.75964 6.8245 21.8206
2903 4 1 11.2893 7.15685 22.035
2904 4 1 11.9874 6.38638 22.6564
2871 4 1 12.1383 5.39222 23.543
2905 4 1 11.0752 6.97263 23.0845
2906 4 1 11.9896 6.41305 22.5833
2907 4 1 11.8421 7.30875 23.4017
2868 4 1 12.6768 5.6671 22.821
2864 4 1 14.2089 5.63679 22.0358
2908 4 1 12.1892 8.28803 22.9054
2909 4 1 12.8063 8.54132 21.8366
2910 4 1 13.7342 8.74707 22.594
2911 4 1 14.5798 8.41954 21.8775
2917 4 1 14.153 9.65619 22.472
2918 4 1 13.8518 10.4192 23.3108
2923 4 1 11.5403 12.6725 21.8075
2924 4 1 10.8363 11.6611 21.7356
2920 4 1 12.694 11.844 23.5234
2919 4 1 12.7872 10.8017 22.8767
2921 4 1 11.9642 12.6986 23.1156
2922 4 1 11.063 13.4466 22.6608
2202 4 1 -12.4389 0.371566 25.8246
2203 4 1 -11.6295 0.45664 24.8734
2195 4 1 -9.96378 0.415768 25.2516
2887 4 1 7.682 2.24227 24.8173
2885 4 1 9.5878 2.05682 24.4036
2894 4 1 10.0883 4.98119 24.427
2893 4 1 9.88944 4.38089 25.4414
2891 4 1 9.46886 3.98681 25.1115
2892 4 1 9.73669 3.36374 26.0718
2889 4 1 8.6395 3.15799 24.9199
2890 4 1 9.05399 3.37948 26.0461
2877 4 1 10.7775 3.71269 24.3011
2876 4 1 11.4933 4.20443 25.0259
2873 4 1 12.2488 3.3498 24.7667
2874 4 1 12.4228 3.48461 25.935
2875 4 1 11.6539 3.04148 25.0601
ITEM: TIMESTEP
24100000
ITEM: NUMBER OF ATOMS
1913
ITEM: BOX BOUNDS ff ff ff
-3.5000000000000000e+01 3.5000000000000000e+01
-3.5000000000000000e+01 3.5000000000000000e+01
-3.5000000000000000e+01 3.5000000000000000e+01
ITEM: ATOMS id mol type x y z
1960 4 1 -16.7347 -20.8989 -3.15328
1845 4 1 3.24805 -19.5178 -3.85776
1846 4 1 4.08736 -19.6518 -3.13044
1844 4 1 3.73801 -18.3982 -3.76443
1843 4 1 4.16881 -17.3335 -3.37809
1747 4 1 21.6724 -14.4899 -3.07056
1746 4 1 22.4653 -14.9357 -3.95426
1745 4 1 21.7802 -14.3545 -3.2793
1736 4 1 24.7509 -13.8756 -3.21152
1737 4 1 24.2549 -13.5816 -4.28208
1744 4 1 22.4651 -13.3244 -3.08242
1738 4 1 24.1931 -12.4427 -4.03592
1743 4 1 22.9785 -12.4021 -3.55557
1740 4 1 24.9271 -11.3105 -2.856
1734 4 1 25.426 -12.448 -2.73603
1733 4 1 25.9456 -11.3997 -2.93722
1739 4 1 24.7727 -11.4011 -4.04372
1732 4 1 27.0624 -11.2347 -2.88371
3603 4 1 -4.19614 -4.33623 -4.25323
3602 4 1 -4.60269 -3.45789 -3.65332
3604 4 1 -3.32682 -3.53397 -4.11589
3606 4 1 -3.97628 -3.35094 -5.0187
3601 4 1 -4.03886 -4.37867 -3.08056
3600 4 1 -2.90226 -4.49134 -3.46884
3605 4 1 -2.89841 -3.6462 -5.28364
3599 4 1 -2.54034 -4.94433 -4.48228
3598 4 1 -2.17471 -4.57305 -3.32282
3595 4 1 -0.52196 -4.32891 -4.92826
3597 4 1 -1.05344 -4.63738 -3.85953
3596 4 1 0.197161 -4.5791 -3.96266
3585 4 1 1.75771 -3.85287 -3.05278
3587 4 1 2.51114 -4.01624 -4.96601
3586 4 1 1.94565 -4.47003 -4.12271
3593 4 1 1.31752 -3.37454 -4.12107
3594 4 1 0.631963 -3.99922 -4.90239
3589 4 1 3.96668 -2.92716 -3.69891
3588 4 1 3.07465 -2.97483 -4.5714
3608 4 1 -4.39405 -2.35025 -4.02677
3607 4 1 -3.89454 -2.1973 -5.12892
3609 4 1 -4.25661 -1.49349 -3.24535
3592 4 1 2.09441 -2.64245 -3.53082
3591 4 1 2.98352 -2.221 -2.779
3590 4 1 4.06405 -1.88101 -3.12019
1957 4 1 -16.1347 -22.2775 -0.402398
1958 4 1 -16.8636 -21.4862 -0.948685
1959 4 1 -17.1908 -21.4885 -2.15368
1963 4 1 -14.3223 -19.9179 -1.74615
1962 4 1 -14.8779 -20.9381 -2.19874
1964 4 1 -15.2694 -20.5135 -1.4471
1965 4 1 -14.1785 -20.1365 -1.93739
1961 4 1 -16.0394 -20.8976 -2.20768
1966 4 1 -13.6417 -20.6285 -1.02375
1969 4 1 -13.904 -20.7985 -0.903465
1968 4 1 -13.3969 -19.7733 -1.11402
1967 4 1 -12.4485 -20.5683 -1.19126
1849 4 1 3.47318 -18.8946 -0.379322
1848 4 1 3.67407 -19.2009 -1.48621
1847 4 1 3.28554 -20.012 -2.24133
1851 4 1 2.21413 -17.4961 -0.727445
1841 4 1 4.94898 -17.6915 -1.36944
1850 4 1 3.20536 -17.8121 -0.104317
1842 4 1 5.05932 -17.3723 -2.55792
1840 4 1 5.91788 -16.927 -1.39529
1839 4 1 5.91118 -17.1182 -0.201555
1750 4 1 23.3111 -16.6993 -1.38753
1749 4 1 22.1982 -16.4502 -1.86441
1751 4 1 22.9417 -16.1745 -0.449459
1834 4 1 5.21705 -14.1573 -0.875239
1838 4 1 5.26254 -16.0369 -0.158594
1833 4 1 5.05064 -14.936 -0.0740464
1836 4 1 6.77203 -14.3602 -0.520833
1835 4 1 5.89266 -15.1758 -0.776829
1837 4 1 6.03136 -15.2653 -0.742343
1753 4 1 23.2646 -15.9124 -0.574897
1752 4 1 22.5325 -16.066 -1.58203
1748 4 1 21.9136 -15.2995 -2.26601
1741 4 1 23.9835 -11.7664 -2.30839
1742 4 1 22.7888 -12.035 -2.37394
1727 4 1 26.285 -12.6609 -1.05274
1729 4 1 25.6625 -11.785 -1.16188
1730 4 1 26.3632 -12.6336 -1.3488
1735 4 1 24.381 -13.0575 -2.42503
1731 4 1 26.5682 -11.5646 -1.83994
1725 4 1 26.3705 -11.3261 -0.226429
1728 4 1 25.8025 -12.3372 -0.0217341
3584 4 1 1.52924 -4.04334 -1.82892
3583 4 1 1.11713 -2.93773 -1.8473
3611 4 1 -5.85511 -0.761086 -2.59128
3610 4 1 -4.92575 -1.41948 -2.23128
3576 4 1 -1.51661 -0.654608 -0.108241
3579 4 1 -0.467497 -1.293 -0.629578
3577 4 1 -0.503451 -0.0892647 -0.212544
3582 4 1 0.458351 -2.18149 -1.14288
3547 4 1 2.59928 -0.568456 -0.937592
3548 4 1 2.19526 -1.37404 -1.75701
3550 4 1 2.00618 -2.21191 -0.48637
3580 4 1 0.156334 -2.31803 -0.813117
3581 4 1 0.237359 -1.16698 -0.575481
3549 4 1 2.80105 -2.31476 -1.32168
3545 4 1 3.12568 -0.236585 -2.50604
1976 4 1 -14.5505 -24.7734 1.99952
1806 4 1 11.843 -24.3413 2.36703
1955 4 1 -17.0647 -22.4256 0.768607
1973 4 1 -14.6611 -23.6265 1.31153
1972 4 1 -15.1587 -22.5415 1.46523
1975 4 1 -15.1041 -23.6835 2.11212
1974 4 1 -15.8787 -23.8257 1.25694
1956 4 1 -15.9128 -22.1518 0.775421
1807 4 1 12.1132 -23.2209 1.94337
1808 4 1 11.2584 -22.5032 2.27576
1805 4 1 12.7843 -23.6134 2.56601
1772 4 1 17.1817 -21.5685 2.32172
1773 4 1 18.2454 -22.1393 2.39321
1953 4 1 -17.5938 -20.3631 1.20244
1952 4 1 -16.9813 -20.3137 0.178592
1951 4 1 -17.7939 -19.4825 0.479443
1948 4 1 -16.1617 -19.3956 1.23575
1954 4 1 -17.7576 -21.4609 0.717436
1971 4 1 -15.0545 -21.4992 0.871317
1970 4 1 -14.5105 -20.7477 0.111422
1859 4 1 -0.946117 -18.9932 2.15994
1763 4 1 20.7418 -20.1161 1.85947
1762 4 1 21.3149 -19.1596 1.41923
1764 4 1 19.9248 -20.6008 2.62473
1761 4 1 21.7832 -19.1675 0.275651
1949 4 1 -16.8482 -18.3784 1.33143
1947 4 1 -16.8134 -18.5062 1.7439
1950 4 1 -18.0798 -18.5331 1.10708
1945 4 1 -15.538 -18.3254 1.88479
1943 4 1 -14.1915 -17.16 1.81529
1944 4 1 -14.8746 -17.7356 2.65602
1942 4 1 -13.3352 -17.7328 2.4992
1857 4 1 -0.0623275 -18.5182 2.45151
1858 4 1 -0.36197 -18.3527 1.35425
1855 4 1 0.164397 -18.6745 2.65613
1854 4 1 0.940829 -17.698 2.3795
1853 4 1 1.49442 -18.0445 1.28858
1852 4 1 1.9374 -18.2564 0.178282
1760 4 1 20.766 -18.5703 0.417709
1759 4 1 21.9308 -18.146 0.572137
1757 4 1 22.0355 -17.6915 0.999021
1756 4 1 22.9032 -18.4003 1.43326
1758 4 1 22.8885 -18.4311 1.31058
1754 4 1 22.7571 -16.5948 0.22936
1755 4 1 22.9106 -17.1897 1.25641
1832 4 1 6.01017 -15.2058 0.708677
1831 4 1 6.85934 -16.1005 0.763432
1829 4 1 6.89397 -14.7652 2.35212
1830 4 1 7.09292 -15.9386 1.9717
1726 4 1 26.247 -12.4266 0.134295
1722 4 1 25.7613 -8.35225 1.82868
1723 4 1 26.1451 -9.37077 1.19881
1724 4 1 26.1787 -10.4173 0.562786
3556 4 1 -1.12822 -1.06151 2.40188
3555 4 1 -0.059155 -1.24834 1.91776
3553 4 1 -0.16358 -2.3876 2.09132
3578 4 1 -1.36661 -0.888908 0.0243837
3574 4 1 -2.0003 -0.16998 1.12138
3575 4 1 -0.796586 -0.170813 0.777088
3551 4 1 1.12216 -1.94724 0.101018
3552 4 1 0.660189 -2.30414 1.23719
1979 4 1 -14.5448 -24.3604 4.87988
1978 4 1 -14.3959 -24.6461 3.79381
1977 4 1 -13.8492 -25.2047 2.92832
1980 4 1 -13.8351 -23.4706 5.04686
1981 4 1 -14.9966 -23.6547 4.91966
1982 4 1 -13.8192 -24.0066 4.60938
1983 4 1 -14.6264 -23.2918 4.44664
1871 4 1 -3.28708 -21.776 4.67202
1868 4 1 -2.30752 -22.2659 5.07471
1809 4 1 11.4146 -22.1226 3.43386
1802 4 1 11.9974 -22.8522 4.50128
1803 4 1 13.1663 -23.1334 4.53567
1804 4 1 12.462 -23.6971 3.71459
1774 4 1 18.1279 -22.6189 3.4445
1775 4 1 17.7157 -21.7755 4.20822
1778 4 1 16.1864 -21.7409 4.58139
1870 4 1 -3.72178 -20.6823 4.42407
1869 4 1 -3.26858 -21.5351 5.14076
1860 4 1 -0.936924 -19.2752 3.34901
1867 4 1 -1.99627 -21.4009 4.44582
1863 4 1 -1.37376 -19.7482 4.49642
1862 4 1 -1.64386 -19.4412 3.35548
1865 4 1 -1.58237 -21.4289 4.26459
1866 4 1 -1.65067 -20.2532 4.55338
1872 4 1 -2.51966 -21.0994 5.34029
1864 4 1 -0.586512 -20.6994 4.31199
1810 4 1 10.613 -21.4127 4.05987
1811 4 1 10.9652 -20.6062 4.81292
1815 4 1 11.8747 -19.086 4.36724
1814 4 1 12.6277 -18.9345 5.3316
1782 4 1 15.3459 -20.3928 5.3516
1780 4 1 15.9379 -20.6472 5.30829
1769 4 1 18.2199 -20.1633 3.77052
1770 4 1 18.5324 -21.2186 3.32837
1771 4 1 17.4588 -20.8838 3.20031
1777 4 1 16.8543 -20.73 4.85914
1779 4 1 16.9776 -21.181 5.30938
1776 4 1 17.7076 -21.4332 5.33956
1768 4 1 19.125 -20.7209 4.19312
1767 4 1 19.3015 -19.607 4.45522
1766 4 1 20.3691 -19.2195 4.27912
1765 4 1 20.3292 -19.7069 3.26168
1946 4 1 -16.406 -18.4031 2.80498
1941 4 1 -12.4695 -16.9429 2.81081
1939 4 1 -11.2164 -16.991 2.95257
1938 4 1 -11.3163 -17.6824 3.99421
1937 4 1 -11.7557 -17.0767 4.96585
1934 4 1 -11.8956 -16.562 5.02848
1861 4 1 -1.53741 -18.5262 4.06423
1856 4 1 0.755438 -17.653 2.82058
1827 4 1 7.65666 -16.2931 3.49555
1820 4 1 10.3063 -18.8237 4.70524
1822 4 1 9.91551 -18.7791 4.89492
1826 4 1 8.37741 -17.0096 3.99823
1825 4 1 8.89538 -17.8431 4.63614
1823 4 1 9.99914 -17.534 4.83398
1816 4 1 12.347 -18.4924 5.28713
1818 4 1 11.5352 -17.6067 3.33026
1817 4 1 11.8223 -18.0514 4.34517
1819 4 1 11.0025 -17.8977 4.26365
1940 4 1 -11.9583 -16.1154 3.53839
1828 4 1 7.93673 -15.2712 2.75681
2014 4 1 -14.6603 -12.9198 5.19465
2016 4 1 -13.8691 -12.381 4.83278
1710 4 1 23.5082 -8.74662 3.33066
1709 4 1 23.1498 -8.72957 4.5385
1706 4 1 23.7659 -8.32249 4.85606
1712 4 1 23.9334 -10.0351 2.78632
1719 4 1 26.6477 -8.34665 4.37417
1721 4 1 26.0488 -8.13296 2.96138
1711 4 1 24.6085 -9.01782 2.9369
1713 4 1 24.3894 -10.3286 3.88437
1715 4 1 26.559 -10.0519 2.93574
1714 4 1 25.4081 -10.2559 3.3057
1717 4 1 27.6632 -8.33851 4.00659
1716 4 1 27.2864 -9.36978 3.68771
1708 4 1 22.8736 -7.5162 4.66263
1720 4 1 26.8734 -7.53371 3.54407
1703 4 10 24.9698 -7.05543 4.57952
1718 4 1 27.2665 -7.2711 4.22671
3560 4 1 -3.14734 -1.14509 4.61059
3554 4 1 -0.323371 -1.63725 2.98737
3557 4 1 -1.53206 -0.713849 3.42119
3558 4 1 -1.73051 -0.18184 4.53626
3559 4 1 -2.53965 -0.471532 5.35515
3561 4 1 -2.32567 -0.31743 4.90427
1986 4 1 -16.2851 -22.3689 6.56141
1987 4 1 -17.0717 -22.8995 5.86713
1988 4 1 -17.3797 -22.4108 6.9025
1985 4 1 -15.1978 -22.1381 6.43001
1984 4 1 -14.6787 -22.9051 5.62621
1923 4 1 -15.0927 -21.6427 7.51643
1801 4 1 11.6206 -22.439 5.60721
1798 4 1 10.7799 -22.3218 7.43393
1799 4 1 11.4942 -22.5526 6.44095
1800 4 1 10.7841 -23.2701 5.7045
1989 4 1 -16.9178 -21.2824 7.20979
1990 4 1 -16.7721 -20.5032 6.30646
1991 4 1 -17.5905 -20.2101 5.50842
1992 4 1 -17.6368 -20.5404 6.59488
1993 4 1 -16.8107 -19.6615 6.99823
1924 4 1 -14.886 -20.6466 6.87822
1925 4 1 -14.8328 -20.9376 5.76748
1926 4 1 -13.7385 -20.4923 5.67229
1915 4 1 -13.6606 -20.9213 7.2782
1914 4 1 -14.0196 -20.0068 8.02326
1927 4 1 -12.5291 -20.6954 5.6954
1928 4 1 -12.6908 -19.5128 5.46043
1912 4 1 -12.0883 -19.4702 7.73661
1913 4 1 -13.0419 -20.1818 7.2868
1911 4 1 -10.9271 -19.1894 7.69176
1878 4 1 -5.7267 -19.3104 5.96337
1875 4 1 -3.23654 -20.0074 6.50647
1877 4 1 -4.57609 -19.3112 5.70813
1876 4 1 -3.64905 -18.887 6.42197
1880 4 1 -4.43638 -19.0506 7.2166
1879 4 1 -5.34565 -19.8223 7.04891
1873 4 1 -1.82571 -20.9948 6.33847
1874 4 1 -2.36444 -20.2329 5.71558
1812 4 1 11.415 -19.9631 5.65805
1813 4 1 12.0791 -19.1736 6.35523
1781 4 1 15.8623 -20.2495 6.39354
1787 4 1 14.6481 -20.2958 7.11455
1786 4 1 14.564 -19.2111 6.57187
1783 4 1 16.2044 -19.802 5.99544
1994 4 1 -16.3819 -18.809 7.79639
1936 4 1 -11.5283 -17.7324 5.96848
1929 4 1 -12.0911 -18.7001 6.15869
1931 4 1 -13.0803 -17.2499 7.52411
1933 4 1 -11.8387 -17.0507 6.16423
1932 4 1 -12.1152 -16.6264 7.18828
1930 4 1 -12.7966 -18.2465 6.96629
1935 4 1 -12.4531 -17.0205 5.90696
1821 4 1 10.2676 -17.8643 5.47025
1824 4 1 9.23452 -17.9216 5.71018
1785 4 1 15.4012 -18.5328 5.99471
1784 4 1 16.5102 -18.7698 5.51668
2011 4 1 -14.2128 -14.0021 6.66067
2004 4 1 -13.991 -14.7526 7.92434
2010 4 1 -13.3421 -14.845 6.7889
2009 4 1 -12.4917 -14.7336 7.7126
2008 4 1 -12.2845 -15.2953 6.67012
2007 4 1 -13.2449 -15.4281 7.24672
2006 4 1 -12.5751 -14.4805 7.45816
2012 4 1 -14.5783 -12.9772 6.28353
2013 4 1 -14.3139 -11.9544 5.70866
2015 4 1 -14.2684 -11.9405 5.82251
2019 4 1 -14.3003 -12.869 7.4996
2021 4 1 -13.7739 -12.3838 7.40523
2018 4 1 -13.4153 -12.1715 7.13282
2017 4 1 -13.3999 -12.3793 5.91469
2022 4 1 -12.6736 -12.751 7.72236
2023 4 1 -11.5434 -12.4899 7.8554
1707 4 1 23.3073 -7.6917 5.73026
1705 4 1 24.0969 -7.24351 5.4646
1704 4 10 25.2044 -6.98449 5.71432
1702 4 10 25.1634 -7.14613 5.79132
1920 4 1 -15.1039 -21.966 10.6545
1918 4 1 -13.7672 -22.4289 10.2045
1917 4 1 -13.1009 -22.3778 9.19013
1916 4 1 -13.3501 -21.789 8.13067
1899 4 1 -11.9756 -21.5428 10.5742
1891 4 1 -8.31682 -23.4296 10.2874
1889 4 1 -8.04144 -22.1078 10.3664
1890 4 1 -7.26195 -22.9905 10.0189
1797 4 1 10.415 -23.2113 8.18957
1796 4 1 10.6426 -23.4922 9.3479
1795 4 1 11.7835 -23.622 9.08458
1794 4 1 12.8963 -23.612 8.66356
1791 4 1 14.0188 -21.6348 8.38795
1790 4 1 13.6526 -21.6748 9.57925
1792 4 1 14.666 -22.6185 8.20275
1793 4 1 14.0503 -23.6302 8.4188
1995 4 1 -16.1545 -19.2713 8.82347
1921 4 1 -15.2432 -21.3219 9.61257
1922 4 1 -15.1832 -20.9463 8.47029
1919 4 1 -14.3018 -21.3492 10.1124
1909 4 1 -11.2704 -19.1965 8.82344
1903 4 1 -10.8938 -21.3213 9.95006
1905 4 1 -9.68784 -20.2494 9.66232
1906 4 1 -9.08217 -20.9826 8.85113
1907 4 1 -9.85881 -20.7338 9.72186
1908 4 1 -10.3095 -19.9805 9.04287
1904 4 1 -10.2889 -20.628 10.6912
1887 4 1 -8.46476 -21.5284 10.5698
1883 4 1 -5.6392 -20.9522 9.78739
1888 4 1 -7.30467 -21.2687 10.6077
1886 4 1 -7.68809 -20.6422 10.3421
1884 4 1 -6.16157 -20.1782 10.5733
1881 4 1 -4.73186 -19.5842 8.32807
1882 4 1 -4.70741 -20.5908 9.03672
1788 4 1 14.2831 -20.5742 8.17612
1789 4 1 14.5148 -21.0652 9.15864
1996 4 1 -15.8065 -18.5067 9.76962
1997 4 1 -14.9091 -18.2797 10.5987
1998 4 1 -13.6917 -18.3893 10.6914
2001 4 1 -13.5353 -16.3237 9.59064
2000 4 1 -13.719 -17.168 10.5139
1910 4 1 -11.4993 -18.2607 8.13151
2003 4 1 -13.8287 -14.8711 9.06016
2002 4 1 -14.6204 -15.6499 9.55402
2005 4 1 -13.1069 -14.0033 8.40159
2030 4 1 -13.1597 -13.5375 10.5885
2028 4 1 -13.2345 -13.6097 10.303
2042 4 1 -17.0099 -11.9017 10.6678
2020 4 1 -14.7218 -11.9804 8.07938
2039 4 1 -15.5681 -13.3292 10.3274
2038 4 1 -14.9393 -12.2669 10.3083
2037 4 1 -14.1898 -12.2244 9.46368
2036 4 1 -14.8401 -11.1894 9.73244
2035 4 1 -13.8817 -11.8553 9.80998
2025 4 1 -12.2546 -11.7576 9.26484
2026 4 1 -11.8525 -12.6301 8.64534
2024 4 1 -11.946 -12.875 8.92243
2031 4 1 -13.1312 -12.2958 10.6128
2027 4 1 -12.3617 -13.1032 9.71282
2246 4 1 -25.4789 -0.274899 10.4996
1901 4 1 -11.7695 -22.1023 11.7306
1900 4 1 -12.4935 -22.6105 10.792
1898 4 1 -11.5407 -22.6369 10.8287
1897 4 1 -10.3975 -22.8722 10.9614
1896 4 1 -10.0053 -23.9931 11.2548
1895 4 1 -10.6406 -23.0378 11.7177
1894 4 1 -10.5939 -21.9379 11.4527
1893 4 1 -9.43342 -21.671 11.3495
1892 4 1 -9.11659 -22.7964 10.9669
2115 4 1 -3.99884 -23.0209 13.0147
2118 4 1 -2.61989 -23.8888 13.2985
1902 4 1 -11.6111 -21.1879 10.9699
1885 4 1 -6.86051 -21.0112 11.1048
2107 4 1 -5.81384 -21.4521 12.8149
2106 4 1 -4.99223 -20.6677 12.5638
2108 4 1 -4.67504 -21.4495 13.335
2105 4 1 -5.21129 -19.7125 13.1728
1999 4 1 -14.2917 -17.6755 11.505
2045 4 1 -18.5622 -13.5925 12.7863
2029 4 1 -13.9342 -14.3118 11.0669
2047 4 1 -18.9409 -12.0294 12.9491
2041 4 1 -16.1898 -12.2248 11.5829
2044 4 1 -18.2117 -13.4089 11.6194
2043 4 1 -17.1878 -13.0173 11.2526
2046 4 1 -17.8305 -12.6449 12.8349
2034 4 1 -14.1745 -11.8509 10.9219
2032 4 1 -14.0684 -11.53 10.8719
2040 4 1 -15.9361 -13.4132 11.4532
2033 4 1 -12.9847 -11.8379 10.9083
2688 4 1 19.877 -2.87583 13.166
2690 4 1 21.2931 -2.81485 11.7982
2686 4 1 21.6401 -2.7173 13.1411
2242 4 1 -24.6559 -1.10623 13.1268
2247 4 1 -24.9235 -0.810718 11.3537
2245 4 1 -25.2426 -0.0189476 11.5932
2243 4 1 -24.0876 -0.0438807 13.2083
2248 4 1 -24.1217 -1.73977 11.2119
2249 4 1 -23.4179 -0.690678 11.149
2706 4 1 21.4415 -0.275747 11.7833
2689 4 1 20.7174 -2.26836 12.6841
2692 4 1 21.1712 -0.883423 12.8192
2694 4 1 21.9464 -0.916798 12.9395
2691 4 1 21.6834 -1.79977 12.3087
2113 4 1 -5.4858 -23.8766 14.5946
2112 4 1 -5.95951 -22.844 14.744
2109 4 1 -5.39995 -22.2477 13.8975
2111 4 1 -6.22021 -21.7936 15.1142
2114 4 1 -4.93708 -23.3753 13.6274
2116 4 1 -3.20744 -23.8299 13.5852
2120 4 1 -3.52556 -22.6506 13.938
2110 4 1 -5.24962 -22.595 14.9624
2124 4 1 -3.39459 -21.6086 15.9826
2117 4 1 -2.51304 -23.283 14.3909
2119 4 1 -2.51141 -23.1475 14.3453
2103 4 1 -5.97875 -20.1156 14.5667
2102 4 1 -6.82858 -19.4425 14.8746
2122 4 1 -3.77802 -21.2984 15.1724
2121 4 1 -3.67298 -21.416 13.9865
2104 4 1 -5.18489 -19.339 14.2885
2123 4 1 -4.53155 -21.2385 16.1438
2084 4 1 -13.5643 -16.6137 16.0962
2086 4 1 -12.515 -16.3041 15.385
2092 4 1 -11.2035 -16.6736 14.0956
2094 4 1 -9.53447 -16.8285 15.3185
2093 4 1 -10.7555 -16.692 15.1541
2095 4 1 -8.52439 -16.1803 15.025
2100 4 1 -6.45802 -18.0453 14.932
2101 4 1 -7.00847 -18.6263 14.0077
2098 4 1 -7.01873 -17.7091 14.2918
2097 4 1 -7.26887 -16.7664 14.9907
2099 4 1 -5.76254 -17.6294 14.0945
2065 4 1 -17.8083 -15.2112 14.4891
2064 4 1 -17.4299 -15.2835 15.6365
2066 4 1 -17.0444 -15.704 13.6544
2067 4 1 -16.9779 -15.1941 14.6957
2068 4 1 -16.1694 -14.7705 15.5071
2087 4 1 -13.5559 -15.9736 14.8727
2069 4 1 -15.9837 -13.5249 15.5362
2072 4 1 -15.4417 -14.1797 16.1255
2088 4 1 -13.4511 -16.1149 13.6156
2089 4 1 -12.6842 -15.1824 13.704
2090 4 1 -11.8861 -15.9743 14.0297
2091 4 1 -10.8833 -15.5746 14.4722
2096 4 1 -7.61692 -15.6738 15.5018
2148 4 1 -3.33068 -14.2437 15.1212
2146 4 1 -3.3811 -14.1092 16.0982
2049 4 1 -19.5589 -11.3708 14.9439
2050 4 1 -19.6579 -12.2222 15.818
2048 4 1 -19.2456 -11.2632 13.8015
2051 4 1 -19.8298 -13.3325 15.5809
2071 4 1 -15.2253 -12.9798 15.7424
2153 4 1 -6.65818 -12.6664 16.0179
2149 4 1 -3.86464 -13.1274 15.2367
2150 4 1 -4.94865 -13.0703 15.8311
2147 4 1 -2.5192 -13.3845 15.5616
2682 4 1 18.6502 -3.42047 14.7548
2680 4 1 18.8092 -3.90323 15.8595
2678 4 1 16.4695 -4.38164 15.6967
2679 4 1 17.6507 -4.26226 15.5751
2687 4 1 20.8845 -3.24686 13.857
2681 4 1 19.2942 -4.42044 14.9082
2238 4 1 -24.4892 -0.161422 14.6845
2239 4 1 -25.5516 -0.261893 14.2134
2240 4 1 -24.3857 -0.0866943 14.3714
2241 4 1 -23.659 -0.508963 13.4976
2683 4 1 18.4319 -2.41819 14.1689
2685 4 1 20.6709 -2.52466 13.794
2684 4 1 19.5914 -2.03296 14.0895
2695 4 1 22.4846 -0.400427 13.9317
2693 4 1 21.6219 -0.436045 13.882
2126 4 1 -3.28415 -21.5437 18.3919
2127 4 1 -2.21434 -22.0376 18.1746
2128 4 1 -1.33 -21.7866 17.4327
2125 4 1 -3.56763 -21.48 17.2247
2129 4 1 -1.79669 -21.2816 18.3575
2132 4 1 -0.114581 -20.1882 18.438
2061 4 1 -17.3001 -16.3948 17.1996
2083 4 1 -14.0386 -17.63 16.4247
2081 4 1 -13.9852 -17.8294 18.5543
2080 4 1 -14.2534 -18.3426 17.5259
2082 4 1 -14.2625 -18.2967 17.4443
2075 4 1 -14.6662 -16.3307 17.2871
2076 4 1 -14.7426 -16.4607 18.4014
2078 4 1 -13.4681 -16.6557 18.006
2085 4 1 -12.444 -16.81 16.4907
2079 4 1 -13.4277 -17.8041 18.2462
2137 4 1 -0.309681 -16.912 18.6304
2059 4 1 -18.8963 -14.7066 17.0126
2063 4 1 -17.052 -15.5019 16.7037
2062 4 1 -16.1836 -15.9564 17.3541
2060 4 1 -17.882 -15.3311 17.4277
2056 4 1 -18.354 -13.5813 18.0916
2058 4 1 -18.3798 -14.2911 18.0411
2077 4 1 -13.7788 -15.784 18.7817
2074 4 1 -15.4738 -15.9345 16.4897
2073 4 1 -15.1225 -14.934 16.9996
2145 4 1 -3.1755 -15.1741 16.585
2144 4 1 -2.94844 -15.1975 17.7334
2142 4 1 -2.79791 -15.0167 18.0607
2143 4 1 -1.80347 -14.6525 17.6441
2141 4 1 -1.63346 -15.246 18.3912
2052 4 1 -20.4074 -12.7654 16.4155
2053 4 1 -19.3545 -13.2421 16.7589
2055 4 1 -19.3582 -12.9159 18.0885
2054 4 1 -18.7045 -12.396 17.2089
2070 4 1 -16.3322 -12.5953 16.2375
2155 4 1 -8.65741 -13.3451 17.2527
2156 4 1 -8.5258 -12.1521 17.2474
2157 4 1 -8.88243 -11.8465 18.3576
2159 4 1 -9.89535 -12.4832 17.4618
2158 4 1 -8.72014 -12.7426 17.643
2162 4 1 -10.1028 -12.0126 18.106
2160 4 1 -10.731 -11.7228 17.1684
2161 4 1 -10.7477 -10.9501 17.9806
2154 4 1 -7.84197 -12.8357 16.4015
2152 4 1 -6.80532 -13.4292 16.9888
2151 4 1 -5.61804 -13.408 16.7882
2668 4 1 16.5294 -5.87477 18.6485
2676 4 1 16.0717 -4.89782 17.5711
2677 4 1 16.25 -3.98034 16.7617
2675 4 1 16.78 -4.24806 18.154
2667 4 1 17.5429 -5.36699 18.5289
2621 4 1 16.2004 -0.247853 16.6007
2623 4 1 16.9262 -0.0660945 18.8054
2650 4 1 21.1913 -0.830734 18.0265
2130 4 1 -0.731693 -21.3976 18.9671
2133 4 1 0.264325 -19.2743 19.1995
2131 4 1 0.137306 -20.7582 19.4957
2134 4 1 -0.0772 -18.2458 19.8522
2136 4 1 -0.0138389 -17.8791 19.2244
2138 4 1 0.448806 -16.2445 19.2095
2135 4 1 0.744948 -17.4899 20.0481
2057 4 1 -17.6424 -13.9612 18.9052
2139 4 1 -0.2454 -15.3454 19.6073
2140 4 1 -1.32882 -15.1373 19.4633
2166 4 1 -11.0419 -11.8174 21.0804
2165 4 1 -11.2281 -11.8054 19.8623
2164 4 1 -11.472 -11.0483 18.9124
2167 4 1 -10.7324 -11.0809 20.2148
2163 4 1 -10.3721 -11.5305 19.1737
2169 4 1 -10.9002 -10.3871 20.8051
2172 4 1 -10.9489 -8.70111 19.7539
2173 4 1 -11.1737 -9.30033 20.8104
2174 4 1 -12.0611 -9.17939 19.9507
2175 4 1 -11.3441 -8.17516 20.0116
2176 4 1 -11.0072 -8.24344 21.2181
2170 4 1 -10.6293 -10.0841 19.6384
2171 4 1 -10.1588 -9.03983 19.0491
2168 4 1 -10.5268 -9.89162 19.8013
2207 4 1 -15.0984 -5.8425 21.4672
2203 4 1 -14.4357 -7.38166 21.2552
2665 4 1 18.484 -6.32453 20.4311
2666 4 1 18.0701 -6.1391 19.3705
2664 4 1 18.9423 -5.43413 21.2145
2669 4 1 15.987 -5.06703 19.3246
2670 4 1 15.7962 -4.39514 20.2635
2672 4 1 17.6638 -3.20358 19.843
2674 4 1 17.1103 -3.39886 18.929
2671 4 1 16.9684 -4.17699 19.8435
2673 4 1 17.2837 -4.34655 19.7821
2663 4 1 17.8137 -4.89943 21.2504
2661 4 1 18.0404 -4.37845 21.2994
2660 4 1 17.8004 -3.22133 20.9236
2217 4 1 -19.1479 -1.62747 21.1766
2219 4 1 -18.585 -1.5345 20.2996
2220 4 1 -18.6909 -0.398322 20.0923
2218 4 1 -18.0121 -2.13727 21.1141
2658 4 1 17.9685 -1.06338 20.135
2656 4 1 18.828 -0.737665 20.3537
2624 4 1 17.9639 -0.4707 19.197
2659 4 1 17.9955 -2.31841 20.1786
2657 4 1 18.8365 -1.8407 19.8835
2653 4 1 20.8591 -1.9904 20.698
2654 4 1 19.6865 -2.38069 20.4726
2652 4 1 20.8735 -0.961709 20.1755
2651 4 1 21.143 -0.349737 19.1372
2655 4 1 19.6599 -1.31746 20.9559
2201 4 1 -14.3009 -8.14821 23.352
2178 4 1 -10.8842 -8.60811 22.3299
2177 4 1 -11.8822 -8.7776 21.8392
2180 4 1 -9.8544 -8.32325 24.2276
2206 4 1 -14.3414 -6.4695 21.9906
2205 4 1 -13.7558 -7.33573 22.5343
2204 4 1 -13.6097 -6.55318 21.6596
2202 4 1 -14.5272 -7.97897 22.2342
2208 4 1 -15.6606 -6.18252 22.4268
2200 4 1 -13.3149 -7.87906 23.9352
2179 4 1 -10.4326 -7.92388 23.2046
2184 4 1 -8.23511 -7.99196 24.2048
2191 4 1 -7.41778 -5.86334 23.9745
2211 4 1 -17.1873 -3.74966 22.787
2212 4 1 -17.4006 -3.82176 21.5431
2209 4 1 -16.4168 -5.22131 22.4468
2210 4 1 -16.8948 -4.6427 23.475
2213 4 1 -17.4873 -2.83839 22.2282
2662 4 1 17.4446 -4.653 22.3304
2216 4 1 -18.6366 -2.63886 21.6677
2215 4 1 -17.748 -2.12588 22.3004
2214 4 1 -16.6146 -1.93026 22.2268
2869 4 1 10.6232 -0.302314 23.6337
2868 4 1 10.4109 -1.44911 24.0014
2182 4 1 -9.44758 -9.09438 25.8593
2183 4 1 -8.86867 -8.835 24.7995
2181 4 1 -9.20831 -8.15576 25.2105
2199 4 1 -13.5264 -6.88464 24.4904
2198 4 1 -12.3893 -6.37907 24.707
2197 4 1 -12.4837 -6.95817 25.6992
2196 4 1 -11.7445 -5.92941 25.8216
2195 4 1 -10.6551 -6.39606 26.2799
2194 4 1 -9.95451 -6.26603 25.3794
2193 4 1 -8.9005 -5.85353 25.7351
2192 4 1 -8.55142 -5.89456 24.5183
2186 4 1 -8.05968 -6.94275 24.5002
2185 4 1 -7.96578 -7.86485 25.3221
2187 4 1 -7.60665 -8.01324 24.2948
2188 4 1 -6.54892 -7.56511 24.4552
2189 4 1 -6.71743 -7.30929 25.6388
2190 4 1 -6.72724 -6.62621 24.6018
2866 4 1 10.6889 -1.21281 25.1868
2867 4 1 10.5738 -2.30562 24.8839
2865 4 1 10.9582 -1.5624 26.3344
2863 4 1 11.4215 -0.575485 24.7673
2861 4 1 12.7976 -0.527926 25.6256
2864 4 1 11.1165 -1.68876 25.187
3451 4 1 16.3613 16.5716 -13.6669
3459 4 1 12.2397 12.3836 -12.6287
3460 4 1 11.7225 11.4299 -12.9946
3458 4 1 11.1601 12.9545 -12.8759
3461 4 1 12.1257 11.4112 -11.8188
3462 4 1 11.2917 11.6155 -10.8804
3475 4 1 8.54138 15.9595 -11.2261
3456 4 1 12.6134 14.5306 -12.3083
3457 4 1 12.2656 13.4785 -12.5741
3452 4 1 15.3668 16.1425 -13.0518
3455 4 1 13.5633 13.8 -12.2639
3453 4 1 14.3791 15.7508 -12.5572
3454 4 1 13.6491 14.8533 -12.5663
3439 4 1 15.5684 16.0493 -11.4908
3437 4 1 14.7096 15.5191 -10.8637
3435 4 1 14.38 13.7397 -11.0924
3434 4 1 14.1744 14.9202 -10.8462
3445 4 1 17.2681 15.5714 -11.3386
3446 4 1 17.0784 14.7966 -12.0936
3447 4 1 17.893 15.6301 -12.3638
3444 4 1 18.3409 16.1154 -10.9237
3473 4 1 9.21595 17.2652 -11.1316
3440 4 1 16.1493 17.0981 -11.6743
3450 4 1 17.0607 16.9905 -12.8029
3449 4 1 17.6459 17.824 -12.2254
3448 4 1 17.4522 16.6536 -12.207
3442 4 1 16.6395 16.4712 -10.8418
3483 4 1 7.62723 13.2546 -9.72333
3482 4 1 6.65838 12.6156 -9.86931
3463 4 1 12.1524 11.2895 -10.0232
3465 4 1 12.3981 13.076 -9.12965
3464 4 1 12.8011 12.0386 -9.47359
3479 4 1 7.53511 15.3933 -10.2966
3481 4 1 7.28854 13.6343 -10.0845
3480 4 1 6.66651 14.6096 -10.3682
3478 4 1 6.67949 16.0915 -9.86997
3477 4 1 7.62849 15.6898 -9.26411
3485 4 1 7.7968 14.6256 -9.14482
3476 4 1 8.56982 15.5868 -9.99671
3486 4 1 8.89979 14.4295 -9.4412
3488 4 1 8.24823 15.5372 -8.25889
3487 4 1 8.14168 14.3876 -8.44746
3484 4 1 8.52724 13.9885 -9.81278
3468 4 1 11.0695 15.6363 -8.65988
3466 4 1 12.2355 14.2034 -8.5837
3431 4 1 12.905 15.299 -9.74686
3432 4 1 13.8942 15.9554 -9.60496
3433 4 1 13.4971 14.9357 -9.92072
3438 4 1 15.6647 15.6965 -10.2969
3436 4 1 15.24 14.3714 -10.7091
3430 4 1 13.8159 15.7435 -9.07351
3472 4 1 8.71276 16.771 -10.1419
3471 4 1 9.75047 16.7792 -9.63388
3474 4 1 9.27683 16.4146 -10.331
3469 4 1 11.5281 16.6969 -8.94511
3470 4 1 10.8646 16.8969 -9.91151
3441 4 1 15.5266 16.878 -10.6542
3443 4 1 17.6952 16.8623 -10.4127
3529 4 1 4.7463 6.71129 -6.76221
3530 4 1 5.04982 7.26817 -5.72871
3528 4 1 5.61415 7.11316 -5.98101
3523 4 1 8.79926 7.65485 -6.27652
3525 4 1 8.31064 8.00644 -5.46477
3499 4 1 5.30209 13.3223 -6.36583
3493 4 1 7.57893 12.8847 -7.73905
3495 4 1 7.41402 12.6813 -7.00657
3496 4 1 6.53569 12.2835 -6.33849
3498 4 1 6.28571 12.7127 -6.88322
3497 4 1 6.8898 13.3799 -6.13061
3490 4 1 7.27193 14.4634 -6.6941
3494 4 1 6.74825 13.6185 -7.20312
3489 4 1 8.12541 15.2915 -7.03489
3492 4 1 8.48642 13.485 -7.20197
3491 4 1 8.10367 13.7996 -6.15801
3467 4 1 11.5013 14.7667 -7.86909
3429 4 1 13.8216 16.1396 -7.99366
3428 4 1 13.8468 17.195 -7.4048
3427 4 1 14.0334 17.5023 -6.24439
3426 4 1 13.6598 18.6305 -6.55227
3419 4 1 16.4246 17.7434 -6.142
3417 4 1 16.9677 17.4572 -5.64486
3424 4 1 14.6572 20.1117 -7.56279
3422 4 1 15.2718 19.7845 -8.04545
3425 4 1 14.4335 19.4891 -6.52674
3423 4 1 15.4936 19.5504 -6.8258
3421 4 1 16.3723 19.3346 -7.6867
3420 4 1 16.4894 18.8526 -6.56773
3614 4 10 -6.21003 0.22975 -3.1817
3612 4 10 -6.20467 0.199743 -3.21571
3613 4 10 -5.01051 0.278621 -2.86829
3537 4 1 3.95156 3.61871 -2.81517
3535 4 1 2.71836 4.87199 -4.14153
3536 4 1 2.94278 4.05281 -3.29752
3531 4 1 5.08199 7.79217 -4.70158
3534 4 1 3.52193 5.51918 -4.71954
3532 4 1 4.9751 6.60907 -4.88542
3533 4 1 3.87958 6.51216 -4.20347
3527 4 1 6.47848 6.71287 -5.17727
3526 4 1 7.42151 7.33346 -4.98542
3524 4 1 8.96976 6.95663 -5.28953
3512 4 1 7.61371 10.7358 -2.95808
3522 4 1 9.09938 8.18914 -5.28378
3515 4 1 8.70996 10.1329 -3.57942
3517 4 1 9.66164 8.7264 -3.55502
3518 4 1 9.29961 9.74348 -3.06026
3519 4 1 9.61927 9.15541 -4.01212
3521 4 1 9.21043 9.26365 -4.67989
3520 4 1 10.3505 8.7575 -4.81558
3516 4 1 8.42163 8.93565 -3.58818
3513 4 1 7.99381 11.812 -3.47307
3514 4 1 8.04692 10.9002 -4.21886
3511 4 1 6.60243 11.202 -3.59825
3507 4 1 7.80864 12.7517 -2.96848
3504 4 1 6.8805 12.662 -3.36986
3502 4 1 6.54013 13.2014 -4.41522
3377 4 1 17.8049 13.1227 -2.91378
3154 4 1 4.92473 14.9727 -2.94608
3150 4 1 3.33483 14.9443 -3.0276
3152 4 1 5.38424 14.7481 -2.84169
3151 4 1 4.4216 14.3356 -3.41465
3500 4 1 4.76841 13.6193 -5.31738
3505 4 1 7.61524 13.4991 -2.94307
3503 4 1 6.77289 13.8549 -3.4644
3501 4 1 5.50194 13.8731 -4.46873
3153 4 1 5.5557 15.7634 -3.51559
3378 4 1 18.5246 14.028 -2.70384
3380 4 1 20.3925 15.1123 -2.75989
3381 4 1 21.0858 14.2329 -2.92794
3379 4 1 19.7689 14.1628 -2.88212
3382 4 1 22.0136 14.6977 -3.60195
3383 4 1 22.7887 15.3113 -2.96684
3389 4 1 23.7423 15.6191 -3.03749
3386 4 1 23.8618 15.6301 -3.44762
3390 4 1 23.4979 14.5487 -3.51986
3156 4 1 5.23195 16.6949 -2.69481
3158 4 1 5.31119 18.5114 -3.74968
3157 4 1 5.81667 17.6733 -3.08663
3418 4 1 15.9395 17.5025 -5.01829
3415 4 1 17.7626 18.4296 -5.02298
3416 4 1 16.7875 17.8085 -4.52999
3400 4 1 21.3368 17.7469 -3.03617
3385 4 1 23.6211 16.8437 -3.36091
3384 4 1 22.6818 16.4534 -2.69962
3161 4 1 4.07364 19.8171 -4.47386
3162 4 1 4.89969 19.4472 -3.69679
3160 4 1 4.75112 18.9868 -3.75902
3163 4 1 4.00035 20.2646 -3.50729
3164 4 1 3.90872 21.378 -3.07344
3414 4 1 17.4071 19.5289 -4.74442
3412 4 1 17.7698 19.7943 -3.20087
3413 4 1 16.911 20.2756 -3.92516
3248 4 1 2.66995 23.563 -3.73281
3165 4 1 3.38629 22.5195 -2.73307
3245 4 1 5.36821 24.23 -3.95184
3250 4 1 3.4629 23.9253 -3.12599
3244 4 1 5.94241 23.394 -4.51917
3243 4 1 5.53986 22.9006 -3.49025
3242 4 1 6.10723 23.9016 -3.18377
3247 4 1 3.59841 24.312 -3.82359
3246 4 1 4.53312 24.7224 -3.1913
3249 4 1 3.1654 24.6505 -3.93894
3238 4 1 6.01582 25.5976 -2.75758
3239 4 1 6.45319 24.5382 -3.16055
3544 4 1 3.90334 0.599751 -2.5026
3543 4 1 2.80502 1.09074 -2.22165
3539 4 1 4.26557 2.26277 -2.00084
3541 4 1 3.97252 2.43465 -1.94811
3542 4 1 4.02521 1.34212 -2.51939
3546 4 1 2.87068 0.443731 -1.54093
3540 4 1 4.4996 3.49068 -2.05467
3538 4 1 3.83056 3.33571 -1.68475
2457 4 1 -6.91567 9.01687 -0.152395
2469 4 1 -3.10812 12.8313 -0.418682
2465 4 1 -5.23805 11.6723 -0.421359
3145 4 1 2.4457 13.3303 -1.72577
3510 4 1 7.05329 11.2636 -2.50562
3508 4 1 6.99124 12.9549 -2.13426
3509 4 1 7.83969 12.0615 -2.12447
3506 4 1 7.74696 13.029 -1.81054
3373 4 1 15.3509 11.6373 -0.130957
3372 4 1 14.1926 11.3226 -0.160413
3370 4 1 14.7505 11.5386 -0.0514713
3374 4 1 16.2205 11.9884 -0.906533
3375 4 1 16.7005 12.237 -1.92666
3376 4 1 17.3784 13.3037 -1.82205
3149 4 1 2.59222 15.8533 -2.57837
3148 4 1 1.68522 14.948 -2.69083
3147 4 1 1.57069 14.4283 -1.59184
3146 4 1 2.21458 14.0586 -2.56363
3144 4 1 2.31678 14.2209 -0.926382
3141 4 1 3.28754 14.861 -1.26038
3142 4 1 3.64784 15.5012 -2.17904
3143 4 1 3.02198 14.5857 -1.76459
3140 4 1 3.556 14.4368 -0.208808
3139 4 1 3.35552 15.3342 -0.979839
3138 4 1 3.7351 15.7279 -0.0219925
3155 4 1 5.82116 15.6356 -2.57317
3388 4 1 23.6111 14.7055 -2.26921
3391 4 1 23.6711 15.1648 -2.54241
3392 4 1 24.0192 15.4236 -1.38585
3395 4 1 22.7859 14.4467 -0.217847
3393 4 1 23.5928 14.3584 -1.23749
3396 4 1 23.2221 15.3874 -0.759844
3397 4 1 22.3598 15.6471 -1.63399
3394 4 1 23.9525 14.5402 -0.160675
3387 4 1 24.6901 15.2224 -2.54776
3131 4 1 1.22994 17.9314 -0.341604
3132 4 1 2.37802 18.1108 -0.223571
3134 4 1 2.89435 18.1743 -0.356777
3159 4 1 5.03631 18.755 -2.62875
3135 4 1 3.61484 17.1802 -0.252855
3398 4 1 21.4163 16.2928 -1.20522
3404 4 1 19.6761 18.649 -0.680984
3399 4 1 21.6005 16.9156 -2.22054
3401 4 1 21.8332 18.8024 -2.50152
3175 4 1 1.97792 21.1569 -0.0692435
3176 4 1 0.79033 21.3294 -0.199344
3172 4 1 4.18628 21.2469 -0.91213
3411 4 1 17.0471 19.7152 -2.23835
3407 4 1 17.8965 19.2054 -1.27122
3410 4 1 17.1771 20.8093 -1.61736
3409 4 1 17.2044 19.7451 -2.13236
3408 4 1 18.3437 19.8206 -2.15368
3406 4 1 18.8626 20.0092 -1.24203
3405 4 1 19.0091 18.8569 -1.6595
3403 4 1 20.3982 19.2384 -1.3279
3402 4 1 21.4793 19.5983 -1.70083
3177 4 1 0.60918 22.535 -0.373947
3174 4 1 2.23048 22.401 -0.0734083
3178 4 1 0.154899 23.5949 -0.355642
3173 4 1 3.11343 21.6753 -0.375886
3168 4 1 3.04657 23.4214 -1.00079
3166 4 1 4.0777 22.6735 -1.79573
3171 4 1 3.47892 21.7847 -0.124527
3167 4 1 2.96165 22.9476 -2.06499
3184 4 1 0.20606 25.476 -0.42215
3235 4 1 5.25435 26.588 -0.777445
3253 4 1 2.90205 24.5351 -0.985182
3251 4 1 3.64121 25.0293 -2.6003
3252 4 1 3.79595 25.2168 -1.41626
3236 4 1 5.96104 25.6455 -0.91326
3241 4 1 6.67278 24.469 -2.18314
3240 4 1 5.74353 25.1552 -2.43123
3237 4 1 5.70702 26.295 -1.94415
3572 4 1 -2.05989 1.4899 1.8381
3573 4 1 -1.58463 0.475174 2.09306
2456 4 1 -6.89693 7.89643 0.171418
2483 4 1 -3.18689 6.95209 0.476018
2484 4 1 -3.69577 7.23162 1.43148
2480 4 1 -1.14964 6.37959 1.32564
2481 4 1 -2.23073 5.94561 1.11701
2479 4 1 -1.47275 7.55288 1.26127
2482 4 1 -1.95406 7.11144 0.709653
2454 4 1 -8.14939 9.38024 0.433545
2453 4 1 -8.92223 10.2675 0.651671
2455 4 1 -7.0513 9.03035 0.501142
2452 4 1 -7.90855 9.77781 1.23305
2462 4 1 -5.87993 10.3803 0.356087
2460 4 1 -5.99342 10.3649 1.49727
2459 4 1 -6.48497 10.0029 0.448005
2458 4 1 -5.8685 8.91615 0.354547
2485 4 1 -3.81497 8.22612 2.09607
2461 4 1 -5.06424 9.73159 0.945871
2486 4 1 -4.93545 8.54153 1.88569
2473 4 1 -1.09132 9.93045 1.60099
2477 4 1 -1.63682 8.95646 1.49897
2478 4 1 -0.858165 8.38526 0.741447
2474 4 1 -2.00434 9.46386 0.975494
2475 4 1 -1.85439 8.26223 0.702527
2476 4 1 -2.07045 9.45281 0.551545
3371 4 1 14.7851 10.3039 0.0706065
2446 4 1 -8.4557 11.865 0.981399
2447 4 1 -8.12768 11.4789 2.09698
2445 4 1 -7.46554 12.5596 1.30215
2443 4 1 -8.05525 13.2356 2.13734
2451 4 1 -7.36097 10.7861 1.60625
2448 4 1 -7.4303 11.1648 1.14921
2450 4 1 -7.6649 11.1299 0.506355
2449 4 1 -6.77973 12.0458 0.683673
2463 4 1 -5.71948 11.4309 0.976688
2471 4 1 -2.70288 11.4986 1.37288
2466 4 1 -4.75284 12.2994 0.409143
2467 4 1 -3.58196 12.1624 0.0720412
2464 4 1 -4.5761 11.5307 0.545237
2470 4 1 -3.15244 11.9987 0.445939
2468 4 1 -2.74851 12.7726 0.794223
2472 4 1 -1.74309 10.9761 1.72918
3368 4 1 15.6308 11.925 1.84776
3367 4 1 14.9798 12.5636 0.986194
3366 4 1 15.6171 11.7876 1.62174
3362 4 1 15.0137 12.9574 1.87127
3357 4 1 13.7661 13.1589 2.45609
3369 4 1 14.7471 12.0466 1.03299
3365 4 1 16.391 12.502 2.21383
2441 4 1 -8.94039 13.8862 1.97294
2444 4 1 -6.94672 13.5101 1.76653
2442 4 1 -7.94458 14.3089 2.60619
3137 4 1 4.66853 15.9802 0.716724
3136 4 1 3.56329 16.1394 0.35866
3359 4 1 15.2835 14.2605 1.46035
3358 4 1 14.7974 13.7603 2.51181
3361 4 1 15.6363 13.8968 1.4158
3360 4 1 15.3099 13.7203 2.55084
3130 4 1 0.759831 18.6158 0.554389
3133 4 1 2.88791 17.3544 0.577907
3129 4 1 1.13553 19.5326 1.25606
3127 4 1 0.0825353 18.9662 2.00454
3128 4 1 0.0403192 20.0721 1.53816
3198 4 1 3.36958 21.0271 1.53116
3199 4 1 3.58632 20.0463 0.879376
3200 4 1 3.36077 19.8855 2.13595
3180 4 1 -0.0773914 23.5255 0.291156
3181 4 1 0.977582 22.8228 0.490415
3190 4 1 0.782033 24.0339 2.69057
3191 4 1 1.93386 23.9541 2.28101
3193 4 1 2.06835 23.3153 2.67854
3179 4 1 1.09179 23.274 0.214431
3182 4 1 1.11373 23.9358 0.26152
3170 4 1 4.36971 22.4633 0.262019
3197 4 1 3.70704 21.8429 2.31659
3196 4 1 2.86252 22.6055 1.95919
3192 4 1 3.06335 23.9796 2.59296
3169 4 1 3.35592 23.1747 0.103231
3187 4 1 -0.178806 24.9622 0.684008
3183 4 1 1.25698 25.1237 0.0455668
3185 4 1 0.688372 24.8401 0.513346
3186 4 1 0.366319 25.8941 1.11516
3189 4 1 1.66036 24.5091 2.06451
3188 4 1 0.746622 25.1401 1.48763
3267 4 1 2.12533 25.799 2.33916
3256 4 1 2.88501 26.5462 1.31603
3254 4 1 3.0538 24.8518 0.17726
3261 4 1 3.63817 26.7008 2.3468
3255 4 1 3.31309 25.9667 0.289153
3233 4 1 6.50563 26.5352 1.16985
3234 4 1 5.80816 26.2222 0.248811
3258 4 1 2.15027 27.8696 0.0186452
3257 4 1 2.32819 27.5627 1.23455
3260 4 1 3.45414 27.4323 1.49492
3262 4 1 4.6114 27.3833 2.17013
3259 4 1 3.26606 27.4558 0.258655
3231 4 1 6.92731 28.4319 1.79909
3232 4 1 6.99879 27.2544 1.98764
3562 4 1 -2.78722 0.545783 4.18764
3570 4 1 -3.37657 2.11743 3.4011
3567 4 1 -2.23598 2.10798 3.19725
3568 4 1 -1.1551 1.79958 2.8351
3569 4 1 -2.2446 1.86492 3.17308
3566 4 1 -1.71624 1.00711 3.65019
3565 4 1 -0.741357 1.21233 2.92843
3563 4 1 -1.69345 0.743938 4.03191
3564 4 1 -1.01481 1.62632 4.01253
3571 4 1 -2.6689 1.23249 2.89658
2545 4 1 18.2663 5.14566 4.84603
2544 4 1 17.0309 4.85576 5.10255
2489 4 1 -2.73672 7.74352 3.73459
2488 4 1 -3.85239 8.03253 3.58562
2491 4 1 -3.17935 6.89108 2.99381
2492 4 1 -3.49238 6.59063 4.05998
2494 4 1 -5.07293 6.68654 4.2791
2493 4 1 -4.20245 6.10314 4.83337
2495 4 1 -4.55761 7.26711 5.19898
2490 4 1 -2.0892 6.75046 3.59365
2500 4 1 -1.01546 8.04237 5.24454
2499 4 1 -1.87018 7.23738 5.13631
2543 4 1 16.7441 6.04583 4.82197
2546 4 1 18.0772 6.13604 4.22759
2547 4 1 17.0781 6.3493 3.57835
2548 4 1 18.0037 6.90145 4.08283
2549 4 1 18.3915 7.98616 4.44813
2487 4 1 -4.88056 8.15075 2.96604
2502 4 1 -1.33155 9.39472 4.73616
2501 4 1 -0.309031 9.0042 5.18445
2522 4 1 8.86955 9.75583 5.15548
3340 4 1 13.0399 9.30462 3.54135
3339 4 1 12.9182 8.66728 4.48962
3341 4 1 12.611 10.4357 3.32678
3338 4 1 13.6805 8.74405 5.3502
2551 4 1 17.5793 9.42477 4.31887
2550 4 1 18.5296 9.06192 5.07132
2552 4 1 17.7504 10.0909 5.24572
2436 4 1 -9.20288 13.2385 4.19855
2439 4 1 -10.1138 13.4325 3.78551
2438 4 1 -8.96206 13.1449 4.18679
2440 4 1 -9.13486 13.3385 3.00182
2437 4 1 -9.76025 12.6742 3.37752
3343 4 1 12.2047 12.7789 3.20607
3344 4 1 13.1016 12.1755 3.82949
3342 4 1 12.5039 11.6845 3.43516
3345 4 1 12.0709 12.6569 4.10095
3346 4 1 11.6039 12.758 3.04388
3363 4 1 15.7575 12.732 2.75146
3364 4 1 16.7967 12.4707 3.37832
2435 4 1 -8.48852 14.152 4.58401
3353 4 1 13.2845 15.2679 4.67894
3355 4 1 12.276 14.3252 3.18265
3356 4 1 13.3468 14.2238 2.85268
3347 4 1 11.4164 13.6813 3.74413
3348 4 1 11.216 14.7015 4.18982
3350 4 1 11.8218 14.1888 5.26128
3351 4 1 12.6611 14.9142 5.38146
3349 4 1 12.4337 14.5341 4.37202
3354 4 1 13.3596 14.5679 3.61168
3121 4 1 0.851949 18.0725 3.76232
3118 4 1 2.5457 17.7235 3.96103
3117 4 1 2.64528 17.5261 5.10396
3119 4 1 1.68047 17.6349 3.20167
3112 4 1 1.92782 18.748 4.20298
3203 4 1 4.9883 17.8971 3.01741
3204 4 1 4.26039 17.7767 4.02062
3115 4 1 2.89776 17.3481 5.29412
3114 4 1 3.64659 18.336 5.33982
3205 4 1 4.56603 18.09 5.12716
3120 4 1 1.42901 18.902 3.14773
3126 4 1 0.329794 19.4383 3.10839
3123 4 1 0.398011 19.5275 3.07975
3124 4 1 1.51625 19.8818 2.84728
3125 4 1 0.505563 20.5962 2.83997
3122 4 1 1.36984 18.8932 3.09807
3110 4 1 1.70289 20.7347 4.50259
3111 4 1 1.98075 19.8521 3.68096
3201 4 1 4.32394 20.0498 2.87695
3202 4 1 5.00045 19.0658 3.08475
3113 4 1 2.72048 19.0584 5.00673
3280 4 1 7.26305 20.3931 4.05095
3281 4 1 6.30894 20.8643 4.44502
3277 4 1 5.45158 21.2276 4.77599
3279 4 1 6.63308 20.564 5.12955
3278 4 1 6.44115 21.2258 4.23694
3194 4 1 1.23188 22.5029 2.8195
3195 4 1 2.37424 22.2249 2.96105
3271 4 1 1.96073 23.4046 4.80452
3272 4 1 2.09642 22.7775 3.75789
3275 4 1 4.00101 22.3077 3.78103
3273 4 1 2.82631 21.782 3.66311
3274 4 1 3.08292 22.9493 3.28983
3276 4 1 4.48724 21.9074 4.7718
3269 4 1 1.66684 25.1416 3.15474
3270 4 1 1.91362 24.4424 4.13387
3268 4 1 1.48975 26.3749 3.10764
3266 4 1 2.34288 26.4007 3.32956
3264 4 1 4.30872 25.8514 2.93781
3265 4 1 3.17454 25.6028 2.94247
3228 4 1 7.18378 26.3327 3.27853
3227 4 1 6.92622 26.1197 4.4936
3263 4 1 4.08514 26.9963 3.14125
3230 4 1 6.23066 28.5857 2.79263
3229 4 1 6.82433 27.494 2.97502
3021 4 1 7.13377 1.86977 6.12477
3020 4 1 7.66121 2.3692 7.11569
3022 4 1 6.22439 1.69088 6.83182
3025 4 1 6.25059 2.20918 7.45763
3024 4 1 6.05693 1.27786 6.73195
3023 4 1 6.93366 1.22751 7.66411
3014 4 1 10.2243 1.84263 7.5598
3019 4 1 8.33729 1.80409 7.99922
3012 4 1 11.1459 2.14961 7.19461
3038 4 1 2.47182 4.93627 7.86375
3035 4 1 2.40044 3.5046 6.50097
3036 4 1 3.54438 3.48863 6.24613
3033 4 1 3.27614 3.00427 6.47471
3034 4 1 3.4451 4.16538 6.57335
3037 4 1 3.05675 4.35794 7.00514
3032 4 1 4.21486 2.70039 7.11123
3031 4 1 5.05165 2.75317 6.35795
3028 4 1 5.65013 3.06424 7.62399
3027 4 1 5.87614 4.03343 6.97315
3026 4 1 6.5738 3.14401 6.75619
3030 4 1 5.40098 3.17744 7.52274
3018 4 1 9.08395 2.7114 7.94182
3015 4 1 10.4999 3.08509 7.56372
2532 4 1 12.6068 4.33005 6.06522
2533 4 1 11.6988 4.04171 6.87954
2534 4 1 12.6135 3.4764 7.35617
2530 4 1 11.4126 5.34815 6.05251
3008 4 1 12.7485 4.88203 7.65564
2535 4 1 13.5862 2.83674 7.76935
2541 4 1 16.0845 5.23381 6.67391
2540 4 1 15.3918 4.3227 7.05241
2539 4 1 14.6353 4.30162 6.05994
2538 4 1 14.9366 4.04684 7.12014
2537 4 1 15.1547 3.13366 7.98215
2292 4 1 -22.4406 6.94191 7.68213
2496 4 1 -3.80759 7.74102 6.09244
2497 4 1 -3.02475 6.78778 6.46426
2498 4 1 -2.1941 7.5424 6.28415
2506 4 1 -0.692525 8.02387 7.3212
2507 4 1 0.319358 7.47106 7.54654
3040 4 1 2.36633 5.61691 7.73279
2512 4 1 3.06985 7.71964 7.4648
3044 4 1 4.87123 7.4421 7.93102
3047 4 1 4.75527 6.36701 7.49269
3045 4 1 4.57109 6.27058 7.67134
3046 4 1 3.96214 7.21891 7.5226
3048 4 1 5.45138 5.4121 7.82919
3052 4 1 7.73744 7.04198 7.53171
3051 4 1 6.80747 7.68527 7.92156
2527 4 1 10.6506 8.03236 7.64475
2531 4 1 12.5382 5.5257 5.91788
2528 4 1 11.2975 7.0476 7.3797
2529 4 1 11.0694 6.38385 6.44877
2542 4 1 16.9375 5.48448 5.82695
2560 4 1 16.5462 6.9687 7.09691
2562 4 1 18.4028 7.87277 7.40388
2559 4 1 16.612 7.96823 6.49629
2561 4 1 17.7523 6.95529 7.44035
2503 4 1 -1.97868 8.70599 5.42637
2504 4 1 -1.11336 8.66905 6.25394
2505 4 1 -0.319516 9.15472 7.13477
2509 4 1 2.10655 8.72476 7.71591
2508 4 1 1.2587 8.10888 7.12643
2511 4 1 2.0458 8.42971 7.64875
2513 4 1 3.30775 8.86572 7.65841
2515 4 1 3.95593 9.28715 7.75185
2516 4 1 4.85692 10.0574 7.58062
2517 4 1 5.78579 9.32288 7.15137
2518 4 1 6.80429 8.64413 6.84731
2519 4 1 7.9284 8.70252 6.38068
2521 4 1 7.82665 9.58337 5.73314
2520 4 1 8.86581 9.12179 5.87437
2525 4 1 10.4059 8.33368 7.06553
2523 4 1 8.86004 9.78949 6.35693
2524 4 1 9.86072 9.21465 6.51367
2526 4 1 9.5919 8.59383 7.8219
3322 4 1 10.2615 10.1327 6.72483
3335 4 1 13.1508 8.8625 6.45464
3337 4 1 13.1043 8.87031 6.46786
3336 4 1 13.3538 9.99783 6.08144
3334 4 1 13.6825 9.2306 7.39441
2558 4 1 17.039 9.05603 6.36472
2557 4 1 16.231 8.8034 7.16941
2555 4 1 17.7574 10.0692 6.15692
2556 4 1 17.2662 9.45154 7.01604
2554 4 1 18.3212 9.26277 6.84737
2553 4 1 18.7085 9.4274 5.70951
2774 4 1 19.4223 9.5036 7.8722
2432 4 1 -8.41211 13.2877 7.96485
3070 4 1 5.17825 12.7412 6.02324
3071 4 1 4.18135 13.1432 6.69231
3074 4 1 3.02746 13.1862 6.47852
3073 4 1 3.31302 12.4162 5.68425
3068 4 1 5.68704 13.1379 6.75141
3067 4 1 6.8009 12.9003 7.26885
3321 4 1 9.75406 11.1324 7.16538
3318 4 1 12.0446 10.9803 5.47551
3319 4 1 11.2711 11.9798 5.52866
3320 4 1 10.7787 11.5393 6.54808
3316 4 1 13.2756 12.1373 5.86234
3317 4 1 12.079 12.1621 5.47857
3326 4 1 12.2973 12.0669 7.94567
3323 4 1 10.8685 11.1297 7.08155
3325 4 1 11.1511 11.7928 7.90265
3314 4 1 13.5262 12.8586 7.02933
3313 4 1 14.5599 13.0566 7.50091
3315 4 1 14.227 12.7601 6.07616
2431 4 1 -8.3727 14.4233 7.70073
2430 4 1 -9.1412 13.503 7.76825
2433 4 1 -8.24202 13.5242 6.73501
2434 4 1 -8.06477 14.0939 5.67755
3086 4 1 -0.266005 15.256 7.87831
3088 4 1 -1.47655 15.4005 8.01967
3081 4 1 1.47326 15.6551 7.46384
3082 4 1 2.24974 14.9088 8.05803
3085 4 1 0.586337 14.4746 7.38122
3072 4 1 3.77814 13.509 5.68205
3075 4 1 3.77795 14.1233 6.40874
3077 4 1 3.85928 16.1084 7.02273
3078 4 1 3.97265 14.9329 6.92963
3079 4 1 3.47691 15.9924 7.17289
3076 4 1 3.98425 14.9634 7.27029
3069 4 1 5.57551 13.8525 5.7768
3301 4 1 11.4833 15.1316 7.56672
3300 4 1 11.8797 15.6346 6.60266
3303 4 1 11.137 15.3543 7.15713
3302 4 1 12.16 15.9404 6.95053
3352 4 1 13.5495 15.5675 5.77097
3312 4 1 13.5488 13.5515 7.23261
3080 4 1 2.45993 16.2754 7.80562
3107 4 1 0.60907 18.6084 6.43926
3116 4 1 3.42678 18.245 5.79186
3290 4 1 9.7588 18.6134 7.84141
3289 4 1 10.5269 18.8428 7.07994
3291 4 1 10.4922 17.6411 7.979
3298 4 1 12.4465 17.8873 6.06778
3299 4 1 12.1427 16.6519 6.15621
3304 4 1 10.957 16.2489 7.94617
3297 4 1 13.5276 18.4103 6.1583
3108 4 1 0.735148 19.579 5.70216
3109 4 1 1.26515 20.7076 5.6718
3106 4 1 0.255088 19.097 7.44226
3213 4 1 4.41387 20.3474 7.20488
3206 4 1 4.70213 18.8743 6.0474
3214 4 1 3.43205 20.992 7.25117
3208 4 1 6.69984 19.8839 5.91133
3207 4 1 5.76513 19.1793 5.80843
3282 4 1 6.48351 21.2209 5.68291
3283 4 1 7.70948 21.3365 5.91235
3212 4 1 5.41266 19.8646 6.74851
3211 4 1 6.33719 19.0098 6.86343
3209 4 1 6.64944 20.3828 6.95211
3210 4 1 7.47552 19.5168 6.73207
3285 4 1 9.38936 21.1648 5.81899
3286 4 1 10.5701 21.0603 5.6721
3287 4 1 10.0239 20.0223 5.78453
3288 4 1 9.88755 19.8745 6.97119
3295 4 1 13.322 19.7855 6.52987
3293 4 1 11.7306 19.2444 7.80744
3294 4 1 12.1327 19.7063 6.75757
3296 4 1 14.3257 19.2488 6.09863
3216 4 1 2.97744 21.9364 6.7936
3215 4 1 4.16822 21.8761 6.85028
3217 4 1 3.23755 22.9633 6.04156
3218 4 1 3.92171 23.0448 7.07637
3219 4 1 4.54326 23.9084 6.50747
3220 4 1 3.3744 23.8186 6.68289
3284 4 1 8.62455 21.9194 6.52215
3221 4 1 3.02053 24.9091 7.21653
3223 4 1 5.16536 25.1351 7.47708
3222 4 1 4.11011 24.5757 7.61084
3225 4 1 6.39909 25.9377 6.52828
3226 4 1 6.09449 26.3572 5.39294
3224 4 1 6.2867 25.4123 7.6495
2251 4 1 -23.1614 1.12861 10.7009
3017 4 1 9.39247 1.95686 8.85449
3013 4 1 11.2076 1.58088 8.21522
3011 4 1 11.0934 2.52819 8.35854
2710 4 1 20.7953 1.4126 10.3944
2711 4 1 21.9781 1.16974 10.6246
2709 4 1 21.7765 1.27924 9.78914
2712 4 1 21.9956 2.42197 10.6786
2310 4 1 -18.9453 5.04063 10.3796
3029 4 1 5.62276 3.6942 8.60633
3016 4 1 10.0555 2.90795 8.74577
3010 4 1 11.5325 3.65245 8.53531
3009 4 1 12.6832 3.91934 8.40873
3007 4 1 11.7226 5.1827 8.22229
2536 4 1 14.3092 2.84818 8.70135
2714 4 1 20.6212 3.20965 10.6159
2716 4 1 19.5066 3.55838 10.1268
2718 4 1 19.8712 5.08241 9.8017
2715 4 1 20.2183 2.82465 9.56666
2288 4 1 -21.7066 7.65507 10.4942
2291 4 1 -22.6447 7.52561 8.65119
2293 4 1 -22.2543 6.64074 8.88193
2267 4 1 -24.1233 7.62347 10.5597
2295 4 1 -20.4609 7.48441 8.67002
2311 4 1 -19.7501 5.84122 10.753
2294 4 1 -21.3329 6.82526 8.13534
2315 4 1 -19.401 7.32279 10.2009
2309 4 1 -18.2829 6.04446 10.4668
2307 4 1 -18.8009 6.28901 9.1422
2308 4 1 -17.7005 6.57363 9.52455
2306 4 1 -18.2928 7.24717 9.48262
2303 4 1 -17.1428 7.3326 10.6193
2305 4 1 -17.4537 6.46255 9.70528
3041 4 1 1.71289 6.20285 8.54184
2510 4 1 3.02879 7.95701 8.08237
3039 4 1 3.43652 5.38945 8.12929
3042 4 1 2.86623 6.67658 8.7508
3043 4 1 3.80284 7.13478 8.11986
3050 4 1 5.86604 7.51588 8.67854
3049 4 1 5.52235 6.35359 8.48342
3053 4 1 7.50017 7.37448 8.68131
3054 4 1 6.96925 8.02981 9.54781
3004 4 1 12.2392 6.64142 8.51844
3002 4 1 12.3144 7.56027 9.35999
3003 4 1 13.0427 7.56899 8.48234
3005 4 1 11.2197 6.35465 9.17913
3006 4 1 12.2044 6.26493 8.53815
2565 4 1 17.2503 7.41045 10.0676
2564 4 1 17.8143 6.69544 9.24621
2563 4 1 18.529 7.11801 8.39377
2719 4 1 20.076 5.90564 8.90004
2720 4 1 20.3822 5.88473 10.0513
2721 4 1 19.2424 5.92844 10.5135
2289 4 1 -21.9 8.19476 9.4982
2290 4 1 -22.8845 8.68716 9.10572
2296 4 1 -21.1126 8.58684 8.61975
2297 4 1 -20.2419 9.33357 8.91328
2298 4 1 -20.2561 8.68776 9.99587
2299 4 1 -19.6712 8.51216 8.95489
2300 4 1 -18.6475 9.06893 8.96822
2301 4 1 -17.4391 9.2127 9.20948
2302 4 1 -17.1595 8.32944 9.95602
2318 4 1 -18.7312 9.45779 10.7493
2514 4 1 4.13399 8.22928 8.34245
3055 4 1 7.39967 9.10698 9.6556
3060 4 1 7.19431 10.3682 10.4799
2998 4 1 9.88011 9.79893 9.78761
3057 4 1 8.24765 10.1114 10.1202
3059 4 1 8.19175 10.7142 9.77807
2996 4 1 8.78474 8.46564 10.5504
3001 4 1 12.1169 8.64171 9.339
2999 4 1 10.9108 10.3611 9.45493
3000 4 1 11.0562 9.1405 9.34432
2803 4 1 11.334 8.43693 10.7329
3324 4 1 11.1796 10.6581 8.17837
3332 4 1 13.9013 10.5779 9.17167
3333 4 1 14.1116 10.0408 8.14377
2783 4 1 15.5012 9.97697 10.5971
2778 4 1 18.01 10.1684 9.11123
2777 4 1 18.0366 9.35596 9.92125
2775 4 1 18.8373 8.53915 8.09976
2566 4 1 16.7517 8.31749 10.6731
2776 4 1 18.9073 8.77794 9.2658
2772 4 1 21.0112 9.28201 8.88365
2773 4 1 20.13 8.64121 8.26794
2771 4 1 21.2971 10.3663 9.07982
2759 4 1 23.8711 9.4646 10.2124
3065 4 1 5.91617 11.6598 8.47515
3066 4 1 6.96859 12.1466 8.16038
3063 4 1 6.75904 11.9044 9.10333
3064 4 1 5.78054 12.326 9.51852
3062 4 1 6.76916 11.1691 10.0438
3328 4 1 11.9344 11.9021 9.13547
3329 4 1 12.3408 11.3803 10.085
3327 4 1 12.4171 11.004 8.45779
3330 4 1 12.9558 11.4199 9.04374
3331 4 1 13.6856 11.082 8.19175
2590 4 1 13.7856 11.4493 10.7587
2589 4 1 14.1936 12.0199 9.7523
2588 4 1 14.4598 13.1372 10.2289
2587 4 1 14.9444 12.1345 9.96342
2586 4 1 15.6341 12.9405 10.4615
2779 4 1 18.7056 10.9603 9.56635
2782 4 1 16.2501 10.8604 10.2679
2781 4 1 17.3278 11.2544 10.1193
2780 4 1 18.3986 11.8177 10.3641
2766 4 1 21.5538 12.3216 10.4476
2769 4 1 23.0537 11.8843 8.74453
2767 4 1 22.4623 12.2865 9.6163
2768 4 1 23.232 11.4464 9.77997
2770 4 1 22.4088 10.8814 8.79424
2428 4 1 -8.20128 14.0888 9.24593
2429 4 1 -8.34256 14.2886 8.11232
2427 4 1 -9.39117 14.3297 9.27522
2426 4 1 -10.41 14.6804 8.80943
2425 4 1 -9.80019 15.6881 8.80232
2424 4 1 -9.70039 15.6066 9.96767
2416 4 1 -8.83664 14.5119 10.6334
2417 4 1 -7.81733 15.2351 10.3861
3093 4 1 -2.27064 15.62 9.96558
3087 4 1 -1.01318 14.3762 8.12275
3092 4 1 -1.17766 16.0629 10.1296
3089 4 1 -1.56808 16.0283 9.02376
3084 4 1 1.12908 14.6996 8.40176
3083 4 1 1.9528 15.2036 9.21419
3308 4 1 12.0544 15.4859 8.93091
3307 4 1 12.3306 14.2749 9.11553
3309 4 1 13.0623 15.7153 8.29102
3306 4 1 12.2438 15.4957 9.16988
3311 4 1 13.7223 14.4186 8.1267
3310 4 1 14.2138 15.4234 8.67248
2423 4 1 -9.92752 16.647 9.61889
2422 4 1 -9.92644 17.6647 10.2747
3094 4 1 -3.0831 16.4267 10.4238
3100 4 1 -0.31568 18.4586 10.6142
3096 4 1 -1.99493 17.61 10.2825
3101 4 1 -0.946004 17.5928 10.3354
3103 4 1 -0.540399 17.3878 9.15051
3104 4 1 -0.5784 18.4548 8.62202
3102 4 1 -1.2816 18.3648 9.43014
3091 4 1 -1.55109 16.2188 8.90075
3090 4 1 -1.56716 16.5052 10.0805
3292 4 1 11.1301 18.5042 8.64634
3305 4 1 11.2883 16.2608 9.09613
3105 4 1 0.368278 19.2519 8.70494
2254 4 1 -24.4428 2.24911 11.4832
2252 4 1 -22.4548 1.82417 11.4756
2244 4 1 -24.2184 0.434743 12.0624
2253 4 1 -23.5232 1.83932 12.0669
2250 4 1 -23.9429 0.413786 11.0826
2704 4 1 20.4674 1.6143 11.9822
2705 4 1 21.186 0.769959 11.3272
2703 4 1 21.5015 1.12801 12.3194
2701 4 1 20.3451 1.50067 12.3363
2699 4 1 20.5989 1.38657 12.9982
2702 4 1 20.7761 0.561005 13.0438
2708 4 1 22.2684 0.832469 10.783
2707 4 1 22.5906 0.0219208 11.6134
2700 4 1 21.5864 1.71962 12.3408
2261 4 1 -26.0269 5.23867 12.5449
2262 4 1 -25.7624 5.08061 11.359
2256 4 1 -24.9512 3.014 11.5353
2260 4 1 -25.7154 4.09892 12.1021
2258 4 1 -24.6252 3.32775 11.9025
2259 4 1 -25.7241 2.83307 12.0069
2257 4 3 -23.756 2.81103 11.2652
2255 4 1 -24.065 2.98085 12.3285
2607 4 1 10.501 2.92311 13.3744
2608 4 1 11.6547 3.22949 13.1977
2605 4 1 11.3716 4.75015 12.1227
2606 4 1 10.8653 3.96286 12.984
2603 4 1 11.3398 5.145 11.5316
2818 4 1 16.5965 4.31447 13.3331
2717 4 1 19.5059 4.52896 10.8452
2713 4 1 21.4196 3.04263 11.5943
2723 4 1 20.3724 5.34641 12.4524
2724 4 1 19.8902 4.30895 12.7593
2264 4 1 -25.5674 7.26614 11.8688
2263 4 1 -25.719 6.23411 11.1689
2266 4 1 -24.8412 7.75489 11.4605
2271 4 1 -24.3601 7.56532 12.6963
2268 4 1 -24.3382 6.6791 11.2875
2286 4 1 -22.4823 7.64551 12.0373
2287 4 1 -21.7168 6.93669 11.422
2285 4 1 -23.2977 7.44319 11.1599
2269 4 1 -23.9118 6.23299 12.3752
2312 4 1 -19.1316 6.77683 11.2354
2313 4 1 -18.8908 7.65313 11.9502
2316 4 1 -19.0026 8.03692 11.1365
2304 4 1 -17.2713 6.18347 10.855
2314 4 1 -18.6122 6.96385 10.9953
2980 4 1 4.39358 5.6823 12.9467
2984 4 1 6.56435 6.4171 11.2424
2983 4 1 6.19634 6.02135 12.2827
2982 4 1 5.66613 6.06695 13.329
2981 4 1 5.4688 5.47272 12.3062
2985 4 1 7.65664 6.81609 11.2133
2987 4 1 8.70914 6.87376 11.4297
2988 4 1 9.81255 6.75762 11.7792
2990 4 1 10.3856 6.78471 13.0393
2986 4 1 8.22127 5.8515 11.8318
2989 4 1 9.54104 7.64234 12.6087
2991 4 1 9.20683 6.71946 13.4388
2992 4 1 10.3773 6.63417 13.0202
2993 4 1 10.4924 7.45789 12.2537
2604 4 1 10.4114 5.39258 12.2621
2602 4 1 11.4972 5.99679 12.2906
2601 4 1 11.4435 6.73734 13.2839
2806 4 1 13.0555 7.611 10.7975
2807 4 1 13.204 7.86486 11.8678
2809 4 1 14.5564 7.40679 12.9064
2568 4 1 16.0778 8.03766 12.8981
2722 4 1 19.7251 5.58029 11.5218
2731 4 1 20.0957 7.38127 12.4787
2725 4 1 19.7697 5.43577 13.2741
2732 4 1 19.5176 6.36774 12.7713
2265 4 1 -25.1628 8.23663 12.5237
2284 4 1 -23.8367 8.36242 11.6142
2282 4 1 -24.2263 9.18531 13.2522
2283 4 1 -23.6049 8.29949 12.7809
2281 4 1 -23.088 8.91837 12.8096
2280 4 1 -21.8787 9.18572 12.7506
2320 4 1 -18.5362 10.2879 12.06
2319 4 1 -17.913 10.2536 10.9738
2317 4 1 -18.0423 8.6494 11.1318
2321 4 1 -18.7527 10.0178 13.2462
3056 4 1 7.92818 9.12343 10.8031
2997 4 1 9.50539 9.36211 10.8909
2994 4 1 10.5989 8.51967 11.5453
2995 4 1 9.37211 8.31687 11.5885
2799 4 1 10.0633 10.4189 11.1571
2801 4 1 11.9275 10.5676 11.5336
2804 4 1 12.348 8.65883 11.2411
2802 4 1 11.3897 9.57054 11.2524
2597 4 1 12.9172 9.49304 12.113
2800 4 1 11.0037 9.82796 11.6501
2596 4 1 12.7417 9.864 11.0109
2598 4 1 11.9992 9.44931 12.8619
2796 4 1 11.7562 10.4798 13.1585
2805 4 1 13.5525 8.7178 10.9486
2808 4 1 14.2432 8.28681 12.2648
2785 4 1 14.6761 10.1733 12.4767
2784 4 1 14.5568 10.2396 11.3186
2569 4 1 16.059 9.16748 13.398
2786 4 1 15.7866 10.0316 12.0085
2567 4 1 16.5545 8.1556 11.8029
2756 4 1 21.3958 9.67682 12.4078
2736 4 1 19.5778 8.15749 13.3703
2734 4 1 20.0102 8.43602 13.4426
2738 4 1 19.9624 10.5453 13.0881
2737 4 1 19.6172 9.36324 13.3461
2757 4 1 22.2675 9.23096 11.6566
2758 4 1 23.0438 9.01637 10.8721
2762 4 1 23.1909 10.3357 11.4535
2761 4 1 23.1941 9.0975 11.6423
2760 4 1 24.0231 8.52992 11.0634
2755 4 1 21.8439 8.67322 12.9802
2411 4 1 -8.69174 12.9611 11.9677
2413 4 1 -8.98959 12.786 12.3583
2412 4 1 -9.16149 11.9316 11.5177
3061 4 1 6.56082 11.1648 11.1805
3058 4 1 7.96659 10.9861 10.9286
2798 4 1 10.1267 11.3579 11.7826
2594 4 1 13.4221 11.5001 12.1324
2595 4 1 12.7728 11.0586 11.2101
2797 4 1 11.1201 11.0688 12.3511
2795 4 1 11.3497 11.5827 13.093
2792 4 1 13.3584 11.7062 13.0998
2787 4 1 15.5398 11.0067 12.7432
2592 4 1 15.0764 12.4723 12.1227
2593 4 1 13.9325 12.497 12.4548
2591 4 1 14.1507 12.3561 11.4175
2584 4 1 16.6421 12.7442 11.6746
2583 4 1 17.7225 13.3433 11.6472
2763 4 1 23.7457 11.3425 11.6914
2764 4 1 23.2487 12.3216 11.24
2765 4 1 22.1164 12.6924 11.3712
2419 4 1 -8.29659 16.0859 10.9523
2418 4 1 -8.75743 14.9411 11.0512
2415 4 1 -9.9349 14.0889 10.9271
2414 4 1 -9.51041 13.87 12.027
2410 4 1 -7.73277 13.7564 11.9118
2409 4 1 -7.71939 14.0656 13.1052
2581 4 1 15.9906 13.9422 12.8748
2582 4 1 16.9882 13.4773 12.5151
2585 4 1 16.4449 13.6774 10.9581
2421 4 1 -9.11412 17.8154 11.0777
2420 4 1 -8.25183 17.2071 11.4417
3095 4 1 -2.98554 17.4318 11.0469
3097 4 1 -2.43775 17.0405 11.2253
3099 4 1 -1.23314 17.8793 11.1464
3098 4 1 -1.77098 17.4011 12.0863
2237 4 1 -23.5104 0.566077 15.0238
2968 4 1 7.2638 2.16795 16.1415
2970 4 1 6.77044 2.29774 14.7706
2698 4 1 21.3154 1.73283 13.9664
2696 4 1 23.0666 0.663875 14.1222
2697 4 1 22.4472 1.694 14.2342
2971 4 1 7.73793 2.88333 14.5415
2969 4 1 6.9284 3.16492 15.6315
2975 4 1 6.5056 5.20168 15.0359
2972 4 1 7.69606 4.02374 14.6619
2974 4 1 7.68928 5.07461 14.9318
2973 4 1 8.04026 4.7584 13.803
2963 4 1 5.51534 4.85212 16.0515
2615 4 1 11.8269 2.84396 15.7474
2610 4 1 11.2598 5.0223 14.6096
2611 4 1 10.9382 5.00548 15.7412
2612 4 1 11.5923 4.09302 15.775
2609 4 1 11.0138 4.04853 13.9132
2613 4 1 11.1925 2.96038 15.4773
2822 4 1 15.4933 4.31133 15.3028
2821 4 1 14.6076 4.28836 14.5354
2820 4 1 15.726 4.38357 14.9811
2824 4 1 15.1402 4.84382 16.0066
2819 4 1 16.4621 3.71521 14.3281
2817 4 1 16.5049 5.24687 14.1937
2825 4 1 16.3629 4.6078 15.6884
2270 4 1 -24.3249 6.64286 13.4892
2273 4 1 -24.9032 6.82014 14.0864
2275 4 1 -22.6342 7.25022 14.12
2276 4 1 -23.374 7.73753 14.9228
2272 4 1 -23.9708 7.56831 13.8528
2274 4 1 -23.7894 7.28861 13.973
2977 4 1 5.04487 6.28446 15.6412
2979 4 1 4.80623 6.63696 13.4984
2978 4 1 5.27525 6.18819 14.4942
2976 4 1 6.31888 6.32824 15.4778
2950 4 1 7.87261 7.88583 15.2807
2941 4 1 10.1493 7.74961 15.7996
2600 4 1 11.224 7.7694 13.7441
2810 4 1 14.0955 6.78198 13.8248
2813 4 1 15.4238 5.86247 14.3293
2811 4 1 15.0317 7.13253 14.5009
2812 4 1 15.098 6.35526 15.3589
2814 4 1 16.5572 6.39702 14.3968
2816 4 1 16.6278 6.17207 14.8519
2815 4 1 16.2117 7.17046 15.2194
2730 4 1 20.8056 7.21292 13.5466
2727 4 1 20.3481 5.90178 14.7191
2729 4 1 20.1842 6.52657 14.2547
2726 4 1 19.2522 5.80112 14.2182
2733 4 1 19.7025 7.30633 13.4623
2735 4 1 19.7398 7.9754 14.5538
2728 4 1 19.2074 6.14613 14.8332
2753 4 1 23.0043 7.8172 14.0377
2277 4 1 -22.6351 8.6355 14.7835
2278 4 1 -23.2328 9.16536 13.8428
2279 4 1 -21.9584 9.18226 13.8653
2323 4 1 -19.7474 10.4483 14.7229
2322 4 1 -18.7003 10.5022 14.3366
2399 4 1 -7.00597 10.427 15.3841
2948 4 1 7.72614 8.27612 14.3749
2949 4 1 8.2222 9.0601 15.134
2947 4 1 8.77747 8.97993 14.2591
2946 4 1 9.85633 8.64511 13.8086
2942 4 1 10.5435 8.6767 15.0589
2599 4 1 12.1606 8.5124 13.7002
2790 4 1 13.423 10.5824 15.0831
2943 4 1 11.4388 8.90319 14.4202
2945 4 1 10.8371 9.1881 13.7012
2944 4 1 11.5893 10.0087 14.1322
2570 4 1 15.7485 10.3019 13.8388
2575 4 1 15.3148 10.2489 16.0213
2576 4 1 15.5176 10.6106 14.8501
2572 4 1 16.6512 9.36254 14.6576
2571 4 1 16.862 10.0719 13.7394
2573 4 1 16.9855 9.02791 15.8034
2577 4 1 16.6701 10.4101 14.8864
2749 4 1 21.3397 9.67847 14.2383
2746 4 1 21.2262 9.57847 14.5239
2751 4 1 23.5231 8.75065 14.4975
2750 4 1 22.3682 9.20698 14.7328
2754 4 1 22.888 8.87618 13.5887
2752 4 1 24.0296 8.10751 13.5553
2748 4 1 22.2005 9.89618 15.0853
2745 4 1 21.5552 10.5963 15.0726
2747 4 1 21.5987 10.6515 14.2653
2324 4 1 -18.9164 11.2963 14.6847
2325 4 1 -18.109 12.194 14.9003
2326 4 1 -18.5392 11.9728 16.0364
2408 4 1 -8.09028 13.2674 13.9864
2407 4 1 -8.97234 13.1783 14.7832
2406 4 1 -8.18473 12.4348 14.2014
2403 4 1 -6.53831 11.6718 15.1052
2402 4 1 -7.06651 10.9251 15.8901
2404 4 1 -6.78605 12.8945 15.2913
2405 4 1 -6.92752 12.295 14.2063
2793 4 1 12.9826 11.6336 14.1744
2794 4 1 12.2206 10.8609 13.6087
2791 4 1 13.8359 10.9608 13.9832
2788 4 1 14.714 10.8519 13.5897
2789 4 1 14.0185 11.2661 14.4948
2579 4 1 16.5951 12.1323 14.217
2580 4 1 16.6157 13.2056 13.6563
2578 4 1 16.5634 11.0099 13.8425
2740 4 1 19.8065 12.4895 14.3511
2741 4 1 20.784 12.721 13.863
2739 4 1 19.7971 11.3858 13.9585
2742 4 1 21.5051 12.0884 14.5186
2743 4 1 20.7101 11.1185 14.3869
2744 4 1 21.823 11.161 14.0969
2230 4 1 -23.0145 2.57819 18.1409
2228 4 1 -22.6112 0.354067 18.5986
2235 4 1 -23.3832 1.03929 17.2929
2234 4 1 -23.3228 2.20009 16.9597
2233 4 1 -22.3044 2.66516 17.3127
2236 4 1 -23.4836 0.507867 16.2581
2231 4 1 -21.9638 2.65311 18.6695
2232 4 1 -22.7796 2.00031 18.2364
2229 4 1 -22.7229 1.42863 18.2766
2616 4 1 12.7129 2.60617 16.5987
2620 4 1 16.0848 0.107044 17.7872
2619 4 1 15.2603 0.492981 17.0149
2617 4 1 13.4767 1.89799 17.063
2618 4 1 14.1569 0.971728 16.68
2622 4 1 16.7807 0.00250094 17.5891
2627 4 1 17.7312 0.432623 18.4426
2628 4 1 18.3183 1.43631 18.192
2630 4 1 16.3059 2.39917 18.136
2629 4 1 17.4391 2.22366 18.4572
2649 4 1 20.7782 0.250686 18.4107
2648 4 1 20.7044 1.4113 18.5231
2393 4 1 -8.17055 4.89412 17.2895
2391 4 1 -7.66342 4.56853 18.1913
2386 4 1 -6.40728 5.29222 18.5131
2961 4 1 5.11987 4.84536 16.2853
2964 4 1 5.35026 4.44481 17.0902
2959 4 1 3.8301 5.21555 17.3102
2966 4 1 5.70187 3.47644 17.2544
2967 4 1 6.73426 2.96723 16.7719
2965 4 1 6.27242 3.96578 16.3898
2614 4 1 11.3983 3.79024 16.3352
2823 4 1 15.6154 3.71499 16.3176
2834 4 1 15.5805 4.67216 18.0305
2836 4 1 15.0612 3.98077 17.8387
2839 4 1 14.123 3.83758 18.351
2835 4 1 16.0384 4.04319 17.1596
2827 4 1 17.5207 5.34055 16.2518
2826 4 1 16.889 4.51992 16.7727
2833 4 1 16.7511 4.69605 18.5069
2633 4 1 17.3775 3.29128 17.5002
2631 4 1 17.0888 3.33188 17.8943
2632 4 1 18.0857 3.809 18.3548
2634 4 1 18.3524 3.70605 18.0567
2830 4 1 16.9811 5.24412 18.3044
2635 4 1 19.0796 4.46295 18.6416
2636 4 1 20.3082 4.45057 18.8415
2392 4 1 -8.4715 5.43302 18.3014
2395 4 1 -8.46644 7.15735 17.2193
2389 4 1 -7.60382 5.4082 18.7145
2394 4 1 -7.92171 6.03691 17.019
2396 4 1 -7.78293 7.55377 16.3285
2960 4 1 4.49195 5.80615 16.5231
2957 4 1 5.29569 6.40255 18.5147
2958 4 1 4.44871 6.2429 17.66
2962 4 1 5.74644 5.91806 16.3182
2956 4 1 6.25282 7.17165 18.3227
2954 4 1 6.90313 7.67545 17.2853
2935 4 1 7.56714 7.60014 18.7336
2955 4 1 5.75277 7.5766 17.2576
2953 4 1 7.71844 7.48249 16.4727
2937 4 1 8.79973 6.77794 17.6439
2939 4 1 9.11801 6.54154 17.6689
2938 4 1 8.9867 7.00585 18.739
2940 4 1 9.65518 7.20728 16.7329
2936 4 1 8.11442 6.50997 18.638
2828 4 1 17.6007 5.7963 17.3129
2829 4 1 17.976 5.97596 18.4462
2328 4 1 -19.2172 10.3817 17.1777
2334 4 1 -19.2993 9.32333 18.4347
2335 4 1 -18.5639 8.32896 18.2425
2336 4 1 -18.4583 9.50786 18.3308
2400 4 1 -7.1856 10.587 16.6057
2397 4 1 -7.46618 8.68249 16.182
2398 4 1 -7.1728 9.77019 16.3808
2951 4 1 7.40363 8.30737 16.2554
2952 4 1 7.44283 8.20055 17.4129
2574 4 1 16.438 10.0757 16.2659
2331 4 1 -20.2277 10.8038 18.227
2329 4 1 -19.8704 11.0677 18.0117
2330 4 1 -20.8243 11.4046 17.2675
2327 4 1 -18.3299 10.9501 16.6057
2401 4 1 -7.61692 11.6877 16.6072
2227 4 1 -21.8092 1.11527 18.9663
2226 4 1 -20.7536 1.34315 19.4638
2223 4 1 -20.1149 2.14501 19.9168
2221 4 1 -18.9622 0.407888 20.8967
2222 4 1 -19.4311 1.46096 20.613
2224 4 1 -19.9629 1.93382 21.1051
2225 4 1 -20.1993 1.01568 20.4921
2849 4 1 12.0085 2.58134 21.5025
2848 4 1 12.2638 1.9387 20.5542
2847 4 1 13.2883 2.21379 20.0313
2850 4 1 12.7188 1.68549 21.3001
2845 4 1 14.6779 2.10439 19.2017
2846 4 1 13.6799 1.45323 19.2387
2843 4 1 14.4633 1.92894 20.0603
2844 4 1 15.1588 1.12517 19.6506
2854 4 1 14.0907 2.61799 20.9794
2625 4 1 17.1427 0.355657 18.9034
2626 4 1 17.884 1.09959 19.4252
2642 4 1 18.7371 2.62678 20.5637
2646 4 1 20.3393 1.38632 20.3528
2645 4 1 20.503 2.45503 19.7223
2644 4 1 19.75 1.71267 20.2026
2647 4 1 19.7707 1.16903 19.3405
2643 4 1 18.8765 1.60984 21.0172
2390 4 1 -8.17694 4.62186 19.3177
2387 4 1 -6.46444 5.05464 19.6511
2926 4 1 10.4299 4.6501 19.638
2924 4 1 11.8954 5.11102 21.2255
2841 4 1 14.0924 3.8222 19.6435
2840 4 1 14.7033 4.637 18.9709
2842 4 1 14.0583 2.71188 19.229
2838 4 1 13.8283 4.18609 19.4413
2837 4 1 14.8692 3.70584 19.0606
2832 4 1 16.8088 4.46441 19.7483
2640 4 1 18.8293 4.0612 20.985
2641 4 1 19.3263 3.49312 20.0875
2639 4 1 18.9509 4.19937 19.7968
2638 4 1 19.8489 3.60074 19.3455
2637 4 1 20.6331 4.14851 20.0016
2360 4 1 -9.50935 7.04097 20.9467
2358 4 1 -9.42134 6.48765 21.0007
2357 4 1 -9.13743 7.56085 21.0512
2355 4 1 -9.94933 7.84969 21.3659
2361 4 1 -10.5442 6.47528 20.5936
2359 4 1 -8.30185 6.98111 20.9023
2385 4 1 -6.5957 6.30848 19.109
2388 4 1 -7.37663 5.70641 19.8402
2384 4 1 -6.06022 7.36202 19.0214
2382 4 1 -6.75374 7.91091 21.0556
2380 4 1 -6.99575 7.25761 20.5775
2379 4 1 -6.53997 6.57364 21.4007
2381 4 1 -7.69535 7.47398 21.532
2383 4 1 -6.7098 7.15722 20.0167
2934 4 1 6.94267 7.96663 19.7536
2933 4 1 6.62854 7.96558 20.9377
2931 4 1 7.46899 6.24143 21.2392
2929 4 1 8.87285 6.43356 21.506
2928 4 1 9.36416 5.39109 21.3226
2930 4 1 8.30659 6.71442 20.5474
2927 4 1 9.7923 5.4743 20.2645
2925 4 1 11.2497 5.39827 20.2722
2831 4 1 17.3124 5.48602 19.4512
2333 4 1 -19.5164 10.1042 19.4078
2337 4 1 -17.9225 10.2657 19.1007
2354 4 1 -9.98012 9.03315 21.0989
2332 4 1 -19.2348 11.0775 18.8473
2338 4 1 -17.6014 10.9103 19.9743
2339 4 1 -16.5078 11.3688 20.3379
2340 4 1 -15.7202 10.8581 21.1383
2895 4 1 4.81452 0.990155 23.2475
2894 4 1 4.02264 1.65189 23.8612
2898 4 1 6.01621 1.37026 23.9835
2899 4 1 7.09646 1.48862 23.5879
2897 4 1 5.79518 0.802628 23.0127
2896 4 1 5.40859 1.85179 22.791
2870 4 1 10.3721 0.791385 23.3258
2871 4 1 9.32429 1.39262 23.3193
2851 4 1 12.691 2.29168 22.3017
2857 4 1 13.4173 0.594096 23.4571
2852 4 1 13.6546 1.84503 21.6217
2853 4 1 14.7777 2.15757 21.7881
2855 4 1 13.8916 1.91306 21.8769
2856 4 1 14.169 1.00714 22.489
2368 4 1 -9.41056 5.24719 24.2218
2369 4 1 -8.80763 5.27029 23.2271
2371 4 1 -8.13311 5.09895 22.5481
2370 4 1 -7.6363 4.95614 23.5637
2373 4 1 -6.90461 4.48804 22.8468
2374 4 1 -6.38408 5.21737 21.9728
2375 4 1 -5.35818 4.86315 22.4396
2890 4 1 5.99406 2.70525 24.1533
2904 4 1 9.6113 5.30615 24.187
2913 4 1 11.7772 4.93513 23.8411
2922 4 1 12.951 5.23863 23.3093
2919 4 1 13.4644 4.85208 23.7396
2356 4 1 -9.10922 7.41058 22.1673
2362 4 1 -10.6737 5.95709 21.7319
2363 4 1 -10.6257 7.13171 21.6729
2364 4 1 -10.4073 6.16205 22.4048
2365 4 1 -10.648 7.30936 22.7805
2366 4 1 -9.85126 6.51504 22.4427
2367 4 1 -10.1357 5.81281 23.3909
2378 4 1 -5.71007 6.53502 22.2335
2376 4 1 -6.37874 5.67875 22.3955
2372 4 1 -7.27554 5.53402 23.1855
2377 4 1 -5.15566 5.46673 22.2025
2932 4 1 6.81606 7.14481 21.7688
2906 4 1 9.22498 6.33206 24.1623
2909 4 1 10.1951 7.20102 23.8505
2908 4 1 9.4727 7.45386 22.9264
2907 4 1 10.1875 6.90639 23.6393
2918 4 1 13.1527 5.8193 24.2275
2923 4 1 12.6013 5.5032 22.1842
2920 4 1 13.8715 5.81945 23.1597
2353 4 1 -10.3329 10.0593 21.5872
2341 4 1 -15.0585 11.7482 21.7229
2342 4 1 -14.1715 12.3304 22.2137
2343 4 1 -13.0435 12.0693 22.4969
2344 4 1 -11.9563 11.7547 23.0779
2347 4 1 -11.2612 12.857 23.5702
2345 4 1 -10.8262 11.9981 22.7635
2348 4 1 -11.4674 12.4504 22.4816
2350 4 1 -10.1399 12.4403 22.1749
2352 4 1 -10.6958 11.0282 22.1343
2351 4 1 -9.5528 11.4409 21.8553
2346 4 1 -10.1006 12.9145 23.1146
2349 4 1 -10.6902 13.4267 22.63
2892 4 1 5.35441 1.18959 25.3574
2893 4 1 4.79301 1.98442 24.8128
2900 4 1 7.20327 2.30868 24.4487
2891 4 1 5.98495 2.1421 25.205
2879 4 1 7.77302 1.81404 26.5327
2880 4 1 7.60877 0.60886 26.6973
2888 4 1 5.89202 2.66359 26.1491
2873 4 1 10.2327 2.35193 25.0781
2872 4 1 9.52719 1.58476 24.4362
2876 4 1 9.88243 2.35835 26.7408
2859 4 1 12.9743 0.621574 25.78
2874 4 1 11.2113 2.24176 25.8275
2862 4 1 11.9616 0.288547 25.385
2860 4 1 12.1694 0.0470948 26.4822
2858 4 1 13.5377 0.585854 24.6851
2887 4 1 5.82324 3.75612 26.7814
2889 4 1 5.68595 3.36205 25.1844
2886 4 1 6.49781 3.03434 26.059
2901 4 1 8.15742 2.91149 24.9675
2903 4 1 8.88889 5.13647 25.0711
2914 4 1 10.7533 5.09214 24.3626
2902 4 1 8.29012 4.10117 24.8647
2875 4 1 10.7361 3.19197 26.4665
2917 4 1 13.0723 4.97292 25.0276
2905 4 1 9.88212 6.20251 25.0561
2910 4 1 10.3607 7.71676 24.9334
2921 4 1 13.3481 5.87226 24.2773
2915 4 1 11.7333 5.7525 24.4595
2916 4 1 12.5156 6.0718 25.239
2911 4 1 10.9008 6.82882 24.4392
2912 4 1 11.2617 5.64307 24.6915
2885 4 1 6.78398 2.34577 27.0253
2881 4 1 6.83817 0.111542 27.496
2884 4 1 6.35902 1.20336 27.3591
2882 4 1 6.48078 0.322708 28.5952
2883 4 1 6.95399 1.41469 28.4418
2878 4 1 8.23233 2.45412 27.51
2877 4 1 9.27849 2.98582 27.6234
ITEM: TIMESTEP
24200000
ITEM: NUMBER OF ATOMS
1913
ITEM: BOX BOUNDS ff ff ff
-3.5000000000000000e+01 3.5000000000000000e+01
-3.5000000000000000e+01 3.5000000000000000e+01
-3.5000000000000000e+01 3.5000000000000000e+01
ITEM: ATOMS id mol type x y z
3608 4 1 -2.67322 -5.7716 -5.86193
3614 4 10 -4.67517 -4.10418 -6.68141
3613 4 10 -4.85322 -3.02591 -7.24268
3612 4 10 -4.82789 -3.81354 -6.35682
3610 4 1 -3.5411 -4.42833 -5.57858
3607 4 1 -3.31595 -4.84862 -5.41128
3586 4 1 -0.785527 -1.43158 -7.97439
3583 4 1 -1.83277 -1.15166 -5.65711
3584 4 1 -2.46696 -0.730071 -6.48289
3585 4 1 -1.43933 -1.23296 -6.90939
3582 4 1 -0.950915 -0.364941 -5.7685
3598 4 1 -0.811246 -2.01705 -5.50138
3587 4 1 0.356446 -1.88687 -7.6392
3588 4 1 1.29389 -1.12099 -7.23392
3589 4 1 0.732841 -0.744072 -6.2092
3590 4 1 1.84157 -1.11688 -5.9226
3591 4 1 2.13236 -0.0796788 -5.64028
3592 4 1 1.10638 -0.798893 -5.6114
1830 4 1 4.91484 -17.3649 -3.14002
1828 4 1 4.77804 -17.8156 -3.03063
1832 4 1 5.81099 -17.2577 -2.97748
1831 4 1 5.52623 -17.7683 -4.04865
1756 4 1 21.3776 -18.2607 -4.12681
1755 4 1 22.1117 -17.7465 -3.35476
1757 4 1 21.7919 -18.3427 -3.04217
1753 4 1 22.6069 -16.7434 -3.2676
1759 4 1 22.2021 -18.8428 -2.73978
1750 4 1 21.6875 -15.9005 -2.84475
1752 4 1 21.989 -15.6541 -3.14832
1728 4 1 26.2729 -10.2686 -3.09619
3609 4 1 -2.94696 -5.07471 -4.83937
3611 4 1 -4.46589 -3.7843 -5.1852
3606 4 1 -2.5744 -4.89406 -4.52313
3605 4 1 -2.20107 -4.27297 -3.52645
3604 4 1 -1.5985 -5.22727 -3.86071
3603 4 1 -1.57982 -4.03369 -3.42205
3600 4 1 -0.558008 -2.83984 -4.13051
3602 4 1 -0.421497 -4.52351 -3.23996
3601 4 1 0.225103 -3.53799 -3.56529
3595 4 1 -0.299946 -0.180754 -4.63904
3599 4 1 -0.910893 -1.7171 -4.27659
3597 4 1 -0.795592 -1.53235 -4.3425
3594 4 1 0.815693 -0.647895 -4.52503
3596 4 1 0.366272 -1.14667 -4.42322
1849 4 1 -1.14785 -21.1979 -0.00762151
1847 4 1 -0.178064 -20.1272 -1.04252
1846 4 1 -0.87996 -19.2313 -1.26323
1838 4 1 3.7973 -19.0619 -0.0608219
1835 4 1 5.26171 -18.8586 -1.57219
1845 4 1 -0.692396 -18.7198 -0.225242
1837 4 1 3.96139 -17.8459 -0.244331
1826 4 1 3.99075 -16.4251 -1.8873
1829 4 1 4.11437 -17.016 -2.42215
1827 4 1 3.88478 -17.602 -2.2012
1836 4 1 4.92135 -18.425 -0.512718
1823 4 1 4.89612 -16.4666 -1.19942
1834 4 1 5.80973 -17.8296 -1.49636
1833 4 1 6.33591 -18.2607 -2.57745
1824 4 1 5.74119 -16.4038 -2.03525
1803 4 1 12.6291 -16.4182 -0.224073
1758 4 1 21.3767 -18.5321 -1.9051
1761 4 1 21.8121 -18.5401 -0.899749
1754 4 1 21.9955 -17.242 -2.3233
1760 4 1 22.6804 -18.3639 -1.67014
1825 4 1 4.87043 -15.8145 -1.35225
1820 4 1 5.07856 -13.9124 -0.0123197
1819 4 1 6.15611 -13.4758 -0.355211
1822 4 1 5.53984 -15.8221 -0.473478
1821 4 1 5.58524 -14.6317 -0.874462
1749 4 1 21.4542 -15.1643 -1.91111
1751 4 1 22.0683 -15.0306 -2.11001
1746 4 1 23.5053 -13.7551 -0.779227
1748 4 1 21.6189 -14.014 -1.92878
1745 4 1 22.5326 -13.4876 -1.34989
1742 4 1 24.9245 -13.971 -0.397274
1740 4 1 24.0862 -12.2281 -1.08133
1747 4 1 22.5997 -13.3806 -1.47448
1739 4 1 23.4883 -11.7268 -0.204759
1744 4 1 23.21 -13.2111 -0.418702
1741 4 1 24.3873 -12.9333 -0.185314
1738 4 1 24.5479 -11.2315 -0.37914
1730 4 1 26.5458 -11.0099 -1.92311
1731 4 1 25.4746 -11.6076 -1.50271
1732 4 1 26.5789 -11.3579 -1.2197
1736 4 1 25.5766 -9.81446 -0.498154
1734 4 1 25.6461 -10.3348 -0.232465
1733 4 1 26.6244 -10.2141 -0.892621
1729 4 1 26.397 -9.79598 -1.95206
1727 4 1 26.704 -9.66231 -2.13309
1737 4 1 24.5362 -10.1152 -0.000168317
1726 4 1 27.3487 -8.73271 -1.62517
1725 4 1 27.7111 -8.1615 -0.69207
1722 4 1 26.8761 -6.74202 -0.221971
1723 4 1 27.6471 -6.65565 -1.16623
1724 4 1 27.1524 -7.6731 -1.57805
1953 4 1 -14.3133 -24.5249 2.40263
1952 4 1 -15.4708 -24.7132 2.3272
1949 4 1 -16.4496 -22.7285 1.36323
1950 4 1 -17.1661 -23.217 2.12705
1948 4 1 -16.5971 -23.2301 2.44478
1951 4 1 -16.0877 -23.752 2.39823
1954 4 1 -13.8898 -23.3893 2.12986
1955 4 1 -13.3951 -22.3025 1.95518
1867 4 1 -0.226399 -22.331 2.04195
1870 4 1 -0.223703 -23.4188 1.90024
1869 4 1 -0.199164 -22.2128 1.88312
1850 4 1 -0.228055 -21.647 0.522799
1852 4 1 1.33657 -22.2097 2.21305
1851 4 1 0.735058 -21.9976 1.12684
1772 4 1 17.4315 -23.7156 0.979932
1770 4 1 18.314 -21.7355 0.575576
1771 4 1 18.257 -22.8686 1.0322
1773 4 1 16.9742 -23.8224 2.06336
1956 4 1 -13.864 -21.2445 2.41884
1958 4 1 -12.3417 -21.1291 1.96429
1957 4 1 -12.904 -20.4974 2.68161
1959 4 1 -12.1773 -19.9615 1.57977
1844 4 1 -1.15699 -19.7591 0.267252
1848 4 1 -0.112443 -20.6136 0.0126934
1863 4 1 1.08423 -21.0074 1.83501
1862 4 1 1.21839 -19.8918 1.33012
1861 4 1 1.27341 -20.9291 1.91863
1839 4 1 2.73194 -18.9261 0.470139
1808 4 1 9.08106 -19.2963 1.70099
1793 4 1 12.8299 -19.2047 1.2351
1790 4 1 15.5524 -19.9995 1.75695
1792 4 1 13.873 -19.3049 1.64535
1791 4 1 14.9812 -19.0059 1.34986
1789 4 1 16.596 -19.5118 1.9115
1788 4 1 16.3631 -20.3305 2.66718
1768 4 1 18.9451 -20.8013 1.48005
1767 4 1 19.5575 -19.8672 1.06408
1769 4 1 19.0193 -20.7601 0.284209
1765 4 1 20.3028 -20.57 0.0744974
1766 4 1 20.7526 -19.6989 0.816109
1764 4 1 19.8324 -19.7373 0.800458
1763 4 1 21.0003 -20.0338 0.536854
1762 4 1 21.6388 -19.2545 0.00835832
1971 4 1 -15.6064 -18.5045 1.68471
1972 4 1 -16.0795 -18.2081 2.66419
1961 4 1 -12.4086 -17.6371 1.16391
1960 4 1 -12.2089 -18.8216 1.2485
1962 4 1 -12.8125 -18.1066 2.14869
1963 4 1 -12.1104 -17.105 2.37913
1842 4 1 -0.314645 -18.2936 0.890124
1843 4 1 -1.38505 -18.7639 0.966808
1840 4 1 1.59868 -18.4102 0.454598
1841 4 1 0.779695 -18.5243 1.33003
1807 4 1 9.4686 -18.7755 0.797803
1806 4 1 10.6433 -18.4034 0.906746
1810 4 1 8.83327 -18.5441 1.63899
1809 4 1 9.43008 -18.6896 2.58202
1811 4 1 8.53744 -17.3438 1.84141
1805 4 1 11.3503 -17.562 0.251368
1797 4 1 10.8461 -16.5123 2.45976
1798 4 1 11.9655 -16.6059 2.68076
1795 4 1 12.1626 -18.4722 2.5272
1796 4 1 11.2779 -17.6895 2.53409
1794 4 1 12.7019 -18.0135 1.51077
1804 4 1 12.5272 -17.3721 0.508369
1814 4 1 6.23457 -15.9685 2.03771
1818 4 1 6.12052 -13.8842 0.728458
1816 4 1 7.11549 -15.1256 1.69783
1817 4 1 6.61232 -14.9278 0.678544
1815 4 1 5.9507 -14.8536 1.68795
1802 4 1 13.0042 -15.5661 0.583109
1801 4 1 12.3093 -14.9373 1.31862
1800 4 1 12.896 -15.9731 1.40183
1799 4 1 13.0119 -16.1119 2.56913
1743 4 1 24.1947 -13.2748 0.294404
1702 4 10 26.3579 -11.2022 2.36558
1735 4 1 25.1999 -9.6176 0.59248
1703 4 10 26.8141 -10.0857 2.11028
1704 4 10 27.2112 -8.93805 2.24841
1720 4 1 26.25 -5.93908 1.49823
1721 4 1 26.6322 -5.69894 0.358272
1719 4 1 27.3864 -5.38273 1.24322
1718 4 1 27.5473 -5.32774 2.47195
1873 4 1 -1.46131 -24.3927 4.41595
1947 4 1 -17.3575 -22.4646 2.91334
1946 4 1 -17.9942 -22.1303 3.90544
1945 4 1 -18.0264 -21.8084 5.01158
1891 4 1 -3.69464 -22.7601 4.28177
1890 4 1 -3.70759 -21.928 3.38304
1888 4 1 -4.04811 -22.2664 3.27093
1872 4 1 -0.668451 -23.6855 3.89056
1871 4 1 -0.587321 -22.9032 2.99569
1868 4 1 -0.740769 -21.5553 2.7557
1875 4 1 -1.02392 -23.2462 5.08485
1874 4 1 -2.179 -23.5026 4.71354
1876 4 1 -1.51351 -22.446 4.25307
1865 4 1 1.36272 -21.8721 3.22709
1855 4 1 2.48618 -22.5751 3.75541
1853 4 1 1.73763 -23.1004 2.90506
1866 4 1 0.199893 -22.3198 3.21803
1854 4 1 3.00088 -23.2731 2.83604
1776 4 1 15.3287 -23.2269 4.16104
1775 4 1 15.4062 -23.6482 3.04748
1777 4 1 15.3836 -23.809 5.20446
1786 4 1 16.0766 -21.9136 4.04128
1774 4 1 16.6143 -23.8363 3.23274
1778 4 1 16.6261 -23.6866 5.32237
1785 4 1 16.6415 -21.6801 5.07184
1941 4 1 -18.1138 -18.8918 5.05439
1978 4 1 -16.4228 -20.7399 4.89507
1973 4 1 -16.2159 -19.2139 3.2196
1974 4 1 -15.2042 -19.642 3.78956
1975 4 1 -14.8434 -19.8334 4.93528
1926 4 1 -13.4539 -19.1143 5.11197
1889 4 1 -4.78035 -21.2493 3.35018
1886 4 1 -3.93032 -21.186 4.5798
1884 4 1 -3.68407 -20.7274 4.71315
1887 4 1 -4.04649 -21.1439 3.37463
1885 4 1 -2.98873 -21.1742 3.84937
1883 4 1 -2.88087 -21.1646 3.88832
1882 4 1 -2.19634 -20.9968 4.91435
1879 4 1 -0.992674 -20.8984 5.28768
1881 4 1 -0.991458 -20.9717 5.28239
1864 4 1 0.475202 -21.1292 2.87642
1856 4 1 2.65157 -21.4964 3.18668
1857 4 1 2.15471 -20.8632 4.0751
1858 4 1 1.83338 -20.6287 2.91034
1859 4 1 1.27967 -20.469 3.95619
1860 4 1 1.716 -20.3542 2.84005
1784 4 1 15.8144 -20.9084 5.29681
1787 4 1 16.2663 -21.4837 2.99806
1940 4 1 -19.2088 -18.3629 5.24566
1938 4 1 -17.5645 -18.7553 5.08592
1937 4 1 -16.9085 -17.7749 5.21541
1967 4 1 -14.2436 -17.6026 3.61423
1968 4 1 -14.5817 -18.6696 3.99941
1970 4 1 -15.3503 -17.9764 2.69367
1969 4 1 -14.7583 -17.4702 3.62542
1966 4 1 -13.2453 -17.6417 4.222
1964 4 1 -12.9562 -17.3782 3.13552
1965 4 1 -13.299 -16.4791 3.85569
1813 4 1 6.58249 -16.9216 2.70118
1812 4 1 7.72537 -17.1379 2.71378
1707 4 1 26.2482 -8.25579 4.39981
1709 4 1 26.2052 -8.23199 4.63469
1715 4 1 26.4493 -6.24207 4.21382
1706 4 1 26.022 -7.47874 3.39006
1713 4 1 26.4208 -6.0932 4.44957
1714 4 1 25.7758 -7.00146 4.7887
1716 4 1 27.2906 -5.44461 4.35502
1717 4 1 27.2571 -6.13817 3.30984
1705 4 1 27.0077 -8.01073 2.98861
1712 4 1 27.2374 -6.5849 5.20922
1708 4 1 27.4189 -8.02956 4.44083
1898 4 1 -5.516 -22.0069 7.49815
1893 4 1 -4.00603 -21.7919 5.8324
1892 4 1 -4.14904 -22.9461 5.43136
1894 4 1 -4.98481 -22.264 6.17883
1896 4 1 -5.0378 -21.8485 7.36001
1880 4 1 -1.60719 -21.8854 5.78203
1878 4 1 -0.468429 -21.769 5.98639
1877 4 1 -1.18206 -22.4632 5.3954
1779 4 1 15.5228 -23.396 5.48284
1781 4 1 15.8985 -23.194 5.80801
1780 4 1 15.3207 -24.0283 6.45393
1782 4 1 15.8243 -22.3715 6.7477
1944 4 1 -17.6031 -21.3808 6.01391
1942 4 1 -17.754 -19.9224 5.41612
1943 4 1 -18.3107 -20.4006 6.40671
1981 4 1 -16.2332 -20.9853 6.72028
1977 4 1 -15.8101 -21.4637 5.59894
1976 4 1 -14.7383 -20.8074 5.50609
1928 4 1 -13.8805 -19.3383 5.84182
1982 4 1 -15.3087 -20.0875 6.80052
1980 4 1 -15.8427 -19.8348 6.35158
1979 4 1 -15.8847 -21.0022 5.93287
1983 4 1 -14.2354 -20.5333 6.87647
1984 4 1 -15.0065 -19.6176 7.17606
1986 4 1 -14.5137 -19.2686 7.75198
1985 4 1 -13.8284 -20.045 7.15451
1919 4 1 -12.3448 -19.2416 6.63529
1922 4 1 -11.4388 -20.6336 6.56379
1924 4 1 -13.1086 -21.0955 6.5871
1925 4 1 -13.3248 -20.1449 5.8219
1927 4 1 -12.9254 -20.0374 5.57738
1923 4 1 -12.0535 -21.4475 7.23278
1921 4 1 -11.9293 -19.9061 5.76687
1920 4 1 -12.3726 -18.8492 5.54973
1916 4 1 -11.9096 -20.285 7.90046
1912 4 1 -9.41659 -19.3687 7.73552
1909 4 1 -8.80141 -19.1543 7.19467
1897 4 1 -5.71047 -20.8614 7.43747
1899 4 1 -5.70375 -20.8158 7.77663
1904 4 1 -6.90239 -19.0848 6.67359
1901 4 1 -7.18347 -20.4935 7.55906
1903 4 1 -7.38777 -19.9458 7.33105
1895 4 1 -5.36934 -21.173 6.40628
1783 4 1 16.3037 -21.4005 6.32566
1932 4 1 -17.1197 -17.1829 6.13495
1939 4 1 -18.3301 -18.2379 5.96167
1935 4 1 -17.4346 -17.7471 7.16489
1933 4 1 -18.1667 -17.1418 5.65579
1936 4 1 -17.1717 -18.4208 6.27706
2044 4 1 -17.9406 -16.6838 7.09199
1934 4 1 -17.0699 -17.4568 6.03458
2043 4 1 -17.1515 -16.2443 6.32654
1929 4 1 -14.1464 -18.2145 5.53954
1931 4 1 -16.0075 -17.4515 6.33504
1930 4 1 -15.3425 -18.36 5.90819
1918 4 1 -12.789 -18.3639 7.35266
1911 4 1 -9.58498 -18.345 7.04196
1906 4 1 -6.34363 -17.8614 7.50974
1905 4 1 -7.15112 -17.9323 6.61622
2048 4 1 -18.2746 -13.9384 7.70909
2041 4 1 -17.2902 -14.7507 8.01098
2042 4 1 -16.7638 -15.3261 7.12803
2040 4 1 -16.2137 -14.2495 8.03115
2050 4 1 -18.9988 -13.1211 7.00726
2051 4 1 -18.8908 -12.1395 7.73044
2049 4 1 -17.7936 -13.0682 6.96294
2039 4 1 -15.4417 -13.3176 7.82717
1710 4 1 26.8839 -8.18268 5.60067
1711 4 1 26.6679 -7.20677 6.12531
1994 4 1 -13.88 -22.2803 10.1308
1997 4 1 -12.1882 -22.7771 10.4104
1998 4 1 -11.8412 -21.6386 10.6895
1992 4 1 -15.7144 -21.2598 10.6985
1993 4 1 -14.6205 -21.277 10.0296
1988 4 1 -14.293 -18.9416 9.21994
1990 4 1 -14.9464 -20.6009 9.08992
1989 4 1 -14.8179 -19.7535 9.93647
1987 4 1 -13.5682 -19.6238 8.43856
1991 4 1 -15.6734 -20.3529 9.91592
1917 4 1 -12.4414 -19.1861 8.14829
1915 4 1 -11.3377 -19.3991 8.60786
1999 4 1 -11.1206 -21.2177 9.77092
2001 4 1 -11.5568 -19.174 9.96229
1914 4 1 -10.2069 -19.7889 8.82905
1913 4 1 -8.99424 -19.779 8.76547
2000 4 1 -10.758 -20.0698 10.2185
1902 4 1 -7.68415 -19.9537 8.47529
1900 4 1 -6.68376 -20.7692 8.54803
2045 4 1 -17.9406 -16.3473 8.2474
2002 4 1 -11.1312 -18.1998 10.5663
2003 4 1 -11.1607 -17.4584 9.75638
1910 4 1 -9.16492 -18.6527 8.15657
1908 4 1 -8.12836 -18.658 8.09681
2007 4 1 -10.5911 -16.2322 10.2642
2004 4 1 -10.2332 -16.7045 9.50805
2006 4 1 -9.55864 -16.7472 9.80579
1907 4 1 -6.93306 -18.4776 8.3632
2046 4 1 -19.0628 -16.0417 8.34104
2047 4 1 -18.6569 -14.9066 8.28435
2035 4 1 -14.4302 -14.2822 8.89778
2034 4 1 -15.0207 -13.8065 9.82516
2032 4 1 -13.6808 -14.0641 9.715
2020 4 1 -13.9554 -14.8587 10.6282
2008 4 1 -10.905 -15.1349 10.2858
2031 4 1 -12.6379 -13.7875 10.2958
2029 4 1 -12.5864 -13.8911 10.6554
2005 4 1 -9.8035 -15.6116 9.8417
2079 4 1 -23.0596 -11.2664 10.5259
2078 4 1 -21.9269 -11.3785 10.7578
2054 4 1 -17.7767 -10.9025 10.1695
2052 4 1 -18.6234 -11.4934 8.63937
2053 4 1 -18.8438 -11.2935 9.75946
2038 4 1 -16.578 -13.1887 8.33329
2036 4 1 -14.6767 -13.1001 8.80649
2037 4 1 -15.8094 -13.2766 9.22148
2033 4 1 -14.3428 -13.4151 8.8882
2028 4 1 -13.1163 -12.8064 10.6215
2075 4 1 -21.0991 -9.4696 10.1793
2058 4 1 -16.4883 -8.1392 9.00327
2055 4 1 -18.3715 -10.0141 10.7098
2056 4 1 -18.2733 -9.15058 9.91709
2057 4 1 -17.572 -8.52253 9.27601
2059 4 1 -16.7465 -8.85434 9.8703
2062 4 1 -16.5368 -8.91675 10.745
2060 4 1 -16.5811 -7.65359 9.59578
1995 4 1 -14.3139 -22.2776 11.2802
1996 4 1 -13.1599 -22.2308 10.8223
2091 4 1 -17.1994 -18.9116 11.1261
2094 4 1 -16.7713 -19.1021 12.7409
2097 4 1 -14.4848 -19.0838 11.3773
2095 4 1 -15.7139 -19.6871 12.6075
2093 4 1 -15.7846 -19.0861 12.0537
2098 4 1 -15.5228 -19.7765 11.1352
2100 4 1 -13.8375 -19.1365 12.2639
2109 4 1 -11.9124 -19.3353 13.2871
2107 4 1 -13.1739 -19.4188 13.0097
2111 4 1 -10.3433 -19.3733 13.4079
2114 4 1 -7.19081 -21.161 13.3591
2088 4 1 -19.651 -17.6387 11.6672
2087 4 1 -19.15 -16.5699 11.1523
2092 4 1 -16.5666 -18.1884 11.7372
2089 4 1 -18.5073 -18.0783 11.7646
2090 4 1 -17.6396 -17.7903 11.0604
2096 4 1 -15.013 -18.6919 12.3734
2101 4 1 -14.1041 -18.6156 13.2887
2099 4 1 -14.7836 -18.8181 11.5179
2102 4 1 -13.7455 -18.1103 12.2839
2103 4 1 -13.0343 -17.4827 13.0124
2105 4 1 -11.7302 -17.5927 12.7985
2110 4 1 -10.9873 -18.8404 12.6237
2104 4 1 -12.2717 -16.5713 13.0885
2106 4 1 -12.6521 -18.3366 12.9873
2011 4 1 -10.2295 -16.7949 12.5831
2086 4 1 -19.2098 -15.4937 11.7488
2084 4 1 -19.4973 -14.4546 11.6832
2083 4 1 -20.1314 -13.6194 12.1573
2085 4 1 -18.4302 -14.7838 11.284
2023 4 1 -14.9264 -13.8366 11.5018
2022 4 1 -13.7905 -14.0809 11.1832
2021 4 1 -14.2795 -15.0269 11.8184
2018 4 1 -12.165 -15.1183 11.6565
2017 4 1 -11.9772 -15.4502 12.8176
2019 4 1 -13.3089 -15.299 11.5639
2009 4 1 -10.3253 -15.1851 11.3897
2010 4 1 -10.1702 -15.5994 12.3887
2012 4 1 -10.1829 -15.8934 13.3869
2080 4 1 -22.3082 -11.2084 11.4502
2082 4 1 -20.7796 -12.6666 12.3647
2081 4 1 -21.3029 -11.6471 11.9814
2025 4 1 -16.4928 -12.3922 11.1461
2064 4 1 -17.636 -10.7792 11.5065
2027 4 1 -14.276 -12.5673 10.8241
2024 4 1 -15.7446 -13.2829 10.7729
2026 4 1 -15.3061 -12.673 11.3299
2030 4 1 -11.6173 -13.332 10.871
2077 4 1 -21.1097 -10.6804 11.2699
2076 4 1 -20.7286 -9.50319 11.3558
2074 4 1 -20.5544 -9.09638 11.2485
2073 4 1 -19.9799 -8.33536 12.0771
2072 4 1 -19.2268 -9.10767 12.745
2065 4 1 -16.6523 -10.6417 10.8915
2063 4 1 -17.3566 -9.57524 11.4132
2066 4 1 -17.056 -10.0106 11.8307
2070 4 1 -17.1036 -9.60466 13.2391
2067 4 1 -17.0539 -9.00972 12.5109
2071 4 1 -18.15 -9.10854 13.3135
2061 4 1 -16.3604 -7.77789 10.7904
2251 4 1 -24.7575 -0.228453 12.9869
2253 4 1 -24.3468 -0.401309 11.8784
2252 4 1 -23.7345 -0.864109 12.8324
2809 4 1 10.4817 -2.48907 13.22
2808 4 1 10.6523 -2.02951 12.07
2806 4 1 11.9588 -0.763138 11.0496
2805 4 1 10.8374 -0.335987 11.2197
2807 4 1 11.3254 -1.81778 11.0375
2707 4 1 20.4356 -0.084227 12.7506
2108 4 1 -12.6782 -19.1583 14.1595
2112 4 1 -9.40141 -20.0891 13.7572
2113 4 1 -8.29413 -20.5432 13.56
2116 4 1 -8.44618 -20.7261 15.2055
2128 4 1 -9.00095 -19.1227 15.9975
2117 4 1 -7.8537 -19.671 14.9453
2115 4 1 -7.79556 -20.8137 14.244
2119 4 1 -7.59625 -19.2859 15.4504
2130 4 1 -9.85355 -17.3505 14.9931
2131 4 1 -8.73512 -16.8932 15.151
2129 4 1 -9.03236 -18.1569 15.2662
2118 4 1 -7.38364 -18.801 14.2795
2016 4 1 -12.4278 -15.1798 13.8484
2015 4 1 -11.2775 -15.2521 13.7445
2013 4 1 -9.32003 -15.0484 13.5106
2014 4 1 -10.2334 -15.5581 14.1364
2069 4 1 -16.8527 -10.685 13.6186
2068 4 1 -16.877 -9.46444 13.544
2250 4 1 -24.9286 -0.0269257 14.1652
2249 4 1 -24.7262 -1.20188 14.0961
2246 4 1 -24.4358 -1.71555 14.031
2247 4 1 -24.429 -2.43075 15.0584
2241 4 1 -22.8042 -1.16469 15.517
2248 4 1 -23.8056 -1.63953 14.6078
2243 4 1 -22.1075 -0.767461 13.9314
2245 4 1 -23.5012 -2.01551 14.7004
2244 4 1 -22.8532 -0.981167 14.9312
2230 4 1 -22.1056 -1.94597 15.5341
2242 4 1 -21.7077 -1.22327 14.9131
2810 4 1 9.55871 -1.80793 13.4869
2811 4 1 10.5988 -1.54148 13.8945
2813 4 1 10.6663 -0.447092 14.6363
2812 4 1 10.7784 -1.52687 15.0909
2689 4 1 17.1793 -0.757747 15.5688
2679 4 1 18.3855 -1.57021 15.9929
2705 4 1 19.658 -0.399014 14.9261
2706 4 1 20 -0.428508 13.7542
2668 4 1 22.5864 -0.0707092 16.0686
2124 4 1 -8.4372 -20.8157 18.6024
2126 4 1 -9.32979 -20.6308 16.734
2127 4 1 -8.32418 -20.0907 16.4229
2125 4 1 -8.42268 -21.0728 17.4664
2123 4 1 -7.56484 -20.0682 18.4875
2121 4 1 -7.17359 -18.9095 16.8023
2120 4 1 -7.1311 -19.9448 16.3563
2122 4 1 -7.85105 -19.1788 17.7447
2141 4 1 -5.10812 -19.3953 17.2521
2143 4 1 -4.30167 -19.6658 18.5621
2151 4 1 -2.32446 -18.9701 18.1743
2132 4 1 -8.28162 -16.9681 16.3306
2137 4 1 -5.41178 -16.7356 18.743
2133 4 1 -7.1618 -17.2303 16.2652
2135 4 1 -6.82011 -17.3543 17.9472
2134 4 1 -6.28955 -16.906 16.9518
2139 4 1 -4.74236 -17.5678 18.2238
2142 4 1 -4.98595 -18.7033 18.1865
2140 4 1 -4.87772 -18.2635 17.2986
2153 4 1 -2.19979 -17.3677 18.0158
2154 4 1 -2.29998 -16.351 17.3291
2152 4 1 -1.65771 -18.3055 17.3687
2155 4 1 -3.10691 -15.3818 17.3247
2157 4 1 -2.92659 -15.1993 17.754
2158 4 1 -4.10185 -15.4378 17.7825
2159 4 1 -4.63632 -14.8099 18.7645
2161 4 1 -4.84451 -13.9906 17.9116
2156 4 1 -1.88827 -15.4259 17.1314
2162 4 1 -5.00523 -12.9691 18.5204
2163 4 1 -4.38841 -12.0337 18.4591
2164 4 1 -3.21653 -11.6443 18.5486
2165 4 1 -4.30776 -11.0255 18.717
2226 4 1 -20.0004 -3.21307 18.5448
2227 4 1 -20.3061 -3.35784 17.461
2224 4 1 -19.6852 -4.13134 18.0706
2232 4 1 -21.667 -1.09092 16.7484
2231 4 1 -22.5181 -1.93581 16.6305
2229 4 1 -22.1132 -2.63622 16.5011
2233 4 1 -21.4295 -0.0858114 16.1661
2228 4 1 -20.992 -2.4094 17.0282
2688 4 1 16.5218 -0.452698 16.5683
2681 4 1 18.6064 -2.4238 17.4546
2683 4 1 18.5463 -1.903 17.2269
2686 4 1 16.8567 -1.00059 17.1476
2685 4 1 16.6075 -1.93356 16.3394
2682 4 1 18.0332 -2.66605 16.3651
2684 4 1 17.3635 -1.60532 17.1804
2687 4 1 17.7306 -0.45956 16.4697
2677 4 1 19.2938 -0.233259 16.7092
2680 4 1 19.2288 -2.30833 16.3986
2678 4 1 19.373 -1.38018 16.603
2666 4 1 21.8703 -0.731784 18.098
2667 4 1 22.0011 -0.779247 16.9101
2665 4 1 22.6532 -1.62307 18.2143
2144 4 1 -4.88612 -19.7214 19.4973
2136 4 1 -6.56225 -16.9334 19.0743
2138 4 1 -5.52973 -17.8616 18.9998
2145 4 1 -4.66664 -18.6034 19.7431
2147 4 1 -3.9328 -17.8745 19.9372
2146 4 1 -4.54181 -18.1811 20.914
2149 4 1 -2.84442 -18.8356 20.4625
2148 4 1 -2.74044 -17.6501 20.0489
2150 4 1 -2.44191 -18.8028 19.3515
2160 4 1 -4.47877 -13.7051 18.9916
2166 4 1 -3.99473 -12.153 18.9345
2167 4 1 -3.77046 -11.0643 19.2599
2175 4 1 -8.13113 -8.1978 20.8646
2172 4 1 -5.82967 -9.89042 21.0424
2171 4 1 -5.51225 -8.73254 20.839
2174 4 1 -7.03915 -8.34047 20.4331
2173 4 1 -5.97859 -8.64943 21.0734
2169 4 1 -5.04872 -9.64114 20.5271
2170 4 1 -4.98211 -8.80689 19.7394
2168 4 1 -4.06134 -10.2119 19.9707
2204 4 1 -13.6448 -6.3107 21.443
2199 4 1 -11.2229 -7.14376 20.7099
2200 4 1 -10.4622 -7.92345 21.3035
2198 4 1 -10.2725 -6.43601 20.8294
2176 4 1 -7.55374 -7.28525 21.3901
2177 4 1 -7.24164 -6.81165 20.2721
2178 4 1 -6.31377 -6.24478 20.7215
2223 4 1 -20.1364 -4.2009 19.1399
2222 4 1 -18.9102 -4.36897 19.2543
2225 4 1 -20.0506 -4.17464 19.2204
2219 4 1 -16.6064 -4.7729 19.9904
2221 4 1 -17.9897 -3.9645 19.8546
2220 4 1 -17.5769 -4.70346 20.6548
2218 4 1 -16.562 -3.93233 20.892
2206 4 1 -13.6984 -5.03653 21.2901
2217 4 1 -15.3639 -3.94324 20.6085
2865 4 1 15.0199 -2.68444 21.2549
2867 4 1 14.9291 -2.21435 21.4903
2866 4 1 16.0467 -1.96335 21.2092
2664 4 1 21.9941 -0.918699 18.8766
2185 4 1 -8.14729 -8.81856 23.8687
2182 4 1 -6.36638 -8.73213 22.2352
2183 4 1 -5.92789 -9.08444 23.2435
2184 4 1 -7.11424 -8.73137 23.4164
2205 4 1 -14.6276 -5.66933 21.647
2201 4 1 -11.6247 -7.75344 21.8517
2203 4 1 -12.8087 -6.02314 22.134
2202 4 1 -12.3219 -7.05817 22.5428
2196 4 1 -9.29867 -6.0205 22.1321
2195 4 1 -9.49524 -5.47103 23.1632
2197 4 1 -10.0375 -6.92957 21.8907
2192 4 1 -8.95075 -6.0624 23.3034
2190 4 1 -8.72987 -6.99479 23.6977
2191 4 1 -9.64525 -6.32955 24.2205
2179 4 1 -6.10418 -6.33898 21.9095
2181 4 1 -5.67919 -7.69019 22.1895
2180 4 1 -5.0286 -6.83924 21.831
2207 4 1 -14.3841 -4.27317 21.7907
2216 4 1 -15.4108 -3.52895 21.7635
2215 4 1 -15.7043 -3.6853 22.8543
2213 4 1 -15.6882 -3.02274 23.3345
2214 4 1 -15.625 -2.74839 22.1646
2212 4 1 -15.8777 -3.9757 22.6935
2210 4 1 -14.5824 -4.45192 21.9012
2209 4 1 -13.6358 -4.04299 22.5183
2208 4 1 -13.6877 -3.22602 21.6227
2211 4 1 -15.2491 -4.97764 22.6517
2193 4 1 -8.96984 -4.95821 23.1081
2868 4 1 15.0941 -1.01516 21.8016
2864 4 1 15.6269 -2.31106 22.264
2862 4 1 16.9811 -0.51754 21.9668
2863 4 1 16.4843 -1.46052 22.5955
2186 4 1 -9.19351 -8.42532 24.3303
2187 4 1 -8.41335 -7.51888 24.3245
2189 4 1 -8.46167 -7.15087 24.8845
2188 4 1 -7.6663 -6.58381 24.257
2194 4 1 -9.38875 -4.88583 24.2871
2894 4 1 8.91788 -0.321195 24.8091
3479 4 1 16.0973 10.0763 -13.4865
3476 4 1 16.3323 8.83587 -14.313
3475 4 1 16.3675 10.0272 -14.4541
3477 4 1 17.3427 9.36805 -14.6401
3478 4 1 16.243 9.76458 -14.5711
3471 4 1 15.9828 11.0142 -13.8117
3470 4 1 15.5585 12.0757 -13.5148
3473 4 1 17.2965 11.6314 -14.0803
3474 4 1 16.8909 10.888 -15.0237
3482 4 1 15.8762 10.7641 -12.5307
3480 4 1 15.7527 9.05324 -13.121
3481 4 1 15.2262 10.136 -13.2064
3483 4 1 15.2048 10.1086 -11.9403
3484 4 1 14.3897 9.72415 -11.1748
3469 4 1 15.3002 12.5092 -12.461
3466 4 1 14.5895 12.624 -11.2562
3468 4 1 15.7241 13.218 -11.5836
3465 4 1 15.854 12.8422 -11.3898
3472 4 1 16.643 11.6951 -13.1246
3467 4 1 14.7295 13.7848 -11.2284
3485 4 1 14.3555 8.93197 -10.2847
3486 4 1 14.3754 9.75361 -9.51553
3487 4 1 14.2531 8.78643 -8.84836
3453 4 1 11.0357 12.9589 -9.01679
3451 4 1 10.8435 13.3208 -8.1989
3455 4 1 11.4351 12.3624 -8.50958
3456 4 1 12.3092 12.7828 -9.29487
3457 4 1 12.8325 12.3818 -8.33177
3463 4 1 15.3345 12.1366 -10.2755
3461 4 1 14.7928 11.4136 -8.86
3462 4 1 15.1444 12.549 -9.18523
3459 4 1 14.3449 12.9388 -8.95815
3460 4 1 14.1475 12.1438 -8.08694
3464 4 1 16.4558 12.089 -10.632
3452 4 1 10.0828 13.7347 -9.07881
3447 4 1 10.7485 15.4085 -8.6113
3445 4 1 10.8159 15.8343 -10.6456
3446 4 1 11.2366 15.1863 -9.70397
3443 4 1 11.0214 16.0788 -9.54337
3444 4 1 11.5426 15.1663 -10.1205
3442 4 1 12.1664 15.8118 -9.11735
3441 4 1 13.2792 15.9149 -8.87168
3449 4 1 11.0684 14.1448 -8.83545
3440 4 1 14.4528 15.5897 -8.57691
3438 4 1 14.3723 17.1866 -8.8385
3439 4 1 13.6175 16.3792 -8.29038
3581 4 1 -0.0696932 0.307764 -6.06518
3579 4 1 -1.11098 1.93813 -5.53584
3580 4 1 -0.394091 1.46373 -6.30886
3490 4 1 12.6231 7.94833 -6.38005
3135 4 1 4.64783 9.82539 -6.52116
3136 4 1 5.195 10.693 -7.13055
3492 4 1 12.7294 10.221 -6.62278
3491 4 1 13.0456 9.10026 -6.66003
3489 4 1 13.4386 8.6433 -6.98781
3499 4 1 12.1362 10.5115 -5.76937
3488 4 1 14.4027 8.81273 -7.66627
3141 4 1 4.91096 13.0372 -5.7144
3138 4 1 6.44027 12.4149 -6.35886
3137 4 1 5.68465 11.6356 -6.75694
3501 4 1 10.1353 10.8464 -5.86796
3494 4 1 11.8721 11.4979 -6.94549
3493 4 1 12.6057 10.8243 -7.70461
3454 4 1 10.9959 13.2748 -7.90249
3496 4 1 12.5726 11.4419 -7.02888
3497 4 1 11.6162 11.6496 -6.33007
3495 4 1 12.3768 11.8521 -5.94521
3500 4 1 11.2286 11.2001 -5.63371
3458 4 1 13.8603 12.7563 -7.84914
3426 4 1 14.9876 12.7747 -6.31416
3425 4 1 15.7744 12.3515 -5.4068
3143 4 1 5.56993 13.6815 -5.85105
3144 4 1 6.16211 14.68 -5.58413
3450 4 1 11.6307 14.136 -7.74099
3448 4 1 11.3641 14.7042 -7.80373
3435 4 1 14.0891 15.5341 -7.38968
3431 4 1 13.9312 15.1211 -6.34807
3433 4 1 14.1154 15.5778 -7.45803
3427 4 1 15.7515 13.5713 -6.81793
3430 4 1 14.5853 14.1503 -6.4367
3432 4 1 13.6842 14.4471 -7.26875
3429 4 1 15.1746 15.1028 -6.46842
3428 4 1 16.1641 14.6091 -6.5189
3434 4 1 14.3587 16.1539 -6.44816
3437 4 1 14.7324 17.6763 -7.81679
3436 4 1 14.4633 16.633 -7.30376
3578 4 1 -2.09262 1.60003 -5.03052
3577 4 1 -2.52436 0.871327 -4.11217
3575 4 1 -0.861842 1.59785 -3.75764
3576 4 1 -1.96735 1.97902 -3.96437
3574 4 1 -1.6761 1.55064 -2.83645
3593 4 1 0.672046 0.263486 -5.28681
3554 4 1 1.40102 2.39454 -2.91426
3555 4 1 2.50438 2.05737 -3.10629
3552 4 1 3.53041 2.53783 -2.76221
3556 4 1 3.42791 1.39517 -2.74144
3553 4 1 2.41835 3.06489 -2.76431
3547 4 1 1.29664 4.93503 -3.99584
3548 4 1 1.99553 4.54385 -4.83194
3546 4 1 0.127615 5.16364 -4.16156
3543 4 1 2.53428 4.95057 -3.78348
3542 4 1 1.62839 4.46416 -3.15347
3551 4 1 4.13347 2.96818 -3.66605
3550 4 1 3.53536 3.1675 -4.67329
3549 4 1 2.73747 3.79492 -4.15039
3528 4 1 4.66298 4.32906 -3.97631
3529 4 1 3.53515 4.5732 -3.70014
3527 4 1 5.73734 4.5937 -4.46954
2447 4 1 -5.44073 7.75593 -2.84639
3545 4 1 0.682728 5.77411 -3.2426
3544 4 1 1.66758 5.74787 -3.76683
3526 4 1 5.8328 5.83065 -4.51454
3525 4 1 7.00187 5.94329 -4.99791
3524 4 1 7.75067 6.54076 -4.28755
3523 4 1 8.5107 7.29621 -4.73413
3127 4 1 2.93805 10.693 -4.41387
3128 4 1 3.08742 9.61434 -3.91253
3132 4 1 4.28047 9.91992 -4.44153
3125 4 1 2.97444 10.5371 -4.24468
3129 4 1 3.18225 10.5007 -3.09224
3131 4 1 3.79219 10.1294 -3.36164
3134 4 1 4.53444 9.7774 -5.38325
3133 4 1 5.08306 9.09052 -4.58077
3520 4 1 7.50639 9.76853 -4.24329
3517 4 1 6.5815 8.94439 -3.31569
3516 4 1 6.51537 10.1678 -3.33313
3519 4 1 7.03809 10.387 -5.17749
3518 4 1 7.02287 9.49983 -4.26873
3513 4 1 8.06619 9.42693 -2.82358
3522 4 1 8.20651 8.41817 -4.91674
3521 4 1 8.66258 9.36004 -4.60565
3503 4 1 9.71473 10.3095 -3.77463
3384 4 1 13.2552 10.5155 -3.26565
3126 4 1 2.25134 10.9337 -3.44691
3123 4 1 4.10579 11.9283 -2.83143
3124 4 1 3.24353 11.52 -3.65099
3140 4 1 5.58114 12.541 -4.93476
3139 4 1 6.39531 11.815 -5.35967
3515 4 1 7.56947 10.8863 -3.16057
3504 4 1 10.3506 11.1525 -3.24348
3502 4 1 10.0973 11.0281 -4.62578
3505 4 1 9.10798 11.1234 -2.96241
3498 4 1 11.8305 11.5303 -5.173
3383 4 1 12.2917 11.08 -3.78561
3382 4 1 12.8266 11.8124 -3.0942
3381 4 1 11.9574 12.43 -3.69517
3380 4 1 10.7829 12.5984 -3.89253
3378 4 1 11.4025 12.8552 -3.025
3386 4 1 14.2068 12.644 -3.51384
3387 4 1 14.3326 11.4692 -3.57632
3385 4 1 13.4786 11.6713 -3.3111
3423 4 1 15.6139 12.532 -4.85093
3416 4 1 18.3412 13.4176 -3.84253
3424 4 1 16.5132 13.2384 -5.29275
3142 4 1 4.68266 14.1837 -5.30574
3148 4 1 5.32432 15.9307 -3.50244
3147 4 1 6.42487 15.5387 -3.38513
3145 4 1 6.04665 14.8913 -4.32817
3146 4 1 5.85276 14.5727 -3.21247
3376 4 1 10.5937 14.2535 -4.63657
3379 4 1 11.5619 13.4987 -4.02608
3374 4 1 12.3021 14.9461 -3.91039
3375 4 1 11.1264 15.1567 -4.13325
3377 4 1 10.8621 13.8673 -3.49326
3373 4 1 12.5694 15.341 -2.71367
3369 4 1 13.4421 13.8786 -3.16966
3422 4 1 15.8885 13.5806 -4.4217
3420 4 1 15.9433 14.1262 -4.75946
3371 4 1 13.5246 14.5335 -2.75217
3421 4 1 14.8057 14.046 -4.83531
3417 4 1 18.1013 14.4142 -4.26051
3415 4 1 18.6204 14.2219 -3.00476
3419 4 1 16.9594 14.6574 -5.13695
3418 4 1 17.2296 15.1829 -4.09938
3151 4 1 4.32334 17.9765 -2.78926
3150 4 1 5.45014 17.6767 -3.07988
3149 4 1 5.81841 16.9529 -3.8818
3157 4 1 2.15854 21.5179 -3.47454
3154 4 1 2.62164 20.2751 -3.78
3155 4 1 1.60405 20.6458 -3.33237
3153 4 1 3.75576 20.0067 -3.45942
3152 4 1 4.41482 19.0317 -3.23704
3158 4 1 2.42299 22.6041 -3.82696
3159 4 1 1.42448 22.5852 -3.21577
2460 4 1 -4.02285 2.28008 -1.11345
2461 4 1 -2.9464 2.33132 -0.699432
3571 4 1 -0.656531 2.05279 -0.52852
3572 4 1 -1.55361 1.27206 -0.700441
3573 4 1 -1.18811 1.71131 -1.75836
3569 4 1 -0.352354 2.66374 -0.220596
3570 4 1 0.532363 1.8613 -0.319754
3567 4 1 1.64086 1.91329 -1.10131
3568 4 1 0.626007 2.43296 -0.863266
3560 4 1 5.12385 2.53865 -0.748879
3557 4 1 4.53248 1.6286 -2.26628
3564 4 1 2.99443 2.43894 -1.84053
2454 4 1 -4.58213 5.35789 -0.453309
2455 4 1 -4.24708 4.23291 -0.661565
2457 4 1 -3.81811 3.19755 -0.996927
2458 4 1 -3.78542 3.85901 -0.029711
2452 4 1 -4.61391 5.1763 -1.67915
2459 4 1 -3.29631 3.1427 -0.839503
3539 4 1 1.51877 4.25462 -1.40394
3541 4 1 1.65532 4.60312 -1.94445
3540 4 1 0.49732 4.78572 -1.47211
3531 4 1 2.60409 4.31766 -1.65147
3532 4 1 2.61804 4.6069 -0.518339
3536 4 1 1.45474 4.52098 -0.285337
3566 4 1 1.29821 2.78913 -0.412938
3565 4 1 2.30068 2.9152 -1.07149
3535 4 1 2.68083 4.4509 -0.388757
3563 4 1 3.25692 3.48875 -1.35076
3558 4 1 4.74014 2.74878 -2.05403
3534 4 1 3.02941 3.2715 -0.342108
3562 4 1 4.23106 3.62372 -0.659165
3530 4 1 2.98557 4.73144 -2.68717
3559 4 1 5.41709 3.49517 -1.47906
2453 4 1 -5.50854 5.77852 -1.06933
2448 4 1 -5.53922 6.70407 -2.48888
2451 4 1 -3.78506 5.85909 -2.1887
2449 4 1 -4.51769 7.02863 -1.86606
2450 4 1 -4.2018 6.19154 -1.09979
2445 4 1 -5.26124 8.00201 -1.89734
3537 4 1 1.66945 5.72909 -0.218447
3538 4 1 1.76912 5.45771 -1.41163
2446 4 1 -6.43661 8.1239 -2.13892
2442 4 1 -2.92805 8.90609 -0.160509
2443 4 1 -4.0482 9.18146 -0.4487
2444 4 1 -4.27707 8.32857 -1.32118
3514 4 1 7.04816 10.0775 -2.5405
3508 4 1 6.89825 9.67553 -0.989328
3509 4 1 7.7463 10.4012 -0.651913
3511 4 1 7.52442 9.43512 -1.80974
3507 4 1 7.75905 10.3517 -1.47022
3512 4 1 8.69797 9.63846 -1.88358
3510 4 1 8.52302 9.94185 -1.37478
3357 4 1 9.99431 10.3471 -1.22272
3356 4 1 9.74506 9.2628 -0.811029
3358 4 1 10.7808 10.5883 -0.402521
3364 4 1 13.198 9.97117 -1.961
3359 4 1 11.4974 9.65941 -0.681999
3363 4 1 12.8647 10.6938 -1.16683
3114 4 1 2.00306 13.4401 -1.0946
3115 4 1 1.84511 12.6658 -1.97046
3119 4 1 2.35876 11.5571 -0.118461
3118 4 1 1.65878 11.4911 -1.18233
3117 4 1 1.4428 12.4519 -1.92541
3113 4 1 1.42035 13.0256 -0.138643
3130 4 1 4.13389 10.9178 -2.52233
3120 4 1 3.33514 11.4206 -0.703901
3122 4 1 4.25185 12.9289 -2.18712
3121 4 1 3.58586 12.3568 -1.31024
3343 4 1 8.02977 13.2174 -0.261141
3345 4 1 7.99474 12.3621 -0.602031
3344 4 1 9.10076 12.6994 -0.129291
3506 4 1 8.71619 10.8978 -1.88474
3361 4 1 11.9281 11.7172 -0.0820336
3338 4 1 11.2981 13.3657 -0.307638
3360 4 1 11.348 10.8964 -0.608698
3367 4 1 12.8468 12.4499 -1.34036
3368 4 1 13.176 13.3101 -2.20681
3362 4 1 13.124 11.5575 -0.434651
3401 4 1 14.947 12.9239 -0.188676
3388 4 1 14.0106 11.9911 -2.532
3389 4 1 15.0021 11.3101 -2.53105
3366 4 1 13.8799 12.0338 -0.993033
3365 4 1 13.5216 11.1246 -1.75326
3391 4 1 15.7194 13.2056 -1.17206
3394 4 1 15.3711 11.8994 -0.695335
3390 4 1 15.3184 12.333 -1.92569
3392 4 1 15.5322 12.0076 -1.6601
3393 4 1 14.8479 12.8155 -1.19206
3414 4 1 18.3371 13.4543 -2.14297
3413 4 1 17.152 13.2953 -1.91778
3399 4 1 16.5485 11.749 -0.11289
3109 4 1 -0.324125 15.7747 -1.87473
3116 4 1 1.13406 13.6124 -2.05665
3111 4 1 1.55997 14.7659 -1.28495
3110 4 1 0.730948 15.647 -1.18033
3112 4 1 1.68163 14.1675 -0.301108
3341 4 1 9.04488 14.251 -1.96699
3342 4 1 8.96727 13.6373 -0.87771
3340 4 1 10.1403 14.3513 -1.38313
3372 4 1 12.4355 14.1549 -2.52502
3339 4 1 11.2787 13.9697 -1.29425
3370 4 1 14.5352 13.9673 -2.58853
3405 4 1 15.5493 14.9711 -1.71874
3402 4 1 15.1467 14.0677 -0.618682
3404 4 1 15.5826 14.9762 -0.467435
3407 4 1 17.9972 15.0937 -1.78569
3406 4 1 16.8002 15.1366 -1.63597
3412 4 1 17.1178 13.7057 -0.825739
3409 4 1 17.9408 15.2407 -0.482928
3411 4 1 18.0651 14.0789 -0.184755
3408 4 1 18.7583 14.582 -1.01102
3410 4 1 17.9408 14.3686 -1.28569
3403 4 1 16.2961 14.0985 -0.364687
3108 4 1 0.619355 16.5675 -1.76184
3107 4 1 0.153197 17.2553 -0.914904
3096 4 1 -1.47608 20.7604 -0.799247
3097 4 1 -0.332351 20.5667 -1.2727
3156 4 1 2.25012 21.0198 -2.38937
3100 4 1 1.14573 18.8545 -0.164576
3098 4 1 0.184413 20.4705 -0.220758
3099 4 1 0.0101303 19.256 -0.183183
3164 4 1 -0.962034 23.6488 -0.674877
3163 4 1 -0.96463 22.4712 -0.97124
3161 4 1 0.431358 22.4347 -2.65553
3160 4 1 1.527 22.5262 -2.06125
3162 4 1 0.172376 22.6304 -1.4499
3165 4 1 -0.412724 24.4798 -0.0156775
3167 4 1 1.13351 24.4713 -0.331449
3249 4 1 2.01688 26.5609 -0.433379
3250 4 1 0.99683 26.6845 -0.976327
3241 4 1 3.88805 25.175 -0.498859
3245 4 1 3.66432 26.3338 -2.40434
3244 4 1 4.71591 26.7806 -2.12526
3242 4 1 3.49468 25.7581 -1.51827
3240 4 1 4.73321 25.1465 -1.30588
3243 4 1 3.88198 25.9996 -2.56484
3246 4 1 4.62171 26.8225 -2.08359
3238 4 1 6.81605 25.3965 -1.60416
3237 4 1 7.48322 25.8402 -0.742922
3239 4 1 5.73836 25.8575 -1.32653
3251 4 1 1.32934 27.5872 -0.136213
3247 4 1 3.63328 27.4419 -1.62055
3248 4 1 2.76519 27.3474 -0.849796
2463 4 1 -3.04594 2.30659 0.743367
2464 4 1 -1.88588 2.16739 1.1974
3561 4 1 4.26908 2.59851 0.126752
2456 4 1 -4.06069 3.37912 0.156883
2469 4 1 -2.37234 5.30286 1.86279
2468 4 1 -1.9005 4.36989 1.42159
2465 4 1 -1.39557 3.28321 0.970107
2467 4 1 -2.23602 3.18672 1.66181
2462 4 1 -2.17345 2.71322 0.163545
2466 4 1 -1.33445 3.8859 2.03408
3533 4 1 2.04379 3.74022 0.0677538
2430 4 1 -7.79638 7.80032 2.64883
2470 4 1 -2.99093 6.36319 1.49791
2435 4 1 -5.9994 9.09192 2.31974
2437 4 1 -4.35441 10.1077 1.46691
2438 4 1 -4.03323 9.43924 2.44771
2436 4 1 -4.82819 9.14245 1.98094
2439 4 1 -3.1443 10.0277 1.8736
2441 4 1 -3.43039 8.70133 0.9592
2440 4 1 -2.69118 9.70103 0.748523
3353 4 1 8.65439 10.3627 1.61458
3355 4 1 9.48759 9.17351 0.357757
3354 4 1 9.71206 10.0266 1.11514
3397 4 1 17.3581 9.77977 0.34062
3347 4 1 7.36086 12.0764 1.26336
3346 4 1 8.29139 12.1316 0.555441
3349 4 1 9.2979 11.7639 0.585662
3348 4 1 8.09916 11.351 0.751564
3350 4 1 9.37199 12.9503 0.942137
3351 4 1 9.22843 12.5067 2.08762
3352 4 1 9.15208 11.4638 1.4298
3333 4 1 9.9651 13.3171 2.15867
3337 4 1 10.8014 13.2472 0.723447
3400 4 1 15.9448 12.5872 0.381178
3395 4 1 15.7848 11.231 0.212398
3398 4 1 17.4242 11.0046 0.256278
3396 4 1 16.8328 10.8143 0.731407
3336 4 1 10.2096 13.623 1.68457
3335 4 1 9.37375 14.4165 1.94678
3104 4 1 -0.355968 17.7881 1.27361
3105 4 1 -0.691827 18.5657 0.381779
3103 4 1 -0.079397 18.3998 0.353688
3106 4 1 0.259623 17.8828 0.0277462
3095 4 1 -1.94576 21.5003 0.0361995
3094 4 1 -1.50407 20.9325 0.968584
3089 4 1 -0.839876 20.755 2.05753
3092 4 1 -2.03582 21.4554 1.55947
3102 4 1 -0.46809 19.5178 0.19277
3101 4 1 0.621703 19.4102 0.734658
3088 4 1 0.142808 21.1816 2.53503
3085 4 1 2.17491 19.6524 2.27689
3303 4 1 7.12353 18.9561 2.41983
3300 4 1 9.50455 19.4795 2.3773
3301 4 1 8.56556 19.5433 1.68734
3090 4 1 -0.269614 21.72 2.585
3091 4 1 -1.48292 21.6607 2.58052
3093 4 1 -0.902522 21.8811 1.45023
3168 4 1 2.01802 24.0373 0.302031
3171 4 1 1.70773 23.5161 1.09777
3172 4 1 1.70147 23.9645 2.26656
3173 4 1 1.46905 22.8 2.66075
3166 4 1 0.419713 23.7348 0.329737
3283 4 1 7.15651 23.6106 0.0521656
3288 4 1 7.98909 24.184 1.93888
3289 4 1 8.10852 23.0964 2.3978
3284 4 1 8.16994 24.0241 0.522086
3169 4 1 0.872084 24.3759 0.485612
3170 4 1 1.61865 24.7672 1.28379
3271 4 1 1.92839 26.8624 1.61511
3269 4 1 0.756671 26.7955 2.35717
3276 4 1 2.8002 25.0639 0.919302
3280 4 1 4.68672 24.2315 2.06981
3278 4 1 4.61487 25.127 2.37411
3277 4 1 3.82403 25.3234 1.41491
3272 4 1 3.07062 26.8873 1.0923
3275 4 1 3.11268 26.1824 1.09302
3286 4 1 6.90683 25.5957 0.676068
3285 4 1 7.00905 24.4367 0.480459
3282 4 1 6.18719 24.3536 0.288219
3281 4 1 5.59866 24.3625 1.38937
3287 4 1 7.65199 25.3658 1.66697
3236 4 1 8.26097 25.993 0.243607
3233 4 1 10.2267 26.49 2.53579
3234 4 1 9.46685 26.6244 1.68425
3235 4 1 8.41469 26.0891 1.45175
3255 4 1 -0.135366 28.8169 1.68677
3254 4 1 0.470536 28.6959 0.60719
3270 4 1 0.961843 27.5593 1.48266
3253 4 1 1.28672 27.8283 0.324949
3252 4 1 2.42787 27.5326 0.382571
3273 4 1 3.70831 27.8638 1.14572
3274 4 1 3.54307 27.0501 0.362837
2532 4 1 6.5821 4.95705 5.12109
2531 4 1 7.10235 4.25501 4.4104
2530 4 1 6.11303 4.38215 5.07306
2538 4 1 10.1868 3.59017 4.70322
2537 4 1 9.93407 4.73288 4.41962
2539 4 1 10.7314 4.48726 5.2833
2431 4 1 -6.92163 7.95068 3.50734
2433 4 1 -6.13208 7.98532 3.98409
2472 4 1 -3.73454 7.13929 3.25727
2471 4 1 -3.2988 6.21596 2.71473
2473 4 1 -2.58385 7.09136 3.09025
2475 4 1 -2.15876 6.45274 4.12269
2476 4 1 -1.33983 5.55795 4.2084
2474 4 1 -1.4245 6.73551 3.24491
2478 4 1 -2.46654 7.41003 5.16842
2477 4 1 -1.70641 6.54848 4.80831
2479 4 1 -1.52302 6.75399 5.16851
2529 4 1 6.42589 5.50838 5.24903
2536 4 1 9.68706 5.93 4.5516
2429 4 1 -8.27086 8.71932 3.15536
2428 4 1 -9.03037 8.99418 4.02206
2427 4 1 -8.97286 10.1123 4.42219
2426 4 1 -9.84487 10.4991 5.10133
2434 4 1 -6.69819 8.85014 3.31164
2432 4 1 -5.9974 8.16776 2.80624
2483 4 1 -1.2529 9.27722 4.97724
2422 4 1 -11.3293 12.8546 4.42198
2423 4 1 -10.8409 11.769 4.26764
2424 4 1 -9.65335 11.6095 4.52161
2425 4 1 -8.85964 11.0698 5.26163
2418 4 1 -10.3813 13.0051 4.99424
2417 4 1 -9.31202 12.3703 5.04227
3327 4 1 10.7178 13.305 4.87121
2421 4 1 -10.9254 13.6006 3.59628
2420 4 1 -11.9704 13.5492 4.2612
2419 4 1 -10.8608 13.5604 4.0076
3334 4 1 9.55619 14.0019 3.09663
3332 4 1 10.8432 13.6825 2.93579
3331 4 1 11.7715 13.7334 3.72386
3330 4 1 11.769 14.6129 2.9512
3328 4 1 11.8721 13.6925 5.02214
3329 4 1 11.8185 13.843 3.90705
3080 4 1 5.02826 17.7019 4.88227
3083 4 1 3.32086 18.3078 3.65155
3082 4 1 2.80659 17.4944 4.38798
3081 4 1 4.06684 17.2499 4.39499
3079 4 1 5.3945 18.7724 5.23109
3305 4 1 7.13807 18.78 4.12442
3304 4 1 7.53197 18.0985 3.22536
3307 4 1 7.3518 18.4994 5.19024
3302 4 1 8.30144 18.815 2.69445
3306 4 1 8.30953 18.7713 4.51799
3295 4 1 9.90989 18.1566 3.95954
3309 4 1 8.23043 18.81 4.62112
3310 4 1 9.13888 18.3555 5.30211
3086 4 1 1.4085 19.9723 3.24349
3087 4 1 0.227872 20.3522 3.44794
3084 4 1 3.05101 19.1997 2.97002
3298 4 1 8.88398 19.1003 3.55774
3299 4 1 9.38977 20.1828 3.43415
3297 4 1 9.742 19.7831 3.15738
3296 4 1 9.2498 19.1447 4.13576
3294 4 1 10.1356 19.3436 3.71743
3293 4 1 10.3908 20.5375 3.46427
3174 4 1 0.696691 23.3202 3.40404
3175 4 1 0.0921859 24.1596 2.74531
3191 4 1 3.70098 23.1517 5.0824
3206 4 1 7.64083 23.6662 4.61874
3205 4 1 7.91976 22.9036 3.71981
3204 4 1 8.06972 24.0801 3.73594
3290 4 1 9.13024 22.7751 2.97421
3291 4 1 9.13146 22.458 4.18243
3230 4 1 10.138 24.089 2.82444
3292 4 1 9.89373 21.6358 3.67609
3229 4 1 11.0138 23.3884 3.2613
3225 4 1 11.2981 23.8058 4.29801
3224 4 1 12.4625 24.0744 3.99482
3223 4 1 12.2071 22.9132 3.67923
3222 4 1 11.5339 23.6141 4.33656
3221 4 1 11.2568 22.4522 4.55558
3268 4 1 1.86296 26.6656 2.89627
3176 4 1 0.826386 24.8034 3.43974
3181 4 1 2.39227 26.3825 5.22713
3184 4 1 1.59739 24.6251 4.88611
3177 4 1 1.68422 25.2586 2.82775
3180 4 1 2.4878 25.1945 5.00565
3179 4 1 1.74549 25.388 4.06336
3178 4 1 2.72342 25.2498 3.37025
3196 4 1 4.8502 25.1098 4.29751
3197 4 1 5.33987 26.1527 4.6506
3195 4 1 5.22771 24.6345 5.35999
3279 4 1 5.57783 24.6733 2.79907
3198 4 1 5.76401 25.9178 3.54781
3199 4 1 6.53119 26.9076 3.60098
3200 4 1 7.58293 26.3316 3.24729
3201 4 1 6.73976 25.5774 3.47165
3202 4 1 7.4815 24.9431 4.09202
3231 4 1 10.2151 24.9393 3.66798
3203 4 1 8.60997 25.0861 4.20842
3228 4 1 11.3699 24.5132 3.17558
3232 4 1 10.8966 25.5542 2.90522
3227 4 1 11.9388 25.3919 3.72395
3226 4 1 11.6336 24.3186 3.25586
3256 4 1 -0.383191 28.4133 2.73757
3257 4 1 -0.615407 27.4135 3.42545
3259 4 1 -0.149479 27.7081 5.37512
3258 4 1 -0.679134 28.0941 4.38062
3267 4 1 2.49692 27.3495 3.69305
3265 4 1 1.75093 28.2558 3.77997
3266 4 1 2.67613 28.4383 3.1361
3264 4 1 2.14661 28.6048 4.80658
3263 4 1 2.29017 27.4535 4.7748
3014 4 1 10.5833 2.39926 7.89782
2525 4 1 4.67606 5.09083 7.15434
2523 4 1 3.42184 4.74669 6.75094
2534 4 1 8.31192 5.18159 5.77964
3016 4 1 9.90111 4.47835 7.82351
2541 4 1 12.5858 4.56417 5.90588
2540 4 1 11.3929 4.63304 6.26954
2542 4 1 12.8306 4.73122 7.04511
2543 4 1 13.6374 5.36748 6.47464
2480 4 1 -1.1354 7.03865 6.2048
2481 4 1 -0.788747 8.00822 6.80984
2520 4 1 1.74392 6.34257 6.71263
2521 4 1 2.40649 5.65178 7.45408
2517 4 1 1.76183 7.61358 6.58641
2519 4 1 1.6565 7.40884 6.10384
2518 4 1 0.615543 7.99809 6.57177
2526 4 1 5.20129 6.09328 7.0977
2522 4 1 3.01645 5.79392 6.3179
2524 4 1 3.68549 5.57831 7.53961
2527 4 1 5.89773 6.69613 6.4638
2533 4 1 7.33432 5.76879 5.74627
2528 4 1 6.4626 6.65755 5.41892
2535 4 1 8.96801 6.13362 5.52688
2544 4 1 12.9831 5.39173 5.46357
2545 4 1 13.4691 6.37217 5.89435
2546 4 1 13.9916 7.02279 6.79978
2547 4 1 15.0819 6.87409 7.36195
2548 4 1 15.8793 6.31312 6.69353
2549 4 1 16.4105 7.29511 7.26409
2413 4 1 -10.1793 10.6784 7.37593
2482 4 1 -0.729427 8.91411 5.98968
2484 4 1 -0.872657 10.0909 5.77705
2515 4 1 1.6803 9.70543 6.08437
2514 4 1 1.21793 8.63867 6.18176
2512 4 1 1.81922 9.75733 7.45837
2513 4 1 1.822 9.68551 6.35129
2485 4 1 0.309191 10.3591 5.72982
2516 4 1 1.79237 8.76744 6.88098
2508 4 1 1.85419 10.5516 6.87225
2411 4 1 -9.72105 11.3975 7.83881
2414 4 1 -9.61795 11.7188 7.19042
2416 4 1 -8.93099 12.6678 6.10677
2415 4 1 -9.05805 12.7385 7.33666
2412 4 1 -9.73855 11.5466 6.66419
2487 4 1 -0.330681 10.8908 7.81132
2488 4 1 -1.48847 11.0918 7.67215
2486 4 1 -0.504663 10.7999 6.61789
2509 4 1 2.3793 11.5342 7.18099
2510 4 1 1.44197 10.8672 7.58601
2507 4 1 2.26635 11.1291 7.76712
3073 4 1 5.08956 15.8316 6.90375
3072 4 1 5.48104 15.7873 8.05357
3071 4 1 5.40643 14.5761 8.00664
3326 4 1 10.7023 13.7512 6.00312
3315 4 1 9.2493 15.9396 6.93322
3322 4 1 11.6776 14.3187 7.88611
3324 4 1 11.7432 14.5998 6.3446
3323 4 1 11.4647 15.3814 7.22642
3325 4 1 11.8789 13.4634 6.09395
3320 4 1 12.3958 16.0113 7.87551
3078 4 1 5.08151 18.1918 6.28802
3077 4 1 4.02032 17.6086 6.02621
3075 4 1 4.50666 17.1394 6.77153
3076 4 1 3.47623 17.782 7.05553
3074 4 1 4.06856 16.1798 7.40729
3311 4 1 8.88128 17.3954 5.86425
3313 4 1 9.82372 16.7644 7.65113
3312 4 1 9.08093 16.5873 6.6817
3314 4 1 9.2001 17.1474 6.68629
3308 4 1 8.37709 18.7301 5.79508
3316 4 1 10.2502 16.6699 6.54096
3319 4 1 12.3501 16.7068 6.86373
3318 4 1 11.45 17.0529 7.62324
3317 4 1 11.188 17.3972 6.51517
3185 4 1 1.40306 23.7802 5.61871
3186 4 1 2.14646 23.7981 6.45049
3187 4 1 2.263 23.9276 7.66079
3189 4 1 3.06687 23.68 6.60954
3190 4 1 3.74934 24.0592 5.77006
3192 4 1 4.04583 23.8338 6.01473
3219 4 1 10.3463 21.5665 5.89864
3218 4 1 10.4099 22.4288 6.81443
3217 4 1 9.19153 22.3795 6.56453
3215 4 1 8.91812 23.9424 7.35841
3216 4 1 9.88973 23.2323 6.93038
3220 4 1 10.9583 22.5916 5.64601
3183 4 1 1.77881 25.6323 5.5538
3182 4 1 1.37863 26.7007 5.68163
3188 4 1 3.44639 24.2933 7.51809
3193 4 1 4.46109 25.0441 6.08168
3209 4 1 7.84363 25.6324 7.22115
3207 4 1 7.87329 24.4228 5.52924
3208 4 1 8.06343 25.5479 6.01824
3194 4 1 5.60428 25.549 6.05726
3210 4 1 8.23622 24.627 6.57597
3211 4 1 8.166 24.8587 7.77508
3262 4 1 2.1526 27.7536 5.8974
3260 4 1 0.268922 28.4723 6.22301
3261 4 1 1.29528 28.4818 5.72528
2804 4 1 10.0039 0.270337 10.549
2803 4 1 10.8596 0.534405 9.87294
3013 4 1 11.3653 1.64428 8.50158
3012 4 1 11.949 2.62494 8.41659
3011 4 1 12.048 1.52932 8.39279
3009 4 1 12.5759 0.845672 10.6064
3010 4 1 12.1447 0.940539 9.4836
3007 4 1 13.8971 1.5351 10.0485
2716 4 1 20.3313 2.2306 9.83581
2712 4 1 19.7704 1.36709 10.1273
2714 4 1 20.0494 0.557347 10.5983
2715 4 1 20.4672 1.09052 9.56861
3020 4 1 7.26991 5.11716 8.82757
3015 4 1 10.1098 3.45095 8.37103
3017 4 1 10.1004 3.54037 8.56509
3018 4 1 9.00573 3.66996 9.19991
3019 4 1 8.17575 4.40571 8.63378
3005 4 1 15.0856 3.07868 10.4681
2718 4 1 19.5789 2.99559 10.0364
3035 4 1 3.90166 7.50331 10.0842
3026 4 1 6.51939 7.60608 9.99479
3024 4 1 7.14954 6.45462 10.2899
3028 4 1 6.47078 7.70602 9.65006
3027 4 1 6.19453 6.59045 9.68143
3025 4 1 7.70594 7.37664 9.90598
3021 4 1 7.36611 6.32429 8.80546
3023 4 1 7.74821 7.12015 9.41125
3022 4 1 8.12014 6.02238 9.70833
2552 4 1 16.6645 7.2561 9.05398
2550 4 1 16.5356 7.28911 8.43849
2287 4 1 -18.6072 10.7493 10.5598
2492 4 1 -0.50121 8.84672 10.0787
2489 4 1 -1.32669 10.1774 8.40952
2491 4 1 -1.55615 9.20147 9.5165
2490 4 1 -1.29826 10.3848 9.61959
2511 4 1 2.15877 10.3915 8.4685
2493 4 1 0.713456 8.85538 10.3847
2494 4 1 0.764097 10.097 10.5305
3030 4 1 4.67274 8.27256 9.78401
3031 4 1 5.07958 9.32477 10.0106
3034 4 1 4.05311 8.62366 10.5039
3033 4 1 2.93968 9.02917 10.2155
3032 4 1 4.03125 8.77555 10.4069
3029 4 1 5.72658 8.27119 9.06844
3062 4 1 6.03324 10.2607 10.4588
3064 4 1 6.2956 10.3274 10.5909
2595 4 1 9.52116 10.0697 10.3012
2598 4 1 11.9194 9.017 10.5617
2554 4 1 15.9214 8.30583 10.171
2553 4 1 17.0151 8.26553 9.59508
2555 4 1 16.4275 9.38479 9.87205
2551 4 1 17.2229 8.23334 8.62462
2556 4 1 16.9003 10.0036 10.6434
2557 4 1 16.173 9.11603 10.1733
2558 4 1 16.5136 10.2487 10.2399
2776 4 1 19.6231 10.7411 9.89285
2775 4 1 20.4459 9.92029 9.79909
2409 4 1 -8.69229 12.1886 9.56565
2410 4 1 -8.78321 11.6946 8.47554
2408 4 1 -9.53987 11.3694 9.71439
2406 4 1 -8.75822 11.0289 10.6833
2407 4 1 -8.77927 12.1388 10.15
2405 4 1 -9.89126 11.4347 10.5861
2502 4 1 2.11362 11.1879 10.4032
2503 4 1 1.34933 10.9333 9.55825
2504 4 1 2.52113 10.8643 9.85442
2506 4 1 2.94743 12.0779 8.21281
2505 4 1 3.17637 11.5746 9.26167
3063 4 1 5.932 11.4774 10.2341
3066 4 1 7.58197 11.7838 9.10031
3065 4 1 6.82506 11.0473 9.75836
3067 4 1 7.17574 12.928 8.92576
2593 4 1 10.121 11.6083 10.3702
2591 4 1 11.3332 13.4132 10.3937
2780 4 1 15.9973 11.8106 10.6981
2778 4 1 18.1435 12.255 10.6225
2777 4 1 18.7292 11.2333 10.5481
2779 4 1 17.0238 12.2241 10.1686
2768 4 1 19.937 12.6014 9.1077
2774 4 1 21.3318 10.84 9.76705
2772 4 1 20.9131 12.4916 10.2819
2769 4 1 20.8996 12.6057 9.89062
2770 4 1 19.8081 12.9233 10.2731
2773 4 1 21.8515 11.9041 9.87138
3068 4 1 7.88913 13.8658 8.75602
3070 4 1 5.97948 15.0354 8.91569
3069 4 1 6.71545 13.9835 8.93329
2589 4 1 11.0248 14.6255 10.237
2588 4 1 12.1875 14.7546 10.2872
3321 4 1 11.9787 15.218 8.64908
2587 4 1 12.9025 15.7466 10.2109
2590 4 1 12.0083 14.3959 10.6061
2586 4 1 13.6393 14.9418 10.688
2766 4 1 18.7809 14.2163 9.8161
2767 4 1 19.8052 13.7685 9.50299
2765 4 1 18.8857 15.2874 10.1686
2764 4 1 19.9888 15.6714 10.0548
2761 4 1 19.9256 15.8295 9.67754
2585 4 1 13.6647 16.1602 10.7563
2584 4 1 13.7985 16.7458 9.73791
2763 4 1 20.4932 16.8036 9.76575
2762 4 1 19.3885 16.8515 10.1334
2760 4 1 19.6307 16.3458 10.7557
3214 4 1 8.62094 23.6604 8.50402
3212 4 1 9.05246 25.3081 8.38004
3213 4 1 9.54035 24.26 8.78443
2257 4 3 -24.8125 1.53794 11.4885
2254 4 1 -25.0748 0.409885 11.4241
2256 4 1 -23.6553 1.9132 11.8434
2255 4 1 -24.0145 0.985185 11.2182
2258 4 1 -23.9754 2.37955 11.8
2259 4 1 -23.1806 2.62459 12.6674
2261 4 1 -23.4703 2.49162 12.9231
2802 4 1 11.4682 0.946438 10.8436
2801 4 1 11.7041 1.37688 11.9086
2800 4 1 11.9624 1.25061 13.0581
3008 4 1 13.2962 1.66338 11.1442
2798 4 1 12.7304 2.67942 12.8686
2796 4 1 12.5302 2.57349 12.5344
3006 4 1 14.4374 2.18935 10.899
2711 4 1 20.6211 1.11598 10.9688
2710 4 1 20.7911 0.830002 12.1256
2709 4 1 19.6788 0.426973 11.79
2708 4 1 19.329 0.274938 12.9351
2713 4 1 19.3703 1.3316 11.2053
2717 4 1 19.9951 2.40323 10.9679
2263 4 1 -24.8044 3.74329 13.1814
2262 4 1 -24.4326 2.94688 12.427
2260 4 1 -24.0256 3.49359 12.5511
3041 4 1 4.75978 4.36827 12.3062
3042 4 1 5.84039 4.79042 12.1256
2995 4 1 7.71766 4.22574 12.4336
2992 4 1 7.70075 5.20141 13.1414
2996 4 1 8.94944 4.35977 12.4856
2997 4 1 9.98125 3.9429 11.9875
2999 4 1 10.1506 4.33486 11.0828
2998 4 1 10.6682 3.2171 11.3777
2994 4 1 8.31817 4.73062 13.4023
3000 4 1 11.3012 3.95568 11.3091
3001 4 1 12.1432 3.51469 12.1105
2793 4 1 12.1997 4.13997 12.9174
3002 4 1 13.072 4.25267 11.866
2792 4 1 12.2638 5.24516 12.3313
2794 4 1 13.3026 3.82699 13.2042
3004 4 1 14.9936 3.82316 11.3829
3003 4 1 13.9648 4.42054 11.0411
2719 4 1 19.436 3.57877 11.0371
2727 4 1 21.384 2.75606 11.2909
2720 4 1 18.9376 4.21353 11.8446
2725 4 1 21.0385 3.53288 12.2457
2721 4 1 19.3617 4.24623 12.9366
2723 4 1 21.1899 4.07873 12.3541
2722 4 1 20.4173 4.67443 12.957
2724 4 1 20.0007 4.03158 12.1614
2731 4 1 22.3438 4.90769 11.2244
2730 4 1 21.5903 4.07905 10.7974
2729 4 1 22.2267 3.11556 11.0557
2728 4 1 22.0567 2.96192 12.2179
2726 4 1 22.0355 2.99758 12.343
2283 4 1 -19.7928 7.30669 11.4062
2284 4 1 -19.0113 7.94245 12.0796
2282 4 1 -19.2207 6.42525 12.1036
2279 4 1 -20.7905 6.6295 12.3069
2278 4 1 -21.4751 7.54735 12.4696
2280 4 1 -20.2649 7.09264 13.2337
2281 4 1 -19.0826 7.34101 12.8857
3040 4 1 4.86815 5.56262 12.7117
3036 4 1 4.32416 7.43467 11.2197
3038 4 1 4.71113 6.71424 12.2151
3037 4 1 4.02438 7.66267 12.3603
3039 4 1 4.077 6.2944 13.214
3043 4 1 5.80281 6.01345 11.8483
3045 4 1 7.71484 6.12725 12.3724
3044 4 1 6.54029 5.92728 12.7251
3046 4 1 7.61266 7.25735 12.8457
3047 4 1 6.91964 7.055 11.9056
3048 4 1 6.84705 6.7217 13.1029
3049 4 1 7.62091 7.59741 12.8776
2791 4 1 12.3613 6.42992 12.1124
2790 4 1 11.5369 6.83787 12.8975
2789 4 1 11.3406 7.6919 11.977
2601 4 1 13.3407 7.30124 12.6905
2602 4 1 14.196 6.43617 12.4745
2603 4 1 14.91 7.19962 13.0529
2604 4 1 15.4212 7.24272 11.908
2605 4 1 15.5032 7.65015 13.0175
2610 4 1 16.7168 7.01196 12.1155
2612 4 1 16.5509 6.5757 12.7269
2609 4 1 17.0138 7.89133 12.8676
2611 4 1 17.198 7.42472 13.1504
2734 4 1 21.1765 7.3859 12.5624
2737 4 1 19.5565 7.40817 13.0686
2739 4 1 19.5813 6.9529 13.2871
2732 4 1 22.1935 5.68848 12.0935
2733 4 1 22.0542 6.62274 12.8488
2286 4 1 -19.0911 9.59776 10.8316
2285 4 1 -19.6689 8.73887 11.3925
2277 4 1 -20.9939 8.45552 11.9671
2273 4 1 -21.28 8.96614 13.2531
2276 4 1 -20.6024 8.60367 13.1492
2398 4 1 -10.5582 10.6638 12.9834
2396 4 1 -10.2061 10.0863 13.4032
2497 4 1 1.92276 9.97345 12.8051
2496 4 1 1.97405 8.99439 12.0855
2500 4 1 0.590847 10.6127 11.9745
2495 4 1 1.05413 9.20893 11.2654
2501 4 1 1.39254 10.4661 11.159
3058 4 1 6.72262 10.7147 12.6665
3059 4 1 6.81958 9.59731 13.1285
3061 4 1 5.46131 9.82935 11.4218
3060 4 1 6.29702 9.19766 12.1493
2594 4 1 10.0203 10.7448 11.1788
2596 4 1 10.3652 10.2827 11.2014
2599 4 1 12.5271 9.19339 11.4955
2788 4 1 11.1919 8.85175 12.0636
2600 4 1 12.7733 8.19956 12.1493
2787 4 1 11.7798 9.94498 12.1457
2786 4 1 12.3384 10.5488 11.2819
2597 4 1 11.1737 9.48906 11.2483
2607 4 1 15.3096 8.61143 12.5988
2565 4 1 15.9916 10.4535 13.2714
2608 4 1 16.3183 8.77872 13.0782
2606 4 1 16.2359 8.58764 13.2893
2567 4 1 16.518 10.6717 13.3871
2735 4 1 20.5968 8.478 12.5665
2736 4 1 19.3632 8.3669 12.4304
2289 4 1 -19.5051 12.7858 10.7821
2288 4 1 -18.7172 11.8826 11.0328
2404 4 1 -8.72969 11.4156 10.8184
2403 4 1 -9.49875 11.9334 11.6429
2402 4 1 -9.99708 12.5909 12.511
2401 4 1 -8.88763 12.4263 13.0015
2397 4 1 -9.35792 10.9137 13.1777
2499 4 1 0.216366 11.4775 12.7052
2498 4 1 1.25601 11.0186 12.956
3057 4 1 7.85102 10.9306 13.0086
2592 4 1 10.7382 12.5471 10.9618
2785 4 1 12.3412 11.4072 12.1527
2783 4 1 13.0716 12.6332 12.1183
2784 4 1 12.1547 12.3794 12.9282
2562 4 1 15.1979 11.4515 12.4366
2564 4 1 15.9934 11.5833 12.7897
2782 4 1 13.9079 12.0449 11.5021
2781 4 1 15.1341 12.0902 11.4997
2574 4 1 16.092 13.0066 12.921
2573 4 1 15.5216 13.0595 11.851
2559 4 1 16.9197 10.7838 11.1416
2560 4 1 17.2031 11.9089 11.3405
2561 4 1 16.2627 11.2666 11.8376
2568 4 1 17.0672 11.5144 12.702
2570 4 1 17.4829 12.0687 13.1044
2572 4 1 16.3987 13.0482 12.6318
2571 4 1 17.5622 12.8902 12.2114
2751 4 1 18.1568 13.3611 12.8729
2771 4 1 20.1178 12.0611 11.0049
2290 4 1 -19.4479 13.6495 11.5769
2292 4 1 -19.5509 14.8127 13.0475
2293 4 1 -20.4615 15.3092 12.5605
2291 4 1 -18.7341 14.1807 12.3824
2579 4 1 14.7049 14.8542 12.518
2578 4 1 15.8675 15.2876 12.3981
2580 4 1 14.561 16.0144 12.7666
2575 4 1 15.316 14.0456 12.9201
2756 4 1 18.12 15.2566 11.5405
2755 4 1 17.4062 14.3352 11.432
2752 4 1 18.044 14.3536 12.0905
2754 4 1 18.4511 14.2669 10.8566
2758 4 1 19.3352 15.3528 11.1134
2757 4 1 18.9352 15.5742 12.2858
2753 4 1 19.1611 14.063 11.7987
2582 4 1 13.3223 16.7511 11.477
2581 4 1 13.4847 16.3773 12.6436
2583 4 1 14.3248 16.5112 10.8095
2759 4 1 19.5399 16.1569 11.9013
2240 4 1 -22.8872 0.0391111 15.2893
2235 4 1 -22.0931 1.18297 15.9099
2234 4 1 -20.9693 0.836664 15.6594
2799 4 1 12.9609 1.65874 13.5294
2815 4 1 12.0593 0.481222 14.788
2797 4 1 11.8419 2.29236 13.5312
2814 4 1 11.1448 0.533754 14.0308
2816 4 1 13.0938 1.20404 15.0245
2795 4 1 13.1325 2.63432 13.5104
2818 4 1 13.0546 1.27359 16.082
2817 4 1 12.0639 1.35313 15.3898
2691 4 1 15.9848 0.979592 15.8453
2820 4 1 14.0902 2.19237 15.7005
2690 4 1 16.7198 0.265644 15.3507
2695 4 1 16.8712 2.19886 15.8504
2696 4 1 17.2881 1.78044 14.7926
2697 4 1 17.9996 2.61498 14.5763
2704 4 1 20.0355 0.662959 14.7497
2703 4 1 20.7341 1.70907 14.9455
2702 4 1 19.6677 1.94578 15.4709
2699 4 1 19.194 2.40385 14.6804
2264 4 1 -24.8638 3.86488 14.3049
2265 4 1 -24.4434 4.95179 14.1255
2989 4 1 6.2537 3.83436 16.0568
2991 4 1 7.80336 4.51122 14.215
2990 4 1 6.94267 4.17063 15.0698
2939 4 1 10.7078 4.78905 15.917
2940 4 1 11.9257 4.79861 16.0012
2943 4 1 11.6342 4.28761 14.7369
2942 4 1 11.6562 5.24811 15.5373
2944 4 1 12.4814 5.07129 14.3193
2823 4 1 14.5839 4.75843 15.7222
2822 4 1 15.2458 3.74671 15.5539
2821 4 1 14.1546 3.36388 15.9959
2827 4 1 17.0226 5.12373 16.0678
2698 4 1 18.7472 3.03654 13.7594
2700 4 1 19.8621 2.93436 15.5088
2834 4 1 19.1894 4.5313 14.6509
2841 4 1 20.0765 4.4857 15.9647
2842 4 1 20.6887 5.12129 15.1616
2835 4 1 19.1316 3.87018 15.7136
2266 4 1 -25.1396 5.83246 13.7073
2267 4 1 -24.2169 6.21942 14.4145
2269 4 1 -22.3791 6.63323 14.9588
2268 4 1 -23.5815 6.95787 15.0783
2271 4 1 -22.0271 7.43359 14.1066
2274 4 1 -21.8315 7.99533 13.6442
2270 4 1 -21.2874 7.13951 15.0413
2275 4 1 -20.7182 8.00545 14.2413
2386 4 1 -10.0622 7.70724 15.9342
2384 4 1 -9.46513 6.17224 15.8646
2382 4 1 -8.11539 8.04642 16.1065
3050 4 1 7.34979 7.60515 14.0344
2950 4 1 10.2981 6.34671 14.5068
2993 4 1 8.19485 5.68906 14.1693
2951 4 1 9.98547 7.39677 14.9735
2952 4 1 10.1117 7.05554 16.1389
2949 4 1 11.0056 6.94163 13.8032
2947 4 1 11.899 6.44899 14.8348
2948 4 1 11.4237 7.48171 14.7799
2946 4 1 13.097 6.19884 14.3631
2945 4 1 12.4157 5.85873 15.3132
2613 4 1 15.7396 6.37548 13.4907
2614 4 1 15.9942 6.75168 14.5384
2615 4 1 16.1225 7.34186 15.5982
2828 4 1 17.689 5.99223 15.6656
2829 4 1 17.5773 7.0425 14.9595
2830 4 1 18.73 6.52836 14.9221
2616 4 1 16.4224 6.20875 16.0398
2831 4 1 18.4236 5.44132 14.4556
2832 4 1 19.2966 6.07034 14.916
2833 4 1 19.3606 5.41052 13.8665
2738 4 1 20.6243 7.46284 13.4674
2740 4 1 20.6723 7.2067 13.6419
2844 4 1 20.9277 7.02254 15.453
2843 4 1 20.562 6.18955 14.6325
2304 4 1 -19.188 10.4149 15.2995
2272 4 1 -21.4135 8.42629 14.3065
2306 4 1 -20.075 10.5107 14.5099
2305 4 1 -19.0307 9.8315 14.3174
2307 4 1 -19.1886 10.5584 15.373
2308 4 1 -17.9787 10.5778 15.1188
2389 4 1 -10.3125 8.82429 15.3792
2379 4 1 -8.19677 9.16548 15.6855
2393 4 1 -9.23843 10.0642 14.9303
2392 4 1 -9.64247 10.6545 15.8573
2395 4 1 -9.2313 9.88185 14.0839
2394 4 1 -8.11723 10.1799 14.3468
2381 4 1 -8.49276 9.15409 15.9656
2377 4 1 -7.44005 10.226 15.8862
2378 4 1 -7.18996 9.41873 15.0212
2376 4 1 -6.3356 10.0663 15.4426
3055 4 1 7.26393 9.89686 14.6893
3051 4 1 7.64776 8.75223 13.8236
3053 4 1 7.67622 8.78732 14.0357
3052 4 1 6.59087 9.10014 14.3437
3054 4 1 6.78633 8.87518 14.8175
2741 4 1 20.8483 8.36223 13.7882
2745 4 1 20.6883 10.132 15.3278
2742 4 1 20.9993 9.50881 13.58
2743 4 1 20.8098 10.7423 13.8009
2744 4 1 21.5411 10.7177 14.7422
2301 4 1 -19.2176 11.9686 15.3012
2300 4 1 -18.5587 12.7814 15.8773
2303 4 1 -18.4988 11.4882 15.164
2309 4 1 -17.1384 11.4153 15.5948
2313 4 1 -15.3742 10.8281 16.1491
2400 4 1 -9.77099 12.49 13.8541
2399 4 1 -9.77312 11.2943 13.5055
3056 4 1 7.27021 10.8934 14.1368
2563 4 1 15.1506 11.5008 13.5955
2566 4 1 15.6688 11.016 14.2659
2569 4 1 17.2907 11.1569 13.7262
2750 4 1 18.4786 12.7987 13.8936
2748 4 1 20.5175 12.8235 14.2457
2749 4 1 19.5444 12.2127 13.8955
2746 4 1 20.3284 11.2059 15.2978
2747 4 1 21.1679 12.0436 14.7811
2294 4 1 -19.9666 14.7451 13.4663
2295 4 1 -19.2564 14.4067 14.4892
2297 4 1 -19.4166 13.6626 14.581
2298 4 1 -18.8051 14.0122 15.5151
2296 4 1 -18.2548 13.7888 14.9111
2576 4 1 16.0687 14.2466 13.8977
2577 4 1 16.0274 15.4442 13.5802
2239 4 1 -23.5404 0.100582 16.322
2238 4 1 -23.2758 0.764243 17.2122
2237 4 1 -23.0427 1.95607 17.2619
2236 4 1 -23.1791 1.16156 16.4534
2819 4 1 14.238 1.15048 16.3237
2649 4 1 16.0882 2.56692 17.4833
2676 4 1 18.442 0.647155 17.0909
2692 4 1 16.4659 1.69758 16.7454
2694 4 1 17.1364 1.54407 16.8767
2693 4 1 16.6506 0.798866 17.6163
2651 4 1 18.1627 2.17029 16.9163
2675 4 1 19.1902 1.09862 16.2754
2659 4 1 20.3719 0.758807 18.8139
2662 4 1 21.0784 0.333025 18.4693
2674 4 1 19.8229 1.22182 17.2229
2673 4 1 20.7133 0.803038 16.4289
2701 4 1 19.8342 2.44013 16.5934
2669 4 1 22.0249 0.294326 17.0875
2670 4 1 21.5703 1.42723 16.9722
2671 4 1 22.5452 1.06338 16.3174
2672 4 1 21.7617 0.293878 16.5692
2338 4 1 -14.4065 3.68749 17.8896
2335 4 1 -15.2742 3.29672 18.6588
2339 4 1 -13.2458 3.32236 17.8902
2340 4 1 -13.2129 4.37384 18.4426
2988 4 1 6.62665 3.84013 17.1545
2987 4 1 6.73793 2.72402 16.7229
2986 4 1 7.72338 3.28704 16.942
2981 4 1 10.1618 4.76262 18.6747
2985 4 1 8.504 4.00084 17.5884
2982 4 1 9.3813 4.57801 17.7651
2984 4 1 9.33111 4.75145 18.0489
2646 4 1 13.4007 4.57959 17.2559
2937 4 1 11.8622 3.7893 16.6801
2936 4 1 11.9894 4.68717 17.3599
2938 4 1 10.7835 4.00825 16.8585
2824 4 1 15.1011 4.64519 16.7919
2825 4 1 16.1035 5.29562 16.7587
2648 4 1 14.8589 2.79772 17.638
2647 4 1 13.9873 3.55215 17.3354
2645 4 1 14.1003 3.74155 17.703
2644 4 1 14.3845 2.91808 18.5645
2826 4 1 17.2943 5.38447 17.137
2652 4 1 17.7347 3.05249 17.6008
2650 4 1 17.1601 2.83481 17.0302
2653 4 1 18.7662 2.72434 18.021
2838 4 1 18.5026 5.20677 17.8785
2836 4 1 18.8713 4.88792 16.3477
2840 4 1 20.1422 4.74003 17.0872
2839 4 1 19.2627 4.2786 17.7077
2654 4 1 19.9088 2.79046 17.6609
2655 4 1 20.6991 3.18332 17.0042
2656 4 1 20.4024 2.8906 18.0639
2849 4 1 20.2417 4.69044 18.3264
2330 4 1 -14.2602 6.77618 17.8287
2329 4 1 -15.1895 7.50985 17.3666
2342 4 1 -12.7329 6.34837 18.6498
2343 4 1 -11.5672 6.32062 18.8164
2346 4 1 -13.1211 7.54367 17.7685
2356 4 1 -10.9337 7.95105 18.4311
2344 4 1 -11.9486 6.97106 17.8805
2345 4 1 -12.8971 6.66411 18.5882
2385 4 1 -9.32748 7.05643 16.6151
2383 4 1 -8.81169 7.11411 16.4272
2357 4 1 -9.81541 7.91462 18.0647
2380 4 1 -8.15008 8.07066 16.2344
2958 4 1 7.9572 6.86212 18.6273
2955 4 1 7.95859 7.73118 17.7567
2956 4 1 7.10568 7.34073 18.5273
2959 4 1 7.40895 7.89743 18.6885
2953 4 1 9.13613 7.78639 16.1565
2954 4 1 8.1696 7.40235 16.6657
2983 4 1 9.2931 5.75086 17.523
2980 4 1 9.74706 5.77504 18.2223
2941 4 1 11.8704 5.77857 16.6384
2935 4 1 12.5947 5.58391 17.7836
2979 4 1 10.8541 6.19304 18.6001
2978 4 1 11.3006 6.28129 17.4453
2934 4 1 13.0188 6.35338 18.5752
2933 4 1 12.282 7.22584 18.752
2929 4 1 11.2887 7.87411 17.8962
2932 4 1 11.4904 7.51393 17.8547
2931 4 1 12.4083 6.85328 17.3821
2930 4 1 11.4353 7.11419 16.9115
2925 4 1 13.0946 7.70088 17.7939
2927 4 1 13.0357 7.94527 17.1033
2977 4 1 11.4174 6.39103 18.6478
2617 4 1 15.6274 6.19058 16.949
2618 4 1 15.0532 6.11497 18.0269
2924 4 1 13.9121 7.92295 16.8177
2837 4 1 18.2725 5.80806 16.8015
2620 4 1 16.3986 5.44389 18.6643
2621 4 1 17.4098 5.90394 18.1544
2622 4 1 17.24 6.94744 18.81
2847 4 1 20.0631 6.61003 18.3364
2845 4 1 21.1234 6.57431 16.5021
2846 4 1 20.3161 7.05479 17.1943
2319 4 1 -17.1423 9.72981 17.8327
2318 4 1 -16.1831 10.1888 17.2841
2317 4 1 -15.0874 10.7252 17.1179
2328 4 1 -15.0406 8.65594 17.4941
2327 4 1 -15.1357 9.28887 18.5057
2388 4 1 -10.8121 8.61323 16.4381
2351 4 1 -12.0691 9.65753 18.5276
2350 4 1 -12.6396 8.67723 18.6591
2355 4 1 -11.0198 9.10299 17.9603
2390 4 1 -10.6361 9.69178 16.2245
2353 4 1 -10.5021 9.55289 18.61
2391 4 1 -9.54255 9.66804 16.5687
2387 4 1 -9.83235 8.12154 17.0273
2354 4 1 -9.98197 9.21464 17.5236
2358 4 1 -9.20932 8.84719 18.2926
2359 4 1 -8.10523 9.16148 18.1018
2375 4 1 -6.32572 10.628 16.4869
2374 4 1 -5.79676 10.1271 17.4658
2373 4 1 -5.99428 9.81301 18.6761
2928 4 1 12.3712 8.42251 17.9622
2923 4 1 13.2823 8.92771 16.5555
2926 4 1 12.117 8.37817 17.7045
2921 4 1 13.9316 9.26933 17.896
2922 4 1 14.21 8.41775 17.2137
2299 4 1 -19.514 13.3691 16.2836
2310 4 1 -16.3155 10.925 16.3203
2311 4 1 -16.6149 11.1749 17.478
2302 4 1 -18.7599 11.708 16.3286
2316 4 1 -14.1762 10.9869 16.4918
2312 4 1 -15.5262 11.6253 17.0764
2315 4 1 -14.0309 12.1876 16.154
2314 4 1 -14.9168 11.66 16.8267
2325 4 1 -15.821 11.2293 18.3575
2870 4 1 14.7266 0.587613 20.9295
2643 4 1 14.8161 1.96089 18.969
2860 4 1 16.5849 0.736491 21.0165
2859 4 1 17.8525 0.854828 20.9087
2857 4 1 18.2333 1.40746 20.5127
2856 4 1 18.0767 2.46221 21.0107
2657 4 1 19.8128 2.29778 18.9026
2660 4 1 20.3294 0.616675 20.0304
2658 4 1 19.3016 1.21974 19.2559
2853 4 1 19.0611 2.62393 20.9611
2855 4 1 19.1445 1.96369 20.5859
2858 4 1 18.9141 0.390562 20.5149
2661 4 1 19.9489 0.359251 18.9008
2663 4 1 21.7446 0.11138 19.3374
2332 4 1 -14.0874 5.36869 19.0079
2333 4 1 -14.7062 4.56764 19.7151
2334 4 1 -15.2834 3.5826 19.8868
2336 4 1 -15.3368 3.67634 19.7987
2337 4 1 -14.5678 3.30412 18.9514
2341 4 1 -12.9806 5.36786 19.1344
2907 4 1 10.6914 4.80468 20.7201
2908 4 1 11.8038 5.22748 20.7044
2910 4 1 14.1086 5.28415 20.7852
2641 4 1 15.6125 3.04282 20.064
2911 4 1 15.1552 4.8545 20.8328
2642 4 1 14.6054 3.07612 19.4197
2912 4 1 14.6933 4.98407 19.7802
2639 4 1 16.9904 4.34532 19.8827
2638 4 1 16.3393 4.94693 20.7439
2637 4 1 17.2915 4.28968 21.2191
2636 4 1 18.2251 3.51085 21.2131
2640 4 1 16.7059 3.26128 20.4066
2635 4 1 18.4537 4.57574 21.4523
2854 4 1 19.2006 2.86469 19.7723
2852 4 1 19.4905 3.67163 20.3593
2851 4 1 20.3128 4.43785 20.55
2850 4 1 19.8259 4.71329 19.3989
2331 4 1 -14.0968 6.52098 19.046
2347 4 1 -13.1301 7.89774 18.978
2363 4 1 -9.95302 7.91395 20.1114
2362 4 1 -10.1781 7.37996 19.1173
2957 4 1 7.30076 6.75531 19.5856
2960 4 1 7.37389 7.26429 19.6077
2961 4 1 8.44603 7.73462 19.2097
2968 4 1 10.2493 7.91703 21.4915
2974 4 1 9.84279 7.50359 20.3604
2973 4 1 10.1712 6.70391 21.1253
2975 4 1 10.5861 6.53857 20.0303
2965 4 1 8.43986 7.74005 20.3226
2966 4 1 8.9602 7.09766 21.1905
2976 4 1 10.9037 5.62855 19.3954
2909 4 1 12.9416 5.46615 20.8678
2619 4 1 15.4055 5.84377 19.1852
2913 4 1 14.2976 5.70909 20.6409
2917 4 1 13.8879 7.52174 19.3754
2914 4 1 14.4537 6.96378 20.6311
2915 4 1 14.1252 6.13607 19.8872
2916 4 1 14.5659 6.65099 18.915
2624 4 1 16.5476 7.7403 20.539
2623 4 1 17.3426 7.82734 19.596
2848 4 1 20.6207 5.69046 18.9032
2634 4 1 18.8916 5.65741 21.4422
2320 4 1 -17.1131 10.1383 18.9226
2321 4 1 -16.2662 10.0967 19.7765
2323 4 1 -16.3558 9.37447 19.727
2322 4 1 -15.6047 9.49253 20.6542
2326 4 1 -15.6966 10.2033 18.9289
2324 4 1 -15.9654 10.182 18.948
2348 4 1 -12.4109 8.86918 19.1119
2349 4 1 -13.0573 9.80335 18.9865
2352 4 1 -11.2895 9.49972 19.459
2360 4 1 -8.21073 8.28618 18.9906
2361 4 1 -9.32307 8.15077 19.2153
2365 4 1 -9.25472 9.68703 19.7514
2364 4 1 -9.43056 8.87227 20.682
2370 4 1 -8.22124 8.80529 20.5955
2366 4 1 -9.3758 9.83952 21.0178
2372 4 1 -6.68673 9.35005 19.6198
2371 4 1 -7.06863 8.39628 20.2474
2368 4 1 -7.72872 8.57758 21.4323
2962 4 1 8.84451 8.74804 19.5962
2963 4 1 8.78099 9.93617 19.5674
2964 4 1 8.5337 8.72091 19.6311
2918 4 1 12.9635 8.20813 19.9192
2920 4 1 14.5055 8.81085 18.8491
2628 4 1 15.887 8.59959 21.3454
2919 4 1 14.1242 8.28 19.9476
2625 4 1 16.8949 8.545 21.3562
2897 4 1 7.75162 1.54769 24.1843
2901 4 1 7.87176 2.57901 22.5316
2900 4 1 7.60657 1.89639 23.5727
2902 4 1 9.02256 2.40784 22.9111
2896 4 1 8.82249 0.91383 24.112
2873 4 1 13.288 1.56073 23.0118
2875 4 1 11.8376 1.48325 23.6822
2874 4 1 12.3445 2.26233 22.9503
2878 4 1 13.1314 1.34319 24.2107
2879 4 1 12.1978 2.22767 24.224
2869 4 1 15.1807 0.0902783 21.9408
2871 4 1 14.0505 1.25843 21.7134
2872 4 1 13.8741 2.3106 22.357
2861 4 1 16.9173 0.613552 22.0968
2906 4 1 10.0376 4.43013 21.6739
2903 4 1 9.89713 2.73081 23.6726
2905 4 1 10.7495 4.15785 22.553
2904 4 1 9.75435 3.5204 22.8311
2967 4 1 9.19154 7.85679 22.0601
2970 4 1 11.2439 6.38611 22.7593
2972 4 1 10.8552 6.35102 22.1218
2969 4 1 11.0932 7.34578 22.031
2971 4 1 11.7612 7.09935 22.0452
2630 4 1 15.7845 7.8919 22.7589
2632 4 1 17.2233 6.25358 22.0212
2633 4 1 18.0862 5.5114 22.3774
2631 4 1 16.6949 7.28747 22.2687
2369 4 1 -8.51291 9.45637 21.5553
2367 4 1 -8.65293 9.32963 21.8964
2626 4 1 16.0597 9.29091 21.5442
2627 4 1 17.0709 8.70809 21.6708
2629 4 1 16.3891 8.87726 22.4478
2898 4 1 7.17034 1.95575 25.109
2895 4 1 7.99513 0.426263 24.8862
2893 4 1 9.578 0.420608 25.4326
2899 4 1 8.11399 1.52122 24.5719
2892 4 1 8.78555 1.2922 25.7139
2891 4 1 9.58853 2.02931 26.2563
2877 4 1 12.1881 2.06989 24.4676
2876 4 1 11.1559 1.58974 24.6682
2888 4 1 10.8152 2.57883 26.2732
2880 4 1 11.243 2.93564 24.3715
2881 4 1 11.1286 3.77404 25.1895
2887 4 1 11.7709 3.09558 26.0006
2886 4 1 12.6931 3.73747 25.9373
2884 4 1 12.7079 3.75848 25.1628
2883 4 1 11.8142 3.90181 24.4241
2882 4 1 12.0048 4.52652 25.4021
2885 4 1 11.7531 3.01694 25.5384
2890 4 1 9.76748 1.45333 27.2115
2889 4 1 10.2708 2.53937 27.2843
ITEM: TIMESTEP
24300000
ITEM: NUMBER OF ATOMS
1913
ITEM: BOX BOUNDS ff ff ff
-3.5000000000000000e+01 3.5000000000000000e+01
-3.5000000000000000e+01 3.5000000000000000e+01
-3.5000000000000000e+01 3.5000000000000000e+01
ITEM: ATOMS id mol type x y z
3607 4 1 -5.9354 -6.12646 -6.44623
3604 4 1 -5.48474 -6.78166 -5.81387
3605 4 1 -6.23876 -5.82112 -6.02432
3608 4 1 -5.61774 -4.9478 -6.00502
3614 4 10 -6.00603 -3.05823 -6.69576
3612 4 10 -6.03594 -3.04077 -6.75294
3606 4 1 -6.00494 -4.91943 -6.67883
3610 4 1 -4.88577 -4.45041 -5.57032
3609 4 1 -5.32039 -3.98631 -6.61992
3611 4 1 -5.06943 -3.77468 -6.45525
3613 4 10 -5.446 -2.09802 -7.1627
3560 4 1 -2.35105 -0.14323 -5.71722
3575 4 1 -1.54668 -2.39962 -5.42927
3558 4 1 -0.197629 -0.682614 -5.83387
3557 4 1 0.972434 -0.299776 -5.54048
1752 4 1 16.2819 -20.1719 -3.29677
1755 4 1 17.6388 -21.046 -4.63133
1751 4 1 16.9622 -20.1137 -4.27047
1750 4 1 16.9082 -19.8088 -3.13962
1753 4 1 17.1129 -20.311 -4.1233
1754 4 1 16.572 -21.3101 -4.18527
1756 4 1 18.3757 -20.8476 -3.71438
1758 4 1 18.0809 -20.8122 -3.54369
1757 4 1 17.7129 -21.0944 -4.63173
1760 4 1 19.5176 -21.2186 -3.31366
1746 4 1 17.7086 -18.6744 -2.91171
1745 4 1 18.8955 -18.8054 -3.17644
1743 4 1 19.5904 -18.2264 -2.89838
3598 4 1 -6.48934 -8.65999 -3.91147
3597 4 1 -5.56377 -9.39244 -4.17496
3594 4 1 -4.14989 -8.28519 -3.36785
3592 4 1 -4.02042 -8.85972 -3.71192
3591 4 1 -2.84078 -8.57983 -3.81414
3596 4 1 -5.06307 -8.3098 -3.85403
3590 4 1 -1.75841 -8.21796 -3.28176
3589 4 1 -0.718893 -8.3445 -3.92607
3588 4 1 -0.79616 -8.18881 -2.7108
3599 4 1 -5.87278 -7.67237 -4.01579
3600 4 1 -5.5769 -6.6718 -3.50073
3595 4 1 -4.16487 -7.93312 -4.48639
3593 4 1 -3.51796 -8.00713 -4.35837
3603 4 1 -5.30591 -7.26923 -4.78576
3601 4 1 -4.55267 -6.85881 -2.92598
3602 4 1 -4.45713 -6.68901 -4.09447
3586 4 1 -1.71183 -6.45322 -2.93482
3584 4 1 -1.8579 -4.83726 -3.4676
3583 4 1 -2.3498 -3.83802 -4.03147
3582 4 1 -2.62032 -3.48731 -2.91082
3581 4 1 -2.41106 -3.12693 -3.9778
3578 4 1 -2.49538 -3.09998 -5.33679
3576 4 1 -1.29044 -3.2168 -4.59537
3564 4 1 -5.24286 -2.10862 -4.21804
3562 4 1 -4.16843 -0.962888 -5.33478
3579 4 1 -2.78046 -2.15416 -4.73678
3580 4 1 -3.23325 -2.3047 -3.67025
3566 4 1 -4.78054 -2.27437 -4.3808
3565 4 1 -4.6321 -1.14915 -4.57292
3563 4 1 -4.13691 -1.69224 -4.39496
3569 4 1 -2.97051 -0.112076 -3.64269
3568 4 1 -3.84347 -0.989489 -3.45222
3567 4 1 -4.96943 -1.15322 -3.91873
3561 4 1 -3.34882 -0.0804333 -5.15633
3573 4 1 -0.121587 -0.911186 -4.52433
3571 4 1 -1.62308 -1.37237 -4.26429
3577 4 1 -1.67557 -2.2533 -5.08219
3574 4 1 -0.721433 -1.99388 -4.64827
3570 4 1 -2.36825 -0.510045 -4.56502
3572 4 1 -1.11525 -0.350651 -4.68245
1848 4 1 -1.67501 -21.555 -2.29241
1846 4 1 -1.04066 -22.2494 -1.02385
1853 4 1 -1.85458 -21.7893 -0.00801721
1845 4 1 0.169747 -21.9745 -1.03536
1765 4 1 18.6115 -21.8676 -0.190243
1763 4 1 19.735 -21.7547 -0.444477
1762 4 1 19.1684 -22.0997 -1.37735
1852 4 1 -2.72857 -20.9874 -0.150776
1849 4 1 -1.43061 -21.1943 -1.17026
1847 4 1 -1.27705 -21.1019 -1.22958
1844 4 1 -0.0138073 -20.8022 -1.12129
1839 4 1 -0.394286 -19.737 -0.938234
1836 4 1 -0.419312 -18.9734 -1.14046
1850 4 1 -2.58264 -21.1865 -1.49276
1851 4 1 -2.2912 -20.1997 -0.876166
1841 4 1 1.47788 -18.8543 -2.09797
1843 4 1 1.05025 -20.6931 -1.8065
1842 4 1 1.63417 -19.7292 -1.34516
1840 4 1 0.548374 -19.3914 -1.50464
1781 4 1 18.5537 -19.2991 -1.09295
1749 4 1 16.8559 -19.5749 -1.94645
1759 4 1 18.5876 -20.9595 -2.50407
1747 4 1 17.0475 -18.8526 -1.94713
1782 4 1 17.8826 -19.0637 -0.028892
1773 4 1 17.5877 -21.1667 -0.129276
1776 4 1 16.9337 -19.4926 -0.164921
1775 4 1 17.8168 -20.2957 -0.284536
1777 4 1 17.6208 -19.6422 -1.22756
1778 4 1 18.7222 -19.9332 -0.803398
1779 4 1 19.799 -19.5321 -0.4349
1761 4 1 19.0169 -21.3797 -2.2874
1835 4 1 -0.397728 -17.9926 -0.384754
1838 4 1 -0.745589 -18.8168 -0.331356
1834 4 1 0.61502 -17.4682 -0.598709
1837 4 1 0.214477 -18.1551 -0.508872
1833 4 1 1.06196 -16.374 -0.860573
1829 4 1 2.63686 -17.4167 -0.130026
1748 4 1 16.0469 -18.826 -2.60841
1784 4 1 17.1863 -18.4473 -0.519667
1744 4 1 19.1657 -18.8362 -1.9261
1742 4 1 20.4798 -18.5684 -2.15218
1735 4 1 20.6162 -17.814 -0.645579
1780 4 1 19.1364 -18.5019 -0.434936
1739 4 1 20.416 -17.655 -2.58276
1738 4 1 21.3629 -17.0525 -2.15368
1740 4 1 20.5423 -18.8324 -2.42527
1737 4 1 20.7809 -16.333 -1.38529
1736 4 1 21.6278 -17.0863 -0.818031
1733 4 1 21.7041 -17.084 -0.220094
1734 4 1 21.6842 -18.3042 -0.496061
1741 4 1 21.6789 -18.7479 -2.29821
1729 4 1 19.7121 -14.3539 -0.472275
1730 4 1 20.2006 -15.4238 -0.110548
1726 4 1 20.7916 -13.5329 -0.915036
1723 4 1 19.9214 -13.545 -1.53489
1732 4 1 22.1299 -15.9164 -0.497126
1720 4 1 20.3202 -11.5105 -0.589362
1721 4 1 20.0743 -12.7132 -0.796487
1722 4 1 20.6587 -12.6719 -1.89638
1724 4 1 20.3983 -13.1446 -0.428517
1725 4 1 21.5525 -12.902 -0.256528
1718 4 1 21.5693 -9.94795 -0.0723832
1715 4 1 23.7014 -9.08912 -0.282328
3587 4 1 -0.814287 -7.07826 -2.3663
1713 4 1 24.3322 -7.99468 -0.346747
3585 4 1 -1.42334 -5.31284 -2.4593
1868 4 1 -5.61548 -24.4566 2.16765
1871 4 1 -6.31683 -24.2618 2.65908
1863 4 1 -4.11213 -25.1884 1.43232
1865 4 1 -4.53446 -24.3678 0.171113
1864 4 1 -4.84203 -24.243 1.32012
1867 4 1 -4.48256 -24.3569 2.45598
1859 4 1 -2.06408 -24.739 1.49941
1858 4 1 -0.98529 -24.407 1.79816
1913 4 1 -8.12806 -21.9169 2.49519
1906 4 1 -6.10373 -21.7926 0.361218
1908 4 1 -5.84173 -22.3476 0.203985
1909 4 1 -6.77959 -22.5719 0.918547
1910 4 1 -7.73719 -21.9037 0.592487
1911 4 1 -7.15335 -22.7346 1.40961
1912 4 1 -6.92695 -21.9612 2.33304
1866 4 1 -4.43194 -23.8931 1.30626
1862 4 1 -3.28969 -24.2254 1.38052
1861 4 1 -3.58083 -23.5501 0.4664
1860 4 1 -3.10873 -24.0919 1.33216
1907 4 1 -5.01735 -21.7557 0.838851
1905 4 1 -4.99548 -21.7928 0.682868
1903 4 1 -4.3366 -22.5221 1.25348
1901 4 1 -2.87351 -22.4411 2.66576
1902 4 1 -4.03979 -22.598 2.433
1899 4 1 -3.18572 -21.557 2.58473
1904 4 1 -5.07853 -22.9654 0.47125
1856 4 1 -0.429164 -23.1034 1.47412
1855 4 1 -1.52373 -23.2104 0.863592
1854 4 1 -2.36823 -22.3836 0.982882
1857 4 1 -0.287416 -23.6319 2.5275
1771 4 1 16.7977 -23.1741 0.982593
1772 4 1 17.1105 -22.2541 0.17428
1770 4 1 17.1655 -22.4104 1.86342
1769 4 1 17.5841 -21.8896 0.872393
1768 4 1 18.7502 -21.5719 1.03723
1766 4 1 19.2907 -21.7876 0.746334
1914 4 1 -7.899 -20.9027 1.94676
1898 4 1 -3.41322 -20.7717 1.76483
1896 4 1 -3.12837 -19.8424 2.18883
1897 4 1 -2.17928 -20.5884 2.00743
1786 4 1 15.9582 -19.0904 1.39047
1774 4 1 17.0342 -20.2491 0.521272
1767 4 1 19.45 -20.5997 0.557727
1764 4 1 19.3449 -21.0365 0.345422
1832 4 1 0.982278 -17.0263 0.132628
1831 4 1 2.02002 -16.2797 0.139554
1827 4 1 4.33948 -17.9851 1.41204
1828 4 1 3.49066 -17.5242 0.637382
1826 4 1 5.05723 -17.703 2.38856
1825 4 1 4.34729 -18.4296 1.88855
1830 4 1 3.26972 -16.4381 0.162883
1824 4 1 5.54874 -18.7063 1.8185
1823 4 1 6.25445 -17.7125 1.9347
1808 4 1 8.0021 -16.5693 1.74783
1809 4 1 7.69876 -17.3163 0.959449
1821 4 1 7.04562 -17.7965 2.18211
1812 4 1 6.23017 -16.5964 1.16668
1811 4 1 7.40833 -16.7341 1.55374
1807 4 1 8.45979 -16.3525 0.60324
1810 4 1 8.61686 -17.0472 1.69108
1805 4 1 8.84183 -16.1793 0.0058121
1788 4 1 16.1209 -17.3328 2.6422
1785 4 1 16.81 -18.6149 0.674179
1783 4 1 17.2766 -18.3835 0.665941
1787 4 1 16.2181 -18.5966 2.4499
1814 4 1 7.3374 -15.4312 0.261118
1815 4 1 6.75132 -15.7651 1.15309
1813 4 1 6.90207 -15.6833 1.36843
1816 4 1 7.23156 -16.02 2.19376
1803 4 1 10.236 -14.9488 1.26349
1804 4 1 9.88664 -15.5882 0.337462
1806 4 1 9.06715 -15.4169 0.912196
1801 4 1 11.7573 -15.9474 1.1154
1800 4 1 11.9034 -15.5925 2.25121
1802 4 1 11.3346 -14.9489 0.764304
1727 4 1 20.6394 -13.7832 0.17392
1731 4 1 21.3045 -15.4413 0.251212
1728 4 1 20.3067 -14.823 0.435718
1719 4 1 20.9598 -10.9265 0.146842
1716 4 1 22.572 -9.18521 0.239719
1717 4 1 21.8318 -9.69793 1.07754
1712 4 1 23.6707 -8.67121 0.40103
1714 4 1 24.1393 -8.56174 0.625589
1711 4 1 24.3524 -9.35689 1.07041
1710 4 1 24.9829 -10.0797 1.7633
1876 4 1 -8.0109 -24.3875 3.62727
1873 4 1 -6.8959 -24.513 4.92214
1875 4 1 -7.34317 -24.5973 4.61976
1874 4 1 -7.06586 -25.6948 4.93571
1870 4 1 -5.65006 -25.2334 2.78036
1877 4 1 -8.80195 -23.4414 3.37492
1878 4 1 -9.01958 -22.3355 3.20568
1880 4 1 -8.91461 -23.2077 4.24647
1879 4 1 -8.376 -22.073 4.12992
1881 4 1 -9.62628 -22.3159 4.15912
1883 4 1 -9.63319 -21.9992 4.88693
1869 4 1 -5.57961 -24.2265 3.4135
1872 4 1 -6.49146 -24.1906 3.86637
1900 4 1 -3.71327 -22.199 3.52269
1952 4 1 -19.6737 -19.7432 4.17458
1951 4 1 -18.8229 -18.9827 4.66002
1948 4 1 -17.2865 -20.5864 5.02527
1882 4 1 -9.83508 -21.1778 4.1152
1920 4 1 -8.47203 -20.1395 4.87712
1921 4 1 -8.81228 -19.1125 4.27585
1916 4 1 -6.79841 -19.7252 2.96408
1918 4 1 -6.61116 -19.0979 4.66342
1919 4 1 -7.6413 -19.6595 4.28321
1915 4 1 -7.42052 -20.7695 3.07435
1889 4 1 -6.60016 -20.2935 5.04361
1890 4 1 -6.07457 -21.3863 5.05555
1891 4 1 -5.53956 -20.4157 4.90141
1895 4 1 -3.70653 -20.7301 2.82973
1893 4 1 -4.1226 -20.2802 5.03081
1894 4 1 -4.17601 -20.6275 3.90889
1892 4 1 -4.83126 -21.3167 5.35602
1953 4 1 -19.5989 -18.6607 4.78818
1937 4 1 -14.5993 -17.0978 5.34113
1935 4 1 -13.9193 -17.103 5.366
1934 4 1 -12.8812 -16.6929 4.93235
1922 4 1 -9.2415 -18.7073 5.30526
1917 4 1 -6.93925 -18.7001 3.6198
1822 4 1 6.44897 -17.2223 3.03317
1820 4 1 6.895 -17.0548 3.0364
1819 4 1 6.06668 -16.2103 3.2641
1791 4 1 14.9575 -16.4586 4.22068
1789 4 1 16.2162 -16.2498 3.0599
2014 4 1 -14.5579 -13.9009 5.33736
2013 4 1 -13.677 -14.0095 4.53454
1818 4 1 6.6658 -15.2934 3.89749
1817 4 1 6.27978 -15.6187 2.79455
1799 4 1 13.0412 -15.32 2.72854
1790 4 1 16.1259 -16.0464 4.27871
1797 4 1 13.6375 -16.1252 4.59597
1798 4 1 13.885 -15.5699 3.47871
1708 4 1 24.0379 -9.31006 3.7374
1709 4 1 24.4439 -9.88652 2.7906
1707 4 1 24.8101 -8.58278 4.28471
1706 4 1 25.4227 -9.38237 5.03704
1705 4 1 26.4521 -9.60593 4.43533
1703 4 10 26.2735 -9.77551 4.55407
1702 4 10 26.9821 -9.25834 3.82458
1973 4 1 -17.5374 -21.5639 6.88464
1977 4 1 -16.7413 -22.9421 6.388
1976 4 1 -17.873 -22.5065 6.44092
1975 4 1 -17.118 -21.9198 5.66287
1978 4 1 -16.1549 -23.059 7.38755
1955 4 1 -19.4136 -18.8782 6.08147
1950 4 1 -19.17 -19.9061 5.474
1959 4 1 -19.461 -19.4006 7.0408
1949 4 1 -18.0474 -20.1434 5.80948
1972 4 1 -17.3435 -21.2663 8.02682
1947 4 1 -17.0366 -20.407 6.14517
1944 4 1 -16.2367 -19.8095 6.50008
1971 4 1 -16.7995 -21.1696 7.03874
1974 4 1 -16.5243 -21.2053 6.3553
1969 4 1 -18.2006 -21.1464 7.82084
1961 4 1 -18.7066 -19.0412 7.2192
1962 4 1 -17.7234 -19.2102 7.96548
1945 4 1 -15.7256 -20.4544 5.53174
1946 4 1 -15.9101 -20.201 6.68394
1943 4 1 -15.3409 -19.3466 7.27398
1884 4 1 -9.13615 -21.1444 5.51635
1885 4 1 -8.052 -21.3972 6.01931
1887 4 1 -6.05021 -20.4108 6.50116
1886 4 1 -7.22091 -20.6869 6.43309
1888 4 1 -7.18435 -19.9316 6.14172
1954 4 1 -20.5173 -18.5594 5.59851
1956 4 1 -20.3557 -18.4551 6.82589
1960 4 1 -19.5434 -18.4273 7.67708
1957 4 1 -20.5047 -17.711 5.82576
1958 4 1 -19.8903 -18.5259 6.3163
1941 4 1 -16.2819 -18.4377 7.37777
1940 4 1 -16.0255 -17.4116 7.8176
1939 4 1 -15.3659 -17.994 7.06119
1938 4 1 -14.6689 -17.1346 6.4715
1936 4 1 -14.4718 -17.7953 6.23552
1930 4 1 -11.6741 -16.7485 5.93495
1933 4 1 -12.2894 -17.1237 5.89115
1932 4 1 -12.4674 -16.311 6.68839
1929 4 1 -11.1637 -17.4868 6.69974
1928 4 1 -10.0597 -17.9318 6.90208
1924 4 1 -9.15319 -17.4485 6.71812
1925 4 1 -8.65598 -16.3765 6.28587
1926 4 1 -8.86854 -17.5134 6.09573
1927 4 1 -8.84299 -18.006 7.1346
1923 4 1 -9.47051 -17.5805 5.55887
1794 4 1 14.5622 -16.6773 5.63403
1792 4 1 14.8692 -16.3386 5.45541
2015 4 1 -14.6895 -13.5993 6.46046
2012 4 1 -13.6938 -14.328 5.67782
1931 4 1 -12.2022 -15.7319 5.64899
2011 4 1 -13.0036 -14.4299 6.6619
2009 4 1 -12.0495 -14.3436 7.82268
2010 4 1 -12.0295 -13.7749 6.84339
1793 4 1 14.8003 -15.9827 6.62163
1795 4 1 14.5861 -15.6149 6.20825
1796 4 1 13.5439 -15.6061 5.70838
2017 4 1 -15.0883 -12.8947 8.00963
2016 4 1 -14.7389 -12.3969 6.93263
2019 4 1 -14.3989 -12.7743 7.97217
1704 4 10 26.8618 -9.18097 5.43613
1981 4 1 -16.7713 -21.9177 8.83705
1980 4 1 -15.7943 -21.6282 8.28176
1979 4 1 -15.3877 -22.7869 8.23093
1985 4 1 -15.6119 -23.0035 9.58219
1984 4 1 -15.4836 -21.7809 9.63242
1986 4 1 -15.6241 -21.8505 9.36051
1987 4 1 -14.7762 -21.7373 10.2893
1982 4 1 -17.6673 -21.4842 9.52983
1967 4 1 -18.3724 -19.6523 9.25812
1970 4 1 -17.1517 -20.7875 8.09162
1963 4 1 -17.3779 -19.4178 9.04734
1983 4 1 -16.5929 -21.384 10.0942
1968 4 1 -17.7719 -20.2495 8.47442
1966 4 1 -17.4758 -20.0746 9.89266
1964 4 1 -17.5863 -19.5944 10.1818
1965 4 1 -18.6877 -20.0079 10.1789
1942 4 1 -15.4912 -18.7661 8.19182
2022 4 1 -16.3707 -14.6605 9.42816
2021 4 1 -15.9159 -13.9816 8.52877
2023 4 1 -15.9525 -14.5761 10.5374
2026 4 1 -13.7757 -15.1045 10.5611
2029 4 1 -13.8247 -13.6928 10.08
2018 4 1 -14.5083 -13.6073 8.81652
2028 4 1 -14.4177 -14.6657 9.77905
2005 4 1 -11.6643 -15.7948 10.0517
2008 4 1 -11.0345 -14.7827 8.24008
2027 4 1 -13.2344 -14.7027 9.5979
2006 4 1 -10.726 -15.0584 10.383
2007 4 1 -10.4157 -14.584 9.31608
2020 4 1 -15.5698 -12.8672 8.0856
2031 4 1 -12.0282 -12.6707 9.93969
2030 4 1 -13.2001 -12.6581 9.94107
2991 4 1 9.18738 -0.971617 10.0334
1988 4 1 -14.053 -21.9465 11.2341
1989 4 1 -13.748 -21.6151 12.4126
1991 4 1 -13.859 -20.3271 10.9906
1992 4 1 -13.6458 -20.0044 12.1602
1990 4 1 -13.222 -20.567 12.0114
1993 4 1 -12.8375 -20.5408 11.5643
1994 4 1 -12.7646 -19.3709 11.1889
1996 4 1 -11.1269 -19.2246 11.5303
1998 4 1 -9.9825 -19.0926 11.3126
2087 4 1 -19.5301 -16.242 13.1608
2085 4 1 -19.6598 -16.2236 13.0883
2086 4 1 -19.9686 -17.3238 12.8129
2091 4 1 -16.5402 -16.7412 13.2519
2090 4 1 -17.4046 -16.7221 12.429
2089 4 1 -18.5052 -17.1441 12.5978
2101 4 1 -16.0916 -17.6646 11.9877
2103 4 1 -13.8709 -18.0074 11.4546
2102 4 1 -14.9097 -17.4706 11.8203
2098 4 1 -15.4124 -18.1159 12.8305
2097 4 1 -15.3131 -18.4161 11.6148
2100 4 1 -16.0513 -17.1249 10.8527
2099 4 1 -15.6767 -17.8159 11.7231
2104 4 1 -14.0199 -16.7292 11.3402
2096 4 1 -15.2203 -18.057 12.8659
2004 4 1 -11.5674 -16.3573 11.118
1995 4 1 -12.075 -18.6105 11.8583
2105 4 1 -13.0423 -16.9012 12.0132
2002 4 1 -10.1199 -16.7192 12.7292
2003 4 1 -10.509 -16.532 11.586
2000 4 1 -9.70935 -17.2961 11.8932
1997 4 1 -10.5442 -18.2293 12.0225
2001 4 1 -10.1201 -17.9071 12.9005
1999 4 1 -9.67102 -17.9851 10.9285
2082 4 1 -21.185 -13.5426 13.2924
2088 4 1 -18.3145 -16.0383 13.137
2052 4 1 -16.9551 -13.6983 13.2715
2024 4 1 -15.2178 -14.8231 11.4448
2025 4 1 -14.4807 -15.8216 11.2381
2042 4 1 -14.3873 -14.1182 11.2245
2041 4 1 -14.4854 -14.1264 12.3767
2033 4 1 -11.9091 -13.9886 11.9195
2039 4 1 -12.8427 -13.9317 13.1587
2106 4 1 -12.9582 -15.7082 12.1913
2108 4 1 -12.1859 -15.526 12.6719
2107 4 1 -12.9648 -16.0766 13.2991
2076 4 1 -22.3026 -12.0159 13.1389
2077 4 1 -22.325 -13.2143 13.1516
2075 4 1 -22.08 -10.9108 12.8775
2080 4 1 -20.9502 -12.6993 12.7216
2078 4 1 -21.5267 -12.9613 12.2001
2079 4 1 -21.2539 -11.8147 11.8969
2050 4 1 -16.881 -12.0339 11.8958
2051 4 1 -17.0495 -13.2553 12.1413
2049 4 1 -17.3036 -11.1609 12.5955
2048 4 1 -16.3449 -11.7211 12.9895
2053 4 1 -18.0592 -13.1656 13.1554
2046 4 1 -15.7193 -10.8449 12.6124
2043 4 1 -14.7754 -13.0292 11.677
2045 4 1 -16.0508 -11.2852 11.5094
2044 4 1 -15.7872 -12.4299 11.4041
2032 4 1 -11.7065 -13.4022 10.8212
2035 4 1 -12.1926 -12.5291 11.7457
2038 4 1 -13.3215 -12.9177 12.5502
2036 4 1 -12.8478 -11.9884 12.5572
2034 4 1 -11.7909 -13.0937 12.7208
2047 4 1 -16.775 -10.6264 13.0786
2982 4 1 7.54105 -1.40935 12.9322
2990 4 1 9.14028 -1.22254 11.2395
2984 4 1 9.06174 -1.44101 13.2081
2988 4 1 9.05004 -1.82655 12.0664
2986 4 1 8.87879 -1.24229 13.2054
2987 4 1 9.79191 -2.03454 12.9285
2989 4 1 9.0069 -0.661925 12.2262
2985 4 1 9.87963 -0.483124 13.1051
2092 4 1 -16.435 -17.0359 14.3716
2095 4 1 -14.7818 -17.5073 13.8484
2094 4 1 -15.1378 -16.5306 14.3781
2093 4 1 -15.499 -17.4045 13.729
2112 4 1 -10.9499 -17.3894 15.0951
2116 4 1 -11.0969 -18.0765 16.0049
2114 4 1 -12.4995 -18.5929 15.9332
2115 4 1 -12.0681 -17.6694 15.3614
2110 4 1 -12.5665 -16.2195 14.2896
2113 4 1 -11.8467 -18.0911 15.097
2111 4 1 -11.353 -16.4188 14.4774
2118 4 1 -9.42273 -18.3385 15.7479
2084 4 1 -19.5354 -15.0942 13.5846
2083 4 1 -20.2788 -14.2235 13.8915
2056 4 1 -17.8398 -14.098 15.0059
2058 4 1 -16.4982 -13.521 15.4386
2057 4 1 -16.722 -14.0713 14.4676
2040 4 1 -13.99 -13.7503 13.5176
2109 4 1 -11.7554 -15.4721 13.8116
2074 4 1 -21.8325 -11.8533 13.5802
2081 4 1 -20.7186 -12.6863 13.9487
2072 4 1 -21.3506 -11.0232 14.2697
2055 4 1 -18.0094 -12.935 15.3522
2054 4 1 -18.2442 -12.5143 14.2159
2060 4 1 -16.9291 -11.7313 15.9149
2059 4 1 -16.1296 -12.3768 15.3389
2037 4 1 -13.2084 -12.3724 13.6683
2073 4 1 -22.3111 -10.7493 13.6184
2067 4 1 -19.2003 -10.4511 14.7412
2064 4 1 -19.3539 -8.96914 15.4705
2063 4 1 -19.2113 -10.1398 15.8562
2071 4 1 -20.7648 -9.94508 14.5882
2070 4 1 -20.3942 -8.8625 14.5963
2069 4 1 -20.7177 -9.77204 13.8295
2068 4 1 -20.4267 -10.5846 14.6666
2065 4 1 -18.4566 -9.38744 14.8528
2066 4 1 -18.3542 -10.4208 15.499
2981 4 1 7.8999 -0.798247 13.8774
2980 4 1 7.21618 -1.22261 14.7025
2979 4 1 7.32051 -0.0562889 14.9758
2983 4 1 8.13368 -1.6543 14.0095
2684 4 1 17.2216 -0.00735221 15.8234
2126 4 1 -5.95311 -19.5706 18.2425
2132 4 1 -4.07954 -21.0637 18.821
2135 4 1 -3.13845 -19.7744 18.7238
2117 4 1 -10.2772 -18.766 16.4321
2119 4 1 -9.12783 -17.8476 16.7372
2121 4 1 -8.7737 -16.5685 16.9825
2122 4 1 -9.02774 -17.4621 17.8078
2120 4 1 -8.00035 -17.508 16.9997
2124 4 1 -6.96198 -18.3955 17.1662
2125 4 1 -6.77502 -18.7193 18.3331
2123 4 1 -7.9346 -17.9075 17.7573
2061 4 1 -17.952 -11.3314 16.2788
2155 4 1 -3.32775 -12.0722 16.8881
2157 4 1 -3.49612 -11.7169 17.3775
2159 4 1 -3.61789 -11.2834 17.9826
2153 4 1 -2.97511 -12.7191 18.3172
2154 4 1 -3.47048 -13.2102 17.368
2156 4 1 -3.29837 -11.1433 16.2571
2158 4 1 -4.09692 -10.7846 17.049
2062 4 1 -18.2668 -10.2615 16.6021
2160 4 1 -3.67349 -10.1808 17.469
2161 4 1 -2.87291 -9.52167 18.0496
2162 4 1 -3.80944 -8.8963 18.3168
2167 4 1 -4.92113 -7.48343 18.6045
2691 4 1 17.7852 -3.29859 18.2436
2692 4 1 18.1759 -4.47898 18.4292
2693 4 1 17.1959 -3.77719 18.8196
2225 4 1 -22.2703 -0.82894 16.3207
2223 4 1 -21.326 -2.21661 17.1228
2224 4 1 -21.1755 -1.39849 16.2429
2221 4 1 -19.4159 -0.979826 17.9221
2222 4 1 -20.5168 -1.45362 17.6251
2685 4 1 16.4121 -0.574737 16.4752
2689 4 1 16.293 -1.87698 18.8213
2690 4 1 17.4276 -2.14894 18.4835
2688 4 1 16.8076 -1.95389 17.7401
2687 4 1 17.2097 -1.05497 17.0331
2686 4 1 17.5707 -0.281531 16.2108
2133 4 1 -3.27772 -21.8393 19.3053
2130 4 1 -5.974 -20.5057 20.018
2127 4 1 -5.33914 -19.5182 19.2766
2129 4 1 -5.17119 -19.74 19.4435
2131 4 1 -5.28471 -20.8873 19.0853
2134 4 1 -2.88064 -20.6876 19.4491
2137 4 1 -1.14476 -19.5396 19.9068
2138 4 1 -0.273461 -19.5495 20.7381
2136 4 1 -1.99861 -19.8348 19.1246
2139 4 1 -1.40065 -19.1162 20.6684
2140 4 1 -0.67022 -18.9412 19.7627
2128 4 1 -5.50377 -18.6661 20.0433
2142 4 1 -1.37003 -17.7868 20.187
2141 4 1 -1.70766 -18.4867 19.2985
2143 4 1 -1.75606 -16.6201 19.8121
2145 4 1 -2.95878 -14.8388 20.9103
2146 4 1 -2.62353 -13.6178 20.8029
2144 4 1 -2.30986 -15.5777 20.0659
2151 4 1 -3.15954 -12.0553 19.3916
2149 4 1 -2.98182 -11.6699 19.0863
2148 4 1 -2.83515 -12.5555 19.9536
2150 4 1 -4.22485 -11.6512 19.3013
2152 4 1 -2.0892 -12.4202 19.0657
2147 4 1 -2.00288 -12.6258 20.8722
2171 4 1 -8.14305 -8.85731 19.9561
2174 4 1 -8.2169 -8.28789 20.0131
2170 4 1 -7.08667 -8.4355 20.303
2172 4 1 -7.22444 -8.85727 20.6759
2173 4 1 -7.65059 -9.27925 19.5294
2163 4 1 -4.42817 -9.38228 19.165
2164 4 1 -4.33113 -8.17272 18.8972
2169 4 1 -6.85953 -7.3737 19.6522
2168 4 1 -5.7628 -7.35087 19.3224
2166 4 1 -6.0689 -7.36888 18.9108
2175 4 1 -7.96479 -7.89333 21.0321
2177 4 1 -7.46597 -7.51155 21.112
2165 4 1 -5.19551 -7.86551 19.6652
2203 4 1 -11.8781 -2.84028 20.3564
2202 4 1 -10.8289 -3.2937 20.7759
2201 4 1 -10.1736 -3.66549 19.9083
2200 4 1 -9.24164 -3.44689 20.5893
2199 4 1 -9.18164 -4.36031 21.3969
2194 4 1 -6.23285 -3.82056 21.1475
2197 4 1 -7.8027 -3.58473 20.8876
2193 4 1 -5.11653 -4.12884 20.8272
2192 4 1 -4.93585 -2.97929 20.9072
2187 4 1 -3.70676 -3.55364 21.1818
2190 4 1 -3.73027 -3.61746 21.4055
2843 4 1 10.5383 -3.42179 19.8066
2845 4 1 12.6335 -3.83128 19.4931
2844 4 1 11.6531 -3.76047 20.1017
2694 4 1 17.13 -2.81595 19.5621
2219 4 1 -19.7222 -0.213973 19.6404
2211 4 1 -16.6981 -1.62525 20.6882
2215 4 1 -18.1357 -0.143351 20.777
2212 4 1 -16.8652 -0.865891 19.7767
2213 4 1 -17.1898 -0.451077 20.7868
2214 4 1 -17.9683 -1.38908 20.5683
2210 4 1 -17.1956 -0.470052 20.6544
2209 4 1 -16.3675 -1.2915 20.6411
2208 4 1 -15.5774 -0.902482 19.7654
2206 4 1 -13.8169 -1.75941 19.9436
2205 4 1 -13.603 -2.56628 20.8738
2207 4 1 -14.9753 -1.66007 20.3945
2204 4 1 -12.4748 -1.9873 20.9462
2842 4 1 10.2312 -2.28138 19.8873
2852 4 1 11.6408 -0.133035 20.4803
2850 4 1 12.8173 -0.142099 21.3237
2840 4 1 11.3119 -1.43736 19.7434
2851 4 1 12.5009 -1.02801 20.6336
2848 4 1 12.8522 -1.19589 20.671
2849 4 1 12.6388 -0.226323 20.113
2841 4 1 10.7911 -1.62253 20.7875
2847 4 1 12.6362 -2.32467 21.0358
2846 4 1 12.6406 -2.68278 19.9217
2839 4 1 11.3363 -0.271772 19.5235
2699 4 1 17.2188 -0.73212 21.0636
2698 4 1 18.1858 -1.54296 20.9089
2695 4 1 17.8096 -2.3764 20.3715
2696 4 1 18.8313 -2.34514 19.7098
2697 4 1 18.225 -1.37899 19.7164
2176 4 1 -8.03449 -7.44219 22.1611
2178 4 1 -6.82386 -7.61166 22.1646
2179 4 1 -6.29542 -6.94548 23.0795
2181 4 1 -6.74739 -6.02069 23.1878
2180 4 1 -6.05777 -6.33846 24.0616
2198 4 1 -8.20767 -3.83487 21.975
2195 4 1 -7.123 -3.66844 21.8927
2196 4 1 -8.06854 -4.40747 21.6543
2182 4 1 -6.12679 -5.08747 22.821
2188 4 1 -4.51662 -3.6799 22.0801
2183 4 1 -5.25011 -4.48472 22.4743
2184 4 1 -4.57847 -3.90491 23.2052
2185 4 1 -3.52542 -3.76099 22.6022
2186 4 1 -2.90936 -3.00733 21.9008
2216 4 1 -18.832 -0.0945503 21.6701
2189 4 1 -3.97101 -2.5974 22.0223
2191 4 1 -4.07159 -2.43502 21.5728
3450 4 1 10.1234 19.738 -10.9489
3449 4 1 10.6527 20.8221 -11.2322
3454 4 1 11.2578 18.9026 -11.2114
3448 4 1 11.7004 21.2901 -11.0509
3444 4 1 12.9494 21.9511 -11.1027
3443 4 1 13.9571 21.8371 -11.7051
3482 4 1 9.97454 7.82363 -8.99898
3484 4 1 8.70567 8.07616 -8.28102
3486 4 1 7.99746 8.81376 -8.27501
3487 4 1 7.19102 9.63035 -8.51433
3488 4 1 8.1148 10.3595 -8.11264
3483 4 1 9.47708 8.91701 -8.61897
3473 4 1 12.5156 10.7433 -8.16522
3490 4 1 7.97086 11.6531 -9.49373
3492 4 1 8.56013 11.1337 -8.47612
3493 4 1 9.36782 12.0732 -8.46173
3489 4 1 8.70706 11.1576 -8.78943
3491 4 1 9.17583 11.4505 -9.45051
3470 4 1 13.0634 13.1391 -8.43562
3495 4 1 11.0319 12.0064 -8.81758
3496 4 1 11.1402 13.1911 -9.06339
3469 4 1 13.989 13.4459 -9.17649
3464 4 1 13.432 15.2791 -8.15016
3498 4 1 12.144 14.3251 -8.37863
3467 4 1 14.6644 13.9519 -9.29957
3468 4 1 13.6146 14.5236 -9.56329
3466 4 1 14.1906 15.017 -9.0675
3463 4 1 14.5375 15.2731 -8.56368
3455 4 1 11.795 18.4516 -10.1467
3460 4 1 13.8443 16.628 -8.30374
3461 4 1 13.8711 16.6286 -9.44821
3462 4 1 13.8689 16.2014 -8.34131
3452 4 1 10.4282 19.0893 -10.3022
3446 4 1 11.7578 20.8482 -10.3976
3453 4 1 11.5764 19.48 -10.2044
3457 4 1 12.3979 19.3936 -8.2435
3456 4 1 11.6975 19.0001 -9.08688
3451 4 1 10.8649 20.2249 -10.2605
3447 4 1 12.1913 21.8625 -10.1606
3445 4 1 12.4765 21.6423 -9.96975
3441 4 1 12.8865 22.5324 -10.5045
3440 4 1 12.9777 23.438 -9.66905
3438 4 1 12.1267 23.6037 -8.54779
3437 4 1 12.6022 23.5566 -9.57867
3436 4 1 13.1701 23.0318 -8.64041
3439 4 1 13.2848 23.316 -8.50434
3442 4 1 14.0102 22.1814 -10.5674
3559 4 1 -1.18911 0.0867453 -5.81242
3554 4 1 1.71665 1.70977 -7.39644
3555 4 1 0.931918 1.26897 -6.59452
3553 4 1 0.705708 2.28434 -7.316
3552 4 1 1.86906 2.08959 -7.04556
3556 4 1 1.31572 0.883872 -5.51595
3531 4 1 1.97117 5.26103 -6.30436
3551 4 1 2.25791 3.17098 -6.91162
3532 4 1 1.89828 4.13322 -6.08397
3534 4 1 1.32976 4.01798 -5.89165
3530 4 1 2.99515 5.33764 -5.8542
3550 4 1 3.03994 2.9961 -5.91867
3529 4 1 2.05071 6.02227 -6.28011
3528 4 1 2.94739 5.67699 -5.63993
3527 4 1 3.83803 6.24715 -6.24033
3525 4 1 4.52799 7.68754 -6.45403
3526 4 1 4.77559 6.58386 -6.86952
3523 4 1 5.80196 7.71335 -5.85762
3480 4 1 10.6151 6.92935 -7.25331
3481 4 1 10.6198 7.79971 -8.02772
3478 4 1 11.387 7.77163 -6.63944
3524 4 1 5.49805 8.28966 -6.86054
3516 4 1 7.93765 9.32944 -5.40864
3479 4 1 10.2727 8.09341 -7.10107
3485 4 1 8.85744 9.04645 -7.5572
3515 4 1 9.0875 9.70628 -5.48757
3477 4 1 12.2095 8.69194 -6.39387
3476 4 1 11.8942 9.26451 -7.38092
3475 4 1 12.5836 10.1027 -7.73853
3494 4 1 10.3443 12.1542 -7.84492
3474 4 1 12.2206 11.025 -7.06334
3472 4 1 11.8001 11.7085 -7.91477
3471 4 1 12.2171 12.8657 -7.68352
3113 4 1 3.78061 14.6562 -5.73746
3114 4 1 4.59392 15.5137 -5.41083
3497 4 1 11.1253 13.7591 -8.05079
3501 4 1 11.1251 14.0987 -6.16143
3499 4 1 12.5499 15.1745 -7.68221
3500 4 1 11.7287 14.9324 -6.80911
3465 4 1 14.5879 15.0084 -7.82309
3116 4 1 5.0007 17.2234 -6.27816
3117 4 1 5.31943 16.8941 -7.41425
3119 4 1 4.92416 17.517 -6.21678
3118 4 1 5.34983 16.4025 -6.31788
3458 4 1 12.7209 18.4184 -7.51299
3459 4 1 12.9226 17.2843 -7.92603
3428 4 1 15.1808 20.7891 -5.85184
3435 4 1 13.7789 23.0896 -7.59708
3433 4 1 14.0764 22.6088 -7.08573
3434 4 1 14.583 23.7306 -6.98645
3432 4 1 14.2044 23.7119 -7.37885
3429 4 1 14.8535 21.864 -6.38074
3431 4 1 14.7809 23.4952 -6.2839
3430 4 1 14.623 22.6968 -7.19981
3539 4 1 1.71208 1.90505 -3.66548
3536 4 1 1.26251 2.34876 -5.2473
3540 4 1 2.8928 2.10726 -3.31047
3535 4 1 0.576159 3.37318 -5.26085
3533 4 1 1.65925 4.82058 -5.09709
3542 4 1 2.2816 2.77937 -3.32261
3537 4 1 1.0018 3.58441 -5.14853
3538 4 1 1.25552 2.83757 -4.29875
3543 4 1 2.68542 3.76745 -3.88439
3548 4 1 4.99125 3.11938 -4.43711
3544 4 1 3.09971 2.79361 -4.47811
3549 4 1 3.98441 3.27186 -5.2018
3546 4 1 5.02248 3.15987 -4.28763
3545 4 1 3.97019 2.91966 -3.62405
3547 4 1 5.7076 3.91344 -4.97392
3522 4 1 6.82587 7.64135 -5.18189
3521 4 1 7.19047 7.82181 -3.9703
3519 4 1 7.16049 7.56092 -3.07681
3520 4 1 8.05055 8.2932 -3.34607
3517 4 1 7.31805 8.72765 -4.65495
3518 4 1 6.57503 8.2867 -3.87196
3514 4 1 8.81183 10.79 -5.1557
3503 4 1 10.3108 13.1715 -4.45467
3513 4 1 8.80588 11.543 -4.31121
3512 4 1 8.8477 12.7837 -4.46532
3511 4 1 9.60142 12.7034 -3.56156
3505 4 1 11.5473 12.7744 -3.13817
3507 4 1 10.8014 12.8649 -3.24284
3099 4 1 -1.50593 15.5393 -3.80387
3100 4 1 -0.842893 16.0399 -4.7223
3101 4 1 -0.915733 14.889 -4.25608
3105 4 1 1.44411 14.0095 -3.11816
3103 4 1 0.9617 15.2095 -3.65562
3102 4 1 0.206445 14.8493 -4.46622
3109 4 1 3.05803 14.0483 -3.00287
3111 4 1 3.29858 14.1173 -3.87665
3110 4 1 3.96094 14.7459 -3.14729
3112 4 1 4.18775 14.0702 -4.74096
3502 4 1 10.3098 14.0568 -5.32531
3510 4 1 9.52899 13.9029 -3.58871
3504 4 1 11.3136 13.6186 -4.04485
3097 4 1 -3.11474 16.8031 -3.55356
3089 4 1 -2.91428 18.2152 -2.72289
3096 4 1 -1.86319 16.7708 -3.49252
3098 4 1 -2.05148 16.4629 -3.16423
3088 4 1 -1.78565 18.585 -2.84974
3142 4 1 1.39938 18.106 -4.43454
3143 4 1 2.65094 18.0714 -4.84502
3141 4 1 2.11566 18.7644 -3.72496
3115 4 1 4.77013 16.6161 -5.21477
3140 4 1 2.77686 18.7664 -2.79307
3144 4 1 3.17352 17.6538 -3.845
3145 4 1 3.09546 16.9383 -4.72806
3146 4 1 2.77371 17.106 -3.6133
3135 4 1 4.80798 17.7984 -2.72575
3133 4 1 5.08667 18.1248 -3.95408
3124 4 1 7.42932 16.425 -4.81808
3121 4 1 6.28295 16.6808 -5.31961
3122 4 1 7.38044 16.214 -5.08308
3123 4 1 6.21157 16.6188 -4.94154
3120 4 1 5.60495 17.7502 -5.29727
3127 4 1 7.86608 18.2892 -4.6754
3129 4 1 7.20395 18.0045 -2.98938
3131 4 1 6.22701 18.2358 -3.2911
3125 4 1 8.48 16.8064 -5.2913
3126 4 1 8.39788 17.283 -4.15323
3134 4 1 4.89508 18.9542 -3.09424
3132 4 1 5.38339 19.1651 -3.41695
3128 4 1 7.53843 18.9043 -3.65127
3130 4 1 6.99062 19.1315 -3.40144
3427 4 1 14.8954 21.3056 -4.80179
3425 4 1 15.1143 20.7672 -2.79997
3426 4 1 14.5447 20.7755 -3.82233
3243 4 1 -0.269783 24.0456 -5.08998
3247 4 1 1.13383 23.5078 -4.23675
3248 4 1 2.2074 23.4377 -3.59441
3244 4 1 0.139623 22.9228 -5.22231
3246 4 1 0.630238 23.7076 -5.27961
3245 4 1 0.900491 23.0666 -4.29684
3249 4 1 3.08352 22.8145 -3.01246
3421 4 1 12.0544 22.2703 -2.80904
3242 4 1 -0.0543023 24.5473 -4.01218
3238 4 1 2.09036 26.0834 -2.82695
3241 4 1 0.725405 24.5768 -3.09971
3239 4 1 2.38068 26.0191 -4.00003
3240 4 1 1.444 25.5915 -3.3576
3541 4 1 1.82356 1.98223 -2.64526
2463 4 1 -0.412851 4.50239 -1.18274
2471 4 1 2.09383 5.16824 -0.109124
2448 4 1 -3.87355 7.5249 -0.549186
2461 4 1 -0.650564 6.3976 -0.899382
2458 4 1 -1.62985 6.3753 -2.59896
2459 4 1 -1.29312 6.96635 -1.68423
2457 4 1 -1.53816 7.17405 -1.67409
2462 4 1 -0.0436222 5.42976 -0.535454
2456 4 1 -2.11552 8.01702 -1.1075
2460 4 1 -0.772888 5.95358 -2.05315
2468 4 1 1.3943 5.84404 -0.206721
2465 4 1 0.632136 6.42655 -1.19737
2467 4 1 1.07084 6.31395 -1.19729
2466 4 1 0.795011 5.61402 -2.08233
2464 4 1 0.247338 5.40074 -1.68254
2444 4 1 -6.08753 9.40081 -1.07559
2443 4 1 -6.03154 10.5502 -1.15425
2446 4 1 -5.55589 8.37114 -1.28016
2442 4 1 -6.02776 10.639 -0.0588432
2445 4 1 -5.00573 9.21828 -0.671919
2447 4 1 -4.59005 8.51774 -0.617582
3379 4 1 11.2457 10.369 -0.119595
3380 4 1 12.4371 10.2832 -0.255877
3381 4 1 13.6169 10.365 -0.253493
3107 4 1 1.23931 12.9797 -2.00238
3509 4 1 10.0504 13.4588 -2.67274
3508 4 1 10.5293 12.4948 -2.13835
3383 4 1 12.1496 10.9432 -0.595896
3506 4 1 11.2193 13.3699 -2.22507
3382 4 1 13.2947 11.2678 -0.857226
3384 4 1 12.0949 12.1963 -0.264518
3094 4 1 -1.80852 15.3852 -1.88821
3106 4 1 0.412001 13.5991 -2.56022
3104 4 1 1.47879 15.0364 -2.54443
3108 4 1 1.996 13.8033 -2.57408
3387 4 1 12.1865 15.059 -0.858335
3391 4 1 12.3406 15.598 -1.7141
3390 4 1 11.7083 14.7768 -1.15846
3388 4 1 13.3713 14.9616 -0.934884
3389 4 1 12.4311 14.2954 -0.383325
3386 4 1 12.7954 14.152 -0.372614
3093 4 1 -2.55721 16.313 -1.59341
3092 4 1 -1.52474 16.7396 -1.21933
3090 4 1 -1.82907 18.5595 -2.6598
3085 4 1 -0.546148 17.2956 -1.58416
3086 4 1 -1.07129 18.3692 -1.52586
3083 4 1 -0.749359 17.4176 -2.50691
3091 4 1 -1.72631 17.5775 -2.05078
3095 4 1 -2.33254 16.2018 -2.59934
3082 4 1 -0.22957 16.7242 -1.65879
3081 4 1 -0.246072 17.3446 -0.587479
3084 4 1 0.193092 16.6978 -2.29767
3147 4 1 2.40591 16.5502 -2.66586
3149 4 1 0.846371 17.6714 -2.40147
3150 4 1 1.43054 17.5967 -1.409
3151 4 1 2.30436 18.3132 -0.8272
3148 4 1 1.95979 17.6978 -2.67609
3138 4 1 3.07174 17.8074 -2.13909
3139 4 1 3.89808 18.3857 -2.64351
3137 4 1 3.42293 17.3358 -1.03783
3136 4 1 3.83428 17.2079 -2.20247
3393 4 1 12.6363 17.4573 -0.589948
3392 4 1 12.6331 16.7208 -1.47852
3395 4 1 14.5095 16.7402 -0.148376
3087 4 1 -2.17058 18.926 -1.69898
3154 4 1 1.83635 20.9737 -1.04034
3152 4 1 2.95443 19.2754 -0.41144
3153 4 1 2.78852 20.5003 -0.551903
3286 4 1 7.15931 21.4436 -0.701557
3284 4 1 8.38224 20.9582 -0.290611
3411 4 1 12.7829 21.0524 -0.491787
3410 4 1 12.774 19.8289 -0.499682
3424 4 1 14.1547 20.1998 -2.4199
3423 4 1 13.9956 21.3082 -1.98881
3157 4 1 -0.818159 22.3174 -0.684175
3156 4 1 0.130487 22.379 -1.49746
3155 4 1 0.794042 21.6027 -0.833056
3250 4 1 3.58976 21.8649 -2.62789
3252 4 1 4.44871 23.7118 -2.24213
3251 4 1 3.48687 23.0529 -2.46395
3254 4 1 4.69775 22.5226 -1.404
3255 4 1 4.66397 22.4215 -0.219835
3256 4 1 4.2437 23.3983 -0.719658
3287 4 1 6.89896 22.6243 -0.64934
3288 4 1 8.01473 23.0975 -0.67835
3253 4 1 5.4543 23.5268 -1.46288
3289 4 1 9.10573 23.0492 -0.10213
3419 4 1 12.9378 22.0269 -1.22898
3420 4 1 12.9711 22.6618 -2.20665
3422 4 1 12.9267 21.5701 -2.54877
3414 4 1 11.0218 22.1763 -2.32315
3412 4 1 12.0911 21.9948 -0.682335
3416 4 1 11.5873 23.7278 -1.29103
3415 4 1 11.9417 22.6822 -1.71354
3413 4 1 11.8687 22.605 -1.7154
3418 4 1 13.167 23.2029 -1.16896
3417 4 1 12.3706 23.7417 -0.381205
3231 4 1 2.61333 25.4853 -0.076263
3237 4 1 2.85303 26.7779 -2.15009
3229 4 1 3.03188 25.3707 -1.34414
3230 4 1 3.79218 25.1895 -0.371214
3232 4 1 3.73381 25.9378 -0.223003
3227 4 1 4.9803 26.3457 -1.19604
3228 4 1 4.11571 25.7787 -1.78368
3225 4 1 5.16045 26.8377 -0.607565
3236 4 1 2.28159 27.3047 -1.283
3235 4 1 2.44359 27.4257 -0.0809364
3224 4 1 4.45621 27.7975 -0.740924
3226 4 1 4.75789 27.5185 -1.51821
2434 4 1 -4.49458 5.22354 1.15395
2469 4 1 2.32521 5.32848 0.367625
2508 4 1 4.94808 5.25067 2.19304
2512 4 1 7.43358 3.38733 1.56157
2510 4 1 6.84824 4.62729 1.35479
2509 4 1 5.90024 5.2502 1.58753
2511 4 1 7.52652 4.02455 0.596147
2513 4 1 8.12356 3.61827 2.62355
2437 4 1 -5.52926 6.64314 0.660239
2427 4 1 -5.74898 7.82194 2.00322
2438 4 1 -5.14239 7.84857 0.510208
2436 4 1 -5.35546 5.46174 0.629042
2435 4 1 -4.60385 6.35032 0.601571
2433 4 1 -3.72506 5.97039 0.5162
2431 4 1 -2.88091 6.82194 2.06033
2432 4 1 -3.59597 5.91774 1.77657
2426 4 1 -4.79946 7.11186 2.07752
2429 4 1 -3.95065 7.23933 2.59214
2430 4 1 -3.92426 6.16255 2.04624
2455 4 1 -2.17481 7.52028 0.0243629
2476 4 1 1.90639 6.90841 2.08275
2474 4 1 2.42574 7.29986 1.27709
2470 4 1 2.11285 6.39683 0.0786016
2472 4 1 2.49605 6.2412 0.0441301
2473 4 1 3.01683 7.26473 0.285566
2440 4 1 -6.24366 9.88241 1.2611
2439 4 1 -5.76719 8.88188 0.854927
2453 4 1 -3.01492 9.08784 0.537631
2452 4 1 -3.1455 10.166 0.413026
2449 4 1 -3.42799 8.26704 0.245109
2450 4 1 -3.34603 9.29824 0.898672
2425 4 1 -4.77855 8.31878 2.4241
2428 4 1 -4.85033 8.12007 2.6577
2451 4 1 -4.34046 9.74395 0.371376
2454 4 1 -2.13996 8.44806 0.808718
2475 4 1 1.93156 8.13945 1.90725
3378 4 1 11.5712 10.2007 0.975755
3377 4 1 11.9602 10.3846 2.05479
2441 4 1 -6.28634 11.0067 1.05371
3369 4 1 9.88018 11.9066 2.50773
3368 4 1 9.27429 12.8918 2.51785
3370 4 1 11.0654 11.8992 2.46163
3385 4 1 11.9276 13.3412 0.0575463
3080 4 1 -0.0050759 18.2832 0.123775
3074 4 1 0.360691 18.2968 2.23732
3397 4 1 12.975 16.2648 1.34315
3399 4 1 12.9866 16.4117 1.60377
3400 4 1 13.0725 17.212 2.47179
3394 4 1 13.3955 16.7377 0.144748
3398 4 1 14.1314 16.5031 1.43089
3406 4 1 13.6979 18.365 1.57367
3407 4 1 14.6845 18.6776 0.955897
3396 4 1 13.7264 17.0109 0.774547
3168 4 1 -4.04241 20.415 0.617974
3166 4 1 -4.05691 20.4986 2.21272
3170 4 1 -4.35416 19.538 1.45206
3171 4 1 -4.58818 19.197 2.56388
3163 4 1 -3.12274 21.413 1.24372
3167 4 1 -3.31385 20.0747 1.44651
3169 4 1 -4.28322 20.6894 1.71926
3076 4 1 -0.649233 20.3735 1.9842
3077 4 1 -0.755173 19.7119 0.93707
3075 4 1 -0.149278 19.3756 2.22497
3079 4 1 0.528511 19.2126 0.572987
3078 4 1 0.137602 19.433 1.74801
3285 4 1 7.39983 21.2729 0.409238
3282 4 1 7.95752 20.1728 1.62985
3280 4 1 7.76513 20.3425 1.57347
3279 4 1 7.42013 19.9365 2.61121
3283 4 1 8.15437 20.0526 0.461659
3281 4 1 8.64694 20.6021 0.728485
3409 4 1 13.3482 19.3059 0.479778
3408 4 1 14.5015 19.7745 0.65744
3164 4 1 -3.04888 22.5295 1.6447
3165 4 1 -3.73656 21.6062 1.83069
3162 4 1 -2.41743 21.8825 2.12324
3161 4 1 -2.39575 22.4806 1.01632
3160 4 1 -2.61275 21.8574 0.115127
3158 4 1 -0.334057 22.2601 0.478552
3159 4 1 -1.55259 22.3327 0.116286
3258 4 1 4.73572 23.418 0.694753
3260 4 1 5.08351 23.4935 2.68634
3259 4 1 4.23798 23.6124 1.79757
3257 4 1 3.70507 23.8868 0.281793
3290 4 1 9.39174 24.1708 0.288367
3291 4 1 8.62611 23.913 1.1833
3292 4 1 9.65412 23.4958 1.57923
3220 4 1 4.53338 26.7581 1.85262
3293 4 1 9.53886 24.3137 2.54228
3223 4 1 4.34277 26.9642 0.180145
3234 4 1 3.11605 27.9862 0.753483
3221 4 1 4.80855 27.9792 1.61717
3233 4 1 3.26601 26.9537 0.280754
3222 4 1 5.26309 27.4324 0.672898
2516 4 1 7.89646 1.95105 3.9821
2515 4 1 8.38186 1.82002 2.85733
3009 4 1 6.73247 4.9147 5.16578
3008 4 1 5.54068 4.73606 5.32159
2514 4 1 8.336 2.88889 3.51107
2518 4 1 9.26591 3.12702 3.89115
2519 4 1 8.36597 3.57551 4.53656
2517 4 1 8.15477 3.05229 3.52481
2520 4 1 8.08197 4.67541 4.9281
2521 4 1 9.21115 4.33036 4.91201
2522 4 1 8.3362 4.80834 4.24502
2523 4 1 8.23962 4.34649 5.31773
2478 4 1 1.23822 7.13714 3.6203
2477 4 1 2.28141 6.88589 3.20704
2484 4 1 2.02535 7.25987 4.95481
2507 4 1 5.09766 6.13506 2.96093
2504 4 1 4.89062 6.43457 4.10616
2503 4 1 5.0178 7.5393 4.40676
2505 4 1 4.55996 5.70738 5.03679
2506 4 1 4.68578 6.36325 4.0198
2501 4 1 4.93903 7.81915 5.07772
3010 4 1 7.09358 5.6285 4.25694
3011 4 1 7.93039 5.64821 3.35351
3013 4 1 8.51096 5.59627 5.12418
3012 4 1 8.90212 5.81433 3.99804
2595 4 1 13.5816 7.37448 5.14374
2420 4 1 -8.41002 9.49008 4.36483
2419 4 1 -8.99641 10.505 4.66918
2422 4 1 -6.93257 9.67762 4.30311
2421 4 1 -7.72148 10.304 4.97536
2424 4 1 -5.90386 8.48664 2.88761
2423 4 1 -6.80292 8.70517 3.62844
2479 4 1 1.60437 8.30999 3.51999
2480 4 1 2.09025 9.38489 3.70368
2482 4 1 2.17796 9.2048 5.23062
2481 4 1 2.9746 9.24621 4.39715
2502 4 1 4.66825 8.6713 4.25913
2483 4 1 2.71188 8.22652 4.86308
2500 4 1 4.25607 8.79156 4.85176
2499 4 1 4.08641 9.96021 5.16481
3376 4 1 12.4147 9.87439 3.12415
3375 4 1 11.4652 9.56941 3.75487
3374 4 1 12.1148 10.4966 3.74703
2594 4 1 12.7835 8.19759 5.02913
2583 4 1 13.0557 10.552 5.34284
2581 4 1 15.1393 10.7613 4.51067
2582 4 1 13.9486 10.5496 4.58602
2418 4 1 -9.85068 11.1991 4.91366
2416 4 1 -8.35582 11.287 5.11964
3358 4 1 10.6019 13.1895 5.10913
3367 4 1 8.68976 13.0585 3.56483
3365 4 1 8.73995 13.1025 3.57524
3371 4 1 12.1966 12.1025 2.9726
3373 4 1 13.1228 11.0136 3.35202
3372 4 1 11.9432 11.0433 3.57677
2580 4 1 14.935 11.3206 3.53844
2579 4 1 15.4133 12.4111 3.43578
2578 4 1 14.7249 11.4776 3.59753
2577 4 1 15.6187 12.1128 4.22861
2575 4 1 13.7863 12.7821 5.07483
2576 4 1 14.6517 11.9649 5.03984
3066 4 1 0.121266 15.6095 4.44069
3065 4 1 0.773334 14.6234 4.85947
3361 4 1 9.57432 13.6038 5.339
3364 4 1 8.918 14.1913 3.82983
3363 4 1 8.65803 13.9598 4.9652
3366 4 1 8.57957 14.1895 4.05556
2574 4 1 14.5375 13.6821 5.3675
3180 4 1 -3.26502 18.6229 4.33143
3181 4 1 -2.57594 17.6665 4.08903
3182 4 1 -2.46038 17.5937 2.95458
3184 4 1 -2.22518 17.2083 3.61336
3183 4 1 -1.77991 16.6189 2.72468
3185 4 1 -1.12491 17.7287 3.70755
3069 4 1 2.32183 17.5929 3.50695
3067 4 1 1.00793 16.3419 3.98262
3073 4 1 0.952464 17.7986 3.15821
3070 4 1 1.64266 18.3381 3.97041
3072 4 1 1.43413 18.8344 3.22331
3068 4 1 2.22012 16.5353 4.06733
3187 4 1 0.0631621 18.598 3.24474
3402 4 1 12.6631 18.4789 3.25549
3401 4 1 12.016 17.4808 2.78491
3405 4 1 13.6913 18.6242 2.71798
3172 4 1 -4.42432 20.2573 3.2014
3173 4 1 -4.15177 19.1058 3.07949
3177 4 1 -4.21237 20.5923 4.38246
3178 4 1 -3.86211 19.4453 4.83549
3176 4 1 -4.14356 19.4692 4.72987
3175 4 1 -4.31189 19.8426 3.57101
3174 4 1 -4.99938 18.9964 3.96909
3186 4 1 -0.857817 18.9341 3.84464
3188 4 1 -0.874122 19.1348 2.96993
3189 4 1 -1.84735 19.8536 3.00752
3190 4 1 -1.37041 20.3127 4.08863
3191 4 1 -1.29293 20.1738 5.23735
3071 4 1 2.01373 19.5022 3.99624
3264 4 1 6.48767 21.0645 3.91626
3266 4 1 7.60648 21.331 5.31583
3265 4 1 6.39484 21.3907 5.11248
3278 4 1 7.65422 20.9516 3.16813
3276 4 1 9.44211 19.529 3.2427
3277 4 1 8.37268 20.0614 3.27621
3275 4 1 8.92442 20.657 3.48142
3274 4 1 10.0838 20.2415 3.57502
3273 4 1 10.1966 20.8186 4.5823
3272 4 1 10.5339 19.8502 5.28163
3403 4 1 13.2486 19.1924 4.17666
3404 4 1 13.8285 19.6794 3.28273
3196 4 1 -2.16387 21.937 4.52975
3197 4 1 -1.23588 21.8059 3.66026
3200 4 1 -0.525718 23.3847 4.97982
3199 4 1 -0.250632 23.4012 3.79386
3198 4 1 -1.33207 22.9962 3.40019
3203 4 1 0.72405 23.7093 4.20151
3205 4 1 2.60254 23.6025 4.88323
3206 4 1 1.45893 23.158 5.25542
3261 4 1 5.15884 22.4352 3.08735
3262 4 1 4.60141 22.3625 4.23066
3263 4 1 5.63812 21.9351 3.64931
3295 4 1 8.87577 23.7101 4.23319
3294 4 1 9.92805 24.2248 3.66024
3296 4 1 9.74278 24.209 3.63837
3298 4 1 8.51822 24.0767 4.84806
3201 4 1 -0.293656 24.4533 4.65265
3202 4 1 0.823906 24.8404 4.37478
3204 4 1 1.69982 24.2396 4.55168
3297 4 1 9.6391 24.4139 4.74822
3218 4 1 3.85332 27.3438 3.90307
3219 4 1 3.79681 27.2708 2.73069
3216 4 1 4.78463 28.064 3.78709
3217 4 1 4.96222 26.9678 4.17281
3215 4 1 4.72537 27.0198 4.43404
3004 4 1 7.45624 2.67572 7.55122
2999 4 1 7.91349 0.400236 7.75209
3000 4 1 9.03642 0.830665 7.71147
3003 4 1 8.41265 2.16411 7.01202
3001 4 1 9.39246 1.49977 6.744
3005 4 1 6.79163 3.71083 7.75773
3006 4 1 6.70039 3.81396 6.54338
3007 4 1 5.57258 3.9648 6.23682
3002 4 1 9.43327 2.73052 6.62581
2524 4 1 9.01928 3.86401 6.14255
2525 4 1 10.1498 4.13791 6.39816
3014 4 1 8.5229 5.37391 6.2317
2526 4 1 11.222 3.98991 5.7732
2529 4 1 12.2144 5.22016 8.0377
2533 4 1 13.2115 3.55829 7.3858
2532 4 1 13.4094 4.70076 7.38657
2531 4 1 12.8436 5.08171 6.4815
2530 4 1 12.9546 4.48579 7.4904
2527 4 1 12.005 4.55622 6.52743
2535 4 1 14.2169 4.23038 8.02121
2257 4 3 -22.0097 7.90482 6.71428
2259 4 1 -22.8225 7.80954 7.93566
2258 4 1 -22.8678 7.17275 6.89746
2252 4 1 -20.8516 7.36949 6.89467
2251 4 1 -20.7317 6.90002 8.01352
2250 4 1 -20.9059 5.82898 7.36865
2490 4 1 2.14731 7.35925 7.64435
2485 4 1 1.21662 7.87201 5.65637
2488 4 1 1.72527 7.75177 7.68294
3015 4 1 7.38259 5.88723 6.19526
3016 4 1 6.61777 6.05883 7.02919
3018 4 1 6.14426 6.02961 7.30647
3017 4 1 7.10275 5.85333 8.04315
3021 4 1 5.83396 6.57653 7.91343
2528 4 1 12.6452 5.47454 6.89661
2591 4 1 12.306 6.47667 5.55684
2592 4 1 11.105 6.67302 5.65766
2593 4 1 12.0454 7.36883 5.59339
2590 4 1 12.1252 7.60258 5.44813
2589 4 1 12.933 6.97184 5.95087
2544 4 1 16.0873 5.84376 7.6177
2545 4 1 15.9627 6.3987 6.61796
2599 4 1 14.9742 5.83815 7.9145
2547 4 1 15.9431 6.64191 6.80927
2596 4 1 14.6839 7.41991 5.77502
2597 4 1 13.8533 6.67679 6.31263
2598 4 1 14.7298 5.94609 6.73731
2541 4 1 16.2446 5.75695 8.05762
2546 4 1 17.1219 6.84344 6.42888
2548 4 1 17.0156 6.70431 7.47595
2549 4 1 16.8323 7.90471 7.57041
2256 4 1 -22.8515 8.75007 6.89291
2255 4 1 -21.8866 8.29789 6.42799
2254 4 1 -20.9791 8.42568 7.2213
2253 4 1 -19.9586 8.10451 6.57531
2417 4 1 -9.13393 10.6631 5.72421
2486 4 1 0.955903 8.14368 6.77354
2487 4 1 1.43063 8.98322 7.46251
2495 4 1 2.46742 8.21515 6.253
2498 4 1 4.86741 10.5885 5.92429
2497 4 1 3.8775 9.9057 5.68676
2496 4 1 2.9894 9.29594 6.10719
2494 4 1 2.79875 8.95408 7.22032
3350 4 1 10.1532 10.7195 7.81649
3352 4 1 10.1174 10.3724 7.50089
2585 4 1 12.9436 10.7157 7.29957
2584 4 1 13.0048 9.88118 6.38504
3353 4 1 11.1954 10.5432 6.8777
2587 4 1 12.7002 8.64656 7.30492
2586 4 1 13.0249 9.64218 7.78034
2588 4 1 13.0175 8.08263 6.3573
2806 4 1 16.1331 10.7431 7.8091
2415 4 1 -9.11598 11.8477 5.87078
2414 4 1 -7.87002 11.9647 6.15233
2413 4 1 -8.00258 11.5226 7.2603
3046 4 1 3.58336 11.7219 8.0593
3047 4 1 3.93347 12.8699 7.66484
3048 4 1 3.17328 12.0927 7.94594
3360 4 1 10.023 12.5116 5.45218
3359 4 1 10.5335 13.1084 6.35597
3362 4 1 8.61896 13.4064 6.08838
3351 4 1 9.16776 11.1281 7.24674
3357 4 1 11.6717 12.7569 5.43423
3356 4 1 10.7767 13.0052 6.12732
3354 4 1 11.2226 11.5969 7.4254
3355 4 1 10.776 12.6426 7.27972
3064 4 1 0.479773 15.4407 5.66084
3061 4 1 1.76726 14.85 7.16792
3062 4 1 1.64281 15.8437 6.53425
3063 4 1 0.514671 15.4819 6.84528
3060 4 1 2.02372 13.7381 7.47151
2573 4 1 14.952 13.6373 6.47804
2572 4 1 14.6208 14.5748 5.88755
2569 4 1 14.1786 15.1343 8.07116
2570 4 1 14.2209 14.462 7.13407
2571 4 1 13.9179 15.4191 6.45393
2567 4 1 14.3411 14.137 7.69081
3179 4 1 -2.9491 18.886 5.5193
3192 4 1 -0.685216 21.1616 5.38593
3267 4 1 7.58845 20.2029 5.78069
3268 4 1 7.93366 20.5231 6.86025
3305 4 1 7.53474 21.4839 7.93239
3271 4 1 10.3752 19.3659 6.31065
3269 4 1 8.33183 19.3075 6.77459
3270 4 1 9.48251 19.4751 7.11161
3193 4 1 -0.172346 21.7071 6.32893
3195 4 1 -2.36186 22.2543 5.68568
3194 4 1 -1.15883 22.0386 5.63779
3207 4 1 2.30594 23.2866 6.1875
3301 4 1 8.06515 23.6413 7.65527
3302 4 1 7.29481 22.7916 7.27873
3299 4 1 9.29623 23.6355 5.61046
3300 4 1 8.62956 23.6625 6.66422
3303 4 1 8.29763 22.4525 7.93781
3208 4 1 2.13102 24.5136 6.16814
3214 4 1 5.32107 26.8457 5.43104
3209 4 1 2.92454 25.3335 6.54257
3210 4 1 3.64932 26.3494 6.59361
3212 4 1 5.11253 27.0171 5.80147
3211 4 1 3.93355 27.3283 6.10536
3213 4 1 6.10967 27.6902 5.69926
2998 4 1 7.91999 1.5361 8.07853
2992 4 1 8.56955 0.0893417 10.1137
2994 4 1 9.02131 1.81107 8.87342
2993 4 1 8.35352 0.845718 9.15442
2996 4 1 9.35537 2.14517 8.44366
2995 4 1 9.94097 1.09101 8.75638
2245 4 1 -22.391 5.33908 9.1731
3026 4 1 4.44349 5.35401 10.3568
3024 4 1 3.78043 5.22445 10.1038
3025 4 1 3.95173 4.25789 10.7278
2997 4 1 8.26217 2.72915 8.40888
2534 4 1 13.0793 4.12527 8.47507
2539 4 1 15.9595 4.80632 9.46613
2538 4 1 15.6632 4.57238 8.31882
2537 4 1 14.873 3.68224 8.27011
2536 4 1 13.7872 3.25119 8.55802
2540 4 1 16.3572 4.68028 8.34134
2542 4 1 17.3018 5.15033 8.14823
2249 4 1 -21.6799 5.656 8.34381
2248 4 1 -22.4889 5.7642 9.2436
2246 4 1 -22.1775 6.1327 10.0065
2247 4 1 -22.1662 6.88309 8.98422
2244 4 1 -22.0667 5.82511 10.2044
2489 4 1 2.34075 7.94635 8.6298
2491 4 1 2.66469 7.75733 8.60446
3027 4 1 3.90946 6.50509 10.2708
3023 4 1 4.54371 5.60103 9.27092
3032 4 1 3.85336 7.83902 10.7671
3033 4 1 4.22061 7.79542 9.59871
3019 4 1 5.74024 6.68963 8.16712
3022 4 1 5.41908 5.75321 8.55793
3020 4 1 6.55381 5.72381 8.3344
2600 4 1 14.5311 5.81348 9.01441
2601 4 1 15.6577 5.77009 9.53607
2550 4 1 15.8503 8.07042 8.27508
2543 4 1 16.3251 5.46204 8.73716
2602 4 1 16.6637 5.86738 10.1763
2603 4 1 17.7681 5.83422 9.77703
2267 4 1 -24.3687 10.0225 9.68049
2270 4 1 -24.3571 8.9892 10.0909
2260 4 1 -23.0316 8.65706 8.68299
2263 4 1 -23.5318 10.3261 9.04467
2262 4 1 -23.0698 9.19724 9.04118
2261 4 1 -21.947 9.095 8.81272
2268 4 1 -23.2519 10.3903 10.0928
2493 4 1 2.40731 9.44924 8.262
2492 4 1 2.06616 8.69396 9.09937
3044 4 1 2.77853 10.0183 9.13822
3043 4 1 2.8517 10.077 10.3354
3034 4 1 4.26946 8.90835 10.0485
3035 4 1 5.44717 9.01171 9.72149
3036 4 1 5.78048 8.36558 10.7225
3349 4 1 11.3391 10.544 8.14127
3345 4 1 12.5747 10.6407 8.97299
3343 4 1 12.3431 10.7199 10.4081
2808 4 1 15.1143 8.92906 8.23484
2811 4 1 14.0083 9.12306 10.4971
2810 4 1 13.5126 9.24783 9.39755
2809 4 1 14.006 8.58516 8.52603
2807 4 1 15.1389 10.0822 8.09127
2551 4 1 16.9372 8.2441 8.8599
2552 4 1 16.8373 8.27135 10.0959
2804 4 1 17.5896 10.7458 9.40389
2789 4 1 17.8997 8.3101 10.5636
2790 4 1 18.6929 9.15395 10.5697
2791 4 1 19.6344 9.75693 10.0136
2793 4 1 20.2169 10.2891 10.2754
2265 4 1 -24.4526 11.4361 9.73096
2266 4 1 -23.4372 10.8812 9.76816
2264 4 1 -23.3051 11.4782 9.20049
2412 4 1 -7.50748 11.6708 8.41121
2411 4 1 -7.48625 12.1208 9.494
2410 4 1 -6.91968 13.1581 9.94478
3058 4 1 2.16848 13.367 9.00691
3057 4 1 2.37187 12.6814 10.0197
3053 4 1 1.11958 11.274 10.4477
3051 4 1 1.92274 11.5308 10.0895
3049 4 1 2.34956 11.211 8.25881
3056 4 1 1.23785 12.4909 10.3084
3050 4 1 1.38681 11.1547 9.03069
3052 4 1 1.17128 11.0001 9.28526
3045 4 1 3.23398 11.0841 8.94534
3347 4 1 12.2935 10.9348 8.6255
3348 4 1 11.2133 10.8157 9.29962
3344 4 1 12.0555 11.5326 9.66644
3346 4 1 13.3308 11.2245 8.24832
3338 4 1 11.033 12.4973 10.7479
2563 4 1 15.5585 13.3629 9.92747
2558 4 1 15.5997 11.045 10.0955
2559 4 1 15.6301 12.2275 10.3604
2805 4 1 17.2978 10.8179 8.20691
2803 4 1 17.4324 11.8337 9.57167
2562 4 1 16.3115 13.2112 9.06688
2802 4 1 18.019 11.4326 10.5425
2560 4 1 16.6476 12.7594 9.99406
2561 4 1 17.4495 13.1654 9.19649
2795 4 1 21.2363 12.3997 9.56086
2794 4 1 20.6762 11.3098 9.83657
2792 4 1 19.325 10.8042 9.5594
2796 4 1 20.4606 13.0276 10.1922
2799 4 1 20.4721 12.8309 10.6604
2767 4 1 22.6583 11.7674 10.3002
2769 4 1 22.1532 12.2769 10.066
2768 4 1 22.572 11.941 9.06732
2770 4 1 22.5415 13.203 10.7402
2409 4 1 -6.90345 14.4083 10.0197
3059 4 1 2.28334 14.432 8.41061
2565 4 1 15.2788 15.2437 8.75127
2564 4 1 15.0791 14.1488 9.21801
2568 4 1 15.2514 14.6542 8.29776
2566 4 1 14.1064 14.9417 8.63404
2797 4 1 21.46 13.6025 9.79434
3323 4 1 8.9249 17.988 9.98223
3322 4 1 10.1001 18.2793 9.68158
3321 4 1 9.4662 18.1686 10.7039
3316 4 1 9.14507 20.593 10.6864
3315 4 1 8.61279 19.5541 10.5759
3307 4 1 7.73454 21.7104 9.62724
3306 4 1 7.32676 22.3626 8.66969
3308 4 1 7.13931 22.089 10.614
3304 4 1 7.17186 22.6364 8.12599
3312 4 1 9.29052 21.9869 10.7681
2239 4 1 -20.3212 4.16717 11.845
2238 4 1 -20.8449 3.19067 11.7967
2241 4 1 -20.5573 4.70049 11.7349
2240 4 1 -21.3861 4.02411 12.405
2242 4 1 -21.4929 5.21794 12.2841
2237 4 1 -20.1694 2.75452 12.7006
2323 4 1 -17.7337 5.05396 12.5269
2324 4 1 -16.8723 4.34514 12.8747
2325 4 1 -15.7743 4.83157 12.9123
2946 4 1 5.2864 4.75425 13.0737
2947 4 1 6.00543 3.73495 13.0077
2974 4 1 9.03765 4.22726 12.9288
2975 4 1 8.669 3.21367 13.4165
2973 4 1 9.37891 3.01392 12.9571
2646 4 1 10.0242 5.2892 13.3669
2655 4 1 14.6324 5.14066 13.3342
2654 4 1 14.6198 5.18988 12.1384
2653 4 1 13.5156 5.24651 11.919
2656 4 1 15.6404 5.15236 12.6954
2657 4 1 16.6195 4.71282 13.0179
2605 4 1 17.3749 5.08161 10.8688
2606 4 1 18.3539 4.65381 11.5534
2608 4 1 18.5969 4.37117 11.7118
2607 4 1 17.834 4.54485 12.6474
2658 4 1 16.3802 3.70795 12.4669
2609 4 1 19.6706 4.41404 12.1734
2610 4 1 20.5506 4.94932 12.668
2277 4 1 -21.9669 7.70984 12.7072
2243 4 1 -21.395 5.94001 11.2856
2322 4 1 -17.2799 6.20721 12.5413
2321 4 1 -16.4489 5.54736 13.2078
3029 4 1 2.77708 7.41702 10.8307
3028 4 1 3.09361 6.37841 11.1739
3030 4 1 2.83648 8.01114 11.8805
2944 4 1 6.47447 5.8148 12.514
2943 4 1 7.45482 6.39755 12.8362
2945 4 1 5.51031 5.96886 13.2999
2942 4 1 6.2978 6.10021 12.4853
2941 4 1 6.22159 7.04103 11.6366
2940 4 1 6.51981 7.83194 12.488
2645 4 1 9.1094 5.91423 12.9483
2643 4 1 10.1331 7.24465 12.959
2644 4 1 9.32987 6.84266 12.1964
2651 4 1 12.5011 5.63834 11.9971
2652 4 1 13.1902 5.72295 12.989
2650 4 1 11.7493 6.46236 12.4508
2649 4 1 10.7774 6.2025 13.0237
2604 4 1 18.2434 5.87635 10.8808
2621 4 1 18.4917 7.49974 12.9032
2615 4 1 21.2955 6.50346 12.6719
2619 4 1 20.0973 7.39341 13.0731
2612 4 1 20.9128 5.63128 12.5972
2622 4 1 19.1052 8.04467 12.0474
2611 4 1 19.8788 5.90117 13.0994
2616 4 1 21.8957 7.56436 12.9536
2614 4 1 22.079 7.13991 13.2726
2613 4 1 21.6322 6.44652 12.3353
2760 4 1 24.2239 7.93834 12.1682
2271 4 1 -24.4085 8.96344 11.3518
2273 4 1 -23.7345 8.30156 11.4596
2269 4 1 -23.9352 9.873 10.932
2272 4 1 -23.4218 9.35443 11.7003
2275 4 1 -22.2562 8.6138 12.7603
2274 4 1 -23.3969 8.9148 12.4595
2276 4 1 -21.1507 8.36694 13.2678
2289 4 1 -19.9337 9.28392 12.8299
2290 4 1 -19.6158 8.17849 13.2655
2287 4 1 -20.0707 10.2234 13.238
2288 4 1 -18.9393 9.82314 13.379
2394 4 1 -9.07199 9.96839 12.8419
2397 4 1 -7.29991 9.635 11.7099
2395 4 1 -7.97385 9.89678 13.4369
2399 4 1 -6.86553 10.5503 13.0151
2396 4 1 -7.86192 9.06799 12.6293
3042 4 1 2.38286 9.88531 11.4713
3031 4 1 3.85845 8.52613 11.6611
3041 4 1 3.52413 9.92961 11.6686
3040 4 1 4.33173 9.2632 11.112
3039 4 1 4.92082 8.30754 11.6031
3037 4 1 4.77723 8.74404 11.2763
3038 4 1 5.87314 9.09859 11.6774
2938 4 1 7.3462 9.68935 12.018
2939 4 1 7.19865 8.68349 12.6356
2937 4 1 8.33705 9.42403 11.3007
2936 4 1 8.97567 9.80491 12.2575
2935 4 1 8.16658 9.42721 11.4061
2934 4 1 8.21023 10.6834 11.5816
2933 4 1 8.66703 10.2458 12.5624
2814 4 1 13.322 8.9394 12.8924
3341 4 1 11.1215 10.3308 12.3104
2812 4 1 13.5789 8.95283 11.6278
2813 4 1 13.6175 9.94707 12.1967
2815 4 1 14.3222 8.43207 13.1986
2553 4 1 16.8533 9.15948 10.9959
2554 4 1 16.3752 10.101 11.5587
2623 4 1 18.2094 8.2892 12.9249
2624 4 1 17.3032 9.02101 12.6792
2788 4 1 18.1149 9.1949 11.3888
2618 4 1 20.9273 8.2243 13.1746
2785 4 1 19.1527 9.2083 12.772
2787 4 1 19.1543 9.06869 10.9154
2786 4 1 19.6789 9.74588 11.7795
2782 4 1 21.3162 9.83474 13.3254
2781 4 1 20.215 9.77542 12.764
2762 4 1 24.1691 8.36242 12.0325
2757 4 1 23.8326 8.9203 13.3151
2764 4 1 24.0314 10.0159 11.29
2765 4 1 23.3338 10.7138 11.9141
2756 4 1 22.7663 9.36715 13.088
2761 4 1 25.1137 8.56658 12.8307
2763 4 1 24.8822 9.10464 11.5299
2759 4 1 24.3531 8.43009 13.2217
2758 4 1 24.6909 9.4659 12.648
2284 4 1 -20.0227 10.7862 13.3241
2285 4 1 -20.963 11.1438 12.6426
2391 4 1 -8.35133 11.7752 13.2885
2389 4 1 -9.5579 12.9458 12.8803
2390 4 1 -8.48293 12.6395 12.3656
2392 4 1 -9.02086 12.4275 12.4758
2393 4 1 -9.12533 11.1489 12.5594
2398 4 1 -7.44466 10.8072 11.9555
2401 4 1 -6.71635 12.0775 13.3614
2402 4 1 -7.41802 12.6564 12.556
2406 4 1 -5.33265 13.0526 12.1534
3054 4 1 1.98759 11.605 11.2318
3055 4 1 0.817794 11.7918 11.1514
2931 4 1 9.44736 11.7176 13.3579
3337 4 1 10.2652 13.1082 11.3368
2930 4 1 10.5239 11.3908 12.8455
2928 4 1 10.5842 11.7996 13.408
3342 4 1 11.5986 10.9138 11.3695
3339 4 1 11.7705 11.9676 11.6557
3340 4 1 12.0755 10.835 11.7194
3335 4 1 11.8073 13.4326 12.9153
3336 4 1 11.2063 13.0597 11.9729
2556 4 1 14.9856 10.8439 11.8478
2557 4 1 14.745 11.4183 10.8077
2555 4 1 15.947 11.1419 11.1369
2628 4 1 18.2689 10.8331 12.9757
2800 4 1 19.9037 12.1669 11.3808
2801 4 1 19.0774 11.3121 11.0795
2775 4 1 20.3389 12.5874 13.1079
2752 4 1 21.1625 11.3506 12.6661
2776 4 1 19.8763 11.6315 12.5843
2780 4 1 19.912 10.8448 13.2978
2778 4 1 19.8592 11.8398 12.5461
2766 4 1 22.6452 10.8439 10.9966
2771 4 1 23.1526 13.1299 11.7666
2772 4 1 22.1404 13.2238 12.3069
2773 4 1 21.8268 12.738 13.378
2408 4 1 -6.19426 14.8414 10.9423
2405 4 1 -5.91757 13.53 13.1344
2407 4 1 -5.60702 14.1165 11.7436
2403 4 1 -7.49832 13.8445 12.3762
2404 4 1 -6.57973 14.4453 12.7061
3329 4 1 9.10914 15.8687 13.3862
3328 4 1 9.89288 15.8654 12.4175
3326 4 1 10.0781 15.9398 12.0569
3330 4 1 9.55951 14.6923 13.3977
3331 4 1 10.4987 13.8478 13.3714
3327 4 1 10.8315 15.5309 12.9585
2798 4 1 21.3588 13.6874 10.9387
2774 4 1 21.1258 13.5111 12.774
3320 4 1 8.53517 18.1929 11.443
3325 4 1 10.0515 16.7963 11.2844
3324 4 1 9.07033 17.4693 11.0826
3319 4 1 9.03531 18.5437 12.4312
3310 4 1 7.52105 21.005 11.8411
3318 4 1 8.86081 19.281 11.5496
3314 4 1 9.73092 20.0037 10.808
3317 4 1 9.57521 20.1695 11.6758
3313 4 1 8.91845 20.8799 11.2146
3309 4 1 8.10823 21.3133 10.9055
3311 4 1 8.57581 21.3154 11.4516
2226 4 1 -22.9172 0.220741 16.1108
2227 4 1 -21.9539 0.330798 15.5114
2235 4 1 -22.0826 2.04983 13.839
2231 4 1 -21.6389 0.885197 14.7309
2236 4 1 -21.0238 2.35678 13.5287
2234 4 1 -20.9854 2.20281 13.6486
2232 4 1 -20.5064 1.20798 15.0577
2233 4 1 -21.3231 1.99814 14.756
2230 4 1 -21.15 1.37046 15.6984
2976 4 1 7.80258 2.63133 13.967
2977 4 1 7.5271 1.42704 13.8287
2978 4 1 6.68769 0.877421 14.5289
2950 4 1 6.31989 2.42921 15.2347
2949 4 1 6.42165 2.29386 14.0086
2675 4 1 15.7386 1.89318 16.0067
2679 4 1 15.5975 1.13478 15.2365
2673 4 1 16.0992 2.30461 15.4827
2668 4 1 13.995 2.28762 15.2647
2676 4 1 16.7152 2.25886 15.5022
2683 4 1 17.9229 0.543912 15.0557
2677 4 1 17.3439 1.66559 14.6019
2678 4 1 16.3445 1.13427 14.2712
2681 4 1 16.1718 1.04493 15.7644
2682 4 1 17.327 0.808131 16.0122
2680 4 1 16.5347 0.444134 14.8317
2306 4 1 -21.5706 3.82347 15.518
2303 4 1 -20.0441 4.70494 14.5558
2304 4 1 -20.4836 3.57944 14.8269
2301 4 1 -20.0198 5.20565 14.605
2302 4 1 -21.1713 5.17147 14.4698
2305 4 1 -20.496 3.73311 16.0222
2315 4 1 -17.4468 3.2633 15.2479
2316 4 1 -17.2665 4.09369 14.495
2317 4 1 -18.2745 4.44388 14.9893
2330 4 1 -16.1553 5.04458 15.4977
2326 4 1 -15.7468 4.56874 14.1003
2328 4 1 -15.7564 5.03165 14.9613
2327 4 1 -14.8075 5.2565 14.213
2957 4 1 4.42131 4.04005 15.1354
2956 4 1 5.00385 5.05156 15.4236
2948 4 1 6.01307 3.36569 14.1154
2958 4 1 5.56391 4.53853 15.219
2959 4 1 6.69655 4.55353 15.4784
2972 4 1 9.73433 3.37537 13.9511
2969 4 1 9.01479 5.25557 15.8713
2970 4 1 9.18707 4.79097 14.7342
2971 4 1 9.76667 3.72348 15.1277
2829 4 1 12.1198 3.78265 16.0786
2674 4 1 15.0145 2.89898 15.7593
2659 4 1 15.8558 4.09954 13.494
2819 4 1 13.6144 5.13145 15.3742
2667 4 1 13.5298 3.43593 15.5216
2660 4 1 16.5929 4.8085 13.9915
2662 4 1 16.9099 3.34766 15.8739
2661 4 1 16.6771 4.14035 14.9758
2300 4 1 -21.0967 5.51459 14.6281
2299 4 1 -20.2804 6.14675 15.1428
2298 4 1 -19.1298 6.19044 15.5238
2292 4 1 -19.0854 7.97618 13.7737
2297 4 1 -18.0707 6.65193 15.4879
2319 4 1 -17.6761 6.53212 14.0023
2318 4 1 -17.7866 5.38552 14.3653
2320 4 1 -16.8768 5.66135 14.35
2329 4 1 -15.2817 5.75547 15.7865
2342 4 1 -13.1987 6.51552 15.5727
2960 4 1 6.97944 5.71641 15.7399
2642 4 1 10.5171 7.44978 14.0515
2648 4 1 9.70641 5.86724 13.5736
2911 4 1 9.85676 6.84135 16.0343
2914 4 1 10.2117 7.86178 15.9404
2647 4 1 10.7824 6.29713 13.5421
2816 4 1 13.208 8.00216 13.5333
2817 4 1 12.846 6.93828 13.9382
2818 4 1 13.1568 5.84973 14.418
2820 4 1 13.9054 6.10417 16.1195
2821 4 1 13.785 7.32998 16.1107
2725 4 1 18.4813 6.75875 15.7952
2724 4 1 18.756 5.6022 15.7661
2740 4 1 18.3076 7.992 16.1045
2620 4 1 19.2064 7.0382 13.6683
2617 4 1 20.9592 7.04323 13.5204
2278 4 1 -22.0455 8.5278 13.6272
2279 4 1 -21.9867 9.17145 14.6888
2280 4 1 -21.5804 10.2504 14.2773
2291 4 1 -20.0781 8.2636 14.3966
2293 4 1 -19.7516 8.58916 14.5895
2281 4 1 -21.3912 9.27552 14.8104
2282 4 1 -20.4457 9.92073 15.1507
2294 4 1 -18.6919 8.43613 15.2317
2383 4 1 -9.47106 10.5587 15.1995
2382 4 1 -10.0649 9.53458 15.6427
2917 4 1 9.76011 8.49189 15.4675
2916 4 1 9.15992 9.52654 15.1503
2915 4 1 9.6343 8.82664 15.9937
2918 4 1 9.2145 9.49347 15.4129
2924 4 1 10.4794 10.4633 15.9759
2926 4 1 10.2893 10.1843 14.7141
2641 4 1 10.8034 8.13008 15.1016
2640 4 1 11.8291 8.62157 15.0102
2639 4 1 12.3073 9.72721 14.6097
2638 4 1 12.8982 9.1715 15.5305
2636 4 1 13.2838 9.78377 13.8932
2927 4 1 10.8573 10.6897 13.8385
2637 4 1 13.7362 8.91392 14.636
2626 4 1 17.723 10.1599 14.2386
2625 4 1 18.0626 9.15031 13.5672
2738 4 1 18.411 9.92003 15.789
2629 4 1 17.5525 10.6491 13.9036
2737 4 1 17.3226 9.49032 15.6455
2739 4 1 17.733 8.97444 15.7494
2784 4 1 19.118 9.83099 13.7288
2783 4 1 20.3155 10.0745 13.9973
2742 4 1 19.4457 9.78881 16.0484
2741 4 1 19.3349 8.56428 16.1006
2754 4 1 22.5583 10.5787 14.1419
2755 4 1 22.5976 9.397 14.2778
2286 4 1 -20.9035 10.9635 13.7623
2283 4 1 -19.9915 10.7784 14.486
2387 4 1 -9.91851 11.7072 13.7766
2388 4 1 -10.3553 12.9052 13.8128
2386 4 1 -10.755 11.5265 14.6432
2385 4 1 -9.91588 11.1756 13.9118
2384 4 1 -8.80216 10.9354 14.2679
2400 4 1 -7.37471 11.1761 13.8923
2932 4 1 8.54825 10.8491 13.5593
3333 4 1 9.79593 13.106 13.5008
2925 4 1 9.67104 10.9698 15.2325
2929 4 1 9.55043 11.2583 13.5063
3332 4 1 10.4096 13.2045 14.4035
3334 4 1 10.9486 12.8769 13.4961
2635 4 1 13.4499 10.8809 14.3344
2634 4 1 12.9086 10.9695 15.4354
2632 4 1 14.7378 11.6636 14.7804
2633 4 1 13.8297 10.9506 14.6751
2631 4 1 15.6808 11.0538 14.2252
2627 4 1 17.2727 11.0967 13.667
2630 4 1 16.6826 11.5429 13.6371
2750 4 1 20.9011 11.3922 14.314
2777 4 1 20.3457 12.4297 13.4686
2779 4 1 19.4674 11.9383 13.6509
2748 4 1 21.3929 11.8085 15.725
2751 4 1 21.868 11.1017 13.5622
2753 4 1 21.6223 11.2289 13.754
2747 4 1 22.2584 10.9171 15.8748
2749 4 1 21.948 11.2461 14.8601
2228 4 1 -22.0648 1.10666 16.3955
2220 4 1 -19.6043 0.032557 18.486
2229 4 1 -21.0853 0.401616 16.2826
2309 4 1 -19.7049 2.43688 18.169
2672 4 1 15.3971 2.61698 16.3659
2671 4 1 14.3073 2.5817 16.8128
2670 4 1 14.3213 1.44327 16.2084
2669 4 1 14.2935 2.60653 16.3431
2308 4 1 -20.7382 2.84665 17.5626
2307 4 1 -21.3006 3.43163 16.6228
2314 4 1 -17.6347 2.85695 16.4065
2310 4 1 -18.5121 2.71859 18.1985
2311 4 1 -18.1386 3.83062 17.7638
2312 4 1 -17.0248 3.37723 17.5791
2313 4 1 -17.2734 4.03766 16.5796
2954 4 1 4.85409 3.61935 16.5435
2953 4 1 4.76998 3.30896 17.7309
2955 4 1 5.10958 4.81181 16.6461
2952 4 1 5.07231 2.86182 16.636
2951 4 1 6.18611 2.92683 16.3554
2962 4 1 7.87763 5.27405 16.2221
2963 4 1 7.81 4.64535 17.2628
2968 4 1 9.64163 4.51474 16.5153
2964 4 1 8.95773 4.71482 17.4994
2967 4 1 8.82716 4.14428 17.2503
2966 4 1 8.22653 3.15405 17.7469
2965 4 1 9.17726 3.70468 18.1258
2833 4 1 11.3547 3.87893 18.5765
2832 4 1 11.3032 3.60711 17.3864
2831 4 1 12.1461 2.79985 17.4036
2830 4 1 11.8096 3.90247 17.2092
2827 4 1 13.052 5.04142 17.8568
2828 4 1 12.4109 4.47079 16.9498
2664 4 1 15.494 3.79616 16.4998
2665 4 1 14.76 4.63246 16.857
2666 4 1 14.4509 3.64425 16.2463
2826 4 1 14.2088 5.20649 17.7099
2663 4 1 16.4782 4.41939 16.2177
2719 4 1 18.2299 5.21071 18.1816
2716 4 1 18.4129 3.86784 18.5628
2723 4 1 18.2315 5.02761 16.7436
2295 4 1 -18.5883 8.0717 16.3765
2296 4 1 -17.6636 7.29292 16.465
2331 4 1 -16.3769 5.57952 16.6343
2336 4 1 -16.6422 7.51635 17.9988
2340 4 1 -13.7799 6.64123 17.8869
2334 4 1 -14.9144 8.01847 18.2415
2332 4 1 -15.5964 6.14921 17.39
2333 4 1 -14.9228 6.78755 18.1754
2338 4 1 -15.6558 8.00839 17.4345
2341 4 1 -13.6623 6.43061 16.7083
2339 4 1 -14.5073 7.55678 17.4038
2374 4 1 -12.8929 7.79833 17.831
2343 4 1 -12.2552 6.91484 16.272
2345 4 1 -11.6878 7.08124 17.0761
2344 4 1 -12.1738 6.0448 17.1189
2346 4 1 -10.9671 8.03376 17.2485
2347 4 1 -10.079 7.45021 16.7761
2348 4 1 -10.21 7.96921 17.9238
2961 4 1 7.1126 5.75178 16.8792
2912 4 1 10.3505 7.00897 17.1013
2910 4 1 9.99403 6.60946 17.1571
2909 4 1 10.817 6.56488 18.042
2824 4 1 13.2807 6.05691 17.5905
2822 4 1 13.0789 6.46628 16.5402
2823 4 1 12.4076 5.67376 16.9614
2913 4 1 10.9428 8.00846 16.9077
2825 4 1 14.429 6.28446 17.1969
2720 4 1 18.2503 6.35084 17.6557
2721 4 1 18.2827 5.7114 16.7392
2722 4 1 17.5215 5.58476 17.5972
2727 4 1 18.5821 7.2106 17.2943
2733 4 1 18.2413 8.00089 18.0694
2726 4 1 19.3707 6.65356 16.5557
2728 4 1 19.2352 7.26664 18.2963
2337 4 1 -16.6064 8.68293 17.7334
2376 4 1 -13.6474 9.08195 16.3881
2375 4 1 -13.8269 8.42857 17.3334
2373 4 1 -13.7618 8.59821 17.4899
2377 4 1 -13.0189 9.53386 17.239
2379 4 1 -12.593 10.7438 17.7015
2378 4 1 -11.8838 9.93095 17.3766
2380 4 1 -11.8463 9.91521 17.1879
2381 4 1 -10.9551 9.85649 16.4081
2372 4 1 -13.1129 9.07325 18.3606
2349 4 1 -10.2682 9.07092 18.4154
2921 4 1 9.02875 9.71509 17.3055
2922 4 1 9.38898 10.6277 16.647
2923 4 1 10.3398 10.0809 17.0884
2919 4 1 8.62078 9.64955 16.4937
2920 4 1 9.83039 9.74768 16.5045
2881 4 1 15.0072 9.89731 18.8214
2734 4 1 18.4478 9.12012 17.7622
2736 4 1 17.455 9.97196 16.7202
2735 4 1 18.1577 10.3104 17.5974
2732 4 1 18.7351 8.86994 18.8051
2744 4 1 20.8652 9.01182 17.4905
2746 4 1 21.1825 10.7483 16.5808
2745 4 1 21.4442 9.99918 17.5155
2729 4 1 19.7863 8.33921 18.2506
2743 4 1 20.1693 9.85782 16.9996
2218 4 1 -19.1478 0.60108 20.2639
2217 4 1 -18.3252 0.818682 21.0798
2837 4 1 10.4201 1.29239 18.954
2838 4 1 10.5664 0.565756 19.9513
2855 4 1 10.4578 1.93278 20.8896
2836 4 1 11.466 0.996026 19.3179
2835 4 1 11.8353 2.04814 19.1384
2853 4 1 12.0753 0.910265 20.1262
2857 4 1 11.2066 2.60328 21.0124
2854 4 1 11.4483 1.93323 20.2482
2705 4 1 15.2781 0.459826 20.36
2704 4 1 14.5837 1.38912 20.6357
2703 4 1 15.7299 1.2412 20.9964
2701 4 1 15.9972 1.19802 20.4218
2706 4 1 15.742 0.772373 19.2265
2707 4 1 16.5894 0.0239961 19.5683
2708 4 1 17.3257 0.52076 20.3062
2710 4 1 17.8214 1.69404 20.2524
2709 4 1 18.1935 0.957298 21.048
2700 4 1 16.4725 0.0594571 20.5692
2711 4 1 18.6655 2.26763 20.8411
2702 4 1 16.7569 1.86324 21.1245
2712 4 1 19.0174 2.42243 19.7057
2906 4 1 10.1603 4.00712 19.0734
2905 4 1 9.82015 4.40366 20.0812
2907 4 1 10.7532 5.07359 19.0683
2902 4 1 10.0831 5.28809 20.3828
2903 4 1 10.5134 4.16847 19.9362
2904 4 1 9.6909 3.42636 19.4825
2834 4 1 12.0381 3.18291 19.3281
2860 4 1 12.9164 3.63264 20.4326
2858 4 1 12.142 3.07969 21.4861
2859 4 1 11.7319 3.45696 20.4304
2861 4 1 13.9797 3.66767 21.09
2864 4 1 14.4229 2.86878 21.4853
2865 4 1 15.6128 3.01889 21.5148
2717 4 1 17.9125 3.92126 19.6906
2718 4 1 17.9065 5.03145 19.2568
2713 4 1 18.9117 3.53968 19.7531
2715 4 1 18.9004 3.67908 19.6815
2714 4 1 19.3193 4.59607 20.1856
2335 4 1 -15.8624 7.67564 18.9083
2369 4 1 -12.1944 7.71251 20.9301
2367 4 1 -11.7793 6.38708 20.1135
2368 4 1 -12.8514 6.84314 20.3337
2365 4 1 -11.229 7.63134 20.1228
2366 4 1 -10.7235 6.59388 19.7632
2364 4 1 -10.2437 7.58793 19.4163
2361 4 1 -8.57098 6.82159 20.5285
2362 4 1 -8.87961 7.96269 20.4278
2363 4 1 -10.0401 7.58348 20.5893
2360 4 1 -8.96985 7.62878 19.71
2357 4 1 -7.88417 7.77863 20.1932
2901 4 1 10.7254 6.15997 21.0238
2890 4 1 10.283 7.50638 20.5052
2908 4 1 11.1978 6.1263 19.1388
2887 4 1 12.1107 6.83714 21.4196
2886 4 1 11.6035 7.28662 20.4092
2888 4 1 12.1747 6.89488 20.2332
2889 4 1 11.4976 7.76365 20.7071
2891 4 1 10.993 7.28896 21.5038
2370 4 1 -12.2288 8.54865 19.9843
2371 4 1 -11.9923 8.93504 18.89
2350 4 1 -10.5555 9.77044 19.3319
2353 4 1 -8.37446 10.2081 19.1047
2351 4 1 -9.39834 9.8545 19.3073
2354 4 1 -8.5012 9.0097 19.1664
2355 4 1 -9.11766 9.31513 20.1637
2359 4 1 -8.11115 8.37172 19.9895
2356 4 1 -7.97095 9.00312 19.8524
2358 4 1 -7.9327 8.44587 21.2321
2885 4 1 12.3527 8.1441 20.8999
2874 4 1 15.6661 9.20687 21.3466
2884 4 1 13.4765 8.12297 20.3198
2883 4 1 13.5658 9.30081 20.0159
2882 4 1 14.788 9.39476 19.9361
2878 4 1 14.831 9.8207 20.8746
2876 4 1 15.8292 8.85623 21.2836
2879 4 1 15.9594 10.1688 20.8902
2880 4 1 15.613 10.2821 19.7196
2873 4 1 14.5472 8.6486 21.3675
2731 4 1 19.1239 9.15508 19.8809
2730 4 1 19.1609 8.18968 19.216
2352 4 1 -9.15737 10.9516 19.8019
2856 4 1 10.2966 2.7833 21.7744
2862 4 1 13.3742 3.69798 22.1993
2863 4 1 14.5767 3.79935 22.141
2866 4 1 15.8727 3.48702 22.5472
2868 4 1 14.2018 5.14912 22.6581
2867 4 1 15.0081 4.28365 22.8621
2900 4 1 10.0371 6.83492 21.711
2899 4 1 9.55144 5.9677 22.4246
2897 4 1 10.7382 6.3497 24.1342
2893 4 1 10.5695 7.54042 23.2588
2898 4 1 10.2222 5.56765 23.4148
2894 4 1 11.4917 6.95361 23.8163
2892 4 1 11.4877 7.34045 22.6251
2871 4 1 15.2389 7.21822 21.6715
2869 4 1 14.2166 5.73528 21.5849
2870 4 1 14.0986 6.90601 22.0058
2877 4 1 15.177 9.67337 22.0353
2872 4 1 15.2035 8.17286 22.3266
2875 4 1 16.4955 9.53403 22.0787
2896 4 1 11.8829 6.25616 24.4595
2895 4 1 10.7855 6.51081 24.7271
ITEM: TIMESTEP
24400000
ITEM: NUMBER OF ATOMS
1913
ITEM: BOX BOUNDS ff ff ff
-3.5000000000000000e+01 3.5000000000000000e+01
-3.5000000000000000e+01 3.5000000000000000e+01
-3.5000000000000000e+01 3.5000000000000000e+01
ITEM: ATOMS id mol type x y z
3585 4 1 -1.13934 -8.26387 -8.16812
3587 4 1 -2.56305 -6.58563 -8.19482
3586 4 1 -1.46803 -7.12038 -8.34637
3594 4 1 -2.41356 -2.46059 -8.21235
1745 4 1 21.626 -15.5433 -5.55713
3583 4 1 -0.425086 -8.47714 -5.87043
3584 4 1 -0.933142 -8.44167 -7.02924
3588 4 1 -3.26635 -6.03543 -7.41703
3578 4 1 -2.58506 -7.23729 -5.53308
3589 4 1 -3.29803 -4.82837 -7.52744
3590 4 1 -3.16165 -4.37972 -6.49749
3591 4 1 -2.868 -3.22377 -6.5248
3593 4 1 -1.36298 -3.00954 -7.85992
3550 4 1 0.727098 -3.36166 -5.52301
3614 4 10 -6.01246 -1.27048 -6.05278
3612 4 10 -5.84386 -1.54678 -5.94743
3608 4 1 -3.5862 -0.799304 -7.53639
3613 4 10 -4.97699 -0.6892 -5.93971
3611 4 1 -4.7341 -1.20153 -6.33701
3610 4 1 -4.26259 -0.427062 -5.59249
3599 4 1 -2.81152 -0.480627 -6.81271
3607 4 1 -3.55664 -1.17486 -6.3873
3606 4 1 -4.09709 -0.648356 -7.35732
3609 4 1 -3.51076 -1.00465 -6.36376
3598 4 1 -1.70132 -0.923224 -6.42656
3596 4 1 -0.747066 -1.674 -7.11608
3597 4 1 -0.639077 -1.20423 -6.08322
3595 4 1 -1.58413 -1.67722 -7.97281
3592 4 1 -2.27163 -2.45268 -7.33383
3552 4 1 2.32562 -1.80974 -5.63565
3546 4 1 1.84915 -0.380965 -5.814
3554 4 1 3.70247 -2.04267 -5.92766
3555 4 1 2.94118 -1.2347 -5.39604
1770 4 1 15.2548 -21.6866 -3.06536
1768 4 1 14.5602 -21.8402 -3.83163
1767 4 1 14.518 -20.9589 -4.54533
1764 4 1 15.7586 -18.9033 -2.99001
1766 4 1 15.252 -20.0506 -4.62802
1771 4 1 14.1546 -21.1373 -3.22331
1769 4 1 14.3631 -20.8972 -3.15313
1765 4 1 15.6326 -20.0095 -3.4983
1760 4 1 17.4977 -19.1579 -3.24911
1756 4 1 18.7167 -19.0008 -3.83989
1762 4 1 16.8166 -19.0144 -4.94464
1761 4 1 17.1506 -19.8846 -4.04518
1759 4 1 18.1001 -19.5515 -4.25723
1757 4 1 18.4847 -20.0984 -3.48189
1758 4 1 17.287 -19.8438 -3.46273
1754 4 1 20.192 -19.1761 -3.13764
1763 4 1 16.6384 -18.5827 -3.81233
1752 4 1 18.5566 -17.9322 -4.06939
1755 4 1 19.5074 -18.1769 -3.35802
1751 4 1 19.3359 -17.0894 -4.45285
1753 4 1 19.2313 -18.846 -3.86052
1749 4 1 21.1724 -16.8224 -4.99629
1747 4 1 21.4383 -16.2161 -4.70753
1750 4 1 20.4987 -17.6073 -4.48622
1748 4 1 20.2437 -16.1047 -4.71632
1746 4 1 22.5017 -15.5515 -4.73448
1744 4 1 22.405 -15.3901 -4.65742
1742 4 1 23.6547 -15.9338 -4.25185
1743 4 1 23.5006 -14.7896 -4.54491
1739 4 1 22.9614 -15.4709 -2.94237
1741 4 1 23.0477 -15.268 -3.33407
3582 4 1 -0.878815 -8.20887 -4.74579
3580 4 1 -0.811417 -8.18562 -4.43528
3581 4 1 -0.923197 -9.35732 -4.18114
3571 4 1 -1.84658 -8.32193 -2.80473
3570 4 1 -0.747506 -8.63535 -3.03037
3573 4 1 -2.92659 -6.86503 -4.16753
3576 4 1 -3.45694 -6.45724 -3.96142
3577 4 1 -3.05107 -6.24408 -5.00603
3575 4 1 -2.94611 -7.26214 -3.28603
3572 4 1 -2.66624 -7.60749 -3.31703
3574 4 1 -1.93482 -6.68518 -3.53483
3579 4 1 -1.51033 -7.34089 -5.03034
3569 4 1 0.0887673 -7.66715 -2.87911
3567 4 1 0.950723 -6.29355 -3.44944
3568 4 1 1.15014 -7.18745 -2.69674
3561 4 1 2.54278 -5.36321 -3.59305
3560 4 1 2.98641 -4.31841 -3.88478
3559 4 1 4.10815 -3.72646 -3.81709
3557 4 1 3.05934 -3.28751 -5.06542
3558 4 1 3.1501 -2.94192 -3.87419
3551 4 1 1.51117 -2.57264 -5.14679
3549 4 1 0.0781904 -2.37344 -5.38276
3547 4 1 1.34106 -1.13722 -5.02381
3548 4 1 0.592739 -1.82892 -4.47195
3553 4 1 3.2769 -1.46642 -4.9161
3556 4 1 3.60488 -2.18399 -5.33657
3544 4 1 2.99015 -0.14851 -5.09774
1800 4 1 9.81346 -27.0395 -1.22886
1797 4 1 9.47302 -25.2083 -0.753923
1798 4 1 10.3421 -25.173 -1.63505
1799 4 1 9.5149 -26.0193 -1.89708
1801 4 1 9.49779 -26.7487 -0.032024
1792 4 1 10.6012 -24.352 -0.0929234
1786 4 1 13.1474 -24.6268 -0.0352432
1790 4 1 11.3894 -25.4056 -0.971647
1787 4 1 12.3631 -24.9939 -0.780901
1789 4 1 12.2252 -26.1492 -0.773422
1791 4 1 11.6935 -24.3152 -0.453971
1871 4 1 -4.51781 -21.965 -0.383991
1878 4 1 -3.05611 -21.7608 -0.0394677
1782 4 1 14.3672 -21.8987 -0.601356
1785 4 1 13.5359 -23.5029 -0.0672663
1783 4 1 15.3072 -22.6483 -0.655884
1870 4 1 -4.55228 -20.8548 -0.93006
1866 4 1 -2.70534 -20.0597 -0.565457
1869 4 1 -3.87046 -20.1369 -0.254608
1868 4 1 -2.83072 -20.5855 -0.832957
1864 4 1 -3.1422 -19.2512 -0.743884
1867 4 1 -1.77801 -20.0222 -1.17219
1865 4 1 -2.32918 -19.4144 -1.50321
1776 4 1 15.7991 -20.0433 -0.885177
1780 4 1 14.7567 -20.9533 -0.0949619
1774 4 1 16.0884 -20.43 -1.42514
1773 4 1 15.6909 -21.4605 -1.86993
1781 4 1 13.9425 -20.8352 -0.932497
1775 4 1 14.9873 -20.7919 -1.38356
1772 4 1 14.5555 -21.2537 -2.12081
1777 4 1 15.1955 -20.477 -0.00159785
1863 4 1 -2.09606 -18.8332 -0.199863
1859 4 1 -1.55628 -16.7041 -0.37035
1736 4 1 22.8392 -16.4609 -1.55382
1738 4 1 22.6631 -15.0533 -1.8569
1740 4 1 24.0838 -15.2036 -2.65678
1735 4 1 23.2665 -15.6351 -0.775573
1731 4 1 23.585 -14.3264 -1.81397
1737 4 1 21.9634 -16.0409 -2.21713
1734 4 1 23.5885 -14.5942 -0.240439
1730 4 1 23.4194 -13.7558 -0.816445
1732 4 1 23.6386 -13.6558 -0.894002
1733 4 1 24.5628 -14.4659 -0.861663
1726 4 1 23.9264 -13.0685 -0.0749591
1729 4 1 22.5726 -12.9647 -0.916911
1728 4 1 21.6754 -12.5836 -0.136755
1727 4 1 22.9035 -12.589 -0.230676
1724 4 1 24.7993 -11.6665 -1.07229
1715 4 1 26.6394 -11.0607 -0.738935
1723 4 1 24.404 -12.4999 -0.298409
1721 4 1 25.4938 -11.5752 -1.97176
1722 4 1 25.3143 -12.409 -1.09071
1720 4 1 25.8312 -10.5617 -1.47543
1718 4 1 26.9074 -8.63937 -2.35715
1719 4 1 26.2302 -9.48805 -1.89541
1714 4 1 25.8235 -10.2519 -0.353331
1712 4 1 26.9923 -8.99956 -0.0596834
1716 4 1 27.3041 -10.3641 -1.4587
1717 4 1 27.6026 -9.20847 -1.48156
3564 4 1 2.10027 -6.47456 -1.1189
3565 4 1 1.53957 -6.17785 -2.10756
3563 4 1 1.92718 -6.84655 -2.19053
3566 4 1 0.414203 -5.8136 -2.4884
3562 4 1 2.73338 -6.05835 -2.58148
1711 4 1 27.0271 -7.84029 -0.182859
1710 4 1 27.2101 -6.72116 -0.751816
1708 4 1 28.8641 -5.53497 -0.625505
1709 4 1 27.8888 -5.891 -1.27175
1707 4 1 28.1552 -4.55223 -0.96784
1702 4 10 28.5379 -3.5845 -0.299607
1816 4 1 3.84584 -27.1854 2.47717
1814 4 1 4.54871 -27.0116 2.12577
1819 4 1 2.56443 -26.0406 1.66351
1820 4 1 1.7873 -25.8384 2.55304
1821 4 1 2.26082 -25.6115 1.48253
1823 4 1 1.90554 -24.3185 1.1902
1815 4 1 3.99439 -26.0526 2.59196
1824 4 1 2.94047 -24.8406 1.12557
1825 4 1 3.16961 -24.6831 2.25713
1817 4 1 2.973 -26.9185 1.71221
1822 4 1 2.96932 -24.6071 1.73575
1812 4 1 5.87747 -26.8455 2.45925
1802 4 1 8.33119 -26.8567 0.471525
1803 4 1 8.90381 -26.352 1.40927
1796 4 1 9.47727 -25.0654 0.390746
1804 4 1 8.26691 -26.5043 2.36528
1794 4 1 10.2395 -24.535 1.26756
1788 4 1 12.2942 -25.4905 0.26516
1874 4 1 -4.85831 -22.0452 2.26625
1875 4 1 -3.85295 -21.733 1.8557
1829 4 1 1.86457 -22.0512 1.55295
1826 4 1 3.37301 -23.4663 2.18196
1828 4 1 2.94154 -22.2422 2.00536
1795 4 1 9.47863 -23.9179 0.59985
1793 4 1 9.5341 -24.1866 0.277601
1784 4 1 14.7002 -23.2786 0.131561
1779 4 1 15.2175 -22.0198 0.207576
1877 4 1 -3.18607 -20.692 0.305217
1876 4 1 -3.95009 -20.7052 1.27593
1873 4 1 -4.06641 -21.3679 1.79091
1872 4 1 -4.65685 -21.4902 0.782072
1883 4 1 -4.03558 -19.9317 1.96031
1879 4 1 -2.59963 -20.8935 0.673361
1880 4 1 -1.77702 -21.0633 1.49917
1881 4 1 -2.00666 -20.4548 2.64435
1836 4 1 1.88706 -19.2429 1.53308
1835 4 1 2.94946 -19.1552 1.93564
1778 4 1 15.0431 -21.1517 1.01503
1860 4 1 -0.989819 -16.8733 0.723338
1856 4 1 -0.808939 -17.2251 1.80895
1858 4 1 -0.73555 -16.1941 0.424319
1861 4 1 -0.807815 -17.8188 0.034958
1862 4 1 -2.00374 -17.6661 0.0464253
1837 4 1 1.10506 -18.3735 1.44296
1838 4 1 1.85586 -18.5637 2.35476
1841 4 1 1.27292 -16.5935 0.959554
1840 4 1 1.44089 -17.3109 1.96674
1839 4 1 0.791538 -18.3142 1.71789
1847 4 1 -1.71975 -14.7931 1.89879
1857 4 1 -0.33802 -16.1168 1.59268
1848 4 1 -1.82444 -13.7429 2.42346
1854 4 1 -0.709707 -16.1203 1.95467
1845 4 1 -0.137186 -14.5053 1.08008
1846 4 1 -1.21658 -14.012 1.08794
1843 4 1 -0.27164 -15.2213 0.920277
1844 4 1 0.86177 -15.1526 1.17799
1842 4 1 0.409589 -15.9491 0.283953
1725 4 1 24.4568 -11.9143 0.0459091
1713 4 1 25.9685 -9.34151 0.454844
1705 4 1 28.8022 -4.86323 0.557203
1703 4 10 27.9687 -4.43799 0.277024
1704 4 10 28.4189 -3.9791 1.35636
1706 4 1 27.8356 -5.24049 0.0385058
2528 4 1 13.5632 -0.0724504 0.929083
1809 4 1 7.78632 -27.119 4.77002
1818 4 1 2.95602 -26.324 2.73027
1813 4 1 4.97614 -26.2318 2.90486
1811 4 1 6.8188 -26.2864 2.84708
1810 4 1 7.01509 -26.8647 3.85589
1808 4 1 6.9527 -26.257 5.13405
1807 4 1 7.21828 -25.3455 4.48765
1805 4 1 8.46253 -26.219 3.48938
1806 4 1 8.3537 -25.6758 4.595
1830 4 1 2.15726 -21.9457 2.74221
1827 4 1 3.30814 -22.6253 3.03724
1928 4 1 -13.059 -18.9778 4.73065
1927 4 1 -12.0103 -19.3912 4.48998
1926 4 1 -11.5737 -19.5301 3.33473
1925 4 1 -11.0982 -20.3402 4.11505
1924 4 1 -10.2641 -19.8672 4.84953
1882 4 1 -3.08731 -19.8349 2.69361
1884 4 1 -3.50042 -19.2769 2.89439
1831 4 1 2.08445 -20.8389 3.32449
1832 4 1 3.20023 -20.5494 3.03289
1833 4 1 3.72743 -19.9473 4.0055
1834 4 1 3.40389 -19.2476 2.98147
1933 4 1 -14.9648 -17.4544 4.43939
1930 4 1 -13.6888 -17.385 3.5763
1934 4 1 -13.8073 -17.5484 4.77376
1929 4 1 -12.8077 -17.8847 4.35296
1931 4 1 -13.4028 -17.9488 4.55601
1935 4 1 -12.6847 -17.4953 5.27284
1936 4 1 -13.3666 -16.5344 4.9621
1922 4 1 -9.4277 -18.7988 4.61831
1916 4 1 -7.69872 -18.7235 5.03132
1915 4 1 -6.48319 -18.7975 5.13835
1914 4 1 -5.41357 -18.6151 4.63503
1886 4 1 -4.36958 -18.2612 3.97418
1885 4 1 -4.34074 -18.4064 2.7711
1887 4 1 -3.30121 -18.409 4.36777
1888 4 1 -3.58214 -17.6059 5.20441
1855 4 1 -0.757236 -16.8507 2.93171
1852 4 1 0.554197 -16.4726 2.79044
1851 4 1 -0.385656 -15.7125 3.05344
1850 4 1 -0.85823 -15.1184 3.91485
1849 4 1 -0.961099 -14.4552 2.85564
1853 4 1 -0.410932 -15.9382 3.08716
2536 4 1 10.258 -0.246053 3.7414
1923 4 1 -10.2581 -18.8702 5.43289
1918 4 1 -7.73448 -19.4953 6.9971
1917 4 1 -7.88218 -19.659 5.81917
1901 4 1 -3.79745 -19.3174 6.20343
1900 4 1 -3.12188 -20.3669 6.33705
1897 4 1 -3.41287 -18.8496 7.78134
1899 4 1 -2.21114 -20.0497 6.999
1898 4 1 -2.54037 -19.7355 8.06897
1943 4 1 -16.4171 -17.4073 7.36965
1945 4 1 -16.4556 -18.7889 7.88401
1932 4 1 -14.2913 -17.7457 5.39311
1944 4 1 -15.8895 -18.433 6.93618
1941 4 1 -15.8178 -17.6399 7.6715
1942 4 1 -15.8865 -18.1821 6.61055
1939 4 1 -13.7106 -16.862 6.46879
1940 4 1 -14.7185 -17.3841 7.02815
1937 4 1 -12.6467 -16.5292 5.82357
1938 4 1 -13.0713 -17.6882 5.78805
1991 4 1 -11.5341 -17.2222 7.81289
1992 4 1 -12.3553 -16.6408 7.05703
1921 4 1 -9.3434 -18.5085 5.71216
1920 4 1 -8.84275 -17.7038 6.47349
1919 4 1 -8.41786 -18.5148 7.30056
1911 4 1 -5.68062 -16.6897 5.91544
1912 4 1 -6.0253 -17.5271 6.61957
1913 4 1 -5.49373 -18.0564 5.72298
1889 4 1 -2.85243 -17.2564 6.04454
1904 4 1 -4.40954 -16.5744 6.11616
1903 4 1 -5.08475 -17.42 6.70895
1902 4 1 -4.50707 -18.4796 6.43687
1895 4 1 -3.39975 -16.7556 7.89199
1896 4 1 -3.17977 -17.7715 7.29204
1891 4 1 -2.43276 -16.8001 5.63441
1890 4 1 -1.65433 -17.3616 6.33868
1892 4 1 -1.3794 -16.6816 6.06726
1893 4 1 -1.55693 -17.0244 7.17257
1994 4 1 -11.9841 -14.7538 7.5533
1993 4 1 -12.6934 -15.5553 7.02475
1910 4 1 -6.05818 -15.5188 6.26776
1906 4 1 -5.53572 -16.0065 7.18001
1909 4 1 -6.41092 -15.2376 7.38461
1908 4 1 -5.36504 -15.9553 7.34337
1907 4 1 -5.30158 -14.98 6.55885
1905 4 1 -4.84786 -15.5142 6.38366
1978 4 1 -14.2074 -21.6167 8.71258
1977 4 1 -13.2607 -22.3213 8.8283
1976 4 1 -12.401 -22.9123 9.5131
1974 4 1 -12.5181 -22.7188 10.1129
1975 4 1 -12.2589 -21.7409 9.37102
1973 4 1 -11.6797 -21.8744 10.07
1946 4 1 -16.765 -19.9437 8.13519
1947 4 1 -17.3629 -19.8516 9.16161
1979 4 1 -14.7802 -21.2708 9.65262
1950 4 1 -15.466 -18.9558 8.44538
1980 4 1 -14.4367 -20.0983 9.36391
1981 4 1 -13.4098 -19.4048 9.50741
1982 4 1 -12.2968 -19.6523 9.32048
1983 4 1 -12.0575 -19.2939 10.3415
1948 4 1 -17.4053 -18.6275 8.89928
1949 4 1 -16.3495 -18.159 8.82908
1951 4 1 -14.9875 -17.9748 8.98949
1952 4 1 -15.1683 -17.7234 10.2386
1985 4 1 -11.1689 -18.7313 10.4432
1988 4 1 -10.7712 -17.908 9.97627
1990 4 1 -11.6657 -18.1182 8.58532
1987 4 1 -11.7441 -18.3255 10.4911
1989 4 1 -10.6292 -17.6254 8.85857
1894 4 1 -2.2651 -16.7614 8.08775
1998 4 1 -13.6399 -13.6465 9.16932
2006 4 1 -14.1829 -14.8562 10.3099
2005 4 1 -14.2915 -13.7208 10.726
1995 4 1 -11.4039 -13.9379 8.21366
1996 4 1 -12.5189 -14.3617 8.45902
2000 4 1 -13.2815 -13.5665 9.65591
1997 4 1 -13.1873 -14.7217 9.39323
2004 4 1 -14.1242 -12.7455 10.0602
2002 4 1 -12.56 -11.7078 8.9233
2003 4 1 -13.378 -11.8249 9.77792
2001 4 1 -12.621 -12.9195 8.99142
1999 4 1 -12.7416 -12.9797 8.77559
1968 4 1 -11.9494 -22.0319 13.2747
1969 4 1 -12.0457 -22.2211 12.1512
1971 4 1 -11.9527 -22.0573 12.0961
1972 4 1 -12.1974 -22.5379 11.0185
1970 4 1 -11.1195 -22.7932 11.7058
2111 4 1 -16.7218 -19.2553 13.4393
1958 4 1 -14.0652 -18.8468 11.4499
1986 4 1 -11.6394 -19.0814 11.488
1959 4 1 -12.8725 -18.8598 11.484
1963 4 1 -12.089 -20.5669 13.2818
2110 4 1 -16.6602 -18.0843 13.2126
2108 4 1 -18.2065 -18.0091 13.2048
2107 4 1 -18.2305 -16.9144 12.6902
1954 4 1 -14.5291 -17.9054 11.6342
1955 4 1 -13.4978 -17.7507 11.0707
1953 4 1 -15.697 -17.6333 11.3024
2010 4 1 -13.5284 -16.2875 12.2739
1956 4 1 -12.7371 -18.1327 11.9407
1984 4 1 -12.1464 -18.2837 11.0526
1957 4 1 -13.2222 -18.3303 10.8351
1960 4 1 -13.0532 -18.7996 12.7149
2098 4 1 -18.8999 -13.6697 13.1776
2106 4 1 -18.8678 -15.9117 12.4051
2105 4 1 -18.092 -15.7271 13.4211
2094 4 1 -17.7933 -13.6763 13.3964
2007 4 1 -14.839 -14.7042 11.3888
2008 4 1 -15.2074 -15.6504 12.0341
2009 4 1 -14.1607 -15.318 12.1756
2012 4 1 -12.3538 -15.1603 12.2341
2011 4 1 -12.6537 -16.0261 13.1287
2013 4 1 -12.1416 -14.0072 12.1487
2014 4 1 -11.0742 -13.9519 12.773
2015 4 1 -10.1379 -14.7413 12.679
2016 4 1 -9.05191 -14.8177 13.1952
2072 4 1 -22.0577 -11.1441 13.4059
2070 4 1 -22.323 -12.1472 13.3259
2097 4 1 -19.0195 -12.4331 13.0886
2069 4 1 -21.2742 -11.4716 13.0522
2068 4 1 -20.2353 -11.1216 12.6779
2096 4 1 -18.2261 -13.3143 13.0299
2095 4 1 -17.2397 -12.6748 13.4144
2073 4 1 -22.7942 -10.3449 12.9181
2075 4 1 -22.8478 -9.09673 13.3944
2076 4 1 -22.2058 -8.9572 12.4571
2074 4 1 -23.5993 -9.54872 12.6094
2079 4 1 -22.1135 -8.11709 13.3432
2067 4 1 -19.5035 -10.191 13.0077
2078 4 1 -21.0826 -8.33728 12.682
2064 4 1 -18.8784 -9.4314 13.4373
2065 4 1 -17.8919 -8.99338 12.9986
2644 4 1 15.7471 -2.76746 12.9367
2640 4 1 12.1734 -2.08052 13.1311
2641 4 1 13.0929 -2.11201 12.4113
2643 4 1 14.8905 -1.95137 12.6043
2642 4 1 13.8862 -1.72453 13.3737
2648 4 1 17.044 -0.967995 12.477
2651 4 1 18.5355 -0.274274 12.5871
2649 4 1 18.1165 -0.960308 11.9187
2650 4 1 19.3856 -0.89946 11.9497
1967 4 1 -12.3573 -22.4936 14.2496
1965 4 1 -12.2463 -22.4922 13.5113
2119 4 1 -14.7192 -18.8664 14.756
2118 4 1 -15.1669 -19.6209 13.9321
2121 4 1 -13.8237 -18.8642 15.5113
1962 4 1 -12.2429 -19.91 14.3323
1964 4 1 -12.2952 -21.4413 14.1062
1961 4 1 -13.1677 -19.3125 13.7373
1966 4 1 -12.2584 -21.3104 13.9436
2139 4 1 -9.79841 -19.9207 15.85
2109 4 1 -17.3979 -18.1769 14.1249
2112 4 1 -16.5767 -18.1888 13.8919
2113 4 1 -16.1302 -17.1285 13.9383
2114 4 1 -15.1842 -17.3911 14.5567
2115 4 1 -14.1029 -17.3275 15.0078
2117 4 1 -14.8369 -18.4508 13.9607
2116 4 1 -13.8636 -17.6988 13.8466
2120 4 1 -14.9051 -18.5782 15.8638
2132 4 1 -13.3605 -16.6356 15.7731
2044 4 1 -10.7797 -16.4999 15.0997
2041 4 1 -8.42742 -16.5549 15.0406
2034 4 1 -6.35491 -18.0055 14.6792
2033 4 1 -6.39396 -16.883 14.8349
2035 4 1 -7.18591 -17.7697 15.4676
2036 4 1 -6.33017 -17.2112 16.0338
2100 4 1 -19.713 -15.2562 14.227
2099 4 1 -18.8503 -14.4729 14.0122
2103 4 1 -16.8626 -15.7409 13.9291
2104 4 1 -17.7414 -15.9818 14.6172
2101 4 1 -18.613 -15.0367 14.4947
2102 4 1 -17.4881 -14.8336 14.3659
2093 4 1 -18.1391 -14.0126 14.5269
2045 4 1 -11.2776 -15.8154 14.2131
2050 4 1 -13.0472 -14.0619 14.7867
2051 4 1 -13.2225 -13.8633 15.8647
2046 4 1 -11.6599 -14.6519 13.9563
2048 4 1 -12.9988 -14.037 14.7281
2047 4 1 -12.7699 -14.4776 13.6675
2042 4 1 -9.23687 -15.629 15.1641
2040 4 1 -8.12366 -16.0052 16.1448
2043 4 1 -9.9874 -15.8825 14.2883
2017 4 1 -8.99942 -14.619 14.3336
2020 4 1 -8.41004 -14.6771 14.019
2021 4 1 -8.52071 -13.8857 15.0036
2032 4 1 -6.36087 -15.961 14.0868
2030 4 1 -5.4769 -15.6207 14.6706
2031 4 1 -6.56501 -15.6367 15.2104
2028 4 1 -5.63554 -14.3263 14.7572
2019 4 1 -7.95921 -15.5142 14.8462
2029 4 1 -6.49347 -15.0632 14.3773
2027 4 1 -6.3927 -14.0145 13.8276
2039 4 1 -6.94618 -15.965 16.1448
2018 4 1 -8.03584 -14.2974 14.7738
2023 4 1 -7.49757 -14.1776 16.1488
2071 4 1 -21.6226 -11.8012 14.2822
2090 4 1 -18.9793 -12.6001 14.8652
2089 4 1 -19.514 -12.424 15.9807
2088 4 1 -19.8695 -11.2789 15.7005
2092 4 1 -18.4343 -12.9289 14.7311
2091 4 1 -18.1873 -12.215 15.6872
2053 4 1 -13.6119 -12.7338 16.1191
2054 4 1 -14.4276 -12.0636 15.5228
2049 4 1 -13.9728 -13.414 15.0281
2022 4 1 -8.06054 -13.0994 15.767
2026 4 1 -7.02382 -13.4347 14.7312
2025 4 1 -7.20231 -12.2373 15.0062
2024 4 1 -7.41407 -13.3315 15.3162
2077 4 1 -21.6253 -8.91367 13.5323
2082 4 1 -21.1191 -9.10814 15.1046
2080 4 1 -21.311 -8.14398 14.2123
2066 4 1 -18.7824 -9.45265 13.7199
2062 4 1 -17.8199 -9.66848 14.5534
2063 4 1 -18.14 -8.63293 14.0379
2061 4 1 -17.0041 -9.76713 15.4235
2057 4 1 -14.666 -9.51046 16.124
2056 4 1 -14.2899 -10.6512 15.7048
2059 4 1 -15.5287 -8.38813 15.9248
2081 4 1 -20.7159 -7.94821 15.2288
2246 4 1 -20.2772 -0.318174 13.6221
2633 4 1 11.999 -0.949203 14.9965
2638 4 1 12.2294 -2.42201 13.5164
2636 4 1 10.9273 -0.645611 14.1324
2637 4 1 11.6961 -1.48888 14.0449
2634 4 1 13.0194 -0.213122 14.8321
2639 4 1 12.6922 -1.39733 13.8637
2635 4 1 12.067 -0.651725 14.4407
2646 4 1 16.7653 -1.64872 14.6208
2647 4 1 16.5744 -1.60379 13.4864
2645 4 1 16.2113 -1.93871 13.6292
2122 4 1 -13.8708 -19.5948 16.5026
2135 4 1 -11.6071 -19.0547 17.6996
2123 4 1 -13.3154 -19.0292 17.434
2137 4 1 -10.8554 -19.2481 17.049
2136 4 1 -10.9716 -20.1788 17.799
2140 4 1 -9.30463 -19.7141 16.8534
2138 4 1 -9.89163 -19.981 17.102
2141 4 1 -8.52985 -19.8588 17.7102
2143 4 1 -8.42548 -20.113 18.0589
2144 4 1 -9.54428 -20.2969 18.0869
2145 4 1 -8.66816 -19.7335 18.7211
2142 4 1 -8.05065 -20.7839 17.143
2124 4 1 -14.1057 -18.8188 16.5068
2126 4 1 -13.6856 -17.8366 18.5721
2125 4 1 -14.0414 -18.1783 17.4829
2127 4 1 -13.6578 -17.5612 17.3585
2128 4 1 -13.7464 -16.7145 18.1681
2134 4 1 -12.3779 -18.3046 17.1812
2133 4 1 -12.9397 -17.3705 16.675
2131 4 1 -12.4085 -16.5592 16.5789
2130 4 1 -12.8418 -16.2431 17.637
2149 4 1 -10.8976 -17.4136 18.3045
2148 4 1 -9.81417 -17.9814 18.4672
2151 4 1 -9.23566 -18.3625 17.2422
2152 4 1 -9.31632 -17.3415 17.7476
2150 4 1 -10.4599 -18.1092 17.4304
2037 4 1 -7.37866 -17.6825 16.5376
2038 4 1 -6.65408 -16.8359 16.9351
2052 4 1 -14.1806 -13.6323 16.5233
2129 4 1 -13.9004 -16.0468 17.1275
2087 4 1 -20.2565 -11.5076 16.8266
2055 4 1 -14.9797 -11.2686 16.3099
2171 4 1 -7.51113 -10.8525 18.3026
2170 4 1 -6.37964 -11.2218 18.218
2086 4 1 -20.8605 -10.5252 16.7086
2085 4 1 -20.1406 -9.5989 16.8024
2083 4 1 -21.2228 -9.28025 16.3186
2084 4 1 -21.2561 -9.56971 17.4423
2060 4 1 -16.3011 -9.20352 16.1959
2058 4 1 -15.8737 -9.41873 16.1878
2172 4 1 -7.0221 -9.74543 18.0099
2173 4 1 -6.1707 -8.9597 18.3362
2175 4 1 -5.86532 -7.2151 18.6803
2174 4 1 -5.95006 -7.89431 17.747
2179 4 1 -4.94044 -6.33264 18.6535
2147 4 1 -9.547 -18.4585 19.5753
2146 4 1 -8.42089 -18.7861 19.2927
2154 4 1 -8.62206 -16.9994 20.0372
2153 4 1 -9.05338 -17.2605 18.8718
2155 4 1 -7.87879 -16.8041 20.8735
2157 4 1 -7.36656 -16.7262 21.1932
2163 4 1 -6.28418 -15.0673 20.5147
2161 4 1 -6.32314 -14.6759 20.2466
2160 4 1 -6.72031 -15.7384 19.7895
2162 4 1 -5.56854 -15.3731 19.6063
2166 4 1 -5.59167 -14.0906 21.0723
2156 4 1 -7.54451 -15.6441 20.9544
2159 4 1 -7.41861 -16.0408 18.8921
2158 4 1 -7.55457 -16.1207 20.1577
2164 4 1 -5.36148 -15.5544 19.9312
2165 4 1 -4.85015 -14.5397 20.2499
2167 4 1 -6.21005 -13.146 20.6471
2168 4 1 -6.23213 -12.007 20.3445
2169 4 1 -6.05498 -11.461 19.2738
2176 4 1 -6.07525 -8.12818 19.2989
2199 4 1 -12.1486 -6.63003 21.2629
2196 4 1 -11.6334 -6.74921 20.43
2195 4 1 -11.303 -5.9479 19.5514
2202 4 1 -13.0783 -6.76872 21.2607
2200 4 1 -12.7321 -5.80713 20.6466
2198 4 1 -11.7019 -7.73366 21.2524
2192 4 1 -10.9333 -5.57504 21.2432
2187 4 1 -8.51131 -5.87958 21.3097
2189 4 1 -9.09951 -5.49891 20.6718
2186 4 1 -7.99381 -6.48338 20.4287
2185 4 1 -7.27706 -6.93258 21.2897
2184 4 1 -6.8498 -6.30971 20.3867
2183 4 1 -5.97549 -7.13941 20.5894
2177 4 1 -5.10407 -7.50615 19.566
2180 4 1 -4.45688 -7.08305 19.5511
2178 4 1 -4.18043 -7.14885 18.9327
2181 4 1 -4.33475 -7.46292 20.6792
2182 4 1 -5.25883 -7.93774 21.2358
2194 4 1 -11.8829 -5.05066 19.156
2193 4 1 -11.1543 -5.19487 20.1573
2190 4 1 -9.23112 -4.5098 21.353
2191 4 1 -10.1272 -4.858 20.7058
2223 4 1 -17.8017 -0.976918 21.2424
2221 4 1 -18.7021 -0.794313 21.5379
2220 4 1 -17.6023 -0.613248 21.0394
2219 4 1 -16.7196 -1.38279 20.9048
2216 4 1 -17.3202 -2.52525 21.2898
2843 4 1 8.75308 -0.116024 21.2168
2845 4 1 8.25974 -0.613668 21.0305
2925 4 1 10.4896 -2.13423 20.7507
2926 4 1 10.4722 -1.28666 19.8917
2929 4 1 12.0089 -0.041752 20.655
2927 4 1 11.1807 -1.52624 19.0086
2928 4 1 11.4275 -0.943921 20.0229
2203 4 1 -14.1129 -6.66034 21.8888
2205 4 1 -14.2407 -6.68748 22.3642
2204 4 1 -14.2276 -5.50373 22.2415
2207 4 1 -14.5862 -6.80027 23.8832
2206 4 1 -13.9666 -7.5665 23.2513
2208 4 1 -14.1203 -5.73623 24.1224
2201 4 1 -13.3384 -5.74231 21.7214
2197 4 1 -11.7113 -6.65067 21.5913
2209 4 1 -14.3731 -4.55164 23.9518
2213 4 1 -15.0912 -2.99319 22.8379
2212 4 1 -14.3676 -3.79871 23.4303
2211 4 1 -13.6667 -4.7639 23.2003
2188 4 1 -9.16362 -4.91348 21.746
2217 4 1 -16.5607 -1.92126 21.9645
2215 4 1 -16.3119 -2.09683 21.7672
2218 4 1 -15.808 -1.06193 21.5406
2214 4 1 -15.2995 -1.97888 22.2728
2844 4 1 9.10714 -1.18215 21.6533
2924 4 1 10.4812 -1.60626 21.7599
2917 4 1 11.4823 -1.03329 22.7909
2922 4 1 11.2025 -2.52036 22.5894
2921 4 1 11.0163 -1.7014 23.4273
2923 4 1 11.6603 -1.85428 21.7491
2918 4 1 12.0055 -1.66709 23.6835
2920 4 1 10.9755 -1.01972 22.4182
2919 4 1 12.1314 -1.12365 22.6373
2916 4 1 12.1585 -0.201551 23.2545
2907 4 1 14.8829 -0.129889 22.9633
2210 4 1 -13.387 -4.9726 24.3461
3601 4 1 -3.23963 0.979793 -8.54465
3506 4 1 7.36355 10.6752 -10.4899
3502 4 1 11.063 10.5654 -9.61347
3500 4 1 11.1602 9.27103 -8.5385
3501 4 1 11.0566 10.4129 -8.41833
3498 4 1 11.2957 8.8109 -8.45749
3511 4 1 7.43325 11.5921 -8.68582
3509 4 1 6.1057 10.9851 -10.1192
3508 4 1 7.23777 10.848 -10.5917
3507 4 1 6.60685 11.059 -9.63682
3510 4 1 6.69774 11.8527 -9.63868
3504 4 1 9.33438 11.4777 -10.6673
3503 4 1 10.4719 11.3716 -10.2617
3505 4 1 8.28278 11.3413 -10.0365
3480 4 1 10.3515 13.0907 -8.2692
3477 4 1 10.7441 12.8813 -9.05605
3476 4 1 11.7763 13.1128 -8.48723
3474 4 1 12.728 13.3348 -9.50706
3479 4 1 11.2503 13.0169 -9.13592
3478 4 1 10.8408 13.0455 -10.2355
3475 4 1 11.7538 13.9507 -9.35541
3473 4 1 13.4671 13.5046 -8.68627
3456 4 1 9.97747 18.2228 -8.09189
3452 4 1 10.6794 18.2872 -8.86498
3458 4 1 8.88752 17.7941 -10.1747
3457 4 1 9.45813 17.892 -9.18429
3460 4 1 10.3936 16.8985 -9.10465
3459 4 1 9.26019 17.2342 -9.19273
3461 4 1 11.3024 16.3148 -8.73443
3449 4 1 12.8279 19.3948 -10.3855
3450 4 1 12.5014 19.5809 -9.29079
3451 4 1 11.4875 18.9361 -9.43798
3440 4 1 11.3197 21.1959 -8.31255
3448 4 1 13.7009 20.1344 -10.1437
3447 4 1 13.7281 21.3471 -10.198
3439 4 1 11.5486 22.3115 -8.29167
3446 4 1 12.5419 21.5542 -10.3425
3442 4 1 11.8522 22.7805 -9.94038
3443 4 1 12.7867 22.1359 -9.78054
3445 4 1 12.9058 21.6536 -9.1414
3444 4 1 11.7339 21.7942 -9.3618
3441 4 1 11.3519 22.1378 -9.09124
3605 4 1 -3.56772 0.10468 -6.63688
3602 4 1 -3.02753 1.98787 -7.98709
3604 4 1 -2.81318 1.01819 -6.57226
3600 4 1 -3.12918 0.534499 -7.40855
3603 4 1 -2.25874 1.2378 -7.54874
3541 4 1 3.76662 2.19301 -5.45187
3514 4 1 7.32079 9.89146 -5.99602
3516 4 1 8.01363 8.2189 -5.91074
3491 4 1 10.5181 9.81787 -5.97629
3499 4 1 11.1422 9.14028 -7.32189
3497 4 1 11.5832 8.32633 -7.31825
3495 4 1 12.4129 9.78447 -5.82767
3496 4 1 12.3827 9.1004 -6.91183
3492 4 1 10.8569 8.6753 -6.03964
3490 4 1 11.539 9.24179 -6.2857
3489 4 1 11.352 10.341 -6.72743
3512 4 1 7.75168 11.64 -7.56444
3513 4 1 7.34084 10.9039 -6.69433
3488 4 1 10.2992 10.9732 -6.96963
3486 4 1 9.43475 12.0266 -5.92796
3483 4 1 9.074 13.4051 -6.3677
3481 4 1 10.2909 13.027 -7.04206
3487 4 1 10.3144 11.2303 -5.7685
3485 4 1 9.20316 13.0673 -6.51596
3472 4 1 13.0232 12.6536 -8.00558
3471 4 1 12.7826 13.2554 -7.05617
3466 4 1 11.2047 13.2901 -6.695
3468 4 1 12.1465 13.3296 -6.21348
3467 4 1 11.6187 12.2504 -6.3768
3484 4 1 9.86894 13.7596 -7.16471
3482 4 1 10.1254 13.7438 -6.07495
3463 4 1 10.5804 15.3321 -7.76402
3470 4 1 12.8303 14.5193 -7.1493
3469 4 1 11.9652 14.5231 -6.26688
3465 4 1 11.7046 13.8007 -7.60656
3462 4 1 11.7522 15.6438 -7.76972
3464 4 1 10.9275 14.5 -7.00148
3454 4 1 10.2445 17.7912 -7.32096
3455 4 1 11.109 17.9877 -8.0656
3453 4 1 11.1917 17.5702 -8.05246
3236 4 1 5.93067 23.4683 -5.92318
3235 4 1 6.87912 23.3696 -6.62436
3239 4 1 5.85846 23.8201 -5.72445
3432 4 1 8.46038 21.9756 -5.42229
3435 4 1 9.98918 22.299 -5.56857
3436 4 1 10.626 21.8445 -6.43818
3434 4 1 8.91875 21.8183 -5.89744
3429 4 1 8.47838 22.8826 -5.64539
3437 4 1 11.0162 23.0227 -6.48615
3438 4 1 11.7823 23.1318 -7.39793
3234 4 1 6.85604 24.4155 -6.13959
3232 4 1 5.99704 26.288 -6.67745
3233 4 1 5.96926 25.1307 -6.46672
3230 4 1 5.97751 26.2577 -5.6016
3425 4 1 9.49517 25.5891 -5.48813
3231 4 1 5.86165 27.3934 -6.16825
3545 4 1 1.94862 0.482017 -4.92332
3543 4 1 3.47065 0.926167 -5.09894
3542 4 1 4.29693 1.73095 -4.53831
3539 4 1 3.97726 1.02746 -4.07804
3540 4 1 3.29785 1.88167 -4.42176
3538 4 1 3.49972 1.98506 -3.4991
3531 4 1 4.90375 1.95655 -2.71023
3537 4 1 3.95862 2.80139 -2.75214
3536 4 1 2.98288 2.85948 -3.4247
2520 4 1 12.1873 4.38444 -3.31304
2519 4 1 11.1618 4.96051 -3.72498
3518 4 1 7.70579 7.81179 -5.13997
3522 4 1 9.6299 5.6319 -4.39197
3520 4 1 8.66788 6.07211 -3.92617
3519 4 1 8.37568 6.84629 -4.82946
3523 4 1 8.97103 5.80386 -3.40344
3521 4 1 9.71281 6.53701 -3.60124
2518 4 1 11.2074 6.12433 -3.68553
2517 4 1 10.9613 7.17417 -3.35526
2515 4 1 10.9711 5.93355 -3.47349
3515 4 1 7.85546 9.21785 -5.17801
3517 4 1 7.34879 8.95188 -5.30054
3493 4 1 11.0954 9.12426 -4.91732
3494 4 1 12.1393 9.72393 -4.69752
3102 4 1 1.43594 14.5121 -3.08717
3101 4 1 0.519955 15.2737 -2.88061
3433 4 1 9.36561 21.4805 -4.77326
3259 4 1 9.04113 19.8693 -2.88551
3258 4 1 9.99339 19.2915 -3.25648
3404 4 1 14.6039 20.9671 -2.837
3238 4 1 6.77286 24.1329 -4.9637
3240 4 1 6.09486 23.6273 -4.53882
3237 4 1 6.65191 22.9601 -5.10627
3427 4 1 9.68235 23.8434 -5.23353
3431 4 1 9.23886 22.8619 -5.36205
3430 4 1 8.512 21.9367 -4.92737
3428 4 1 8.94297 23.1369 -4.62617
3416 4 1 10.2216 24.0837 -3.54855
3410 4 1 12.7702 23.9115 -2.73664
3409 4 1 13.2685 22.8646 -3.04148
3407 4 1 12.9184 22.4284 -3.05869
3417 4 1 10.9038 23.5895 -4.31965
3408 4 1 13.8696 22.0662 -3.78588
3405 4 1 14.457 21.9598 -3.48233
3406 4 1 13.4909 22.3219 -4.07789
3400 4 1 15.099 22.3942 -2.75393
3228 4 1 5.37956 26.3253 -4.24247
3242 4 1 6.57364 24.3607 -3.14847
3241 4 1 6.4472 24.7256 -4.35379
3229 4 1 6.40904 25.8416 -4.60583
3426 4 1 9.28236 24.7367 -4.58383
3424 4 1 8.68593 24.7559 -5.21024
3423 4 1 9.5669 25.3255 -4.64422
3422 4 1 10.637 25.7121 -4.22423
3420 4 1 10.7069 25.8847 -3.38149
3421 4 1 11.785 25.9698 -3.96996
3419 4 1 11.829 25.39 -3.1149
3418 4 1 11.1699 24.7544 -3.82184
3225 4 1 3.9164 28.0346 -3.07525
3227 4 1 5.59477 27.1442 -3.39911
3534 4 1 3.6688 2.18667 -1.51181
3532 4 1 4.07591 1.62342 -1.85226
3533 4 1 4.85133 2.10661 -1.07935
3530 4 1 5.32757 2.63118 -1.84533
3528 4 1 6.76363 2.60768 -0.787775
2526 4 1 13.2451 1.89788 -0.198641
2524 4 1 11.3761 2.54535 -0.949158
2525 4 1 12.2341 2.47599 -0.105802
3535 4 1 3.18413 3.05572 -2.2145
3525 4 1 7.55642 5.20661 -1.57488
3526 4 1 8.00609 4.21467 -1.21148
3527 4 1 7.29255 3.33301 -1.51629
3529 4 1 6.56515 2.76052 -1.95911
2513 4 1 9.46223 5.32329 -1.73338
2522 4 1 11.9119 4.30521 -2.01491
2521 4 1 13.0241 4.59076 -2.49552
2523 4 1 12.0056 3.52314 -1.17706
2489 4 1 -0.863915 7.91319 -0.300818
2490 4 1 -0.53602 6.83593 -0.511523
2491 4 1 0.403133 7.61719 -0.360047
2494 4 1 2.32617 7.84559 -0.627856
2510 4 1 7.49902 7.30305 -0.675133
3524 4 1 8.41352 5.77077 -2.26409
2514 4 1 10.4724 5.56777 -2.40598
2516 4 1 10.5778 6.46414 -2.44795
2511 4 1 8.21362 6.60127 -1.31904
2512 4 1 9.44544 6.43018 -1.26529
2488 4 1 -0.142129 8.91816 -0.172162
2503 4 1 7.81639 9.72456 -0.0531579
2502 4 1 6.77522 9.89202 -0.702425
3119 4 1 -0.162946 13.2578 -1.19069
3122 4 1 -0.133028 12.5734 -1.34299
3124 4 1 -0.0846976 11.359 -1.86123
3123 4 1 -1.04542 11.8338 -1.24669
3125 4 1 0.32006 11.4941 -0.741392
3127 4 1 1.63064 11.625 -0.0880883
3110 4 1 2.35534 13.0096 -0.14416
3108 4 1 2.62099 13.4486 -1.77221
3106 4 1 2.82709 13.0218 -1.26662
3385 4 1 19.1107 13.2969 -0.833259
3120 4 1 -0.907979 13.8707 -1.82711
3121 4 1 -0.561586 13.4827 -0.76286
3105 4 1 2.59612 13.9823 -1.96805
3100 4 1 0.103525 15.7024 -1.85738
3103 4 1 1.732 15.3145 -2.28175
3118 4 1 0.465729 14.2358 -1.45127
3117 4 1 0.109097 15.0299 -0.539777
3107 4 1 2.48689 14.0417 -0.776334
3109 4 1 3.19004 13.6891 -0.830091
3104 4 1 2.8361 15.0224 -2.52148
3139 4 1 3.81964 15.5495 -0.750753
3386 4 1 19.6883 14.0789 -0.206297
3387 4 1 19.8298 15.0793 -0.765728
3389 4 1 19.6392 16.1254 -1.41018
3388 4 1 19.64 16.1391 -0.201156
3099 4 1 1.00954 16.2635 -1.41296
3098 4 1 1.35182 17.2878 -1.87463
3097 4 1 1.62942 16.1674 -1.31585
3095 4 1 2.40986 17.3642 -0.236221
3096 4 1 1.39634 16.6906 -0.252665
3141 4 1 4.11871 17.8824 -0.634476
3142 4 1 3.58629 16.8196 -0.490361
3140 4 1 3.62546 16.7733 -0.745267
3143 4 1 4.48981 17.3443 -0.0350031
3145 4 1 5.70072 18.5961 -1.35103
3144 4 1 5.48301 17.6777 -0.598199
3261 4 1 10.3716 18.2176 -1.89959
3262 4 1 11.5331 18.219 -1.56609
3263 4 1 12.7424 18.2293 -1.33824
3264 4 1 13.5722 18.6595 -0.64302
3391 4 1 19.7182 17.0639 -1.61959
3392 4 1 19.0618 17.8886 -1.13428
3390 4 1 20.0526 16.3168 -2.57217
3153 4 1 2.14014 21.2691 -0.86583
3154 4 1 3.05774 21.4695 -0.106617
3149 4 1 3.61878 19.9308 -1.0051
3147 4 1 5.37265 20.1498 -2.42421
3146 4 1 5.07695 19.6358 -1.29296
3150 4 1 2.91589 20.8962 -1.17257
3148 4 1 4.80098 20.1674 -1.35404
3255 4 1 7.97429 20.4271 -1.42667
3251 4 1 7.45508 20.5133 -0.313099
3252 4 1 8.19747 21.116 -0.977856
3253 4 1 8.5657 21.1086 -2.16911
3260 4 1 9.5252 19.0445 -2.20981
3254 4 1 9.2235 20.5043 -1.29506
3256 4 1 8.33979 20.2959 -2.54976
3257 4 1 9.06251 19.3674 -2.58202
3403 4 1 15.4673 21.0291 -2.13702
3266 4 1 13.8006 18.8579 -1.05881
3267 4 1 13.7722 19.59 -0.120815
3265 4 1 14.1121 19.6292 -0.262091
3394 4 1 17.9173 19.3031 -2.10127
3396 4 1 16.4384 20.9699 -1.84745
3395 4 1 16.9535 20.0363 -2.36218
3393 4 1 18.7854 19.0497 -1.35215
3151 4 1 3.02128 21.9291 -1.71771
3152 4 1 3.16496 21.67 -0.602295
3244 4 1 6.90429 23.8609 -0.87168
3245 4 1 7.39725 23.0599 -0.0426085
3243 4 1 6.72872 23.933 -2.04514
3413 4 1 10.2418 23.7714 -2.32765
3415 4 1 9.98325 23.6719 -2.41985
3247 4 1 9.32627 21.8665 -0.0797905
3246 4 1 8.11051 22.0652 -0.269121
3411 4 1 12.0534 23.4807 -1.9832
3278 4 1 12.7194 22.7485 -0.669359
3277 4 1 13.082 23.9139 -0.566675
3412 4 1 11.0266 23.895 -1.43219
3402 4 1 14.5937 21.8348 -1.907
3275 4 1 13.9695 23.8383 -0.745139
3398 4 1 15.4393 22.5801 -2.43095
3270 4 1 14.1183 21.6155 -0.114568
3397 4 1 16.0341 22.0036 -1.4876
3274 4 1 14.2126 22.8157 -0.216873
3401 4 1 14.7011 23.0737 -1.95671
3399 4 1 14.4722 23.3028 -2.1819
3273 4 1 14.1289 21.755 -0.768622
3218 4 1 6.8957 26.8698 -0.887075
3219 4 1 6.1837 26.688 -1.80272
3414 4 1 9.69308 24.817 -2.25505
3214 4 1 8.84455 26.7133 -1.15886
3276 4 1 13.4199 24.3535 -1.68621
3223 4 1 5.03863 28.5792 -1.03195
3222 4 1 5.27475 27.3911 -0.818453
3226 4 1 4.76144 27.3491 -2.61912
3224 4 1 4.43844 28.3797 -2.03718
3221 4 1 4.14439 27.6137 -0.892243
3220 4 1 5.1495 27.372 -1.53527
3217 4 1 6.31571 27.1604 -1.92344
3216 4 1 7.13301 27.3425 -0.995468
3215 4 1 8.34175 27.7361 -1.20066
3212 4 1 8.51257 28.0143 -0.522976
3213 4 1 8.23232 26.9364 -0.130024
2466 4 1 0.403918 2.248 2.49598
2541 4 1 10.0312 1.30398 1.45496
2542 4 1 10.5756 2.35708 1.37226
2543 4 1 10.2874 2.01801 2.53726
2530 4 1 13.0134 1.32848 1.76588
2531 4 1 12.4258 0.454961 2.3922
2538 4 1 11.3362 0.126429 2.43204
2527 4 1 13.1853 0.983186 0.45246
2540 4 1 10.9343 0.608062 1.90728
2529 4 1 12.7245 0.197868 1.71183
2477 4 1 -3.11074 5.04334 1.92557
2471 4 1 -1.73281 3.58133 2.50601
2480 4 1 -0.947622 4.84513 2.33828
2479 4 1 -1.00761 5.11935 1.25835
2478 4 1 -2.18736 5.13139 1.07734
2476 4 1 -2.52487 4.1791 2.54059
2468 4 1 1.2911 3.00504 2.1893
2469 4 1 0.150548 2.74169 2.41843
2597 4 1 12.2959 4.20439 2.05209
2598 4 1 13.191 3.37227 2.02681
2596 4 1 12.5122 5.24474 1.56962
2600 4 1 13.2163 3.12964 1.54843
2599 4 1 14.267 2.81984 2.17632
2601 4 1 13.6922 3.36027 2.64564
2593 4 1 13.9433 4.43918 2.31168
2482 4 1 -1.36798 6.71332 1.5498
2483 4 1 -2.04486 7.62425 1.94615
2484 4 1 -1.124 7.45841 1.25405
2481 4 1 -0.506336 5.97914 2.06197
2486 4 1 -0.240245 7.67049 1.84221
2492 4 1 0.66417 7.16324 0.70719
2493 4 1 1.82973 7.28231 0.378978
2487 4 1 0.0202339 8.03147 0.715146
2495 4 1 1.66551 7.66187 0.372323
2496 4 1 2.92321 7.38911 0.254701
2509 4 1 7.38974 7.7815 0.431519
2595 4 1 12.6477 6.33007 2.00742
2591 4 1 13.4468 6.62772 2.53704
2594 4 1 13.4427 5.52072 2.23627
2590 4 1 12.727 7.52942 2.11897
2592 4 1 13.8052 5.58255 2.14511
2588 4 1 13.5336 7.61694 1.92381
2485 4 1 -0.542391 8.45165 1.08524
3129 4 1 2.5819 10.7099 1.19772
2499 4 1 5.13713 9.05997 1.45999
2497 4 1 3.67107 8.32605 0.187461
2498 4 1 4.45958 9.29988 0.434304
2508 4 1 6.8289 8.79977 0.22693
2507 4 1 6.43631 8.11593 1.10403
2501 4 1 6.23048 10.561 0.138972
2500 4 1 5.65755 9.69416 0.510517
2505 4 1 7.08585 9.32636 0.918089
2506 4 1 7.37645 8.5757 1.81504
2504 4 1 8.28516 9.20387 0.900955
2589 4 1 12.9489 8.68078 2.14506
2587 4 1 12.9742 8.67565 2.14599
2438 4 1 -6.0775 11.5551 2.41625
3130 4 1 1.73638 11.5712 1.04507
3111 4 1 1.24858 12.7539 0.233896
3126 4 1 0.574217 11.4508 0.501709
3128 4 1 1.42406 10.8015 0.772723
3131 4 1 2.71102 12.2236 1.08367
3132 4 1 3.02511 13.2862 0.683421
3136 4 1 4.33067 13.0313 0.220228
3135 4 1 3.45147 13.151 1.07375
3375 4 1 15.1466 13.2245 2.42123
3133 4 1 2.68306 13.9952 1.52603
3113 4 1 0.920026 13.8851 0.957012
3112 4 1 1.71058 13.8127 0.180493
3115 4 1 1.01461 13.5587 0.760346
3114 4 1 0.0309345 14.0904 0.180655
3116 4 1 0.264145 14.4644 0.468905
3138 4 1 4.50979 15.1673 0.230459
3137 4 1 4.01654 14.0999 0.00736247
3092 4 1 2.69243 15.9954 1.11529
3134 4 1 3.54981 14.3274 0.740499
3376 4 1 15.3599 14.192 1.80202
3384 4 1 18.8429 13.6709 0.32317
3378 4 1 17.3715 14.6032 1.40194
3379 4 1 17.8279 13.9817 2.3063
3380 4 1 18.7233 14.7002 2.60482
3377 4 1 16.3235 14.8976 2.02251
3381 4 1 19.3227 13.9576 1.84734
3382 4 1 19.19 15.1907 1.81373
3383 4 1 19.4737 14.3973 1.00616
3091 4 1 2.62908 17.2339 1.25996
3087 4 1 2.42288 18.2221 1.44826
3093 4 1 2.34789 17.1427 1.06749
3094 4 1 1.35073 17.2944 0.346225
3080 4 1 1.18686 17.6995 2.60083
3079 4 1 2.0477 18.452 2.66128
3086 4 1 2.52279 18.5759 0.347
3089 4 1 3.28382 17.9584 1.26465
3090 4 1 3.55791 16.9118 1.8076
3085 4 1 1.48615 18.9101 0.847368
3084 4 1 1.97507 19.3845 1.93648
3155 4 1 3.65641 21.4563 0.867726
3088 4 1 3.24895 19.0019 1.80527
3250 4 1 8.54878 20.6302 0.151558
3269 4 1 13.1347 21.1327 0.24854
3272 4 1 13.3655 21.4954 0.140027
3268 4 1 13.7575 20.2937 0.904632
3271 4 1 14.1472 21.4477 1.08125
3156 4 1 3.50488 21.7587 1.99988
3159 4 1 3.8314 23.5582 2.55124
3248 4 1 9.51102 22.0967 1.05699
3292 4 1 8.73712 23.669 1.92987
3249 4 1 9.08758 21.6423 0.053012
3279 4 1 12.4941 22.6624 0.516906
3280 4 1 11.8079 23.6613 0.460335
3281 4 1 11.3221 24.2023 1.48822
3282 4 1 10.8948 23.1813 1.97416
3179 4 1 -2.19161 26.3739 2.26526
3180 4 1 -1.00322 26.1655 2.62361
3183 4 1 -0.386702 26.5265 1.9932
3167 4 1 1.24575 24.9408 2.36966
3165 4 1 2.21635 25.3661 2.54423
3164 4 1 3.13801 25.6789 1.78234
3161 4 1 3.69875 24.3328 2.15822
3163 4 1 4.04994 26.0952 1.07466
3162 4 1 3.73476 25.5297 2.10082
3201 4 1 3.84432 26.4915 2.50907
3205 4 1 6.47225 26.2921 2.57068
3206 4 1 5.90048 25.4333 1.93567
3203 4 1 5.97169 26.4653 2.19858
3207 4 1 6.05211 26.2713 1.03474
3290 4 1 7.8595 25.6566 1.74983
3291 4 1 8.36491 24.7568 2.25783
3288 4 1 8.54552 26.3382 2.29005
3181 4 1 -1.17605 27.2879 2.16513
3182 4 1 -0.0918847 27.698 2.04993
3199 4 1 2.35947 26.9377 2.3503
3202 4 1 4.93641 27.0186 2.48319
3209 4 1 6.18109 27.9468 0.554187
3210 4 1 7.2512 27.5351 0.970536
3208 4 1 6.31193 27.2719 1.52966
3211 4 1 8.30785 27.2617 0.356008
3287 4 1 9.53319 26.9274 2.00249
2467 4 1 1.40599 2.21198 3.1341
2539 4 1 10.2577 0.203568 2.79553
2535 4 1 9.94903 0.750751 4.34349
2537 4 1 10.2511 0.354892 2.78828
2532 4 1 12.3079 1.49718 3.07349
2533 4 1 11.2209 1.45357 3.413
2534 4 1 11.0643 0.938781 4.51825
2474 4 1 -3.24499 3.21915 3.43144
2454 4 1 -3.23937 5.32323 3.72386
2451 4 1 -4.38018 4.93533 4.39423
2453 4 1 -4.33368 4.8516 3.88192
2472 4 1 -1.23805 2.74619 3.31569
2470 4 1 -0.810586 2.94164 3.05803
2473 4 1 -2.13733 3.45548 3.32098
2475 4 1 -2.39284 3.94668 3.63432
2460 4 1 -0.837148 4.08944 4.90071
2465 4 1 0.207565 2.8824 3.44544
2461 4 1 0.177326 4.62532 4.92596
2462 4 1 0.136857 4.21911 3.84769
2464 4 1 0.347079 4.04628 3.64248
2463 4 1 1.16968 4.8593 3.98847
2544 4 1 10.3371 3.10613 3.00886
2999 4 1 9.41211 4.68681 5.0236
2546 4 1 10.4496 3.60619 5.25582
2545 4 1 10.0323 3.58761 4.11371
3000 4 1 8.72184 4.13602 4.25004
3001 4 1 8.4005 3.73668 5.26103
2998 4 1 8.37305 4.08043 5.17292
2604 4 1 12.6751 4.28742 4.8538
2602 4 1 13.6626 3.2022 3.80689
2603 4 1 13.5264 3.49046 5.01327
2450 4 1 -4.49151 6.17918 4.49572
2452 4 1 -5.13351 5.68184 3.86843
2448 4 1 -4.57652 7.19715 5.09447
2455 4 1 -2.90904 5.78691 4.77794
2449 4 1 -5.02634 7.03935 3.98519
2796 4 1 13.2922 5.81383 3.47955
2798 4 1 11.8859 5.91943 5.15725
2797 4 1 12.7556 6.31765 4.39198
2799 4 1 11.3336 6.94919 4.7697
2795 4 1 14.2163 6.66857 3.3793
2794 4 1 15.0034 5.81457 2.99449
2793 4 1 16.1154 5.41626 3.1899
2607 4 1 13.7826 5.85705 4.82572
2791 4 1 17.6025 6.68632 4.42391
2789 4 1 17.7642 7.56004 4.98584
2790 4 1 18.2275 7.49869 3.8982
2792 4 1 16.7587 6.24182 3.74608
2788 4 1 17.0192 6.75566 5.16592
2439 4 1 -5.991 10.6774 3.26256
2442 4 1 -5.89581 10.286 4.74755
2441 4 1 -6.28649 10.258 3.54924
2440 4 1 -5.29944 9.74127 3.06302
2443 4 1 -4.7926 10.2089 4.35986
2584 4 1 12.9753 8.46989 3.81824
2585 4 1 11.9832 9.14334 3.94567
2586 4 1 11.9527 8.48344 2.85773
2583 4 1 11.9307 8.73989 4.46377
2431 4 1 -9.25362 13.0885 5.15986
2433 4 1 -7.084 12.5937 5.24673
2437 4 1 -6.79233 11.2749 3.29131
2434 4 1 -6.78766 11.3765 5.24911
2435 4 1 -7.17375 12.513 4.98041
2436 4 1 -6.65672 12.2261 3.89846
3374 4 1 15.1405 12.3243 3.15857
3373 4 1 15.6609 11.8978 4.25089
3372 4 1 14.5522 11.7175 4.54737
3371 4 1 15.5126 11.1258 4.77023
3075 4 1 3.06548 15.3031 5.12977
3081 4 1 2.16583 17.9277 3.32503
3082 4 1 2.86279 18.7686 3.66712
3078 4 1 2.98039 17.817 3.01854
3077 4 1 2.98221 16.6117 3.16258
3076 4 1 3.01747 16.2175 4.32995
3083 4 1 2.30114 19.5214 3.02723
3158 4 1 2.6648 23.2341 2.8918
3170 4 1 0.526047 23.9735 4.8891
3169 4 1 1.03787 23.9854 3.75961
3160 4 1 2.88953 24.0813 2.97765
3157 4 1 3.54832 22.3648 3.04597
3298 4 1 7.93189 22.3072 4.65696
3283 4 1 10.363 23.0196 3.08142
3293 4 1 8.50566 22.8636 2.75343
3294 4 1 8.30344 23.4218 3.74242
3295 4 1 8.84403 23.9607 4.7028
3296 4 1 8.11761 23.017 4.55142
3177 4 1 -1.22102 26.0258 3.51716
3178 4 1 -2.04968 26.8963 3.38983
3176 4 1 -0.223479 26.2183 4.23854
3186 4 1 -0.679198 26.8547 3.50829
3168 4 1 0.495952 24.893 3.19628
3166 4 1 1.34883 25.5333 3.34803
3194 4 1 2.65721 26.8362 4.35251
3197 4 1 2.22526 26.9135 4.17768
3196 4 1 2.14044 26.2271 5.22744
3198 4 1 2.71559 26.238 3.30099
3204 4 1 5.40781 26.1014 3.19311
3289 4 1 7.66906 25.7608 2.96544
3285 4 1 10.1095 25.4922 3.44035
3284 4 1 10.1486 24.2426 3.39729
3286 4 1 9.25333 26.0617 2.8336
3175 4 1 -0.869191 26.9962 4.92525
3184 4 1 -0.0514316 27.3485 2.73374
3185 4 1 -0.00774392 27.8233 3.82236
3187 4 1 -0.36086 27.836 3.99814
3192 4 1 2.39029 28.2751 4.88348
3191 4 1 1.36527 28.8143 4.862
3188 4 1 0.270119 28.5149 4.64707
3190 4 1 0.179325 28.9858 5.02666
3193 4 1 3.10511 27.8154 4.09562
3200 4 1 3.11357 27.042 3.30151
3018 4 1 4.36579 2.61955 7.66467
3015 4 1 3.97308 0.517243 7.46923
3013 4 1 5.35128 2.02215 7.41161
3014 4 1 4.33575 1.66163 7.79336
2991 4 1 10.7659 1.91663 7.76654
2992 4 1 10.0043 2.68308 7.12758
2990 4 1 11.8543 2.51117 7.81457
2456 4 1 -2.54437 4.81664 5.44183
2458 4 1 -1.98212 4.78205 6.14991
2459 4 1 -0.926337 4.97468 5.69847
3010 4 1 4.84332 4.73267 6.68328
3007 4 1 5.1407 5.27929 5.4617
3008 4 1 4.24551 5.35934 6.10858
2994 4 1 7.92371 3.15305 5.97485
3011 4 1 5.44607 3.7851 7.09579
3012 4 1 6.19161 2.79809 6.99944
3005 4 1 6.43631 5.09722 6.04361
3004 4 1 7.44504 4.51305 6.00697
2996 4 1 7.60184 3.10486 6.41463
3006 4 1 5.80175 4.26878 5.45704
3021 4 1 6.59174 4.36703 7.86182
3022 4 1 7.60491 4.01349 7.39336
2548 4 1 10.7387 3.35147 7.11571
2997 4 1 8.58968 3.77956 6.27129
3002 4 1 9.06271 4.73689 5.65713
2995 4 1 8.52307 3.70263 6.86651
3003 4 1 8.0877 5.34804 5.54374
2993 4 1 9.03432 2.81932 6.45213
2547 4 1 11.285 3.69021 6.04651
2549 4 1 11.7855 3.51425 6.64306
2550 4 1 12.5662 4.38948 6.38231
2605 4 1 13.5133 4.54744 5.62879
2551 4 1 13.6574 4.07346 6.8185
2552 4 1 13.9472 3.98354 7.98853
2447 4 1 -4.95396 7.94973 5.95754
2457 4 1 -1.57107 5.59091 5.41492
3009 4 1 4.65934 5.90504 7.04373
3041 4 1 6.01874 6.9275 7.04762
3038 4 1 6.5731 6.57204 7.33712
3039 4 1 6.37904 7.7901 7.24026
3040 4 1 7.21998 6.99316 7.26755
3042 4 1 6.36286 7.98486 7.51121
2803 4 1 12.1225 6.75153 7.31554
2804 4 1 12.3035 5.7825 7.90689
2800 4 1 11.8286 6.91804 5.91546
2801 4 1 11.8291 7.23074 7.122
2802 4 1 12.3125 6.85191 6.12402
2581 4 1 11.2117 7.84101 6.46265
2611 4 1 13.4569 6.03675 7.86523
2606 4 1 14.2446 5.38561 5.88189
2781 4 1 15.8621 7.43303 6.98171
2608 4 1 14.0111 5.89442 6.03358
2609 4 1 14.4354 5.8612 7.13236
2610 4 1 14.2479 6.9115 7.51517
2785 4 1 18.8384 7.8371 6.42747
2782 4 1 16.8971 8.02159 6.9513
2783 4 1 17.2561 7.06588 6.21062
2786 4 1 18.3785 7.19616 5.55626
2780 4 1 16.3503 7.97239 7.94164
2787 4 1 17.395 7.9109 5.46252
2776 4 1 18.1357 7.02216 7.43668
2775 4 1 18.7208 5.98358 7.39328
2446 4 1 -6.05615 8.39291 5.67811
2445 4 1 -4.92875 8.883 5.48374
2444 4 1 -4.42569 9.99368 5.51855
3049 4 1 4.79483 8.19111 5.99584
3050 4 1 4.10714 9.15049 6.23878
3048 4 1 4.30006 8.12805 7.07052
3047 4 1 3.36306 8.31198 7.78589
3051 4 1 4.71678 9.97018 5.60659
3046 4 1 3.88602 9.47632 7.6957
3043 4 1 5.60929 9.01124 7.33598
3054 4 1 5.51735 10.718 6.00921
3033 4 1 7.38816 8.42794 8.01235
2578 4 1 10.2467 9.1424 8.04474
2580 4 1 10.3008 8.60753 6.80388
2579 4 1 9.52647 8.23368 7.64584
2582 4 1 11.5742 8.35333 5.50641
2568 4 1 13.2879 9.88948 7.76921
2573 4 1 12.158 8.13583 7.83251
2571 4 1 12.2504 9.52126 7.26724
2570 4 1 13.2695 9.8513 7.76848
2572 4 1 11.2684 8.92381 7.55944
3369 4 1 15.7762 10.0471 5.40775
2784 4 1 17.7174 8.10802 5.92781
2779 4 1 16.9707 8.87983 7.47659
3368 4 1 16.5145 10.5303 6.18993
2759 4 1 17.8993 8.3782 7.95733
3367 4 1 17.2251 10.3057 7.21105
2763 4 1 19.5336 8.17557 7.52698
2427 4 1 -11.5351 11.8797 7.39903
2424 4 1 -12.2187 12.7827 7.70818
2425 4 1 -11.1631 12.1547 7.90217
2430 4 1 -10.2984 13.0395 5.73898
2429 4 1 -10.1394 11.8084 5.7933
2428 4 1 -10.6732 11.2519 6.78146
2432 4 1 -8.14988 12.7756 5.50949
3053 4 1 4.32739 11.056 6.02915
3055 4 1 4.74409 11.612 5.73497
3056 4 1 4.91359 11.6466 6.89781
3057 4 1 4.324 12.3829 7.72779
3052 4 1 5.4788 10.8661 5.68881
3370 4 1 15.3865 11.104 5.91865
2422 4 1 -11.3427 14.0694 7.10636
3072 4 1 1.64426 15.0506 7.31979
3069 4 1 1.65708 14.4669 7.65546
3070 4 1 0.641011 14.3678 7.05896
3074 4 1 2.20956 15.2024 5.99408
3073 4 1 2.2708 16.0402 6.8026
3071 4 1 0.470469 15.51 7.35121
3329 4 1 11.5652 15.662 7.99657
3327 4 1 12.0604 15.9092 6.34733
3328 4 1 11.0308 16.0041 6.91983
3326 4 1 12.7089 16.5027 7.11179
3324 4 1 11.6586 18.432 7.80449
3325 4 1 12.23 17.4211 7.65629
3304 4 1 6.89554 20.921 7.64201
3302 4 1 7.07085 21.072 7.4054
3307 4 1 9.06356 21.4526 7.71127
3308 4 1 10.1595 21.0088 8.06149
3310 4 1 9.30558 19.8884 7.98693
3311 4 1 10.5025 19.771 7.67506
3320 4 1 11.5883 20.3142 7.49093
3322 4 1 13.1875 19.6215 7.82727
3319 4 1 12.6359 20.9086 7.71315
3316 4 1 13.2055 20.7897 7.51955
3301 4 1 8.01905 21.6226 6.98033
3303 4 1 6.39089 22.0137 7.44602
3300 4 1 7.59511 21.7518 5.89498
3297 4 1 8.03427 22.8044 5.7154
3299 4 1 8.10947 22.7812 5.79271
3315 4 1 12.7782 21.9266 7.58613
3317 4 1 13.5229 21.9709 7.41672
3174 4 1 -0.212593 26.7086 5.9755
3172 4 1 1.66451 25.3934 6.17318
3171 4 1 1.18742 24.3062 5.90627
3173 4 1 0.81454 26.2507 6.46158
3189 4 1 0.390898 28.1145 5.76004
3195 4 1 2.90261 27.0908 5.45905
2259 4 1 -21.5669 1.35518 9.72474
2258 4 1 -21.9439 2.03359 10.5579
2260 4 1 -20.3821 1.08337 9.62321
2261 4 1 -19.87 0.843349 10.5794
2257 4 3 -21.1304 1.94447 9.67068
2263 4 1 -19.7295 1.22367 10.5545
2264 4 1 -19.4388 2.31266 10.4435
3017 4 1 3.68478 1.76148 8.08997
3016 4 1 3.87117 0.727075 8.68664
2978 4 1 7.90197 2.50681 10.5919
2987 4 1 10.4492 2.68726 8.94103
2981 4 1 8.89234 2.60902 10.7131
2988 4 1 11.4431 2.07213 9.02263
2989 4 1 12.402 1.58649 8.39135
3019 4 1 4.44706 3.60561 8.39069
3020 4 1 5.53559 4.12614 8.48491
3024 4 1 7.89194 4.72879 9.09317
3023 4 1 7.03859 4.74229 8.26594
3036 4 1 6.90509 5.3262 9.01936
2983 4 1 8.6942 3.18745 10.2601
2985 4 1 10.5569 3.26561 9.08067
2984 4 1 9.82743 2.86449 9.9778
2986 4 1 11.2541 3.17586 8.14781
2818 4 1 11.2114 3.71648 10.4131
2817 4 1 11.818 4.73085 10.4862
2820 4 1 11.5388 3.28063 10.2864
2553 4 1 14.2186 4.69251 8.85535
2555 4 1 15.2806 4.58971 8.79643
2557 4 1 16.6754 5.21685 9.75102
2273 4 1 -22.5368 5.60816 10.4556
3037 4 1 6.46225 6.31412 8.45991
3035 4 1 6.82416 6.58717 9.12161
3034 4 1 7.43252 7.50658 8.74092
3031 4 1 6.63139 7.27216 9.81869
3030 4 1 7.51507 6.47329 9.92706
3025 4 1 8.38726 5.55035 9.8267
3026 4 1 8.66731 6.71758 9.53608
3027 4 1 9.42978 5.97824 8.89515
3028 4 1 8.92254 5.65666 9.93624
2617 4 1 10.5326 7.80464 10.3098
2805 4 1 12.5915 5.82129 9.07401
2806 4 1 12.5882 6.92715 8.83778
2807 4 1 11.649 6.25178 9.01345
2808 4 1 12.2674 7.16966 9.27947
2809 4 1 11.2758 6.45728 9.2327
2810 4 1 11.213 7.05645 10.2251
2815 4 1 10.9238 5.57627 10.5488
2614 4 1 13.4123 7.56653 9.52177
2616 4 1 11.686 7.94917 10.0764
2554 4 1 14.8339 5.7154 8.79995
2556 4 1 15.4134 5.38463 9.66444
2560 4 1 14.6347 7.6507 9.53676
2559 4 1 15.6405 6.95644 9.79788
2612 4 1 13.7363 6.25328 9.01705
2613 4 1 13.7465 6.60674 10.2025
2558 4 1 16.1565 6.11203 9.14342
2777 4 1 17.2944 7.41824 8.21641
2774 4 1 18.7007 5.71037 8.58204
2771 4 1 20.6731 5.48402 10.0162
2765 4 1 19.9941 7.95339 8.16347
2767 4 1 20.4725 7.23653 9.23721
2773 4 1 19.5005 6.5389 8.54566
2768 4 1 19.8099 7.1444 10.2139
2766 4 1 21.0803 7.46506 8.26895
2770 4 1 20.0372 6.28306 9.4335
2772 4 1 20.6176 6.19306 9.03834
2769 4 1 19.4776 6.06356 10.5657
3045 4 1 3.84669 9.45943 8.95301
3044 4 1 4.65966 9.10705 8.08049
3032 4 1 6.8284 8.08039 9.015
2577 4 1 10.5033 9.06666 9.17745
2575 4 1 10.4514 8.84254 8.11153
2569 4 1 13.2893 8.92303 8.55574
2574 4 1 11.5781 8.75465 8.57631
2576 4 1 11.4995 8.53746 8.57503
2567 4 1 13.2006 10.5404 8.87847
2615 4 1 12.6699 8.44934 9.73069
2566 4 1 13.5968 9.66814 9.61912
2564 4 1 15.84 10.0741 9.45708
2565 4 1 14.7228 10.126 9.74238
2561 4 1 14.5947 8.84419 9.78687
2563 4 1 16.0436 9.05503 8.88358
2562 4 1 15.7318 8.76588 10.0103
2778 4 1 16.6591 8.36579 8.52511
2760 4 1 17.7184 9.33277 8.69642
2761 4 1 18.1526 8.30198 8.69253
2752 4 1 18.1791 9.50735 10.0117
2750 4 1 17.8268 9.9822 10.3591
2758 4 1 17.9144 9.46012 8.48541
3366 4 1 17.1738 10.5769 8.43934
2757 4 1 18.5535 10.082 9.22153
2762 4 1 18.9899 9.06726 8.21929
2753 4 1 18.8562 10.4324 10.3542
2754 4 1 19.6313 10.687 9.568
2764 4 1 19.5443 9.07322 8.3437
2756 4 1 19.6636 10.242 8.70799
2426 4 1 -12.305 12.0984 8.29252
2423 4 1 -11.1483 13.319 8.09551
3058 4 1 4.25077 11.7752 8.77745
3060 4 1 5.37573 13.2273 9.90253
3059 4 1 4.34837 12.6689 9.58095
3062 4 1 5.99479 13.3808 10.0927
3337 4 1 12.5973 13.0201 9.94305
3363 4 1 16.9361 10.902 10.3652
3362 4 1 16.3595 11.9278 10.5366
3364 4 1 18.071 11.1185 10.2306
3365 4 1 17.8816 11.3126 9.07382
2755 4 1 19.4429 11.3988 8.59803
2421 4 1 -11.3496 14.356 8.25975
2420 4 1 -11.0904 15.4259 8.47976
2419 4 1 -10.7849 15.5771 9.6293
2418 4 1 -10.2991 16.0589 8.63869
3068 4 1 2.16106 14.1135 8.61267
3067 4 1 2.11208 15.2913 8.46209
3065 4 1 3.78459 15.4753 8.60224
3064 4 1 4.43519 14.4797 8.91413
3063 4 1 4.94967 13.5104 9.41683
3061 4 1 5.84647 13.7385 8.90913
3331 4 1 12.9387 15.3469 9.31451
3332 4 1 12.2125 14.4437 8.83216
3333 4 1 13.4316 14.5163 9.18778
3334 4 1 14.5546 14.8899 9.45263
3336 4 1 13.4921 13.9153 10.1164
3335 4 1 13.7832 14.0938 8.99881
2416 4 1 -8.62568 17.4515 9.3594
2417 4 1 -9.24549 16.7304 8.63348
2414 4 1 -9.60603 17.3125 9.43818
2413 4 1 -9.86717 17.4345 10.5454
2415 4 1 -9.3422 17.7886 8.46397
3066 4 1 2.82785 16.1918 9.01174
3330 4 1 12.2686 16.2457 8.73149
3323 4 1 12.5734 18.7388 8.44199
3305 4 1 7.35365 20.5889 8.62599
3309 4 1 10.4699 19.9323 8.24132
3312 4 1 10.601 20.2989 8.70225
3313 4 1 11.5146 20.9722 9.07999
3321 4 1 12.177 19.8756 8.44402
3318 4 1 13.7447 20.983 8.10626
3306 4 1 8.15607 21.5654 8.52251
3314 4 1 11.8517 21.5762 8.10369
2251 4 1 -21.6792 1.48517 12.2717
2252 4 1 -22.7761 1.77683 11.9587
2249 4 1 -22.0311 0.641396 12.646
2262 4 1 -20.598 0.950122 11.4194
2256 4 1 -21.0701 2.45674 10.8189
2250 4 1 -20.8333 0.713189 12.7533
2248 4 1 -20.8824 0.711459 12.8323
2247 4 1 -19.7656 0.576687 12.9301
2265 4 1 -19.1987 2.58958 11.5738
2975 4 1 7.69079 1.19617 11.6017
2974 4 1 7.62767 1.7247 12.6674
2976 4 1 8.23479 1.48475 12.5733
2977 4 1 8.47461 1.94961 11.5015
2823 4 1 12.7637 2.57981 12.4735
2821 4 1 11.0661 2.35254 10.9811
2822 4 1 11.9537 2.304 11.7317
2826 4 1 13.0658 2.32826 12.8512
2715 4 1 16.0316 2.29236 13.1924
2716 4 1 16.0965 1.0735 13.4566
2713 4 1 14.2822 2.06347 12.0921
2714 4 1 14.9317 2.56392 12.905
2652 4 1 18.2126 0.833277 12.6514
2655 4 1 21.1782 0.770313 13.456
2654 4 1 19.9626 0.868654 13.3202
2660 4 1 20.9494 2.07306 11.6362
2662 4 1 21.2281 2.20003 13.1442
2661 4 1 20.2065 2.05195 12.6461
2653 4 1 19.3613 1.08363 12.352
2657 4 1 21.9658 1.17448 13.3186
2658 4 1 22.0551 1.25942 12.1569
2659 4 1 22.0283 2.39134 11.6215
2253 4 1 -22.4118 2.82376 11.9293
2254 4 1 -22.2722 3.4738 10.9852
2274 4 1 -23.1027 5.01136 11.3913
2271 4 1 -21.0956 5.36421 11.9532
2255 4 1 -21.196 3.47323 11.4303
2268 4 1 -19.4898 4.9763 12.0681
2267 4 1 -18.4394 4.36893 12.3018
2266 4 1 -18.3559 3.17995 12.2052
2979 4 1 7.81121 2.92105 11.6916
2982 4 1 8.84224 3.52123 11.356
2980 4 1 8.89986 3.30418 11.6892
2819 4 1 10.5761 2.84332 10.7736
2816 4 1 11.5067 5.19566 11.5593
2709 4 1 12.9934 4.52306 11.2895
2712 4 1 14.5259 3.11591 11.7746
2711 4 1 13.8831 3.18579 12.7306
2710 4 1 13.8361 3.77383 11.6535
2708 4 1 13.9446 3.90588 11.7313
2706 4 1 15.7122 3.56315 11.6425
2707 4 1 14.8959 3.80582 10.9201
2705 4 1 15.9977 4.58337 11.2096
2703 4 1 14.9607 4.95481 11.0588
2701 4 1 15.5028 4.8155 12.5645
2704 4 1 15.4836 5.19285 12.1798
2697 4 1 18.0524 5.35158 11.936
2700 4 1 16.5448 5.18184 11.9771
2277 4 1 -24.5506 7.96505 11.6843
2276 4 1 -23.6556 7.15246 11.3534
2275 4 1 -23.0396 6.21228 11.5612
2269 4 1 -20.2188 5.89042 12.4937
2270 4 1 -20.4106 6.01735 11.2463
2272 4 1 -21.4945 5.47953 10.9045
3029 4 1 8.22288 6.22259 10.8244
2814 4 1 10.0591 6.15223 11.1939
2625 4 1 10.1029 5.80003 13.3137
2811 4 1 12.0129 6.6015 11.0016
2812 4 1 11.1035 7.14756 11.483
2813 4 1 11.2009 5.90688 11.352
2620 4 1 11.9743 7.95557 12.9868
2702 4 1 14.9332 5.66322 12.0929
2696 4 1 18.4026 5.83648 12.9653
2698 4 1 18.3767 6.51142 11.6696
2699 4 1 17.6967 5.50214 11.8835
2747 4 1 17.619 7.85089 12.2243
2281 4 1 -22.8067 8.83875 13.0396
2283 4 1 -22.6698 8.6973 13.015
2278 4 1 -24.022 8.58352 12.6351
2279 4 1 -23.2005 9.34153 12.186
2280 4 1 -22.184 9.73231 12.4501
2618 4 1 10.4335 8.61213 11.2803
2619 4 1 11.2613 8.0851 12.018
3351 4 1 13.009 10.0831 12.6998
3350 4 1 13.2465 8.88712 12.5987
3354 4 1 14.9308 10.3279 11.2524
3352 4 1 14.0755 10.1998 12.1282
3355 4 1 14.0227 10.4719 11.9487
3353 4 1 14.7754 9.22241 11.7959
3356 4 1 14.9225 9.66348 12.1794
3358 4 1 15.9499 10.1894 12.6325
2751 4 1 18.4462 9.25691 11.1879
2749 4 1 18.7762 9.37784 10.9499
2748 4 1 18.4352 8.57387 11.8203
2746 4 1 17.0281 8.57848 12.9499
3339 4 1 11.5059 12.3259 11.9238
3340 4 1 12.4562 11.6258 12.18
3338 4 1 12.0965 12.5098 10.8777
3341 4 1 11.7499 11.743 13.1016
3360 4 1 15.0611 10.9604 12.1031
3357 4 1 14.9992 10.8138 12.0987
3359 4 1 15.6659 11.3791 12.9414
3361 4 1 16.1625 11.292 11.5652
2411 4 1 -8.76577 16.8182 11.2558
2412 4 1 -9.81587 17.2522 11.6792
2410 4 1 -9.08357 17.9235 11.4997
2409 4 1 -8.98653 17.7112 12.7529
2245 4 1 -20.3138 0.770043 13.9813
2244 4 1 -19.987 1.92931 14.0266
2243 4 1 -19.6548 2.53042 15.0309
2242 4 1 -20.4888 2.02572 15.7622
2973 4 1 8.10688 1.74753 13.7975
2969 4 1 10.4667 1.05376 14.8416
2972 4 1 9.14553 2.35921 13.8208
2967 4 1 8.9754 2.18366 15.7891
2970 4 1 9.93971 1.67276 14.0885
2968 4 1 9.6241 1.25855 15.7312
2632 4 1 12.0691 0.0983354 14.4518
2824 4 1 13.1056 2.07149 13.4813
2629 4 1 11.5288 2.44963 14.7344
2630 4 1 11.579 1.26817 14.3834
2829 4 1 13.2433 2.06718 14.9729
2828 4 1 13.0992 0.936232 14.5226
2631 4 1 11.171 0.334851 15.0967
2827 4 1 13.5981 1.84419 13.8037
2717 4 1 16.2723 1.8244 14.4041
2679 4 1 17.3075 1.33671 15.5257
2718 4 1 16.2155 2.64041 15.2242
2680 4 1 18.1092 1.05263 14.6967
2681 4 1 18.6917 2.11409 14.8208
2683 4 1 18.5373 2.1822 14.6802
2682 4 1 17.9004 1.40224 15.3781
2669 4 1 20.5491 1.91765 15.4104
2656 4 1 22.0345 0.0755221 13.8007
2960 4 1 4.84828 4.45202 13.9217
2964 4 1 7.77256 3.12863 15.9317
2961 4 1 5.9458 4.03363 14.4098
2959 4 1 5.71752 5.11695 14.3564
2962 4 1 5.98169 4.38267 15.5293
2963 4 1 7.01701 3.98816 16.1474
2626 4 1 10.3335 4.74051 13.8387
2971 4 1 10.3332 2.69317 13.8059
2830 4 1 13.0377 2.77964 15.9124
2825 4 1 13.3228 3.19395 13.7368
2628 4 1 12.0667 3.0559 13.8984
2627 4 1 11.2755 3.94546 13.9626
2724 4 1 12.6928 3.95672 15.6079
2725 4 1 11.6935 4.57514 15.7031
2720 4 1 15.7835 2.9055 14.1726
2723 4 1 13.843 3.65778 15.3781
2721 4 1 14.7328 3.35309 14.1225
2722 4 1 14.8432 3.04571 15.2502
2695 4 1 18.5825 4.92132 13.7369
2719 4 1 16.3638 3.78817 14.7344
2685 4 1 18.7369 3.43844 15.429
2686 4 1 17.7303 3.88485 15.797
2687 4 1 18.7508 3.63783 15.2643
2693 4 1 18.266 4.97191 13.8944
2691 4 1 17.2744 5.03729 15.2462
2689 4 1 16.9857 4.87285 15.7073
2688 4 1 17.632 3.94715 15.3945
2663 4 1 21.5337 3.17564 13.8113
2684 4 1 19.5127 2.87795 14.7093
2665 4 1 21.3577 5.05685 14.6904
2667 4 1 20.6178 4.04993 15.6895
2666 4 1 20.5007 5.2158 15.4317
2668 4 1 21.1339 2.89216 15.8887
2664 4 1 22.0218 4.07417 14.3647
2285 4 1 -21.6503 7.78155 14.4351
2289 4 1 -20.9115 7.26483 15.574
2288 4 1 -20.0987 6.83359 14.6724
2287 4 1 -21.0298 7.51199 14.4962
2958 4 1 5.16347 5.63707 15.3062
2624 4 1 10.6764 6.05377 14.2595
2623 4 1 9.67325 6.1365 13.7881
2622 4 1 10.7823 6.60006 14.0977
2621 4 1 11.0684 7.76008 13.72
2726 4 1 11.7041 5.40607 14.8065
2728 4 1 13.4354 6.22889 15.7486
2727 4 1 12.1946 6.08188 15.6952
2738 4 1 15.9854 7.17982 15.995
2692 4 1 18.3518 5.39627 14.9765
2690 4 1 16.504 5.8795 15.2517
2694 4 1 18.7787 6.05735 13.5647
2741 4 1 16.7367 7.7821 15.0176
2742 4 1 17.8927 7.91738 14.6047
2282 4 1 -22.2405 9.02782 14.082
2284 4 1 -22.1275 8.79753 14.0877
2294 4 1 -21.9314 10.1257 15.6694
2295 4 1 -21.7619 9.03004 16.0401
2286 4 1 -20.9236 8.66911 14.1548
2293 4 1 -21.1254 9.28689 16.0025
2290 4 1 -20.0813 8.09215 15.2426
3349 4 1 12.9608 8.79503 13.8289
3348 4 1 12.9056 8.82088 15.0524
3344 4 1 11.3667 9.98696 15.2717
3342 4 1 11.6818 10.6757 13.6523
3346 4 1 12.6528 10.1045 15.421
3347 4 1 12.0547 9.15448 15.8545
2744 4 1 15.8312 8.8488 14.9831
2739 4 1 15.6378 8.27241 15.8702
2745 4 1 16.7197 8.61192 14.1002
2743 4 1 16.8335 8.15247 15.0914
2740 4 1 16.714 8.55879 15.9093
2394 4 1 -8.62369 12.7069 15.6792
2392 4 1 -8.57871 10.8768 15.0616
2396 4 1 -8.71815 13.1437 16.1199
2391 4 1 -8.4257 11.7334 15.8438
2395 4 1 -7.76388 13.4154 15.4245
2393 4 1 -8.03764 11.7434 15.5446
3343 4 1 11.9092 11.0247 14.8262
3345 4 1 11.9785 11.0335 15.2348
2399 4 1 -9.21766 15.1434 15.6386
2397 4 1 -9.78109 13.7267 16.0463
2408 4 1 -8.62115 17.0357 13.636
2402 4 1 -8.64289 16.6186 16.0376
2407 4 1 -9.03254 16.5318 14.6465
2406 4 1 -8.42163 17.3625 15.2776
2405 4 1 -7.57098 17.241 16.1037
2403 4 1 -7.57433 17.1721 16.0088
2241 4 1 -19.8076 2.54447 16.5683
2944 4 1 7.41584 2.32396 17.9939
2840 4 1 9.25469 1.31156 18.643
2966 4 1 8.65866 1.33925 16.478
2965 4 1 8.12621 2.32224 16.8512
2837 4 1 9.5451 2.13851 18.7604
2834 4 1 11.3273 2.4563 17.5589
2832 4 1 11.9049 2.61029 17.1352
2833 4 1 11.0804 1.90475 16.5296
2831 4 1 13.1413 2.48335 17.0354
2677 4 1 15.9206 1.13672 16.6261
2676 4 1 15.4453 1.65758 17.6537
2674 4 1 17.5456 2.52648 17.6863
2675 4 1 16.4583 2.17348 17.4197
2673 4 1 18.4852 1.72821 17.7911
2678 4 1 17.0484 1.491 16.6699
2670 4 1 20.4196 2.30423 16.6008
2671 4 1 19.5389 2.40704 17.4052
2239 4 1 -19.5303 3.67779 16.3617
2240 4 1 -20.4283 3.37566 16.9967
2302 4 1 -21.1921 5.23746 18.4946
2237 4 1 -19.3806 3.58584 18.5176
2238 4 1 -19.4661 3.09324 17.4664
2303 4 1 -20.7093 4.13967 18.2379
2305 4 1 -18.7024 4.70624 18.6327
2306 4 1 -18.5038 5.25745 17.6625
2950 4 1 5.21786 3.85501 18.7104
2951 4 1 5.37454 4.94636 18.7081
2956 4 1 5.21723 3.88556 16.6914
2955 4 1 4.9087 3.31812 17.6717
2953 4 1 4.46481 4.93132 18.2671
2954 4 1 3.94828 3.98624 17.674
2957 4 1 5.44975 4.93398 16.2372
2949 4 1 5.79671 2.9286 18.11
2945 4 1 7.54617 3.1316 18.7729
2947 4 1 6.23141 3.70764 18.1545
2946 4 1 7.00264 2.90317 17.7385
2943 4 1 7.66424 3.54396 17.8156
2836 4 1 10.432 2.75925 18.2313
2942 4 1 8.46741 3.27698 18.6612
2939 4 1 9.74155 3.78751 17.8956
2941 4 1 9.10547 3.98188 17.8531
2937 4 1 10.4677 4.3083 18.82
2940 4 1 9.12453 3.22868 16.9558
2835 4 1 11.6249 2.85479 18.6532
2731 4 1 15.4803 5.04019 17.9272
2732 4 1 14.6899 5.02847 16.9699
2897 4 1 15.976 2.98048 18.579
2672 4 1 18.5152 2.89197 17.7539
2298 4 1 -21.7234 7.44027 17.2492
2300 4 1 -22.1452 5.74133 18.0556
2299 4 1 -21.6735 6.8171 18.2221
2296 4 1 -21.1981 8.04519 16.4262
2311 4 1 -19.8159 7.83472 17.358
2314 4 1 -20.1705 7.09881 18.7242
2308 4 1 -18.9306 5.8791 17.6093
2313 4 1 -19.2815 7.65654 18.1501
2307 4 1 -18.4347 5.70938 16.5264
2309 4 1 -18.2517 6.41285 16.8331
2312 4 1 -18.5641 7.74889 17.1993
2310 4 1 -18.7799 7.45662 17.167
2952 4 1 5.22868 5.80204 17.7963
2736 4 1 16.12 7.11489 16.8006
2729 4 1 13.6769 6.15022 16.85
2730 4 1 14.5448 5.49723 17.3552
2735 4 1 15.5038 6.13756 16.7836
2734 4 1 15.1825 7.22041 17.2379
2733 4 1 15.2296 6.12344 16.7819
2737 4 1 16.4204 6.13391 16.2966
2297 4 1 -22.3231 8.28915 16.6748
2292 4 1 -20.968 8.99889 17.1143
2291 4 1 -20.0203 8.60865 16.3885
2316 4 1 -19.8644 8.89155 18.5662
2317 4 1 -21.0131 9.22352 18.4792
2324 4 1 -19.1751 10.1649 17.2938
2319 4 1 -20.7024 9.9805 17.4178
2318 4 1 -20.1543 8.94964 17.6991
2326 4 1 -18.3584 9.61686 17.9555
2327 4 1 -18.0599 10.6458 18.5043
2325 4 1 -18.0422 10.1174 16.9312
2332 4 1 -17.012 8.97303 17.7975
2334 4 1 -15.891 8.72654 18.7237
2322 4 1 -18.9713 12.127 17.6584
2321 4 1 -20.1281 12.2892 17.5488
2323 4 1 -18.9286 11.2589 16.906
2320 4 1 -20.2256 11.0856 17.397
2328 4 1 -17.0547 11.107 18.1384
2390 4 1 -8.59526 11.4179 17.0074
2389 4 1 -8.99292 12.0191 18.0047
2400 4 1 -8.45553 15.8124 16.1925
2398 4 1 -9.41894 14.5859 16.7286
2401 4 1 -8.74091 16.3135 17.1507
2404 4 1 -6.51545 16.6451 16.1636
2226 4 1 -19.6485 1.20914 20.8708
2232 4 1 -20.2256 2.03211 20.5264
2231 4 1 -19.0569 2.26933 20.4788
2228 4 1 -17.6833 0.237802 20.0377
2222 4 1 -18.0512 0.170534 21.3596
2224 4 1 -18.2707 0.11196 20.9308
2227 4 1 -18.7288 0.532591 20.6463
2229 4 1 -18.4883 1.11283 20.1114
2230 4 1 -18.786 2.0319 19.3534
2841 4 1 8.69005 1.28518 19.7391
2839 4 1 10.0066 1.94184 19.3946
2842 4 1 8.23649 0.686468 20.6438
2932 4 1 9.98579 2.37956 21.2788
2931 4 1 10.6502 1.6699 20.5761
2930 4 1 11.6818 1.00873 20.1709
2934 4 1 11.9223 2.50391 20.503
2913 4 1 12.2703 1.28 21.1497
2911 4 1 14.4165 1.03746 20.9916
2902 4 1 15.6683 2.35035 20.8337
2901 4 1 14.8969 2.42809 19.9769
2236 4 1 -19.8119 3.61668 19.5416
2235 4 1 -20.58 2.81852 20.1916
2234 4 1 -19.8953 3.78859 20.0838
2233 4 1 -20.4548 2.77524 19.6557
2304 4 1 -19.9033 4.79374 18.8786
2948 4 1 5.65852 3.31312 19.168
2838 4 1 9.35961 2.95667 19.5494
2938 4 1 9.30137 4.23832 19.0218
2936 4 1 10.6662 3.72485 19.7595
2933 4 1 10.8433 3.01602 20.7816
2935 4 1 11.7662 3.55299 19.8554
2900 4 1 15.9071 2.89876 20.2437
2899 4 1 15.6246 3.26514 19.1567
2896 4 1 15.6869 3.83757 19.3947
2894 4 1 15.1454 4.86212 19.7355
2898 4 1 16.7442 3.35444 19.4467
2895 4 1 16.35 4.72978 19.6558
2301 4 1 -21.5714 6.15337 19.0633
2315 4 1 -19.4358 7.86948 19.2003
2341 4 1 -16.1732 8.0196 20.3466
2339 4 1 -15.9254 7.36092 20.6193
2344 4 1 -14.3763 8.01867 21.4257
2342 4 1 -15.4658 7.26715 20.9269
2353 4 1 -11.108 7.32026 20.4292
2350 4 1 -11.5329 7.29468 19.5669
2349 4 1 -12.5024 7.94671 19.0112
2352 4 1 -11.6104 6.98582 19.3648
2351 4 1 -10.4057 7.12842 19.3488
2354 4 1 -9.94468 7.55429 20.5741
2355 4 1 -9.15819 6.67513 20.8395
2892 4 1 15.3716 7.13202 20.1091
2891 4 1 14.4649 6.46992 20.5102
2893 4 1 14.811 6.05298 19.9541
2890 4 1 14.3814 7.73144 20.4829
2331 4 1 -17.472 8.5884 18.8472
2333 4 1 -16.8704 9.43991 18.8924
2329 4 1 -17.3644 10.6791 19.1709
2330 4 1 -17.8997 9.57494 19.1004
2335 4 1 -15.6863 9.40595 19.6352
2337 4 1 -15.6461 8.18882 19.4329
2340 4 1 -15.7875 8.23989 21.4562
2338 4 1 -16.0225 8.54045 20.5743
2336 4 1 -15.0577 8.69992 20.3753
2347 4 1 -13.303 8.22281 20.7761
2348 4 1 -12.2537 8.22958 20.2398
2384 4 1 -8.75679 10.4068 20.5471
2382 4 1 -8.78776 8.83933 20.9778
2381 4 1 -8.20892 9.88598 21.0601
2383 4 1 -8.07429 9.75093 21.2577
2380 4 1 -7.05503 9.73912 21.4082
2378 4 1 -6.31677 9.78851 21.3043
2888 4 1 13.9218 9.87334 21.2273
2889 4 1 14.1507 8.74682 21.0282
2385 4 1 -8.54741 11.5936 20.6421
2387 4 1 -8.07974 12.424 19.2346
2388 4 1 -9.29524 11.9908 19.1217
2386 4 1 -7.6908 12.2847 20.4045
2225 4 1 -18.7725 1.04435 21.5789
2848 4 1 7.95872 2.10919 21.9844
2846 4 1 8.42118 0.281076 21.7286
2847 4 1 8.52685 1.1514 22.5647
2915 4 1 11.8811 0.323265 22.1742
2914 4 1 12.9312 0.863849 22.0299
2912 4 1 13.4511 1.39493 21.5883
2910 4 1 14.9021 0.357133 21.9297
2908 4 1 14.0056 0.591922 22.7677
2909 4 1 13.8927 0.820416 21.6371
2906 4 1 16.0861 0.233186 22.8435
2904 4 1 16.4907 1.69288 22.5152
2903 4 1 16.4719 2.619 21.6527
2905 4 1 16.9846 0.932001 23.3223
2849 4 1 7.68415 3.07297 22.6255
2850 4 1 7.61631 4.02254 23.4635
2852 4 1 8.88315 4.57658 24.0812
2853 4 1 9.30032 3.48906 23.5831
2875 4 1 12.7191 3.65485 23.7801
2874 4 1 11.7317 3.0755 24.0445
2872 4 1 10.9782 3.63708 23.7207
2869 4 1 12.0448 5.34958 23.3419
2870 4 1 12.1218 4.40502 23.9868
2877 4 1 14.1843 4.77923 23.9715
2878 4 1 14.9946 5.13159 23.1206
2345 4 1 -15.1768 7.57107 22.1965
2343 4 1 -15.1915 7.4036 22.0275
2346 4 1 -14.2617 8.05242 21.6058
2356 4 1 -9.13873 7.58298 21.6642
2358 4 1 -9.1249 7.12751 21.8684
2359 4 1 -8.79918 7.7586 22.8195
2365 4 1 -8.55111 6.12497 23.879
2367 4 1 -8.28903 5.97348 24.2106
2373 4 1 -5.61153 7.49546 22.8637
2374 4 1 -6.02706 6.38899 22.4264
2375 4 1 -5.67452 7.53046 22.2392
2361 4 1 -7.39319 6.99128 24.1389
2360 4 1 -7.7865 7.89865 23.321
2362 4 1 -7.25106 5.73279 24.1739
2357 4 1 -7.99775 7.48935 21.8472
2372 4 1 -5.09926 6.81512 23.8565
2862 4 1 10.4406 7.62608 23.5325
2865 4 1 11.662 6.73985 23.2242
2868 4 1 12.8904 6.09379 23.7649
2866 4 1 12.4953 6.28043 23.8471
2864 4 1 10.7739 7.44342 23.56
2881 4 1 15.2672 7.28919 23.7342
2880 4 1 15.0021 6.63181 22.7614
2882 4 1 14.3295 8.00397 23.8021
2879 4 1 14.6948 5.7614 22.13
2377 4 1 -7.0596 9.28904 22.0627
2379 4 1 -6.4469 9.79915 22.5183
2376 4 1 -6.41193 8.30099 21.8355
2887 4 1 12.8899 10.3007 21.6685
2886 4 1 12.2187 9.27262 21.669
2885 4 1 12.8408 8.36645 22.2146
2884 4 1 12.6738 9.04679 23.2167
2883 4 1 13.5119 8.2908 22.8782
2364 4 1 -8.31946 5.203 24.5326
2363 4 1 -7.28075 4.62025 24.4301
2851 4 1 7.85529 4.14581 24.6089
2855 4 1 10.0374 4.31882 25.2526
2854 4 1 9.16451 3.62992 24.7829
2876 4 1 13.1748 4.52916 24.5386
2873 4 1 11.4723 4.0686 24.7655
2871 4 1 11.8689 3.26053 24.3987
2366 4 1 -9.51088 5.9521 24.5648
2371 4 1 -5.52009 5.73695 24.3127
2369 4 1 -6.52605 6.86596 25.6568
2370 4 1 -6.28337 6.51443 24.4882
2368 4 1 -7.43878 6.52245 24.9847
2856 4 1 9.7893 5.40676 24.7707
2857 4 1 10.0453 5.40178 25.8997
2859 4 1 10.1848 5.76513 25.1055
2858 4 1 10.315 6.49722 25.9909
2863 4 1 10.0928 7.0971 24.4842
2860 4 1 10.7908 6.75334 25.4124
2861 4 1 11.071 7.46911 24.5401
2867 4 1 13.0687 6.64625 24.8006
ITEM: TIMESTEP
24500000
ITEM: NUMBER OF ATOMS
1913
ITEM: BOX BOUNDS ff ff ff
-3.5000000000000000e+01 3.5000000000000000e+01
-3.5000000000000000e+01 3.5000000000000000e+01
-3.5000000000000000e+01 3.5000000000000000e+01
ITEM: ATOMS id mol type x y z
1784 4 1 12.5677 -22.1077 -8.71971
1782 4 1 13.7594 -21.5522 -8.41787
1781 4 1 14.871 -22.0785 -8.13851
1780 4 1 15.0041 -22.6347 -9.20335
1783 4 1 13.2801 -21.5275 -9.52903
1779 4 1 15.2407 -21.4627 -9.03664
1778 4 1 16.3561 -20.9373 -8.90823
1776 4 1 16.9079 -20.0728 -8.66186
1773 4 1 18.68 -18.6548 -8.19095
3581 4 1 -6.43907 -8.98903 -8.50036
3580 4 1 -5.31242 -8.64442 -8.96267
3579 4 1 -6.27736 -7.92073 -8.96808
3583 4 1 -6.43887 -6.81497 -8.39027
3582 4 1 -6.1084 -7.89449 -8.80197
3578 4 1 -5.37633 -7.42387 -8.37357
3574 4 1 -4.28082 -7.353 -8.27697
3576 4 1 -3.3697 -7.33164 -8.25432
3572 4 1 -3.42685 -5.40629 -8.35189
3577 4 1 -4.29006 -8.06986 -8.1919
3571 4 1 -2.57526 -6.27777 -8.36448
3590 4 1 -5.305 -5.02071 -8.57049
3603 4 1 -8.91198 -0.217305 -8.84377
3604 4 1 -8.74301 -1.23324 -8.16763
3605 4 1 -7.98905 -0.432578 -8.65375
1787 4 1 11.8245 -24.5688 -6.94854
1785 4 1 12.8613 -22.7212 -7.78193
1786 4 1 12.4717 -23.5755 -7.14138
1790 4 1 12.9629 -24.2283 -5.74292
1788 4 1 12.3479 -23.9372 -6.07732
1775 4 1 16.9922 -19.6329 -7.55959
1777 4 1 16.1614 -20.5865 -7.83645
1774 4 1 18.0041 -19.1011 -7.27745
1749 4 1 18.1153 -20.7216 -5.61005
1745 4 1 20.1344 -19.2269 -5.76691
1748 4 1 19.2194 -20.8421 -6.03832
1746 4 1 18.9637 -19.3477 -5.9159
1772 4 1 18.9795 -18.0332 -7.09594
1771 4 1 19.3238 -18.1121 -5.97726
1769 4 1 19.9098 -16.4339 -5.48363
1770 4 1 20.0824 -17.2728 -6.27657
3575 4 1 -3.96406 -8.09438 -7.4906
3567 4 1 -1.77752 -8.17106 -6.64689
3566 4 1 -0.585741 -8.30887 -6.46283
3565 4 1 0.0338058 -9.36392 -6.27414
3564 4 1 0.824059 -10.3299 -6.23346
3584 4 1 -6.14663 -5.79545 -7.8814
3586 4 1 -6.38656 -5.40474 -6.7772
3585 4 1 -7.19552 -5.93304 -7.40716
3573 4 1 -3.53294 -6.49401 -7.92424
3588 4 1 -5.26926 -5.93343 -7.25028
3570 4 1 -1.61332 -6.71318 -7.77867
3569 4 1 -1.27684 -7.62138 -7.04839
3568 4 1 -2.19721 -7.0757 -6.57427
3557 4 1 2.47884 -7.59146 -6.20378
3549 4 1 0.741732 -5.51544 -5.48927
3550 4 1 1.55406 -6.1244 -6.11658
3551 4 1 2.72515 -6.14136 -5.80439
3552 4 1 3.88862 -6.36052 -5.42926
3587 4 1 -5.53951 -4.84073 -7.28569
3612 4 10 -7.89748 -2.87632 -6.84629
3614 4 10 -7.63935 -2.79168 -6.94538
3591 4 1 -5.16539 -4.07426 -7.90847
3592 4 1 -4.07761 -3.77606 -7.68753
3589 4 1 -4.49501 -5.07543 -7.59672
3593 4 1 -4.12407 -2.82211 -7.02618
3548 4 1 1.71263 -5.01078 -6.0503
3547 4 1 0.68389 -4.73734 -5.5153
3613 4 10 -8.3247 -2.07571 -7.67932
3606 4 1 -8.44312 -0.886887 -7.72965
3609 4 1 -7.17418 -1.64485 -5.68762
3610 4 1 -6.88066 -1.74491 -6.81166
3611 4 1 -7.80533 -1.91735 -6.03871
3608 4 1 -6.61034 -0.979698 -6.51532
3607 4 1 -7.69145 -0.908035 -6.87721
3594 4 1 -4.84688 -1.92073 -7.27199
3595 4 1 -4.97289 -0.693183 -7.45769
1802 4 1 9.70923 -25.3169 -2.74867
1789 4 1 12.0642 -24.5655 -5.08625
1801 4 1 10.7826 -25.6056 -3.1296
1798 4 1 10.1283 -23.0015 -3.89941
1799 4 1 10.5599 -24.1293 -3.7187
1791 4 1 12.672 -23.5324 -4.83906
1792 4 1 12.1928 -22.4215 -4.88055
1796 4 1 11.8364 -22.9636 -3.66683
1797 4 1 10.9676 -23.7783 -3.44617
1795 4 1 11.8569 -24.0678 -4.05376
1794 4 1 12.924 -23.9568 -4.5586
1793 4 1 11.9865 -23.3144 -4.13648
1755 4 1 14.8418 -22.4513 -3.22904
1758 4 1 13.0603 -20.6881 -3.72115
1759 4 1 13.5231 -19.6165 -3.36663
1757 4 1 13.9381 -20.5075 -2.86526
1753 4 1 15.74 -20.9847 -3.6635
1752 4 1 16.5251 -20.7341 -4.60566
1750 4 1 18.1396 -20.033 -4.65252
1751 4 1 17.089 -19.7395 -5.01604
1747 4 1 18.9264 -20.1366 -5.07368
1744 4 1 20.0198 -19.182 -4.52165
1765 4 1 17.7123 -17.2414 -2.96098
1768 4 1 19.3761 -16.6488 -4.44057
1743 4 1 20.799 -18.2819 -4.21242
1742 4 1 19.8788 -17.6172 -4.06584
1741 4 1 20.4562 -17.1625 -3.05808
1767 4 1 18.7394 -15.9716 -3.69239
1766 4 1 17.6567 -16.0987 -3.13608
3563 4 1 0.502386 -11.0812 -5.3497
3562 4 1 0.875519 -10.0884 -4.78098
3561 4 1 0.686217 -8.99139 -5.29268
3560 4 1 0.983002 -9.13036 -4.23308
3559 4 1 1.97065 -8.61319 -4.51004
3558 4 1 2.1853 -7.55903 -5.06881
3556 4 1 3.06337 -7.46588 -5.14544
3553 4 1 3.85459 -5.83135 -4.37823
3554 4 1 3.13186 -5.96797 -5.27911
3555 4 1 3.99038 -6.69467 -5.04209
3546 4 1 0.279846 -3.65289 -5.34761
3545 4 1 0.670216 -2.62352 -4.94242
3541 4 1 1.72678 -0.867742 -3.86233
3543 4 1 1.4663 -1.3848 -4.06778
3544 4 1 0.493451 -1.37834 -4.80048
3536 4 1 0.265686 -1.09114 -2.92509
3537 4 1 0.763822 -0.172678 -3.44478
3542 4 1 2.73354 -1.31135 -4.1776
1817 4 1 3.89221 -27.0444 -0.0772789
1811 4 1 7.59382 -27.0574 -2.12017
1813 4 1 6.31628 -27.6288 -0.283833
1810 4 1 6.96189 -27.4578 -1.1141
1809 4 1 7.96546 -26.9521 -1.53011
1812 4 1 6.73146 -26.973 -1.25999
1805 4 1 9.23906 -27.1878 -1.17112
1828 4 1 1.67912 -25.5951 -0.376589
1824 4 1 2.30679 -24.6852 -2.0076
1825 4 1 1.83255 -25.7501 -1.87072
1826 4 1 2.77782 -25.3664 -1.23422
1827 4 1 2.75187 -25.9746 -0.253958
1822 4 1 3.84157 -24.3721 -0.628516
1808 4 1 8.54217 -25.9806 -1.98522
1807 4 1 9.62965 -26.4938 -2.14046
1806 4 1 9.57231 -26.0676 -1.05983
1804 4 1 10.4165 -26.752 -1.25248
1803 4 1 10.5306 -25.7697 -1.96516
1800 4 1 10.8996 -24.5569 -2.6494
1881 4 1 -5.80667 -22.3843 -0.787111
1880 4 1 -6.77135 -22.9797 -0.172374
1823 4 1 2.80126 -24.0998 -1.02305
1756 4 1 14.2169 -21.6612 -2.60782
1754 4 1 15.5025 -21.6246 -2.64322
1882 4 1 -5.00394 -21.4692 -0.895016
1760 4 1 14.0696 -19.897 -2.29051
1761 4 1 14.9465 -20.7319 -2.07479
1762 4 1 15.457 -19.6489 -2.33472
1763 4 1 16.5347 -19.0768 -2.08123
1764 4 1 16.7887 -17.8607 -2.39126
1740 4 1 20.0095 -17.6418 -2.08643
1739 4 1 20.1737 -18.4366 -1.32106
1737 4 1 19.8791 -17.7428 -0.383807
1738 4 1 20.7673 -17.3947 -1.09251
1736 4 1 20.4781 -17.0953 -1.11459
1734 4 1 19.5533 -16.5745 -0.335358
1735 4 1 20.1851 -15.9063 -1.19901
3535 4 1 0.487447 -0.104229 -2.2568
1830 4 1 1.71307 -27.0149 1.1375
1816 4 1 4.12547 -27.8652 0.765328
1815 4 1 5.01072 -28.6244 1.03617
1814 4 1 5.22813 -27.7052 0.200873
1832 4 1 0.967852 -25.9938 0.403925
1834 4 1 0.984902 -25.3766 1.73914
1831 4 1 1.04712 -26.0459 1.55106
1829 4 1 2.17909 -26.2638 0.44639
1835 4 1 1.91645 -25.2142 2.42431
1833 4 1 1.45579 -26.4764 1.34638
1819 4 1 3.26628 -26.6021 1.50115
1818 4 1 4.28618 -26.6215 0.853089
1821 4 1 3.92411 -24.984 0.315204
1820 4 1 3.77002 -25.4434 1.46114
1889 4 1 -9.06768 -21.6275 2.65895
1890 4 1 -9.94397 -22.3831 2.62971
1886 4 1 -8.25324 -21.8152 1.61548
1884 4 1 -6.51815 -21.7651 0.296726
1877 4 1 -6.16551 -22.3345 2.08371
1879 4 1 -7.66065 -23.3118 0.519095
1878 4 1 -6.76278 -22.746 1.15714
1885 4 1 -7.68937 -21.7892 0.537444
1887 4 1 -9.28089 -21.3414 1.99153
1888 4 1 -8.35505 -20.7167 2.41286
1876 4 1 -5.85221 -21.1179 1.93632
1874 4 1 -5.92704 -19.6992 2.00678
1873 4 1 -5.73754 -20.8767 2.27581
1883 4 1 -5.4586 -21.2334 0.253202
1860 4 1 -4.54796 -19.2423 0.841901
1875 4 1 -5.1188 -20.3752 2.57637
1861 4 1 -4.02585 -20.1425 0.249701
1863 4 1 -4.52952 -19.3677 0.879919
1865 4 1 -4.09977 -19.3656 2.21024
1862 4 1 -3.29314 -19.5559 0.948244
1858 4 1 -2.51437 -18.9943 1.41071
1857 4 1 -1.56344 -19.4182 2.10325
1918 4 1 -8.64337 -18.5588 2.63742
1916 4 1 -8.84695 -18.6885 2.50299
1866 4 1 -3.86885 -18.3075 2.58217
1859 4 1 -3.51652 -18.7337 0.648266
1864 4 1 -4.70667 -18.5244 1.62114
1709 4 1 20.3914 -16.5252 1.88452
1710 4 1 21.5381 -16.4427 1.42527
1708 4 1 20.6955 -17.5224 2.51019
1732 4 1 19.4107 -16.6509 0.495334
1733 4 1 20.5573 -16.8757 0.0880929
1730 4 1 17.6963 -15.1354 0.905623
1731 4 1 18.517 -15.8238 0.518249
1729 4 1 18.3008 -14.1621 1.48328
1714 4 1 20.9673 -14.3279 2.30786
1711 4 1 21.828 -15.5525 2.23946
1718 4 1 23.3877 -14.288 2.54303
1728 4 1 18.4607 -13.2353 2.23347
1726 4 1 19.4916 -12.7596 2.59864
1723 4 1 20.3355 -11.5398 2.07926
1722 4 1 21.6049 -11.5719 1.98743
1721 4 1 22.4794 -12.3145 2.20643
2006 4 1 -12.8103 -24.5423 5.23265
1895 4 1 -10.6947 -24.3346 3.00086
1841 4 1 1.24693 -25.6971 4.92493
1840 4 1 1.72522 -24.5746 4.66418
1837 4 1 2.73182 -25.1677 4.18866
1836 4 1 2.93697 -25.2195 3.02227
1839 4 1 2.78884 -24.5802 4.02067
1838 4 1 3.73081 -25.0071 4.77105
2007 4 1 -13.3393 -23.4847 4.93889
2008 4 1 -12.2396 -23.9635 4.84934
1892 4 1 -11.4453 -22.8334 2.74996
1893 4 1 -11.5773 -23.244 3.84718
1891 4 1 -10.432 -23.2746 3.36962
1894 4 1 -10.3464 -23.4995 3.86949
1896 4 1 -10.6925 -24.0075 4.17455
1897 4 1 -10.3863 -23.8772 5.34597
1848 4 1 3.3363 -21.8962 5.30208
1924 4 1 -10.2333 -19.1216 5.25048
1914 4 1 -8.13722 -19.1288 4.66621
1902 4 1 -10.7129 -20.2219 4.39971
1901 4 1 -10.6108 -20.9545 5.36017
1903 4 1 -10.0832 -19.5103 3.65325
1904 4 1 -9.20399 -19.8699 4.4267
1906 4 1 -8.16385 -20.7273 5.17072
1915 4 1 -8.3477 -19.323 3.41051
1917 4 1 -8.03915 -19.5137 2.88378
1913 4 1 -7.13722 -19.7092 4.8293
1905 4 1 -8.00001 -20.083 4.22985
1907 4 1 -7.23969 -21.2075 4.69128
1872 4 1 -5.24021 -21.4401 3.20652
1871 4 1 -4.26885 -20.7271 3.41346
1870 4 1 -3.74126 -19.592 3.37632
1869 4 1 -4.43042 -20.5932 3.32941
1868 4 1 -4.33726 -19.4103 3.43241
1856 4 1 -0.830833 -19.486 3.00425
1853 4 1 2.65586 -19.1556 3.25712
1854 4 1 1.55351 -19.6295 3.28586
1855 4 1 0.333629 -19.2201 3.11236
1849 4 1 4.26394 -21.2924 4.81746
1850 4 1 3.84977 -20.1322 4.64854
1851 4 1 2.75688 -19.8132 4.36655
1852 4 1 3.70425 -19.2979 3.85681
1940 4 1 -12.4352 -17.0545 5.24692
1920 4 1 -9.58459 -17.5193 4.43172
1919 4 1 -9.42895 -18.2419 3.47049
1921 4 1 -9.58429 -18.6512 4.98649
1867 4 1 -3.91611 -18.3761 3.79019
1707 4 1 21.3098 -18.0264 3.36601
1702 4 10 23.2484 -16.4547 5.19504
1706 4 1 21.7448 -16.8786 3.1985
1713 4 1 19.8384 -14.4057 2.90236
1712 4 1 20.8672 -14.9477 2.73764
1717 4 1 22.306 -14.059 2.98777
1716 4 1 22.8908 -15.1725 2.79793
1715 4 1 22.0122 -14.3698 3.04581
1704 4 10 22.0866 -15.8913 5.21494
1705 4 1 21.9917 -16.1043 4.03111
1727 4 1 18.791 -13.2068 3.43238
1725 4 1 18.8059 -11.8989 3.06828
1724 4 1 19.6773 -11.1437 3.05489
1720 4 1 23.2391 -12.3073 3.08062
1719 4 1 22.7836 -13.2912 2.72702
2539 4 1 12.3154 -0.584837 4.91654
2538 4 1 12.1943 -0.209281 3.78471
2004 4 1 -13.6242 -24.8084 7.01993
2005 4 1 -13.2446 -25.3319 5.99483
2002 4 1 -12.128 -24.8083 7.89056
2001 4 1 -11.0368 -24.7523 7.35379
1842 4 1 1.17817 -24.6412 5.60231
1844 4 1 2.3853 -24.3939 6.14866
2016 4 1 -14.314 -22.8647 7.37522
2018 4 1 -14.1657 -21.8406 6.50674
2017 4 1 -15.2378 -22.3631 6.91286
2009 4 1 -12.3243 -23.0326 5.53739
2010 4 1 -11.8901 -21.8731 5.73564
2011 4 1 -11.4885 -22.1237 6.8354
2012 4 1 -11.2898 -22.6973 5.73758
2013 4 1 -11.6819 -22.3199 6.74276
2003 4 1 -13.0205 -24.0392 7.62512
2014 4 1 -12.584 -21.662 7.17308
2015 4 1 -13.1858 -22.6803 7.06342
1996 4 1 -11.8088 -23.2118 7.98514
1899 4 1 -10.4079 -21.9559 6.57241
1898 4 1 -10.4834 -23.1054 6.3042
2000 4 1 -10.2901 -23.9192 7.01999
1843 4 1 1.50965 -23.6359 6.23997
1845 4 1 2.48795 -23.5329 7.05002
1846 4 1 3.60738 -23.2167 6.96779
1847 4 1 3.74371 -22.9782 5.72621
2019 4 1 -14.7947 -20.8582 6.87361
2020 4 1 -14.2936 -20.1205 7.78309
2021 4 1 -14.2139 -18.9158 7.45932
1900 4 1 -10.9711 -20.8639 6.45615
2023 4 1 -12.7308 -19.0683 6.46124
1922 4 1 -10.3349 -19.347 5.55873
1925 4 1 -9.46274 -19.5806 6.1245
1926 4 1 -8.50229 -19.5453 5.45671
1929 4 1 -9.96379 -19.741 6.96289
1928 4 1 -8.81448 -19.8046 6.67434
1912 4 1 -6.70377 -19.9079 5.87404
1910 4 1 -7.78095 -20.0587 7.50882
1911 4 1 -6.66345 -20.0587 7.05288
1909 4 1 -7.66728 -20.9404 6.60956
1908 4 1 -7.4283 -20.4238 5.46953
1943 4 1 -14.8078 -16.9959 6.73433
1945 4 1 -15.3754 -16.9195 7.69683
1942 4 1 -13.689 -17.184 6.38595
2022 4 1 -13.1727 -18.3086 7.27981
1941 4 1 -12.6903 -16.5584 6.37164
1936 4 1 -11.7897 -16.2681 6.70545
1923 4 1 -11.1068 -18.4221 5.79925
2024 4 1 -11.9114 -18.1872 6.561
2025 4 1 -10.8914 -18.31 7.21836
1927 4 1 -8.20603 -18.7374 6.34502
1930 4 1 -9.96127 -18.6244 6.85624
1931 4 1 -10.0238 -17.3969 6.9214
1932 4 1 -9.38022 -16.3338 7.20439
1933 4 1 -9.59551 -16.2078 6.03383
1703 4 10 22.6052 -16.2961 6.16043
1944 4 1 -15.5134 -16.0859 6.81742
1956 4 1 -14.8476 -15.2899 7.98826
1953 4 1 -14.219 -15.7732 8.05368
1955 4 1 -13.948 -15.8102 7.36023
1954 4 1 -13.9748 -14.6392 7.72175
1939 4 1 -12.5185 -15.8404 5.58221
1938 4 1 -12.0401 -16.0563 6.68211
1937 4 1 -11.4731 -15.6633 7.69774
1935 4 1 -10.7108 -15.8207 7.13256
1934 4 1 -10.2147 -15.1695 6.25425
2819 4 1 6.44571 -0.55313 7.20739
2820 4 1 7.33418 -1.00237 7.76202
2822 4 1 9.27081 -1.05456 7.78713
2821 4 1 8.29233 -1.07113 7.01353
2540 4 1 13.1123 -1.07054 5.60963
2541 4 1 12.6156 -1.95716 6.24718
2542 4 1 13.4324 -1.14758 5.93723
2545 4 1 14.2622 -0.326788 6.64412
1999 4 1 -10.7789 -23.5887 8.08277
1997 4 1 -11.312 -23.0836 9.10485
1995 4 1 -11.3097 -22.2017 8.3306
1993 4 1 -12.3906 -22.1865 9.56097
1992 4 1 -11.7534 -21.6161 8.68606
1991 4 1 -12.4742 -22.3869 9.36913
1990 4 1 -13.3988 -21.9278 9.94618
1998 4 1 -10.6596 -24.078 9.13032
1981 4 1 -17.8571 -19.661 10.495
1984 4 1 -16.4799 -20.1608 9.80533
1982 4 1 -17.2125 -19.5016 9.53154
1983 4 1 -17.5814 -20.6337 9.74712
1986 4 1 -15.4369 -19.0082 9.92046
1987 4 1 -14.2932 -18.8732 9.35226
1988 4 1 -13.7214 -19.8488 9.13618
1989 4 1 -13.7333 -20.9538 9.42912
1985 4 1 -15.8657 -19.538 8.98441
1994 4 1 -11.4542 -21.4498 9.29559
2026 4 1 -11.1616 -19.0046 8.17602
2029 4 1 -11.4489 -20.0227 10.7304
2028 4 1 -10.4724 -20.0259 10.1076
2027 4 1 -10.6918 -19.7545 8.98819
1950 4 1 -13.703 -17.5117 9.13415
1947 4 1 -15.0399 -17.7369 8.13417
1951 4 1 -14.6481 -16.8163 8.89588
1946 4 1 -16.0009 -17.3146 8.62042
1948 4 1 -14.3308 -17.2876 9.0631
1949 4 1 -13.7307 -16.9417 8.09229
1970 4 1 -19.0394 -13.7684 10.7486
1958 4 1 -16.3327 -15.7183 9.56322
1960 4 1 -16.9842 -15.459 8.46377
1962 4 1 -17.4392 -15.1582 8.42372
1961 4 1 -17.4407 -15.499 9.51757
1963 4 1 -18.5601 -14.9021 8.56432
1964 4 1 -17.5224 -14.3144 8.62384
1965 4 1 -16.6651 -13.8737 9.30114
1967 4 1 -16.1573 -14.7677 9.9045
1968 4 1 -17.2066 -14.1281 10.1527
1966 4 1 -17.3648 -14.3992 10.0028
1959 4 1 -15.8483 -15.3772 8.45843
1957 4 1 -15.8222 -15.8053 8.43008
1952 4 1 -14.2168 -15.7361 9.29165
2827 4 1 9.95478 -3.18112 10.3885
2826 4 1 11.007 -3.47822 9.79834
2823 4 1 8.77574 -1.88511 8.59568
2824 4 1 9.88786 -2.38669 8.76386
2825 4 1 11.0324 -2.61861 8.97084
2828 4 1 10.8177 -2.29202 10.4759
2033 4 1 -10.8793 -22.0433 10.8893
2035 4 1 -11.0425 -22.0683 12.2278
1979 4 1 -17.5302 -18.9614 11.9053
2123 4 1 -13.619 -20.1067 12.7065
2122 4 1 -13.9512 -19.0754 12.1511
2125 4 1 -13.6567 -20.5066 13.2028
2036 4 1 -10.9799 -20.8624 12.2432
2032 4 1 -11.3842 -20.9254 10.8774
2030 4 1 -11.4362 -19.8336 11.8741
2031 4 1 -12.331 -20.3683 11.404
2126 4 1 -12.8057 -19.6173 13.1048
2034 4 1 -10.4414 -21.222 11.6711
2037 4 1 -9.75303 -20.9883 12.4367
2038 4 1 -9.25492 -19.8909 12.0963
2039 4 1 -9.00684 -19.1541 13.0502
2041 4 1 -9.70314 -18.8527 12.6083
1978 4 1 -17.1101 -17.8903 12.1265
1977 4 1 -17.9452 -16.9727 12.0298
1980 4 1 -17.9654 -18.5423 10.8136
2110 4 1 -16.2677 -16.4795 11.2026
2121 4 1 -13.5546 -17.9896 11.9476
2117 4 1 -14.3258 -16.9738 12.8534
2112 4 1 -14.9065 -16.1936 12.6263
2111 4 1 -15.1121 -16.7909 11.6033
2119 4 1 -13.9553 -17.6816 12.4004
2120 4 1 -14.6648 -18.0259 11.5574
2116 4 1 -13.3034 -16.7484 12.2612
1973 4 1 -19.9223 -14.3127 10.9414
1974 4 1 -19.5415 -14.6685 12.0814
1972 4 1 -19.0066 -13.4995 10.8649
1976 4 1 -17.9368 -15.9211 12.6298
2106 4 1 -17.6493 -14.0501 13.3217
1969 4 1 -18.0094 -14.0587 11.0754
1975 4 1 -18.6415 -15.3773 11.8666
2108 4 1 -16.7255 -14.9571 11.5511
2107 4 1 -17.1444 -14.8771 12.6429
1971 4 1 -17.8276 -13.6261 10.9826
2101 4 1 -18.2294 -13.6715 12.6147
2103 4 1 -18.2165 -13.6186 12.7351
2113 4 1 -13.9905 -15.7551 12.1101
2109 4 1 -15.8556 -15.3908 10.8972
2114 4 1 -13.4076 -14.9449 11.4458
2115 4 1 -13.0723 -16.0815 11.2544
2102 4 1 -19.3059 -13.0682 12.9191
2100 4 1 -17.4779 -12.7254 12.7066
2099 4 1 -17.6367 -11.6608 13.1752
2634 4 1 7.82892 -0.449329 12.2806
2635 4 1 8.0102 -1.03282 13.2035
2633 4 1 8.68329 -0.0385971 11.6581
2829 4 1 11.4927 -2.09422 11.5275
2833 4 1 12.5761 -0.530301 13.2951
2830 4 1 11.1003 -1.791 12.6125
2831 4 1 11.9473 -1.52465 13.3275
2832 4 1 13.0571 -1.40995 12.7877
2053 4 1 -13.5264 -20.137 15.5045
2128 4 1 -12.3125 -20.8804 14.3488
2052 4 1 -13.4498 -19.0804 14.8606
2124 4 1 -13.1649 -19.5352 13.7674
2127 4 1 -13.2334 -20.4279 13.724
2129 4 1 -11.0839 -21.0173 14.2677
2130 4 1 -11.6023 -21.1047 15.3154
2131 4 1 -10.6802 -20.3111 15.2193
2042 4 1 -9.41672 -19.047 13.7829
2083 4 1 -17.0104 -16.3287 14.7937
2118 4 1 -13.6667 -17.6878 13.5998
2051 4 1 -13.2703 -17.9418 14.8471
2046 4 1 -11.3371 -18.2304 15.4948
2045 4 1 -11.7234 -18.7431 14.5475
2044 4 1 -10.9688 -18.62 13.6907
2047 4 1 -11.6217 -17.4727 14.5018
2048 4 1 -11.9533 -18.5049 13.9565
2049 4 1 -12.8527 -18.5317 14.6783
2050 4 1 -12.5267 -17.7113 13.886
2040 4 1 -9.54911 -18.3613 13.76
2043 4 1 -10.1402 -18.4103 14.514
2155 4 1 -6.93956 -18.7073 15.5342
2105 4 1 -18.2838 -14.071 14.2432
2104 4 1 -17.3458 -13.8967 13.5515
2084 4 1 -16.6306 -15.1828 14.7119
2085 4 1 -16.6471 -14.0099 14.9217
2082 4 1 -16.2774 -15.5445 14.1957
2081 4 1 -15.5018 -15.1956 15.0295
2080 4 1 -15.2357 -14.3671 15.9293
2098 4 1 -17.8477 -12.6034 13.7954
2097 4 1 -16.7835 -12.0918 13.9908
2096 4 1 -17.9106 -12.2829 14.0648
2094 4 1 -16.9385 -11.5634 15.6482
2095 4 1 -16.8992 -11.9239 14.5163
2086 4 1 -16.1715 -12.9013 14.8753
2087 4 1 -15.269 -12.1255 14.6519
2093 4 1 -15.784 -11.7995 15.4851
2089 4 1 -15.9955 -12.8703 15.1767
2092 4 1 -15.9768 -10.9178 14.8186
2088 4 1 -15.1854 -13.244 14.3225
2091 4 1 -14.8357 -11.0666 15.2025
2090 4 1 -15.1426 -12.1596 14.7623
2637 4 1 7.47457 -0.876681 13.6454
2636 4 1 8.39442 -1.31733 14.2473
2644 4 1 9.4702 -1.12089 15.9138
2643 4 1 9.52682 -0.191841 15.2704
2638 4 1 8.4287 -0.352621 14.1102
2642 4 1 10.1704 -0.00727717 14.3106
2836 4 1 11.9303 -0.479373 13.6006
2146 4 1 -6.28453 -21.5587 17.4153
2054 4 1 -13.0698 -20.2999 16.617
2055 4 1 -12.7082 -19.3242 17.1599
2132 4 1 -10.0455 -20.0625 16.1851
2158 4 1 -8.45306 -19.1719 16.3486
2133 4 1 -9.67157 -19.6939 17.2822
2134 4 1 -8.53886 -20.0592 17.0327
2137 4 1 -8.44662 -19.7043 18.763
2136 4 1 -8.38588 -18.9279 17.7717
2148 4 1 -7.99756 -20.7614 16.2026
2149 4 1 -6.86681 -20.5569 16.5066
2147 4 1 -7.08948 -21.4905 16.473
2145 4 1 -7.33535 -21.1663 17.8613
2150 4 1 -5.84975 -19.9253 16.2547
2135 4 1 -7.71732 -20.0037 17.9188
2144 4 1 -6.21457 -20.7852 17.6229
2143 4 1 -6.72649 -19.7479 18.0293
2151 4 1 -5.79237 -19.625 17.4498
2154 4 1 -6.09831 -18.8973 16.2661
2153 4 1 -5.30954 -19.8085 16.2394
2056 4 1 -11.9822 -18.4144 17.0988
2058 4 1 -10.7926 -17.1182 18.6138
2057 4 1 -11.3715 -18.0257 18.0671
2059 4 1 -11.9533 -16.9699 18.7345
2060 4 1 -13.0097 -17.2192 18.1892
2161 4 1 -8.81694 -17.5846 17.2229
2160 4 1 -8.68511 -18.718 16.7173
2164 4 1 -8.32359 -16.6154 16.9494
2163 4 1 -8.4528 -17.6987 16.3621
2165 4 1 -8.67237 -16.1664 18.0429
2156 4 1 -6.49934 -18.2541 16.615
2157 4 1 -7.70208 -18.2845 16.6815
2162 4 1 -7.91678 -16.8058 16.9422
2159 4 1 -7.52278 -18.5788 16.9212
2152 4 1 -5.25275 -18.7089 16.8332
2076 4 1 -15.3385 -13.9722 17.3231
2078 4 1 -15.1721 -14.2219 16.3061
2079 4 1 -14.827 -15.3832 16.438
2075 4 1 -14.112 -14.1343 17.1286
2073 4 1 -13.7839 -13.6282 18.1199
2062 4 1 -13.8006 -16.0816 18.7042
2074 4 1 -14.2918 -12.917 17.2888
2077 4 1 -15.6368 -13.0795 16.5321
2072 4 1 -14.2023 -12.6322 18.6005
2071 4 1 -13.0903 -13.18 18.5879
2940 4 1 5.88203 -0.0639923 16.3495
2648 4 1 10.5313 -0.669323 17.2965
2645 4 1 9.68158 -0.965449 17.0999
2142 4 1 -6.154 -19.1563 18.8597
2140 4 1 -6.03817 -18.8635 20.0255
2061 4 1 -12.6956 -16.311 18.91
2138 4 1 -8.29439 -18.5957 19.1052
2166 4 1 -8.47464 -16.823 18.952
2139 4 1 -7.18911 -18.6582 19.644
2141 4 1 -6.94001 -18.5025 19.4368
2169 4 1 -6.95803 -16.6365 20.9916
2064 4 1 -15.0255 -14.6321 19.6617
2063 4 1 -13.995 -15.1387 19.4423
2065 4 1 -13.9554 -14.1538 19.2347
2066 4 1 -12.7893 -14.3122 19.5125
2173 4 1 -9.65969 -14.8098 21.511
2175 4 1 -8.41803 -13.9355 21.311
2174 4 1 -9.14103 -14.3792 20.5224
2172 4 1 -8.4161 -14.7477 21.35
2167 4 1 -7.87955 -15.8556 18.9849
2168 4 1 -7.28698 -15.9958 19.9926
2170 4 1 -6.44579 -15.5902 20.9675
2068 4 1 -13.2787 -12.153 19.6406
2067 4 1 -12.902 -13.1866 19.8989
2069 4 1 -13.3604 -11.105 19.0824
2070 4 1 -12.8556 -12.1593 19.0694
2183 4 1 -8.21 -11.3907 20.823
2181 4 1 -6.36476 -11.7288 20.6715
2182 4 1 -7.32627 -11.2912 20.0883
2178 4 1 -6.55213 -12.0166 20.7948
2177 4 1 -6.93151 -12.7971 19.9577
2176 4 1 -7.60991 -13.147 20.7639
2184 4 1 -9.01257 -10.6906 21.3574
2186 4 1 -9.16699 -10.3482 21.4699
2180 4 1 -6.56639 -10.6129 20.9562
2209 4 1 -15.0299 -7.20161 21.0832
2211 4 1 -13.698 -5.44659 20.8944
2210 4 1 -14.6959 -6.00235 21.1236
2218 4 1 -19.6192 -3.11593 21.0547
2216 4 1 -17.2601 -3.27732 21.0276
2215 4 1 -16.6552 -3.39642 20.0369
2217 4 1 -18.4159 -3.43542 21.1517
2213 4 1 -15.7317 -4.77033 20.0578
2214 4 1 -15.5713 -3.61914 19.5798
2212 4 1 -14.8346 -5.06464 20.685
2219 4 1 -19.0927 -2.1236 21.3766
2224 4 1 -17.4008 -0.17397 20.1751
2221 4 1 -17.8526 -1.0718 20.0595
2223 4 1 -18.4345 -0.78131 20.2707
2220 4 1 -18.4816 -2.02367 20.3572
2222 4 1 -18.7204 -1.91409 19.8701
2913 4 1 8.24188 -0.244794 20.6132
2909 4 1 10.1561 -0.756741 20.5129
2912 4 1 8.29171 -1.40266 20.5367
2911 4 1 9.27862 -0.582675 20.652
2910 4 1 9.64818 -1.64538 21.018
2171 4 1 -7.33724 -15.1856 21.7027
2185 4 1 -8.89242 -10.9149 22.5708
2179 4 1 -6.40113 -11.4615 21.795
2187 4 1 -8.17635 -9.70998 21.612
2188 4 1 -8.25666 -8.9162 22.5092
2189 4 1 -9.2864 -9.36631 22.7135
2190 4 1 -9.91684 -8.77841 23.5174
2206 4 1 -14.4961 -6.07509 22.6266
2208 4 1 -15.3924 -6.08734 21.5442
2205 4 1 -13.9492 -5.73178 23.6739
2202 4 1 -13.8063 -6.4332 23.6911
2197 4 1 -11.5772 -6.64513 23.4021
2199 4 1 -12.4284 -6.49966 23.7796
2200 4 1 -12.4928 -7.35181 22.9348
2198 4 1 -12.2243 -7.61746 23.8287
2201 4 1 -12.787 -6.98518 24.0351
2192 4 1 -10.2044 -8.01136 24.14
2207 4 1 -14.417 -5.38024 21.6728
2203 4 1 -14.2574 -5.32791 24.0252
2914 4 1 8.53939 -0.00660298 21.7387
2193 4 1 -11.1299 -8.65998 24.4052
2191 4 1 -10.4061 -9.18818 24.6285
2204 4 1 -14.1598 -6.33833 24.6776
2196 4 1 -11.48 -6.73435 24.6193
2195 4 1 -12.2725 -7.65039 24.5885
2194 4 1 -11.0499 -7.58758 24.8478
3439 4 1 10.0668 16.5778 -10.93
3440 4 1 10.8692 17.4405 -11.2441
3438 4 1 11.2254 16.7298 -11.0079
3602 4 1 -8.21857 0.449053 -8.20217
3600 4 1 -7.3184 0.884456 -9.21933
3601 4 1 -7.02569 0.592575 -8.17067
3598 4 1 -6.34646 0.972209 -8.54246
3599 4 1 -6.42175 0.197951 -9.52128
3472 4 1 14.4725 10.3653 -8.36961
3469 4 1 13.439 11.5014 -8.22645
3468 4 1 13.8759 12.3503 -9.03222
3466 4 1 15.0965 13.6138 -8.67879
3467 4 1 13.8516 13.4942 -8.66521
3443 4 1 10.0958 18.6354 -9.51147
3441 4 1 11.7531 18.1412 -10.7562
3442 4 1 11.2217 18.3513 -9.70358
3435 4 1 11.9779 17.6821 -9.63758
3444 4 1 11.0122 18.7258 -8.61124
3434 4 1 13.0584 18.0564 -10.1709
3436 4 1 11.7487 16.9259 -10.4712
3449 4 1 13.3323 17.574 -8.20211
3437 4 1 10.8945 17.7279 -10.439
3450 4 1 14.2873 18.2899 -8.59377
3452 4 1 15.7633 18.6263 -8.38474
3433 4 1 12.9075 19.1922 -10.1404
3431 4 1 12.7813 21.0806 -9.16567
3432 4 1 13.3043 20.05 -9.35165
3451 4 1 14.7994 19.4227 -8.47123
3430 4 1 13.5253 21.9032 -8.6877
3596 4 1 -5.73026 0.0882102 -6.92802
3597 4 1 -6.17753 1.14009 -7.41686
3522 4 1 1.85554 2.07514 -6.58714
3523 4 1 0.795434 2.52289 -6.65023
3524 4 1 0.650667 3.22412 -5.67077
3521 4 1 2.3887 2.83233 -5.69789
3483 4 1 11.2265 8.38992 -5.56987
3477 4 1 12.2773 9.33262 -5.49927
3476 4 1 13.4485 9.35741 -5.43394
3480 4 1 10.9228 9.34004 -5.49694
3475 4 1 14.183 10.147 -5.91989
3474 4 1 13.7463 10.0037 -7.05301
3471 4 1 13.6254 11.1571 -8.05216
3473 4 1 14.2909 11.0847 -7.43421
3470 4 1 14.4695 12.069 -7.97091
3465 4 1 14.5655 13.1549 -7.67059
3461 4 1 13.2101 14.4804 -5.67216
3459 4 1 14.7293 15.6214 -6.98444
3464 4 1 13.546 13.7959 -7.41038
3463 4 1 13.5357 13.6268 -6.23261
3462 4 1 13.9251 14.6347 -6.70752
3460 4 1 13.8526 15.0763 -6.46437
3457 4 1 15.12 15.9797 -7.22728
3446 4 1 12.3094 17.478 -7.04832
3445 4 1 11.4758 18.1605 -7.65964
3447 4 1 11.6119 16.6084 -7.46486
3448 4 1 12.8374 16.6476 -7.54233
3453 4 1 16.0353 18.7483 -7.20452
3456 4 1 15.288 17.0948 -6.79528
3458 4 1 14.105 16.4241 -7.60547
3454 4 1 15.42 17.8055 -7.6131
3455 4 1 15.7177 16.6095 -7.81406
3414 4 1 10.0703 20.7052 -5.72117
3415 4 1 10.9804 21.519 -5.53618
3427 4 1 13.4771 19.873 -8.07489
3426 4 1 13.5248 19.5089 -6.92294
3428 4 1 13.6127 21.0648 -8.03077
3425 4 1 13.8929 20.1326 -7.76208
3424 4 1 14.2918 19.9925 -6.67604
3423 4 1 13.7171 20.7843 -5.98858
3416 4 1 10.7079 22.3852 -6.36147
3418 4 1 10.5987 22.208 -6.31886
3422 4 1 12.9511 21.6894 -5.93866
3420 4 1 11.9545 22.2518 -5.78277
3421 4 1 12.9932 22.8815 -5.58411
3231 4 1 12.178 24.0164 -6.62315
3419 4 1 11.5417 21.7013 -6.68563
3417 4 1 11.249 21.5967 -7.09193
3229 4 1 10.8945 23.9205 -7.82654
3230 4 1 11.5791 23.2137 -7.29544
3429 4 1 13.5522 22.1536 -7.46756
3218 4 1 6.87379 24.7989 -5.99062
3224 4 1 7.97982 26.7645 -5.77812
3228 4 1 10.3188 24.4772 -7.03748
3225 4 1 8.18517 26.5496 -6.89886
3227 4 1 9.85321 25.4232 -7.50428
3226 4 1 8.75136 25.9651 -7.75977
3232 4 1 11.585 24.3112 -7.63719
3233 4 1 11.6072 25.4889 -7.82225
3234 4 1 11.7777 24.3075 -7.55463
3236 4 1 12.3924 24.6688 -5.62183
3235 4 1 11.9534 25.0593 -6.61577
3237 4 1 12.0989 25.9109 -5.80077
3238 4 1 13.1094 25.4687 -6.33846
3254 4 1 14.0501 24.7055 -5.57506
3525 4 1 0.678839 2.03176 -5.24699
3527 4 1 0.0114148 1.76953 -4.569
3526 4 1 0.744367 2.54962 -4.19159
3531 4 1 1.57721 2.29097 -3.12437
3530 4 1 0.393177 2.04065 -2.85051
3529 4 1 1.4396 2.36667 -3.43289
3528 4 1 0.251636 2.52893 -3.68002
3538 4 1 1.17785 0.669099 -4.12185
3534 4 1 0.370466 0.782533 -3.05315
3540 4 1 1.58868 0.0610375 -4.60473
3532 4 1 2.08899 1.24 -3.41194
3539 4 1 1.99725 0.157915 -3.44642
3513 4 1 4.95001 2.02333 -3.52992
3512 4 1 5.67466 1.04636 -3.39929
3511 4 1 6.65472 1.47649 -3.91664
3510 4 1 7.68797 0.990999 -3.63251
3509 4 1 8.56991 0.617705 -2.92766
3520 4 1 1.83627 3.66819 -5.05081
3518 4 1 2.51217 4.84336 -4.27108
3519 4 1 2.89559 4.138 -5.20723
3517 4 1 3.47337 4.40208 -3.93989
3514 4 1 4.32505 2.85667 -4.11887
3515 4 1 5.09456 3.55199 -3.49038
3516 4 1 4.58012 4.18275 -4.33606
3500 4 1 8.2858 5.26935 -3.3228
3495 4 1 10.5075 6.67558 -2.9778
3499 4 1 9.13816 6.18411 -3.43687
3498 4 1 8.5967 5.53529 -4.25347
3497 4 1 9.73731 5.49661 -4.15947
3496 4 1 10.1647 6.62778 -4.0674
3484 4 1 11.506 7.9352 -4.50269
3486 4 1 12.7471 7.95149 -4.56223
3487 4 1 13.2762 7.34997 -3.67452
3488 4 1 12.3903 6.88206 -3.12131
3482 4 1 10.9834 7.20125 -5.24846
3493 4 1 12.0411 7.89373 -3.19405
3494 4 1 10.928 7.72934 -2.90861
3481 4 1 10.6257 8.32672 -4.95986
3485 4 1 12.0024 8.99841 -4.50871
3478 4 1 12.6976 10.3369 -5.11337
3479 4 1 11.5904 9.96438 -4.73788
3492 4 1 11.9651 8.95656 -2.78401
3212 4 1 7.18871 20.7909 -3.9317
3211 4 1 6.73355 21.4453 -3.09264
3412 4 1 11.0172 19.2343 -4.19131
3413 4 1 10.9049 19.93 -5.19821
3410 4 1 12.906 19.0442 -3.73189
3409 4 1 13.387 19.9074 -4.51028
3411 4 1 11.877 19.6576 -3.49907
3407 4 1 14.7494 20.1175 -4.06731
3405 4 1 15.5153 20.8916 -2.92479
3406 4 1 14.3884 20.4886 -3.07032
3263 4 1 14.0722 21.5107 -2.79564
3408 4 1 13.8383 19.7856 -3.4801
3214 4 1 6.50023 22.7306 -4.00921
3213 4 1 6.60407 21.7055 -3.43264
3215 4 1 6.42758 23.8802 -4.54949
3210 4 1 7.53676 22.3137 -3.23738
3209 4 1 8.465 22.4702 -3.8436
3207 4 1 8.46842 23.6061 -2.93807
3208 4 1 8.17351 22.5161 -2.71663
3253 4 1 13.4196 24.1228 -4.81115
3262 4 1 13.4954 22.2561 -3.56262
3260 4 1 14.7302 23.0294 -3.62471
3259 4 1 15.7908 22.9833 -3.00338
3255 4 1 14.4822 23.6854 -4.99914
3258 4 1 15.0446 23.8916 -2.74388
3256 4 1 15.3517 24.1938 -4.2809
3257 4 1 15.856 23.526 -3.50333
3261 4 1 14.4388 22.2721 -2.76727
3217 4 1 6.59661 25.0946 -4.83392
3221 4 1 6.89588 26.2253 -4.71097
3216 4 1 7.26182 24.2462 -5.32653
3220 4 1 7.89524 25.6061 -4.83892
3219 4 1 7.22444 24.6264 -4.82042
3222 4 1 7.24408 26.8 -3.75015
3245 4 1 11.0669 25.5069 -2.90832
3241 4 1 12.4196 26.2364 -3.43307
3243 4 1 12.5158 25.8892 -2.85525
3242 4 1 11.8226 25.2089 -3.5024
3239 4 1 13.1593 25.0735 -5.14686
3240 4 1 12.4028 25.7539 -4.5647
3251 4 1 13.8625 25.1023 -2.92701
3252 4 1 13.6172 25.1115 -4.12598
3223 4 1 8.06558 27.0701 -4.58569
3533 4 1 1.31595 1.17148 -2.43622
3508 4 1 8.33871 0.623726 -1.74465
3505 4 1 8.42923 2.28226 -0.733083
3507 4 1 9.26343 1.19261 -2.14927
3506 4 1 9.33331 1.5217 -0.992359
3501 4 1 7.34822 5.28823 -2.57228
3503 4 1 8.80826 3.9473 -1.22172
3504 4 1 9.32445 2.91387 -1.22783
3502 4 1 8.16702 4.6564 -1.88337
3490 4 1 11.6815 7.80736 -1.73064
3489 4 1 12.5333 7.01351 -1.96571
3491 4 1 12.6735 8.35074 -2.0317
3322 4 1 7.11067 13.2877 -0.483758
3319 4 1 9.38185 13.2335 -2.29093
3320 4 1 8.23956 13.1086 -2.37512
3323 4 1 7.89818 14.2109 -0.129978
3321 4 1 7.84128 13.6513 -1.3232
3317 4 1 9.81316 13.8858 -2.3246
3318 4 1 9.2304 13.8249 -1.32168
3316 4 1 11.0035 13.4863 -2.16499
3315 4 1 11.9651 14.2371 -2.24018
3314 4 1 12.1826 14.4426 -1.05156
3313 4 1 11.8014 15.0193 -0.027901
3387 4 1 20.5729 15.4159 -1.31826
3388 4 1 20.3496 15.8619 -0.151661
3386 4 1 19.9038 15.9919 -0.468603
3124 4 1 -1.66838 17.0977 -0.714069
3123 4 1 -1.37767 18.2533 -0.764082
3128 4 1 1.20149 16.7309 -0.0706762
3126 4 1 0.182983 16.5854 -0.405272
3127 4 1 0.763797 17.5789 -0.81987
3308 4 1 8.05171 17.3171 -0.59471
3306 4 1 8.42163 17.7173 -0.387636
3307 4 1 8.40276 18.1002 -1.50291
3389 4 1 20.7309 16.883 -0.779287
3390 4 1 19.9885 17.8073 -1.10982
3143 4 1 2.3534 20.0196 -0.836556
3145 4 1 2.25282 21.5379 -0.798135
3144 4 1 3.03953 20.824 -1.48274
3305 4 1 8.46803 18.9357 -0.541557
3404 4 1 15.0331 21.2956 -1.82377
3403 4 1 14.7745 21.1025 -0.634845
3397 4 1 17.9438 20.2511 -2.18583
3398 4 1 16.8963 20.2371 -1.50685
3396 4 1 17.5285 20.6043 -1.09254
3399 4 1 17.0841 21.3967 -1.48563
3395 4 1 18.4741 20.0514 -0.694026
3392 4 1 21.3544 18.9142 -0.799889
3393 4 1 20.6517 19.7454 -0.187695
3391 4 1 20.2303 18.911 -1.33484
3394 4 1 19.5445 20.1533 -0.244993
3152 4 1 3.49682 24.1381 -1.07352
3151 4 1 3.90304 23.2347 -1.7662
3150 4 1 3.12754 22.2964 -1.49096
3153 4 1 3.75621 24.2147 -2.24777
3149 4 1 4.07458 22.7999 -0.881102
3202 4 1 9.10663 23.6238 -0.308702
3266 4 1 11.3551 21.812 -1.34885
3267 4 1 12.1129 22.1254 -0.586935
3268 4 1 12.8266 23.0849 -0.574385
3265 4 1 12.199 22.3218 -2.0454
3264 4 1 13.2953 21.8954 -1.88171
3402 4 1 14.6008 22.1594 -1.28472
3401 4 1 15.536 22.2194 -0.451424
3400 4 1 16.2064 22.1233 -1.44068
3156 4 1 3.77142 25.8111 -0.435402
3155 4 1 3.92613 26.1286 -1.64371
3154 4 1 3.77042 24.9896 -1.23022
3157 4 1 4.65384 26.6724 -0.359095
3160 4 1 5.88337 25.3644 -0.30235
3159 4 1 5.74145 26.458 -0.761156
3206 4 1 8.18287 24.247 -1.85163
3205 4 1 8.71601 25.287 -1.44443
3204 4 1 8.7596 25.3768 -0.270409
3244 4 1 11.8978 25.3457 -2.04708
3247 4 1 12.107 25.8473 -1.92282
3250 4 1 13.1052 24.7622 -2.05241
3246 4 1 10.9766 25.5959 -1.70327
3248 4 1 12.8719 25.3672 -1.14574
3249 4 1 13.9855 25.1474 -1.34665
3158 4 1 5.35076 27.6131 -0.72818
2530 4 1 13.3408 2.37715 0.664081
2532 4 1 12.7491 2.34336 0.757339
2533 4 1 13.1364 1.66093 1.6358
2531 4 1 13.1262 3.25307 1.45541
2528 4 1 12.3382 4.35896 1.35289
2527 4 1 11.8034 5.26951 0.736134
2529 4 1 12.7352 3.33224 0.797617
2466 4 1 -6.61919 7.58545 2.1461
2469 4 1 -3.47408 7.51755 2.68554
2515 4 1 8.01859 5.97177 2.00636
2516 4 1 7.37586 6.8722 1.4009
2517 4 1 7.01047 7.91116 1.78188
2513 4 1 9.66278 5.38849 2.41847
2523 4 1 10.076 7.61223 2.30279
2520 4 1 9.47818 8.04065 1.94185
2519 4 1 8.25926 7.73423 1.93898
2521 4 1 9.20743 7.63443 0.874354
2522 4 1 10.3422 7.97983 1.15373
2525 4 1 10.675 6.73727 1.84764
2526 4 1 10.8993 5.71887 1.31214
2463 4 1 -7.07682 8.36016 2.65982
2445 4 1 -5.99942 9.96454 2.60743
2448 4 1 -4.18392 10.441 2.51312
2454 4 1 -3.4834 8.67826 2.45395
2518 4 1 7.80633 8.49836 1.07324
3370 4 1 18.7447 9.66722 0.894962
3371 4 1 18.1596 9.60305 1.89069
3368 4 1 18.6163 9.10101 2.60382
3369 4 1 19.5056 9.22814 1.78156
3331 4 1 4.7176 12.6061 2.68628
3328 4 1 4.56699 12.9744 1.42343
3329 4 1 4.98907 12.7673 2.49241
3327 4 1 5.44817 13.0981 0.635989
3372 4 1 17.9667 10.794 1.8474
3373 4 1 18.501 11.5781 2.613
3374 4 1 19.6527 12.0034 2.61391
3330 4 1 4.29638 13.7782 2.35943
3326 4 1 5.86406 14.2226 0.77152
3324 4 1 7.68639 15.3041 0.154148
3325 4 1 6.60893 14.7387 0.0099926
3293 4 1 10.4427 15.8661 1.74664
3312 4 1 11.7157 15.7294 0.930876
3383 4 1 20.5372 15.2195 1.55014
3381 4 1 20.9599 14.978 1.99485
3382 4 1 20.4817 14.0031 1.55009
3385 4 1 19.2861 15.585 0.398127
3384 4 1 19.9177 14.6378 0.712129
3119 4 1 -1.72408 18.1666 1.86695
3125 4 1 -0.902116 16.7298 0.165132
3117 4 1 -1.26212 18.8433 2.01572
3116 4 1 -0.763453 18.4183 1.07474
3121 4 1 -1.83288 18.4448 1.11668
3115 4 1 -0.630596 17.9884 2.08495
3132 4 1 0.709219 17.3667 2.18467
3136 4 1 2.03491 16.2212 2.54266
3131 4 1 0.29815 17.3004 1.02428
3129 4 1 1.34408 17.1748 1.04994
3130 4 1 0.834171 17.7832 2.05128
3137 4 1 3.28474 16.2129 2.51752
3138 4 1 3.11542 17.2426 2.00263
3139 4 1 3.02646 18.2391 1.27411
3100 4 1 3.90265 18.7642 1.27219
3099 4 1 4.59928 18.6289 2.23438
3304 4 1 9.16505 18.3292 0.121789
3309 4 1 8.68452 17.0818 0.415857
3310 4 1 9.63214 16.4529 0.640891
3311 4 1 10.7984 16.5791 0.881581
3114 4 1 -0.800976 19.1969 2.41484
3120 4 1 -2.68725 18.892 1.80359
3122 4 1 -1.47956 19.0537 0.189414
3141 4 1 1.94464 20.1864 0.854107
3109 4 1 1.86201 18.8505 2.45439
3107 4 1 2.66135 20.1541 2.55924
3146 4 1 1.92811 20.7845 0.0344903
3104 4 1 4.44418 20.3219 1.60212
3102 4 1 4.94131 20.5341 1.76623
3105 4 1 4.26882 21.4027 2.01661
3106 4 1 3.12763 21.0123 1.81454
3103 4 1 4.69195 21.2802 0.943898
3101 4 1 4.88573 19.5094 1.11487
3140 4 1 2.80175 19.3804 0.829013
3142 4 1 2.87065 19.6613 0.191069
3303 4 1 8.54135 19.0031 0.841593
3302 4 1 8.22376 19.7841 1.75506
3300 4 1 9.80099 19.7472 2.6472
3274 4 1 13.0414 20.322 2.65129
3273 4 1 13.4663 21.004 1.79158
3147 4 1 2.31419 21.8719 0.320203
3148 4 1 3.35856 22.3589 0.0353469
3193 4 1 4.75556 23.8169 2.69161
3198 4 1 7.14192 22.4243 1.79901
3194 4 1 5.75034 23.331 2.2135
3195 4 1 6.53728 24.1999 2.22653
3197 4 1 7.84019 22.9625 2.60092
3196 4 1 7.2031 23.3846 1.6814
3201 4 1 7.99992 23.6005 0.225349
3199 4 1 7.02836 22.9311 0.772204
3200 4 1 8.19958 22.546 0.703468
3270 4 1 13.0037 22.3374 0.961233
3269 4 1 12.2243 22.305 0.0506467
3271 4 1 13.0724 21.5738 1.82239
3272 4 1 14.0339 21.995 1.36454
3168 4 1 2.67396 24.5791 2.14257
3167 4 1 1.97768 25.186 1.41414
3169 4 1 2.13694 25.694 2.39643
3170 4 1 2.36105 26.8416 2.49479
3162 4 1 4.67219 25.1961 1.15344
3166 4 1 2.74008 25.3629 2.41765
3165 4 1 3.52153 24.8774 1.59191
3164 4 1 4.53947 25.0738 0.998161
3161 4 1 5.6772 24.6895 0.658912
3163 4 1 5.4242 25.3785 0.242364
3203 4 1 8.19033 24.3345 0.0657772
2496 4 1 6.46994 1.89447 3.7633
2500 4 1 8.415 2.29896 3.74096
2537 4 1 11.676 0.669811 3.1881
2534 4 1 12.8895 1.81673 2.81783
2536 4 1 12.7517 1.12203 3.36782
2535 4 1 13.9147 1.22094 3.14084
2549 4 1 14.8286 1.46323 4.80514
2550 4 1 16.0447 1.45222 4.60824
2548 4 1 14.526 2.62579 5.07162
2551 4 1 16.5405 2.48663 4.76193
2473 4 1 -2.97489 5.06321 5.14141
2472 4 1 -2.67682 5.0463 3.9862
2475 4 1 -1.27372 5.20068 4.8486
2485 4 1 2.84286 4.56911 3.64282
2488 4 1 3.46438 4.63448 4.56952
2489 4 1 3.56213 3.51859 4.61787
2491 4 1 4.21463 3.01046 4.83826
2493 4 1 4.53083 3.48621 4.95913
3020 4 1 5.27478 5.08639 4.2805
2486 4 1 3.69333 5.0941 4.33602
2494 4 1 5.48998 3.29855 4.29406
2495 4 1 6.1238 2.92163 3.27948
2498 4 1 7.13393 2.96492 4.30684
2497 4 1 6.15783 3.05065 3.43273
3018 4 1 6.43192 4.4776 4.58944
2512 4 1 10.2283 4.45466 2.85974
2511 4 1 9.59491 5.12465 3.60875
2501 4 1 9.49361 2.70644 3.37731
2499 4 1 8.25084 3.46968 4.23757
2502 4 1 9.38331 3.76479 4.06157
2504 4 1 10.3212 4.06747 3.9709
2503 4 1 9.79251 4.26459 5.10148
2505 4 1 11.3117 4.50446 3.54258
2506 4 1 12.215 5.18427 4.17389
2552 4 1 16.7826 3.57794 5.23378
2767 4 1 18.3552 4.97366 4.91072
2467 4 1 -5.60697 7.71946 2.82189
2452 4 1 -3.21705 7.7522 4.19137
2470 4 1 -2.66699 6.81271 3.10497
2471 4 1 -2.55527 6.14499 4.17617
2477 4 1 -0.983558 7.32656 4.49178
2474 4 1 -2.23373 5.92407 5.04012
2476 4 1 -1.03837 6.37088 5.21534
2484 4 1 2.65279 5.77128 3.49389
2482 4 1 1.52057 7.26254 4.27652
2483 4 1 1.65486 6.03848 4.0133
3023 4 1 4.91215 6.70363 4.63221
3022 4 1 4.65351 6.03836 3.63985
3026 4 1 4.97866 7.20297 5.3678
3019 4 1 6.39164 5.52679 3.94729
3024 4 1 5.46168 7.35799 3.78109
3021 4 1 5.91783 6.04251 3.82521
3025 4 1 5.86867 6.84081 4.80174
2514 4 1 8.69971 5.9615 2.98797
2510 4 1 10.7286 5.53797 3.59012
2524 4 1 10.8905 7.20909 2.89266
2509 4 1 11.5449 6.24165 3.26273
2507 4 1 11.7983 5.97975 4.9466
2508 4 1 12.27 6.71928 4.0611
2763 4 1 16.8971 7.07697 5.21838
2464 4 1 -7.11575 9.02194 3.73429
2465 4 1 -6.54015 8.66022 2.81082
2462 4 1 -6.84437 8.8073 3.82265
2460 4 1 -6.06455 8.33211 4.05316
2461 4 1 -6.27257 9.23336 4.801
2459 4 1 -5.86346 8.58936 5.24576
2444 4 1 -5.89645 10.6337 3.69781
2443 4 1 -5.41089 9.58647 3.52136
2442 4 1 -6.49948 10.1929 3.54997
2440 4 1 -7.83353 10.2649 5.07246
2468 4 1 -4.48047 8.10662 2.75437
2455 4 1 -4.20396 8.86577 3.3681
2458 4 1 -4.92772 8.61134 4.47036
2456 4 1 -4.4438 8.2602 4.42744
2453 4 1 -3.4272 8.74214 3.64152
2447 4 1 -4.27112 10.7569 3.63789
2449 4 1 -3.93916 10.6733 3.70311
2451 4 1 -3.04059 8.85403 4.52314
2450 4 1 -4.01095 9.5405 4.22689
2446 4 1 -5.14128 10.0337 3.44874
2478 4 1 -0.615161 8.51044 4.47023
2479 4 1 0.0614436 8.24307 5.356
3366 4 1 18.1927 10.1264 3.67794
3364 4 1 16.6703 10.5451 3.6001
3365 4 1 17.3924 9.85425 2.83276
3367 4 1 19.3094 9.85861 3.30652
2441 4 1 -7.46169 10.7817 4.1002
2438 4 1 -6.62288 12.2072 4.84148
2439 4 1 -7.61477 11.434 5.09633
2437 4 1 -7.71781 11.6222 5.08718
3332 4 1 4.82209 11.9276 3.76818
3333 4 1 5.15088 11.5142 4.87687
3334 4 1 4.02769 11.3788 4.87959
3072 4 1 3.32303 12.6294 5.14782
3350 4 1 10.6814 13.0229 4.36479
3351 4 1 9.70685 12.4126 4.39443
3349 4 1 10.1256 12.2041 5.08901
3348 4 1 10.7401 13.1828 5.09766
3352 4 1 10.8427 12.4698 4.10387
3356 4 1 12.4242 11.3158 4.33607
3355 4 1 13.3377 11.2076 5.07838
3353 4 1 11.555 12.6592 4.98349
3354 4 1 12.6148 12.1738 5.33186
3360 4 1 15.0599 11.6316 3.96306
3357 4 1 13.5807 11.2063 4.10028
3359 4 1 14.0503 11.2069 4.45339
3358 4 1 13.674 12.401 4.38125
3361 4 1 16.2265 11.1789 4.01627
3362 4 1 17.0267 12.0877 3.73225
3363 4 1 17.5986 11.0883 4.04058
3378 4 1 18.6357 13.4456 3.19693
3376 4 1 20.5754 12.5069 3.8369
3377 4 1 19.6437 13.3298 3.68081
3375 4 1 19.3762 12.2785 3.68702
3292 4 1 10.2105 16.0034 2.95868
3288 4 1 10.4038 15.5078 4.60008
3380 4 1 20.3441 14.327 2.72095
3379 4 1 19.1721 14.5654 3.00188
3118 4 1 -1.41572 18.1548 2.98442
3135 4 1 1.79829 16.7798 3.48681
3133 4 1 0.926255 17.6032 3.33155
3134 4 1 1.89001 17.8858 3.86711
3296 4 1 9.77893 17.4253 2.98023
3294 4 1 9.95753 16.3262 2.73573
3298 4 1 9.48681 17.9983 3.44824
3297 4 1 8.63827 17.2315 3.24849
3291 4 1 9.68023 16.365 3.94254
3290 4 1 9.58318 17.1192 4.83932
3289 4 1 10.6027 16.6114 4.49143
3295 4 1 10.93 17.0801 2.87984
3285 4 1 11.6076 16.358 4.97424
3283 4 1 12.6775 16.3688 4.81932
3281 4 1 12.7589 16.8802 3.60729
3278 4 1 13.2517 17.828 4.56543
3287 4 1 11.2744 16.3754 4.79893
3280 4 1 13.0755 17.9371 4.09171
3282 4 1 13.5965 16.1605 4.00688
3279 4 1 14.1896 18.3255 4.15947
3113 4 1 -0.204342 18.9531 3.52702
3111 4 1 0.270415 19.2543 3.69716
3110 4 1 1.39418 19.4519 3.41009
3108 4 1 1.4523 19.885 2.76463
3112 4 1 0.777218 18.9062 2.75646
3093 4 1 1.65624 21.0413 4.26761
3091 4 1 2.15226 21.3903 5.3823
3088 4 1 1.87249 19.8307 5.36007
3098 4 1 3.83591 19.323 2.80623
3092 4 1 2.78128 21.318 4.33168
3095 4 1 2.83542 20.5861 4.0887
3096 4 1 3.95791 20.333 3.92445
3097 4 1 4.27246 19.0969 3.85642
3299 4 1 8.93212 18.9961 3.11798
3301 4 1 8.65236 19.638 2.90758
3277 4 1 13.237 18.8476 3.92919
3276 4 1 13.2258 19.9898 4.30834
3275 4 1 12.5059 19.5428 3.49741
3094 4 1 2.56326 21.6039 4.67821
3184 4 1 5.23692 24.0377 4.46129
3181 4 1 3.95881 22.8151 4.92289
3182 4 1 3.85786 23.9759 5.05424
3189 4 1 5.0156 23.2581 3.55856
3191 4 1 5.92864 24.0884 3.08979
3188 4 1 5.7979 22.8029 4.44002
3186 4 1 5.7647 22.8359 4.60394
3187 4 1 5.46192 23.935 4.07744
3177 4 1 2.66522 25.3809 4.09714
3192 4 1 4.9925 24.8025 3.24615
3179 4 1 3.85384 24.2826 4.8368
3190 4 1 4.87229 24.4803 3.49789
3176 4 1 2.70812 26.1649 5.06322
3178 4 1 3.21174 25.2567 5.15198
3175 4 1 2.83832 26.7322 4.00774
3171 4 1 2.12494 27.2089 3.55786
3172 4 1 1.13361 27.769 3.73011
3174 4 1 1.84796 27.1042 3.52314
3173 4 1 2.05908 28.1815 3.08563
2813 4 1 7.48515 0.0149769 7.17614
2812 4 1 6.63777 0.364968 6.42755
2808 4 1 7.47571 2.05169 7.80523
2810 4 1 7.49569 2.54742 6.30292
2811 4 1 7.25105 1.40919 6.16419
2809 4 1 6.8656 1.6972 6.84095
2818 4 1 6.36772 0.343409 7.90061
2814 4 1 8.2615 0.808179 7.61076
2602 4 1 9.18109 2.22993 6.54081
2603 4 1 9.70575 2.44764 7.57253
2601 4 1 9.04021 2.34846 7.66666
2600 4 1 9.4508 2.38156 6.50603
2605 4 1 10.3634 1.84472 7.8586
2544 4 1 13.2988 0.333367 7.02899
2782 4 1 12.8991 2.63592 7.97396
2783 4 1 12.1935 1.62472 7.9858
2543 4 1 13.5336 0.0838905 5.87977
2546 4 1 14.1704 0.787402 6.13957
2547 4 1 14.7839 1.84035 5.91337
2554 4 1 18.0293 1.93862 6.36556
2555 4 1 17.9844 1.97664 7.55315
2556 4 1 18.9248 2.61482 7.74549
2492 4 1 3.95407 3.19598 6.00885
2487 4 1 3.73264 5.08395 5.57912
2490 4 1 3.40082 2.72139 5.59379
3015 4 1 4.42059 4.58136 6.61699
3016 4 1 5.3365 5.29988 6.43684
3014 4 1 4.84878 4.75927 7.72084
3017 4 1 6.27678 5.06181 5.69175
2802 4 1 7.63639 3.80323 7.65701
2800 4 1 6.87236 5.30457 7.80935
2801 4 1 7.53595 4.86668 7.03486
2798 4 1 6.68224 4.87267 7.35109
2599 4 1 10.4119 2.9637 6.18557
2804 4 1 8.45772 3.32202 7.92839
2597 4 1 9.9863 4.57054 6.4442
2598 4 1 9.53181 3.52911 6.72845
2604 4 1 10.886 2.844 7.69123
2780 4 1 13.1391 3.75301 7.892
2779 4 1 12.1691 4.42831 7.68999
2778 4 1 12.7352 4.07776 6.73131
2777 4 1 13.0204 4.44966 7.76978
2781 4 1 13.6913 2.90719 7.1741
2773 4 1 13.6383 4.32866 6.34381
2774 4 1 14.4004 4.88551 6.98954
2772 4 1 14.8317 4.63981 6.29614
2771 4 1 16.0244 4.68541 6.36117
2553 4 1 17.5979 2.85752 5.75985
2768 4 1 17.7325 4.75744 5.86733
2457 4 1 -4.86367 7.90946 5.46354
2481 4 1 1.91374 7.05315 5.40965
2480 4 1 0.815274 7.3416 5.39199
3027 4 1 5.08592 6.89067 6.49945
3013 4 1 4.88295 5.94684 7.80199
3030 4 1 4.51374 7.55388 6.34475
3039 4 1 3.62066 7.8355 7.9658
2799 4 1 6.92442 5.78496 6.65651
3028 4 1 6.2079 6.80713 6.26372
3029 4 1 5.43858 7.12704 7.03795
2596 4 1 9.32598 5.50019 7.01248
2595 4 1 9.18413 6.58948 7.57532
2593 4 1 9.04208 6.25607 7.40468
2594 4 1 9.42403 6.95999 6.46912
2591 4 1 10.5626 7.63572 6.73585
2592 4 1 10.253 6.59164 7.15843
2590 4 1 11.1721 6.68578 6.31604
2589 4 1 12.244 7.17863 6.75152
2582 4 1 12.6443 6.12218 7.63053
2769 4 1 17.433 5.68972 6.54973
2770 4 1 16.3104 5.82062 6.79387
2765 4 1 18.62 6.45042 6.53784
2764 4 1 17.4626 6.63291 6.24185
2766 4 1 18.7481 5.41611 5.87847
2762 4 1 17.4633 7.36533 6.204
2761 4 1 16.5925 7.89285 6.86414
2759 4 1 17.8862 7.96247 7.10655
3040 4 1 2.51662 8.29593 7.65713
3034 4 1 5.25528 9.22303 7.89124
3031 4 1 5.12397 8.08613 7.35219
3336 4 1 5.74407 10.2355 6.02165
3032 4 1 5.52216 9.25288 7.37759
3343 4 1 9.19777 9.92602 6.39726
2588 4 1 12.2154 8.25909 7.28405
2760 4 1 17.2695 8.93869 6.92459
2758 4 1 18.6606 8.91391 7.09341
2755 4 1 19.5119 8.70441 7.99269
2752 4 1 19.6409 9.91517 7.98358
2434 4 1 -8.63307 13.4598 7.23495
2435 4 1 -8.37997 12.7506 6.24098
2436 4 1 -8.54586 11.6401 5.90284
2433 4 1 -7.48308 13.1389 7.25412
3053 4 1 -0.479766 11.8886 7.09949
3054 4 1 -0.778172 12.9752 7.26725
3052 4 1 0.0159347 12.7939 7.60105
3051 4 1 0.00349856 12.6952 6.356
3050 4 1 0.0144931 11.691 7.08407
3068 4 1 2.21392 12.4093 7.87525
3069 4 1 2.53076 13.2859 7.09428
3048 4 1 0.424558 11.3655 8.05588
3335 4 1 4.79926 10.824 5.68723
3070 4 1 3.14284 12.5863 6.32345
3073 4 1 3.73242 11.9914 5.99883
3074 4 1 4.51232 12.1819 6.814
3076 4 1 4.73417 13.3835 7.86889
3071 4 1 4.28645 12.472 5.88589
3075 4 1 5.21713 13.0857 6.79476
3067 4 1 2.88036 13.3421 7.48247
3337 4 1 5.86022 10.9763 6.89912
3339 4 1 7.55626 11.5704 5.7623
3338 4 1 7.0034 11.3851 6.8845
3340 4 1 8.60681 11.9832 5.60107
3341 4 1 8.24386 10.8784 5.4115
3342 4 1 9.05646 11.0418 6.17508
3344 4 1 9.15601 11.0122 7.00213
3345 4 1 9.81261 11.3762 6.14045
3346 4 1 10.1993 12.4312 5.70342
3347 4 1 11.0555 13.075 6.28865
3063 4 1 -0.791958 15.0808 7.87266
3055 4 1 -1.7061 13.7638 7.26735
3057 4 1 -2.17751 13.6853 7.95583
3065 4 1 0.484108 13.5641 7.98881
3066 4 1 1.67536 13.679 7.54569
3080 4 1 5.27064 15.1857 6.53774
3081 4 1 6.12836 15.631 7.36179
3078 4 1 5.44846 13.4852 7.32227
3079 4 1 5.83179 14.1735 6.39788
3284 4 1 12.3554 16.1483 5.91387
3085 4 1 4.29479 17.9344 7.09615
3084 4 1 3.7773 16.9454 7.55231
3083 4 1 4.58825 16.3871 6.87357
3086 4 1 3.59139 18.459 6.25579
3082 4 1 5.61712 16.695 7.38134
3286 4 1 10.7301 16.6461 5.79012
3089 4 1 1.25755 20.8869 5.61153
3090 4 1 2.31223 20.2974 5.6176
3087 4 1 2.95871 19.3301 5.7489
3183 4 1 5.01528 23.9982 5.58321
3180 4 1 3.89663 23.6691 5.86692
3185 4 1 5.20744 23.3908 5.52545
2817 4 1 6.80238 0.450163 8.99105
2816 4 1 7.71699 1.1931 8.82672
2614 4 1 6.59429 2.28368 10.5944
2613 4 1 7.51321 1.77492 10.1268
2616 4 1 5.96728 2.29985 9.07511
2615 4 1 7.08501 2.55224 9.48946
2815 4 1 8.47985 0.33666 8.6354
2606 4 1 9.43272 1.30148 8.42418
2806 4 1 8.58394 2.54988 9.08625
2607 4 1 8.9525 1.18787 9.59028
2608 4 1 8.80194 2.03953 10.4861
2609 4 1 9.70844 2.38899 9.66499
2610 4 1 9.0941 1.41105 10.0373
2784 4 1 11.3699 2.04073 8.69861
2618 4 1 4.83059 3.12093 10.0127
2807 4 1 7.79363 3.11436 8.31538
2617 4 1 5.71875 3.52022 9.20935
2797 4 1 7.55759 4.79575 8.13409
2796 4 1 8.05553 4.73767 9.22345
2805 4 1 8.15031 3.62567 9.03669
2803 4 1 8.50987 4.48071 8.10488
2795 4 1 9.11162 4.25087 9.63156
2793 4 1 10.179 4.47623 9.89642
2776 4 1 13.4492 4.67347 8.82998
2789 4 1 11.485 5.34283 9.92399
2788 4 1 12.4001 4.91254 9.35346
2787 4 1 11.4623 4.92593 8.62948
2790 4 1 12.3432 5.08354 10.6291
2785 4 1 10.9523 3.00622 9.20449
2786 4 1 11.7623 3.69553 8.74803
2775 4 1 14.1717 5.31846 8.10765
2579 4 1 14.4213 5.32799 9.24312
2575 4 1 14.2411 4.46406 10.4067
2577 4 1 14.3619 5.13822 10.6569
2573 4 1 15.1962 4.28284 10.1905
2572 4 1 14.1257 3.80221 10.5781
2560 4 1 18.4307 3.62851 9.88773
2561 4 1 17.2409 3.55961 10.101
2559 4 1 18.624 3.21056 8.7068
2563 4 1 16.4822 3.35798 10.2771
2557 4 1 19.2234 2.73682 8.86427
2558 4 1 19.5678 3.90881 8.64279
2257 4 3 -25.982 5.75961 10.6291
3012 4 1 4.5277 5.43072 8.84424
3042 4 1 3.28759 7.62259 8.62217
3010 4 1 6.33519 6.45782 9.50556
3011 4 1 5.70062 5.87366 8.74026
3007 4 1 6.70881 7.35194 9.98784
3009 4 1 5.8927 5.49654 10.0411
3006 4 1 7.72718 7.22397 10.7023
3008 4 1 5.84485 6.57322 9.48648
2583 4 1 12.0901 6.92962 8.37541
2792 4 1 10.9429 5.43367 9.89457
2586 4 1 11.5144 7.56571 8.53113
2585 4 1 12.1104 6.55126 8.49537
2584 4 1 11.288 7.42906 8.96009
2581 4 1 13.2602 6.35527 8.62009
2578 4 1 13.6701 5.90957 10.0693
2580 4 1 14.2179 6.4762 9.26
2756 4 1 19.3722 7.86911 8.8138
3046 4 1 1.7061 10.4545 9.1506
3038 4 1 4.22931 8.56239 8.61937
3036 4 1 4.94487 9.3743 8.75228
3037 4 1 3.87811 9.72988 8.76085
3041 4 1 3.54637 8.64707 8.14004
3045 4 1 2.78158 10.3629 9.55721
3044 4 1 2.94901 9.26815 10.145
3043 4 1 3.10637 8.11442 9.73504
3035 4 1 6.06049 9.40963 8.65946
3033 4 1 6.45709 9.49575 8.17306
2587 4 1 12.5174 8.13047 8.45349
2754 4 1 18.616 8.30922 8.79133
2757 4 1 19.3027 8.80338 8.09637
2751 4 1 20.4272 9.35563 8.67977
2753 4 1 18.8969 9.56658 8.8715
2750 4 1 20.6112 9.005 9.85581
2749 4 1 21.3472 9.86572 10.4569
2427 4 1 -8.20395 13.2459 9.1411
2432 4 1 -7.18191 12.5451 8.23782
2431 4 1 -7.79619 11.479 8.20963
2428 4 1 -7.19172 12.5327 9.27724
2430 4 1 -6.88269 12.2381 8.27512
2426 4 1 -7.52879 12.8471 9.96506
2429 4 1 -6.02032 12.4634 9.12251
3049 4 1 -0.495764 12.2321 8.10501
3056 4 1 -1.00472 13.3454 8.14859
3047 4 1 0.844806 11.2765 9.16023
3077 4 1 5.49856 12.5606 8.1361
3062 4 1 -0.328106 14.5389 8.79328
3058 4 1 -1.20228 13.9166 8.62052
3059 4 1 -0.780076 14.8198 9.29875
3061 4 1 -1.2269 15.2773 8.51646
3060 4 1 -1.18367 15.959 9.47569
3064 4 1 -0.263107 14.3084 8.61827
2619 4 1 5.32574 2.65774 10.9727
2621 4 1 5.02217 2.5382 10.9156
2612 4 1 7.92293 1.28008 11.0775
2622 4 1 5.93089 2.53999 11.5801
2627 4 1 6.42487 1.9634 13.2251
2632 4 1 7.95139 0.915878 12.0333
2629 4 1 7.35632 1.51352 13.4066
2611 4 1 9.05716 1.50963 11.2548
2631 4 1 8.39388 0.877121 13.0548
2838 4 1 10.6116 1.47047 13.4449
2630 4 1 8.25442 2.09366 13.017
2834 4 1 12.1734 0.642884 13.1781
2839 4 1 11.1458 2.17763 12.6369
2570 4 1 14.0451 2.64754 12.5251
2562 4 1 17.0613 2.59455 10.846
2258 4 1 -25.4828 4.7643 10.9398
2256 4 1 -25.9995 5.18091 11.6663
2260 4 1 -24.2755 3.79575 11.8701
2259 4 1 -25.4064 3.84302 11.7937
2261 4 1 -23.3792 4.18701 11.2269
2262 4 1 -22.1751 4.06942 11.5725
2265 4 1 -20.2041 5.11775 12.5647
2263 4 1 -21.2011 4.64281 11.5455
2264 4 1 -20.7551 4.04831 12.4873
2266 4 1 -19.9362 4.17341 13.2569
2620 4 1 4.90966 3.76651 10.9362
2624 4 1 6.51067 4.1902 12.7746
2623 4 1 6.69509 3.12701 12.3227
2625 4 1 7.51833 3.64952 12.3321
2626 4 1 6.62537 2.9803 12.7151
2794 4 1 9.40722 4.20911 10.7947
2840 4 1 10.2861 2.87901 12.896
2841 4 1 10.1142 4.12975 12.7262
2842 4 1 9.21362 3.53865 13.1522
2843 4 1 8.10628 3.07016 13.4364
2574 4 1 14.9658 5.11256 11.0167
2576 4 1 14.3799 4.24571 11.5398
2571 4 1 13.6856 3.13403 11.4943
2568 4 1 14.6545 4.61897 13.3417
2569 4 1 14.5958 3.41339 13.3345
2566 4 1 15.7573 4.05126 13.2603
2567 4 1 15.6205 5.29529 13.0856
2564 4 1 16.9574 3.88402 11.2024
2565 4 1 16.2411 3.92452 12.2027
2255 4 1 -25.5484 6.18162 11.4353
2254 4 1 -26.0455 7.24792 11.6005
2253 4 1 -25.0742 6.76395 12.0237
2252 4 1 -24.3167 7.5091 12.714
2273 4 1 -19.3582 6.30448 13.0941
2276 4 1 -17.9407 7.66043 12.788
2274 4 1 -18.723 7.31666 13.3615
2279 4 1 -17.0321 7.57188 13.425
2309 4 1 -14.3617 7.89436 13.4591
2310 4 1 -13.4423 7.20879 13.1598
2313 4 1 -12.6202 7.75082 12.8166
2314 4 1 -12.5258 6.59216 12.8227
2988 4 1 2.55717 7.88457 11.734
2985 4 1 2.0079 6.66163 12.8832
2989 4 1 3.66061 7.99073 12.1721
2986 4 1 3.18896 6.915 13.1051
2987 4 1 3.1095 6.84807 11.8654
2990 4 1 2.82889 7.98245 13.0819
3003 4 1 8.04675 7.15666 11.9232
3001 4 1 7.93901 6.83084 12.8842
3004 4 1 8.56493 7.91734 11.1653
3005 4 1 8.76431 6.71913 11.0785
3002 4 1 8.94382 6.49609 12.4897
2791 4 1 11.3013 5.55367 11.0244
2275 4 1 -18.8856 8.36433 12.7987
2277 4 1 -18.6335 8.60882 12.9838
2278 4 1 -17.5091 8.47913 12.7482
2994 4 1 5.30966 9.16777 12.687
2997 4 1 6.9922 9.36443 13.296
2995 4 1 5.43339 10.2124 12.0973
2996 4 1 6.57478 9.78068 12.2121
2998 4 1 7.89519 8.65376 13.0955
2746 4 1 20.1446 10.4821 11.9914
2747 4 1 21.2172 10.6067 11.4617
2748 4 1 20.7801 9.42296 11.4747
2740 4 1 22.9787 10.182 12.4038
2422 4 1 -7.75471 13.2429 12.0405
2425 4 1 -6.86868 12.8838 11.0092
2686 4 1 12.3565 11.0523 13.1081
2745 4 1 20.6706 11.3907 12.5559
2744 4 1 21.4688 11.7517 13.251
2743 4 1 22.2634 11.5945 12.3916
2741 4 1 23.764 10.9293 11.9363
2742 4 1 23.3658 11.5815 12.9556
2421 4 1 -8.32177 14.0905 11.3147
2424 4 1 -6.28893 13.8385 11.4571
2423 4 1 -7.32783 13.499 10.9894
2420 4 1 -7.80721 14.9345 11.9647
2419 4 1 -7.60573 14.2835 13.0035
2628 4 1 6.7651 1.80284 14.4269
2942 4 1 7.47787 1.54255 15.9532
2944 4 1 7.6425 1.91158 15.9577
2640 4 1 9.69014 0.599135 15.1278
2639 4 1 9.09976 0.62833 14.0021
2641 4 1 9.25869 0.754214 14.0396
2948 4 1 10.1045 2.05369 15.5508
2949 4 1 10.6441 1.71827 14.5315
2950 4 1 10.3816 2.67213 13.8841
2837 4 1 11.168 0.392263 13.7849
2835 4 1 11.4976 0.595924 14.1351
2267 4 1 -19.1847 4.87983 13.7793
2319 4 1 -12.6932 4.84455 16.0621
2320 4 1 -12.7934 3.63266 15.8783
2981 4 1 2.30428 4.74486 14.6707
2979 4 1 2.63659 4.52319 15.3074
2982 4 1 3.53396 4.75 14.6143
2976 4 1 4.60686 3.37857 16.0677
2980 4 1 3.46279 4.64896 14.3687
2977 4 1 3.46704 3.06332 16.0658
2845 4 1 9.39507 3.97498 15.225
2952 4 1 10.4446 4.55909 14.6926
2953 4 1 9.37814 4.65605 14.019
2844 4 1 8.57714 3.81038 14.384
2846 4 1 10.1168 3.4074 15.9764
2951 4 1 10.843 3.7073 14.05
2671 4 1 15.1571 3.23565 15.7882
2672 4 1 15.8699 4.2279 15.9084
2675 4 1 16.1969 4.84211 15.8604
2251 4 1 -24.7277 8.0445 13.7433
2244 4 1 -22.8594 5.88419 15.8126
2250 4 1 -23.6489 8.0189 14.1911
2248 4 1 -22.1261 7.63758 14.5288
2245 4 1 -22.8093 6.5362 14.7336
2246 4 1 -21.913 5.7477 15.1546
2243 4 1 -22.2772 6.89391 15.7075
2272 4 1 -19.2324 6.85202 14.1466
2247 4 1 -21.303 6.73816 14.7036
2271 4 1 -18.8538 8.01519 14.3989
2270 4 1 -19.2245 6.89332 14.3786
2269 4 1 -19.2552 6.07409 15.2322
2240 4 1 -20.8215 6.96904 15.9705
2268 4 1 -18.4887 5.69431 14.4091
2308 4 1 -14.5766 7.19023 14.3728
2306 4 1 -14.1135 5.46323 15.7729
2305 4 1 -13.4774 6.43342 15.8139
2307 4 1 -14.3346 6.27421 15.0355
2303 4 1 -13.6042 5.947 15.7993
2304 4 1 -14.6781 6.54365 16.1508
2301 4 1 -14.8889 7.20855 15.9977
2300 4 1 -16.1508 7.13913 15.9663
2312 4 1 -12.9378 7.64805 13.9953
2318 4 1 -12.2189 5.80665 15.5429
2317 4 1 -11.6159 5.87298 14.5173
2315 4 1 -12.2982 7.43269 13.7266
2316 4 1 -12.5598 6.5192 14.5173
2984 4 1 2.60109 5.91443 13.5951
2983 4 1 2.68497 5.52155 14.642
2991 4 1 3.75054 7.87575 13.7918
2968 4 1 5.30385 6.90169 16.075
2966 4 1 5.15117 6.07317 14.4592
3000 4 1 7.27007 7.20508 13.886
2967 4 1 5.97612 6.35614 15.2842
2965 4 1 5.5583 6.13935 15.6055
2963 4 1 6.63204 7.16623 14.9192
2964 4 1 6.476 5.96804 14.973
2962 4 1 7.3306 6.93332 15.869
2955 4 1 8.85749 6.87595 14.752
2954 4 1 9.19828 5.66835 14.6606
2961 4 1 8.22302 7.63642 15.4057
2956 4 1 10.0589 6.46886 14.9178
2958 4 1 8.71 7.24409 15.7751
2957 4 1 9.87082 7.27067 15.8728
2849 4 1 9.58413 5.67445 15.9527
2678 4 1 15.3009 7.07873 15.1743
2679 4 1 15.3834 7.82172 14.222
2674 4 1 16.1116 6.01569 15.4878
2716 4 1 18.4619 7.65128 15.9865
2249 4 1 -22.6278 8.55091 13.9
2286 4 1 -18.9941 10.5616 15.3975
2285 4 1 -19.5668 9.57738 15.4813
2282 4 1 -18.3017 8.89784 15.6901
2280 4 1 -17.0547 8.71092 13.6181
2281 4 1 -17.7967 8.77185 14.5918
2296 4 1 -16.4351 8.69983 15.9954
2311 4 1 -14.0223 8.13888 13.6039
2992 4 1 4.65248 8.223 14.4121
2993 4 1 4.69719 9.26921 13.7852
2999 4 1 6.98419 8.30592 13.6955
2960 4 1 8.07195 8.76161 15.8419
2959 4 1 8.91884 8.17385 15.139
2684 4 1 13.2907 9.87316 14.6929
2685 4 1 13.2232 10.3946 13.597
2689 4 1 11.6042 9.77584 15.5233
2688 4 1 11.2942 10.5184 14.6543
2683 4 1 14.2594 9.95011 14.1249
2681 4 1 15.5688 9.66473 14.6999
2682 4 1 14.8319 10.519 15.0956
2707 4 1 16.7464 10.5498 14.1829
2680 4 1 16.2278 8.72014 14.5063
2708 4 1 17.6975 10.3015 13.503
2710 4 1 18.7502 10.3768 15.1191
2709 4 1 17.72 9.91988 14.5942
2718 4 1 18.6586 9.20653 15.9267
2712 4 1 18.2549 10.2031 16.0978
2717 4 1 18.3494 8.37016 15.0889
2719 4 1 19.6089 8.43947 15.9529
2734 4 1 20.9373 8.31513 15.7227
2738 4 1 21.9072 9.48277 14.3363
2735 4 1 22.0613 8.82144 15.6623
2737 4 1 21.6139 8.97207 15.4272
2739 4 1 22.6697 9.95374 13.4746
2736 4 1 22.0068 10.0591 15.6928
2287 4 1 -19.2513 11.5169 16.1495
2418 4 1 -7.05616 13.4064 13.5875
2687 4 1 11.838 11.3656 14.1246
2690 4 1 12.0228 10.7987 14.9177
2691 4 1 12.5454 11.7883 15.2466
2692 4 1 13.6081 11.6477 15.8634
2693 4 1 14.6475 12.1158 15.8498
2694 4 1 15.3374 13.1045 15.6419
2706 4 1 17.0057 11.4128 14.9609
2705 4 1 16.1929 11.2908 15.8822
2703 4 1 16.9478 11.9287 15.8426
2702 4 1 17.8883 11.316 15.44
2698 4 1 18.0662 13.0246 15.0333
2704 4 1 16.3789 11.8086 14.7391
2711 4 1 19.1763 11.0543 15.9492
2416 4 1 -7.2423 15.3599 14.722
2417 4 1 -7.31865 14.1389 14.5676
2411 4 1 -6.49276 15.4561 15.8066
2696 4 1 17.3163 13.6172 15.739
2415 4 1 -7.27877 16.1934 15.572
2413 4 1 -7.84589 17.0253 15.8221
2412 4 1 -6.78075 16.6007 15.6549
2229 4 1 -17.8087 2.54196 18.5802
2230 4 1 -18.0006 1.97916 17.516
2941 4 1 6.88278 0.621815 16.5704
2937 4 1 7.62592 0.691734 17.7919
2943 4 1 7.22907 1.96036 17.0591
2939 4 1 5.86883 0.221038 17.4817
2938 4 1 6.54857 1.13906 17.7832
2935 4 1 8.92045 1.75137 18.7073
2647 4 1 10.5841 0.123787 16.3545
2646 4 1 9.95199 0.168109 17.4112
2945 4 1 8.66851 2.076 16.5861
2946 4 1 9.6008 1.25955 16.6052
2947 4 1 10.5115 2.02834 16.6974
2932 4 1 8.11093 2.55757 18.1328
2652 4 1 10.7599 2.19342 17.7957
2649 4 1 11.104 0.289653 17.835
2650 4 1 11.7311 1.34533 18.0166
2653 4 1 11.5394 1.27043 17.7997
2654 4 1 12.6183 1.43255 18.3496
2651 4 1 11.8326 2.49509 18.1421
2655 4 1 12.9409 2.47781 17.7567
2664 4 1 15.3877 2.4916 17.5378
2662 4 1 15.3 2.6398 18.1936
2231 4 1 -17.261 2.86842 17.6341
2234 4 1 -17.2718 5.20401 17.2597
2233 4 1 -17.5699 4.16263 17.5157
2232 4 1 -17.5009 3.39392 16.6826
2325 4 1 -13.8903 4.31716 17.2788
2326 4 1 -14.4289 4.71877 18.2466
2321 4 1 -11.8024 4.3348 16.1911
2324 4 1 -13.4489 3.4822 17.9487
2322 4 1 -11.5583 4.29763 17.3746
2323 4 1 -12.7086 4.10196 17.3405
2327 4 1 -13.3197 5.07173 17.8582
2978 4 1 2.45259 3.70794 16.2017
2975 4 1 3.80358 3.71651 16.8131
2974 4 1 4.3897 4.73374 17.2554
2931 4 1 7.25003 3.16923 18.5438
2933 4 1 9.1403 2.7614 17.7146
2934 4 1 8.59311 2.94486 18.7422
2850 4 1 10.7389 5.16228 16.1643
2848 4 1 10.4062 5.15607 16.6197
2847 4 1 10.9292 4.07597 16.6543
2669 4 1 14.4871 4.73552 16.4788
2670 4 1 15.4274 4.03062 16.6134
2666 4 1 14.9906 4.3418 17.8483
2673 4 1 15.354 5.31988 16.2009
2667 4 1 14.9633 5.31035 17.1371
2665 4 1 15.847 3.59378 17.5001
2656 4 1 13.9371 2.94934 18.2298
2663 4 1 15.5895 3.69052 17.7407
2242 4 1 -21.7967 7.61247 16.474
2239 4 1 -20.4698 6.46981 16.9687
2238 4 1 -19.3796 6.10874 16.5917
2241 4 1 -21.5278 6.55631 16.75
2237 4 1 -18.605 6.59314 17.3999
2332 4 1 -16.3098 6.94146 17.8626
2236 4 1 -18.138 7.21 16.3853
2235 4 1 -17.9554 6.10494 16.7784
2302 4 1 -13.861 6.93383 16.468
2298 4 1 -15.639 7.218 16.7922
2331 4 1 -15.4992 6.98448 18.8311
2329 4 1 -15.0951 6.47504 17.7833
2328 4 1 -14.4337 5.4462 17.6704
2330 4 1 -14.8786 7.6267 18.004
2334 4 1 -15.9888 6.98525 18.667
2375 4 1 -11.1521 6.94492 18.3867
2376 4 1 -10.5535 7.89057 18.0399
2377 4 1 -9.44726 7.59832 18.0989
2380 4 1 -8.75282 7.5938 16.6205
2379 4 1 -9.06588 7.84128 17.6775
2973 4 1 4.58189 5.91042 17.1701
2970 4 1 6.25674 6.38258 17.583
2969 4 1 5.5637 5.88609 16.6456
2971 4 1 6.12434 6.56911 16.4756
2972 4 1 5.66094 5.63429 16.8719
2851 4 1 10.176 6.08317 16.5863
2852 4 1 9.96306 5.97295 17.7755
2853 4 1 11.0089 6.12328 18.3901
2854 4 1 11.2653 5.97168 17.2318
2855 4 1 11.8532 6.52046 18.18
2677 4 1 15.5422 6.50834 16.2193
2668 4 1 14.4274 5.96478 16.3538
2676 4 1 16.6046 5.86967 16.3709
2720 4 1 19.4799 7.99864 17.0722
2721 4 1 19.7574 6.88633 17.5132
2722 4 1 20.4483 6.51275 18.5041
2731 4 1 20.0753 8.04173 18.1504
2284 4 1 -18.695 9.88531 16.3124
2283 4 1 -17.5436 9.45646 16.4425
2294 4 1 -16.6008 10.0795 17.5196
2299 4 1 -15.9726 8.24657 16.3688
2297 4 1 -15.3597 8.26262 16.3105
2333 4 1 -15.9796 8.0855 18.0881
2295 4 1 -16.1059 8.9833 17.1297
2378 4 1 -9.77285 8.71734 18.188
2381 4 1 -8.71682 8.74324 17.0341
2384 4 1 -6.84708 8.79072 17.8361
2382 4 1 -7.7922 9.54228 17.3602
2383 4 1 -7.38769 9.65163 18.4959
2715 4 1 18.1332 8.51366 16.7524
2713 4 1 18.5865 9.50941 17.0112
2714 4 1 18.327 8.79456 17.8885
2733 4 1 21.1941 8.87251 16.7606
2732 4 1 20.1254 8.92311 17.2834
2730 4 1 20.9783 8.68477 18.5753
2288 4 1 -18.5346 11.8731 17.1142
2289 4 1 -18.7621 12.9744 16.5557
2290 4 1 -17.5922 13.051 16.343
2292 4 1 -17.5072 11.807 17.7056
2291 4 1 -17.4763 11.9079 16.4189
2293 4 1 -16.4655 11.2121 17.702
2402 4 1 -8.96843 12.8816 18.7224
2403 4 1 -8.46985 12.2511 17.8773
2405 4 1 -6.86473 13.3954 17.2721
2399 4 1 -6.78943 12.0428 18.6065
2404 4 1 -7.84918 12.7898 17.0438
2697 4 1 18.149 13.0095 16.2405
2700 4 1 17.9188 12.2255 16.4039
2699 4 1 17.6762 13.332 16.1749
2701 4 1 17.1869 11.3025 16.3008
2409 4 1 -5.4496 16.0495 16.491
2410 4 1 -5.7219 14.8441 16.6133
2406 4 1 -6.39212 14.418 17.3084
2407 4 1 -5.6999 15.2997 16.9896
2695 4 1 16.223 13.5753 16.2978
2414 4 1 -7.59489 16.177 16.6714
2408 4 1 -5.86286 16.3184 17.6092
2226 4 1 -16.5209 1.42365 20.9739
2227 4 1 -16.8226 2.16422 20.1262
2225 4 1 -16.9773 0.354897 21.1485
2923 4 1 4.82388 2.02956 20.1197
2924 4 1 4.57727 2.16939 21.2355
2926 4 1 5.29092 2.36662 19.0938
2925 4 1 5.20536 2.04041 20.2401
2915 4 1 8.05923 0.467571 20.8269
2929 4 1 6.62153 1.3372 19.7214
2930 4 1 7.21294 2.33489 19.4223
2928 4 1 7.62044 2.06799 19.6179
2927 4 1 6.5217 2.14742 19.2525
2922 4 1 5.65693 2.68823 20.6997
2936 4 1 8.16718 0.844439 18.8523
2908 4 1 10.5591 0.0393077 21.1928
2902 4 1 8.72124 2.37413 20.9887
2658 4 1 13.4502 2.52184 19.2436
2661 4 1 15.7285 2.42643 19.2487
2659 4 1 14.3879 2.27849 19.858
2228 4 1 -17.779 2.85899 19.7969
2371 4 1 -10.386 5.05554 20.6868
2372 4 1 -10.3351 4.52316 19.6286
2921 4 1 6.57426 3.05589 21.2218
2901 4 1 9.6263 3.14335 20.8165
2900 4 1 10.2213 4.09855 20.3928
2899 4 1 10.8424 3.59697 21.2205
2657 4 1 14.2335 3.4021 19.2835
2660 4 1 14.8821 3.30392 19.6649
2724 4 1 20.1357 4.68429 19.8459
2335 4 1 -16.4234 6.43096 19.6793
2337 4 1 -16.1041 7.32142 19.9437
2336 4 1 -15.4544 6.47023 20.35
2374 4 1 -11.0344 6.2315 19.2697
2373 4 1 -10.0794 5.51526 19.0684
2858 4 1 10.6603 6.47428 20.2094
2859 4 1 10.0267 7.1778 20.9786
2857 4 1 10.5806 5.42956 19.6
2856 4 1 11.1811 6.46767 19.2262
2862 4 1 12.8333 7.84064 20.9141
2866 4 1 16.0155 7.91954 20.6751
2867 4 1 15.6359 7.74112 19.5211
2868 4 1 16.8599 7.90854 19.3801
2726 4 1 19.6879 6.50779 19.9145
2723 4 1 19.9778 5.72766 19.3121
2727 4 1 19.9133 7.75777 19.7215
2725 4 1 20.2465 5.7145 19.2474
2339 4 1 -16.2468 9.01472 18.895
2342 4 1 -14.5157 10.6077 20.5157
2344 4 1 -14.9086 10.0794 20.5397
2340 4 1 -15.8224 10.0745 19.133
2338 4 1 -15.5511 8.09848 19.2198
2363 4 1 -11.4805 9.29305 20.4755
2360 4 1 -12.172 9.24189 19.6021
2361 4 1 -11.8576 9.03183 20.7855
2359 4 1 -13.1411 8.60052 20.0647
2358 4 1 -13.0289 9.27354 21.0536
2392 4 1 -10.1015 10.4447 20.7211
2389 4 1 -8.32862 9.48649 20.057
2390 4 1 -9.32745 9.84157 20.6274
2391 4 1 -9.74759 10.2838 19.5518
2393 4 1 -9.07798 10.6824 20.1927
2388 4 1 -7.79087 8.49223 20.4987
2387 4 1 -6.92221 9.05764 19.805
2385 4 1 -7.01474 9.08094 19.0401
2386 4 1 -5.97444 8.53672 19.3363
2861 4 1 11.7346 8.11125 21.1759
2863 4 1 13.1958 9.04941 20.7909
2876 4 1 12.6356 10.0775 20.6622
2875 4 1 13.736 10.3521 20.4865
2870 4 1 15.9375 9.30693 20.8996
2874 4 1 14.8175 10.7532 20.2093
2873 4 1 14.965 9.67642 20.8152
2864 4 1 14.1152 8.73143 21.3908
2865 4 1 14.8905 8.1444 20.6189
2869 4 1 16.0149 8.52113 19.9556
2872 4 1 16.2148 9.55107 20.9634
2729 4 1 20.0407 9.20855 19.1811
2728 4 1 19.1568 8.42721 19.1328
2341 4 1 -15.2785 11.0632 19.624
2345 4 1 -15.4164 11.1174 20.8147
2346 4 1 -15.4584 12.3356 20.8795
2347 4 1 -14.9836 13.4612 20.8508
2349 4 1 -14.3444 12.6518 19.788
2350 4 1 -13.4642 12.2499 20.4576
2351 4 1 -12.2889 12.1562 20.1756
2352 4 1 -11.5529 11.3935 20.9144
2394 4 1 -9.84912 11.6234 20.1996
2396 4 1 -8.45869 11.2184 20.9771
2395 4 1 -9.06071 12.2052 20.9189
2401 4 1 -7.77662 12.5633 18.9623
2398 4 1 -7.11973 12.1244 19.7394
2400 4 1 -6.79354 12.9159 19.4707
2397 4 1 -8.00125 12.3015 20.5016
2877 4 1 12.6017 11.2767 21.0066
2348 4 1 -14.049 13.8071 20.2548
2919 4 1 6.20812 2.24753 21.9999
2916 4 1 7.26754 1.05285 21.5839
2918 4 1 7.32762 2.2957 22.2812
2917 4 1 6.37334 1.93397 21.6032
2904 4 1 9.752 1.70003 22.8707
2903 4 1 9.6512 2.06121 21.6828
2907 4 1 11.3858 0.0966255 22.0332
2905 4 1 10.7995 1.81442 23.4733
2906 4 1 11.3258 1.23438 22.4956
2920 4 1 6.48227 3.29727 22.3528
2896 4 1 9.84242 3.75316 22.9566
2897 4 1 10.6892 3.01893 23.3363
2898 4 1 10.2715 3.29504 22.2434
2895 4 1 10.2665 4.04709 24.1138
2368 4 1 -11.154 6.55558 23.4486
2367 4 1 -11.6209 7.15107 22.4696
2370 4 1 -9.76077 5.56092 21.7172
2369 4 1 -10.6354 5.84079 22.5472
2860 4 1 10.7568 7.59599 21.776
2343 4 1 -14.7076 10.2694 21.7027
2365 4 1 -11.0469 9.39423 22.5936
2362 4 1 -11.2719 9.74839 21.5894
2355 4 1 -11.4189 10.7462 22.7678
2357 4 1 -12.8885 10.0487 21.9206
2364 4 1 -11.7347 9.14179 21.6657
2366 4 1 -11.4145 8.32277 22.2087
2885 4 1 10.1876 8.60102 24.2091
2884 4 1 10.7491 9.40993 23.524
2878 4 1 13.3233 10.5635 21.6383
2881 4 1 11.0841 10.2484 23.914
2880 4 1 11.8363 10.767 23.0165
2871 4 1 15.6933 9.97681 21.933
2353 4 1 -12.511 11.6329 21.5476
2356 4 1 -12.1575 10.9696 21.7911
2354 4 1 -12.6243 11.049 22.6507
2882 4 1 12.0697 10.8548 23.835
2879 4 1 13.0737 10.8266 22.7929
2892 4 1 10.8454 5.18504 26.6978
2893 4 1 11.4127 4.46397 25.9014
2894 4 1 11.1874 4.37299 24.7086
2889 4 1 10.6398 7.5648 25.833
2891 4 1 11.7221 5.79489 26.1876
2890 4 1 11.5787 6.77596 25.52
2886 4 1 9.52121 9.50473 24.5681
2887 4 1 8.8494 8.74649 25.3086
2888 4 1 9.95107 8.49708 25.6397
2883 4 1 11.5851 9.87973 24.2486
ITEM: TIMESTEP
24600000
ITEM: NUMBER OF ATOMS
1913
ITEM: BOX BOUNDS ff ff ff
-3.5000000000000000e+01 3.5000000000000000e+01
-3.5000000000000000e+01 3.5000000000000000e+01
-3.5000000000000000e+01 3.5000000000000000e+01
ITEM: ATOMS id mol type x y z
1783 4 1 15.9969 -19.345 -8.71349
1780 4 1 16.993 -20.4697 -8.99596
1779 4 1 17.8556 -20.8069 -8.18798
3569 4 1 -4.12219 -10.4073 -8.85459
3571 4 1 -4.25392 -10.4055 -8.95736
3570 4 1 -4.7047 -9.60032 -8.24949
3573 4 1 -3.82805 -8.82703 -9.57636
3572 4 1 -4.60178 -9.63564 -9.87509
3558 4 1 -2.72074 -10.5554 -9.34145
3574 4 1 -5.04712 -8.56728 -9.4814
3575 4 1 -3.9728 -8.20922 -8.97097
3559 4 1 -1.89254 -10.0086 -8.59412
3557 4 1 -1.7321 -9.90708 -9.27224
3555 4 1 -1.88902 -8.64036 -8.28204
3556 4 1 -2.68967 -9.21767 -8.79922
3579 4 1 -4.09211 -5.4254 -8.75541
3577 4 1 -3.54087 -7.53187 -8.43055
3576 4 1 -4.36406 -7.15018 -9.12666
3578 4 1 -3.74861 -6.54797 -9.15651
3581 4 1 -2.85276 -5.72654 -8.19519
3580 4 1 -3.10387 -4.7803 -8.93852
3587 4 1 -3.09291 -2.93195 -8.82986
3607 4 1 -6.5839 -0.460475 -8.28193
3588 4 1 -3.56546 -1.87278 -8.57587
3589 4 1 -3.93702 -0.870228 -8.17778
3592 4 1 -4.24494 -0.213803 -9.20887
3591 4 1 -3.56954 -0.935415 -8.55993
3590 4 1 -4.60979 -1.41153 -8.94448
1801 4 1 13.0387 -24.3746 -5.46974
1798 4 1 14.1747 -23.3412 -5.829
1799 4 1 14.3492 -23.0299 -6.99754
1800 4 1 13.6642 -23.5699 -6.14357
1785 4 1 15.6686 -20.6925 -7.77981
1786 4 1 15.3046 -19.6259 -7.82482
1791 4 1 16.1058 -20.0569 -5.91504
1787 4 1 14.7198 -19.5925 -6.73383
1788 4 1 14.9319 -18.9751 -5.70495
1792 4 1 15.0309 -20.4735 -5.68637
1793 4 1 14.0272 -20.7652 -6.24988
1784 4 1 16.6776 -20.0602 -8.06983
1781 4 1 16.6284 -19.905 -8.07035
1777 4 1 18.5737 -19.9893 -7.89955
1776 4 1 17.8713 -19.3488 -7.08082
1778 4 1 18.5237 -21.0286 -7.22606
1774 4 1 18.2951 -19.1992 -6.04852
1773 4 1 19.4028 -19.5299 -6.40724
1782 4 1 16.374 -18.7097 -7.81248
1775 4 1 17.3895 -18.4761 -6.43705
1770 4 1 19.5714 -17.4754 -6.13801
3566 4 1 -4.12503 -11.4376 -7.49256
3564 4 1 -3.26997 -11.6481 -7.84122
3563 4 1 -3.11468 -12.7506 -7.42389
3567 4 1 -3.16725 -10.8603 -7.02971
3561 4 1 -1.31498 -11.5105 -7.32435
3562 4 1 -2.46366 -11.6851 -7.42346
3568 4 1 -3.946 -10.2786 -7.69842
3565 4 1 -3.39349 -10.5571 -7.35053
3560 4 1 -1.65914 -10.3438 -7.47525
3553 4 1 -0.717833 -8.12837 -7.54327
3554 4 1 -1.37674 -9.15288 -7.3971
3552 4 1 -1.62247 -8.86618 -7.4949
3550 4 1 -0.823272 -9.27057 -6.3519
3548 4 1 -0.805511 -9.74532 -5.58512
3551 4 1 -0.801665 -9.68128 -7.42106
3549 4 1 0.143903 -10.0208 -6.22902
3584 4 1 -2.95902 -3.20769 -7.45514
3582 4 1 -3.56999 -5.35761 -7.24864
3583 4 1 -3.17438 -4.23594 -6.8773
3586 4 1 -3.25023 -3.16385 -7.6655
3611 4 1 -8.25774 -1.19436 -6.87653
3614 4 10 -8.63355 -1.87939 -5.99442
3612 4 10 -8.54914 -1.93096 -6.02396
3610 4 1 -7.8985 -0.810408 -7.99699
3608 4 1 -7.51854 -0.588049 -7.58024
3585 4 1 -2.9265 -2.05034 -7.19335
3515 4 1 0.365386 -0.282795 -5.50875
3510 4 1 2.52696 -1.16918 -5.57427
3513 4 1 0.611815 -0.434648 -6.2093
3511 4 1 1.51404 -0.525319 -5.51608
1807 4 1 13.7443 -25.0798 -2.75887
1805 4 1 12.2231 -23.3948 -3.25376
1806 4 1 13.2999 -24.0371 -3.18892
1802 4 1 12.5253 -23.7638 -4.53632
1804 4 1 12.7974 -23.231 -4.26892
1803 4 1 12.3436 -22.7696 -5.28717
1797 4 1 14.8747 -22.9081 -4.95129
1795 4 1 14.333 -21.9874 -4.8424
1796 4 1 13.6161 -22.9339 -4.95525
1794 4 1 14.2074 -20.8593 -5.13476
1789 4 1 16.0324 -19.0511 -5.27902
1790 4 1 16.9496 -19.7758 -5.07929
1772 4 1 19.0367 -19.1054 -5.37298
1771 4 1 18.8144 -17.9349 -5.36288
1769 4 1 19.2578 -17.3959 -5.01052
1768 4 1 19.8073 -16.7299 -4.24151
1767 4 1 20.7797 -17.0276 -3.70829
1759 4 1 22.4675 -16.4718 -3.06344
1766 4 1 20.5294 -15.8586 -3.37419
1765 4 1 20.1681 -15.3127 -4.33734
1764 4 1 20.3082 -15.3085 -3.16926
1763 4 1 21.2532 -16.0363 -3.48913
1756 4 1 23.8206 -15.18 -3.01289
1762 4 1 22.0433 -15.2145 -3.04657
1755 4 1 23.1183 -14.6781 -3.78227
1754 4 1 23.9527 -15.5565 -3.77779
3547 4 1 -0.504075 -8.94278 -4.67513
3546 4 1 -0.642004 -8.897 -3.42467
3541 4 1 0.774097 -6.87247 -3.53086
3539 4 1 1.62694 -7.77773 -3.73805
3538 4 1 1.41124 -6.70774 -3.11968
3537 4 1 2.6115 -6.46906 -3.13295
3521 4 1 0.79511 -5.50971 -4.89626
3540 4 1 0.576514 -7.80013 -4.27784
3526 4 1 1.33517 -5.55985 -2.9394
3536 4 1 3.04837 -5.50691 -3.59574
3522 4 1 -0.0700774 -4.84454 -5.24337
3518 4 1 -0.610577 -2.8868 -4.26661
3519 4 1 0.0222313 -3.82374 -3.87537
3520 4 1 0.112747 -4.55575 -4.79221
3524 4 1 1.37452 -5.24058 -3.70314
3525 4 1 2.08952 -4.70224 -2.9877
3523 4 1 1.1233 -5.0941 -4.91587
3535 4 1 4.02173 -4.8735 -4.04802
3534 4 1 5.12001 -5.05377 -3.5202
3533 4 1 4.00164 -4.92331 -3.80942
3531 4 1 4.88772 -4.89375 -3.01313
3613 4 10 -7.65199 -1.79132 -5.34535
3517 4 1 -0.765358 -1.85448 -4.76404
3516 4 1 0.212601 -1.43359 -5.36283
3509 4 1 1.4246 -0.878346 -5.04413
3508 4 1 2.43547 -0.937042 -4.42608
3507 4 1 3.27996 -0.171009 -4.95372
1815 4 1 10.2515 -24.6625 -1.06143
1817 4 1 10.5051 -24.2455 -0.256758
1814 4 1 10.7141 -25.5351 -0.285635
1818 4 1 9.52237 -24.8473 -0.0595053
1808 4 1 13.2771 -24.7556 -1.63856
1809 4 1 12.88 -25.1886 -0.549777
1816 4 1 10.9613 -23.7383 -1.28166
1877 4 1 -5.53657 -18.7881 -0.0226449
1760 4 1 21.6264 -16.7875 -2.33045
1758 4 1 23.1823 -16.7817 -2.10351
1757 4 1 24.116 -16.1225 -2.41228
1761 4 1 21.6527 -15.6036 -2.00244
1752 4 1 23.0948 -15.3635 -1.97657
1753 4 1 23.8859 -14.8897 -2.69195
1751 4 1 24.0085 -15.5712 -1.20326
1749 4 1 23.8578 -14.7375 -1.35364
1747 4 1 23.9072 -13.6832 -0.426624
1750 4 1 24.6121 -14.8619 -0.388389
1748 4 1 24.5335 -13.7117 -1.484
1743 4 1 22.0956 -11.0564 -0.680834
1744 4 1 22.681 -11.3062 -1.76841
1740 4 1 23.5219 -11.212 -0.160869
1741 4 1 22.4698 -10.9368 -0.560895
1745 4 1 23.0138 -12.4345 -1.76779
1746 4 1 23.8247 -13.2159 -1.51749
3544 4 1 -0.337805 -9.05994 -1.19602
3545 4 1 -0.847131 -8.59277 -2.25651
3543 4 1 0.565728 -8.31199 -1.66385
1742 4 1 21.7088 -10.0231 -0.352947
3542 4 1 0.919759 -7.68458 -2.62458
3527 4 1 2.1191 -5.53997 -2.03215
3529 4 1 3.78694 -5.96499 -1.80398
3530 4 1 4.91628 -5.42349 -1.90644
3532 4 1 3.75276 -4.9713 -2.64389
3528 4 1 3.07375 -5.13017 -1.45662
2543 4 1 10.0607 -0.153214 -0.0900988
1828 4 1 6.39791 -24.5425 1.98696
1825 4 1 6.99891 -26.6371 1.73884
1824 4 1 5.87424 -26.1361 1.5581
1823 4 1 6.86044 -25.5506 1.61325
1822 4 1 7.8955 -25.1781 2.04071
1830 4 1 6.04904 -24.8842 2.5688
1821 4 1 8.16884 -25.6335 0.936522
1819 4 1 9.8802 -25.2901 1.0354
1820 4 1 9.15843 -25.981 0.349221
1811 4 1 12.8774 -25.6041 0.777785
1812 4 1 12.3175 -24.7466 0.184908
1813 4 1 11.1848 -24.9284 0.694468
1810 4 1 12.4919 -24.4928 0.342753
1899 4 1 -5.98583 -22.282 1.81481
1900 4 1 -6.813 -21.8497 1.16674
1903 4 1 -7.81866 -19.7971 1.72179
1902 4 1 -6.82957 -20.117 2.35331
1880 4 1 -5.75651 -19.1552 2.42419
1901 4 1 -6.57888 -21.3238 2.21605
1878 4 1 -5.21473 -19.0618 1.12063
1872 4 1 -3.31415 -19.078 2.03861
1882 4 1 -5.62102 -18.3953 2.5001
1875 4 1 -4.13249 -17.7252 0.395111
1874 4 1 -3.7338 -17.8203 1.54831
1879 4 1 -5.30124 -18.1846 1.8631
1876 4 1 -4.85663 -18.5038 0.869275
1873 4 1 -2.81096 -18.0749 2.34779
1871 4 1 -2.23309 -18.8425 2.26565
1739 4 1 22.8875 -11.6975 0.742334
1738 4 1 23.6556 -12.6323 1.19691
1737 4 1 23.0006 -13.1807 2.03062
2545 4 1 9.7588 -0.287317 0.338542
2547 4 1 10.0681 -0.318989 0.990934
2550 4 1 12.7202 -0.730732 1.79511
2548 4 1 10.9499 -0.388595 1.86927
2552 4 1 13.6928 -0.0919151 1.86764
1839 4 1 1.56656 -25.8712 4.43224
1838 4 1 2.36779 -25.0764 3.99131
1836 4 1 2.3494 -24.4901 3.21289
1840 4 1 1.35165 -26.8214 3.72695
1841 4 1 1.97706 -25.7827 3.92176
1842 4 1 1.42581 -24.6688 4.19194
1833 4 1 4.41184 -24.4246 3.65352
1829 4 1 7.1742 -24.4402 2.91989
1827 4 1 6.38153 -25.1819 2.96983
1826 4 1 7.26642 -25.9925 2.73466
1895 4 1 -7.19295 -22.0331 4.05934
1896 4 1 -6.57123 -22.9158 4.56517
1898 4 1 -5.76173 -22.0701 2.94871
1897 4 1 -6.80187 -22.3398 3.47351
1846 4 1 -0.0937117 -23.6344 5.24633
1835 4 1 2.307 -24.0177 4.28263
1843 4 1 1.52805 -23.9081 5.12202
1845 4 1 0.552839 -22.7098 4.64305
1844 4 1 0.561928 -23.8421 4.46921
1849 4 1 1.15454 -22.4062 5.35962
1837 4 1 2.96372 -24.1069 4.15216
1832 4 1 5.14259 -23.5987 4.16758
1834 4 1 3.50073 -23.729 3.90514
1831 4 1 5.89748 -24.0286 3.36345
1980 4 1 -16.3042 -19.8203 5.03527
1906 4 1 -8.39309 -19.6476 3.28654
1907 4 1 -8.50886 -19.7645 4.46427
1893 4 1 -8.79149 -21.0377 3.87107
1908 4 1 -9.48356 -19.1518 4.92245
1910 4 1 -9.40698 -19.1267 4.92571
1904 4 1 -7.32908 -19.861 2.79405
1905 4 1 -7.41553 -19.5104 3.95914
1889 4 1 -5.62978 -19.5897 3.6603
1894 4 1 -7.65362 -21.0975 3.37787
1891 4 1 -7.28747 -19.9541 4.83368
1892 4 1 -7.64659 -20.9816 4.45205
1890 4 1 -6.20576 -20.0949 4.47984
1887 4 1 -5.13229 -19.6745 3.78013
1888 4 1 -5.23938 -19.2646 4.83097
1869 4 1 -2.10282 -19.7918 3.49785
1868 4 1 -1.21896 -20.4735 3.79117
1867 4 1 -0.606372 -20.4822 4.82569
1865 4 1 1.3616 -20.5369 3.5098
1866 4 1 0.274235 -20.3771 3.90849
1864 4 1 0.92324 -20.5114 4.61934
1943 4 1 -15.766 -16.2872 5.2792
1942 4 1 -14.6941 -16.1842 4.78744
1939 4 1 -13.8645 -16.3561 3.02329
1934 4 1 -12.0628 -16.4547 3.78209
1928 4 1 -8.33582 -16.2957 5.00825
1881 4 1 -6.74029 -18.5707 2.79879
1926 4 1 -7.05395 -16.2508 4.74264
1925 4 1 -6.00372 -16.4586 4.24072
1927 4 1 -7.85348 -17.0442 4.25855
1924 4 1 -7.09131 -16.1607 4.82306
1886 4 1 -4.27547 -18.829 3.80482
1883 4 1 -4.51965 -18.5769 2.89326
1884 4 1 -4.08952 -18.0791 3.79082
1885 4 1 -5.23949 -18.0801 3.67669
1870 4 1 -1.75901 -18.5898 3.33235
1937 4 1 -13.6641 -15.6031 4.08803
1938 4 1 -13.7404 -15.1052 2.9577
1941 4 1 -14.5362 -16.152 3.60879
1935 4 1 -12.4767 -15.3764 4.21872
1933 4 1 -11.7145 -15.3668 3.62328
1936 4 1 -13.3314 -14.8272 4.79907
1932 4 1 -10.7877 -16.0512 3.46857
1940 4 1 -13.408 -15.606 3.79872
1931 4 1 -10.4804 -15.3487 4.35468
1930 4 1 -9.64143 -15.7313 5.07058
1929 4 1 -8.99416 -15.8183 4.12824
1733 4 1 23.5383 -14.0584 4.94605
1734 4 1 24.393 -13.7137 4.18588
1736 4 1 23.662 -12.5274 2.86125
1735 4 1 24.5893 -13.2017 3.14687
2010 4 1 -10.8857 -22.1647 7.5789
1847 4 1 -0.0137147 -22.6269 5.89641
1851 4 1 -0.411422 -21.5575 6.83963
1848 4 1 0.989004 -22.5217 6.50649
1850 4 1 0.590581 -21.8511 6.28693
1978 4 1 -17.6819 -19.5281 5.85142
1976 4 1 -17.3123 -19.3099 6.07398
1979 4 1 -16.4994 -19.3743 6.05305
1982 4 1 -15.4188 -19.7358 7.21628
1981 4 1 -15.9023 -19.3183 6.10775
2006 4 1 -13.0336 -19.6379 7.19277
2008 4 1 -11.9549 -20.2936 7.9155
2007 4 1 -12.1369 -19.0875 7.82419
2009 4 1 -11.6694 -21.3318 7.42061
1909 4 1 -9.06204 -19.4369 6.04362
1912 4 1 -8.52364 -19.6368 6.58546
1913 4 1 -8.93113 -20.346 5.64869
1915 4 1 -8.11446 -19.4542 5.67137
1911 4 1 -9.40314 -19.7592 5.85985
2039 4 1 -10.3012 -19.0349 7.95592
1914 4 1 -7.9114 -20.5634 6.23206
1918 4 1 -7.19249 -19.1406 5.92758
1916 4 1 -7.14385 -18.9135 6.21291
1917 4 1 -7.22485 -19.8858 6.90748
1863 4 1 1.62478 -20.6085 5.64593
1862 4 1 0.561675 -20.2358 5.93448
1861 4 1 0.662661 -19.0756 6.13097
1860 4 1 0.0293952 -20.0518 6.09618
1854 4 1 1.95416 -20.4364 7.24427
1859 4 1 1.01335 -19.4629 5.6862
1852 4 1 0.336401 -21.1733 7.65676
1853 4 1 0.928539 -20.7167 6.71721
1855 4 1 2.05538 -19.2625 7.35917
1974 4 1 -17.497 -17.8645 7.08613
1975 4 1 -16.8832 -18.2505 6.14467
1973 4 1 -18.5706 -17.7862 7.4726
1971 4 1 -17.8156 -17.5277 7.77919
1977 4 1 -18.0928 -18.5041 6.39069
1969 4 1 -17.884 -16.9238 8.06544
1998 4 1 -13.4602 -17.6658 7.84329
1922 4 1 -6.47142 -16.8959 5.91537
1919 4 1 -6.93656 -18.7142 7.05122
1920 4 1 -7.04761 -17.9313 6.12661
1921 4 1 -6.27644 -17.3444 6.94064
1857 4 1 2.65075 -18.4379 6.43139
1856 4 1 2.34753 -18.0531 7.56986
1858 4 1 1.89971 -18.6704 5.57547
1956 4 1 -20.2184 -13.9629 7.21929
1955 4 1 -19.7128 -14.8325 7.9518
1967 4 1 -16.6543 -15.898 7.88734
1954 4 1 -18.6936 -14.2775 7.95813
1953 4 1 -18.5803 -15.125 7.15246
1945 4 1 -16.3123 -14.9086 7.08456
1952 4 1 -17.959 -14.2769 7.77704
1946 4 1 -15.6789 -14.1085 6.45549
1944 4 1 -15.8613 -15.4073 6.076
1947 4 1 -15.3505 -13.6012 7.51385
1923 4 1 -7.15893 -15.8813 6.04643
1732 4 1 23.1437 -14.8124 5.79258
1731 4 1 23.9856 -14.0148 6.04463
1728 4 1 23.3595 -14.5698 7.70847
1729 4 1 23.8177 -13.5511 7.49011
1727 4 1 22.2358 -14.7529 7.95557
1948 4 1 -15.7582 -12.7287 8.05712
1724 4 1 21.438 -12.2277 7.74497
1730 4 1 23.1563 -13.3166 6.50267
1725 4 1 21.854 -13.3056 8.02744
2015 4 1 -10.4929 -24.5838 8.52942
2017 4 1 -8.77102 -25.0801 9.7816
2016 4 1 -9.47747 -24.8952 8.92259
2018 4 1 -8.26631 -25.7982 10.5456
2019 4 1 -7.73177 -24.6972 10.2954
1988 4 1 -16.3824 -21.755 9.13422
2013 4 1 -10.7959 -22.5348 9.21059
2014 4 1 -11.2179 -23.6923 8.99969
2012 4 1 -11.5314 -22.5733 8.27124
1987 4 1 -16.3168 -20.596 8.86469
1989 4 1 -16.3006 -21.2833 10.2392
1990 4 1 -16.1974 -20.125 10.3795
1983 4 1 -14.7979 -19.4501 8.13194
1984 4 1 -15.1829 -20.5601 8.26947
1986 4 1 -15.2745 -20.5945 8.42371
1985 4 1 -14.9657 -19.421 8.54587
2011 4 1 -11.5635 -21.3733 8.19654
2004 4 1 -11.6075 -19.1948 8.5877
2005 4 1 -12.6892 -19.7672 8.29674
2041 4 1 -8.76151 -20.4406 9.08929
2040 4 1 -9.68555 -19.7153 8.80907
2036 4 1 -10.6443 -20.5506 10.179
2037 4 1 -9.97775 -20.7778 9.22704
2038 4 1 -10.3634 -20.2113 8.31447
2043 4 1 -7.70842 -19.6886 10.6176
2042 4 1 -7.73491 -20.6297 9.72182
1962 4 1 -19.0362 -16.6486 9.71045
1972 4 1 -18.5545 -18.2863 8.53201
1970 4 1 -17.6076 -17.6227 9.02594
1963 4 1 -18.3414 -16.8982 10.6526
1964 4 1 -18.4877 -16.6535 9.49123
1996 4 1 -13.839 -18.2943 10.058
1995 4 1 -14.5507 -17.9454 9.16081
1994 4 1 -13.9574 -18.744 9.78276
1999 4 1 -14.3953 -18.3929 8.29259
2000 4 1 -13.4858 -17.7635 8.69592
1997 4 1 -13.3816 -18.0692 8.95308
2001 4 1 -12.5381 -17.1697 9.20031
2003 4 1 -11.8155 -18.1095 9.04439
2002 4 1 -12.0475 -17.7442 10.1553
2051 4 1 -8.82414 -16.9531 10.6108
2050 4 1 -9.72862 -17.7895 10.5669
1959 4 1 -20.0242 -16.0397 9.28379
1957 4 1 -19.485 -14.0454 8.12098
1960 4 1 -19.6702 -15.6471 10.4027
1958 4 1 -19.5726 -14.9496 8.95323
1965 4 1 -17.7792 -16.0926 8.73624
1951 4 1 -17.4695 -13.7889 8.85822
1961 4 1 -18.5004 -15.6669 10.0835
1966 4 1 -17.5017 -15.1116 8.13234
1968 4 1 -17.3831 -16.1387 8.86028
2054 4 1 -9.43236 -15.8208 9.99042
2055 4 1 -9.5926 -14.7222 9.57744
2056 4 1 -8.46846 -14.2649 9.37962
2059 4 1 -8.35046 -13.4807 10.1842
2057 4 1 -8.30545 -14.3192 10.5299
2058 4 1 -7.27372 -14.0032 9.95191
1726 4 1 22.3294 -13.9622 8.8789
1950 4 1 -16.758 -12.953 9.45318
1949 4 1 -16.117 -12.0794 8.93118
1723 4 1 21.8637 -11.2801 8.33973
1717 4 1 23.2276 -11.2178 9.80147
1722 4 1 22.1276 -12.4336 8.74677
1721 4 1 22.8642 -12.1621 9.59162
1719 4 1 23.1942 -10.9731 10.0912
1720 4 1 22.11 -11.2803 9.79505
1716 4 1 23.9577 -10.3128 9.71606
1715 4 1 23.9028 -9.12463 9.27542
1714 4 1 24.3854 -8.66034 10.2309
2024 4 1 -8.4484 -24.9502 12.4795
2022 4 1 -6.95743 -24.9734 12.1357
2020 4 1 -7.61051 -25.2171 11.3443
2021 4 1 -6.71593 -26.0238 11.4596
2026 4 1 -8.97171 -23.0711 12.8878
2025 4 1 -8.66697 -24.132 13.4456
2027 4 1 -9.30075 -22.0267 13.4611
2023 4 1 -7.55655 -24.1831 12.8209
1991 4 1 -15.908 -19.6072 11.4184
2035 4 1 -10.7964 -20.2799 11.3814
2121 4 1 -11.5789 -20.1128 13.3472
2044 4 1 -8.5222 -19.6257 11.5369
2034 4 1 -9.7338 -19.9238 11.6514
2032 4 1 -8.16322 -20.6889 12.9063
2045 4 1 -9.20489 -19.121 12.3677
2033 4 1 -9.12585 -20.7773 12.1711
1993 4 1 -14.0037 -18.6082 10.9327
1992 4 1 -15.2175 -18.7912 10.9662
2111 4 1 -14.6564 -17.2395 11.6952
2112 4 1 -14.0783 -16.7216 12.6163
2108 4 1 -15.5087 -16.4185 11.0123
2114 4 1 -14.0144 -17.9782 13.3623
2103 4 1 -15.7788 -16.6013 12.6964
2113 4 1 -14.4997 -17.7409 12.3335
2092 4 1 -11.032 -16.5514 12.8805
2048 4 1 -8.3617 -18.81 12.3035
2049 4 1 -8.93597 -18.3282 11.3279
2053 4 1 -9.75941 -16.6171 10.8048
2091 4 1 -9.88562 -16.3414 12.8691
2046 4 1 -8.03538 -18.7802 12.4808
2109 4 1 -16.2124 -16.099 11.9007
2105 4 1 -16.2347 -15.0667 11.9004
2107 4 1 -16.2261 -15.5148 11.4229
2106 4 1 -16.9445 -14.7081 10.9296
2104 4 1 -16.4723 -15.6552 12.9446
2110 4 1 -15.0094 -16.0387 11.7219
2052 4 1 -8.82081 -16.061 11.3313
2060 4 1 -8.51187 -12.7347 11.1689
2061 4 1 -9.39456 -11.9477 11.4034
2062 4 1 -10.5741 -11.635 11.076
2063 4 1 -9.34883 -11.7898 11.3961
2066 4 1 -8.96557 -12.1404 12.893
2065 4 1 -9.95058 -11.6299 12.3046
2067 4 1 -8.03658 -11.6579 13.377
1718 4 1 23.1237 -11.9302 10.8131
2064 4 1 -9.5453 -10.6469 11.7094
1709 4 1 23.9665 -9.58858 12.146
1711 4 1 23.5583 -10.124 10.993
1707 4 1 23.9747 -8.83306 13.4603
1708 4 1 23.3154 -8.59551 12.4855
1712 4 1 24.4678 -9.74189 11.7099
1713 4 1 25.0303 -8.97411 11.1202
1710 4 1 24.7088 -9.65514 11.1295
2819 4 1 8.34487 -0.636776 12.0327
2821 4 1 10.0661 -0.65376 11.7856
2820 4 1 9.08703 -1.3468 11.4433
2823 4 1 12.1276 -0.506786 12.9497
2822 4 1 10.9748 -0.276373 12.4194
2651 4 1 15.9668 -0.919945 13.1107
2652 4 1 15.8845 -1.13443 11.9469
2653 4 1 16.2259 -0.244891 12.5256
2030 4 1 -9.20602 -21.6001 13.9796
2028 4 1 -9.67671 -22.5801 14.4162
2117 4 1 -12.1271 -19.9605 14.5392
2120 4 1 -12.2971 -21.0638 13.6662
2116 4 1 -11.984 -18.9149 14.2076
2119 4 1 -12.8807 -20.0941 13.9805
2118 4 1 -12.0607 -20.9215 13.783
2031 4 1 -8.44465 -20.7049 14.0664
2126 4 1 -9.58929 -19.6272 14.0044
2029 4 1 -10.2512 -21.4806 14.4712
2122 4 1 -10.4733 -19.8555 13.5216
2131 4 1 -8.29239 -19.1518 15.8451
2123 4 1 -9.7999 -20.5009 14.254
2125 4 1 -8.81386 -19.0296 14.7482
2124 4 1 -9.8032 -19.2674 14.1957
2127 4 1 -9.1165 -19.6357 15.1529
2128 4 1 -8.27382 -19.4172 16.0679
2102 4 1 -15.046 -16.1565 13.6385
2096 4 1 -11.609 -17.6947 14.2924
2098 4 1 -11.4107 -16.8989 14.9598
2115 4 1 -13.0881 -18.5752 13.9066
2095 4 1 -10.9153 -18.3706 13.7426
2099 4 1 -12.3984 -16.3907 15.2573
2093 4 1 -10.9354 -16.9583 14.0251
2047 4 1 -8.52544 -18.7661 13.5521
2094 4 1 -9.95994 -17.647 13.9869
2097 4 1 -10.5119 -17.6587 14.8221
2101 4 1 -14.2491 -16.1142 14.552
2100 4 1 -13.2136 -15.5589 14.9951
```
