## Supplementary Material 1 for "Esc1-mediated anchoring regulates telomere clustering in response to metabolic changes": atom_c.dat (part 2 of 16)

```
3612 4 10 -0.110738 -11.1179 2.44284
3610 4 1 0.595756 -12.9965 1.47141
3611 4 1 0.528593 -12.0615 2.1215
2289 4 1 -26.9875 -9.24929 2.2148
2290 4 1 -26.8266 -8.3006 1.66927
2293 4 1 -24.9901 -8.87911 2.24045
2299 4 1 -24.3297 -8.13265 0.201011
2221 4 1 -23.4723 -8.90334 1.97308
2219 4 1 -23.2568 -9.52023 0.191552
2220 4 1 -24.1349 -9.16016 0.955197
2215 4 1 -23.3648 -8.36699 0.0781622
2224 4 1 -22.9562 -9.84629 2.27361
2217 4 1 -24.1213 -10.4276 0.255368
2214 4 1 -22.4161 -9.00701 0.437661
3573 4 1 6.45834 -8.40793 1.88983
3572 4 1 7.61901 -8.90342 1.93245
2308 4 1 -27.639 -6.06121 0.651677
2307 4 1 -28.3542 -7.00049 0.684445
2312 4 1 -28.2113 -6.05869 1.49871
2306 4 1 -27.4405 -7.58629 0.0450649
2291 4 1 -26.386 -7.44714 2.47557
2292 4 1 -25.3188 -7.72285 2.10174
2294 4 1 -24.469 -7.73828 2.43227
2296 4 1 -23.9163 -7.39125 2.64975
2297 4 1 -23.997 -6.5197 1.71211
2298 4 1 -23.9182 -7.16795 0.701432
3569 4 1 5.32013 -6.33655 2.51192
3568 4 1 4.53569 -5.44406 2.53088
3571 4 1 6.85447 -7.97793 1.97852
3570 4 1 5.89975 -7.44119 2.26611
2311 4 1 -28.1827 -4.85598 1.1025
2314 4 1 -27.2933 -4.19682 2.09554
2315 4 1 -27.9423 -3.25505 2.58442
2313 4 1 -28.0655 -4.8466 1.48258
2309 4 1 -28.1937 -5.07549 0.316988
2310 4 1 -28.8154 -4.0563 0.641341
3566 4 1 2.9748 -4.797 2.56899
3563 4 1 3.74411 -4.31522 2.05063
3565 4 1 3.5573 -3.9342 2.13275
3534 4 1 -5.52955 -1.48097 2.037
3532 4 1 -3.83655 -2.50668 0.778674
3533 4 1 -4.59638 -1.669 1.22017
3531 4 1 -3.50765 -1.86798 1.77099
3530 4 1 -3.90601 -1.28672 0.759424
3529 4 1 -3.21358 -2.33297 0.993446
3528 4 1 -3.55445 -1.78037 0.0617831
3522 4 1 -2.62156 -2.50877 0.0406278
3521 4 1 -2.60713 -1.31896 0.179647
3520 4 1 -1.55835 -0.803574 0.605361
1849 4 1 -3.63992 -27.7921 5.09901
1848 4 1 -3.95398 -27.2977 4.12055
1847 4 1 -3.70967 -28.1348 4.86385
1846 4 1 -2.98307 -27.5211 4.18
1843 4 1 -1.97869 -27.7171 3.15093
1844 4 1 -2.34584 -28.8208 3.10785
1845 4 1 -2.66938 -27.7674 3.02703
1718 4 1 -0.78585 -28.3936 4.89273
1719 4 1 -0.856506 -27.3346 4.25004
1720 4 1 -0.385265 -26.9955 5.34235
1841 4 1 0.0391438 -27.1404 3.31994
1716 4 1 1.4507 -28.019 4.05083
1714 4 1 1.51508 -28.3304 4.74797
1715 4 1 0.905008 -27.2607 4.71624
1713 4 1 2.32984 -27.5005 4.34992
1717 4 1 0.304182 -28.4926 4.2901
1712 4 1 3.04011 -27.9581 3.57506
1703 4 10 4.62419 -27.8791 3.2537
1702 4 10 5.80588 -28.007 3.10159
1909 4 1 -11.2902 -24.9356 2.82367
1907 4 1 -11.3171 -25.2492 2.89043
1908 4 1 -11.9616 -25.2062 3.84632
1906 4 1 -12.2175 -25.3828 3.65079
1905 4 1 -12.187 -24.9219 4.67533
1904 4 1 -11.279 -25.283 5.29227
1911 4 1 -10.7594 -24.3583 2.74562
1889 4 1 -8.42559 -24.6416 4.15785
1902 4 1 -9.10172 -25.8309 4.66969
1900 4 1 -9.58682 -25.6005 4.71158
1903 4 1 -10.3052 -25.7111 4.86822
1901 4 1 -9.7517 -26.7628 4.73876
1899 4 1 -9.79726 -24.6224 5.31622
1886 4 1 -6.33329 -24.3554 4.15083
1891 4 1 -6.74979 -25.2452 3.95649
1892 4 1 -6.1554 -26.1879 4.432
1890 4 1 -7.61984 -25.1597 4.80607
1853 4 1 -3.32545 -24.2927 5.13747
1854 4 1 -3.18822 -25.392 4.77916
1855 4 1 -3.49945 -24.8965 3.69997
1857 4 1 -2.83156 -24.8993 3.43656
1850 4 1 -3.90457 -26.658 5.36237
1727 4 1 -1.14661 -24.6217 3.71513
1726 4 1 -0.00940513 -24.7218 3.5802
1721 4 1 -0.213116 -26.2104 4.46659
1724 4 1 0.883166 -25.1209 4.09186
1722 4 1 0.315893 -25.2253 4.63753
1725 4 1 1.11473 -24.4086 3.04862
1971 4 1 -16.2719 -22.7378 3.04717
1967 4 1 -14.023 -22.3896 3.05603
1966 4 1 -14.7349 -23.2672 3.4344
1968 4 1 -14.9568 -22.9683 2.80875
1964 4 1 -15.298 -22.9053 4.39466
1965 4 1 -14.4773 -23.68 4.48369
1910 4 1 -11.9293 -23.949 3.02933
1949 4 1 -11.9887 -22.481 4.7997
1937 4 1 -10.2059 -21.8625 2.95283
1942 4 1 -9.80011 -22.0568 5.0004
1941 4 1 -9.29245 -22.8521 4.28243
1943 4 1 -9.01976 -22.9209 5.11862
1939 4 1 -10.0864 -22.1641 3.06088
1940 4 1 -9.41879 -23.2083 3.0981
1898 4 1 -8.88806 -23.885 5.31144
1946 4 1 -10.3187 -22.8692 5.27434
1945 4 1 -10.4795 -21.9858 4.52902
1883 4 1 -6.78576 -24.2154 2.93497
1888 4 1 -7.8383 -23.6473 3.82314
1887 4 1 -6.73213 -23.307 3.63202
1885 4 1 -6.71656 -23.4718 3.34976
1856 4 1 -3.27533 -23.869 3.2111
1858 4 1 -3.61933 -24.0694 3.093
1859 4 1 -2.49677 -23.9086 2.93636
1730 4 1 -2.04753 -21.8467 4.60919
1728 4 1 -2.0345 -24.1392 4.29112
1729 4 1 -2.01547 -22.9538 4.19647
1723 4 1 0.422834 -24.0545 4.26062
1973 4 1 -16.7579 -21.3119 3.71461
1974 4 1 -16.4603 -20.211 3.23739
1975 4 1 -15.6718 -20.951 3.78792
1938 4 1 -9.18783 -21.5199 3.37052
1733 4 1 -1.47778 -20.7987 2.77566
1731 4 1 -0.928706 -21.3536 4.65238
1732 4 1 -1.0837 -20.5098 3.85239
3598 4 1 2.09092 -16.1911 2.92418
3599 4 1 1.73026 -16.8887 3.78911
3597 4 1 2.09182 -17.4032 3.06871
3595 4 1 4.12566 -18.056 4.12898
3594 4 1 4.92924 -18.5547 4.77405
3596 4 1 3.04371 -17.502 3.91406
3590 4 1 5.35881 -16.5477 4.07434
3591 4 1 5.10583 -16.7171 5.30378
3592 4 1 5.51597 -17.8413 4.98564
3589 4 1 5.56471 -16.5773 5.28663
3601 4 1 -0.0630306 -15.7416 3.88039
3602 4 1 0.980872 -15.5352 4.51831
3603 4 1 1.67085 -15.3815 3.5018
3600 4 1 1.0795 -15.9498 4.10359
3586 4 1 4.13895 -15.1426 4.916
2230 4 1 -25.0412 -10.9532 4.68049
2288 4 1 -27.1826 -8.5265 3.06592
2227 4 1 -24.7696 -9.78733 3.86107
2228 4 1 -25.3954 -10.7242 4.43056
2226 4 1 -24.8014 -10.7291 3.05358
2223 4 1 -22.5194 -10.4969 3.13555
2222 4 1 -23.3485 -9.7351 2.75213
2225 4 1 -23.7335 -10.1953 3.10646
3613 4 10 -0.761157 -10.721 3.37683
3577 4 1 5.95403 -10.7584 5.24779
3576 4 1 6.78258 -10.0117 4.85617
3574 4 1 6.45844 -9.25188 2.73258
3575 4 1 6.59439 -9.41662 3.85995
2285 4 1 -28.4087 -5.43717 3.95866
2284 4 1 -27.423 -5.53505 3.15692
2286 4 1 -27.5855 -6.25879 3.42889
2287 4 1 -27.1512 -7.34793 3.11758
2295 4 1 -24.9161 -6.66644 2.71236
3567 4 1 3.52255 -5.83919 3.02773
2283 4 1 -28.0838 -4.8883 3.92224
2282 4 1 -28.4205 -4.21253 4.86701
2281 4 1 -27.5734 -3.39882 4.49467
2277 4 1 -27.0557 -4.90614 5.32934
2280 4 1 -26.4416 -3.1523 4.10469
2279 4 1 -25.6372 -3.32466 4.98387
2278 4 1 -26.7613 -3.74923 5.04891
3558 4 1 1.59648 -2.73274 5.00502
3559 4 1 2.4457 -3.05607 4.27434
3560 4 1 2.54002 -4.19642 4.23246
3564 4 1 4.53078 -3.61986 2.75656
3561 4 1 3.50044 -4.49425 3.69159
3562 4 1 4.48005 -4.5171 2.92082
2323 4 1 -27.5083 -0.671821 5.08275
2317 4 1 -27.999 -1.09002 3.68799
2316 4 1 -27.8439 -2.24058 3.25937
2318 4 1 -29.1149 -1.22866 4.18269
2319 4 1 -28.3162 -1.37939 5.08594
2321 4 1 -28.4574 -0.162088 5.23405
3535 4 1 -4.78585 -1.83762 2.93249
3536 4 1 -4.00885 -1.25505 3.56646
3537 4 1 -4.08304 -0.547813 4.44027
3543 4 1 -1.35779 -1.62016 4.17648
3541 4 1 -1.49336 -2.14724 4.38978
3540 4 1 -2.04899 -1.29563 3.73423
3539 4 1 -2.04331 -0.540684 4.70705
3544 4 1 -0.892602 -1.92983 5.30338
3542 4 1 -2.35022 -1.93891 3.60591
2951 4 1 13.0313 -1.15204 5.15595
2952 4 1 13.4337 -0.00729875 4.9463
2948 4 1 14.9613 -1.85452 4.79027
2947 4 1 14.7452 -2.24331 3.66163
2950 4 1 13.784 -1.90996 4.65924
2946 4 1 15.5426 -2.28315 4.52232
2953 4 1 13.7744 -0.593919 3.85066
2954 4 1 14.6168 -0.367924 4.62302
2943 4 1 15.6374 -0.534555 4.29937
2945 4 1 16.2398 -1.32785 4.68546
2944 4 1 16.792 -0.454561 4.16962
1897 4 1 -8.77456 -24.6474 6.25648
1893 4 1 -6.77808 -25.7552 5.41308
1896 4 1 -7.97904 -24.2844 5.45425
1894 4 1 -6.57793 -25.6245 6.52932
1895 4 1 -7.2179 -24.7147 6.2069
1851 4 1 -3.82887 -25.9803 6.32133
1852 4 1 -3.04858 -25.3367 5.575
1961 4 1 -16.7123 -23.0714 6.31981
1963 4 1 -14.852 -23.0628 5.56156
1960 4 1 -16.073 -22.0443 6.44836
1962 4 1 -15.7029 -23.6796 6.05043
1959 4 1 -15.0724 -22.1485 7.13298
1958 4 1 -13.8479 -22.4548 7.13108
1957 4 1 -12.9337 -21.8671 7.53149
1951 4 1 -12.9629 -23.7488 6.33385
1950 4 1 -12.0672 -23.3243 5.61711
1948 4 1 -11.591 -21.8126 5.75316
1947 4 1 -10.8786 -22.6315 6.33636
1953 4 1 -11.4981 -22.5409 7.29567
1956 4 1 -11.8025 -22.0127 7.66911
1955 4 1 -12.6384 -22.9275 7.95984
1952 4 1 -12.6102 -22.7908 6.90275
1944 4 1 -9.89121 -22.188 5.58109
3588 4 1 4.94348 -16.1819 6.20645
3593 4 1 5.86495 -18.7878 5.55356
3587 4 1 3.95821 -15.4747 6.0181
3584 4 1 3.64207 -15.0286 7.05157
3585 4 1 4.35715 -14.9758 6.12718
3583 4 1 3.68403 -13.7791 7.12617
2237 4 1 -23.7196 -11.2636 7.04814
3581 4 1 4.56486 -12.0859 6.35387
3582 4 1 3.65382 -12.5088 6.89634
3578 4 1 6.01578 -10.8268 6.43657
3580 4 1 5.59202 -11.5995 6.80878
3579 4 1 6.54125 -11.2554 7.35237
2229 4 1 -25.6915 -10.5331 5.59857
2231 4 1 -25.2776 -10.6056 5.7845
2232 4 1 -25.2851 -9.44806 5.98263
2233 4 1 -24.0723 -9.43362 5.80935
2234 4 1 -23.5217 -9.08008 6.82339
2235 4 1 -22.9331 -9.2726 5.73125
2236 4 1 -23.1443 -10.4547 6.2221
2238 4 1 -23.9958 -10.2 7.61081
2275 4 1 -27.0851 -5.89567 5.78225
2269 4 1 -27.0046 -3.78633 7.93806
2274 4 1 -26.8874 -5.17497 6.78091
2273 4 1 -26.0841 -4.40482 7.33181
2276 4 1 -26.4922 -5.00763 6.45511
2271 4 1 -25.554 -3.26223 7.20982
2270 4 1 -25.8494 -4.04772 8.07091
3546 4 1 -0.785658 -2.74784 6.05554
3557 4 1 1.82171 -2.92847 6.1989
2939 4 1 17.5671 -3.07084 6.76536
2320 4 1 -27.9933 -0.887635 6.06596
3548 4 1 -0.432355 -2.45838 6.38585
3549 4 1 -0.772576 -1.58026 7.06109
3545 4 1 -0.231586 -1.66562 6.17758
3547 4 1 -1.53762 -1.98583 6.69166
3551 4 1 -0.0746562 -0.837411 7.61368
3555 4 1 1.43862 -2.35602 6.87593
3553 4 1 1.82312 -1.28699 7.64072
3552 4 1 0.766053 -1.59367 7.09783
3556 4 1 0.910099 -2.32195 5.79554
2970 4 1 12.3982 -0.108024 7.25584
2969 4 1 11.243 -0.2205 6.73391
2967 4 1 12.581 -0.256572 7.8039
2956 4 1 13.4104 -1.0517 6.38471
2963 4 1 13.4162 -0.443607 7.29387
2942 4 1 15.5656 -0.571904 5.47956
2949 4 1 14.3091 -2.02579 5.78442
2955 4 1 14.1643 -0.463164 5.72123
2959 4 1 14.8597 -2.25928 7.7531
2958 4 1 15.5626 -1.79275 6.87667
2960 4 1 13.7766 -2.08687 7.29577
2957 4 1 14.3993 -1.42455 6.96189
2941 4 1 16.3677 -1.49376 5.7364
2940 4 1 16.7356 -2.1441 6.69145
2938 4 1 16.792 -2.1399 6.44396
2937 4 1 17.0526 -1.47197 7.34265
2935 4 1 19.032 -2.03875 7.93941
2928 4 1 19.4878 -0.430572 7.5808
1954 4 1 -11.5845 -22.3797 8.39589
2240 4 1 -24.3992 -10.5922 9.8548
2241 4 1 -24.6833 -9.62539 10.4895
2239 4 1 -24.6182 -10.413 8.69326
2266 4 1 -27.1524 -3.04651 9.98448
2267 4 1 -27.0148 -4.20566 9.6612
2268 4 1 -27.7316 -3.8312 8.87653
2272 4 1 -25.7469 -3.72691 8.2685
2265 4 1 -26.8624 -4.05766 10.6218
2898 4 1 15.7367 -3.0212 9.27973
2897 4 1 16.8493 -3.3266 9.70182
2896 4 1 17.1682 -3.05288 10.7551
3550 4 1 -0.793453 -1.60315 8.26614
3554 4 1 1.74228 -2.47198 8.11452
2976 4 1 9.07297 -0.304063 9.19685
2964 4 1 12.8253 -0.193141 8.33776
2961 4 1 13.2168 -1.72338 8.33508
2771 4 1 15.2185 -0.214444 8.54543
2901 4 1 15.7063 -0.827112 10.7109
2902 4 1 14.6949 -0.262757 10.3831
2962 4 1 14.0289 -0.835432 8.13883
2899 4 1 15.9641 -1.90969 9.74397
2770 4 1 16.1261 -0.992801 8.21173
2769 4 1 16.4564 -0.0164827 8.75206
2894 4 1 18.304 -1.07211 10.6615
2936 4 1 17.8639 -1.69288 8.20341
2933 4 1 18.1339 -1.79507 8.96681
2895 4 1 17.575 -2.01263 10.2806
2930 4 1 19.1541 -1.0679 8.57818
2893 4 1 19.3187 -0.363592 10.6208
2934 4 1 19.2311 -2.12035 9.08491
2932 4 1 19.2129 -2.1666 8.71616
2931 4 1 19.5195 -1.42902 9.67731
2881 4 1 23.2996 -0.590725 10.2057
2242 4 1 -24.1818 -9.08502 11.3946
2243 4 1 -24.5327 -7.9381 11.2096
2251 4 1 -24.4547 -6.52456 12.9266
2252 4 1 -24.379 -5.71583 11.9973
2248 4 1 -24.3944 -7.096 12.3538
2244 4 1 -23.4967 -7.51011 10.8307
2246 4 1 -22.5032 -5.89476 11.7946
2247 4 1 -23.4778 -6.52505 11.7941
2245 4 1 -23.364 -6.63479 11.6686
2249 4 1 -23.7525 -6.44335 13.1603
2250 4 1 -23.9709 -7.61515 13.2847
2257 4 3 -24.2821 -3.17731 11.7584
2258 4 1 -25.1016 -3.33891 10.967
2262 4 1 -25.7008 -2.88091 13.1435
2263 4 1 -26.0662 -3.26223 12.0244
2264 4 1 -26.4458 -2.92569 10.8738
2253 4 1 -24.0539 -4.55441 11.9703
2256 4 1 -23.1026 -3.34359 11.8958
2254 4 1 -24.2082 -3.49467 11.4343
2863 4 1 21.3098 -4.98724 11.0676
2864 4 1 21.1513 -3.81911 11.3481
2861 4 1 20.6926 -3.73048 12.6305
2862 4 1 21.1564 -4.74105 12.1988
2854 4 1 19.8161 -2.7476 13.3435
2860 4 1 21.6547 -3.17561 12.9249
2866 4 1 22.3948 -3.69838 12.0752
2865 4 1 21.7265 -4.70322 11.855
2867 4 1 23.3604 -3.65768 12.7981
2868 4 1 24.312 -4.01987 12.3001
2869 4 1 24.5209 -2.79888 12.0707
2259 4 1 -25.7351 -2.50383 11.4567
2260 4 1 -26.3217 -1.54266 11.8436
2261 4 1 -26.4748 -2.66286 12.1278
2255 4 1 -23.8216 -2.4187 11.7513
2900 4 1 15.3142 -2.06007 10.7786
2892 4 1 18.6735 -0.2272 11.5936
2859 4 1 21.4636 -2.34891 12.0587
2858 4 1 20.4511 -2.17607 11.5449
2857 4 1 19.9136 -2.59751 12.5026
2856 4 1 19.8757 -1.74037 13.3628
2855 4 1 19.4773 -2.14327 12.3026
2853 4 1 20.9444 -2.49271 13.3295
2885 4 1 21.7404 -0.347858 12.2715
2884 4 1 22.2037 -0.911318 11.4065
2846 4 1 22.8069 -1.73092 13.0015
2879 4 1 23.1807 -0.0639075 11.387
2873 4 1 24.408 -0.313521 11.3969
2870 4 1 25.0073 -1.76303 12.2655
2871 4 1 25.8292 -1.01994 11.8448
2852 4 1 19.8848 -2.55434 13.9375
2851 4 1 19.8163 -1.87086 14.9523
2850 4 1 20.8925 -2.31732 15.1243
2843 4 1 23.8816 -1.29527 14.7687
2845 4 1 22.3556 -2.66758 13.7073
2844 4 1 23.176 -2.22029 14.4157
2848 4 1 21.7153 -2.38581 14.1514
2849 4 1 21.8555 -1.66943 15.1111
2847 4 1 22.6837 -1.56397 14.2292
2842 4 1 24.78 -0.728862 15.3991
2841 4 1 24.237 -0.224756 14.4251
3309 4 1 6.64661 14.747 -8.75173
3333 4 1 -0.481272 7.71369 -5.64169
3331 4 1 -0.933432 9.29726 -6.42326
3332 4 1 -1.45358 8.44505 -5.64617
3330 4 1 -0.537659 10.4038 -6.91148
2376 4 1 -23.0506 13.393 -6.09802
2374 4 1 -23.0529 13.0389 -5.71273
2377 4 1 -24.0555 13.4306 -6.77739
3328 4 1 1.07884 11.3944 -6.39104
3326 4 1 0.76528 12.7842 -6.25741
3327 4 1 0.427009 12.0405 -7.11596
3325 4 1 1.26325 12.0679 -5.39791
3324 4 1 2.48337 12.2116 -5.68743
3329 4 1 0.484539 10.8876 -7.34239
3318 4 1 3.48642 13.0574 -6.55539
2378 4 1 -23.981 14.339 -7.61743
2379 4 1 -23.6397 15.3579 -7.24975
2381 4 1 -22.3328 15.4535 -5.95671
2383 4 1 -21.9374 14.5195 -5.89729
2384 4 1 -21.0625 15.2688 -5.83715
3314 4 1 4.49078 15.677 -6.3792
3317 4 1 3.72252 14.1142 -5.92828
3313 4 1 5.19689 15.2643 -7.18104
3316 4 1 4.101 15.1819 -6.12733
3315 4 1 3.77906 15.3063 -7.28547
3319 4 1 3.9159 13.9916 -5.92316
3320 4 1 2.94759 13.4912 -5.47189
3312 4 1 6.01752 15.8257 -7.87187
3310 4 1 7.19195 14.3979 -7.70758
3311 4 1 7.06233 15.5643 -7.30161
3308 4 1 7.09538 14.3017 -7.78199
3307 4 1 6.75717 14.0248 -6.60648
3306 4 1 7.38755 15.0527 -6.35914
3305 4 1 7.32682 14.0337 -5.78612
2380 4 1 -23.0327 16.1953 -6.55833
2391 4 1 -19.1222 16.7932 -6.3943
2389 4 1 -19.1344 16.8746 -5.84839
2390 4 1 -18.2522 17.6618 -6.27423
2392 4 1 -18.804 17.766 -5.81595
3346 4 1 -3.40604 5.33918 -3.57639
3342 4 1 -1.52727 4.35574 -2.7156
3344 4 1 -2.37874 4.80642 -3.00935
3343 4 1 -1.9411 4.00538 -3.76966
3341 4 1 -0.94823 4.84515 -3.53321
2344 4 1 -27.4792 6.55321 -3.3586
2343 4 1 -28.6711 6.15431 -3.29638
2345 4 1 -26.7803 7.1763 -2.72782
3339 4 1 -0.358346 6.74174 -3.44826
3338 4 1 -1.45732 7.12866 -3.74666
3337 4 1 -0.546124 6.42402 -3.67907
3340 4 1 -0.242262 5.69551 -3.86497
3336 4 1 0.142102 7.44312 -3.47002
3334 4 1 0.563284 7.73199 -4.92157
3383 4 1 -7.10585 8.88624 -2.75351
3371 4 1 -3.32823 10.2342 -3.49243
3335 4 1 0.282167 8.55379 -4.09229
2370 4 1 -21.911 13.3713 -2.86301
2371 4 1 -22.1674 12.5835 -3.69651
2372 4 1 -23.2756 12.6285 -4.20211
2373 4 1 -22.415 13.2858 -4.66331
3372 4 1 -4.27625 10.9418 -3.20896
3369 4 1 -3.15256 12.0355 -3.11006
3370 4 1 -3.85861 11.2684 -3.58151
3429 4 1 -3.00024 13.2936 -2.77228
3430 4 1 -1.93453 13.3915 -3.18199
3323 4 1 2.90162 12.5623 -4.6332
3322 4 1 3.67629 12.4287 -3.73462
3321 4 1 3.56494 12.8261 -4.79485
3463 4 1 5.15025 13.4259 -4.33487
3462 4 1 5.79924 13.234 -3.44284
3303 4 1 7.7279 13.3484 -3.79546
3464 4 1 5.53868 13.2871 -3.21204
2375 4 1 -23.4832 14.1427 -5.23748
2382 4 1 -21.5664 15.1303 -4.97207
2385 4 1 -21.0367 15.6137 -4.64333
3453 4 1 1.71082 15.0796 -3.78798
3451 4 1 1.67873 15.8234 -3.08248
3454 4 1 2.04507 15.3467 -4.87649
3457 4 1 2.81368 14.9125 -3.48163
3456 4 1 3.77882 14.36 -4.01246
3459 4 1 4.54421 14.3801 -4.21771
3458 4 1 4.0044 14.9926 -3.27343
3461 4 1 4.75421 13.8292 -3.35936
3455 4 1 3.00306 15.2882 -4.02192
3304 4 1 7.08683 13.9615 -4.56412
3295 4 1 7.42419 15.9358 -4.06674
3300 4 1 6.33004 14.2951 -3.16983
3460 4 1 5.47158 13.5485 -4.26404
3298 4 1 5.96167 15.8696 -4.59616
3302 4 1 6.89688 13.9389 -3.23662
3299 4 1 6.69988 15.4148 -3.63748
3301 4 1 7.07006 15.1699 -3.38223
3276 4 1 9.46619 15.292 -3.49135
2387 4 1 -19.3806 16.8423 -4.26058
2388 4 1 -19.6025 17.6544 -5.14341
2386 4 1 -20.1131 16.3071 -5.02515
2394 4 1 -18.2256 18.4638 -4.03887
2393 4 1 -18.3122 18.6846 -5.14385
3297 4 1 6.05987 16.5182 -3.56493
3293 4 1 7.36034 17.8195 -4.84819
3296 4 1 7.16127 16.6897 -3.14776
3291 4 1 7.43444 17.695 -4.58827
3294 4 1 6.91237 16.6617 -4.95945
3290 4 1 7.16683 18.4764 -3.60292
3292 4 1 8.47249 17.2633 -5.0361
3279 4 1 9.15032 17.7791 -3.61642
3278 4 1 9.11896 16.786 -3.04701
2395 4 1 -18.3417 19.5475 -3.5733
2398 4 1 -17.6079 19.46 -2.96886
2400 4 1 -16.389 19.2962 -3.03935
2399 4 1 -16.9931 20.3551 -3.37716
2401 4 1 -15.376 19.8801 -2.85049
3289 4 1 7.29197 19.6341 -3.11774
3288 4 1 6.9217 19.178 -4.17934
3286 4 1 7.53361 19.8464 -3.49056
3287 4 1 6.81272 19.0628 -3.01286
3280 4 1 8.92855 18.9209 -3.46337
2434 4 1 -14.769 22.674 -3.03236
2432 4 1 -13.6007 24.1146 -2.80167
3518 4 1 -0.504679 0.791734 -0.517028
3507 4 1 -1.18635 2.59575 -1.16477
3509 4 1 -0.238229 2.12156 -0.603225
3508 4 1 -1.38967 1.67707 -0.534995
3510 4 1 0.272624 2.27928 -1.68961
3513 4 1 1.26582 1.0313 -1.5421
3516 4 1 1.18366 0.123211 -0.448313
3512 4 1 0.980349 2.02523 -2.25473
3514 4 1 1.26139 0.210968 -0.680625
3517 4 1 0.587324 1.12472 -0.635464
2340 4 1 -27.8482 5.25497 -2.17907
2336 4 1 -27.9602 5.27001 -1.07878
2339 4 1 -28.7921 4.5126 -1.91598
2335 4 1 -27.3481 4.90713 -0.0892084
2334 4 1 -28.1581 5.14968 -0.951836
2333 4 1 -28.1756 4.4515 -0.0385658
3351 4 1 -5.86567 5.09531 -1.33592
3350 4 1 -6.0601 4.06151 -1.95459
3353 4 1 -4.00125 4.86697 -0.328308
3352 4 1 -5.20314 4.54436 -0.412165
3349 4 1 -4.95055 4.48704 -2.21113
3348 4 1 -3.84375 4.33818 -1.93615
3505 4 1 -0.217022 3.79486 -1.33246
3503 4 1 -0.312522 4.81052 -0.905162
3506 4 1 -1.40458 3.68259 -1.7282
3501 4 1 -0.561055 4.65296 -0.71472
3504 4 1 -0.970261 4.5849 -1.89519
3511 4 1 1.07859 3.09429 -2.01706
2337 4 1 -27.9449 6.38936 -1.25936
2338 4 1 -28.7449 5.73631 -1.91358
2342 4 1 -27.9035 6.24176 -2.35061
2347 4 1 -27.6325 7.9995 -1.16342
2341 4 1 -26.831 5.81531 -1.91822
3389 4 1 -6.5941 7.30238 -0.306052
3384 4 1 -6.69726 7.74226 -2.35972
3385 4 1 -7.07673 7.98209 -1.3526
3388 4 1 -7.84918 7.19833 -0.15509
3355 4 1 -3.13126 5.518 -1.31192
3361 4 1 -4.25327 7.87126 -0.641325
3347 4 1 -3.95838 5.43183 -2.5406
3345 4 1 -3.03407 5.54624 -2.43414
3354 4 1 -4.33362 5.67952 -1.04537
3358 4 1 -5.19266 6.09627 -0.541297
3357 4 1 -4.01496 6.34159 -0.616013
3359 4 1 -4.38927 6.84884 -0.173506
3356 4 1 -4.29375 5.48041 -1.41922
3360 4 1 -5.35838 7.36324 -0.76206
3497 4 1 1.65937 7.13641 -1.75306
3494 4 1 2.62273 7.74689 -1.39063
3499 4 1 0.915567 5.53008 -0.50589
3498 4 1 1.44636 6.12035 -1.293
3495 4 1 2.88205 7.76739 -2.56471
3496 4 1 2.8321 6.76222 -1.82152
3492 4 1 3.7069 7.26428 -1.54691
3491 4 1 4.00646 6.25195 -0.969545
2348 4 1 -27.4499 9.10495 -0.744517
2346 4 1 -27.1019 8.28117 -2.23833
2350 4 1 -26.1205 9.9323 -0.0296446
2349 4 1 -26.3756 9.46544 -1.13513
3380 4 1 -8.23202 9.95237 -1.24376
3378 4 1 -6.69178 9.94002 -2.42136
3379 4 1 -7.20365 9.2617 -1.6371
3377 4 1 -5.85608 9.12546 -2.62779
3386 4 1 -7.61846 8.87773 -0.838565
3393 4 1 -5.65178 9.54887 -0.434584
3382 4 1 -7.40415 9.4003 -1.75315
3381 4 1 -7.60057 10.5145 -2.15224
3392 4 1 -6.71749 9.02528 -0.360043
3373 4 1 -4.19658 10.3378 -2.1246
3376 4 1 -5.22008 9.27767 -1.58996
3374 4 1 -5.11439 9.86113 -1.44627
3375 4 1 -4.09025 9.14222 -1.1958
3367 4 1 -3.11003 9.90011 -2.30592
3362 4 1 -3.34333 8.57304 -1.14534
3365 4 1 -3.48734 10.3857 -1.47219
3363 4 1 -2.50528 8.69546 -0.319127
3364 4 1 -2.63992 9.81655 -0.75938
3493 4 1 3.4807 8.42588 -1.91758
2353 4 1 -24.7494 11.8135 -0.340391
2369 4 1 -22.7599 13.0166 -2.13544
2368 4 1 -22.1156 12.091 -2.35195
2366 4 1 -20.9144 12.9047 -0.788671
2367 4 1 -21.0825 12.0156 -1.65115
2365 4 1 -21.1643 11.8007 -0.31869
3428 4 1 -3.83772 13.3429 -1.86169
3368 4 1 -2.74387 11.0927 -2.6447
3431 4 1 -0.769048 13.3429 -2.64551
3366 4 1 -2.59343 10.9658 -1.92395
3437 4 1 -0.543991 13.3584 -0.023243
3477 4 1 2.2067 11.0598 -0.498823
3473 4 1 2.24771 13.2706 -2.67731
3475 4 1 2.34057 12.7816 -1.19628
3440 4 1 0.988448 13.1453 -0.276084
3476 4 1 2.9722 11.7497 -1.1264
3470 4 1 3.64629 12.9806 -2.59761
3469 4 1 4.7425 13.4251 -2.11661
3427 4 1 -4.0973 14.3731 -2.31596
3426 4 1 -4.78825 14.7207 -1.46416
3425 4 1 -4.98006 14.024 -0.541207
3422 4 1 -4.15097 14.3421 -0.200339
3433 4 1 -0.787934 15.3156 -2.06102
3432 4 1 -1.35856 14.2216 -2.25075
3436 4 1 -0.339611 13.6595 -1.20052
3435 4 1 -0.93565 14.6638 -0.909558
3450 4 1 2.23433 15.455 -2.09383
3452 4 1 1.35609 14.7653 -2.64292
3474 4 1 2.39008 13.9272 -1.66645
3472 4 1 1.91548 13.881 -1.79745
3434 4 1 0.0336098 14.5327 -1.63267
3441 4 1 0.595674 13.9645 -1.08855
3442 4 1 1.04291 14.7687 -0.303658
3443 4 1 1.24808 13.5771 -0.30986
3445 4 1 3.14234 14.7335 -0.29845
3446 4 1 3.71717 14.5692 -1.34765
3447 4 1 2.94129 15.3722 -1.8081
3467 4 1 5.26252 13.5607 -0.406122
3471 4 1 3.18847 13.7984 -1.82998
3448 4 1 3.70951 15.7171 -2.62799
3466 4 1 5.68737 14.4273 -1.09469
3465 4 1 6.01192 13.9598 -2.21752
3468 4 1 5.57037 13.9323 -1.48989
3274 4 1 10.1773 15.0324 -1.34719
3277 4 1 9.72146 15.8471 -2.52236
3275 4 1 9.65353 15.3495 -2.34926
3273 4 1 9.82971 14.5904 -0.216817
2397 4 1 -17.5929 18.5579 -2.194
2404 4 1 -16.3664 18.1657 -1.41682
2405 4 1 -15.6456 17.2669 -0.995183
3449 4 1 2.97578 16.3615 -1.89604
2396 4 1 -18.3154 19.4725 -2.43138
2402 4 1 -16.3597 20.1704 -2.06493
2424 4 1 -17.7273 19.5506 -0.247353
2423 4 1 -17.1258 20.5737 -0.191601
2438 4 1 -14.931 19.4024 -0.10226
2403 4 1 -16.0919 18.954 -2.20982
2436 4 1 -14.2552 21.3299 -1.15511
2437 4 1 -14.8083 20.2833 -0.944488
2426 4 1 -15.9129 20.5199 -0.183386
3285 4 1 8.07036 20.3253 -2.54964
3284 4 1 8.67616 19.7568 -1.6963
3281 4 1 8.58255 19.4113 -2.40594
3282 4 1 8.21424 19.115 -1.25753
3283 4 1 9.27326 19.2253 -0.780167
2429 4 1 -14.6486 23.0647 -0.607105
2428 4 1 -15.6844 22.8289 -0.0527965
2427 4 1 -15.6774 21.6662 -0.376082
2433 4 1 -13.6844 23.0214 -2.51576
2435 4 1 -14.2804 22.2323 -1.94746
2431 4 1 -14.638 24.5079 -2.24464
2430 4 1 -14.8062 24.233 -1.04611
3519 4 1 -0.802799 0.141836 0.490067
2332 4 1 -27.741 4.6458 1.06835
2331 4 1 -28.2335 3.97753 1.9785
3502 4 1 0.0762776 4.85074 0.216539
3500 4 1 0.35257 4.51472 0.0479355
3390 4 1 -6.56597 7.18685 0.907308
3391 4 1 -6.24955 7.94872 0.0473516
3485 4 1 5.09631 7.82775 0.272204
3489 4 1 5.16102 6.28854 0.998573
3488 4 1 4.75903 7.46017 0.720859
3487 4 1 3.68223 8.05242 0.812408
3490 4 1 4.51773 6.05393 0.0462523
2351 4 1 -25.1867 9.67901 0.569146
2499 4 1 -15.573 10.0726 2.37179
2497 4 1 -16.0476 9.96466 1.31184
2498 4 1 -14.9546 9.38397 1.60518
2495 4 1 -13.9586 9.91808 2.21087
2496 4 1 -15.0668 9.62201 1.84775
3394 4 1 -6.5181 9.61557 0.509546
3387 4 1 -7.2561 8.1733 0.120967
3395 4 1 -5.61652 10.4291 0.378097
3396 4 1 -4.38603 10.4938 0.647227
3482 4 1 2.54597 9.70267 0.895029
3484 4 1 4.05436 8.23636 0.86573
3483 4 1 3.26037 9.04069 0.3511
3481 4 1 3.5119 10.1531 0.427399
3486 4 1 4.65313 8.6996 0.885332
2354 4 1 -24.2457 12.2803 0.599408
2352 4 1 -24.9047 10.8706 0.27393
2358 4 1 -22.7492 11.9936 1.38845
2363 4 1 -22.1829 13.0773 0.652447
2359 4 1 -21.9151 12.0494 2.16851
2356 4 1 -22.5322 11.8718 0.960487
2357 4 1 -23.3048 12.6784 0.626575
2355 4 1 -23.1353 12.7789 0.672546
2361 4 1 -21.7455 11.8461 1.97415
2362 4 1 -21.6917 12.9621 1.77739
2364 4 1 -22.314 12.0704 0.00814377
2360 4 1 -20.7755 12.1154 2.57119
2500 4 1 -14.8582 10.9953 2.44564
3399 4 1 -5.70953 12.9948 1.57147
3398 4 1 -4.78052 12.2244 1.77743
3397 4 1 -4.59876 11.0948 1.69765
3417 4 1 -4.27687 13.2706 1.72261
3420 4 1 -4.25709 12.9331 1.18567
3438 4 1 -1.11201 13.1445 0.935203
3439 4 1 0.0150199 13.1306 0.538611
3478 4 1 2.48549 11.9439 0.232066
3479 4 1 3.3918 11.1884 0.000404967
3480 4 1 3.52376 10.9893 1.19909
2409 4 1 -16.6584 16.0485 1.18047
3400 4 1 -6.09191 13.638 2.55761
3424 4 1 -4.51867 14.3322 0.531151
3419 4 1 -4.097 13.881 1.96478
3421 4 1 -4.64674 14.0531 0.818361
3423 4 1 -3.29969 13.9782 0.534335
3444 4 1 2.2459 14.0858 0.206313
3270 4 1 8.4246 14.188 2.62811
3271 4 1 9.30507 14.6568 2.01426
3272 4 1 9.90329 14.6281 0.93847
2417 4 1 -19.0717 18.7669 2.09152
2416 4 1 -19.3413 17.6317 2.42492
2408 4 1 -16.2762 17.0551 0.547567
2412 4 1 -16.5049 17.7941 1.63757
2413 4 1 -17.6014 17.4518 1.53383
2414 4 1 -17.6111 17.9317 2.58235
2411 4 1 -17.0056 17.1222 0.769703
2419 4 1 -18.3787 18.1613 0.273923
2420 4 1 -18.7784 18.1613 1.43894
2407 4 1 -16.1551 18.2784 0.773557
2443 4 1 -14.7855 17.7538 0.937595
2442 4 1 -13.7206 17.2393 1.31872
2444 4 1 -14.0596 17.6853 1.83401
2410 4 1 -16.0838 16.6033 0.271703
2441 4 1 -14.4888 17.7411 2.04743
2445 4 1 -14.1989 18.8179 2.18073
2440 4 1 -14.7069 18.3538 1.09461
2406 4 1 -15.3651 17.8961 0.0683224
3252 4 1 13.3941 18.6503 1.79135
3251 4 1 14.6234 18.6776 1.79744
3249 4 1 14.4358 16.8662 2.37975
3250 4 1 15.0477 17.5921 1.79206
2421 4 1 -18.1319 19.195 1.27498
2418 4 1 -18.378 18.9274 1.09841
2422 4 1 -17.7113 20.1856 0.807916
2425 4 1 -17.031 20.2869 0.32115
2439 4 1 -13.9356 18.9648 0.466142
2328 4 1 -27.7476 2.21092 4.61708
2324 4 1 -27.6759 0.532599 4.83553
2322 4 1 -27.4284 0.516748 5.29748
2327 4 1 -26.5884 1.80747 4.54801
2326 4 1 -25.4795 1.52651 5.00235
2325 4 1 -26.6018 1.13509 5.16635
3538 4 1 -3.11986 0.111701 4.50779
2776 4 1 17.2909 1.77604 4.585
2329 4 1 -27.9513 3.31499 4.28973
2330 4 1 -28.2673 3.93256 3.20272
2780 4 1 16.3772 4.964 3.83085
2777 4 1 17.0767 2.89271 4.96022
2778 4 1 16.1811 3.67091 5.31702
2779 4 1 16.7641 4.66216 4.96498
2560 4 1 -9.39671 8.02863 4.67313
2558 4 1 -8.23094 7.55653 4.97073
2554 4 1 -6.93522 5.79232 4.86919
2555 4 1 -6.64991 6.96137 5.11038
2556 4 1 -7.77773 7.05377 5.00323
2781 4 1 16.8908 5.68877 4.66794
2782 4 1 17.7114 6.2264 5.32381
2502 4 1 -17.0415 10.3465 2.98376
2504 4 1 -16.7474 8.628 3.80529
2503 4 1 -17.3798 9.60219 3.9092
2494 4 1 -13.8157 9.9622 3.43826
2501 4 1 -15.8637 10.6041 2.94666
2505 4 1 -15.8347 8.35522 4.52532
2506 4 1 -14.7093 8.73974 4.58988
2487 4 1 -10.9006 10.2729 5.16876
2491 4 1 -12.5244 9.69781 3.36426
2490 4 1 -11.5817 10.201 3.85412
2488 4 1 -11.3207 9.26985 4.48524
2564 4 1 -11.3565 8.17892 4.43542
2489 4 1 -10.4433 10.0441 4.46858
2559 4 1 -8.36535 8.74768 4.63139
2561 4 1 -9.63846 9.11473 4.35647
2563 4 1 -10.3272 8.17204 4.91072
2573 4 1 -7.83191 10.1578 5.28365
2486 4 1 -11.5074 11.3359 4.92131
2493 4 1 -13.1819 10.8552 4.06681
2492 4 1 -12.5224 10.9284 3.09047
2484 4 1 -12.2516 12.0948 3.86973
2483 4 1 -12.3452 11.4233 4.85067
2485 4 1 -11.3509 11.2406 3.75116
3402 4 1 -5.82949 13.1129 3.87646
3401 4 1 -6.89259 13.3186 3.43754
3404 4 1 -5.71402 12.9884 3.56786
3418 4 1 -3.65647 13.1425 2.78201
3405 4 1 -4.58972 12.863 4.14537
3403 4 1 -6.41124 13.9401 3.11586
3416 4 1 -4.39872 13.7091 2.79168
3415 4 1 -3.34548 13.6137 3.38916
3406 4 1 -4.73627 13.7846 4.86426
3408 4 1 -4.54418 15.2079 4.73585
3414 4 1 -4.06098 14.5348 3.38269
3413 4 1 -4.65391 15.5794 3.66989
3409 4 1 -3.41559 15.5218 5.04501
3269 4 1 9.06511 15.0997 3.20487
3268 4 1 8.62817 15.8307 3.97112
3265 4 1 9.05182 16.069 4.3671
2415 4 1 -18.3532 17.2537 3.13214
2452 4 1 -17.2375 17.8622 4.05476
2453 4 1 -17.4396 17.27 5.08635
2447 4 1 -14.2862 18.1861 2.94423
2449 4 1 -15.7342 17.0813 4.23001
2451 4 1 -16.1453 18.2673 4.40019
2450 4 1 -15.0086 18.0251 4.08045
2448 4 1 -15.1628 17.9478 3.72651
3412 4 1 -4.36576 16.6018 4.09213
3411 4 1 -3.57838 17.4485 3.77999
3410 4 1 -3.17294 16.3625 4.17423
3267 4 1 8.52941 16.623 3.00215
3264 4 1 10.2609 16.472 4.31536
3266 4 1 8.95061 17.2176 4.01778
3263 4 1 9.88552 17.3459 3.49875
3262 4 1 11.0422 17.866 3.6218
3261 4 1 11.3758 18.7435 2.79414
3260 4 1 11.4829 18.0605 3.80549
3259 4 1 12.6475 17.8593 3.54149
3257 4 1 11.9516 18.0472 3.9733
3258 4 1 12.9469 18.3848 4.51988
3253 4 1 12.9182 18.7877 2.83947
3256 4 1 12.1881 17.8924 2.80281
3255 4 1 12.815 18.8121 3.2281
3254 4 1 14.0243 18.5611 3.43419
3248 4 1 14.5309 18.0168 2.71046
3247 4 1 14.5154 17.4464 3.79818
3246 4 1 15.1949 17.898 4.5953
3244 4 1 16.3581 17.1387 4.8441
3245 4 1 16.2542 17.9492 3.98291
2446 4 1 -13.9037 19.1985 3.25916
2540 4 1 -13.5044 2.16781 7.23672
2538 4 1 -15.1295 2.53779 7.8986
2543 4 1 -12.5374 2.31919 5.61419
2542 4 1 -12.8314 1.27018 5.87573
2544 4 1 -11.3956 2.56715 5.47909
2541 4 1 -12.6764 1.26126 7.06862
2972 4 1 10.0476 0.0615069 6.57171
2973 4 1 9.65892 0.454984 7.62655
2971 4 1 11.1619 0.0733246 7.08447
2968 4 1 12.4335 0.116252 6.61679
2772 4 1 15.4866 0.471901 7.60304
2773 4 1 15.5609 0.644119 6.50153
2910 4 1 15.5342 1.88319 7.94198
2775 4 1 17.3063 0.856156 5.45913
2774 4 1 16.6898 0.206234 6.21327
2917 4 1 18.5556 2.40132 6.96601
2916 4 1 18.538 1.26669 7.14026
2911 4 1 16.3872 2.64833 7.64644
2913 4 1 17.1573 2.32274 6.85563
2914 4 1 18.0211 2.62022 6.0941
2915 4 1 19.0196 2.1396 6.4569
2545 4 1 -11.5377 3.51133 6.19377
2552 4 1 -8.07984 4.88029 5.68012
2546 4 1 -10.4766 3.11072 6.79096
2547 4 1 -10.2402 3.75436 5.77236
2548 4 1 -9.11865 3.8853 6.28314
2549 4 1 -9.62286 4.84252 5.79475
2550 4 1 -8.74009 4.40377 6.50161
2551 4 1 -7.53354 4.23203 6.41245
2912 4 1 16.8123 3.43797 6.97178
2918 4 1 19.0895 2.93294 7.93234
2557 4 1 -8.16632 7.22305 6.10766
2566 4 1 -10.3203 7.93446 6.13336
2553 4 1 -7.20494 5.69031 6.05323
2588 4 1 -1.55449 7.66123 6.04816
2589 4 1 -0.896267 7.33185 7.01524
2586 4 1 -1.23827 7.52488 7.40033
2587 4 1 -0.487181 7.32375 6.46529
2590 4 1 0.0894096 7.23151 6.33291
2591 4 1 0.905368 7.94257 6.73051
2723 4 1 12.899 7.93828 7.35052
2786 4 1 18.4711 7.07827 6.29515
2783 4 1 17.1019 6.50191 6.2205
2784 4 1 18.1531 6.8357 5.89568
2785 4 1 18.3785 5.91288 6.57702
2789 4 1 18.0381 7.59866 6.7949
2787 4 1 18.1586 7.89719 7.15915
2790 4 1 18.1449 6.81978 7.69015
2507 4 1 -15.2814 8.9373 5.63361
2508 4 1 -15.0141 10.0506 6.02484
2509 4 1 -13.7846 10.1642 6.22205
2518 4 1 -12.3821 9.06937 6.38506
2519 4 1 -13.0215 9.07165 7.37935
2565 4 1 -11.171 8.53586 5.58252
2515 4 1 -11.5777 9.04131 6.96685
2517 4 1 -13.3226 8.46033 6.37575
2516 4 1 -12.1666 8.12604 6.45107
2510 4 1 -12.7418 10.3144 6.72059
2511 4 1 -13.0508 10.6515 7.84955
2514 4 1 -11.7708 9.79487 7.90529
2570 4 1 -10.8853 10.1955 6.73995
2562 4 1 -9.52954 8.83769 5.53254
2567 4 1 -10.2636 8.66057 6.99837
2569 4 1 -10.343 10.3475 7.83384
2568 4 1 -9.69979 9.6667 6.98663
2572 4 1 -8.88631 10.4915 5.72778
2571 4 1 -9.86379 10.0093 6.21645
2574 4 1 -9.02067 10.0571 5.44524
2575 4 1 -7.97631 10.2428 5.9817
2576 4 1 -7.0918 10.5492 6.7249
2577 4 1 -6.96438 10.7546 7.90854
2579 4 1 -5.18386 10.676 7.90315
2580 4 1 -4.82096 9.68682 7.30294
2583 4 1 -3.6336 8.97261 7.19978
2582 4 1 -4.53894 9.7024 7.73755
2585 4 1 -2.22862 8.09758 7.8483
2584 4 1 -2.5394 9.1785 7.56365
2593 4 1 2.34849 9.36967 7.40229
2592 4 1 1.86305 8.63203 6.55739
2721 4 1 12.5117 9.71432 7.63541
2720 4 1 13.1866 10.2485 6.8791
2722 4 1 12.3892 8.85646 6.83077
2719 4 1 11.9975 10.5114 7.18361
2788 4 1 18.3213 8.38295 6.04869
2468 4 1 -14.6183 12.9804 7.46584
2467 4 1 -15.4701 13.2576 6.73483
2469 4 1 -14.3912 11.9228 7.01491
2471 4 1 -14.0209 12.4185 7.38132
2470 4 1 -14.9167 12.9527 6.73425
2482 4 1 -11.8475 11.0328 5.93898
2479 4 1 -12.4522 11.7576 7.07913
2480 4 1 -11.6863 11.4941 6.173
2481 4 1 -12.839 11.5696 5.79041
2478 4 1 -11.6204 12.6276 6.78484
2513 4 1 -11.5868 10.904 7.86938
2472 4 1 -12.8961 12.7478 7.76069
2475 4 1 -12.0269 13.2816 6.40782
2477 4 1 -11.5423 12.8179 5.59743
2709 4 1 8.85071 11.0363 7.70124
2716 4 1 10.3107 12.3427 7.86674
2717 4 1 11.0675 11.4374 7.88213
2718 4 1 12.2477 11.2992 8.01984
2466 4 1 -14.6974 13.8552 5.92792
2464 4 1 -13.732 14.6906 6.64869
2465 4 1 -13.8038 14.4105 5.42936
2463 4 1 -14.0073 15.8431 6.35101
2460 4 1 -14.9484 16.1244 7.76018
2461 4 1 -15.4694 15.3016 7.10095
2476 4 1 -11.2378 13.9764 5.82403
2473 4 1 -12.2625 13.615 7.28918
2474 4 1 -11.2331 14.1199 6.84588
3407 4 1 -4.06567 14.458 5.54932
3233 4 1 18.3549 15.8888 7.43162
2456 4 1 -17.0683 18.7173 6.04175
2455 4 1 -16.1717 18.1023 5.42814
2454 4 1 -17.2912 18.1697 5.76763
2462 4 1 -15.0902 16.2895 6.48017
2458 4 1 -15.8266 17.8044 6.32996
2459 4 1 -15.0877 17.027 6.95078
3243 4 1 15.9794 16.3298 5.69918
3241 4 1 15.0484 16.9445 6.44254
3240 4 1 15.7874 16.9046 7.41313
3239 4 1 15.8337 17.8745 7.99808
3242 4 1 16.1814 16.6518 6.83411
3230 4 1 18.4471 17.7406 7.39742
3232 4 1 18.0076 17.051 7.25314
3229 4 1 19.6005 18.0043 7.56843
3231 4 1 18.9106 17.1494 6.41921
2457 4 1 -15.9102 18.9405 5.93032
3168 4 1 16.7108 21.7394 7.76865
2537 4 1 -14.0776 2.19854 8.27745
2539 4 1 -14.0488 2.14683 8.30758
3081 4 1 5.13836 1.58578 10.7358
2981 4 1 7.88646 2.42257 10.4793
3084 4 1 5.93939 1.83156 10.7217
2974 4 1 9.28712 1.16967 8.50873
2975 4 1 8.34557 0.541918 8.94777
2980 4 1 8.78951 2.03907 9.75997
2979 4 1 9.02873 2.22391 8.56096
2978 4 1 8.09064 1.86911 9.26824
2977 4 1 8.55191 0.763394 9.31504
2965 4 1 12.7109 1.03974 8.24379
2966 4 1 13.5069 0.124233 8.55516
2905 4 1 14.9734 0.401295 9.97522
2903 4 1 14.2083 0.521648 9.65046
2906 4 1 15.1403 0.979992 8.87491
2909 4 1 15.6131 1.84814 9.19475
2929 4 1 18.8185 0.0484508 8.39643
2908 4 1 16.3109 2.06153 8.18313
2907 4 1 16.1805 0.942653 8.22251
2768 4 1 17.0406 0.397383 9.70963
2767 4 1 17.8354 1.00523 9.10559
2766 4 1 16.9275 1.54789 9.5492
2765 4 1 16.8456 1.87131 10.747
2927 4 1 19.1137 0.393451 8.30126
2923 4 1 21.073 1.4828 10.0965
2924 4 1 20.0444 1.90625 9.60916
2922 4 1 21.0973 2.64911 10.6249
2925 4 1 19.9552 1.23903 8.61758
2926 4 1 20.1595 0.025597 8.72151
2880 4 1 23.8215 0.362343 10.5269
2882 4 1 22.4876 0.12057 9.65605
2533 4 1 -16.4994 4.35319 10.7526
2534 4 1 -15.5569 3.86849 10.3017
2536 4 1 -14.4676 3.33239 8.48627
2535 4 1 -14.8236 3.21379 9.57873
2528 4 1 -15.1601 5.34528 10.3066
2529 4 1 -14.0328 4.86007 10.4114
3083 4 1 5.61405 2.93973 10.4508
2982 4 1 8.14951 3.54092 10.1689
2733 4 1 13.6225 5.28772 9.85894
2731 4 1 14.0786 4.90934 10.4276
2734 4 1 14.7991 4.92457 9.5243
2739 4 1 18.7611 5.19101 10.0298
2919 4 1 19.4171 3.61758 8.95039
2920 4 1 20.5937 3.46388 9.34095
2743 4 1 20.5756 5.14691 10.433
2921 4 1 21.596 3.54009 10.0297
2744 4 1 21.6104 4.60614 10.3908
2524 4 1 -15.1217 7.7286 9.77533
2597 4 1 1.80132 8.07164 9.15099
2728 4 1 12.7857 7.46683 9.68651
2726 4 1 12.3564 7.12424 9.85904
2729 4 1 13.0565 6.35906 10.1451
2725 4 1 12.445 7.62713 8.68852
2736 4 1 16.1524 6.18952 9.85566
2724 4 1 13.5437 7.98021 8.28629
2735 4 1 14.9709 6.19032 9.53762
3004 4 1 14.484 7.65379 10.6036
2737 4 1 17.1464 6.8121 9.94247
2738 4 1 17.7468 5.77526 9.70017
2740 4 1 18.7146 6.33439 9.88239
2792 4 1 17.4542 7.03441 8.48286
2793 4 1 17.9507 7.24039 9.57062
2791 4 1 17.5786 5.8062 8.27139
2794 4 1 17.2193 8.0121 10.1242
2741 4 1 19.6212 6.63932 9.08805
2742 4 1 20.5399 6.18863 9.75556
2748 4 1 19.7841 6.20631 10.4158
2749 4 1 20.9178 6.20295 10.6958
2522 4 1 -14.8503 9.09405 9.06988
2521 4 1 -14.075 8.89139 8.23955
2523 4 1 -15.0126 8.81432 10.262
2512 4 1 -12.2147 9.92816 8.16189
2520 4 1 -13.3469 9.74206 8.31726
2578 4 1 -6.11103 10.1499 8.45546
2581 4 1 -5.49658 10.0217 8.25175
2594 4 1 2.60991 10.2641 8.10205
2598 4 1 2.28503 9.0834 8.70309
2601 4 1 2.59031 10.7575 8.99455
2596 4 1 1.69123 9.1509 8.76656
2599 4 1 1.20163 9.33854 9.16914
2600 4 1 2.2602 9.71416 9.46064
2605 4 1 0.499562 10.4649 10.2902
2595 4 1 2.84646 9.16776 8.43602
2698 4 1 4.90236 10.7063 9.02737
2699 4 1 5.30281 10.3864 10.04
2706 4 1 7.92004 10.0865 8.63746
2705 4 1 7.72648 9.58047 9.75096
2703 4 1 7.31417 8.53873 10.3313
2701 4 1 6.11933 10.0772 10.3948
2707 4 1 8.70168 10.2778 9.51373
2704 4 1 8.35472 9.14925 10.6333
2727 4 1 11.87 8.19712 9.65893
3015 4 1 11.9583 10.5894 10.3357
3012 4 1 11.7767 8.9688 10.5019
3014 4 1 10.8673 10.2422 10.2428
3011 4 1 12.3025 9.18004 9.51943
3010 4 1 13.0367 9.7049 8.83111
3013 4 1 12.0305 10.0785 10.7311
3005 4 1 14.8489 8.15598 9.62154
3008 4 1 14.1002 8.70629 9.38623
3006 4 1 13.8237 8.73317 9.52754
3009 4 1 14.0669 9.37216 8.37803
2798 4 1 15.2583 9.93103 9.60423
2796 4 1 16.1245 9.34496 9.23171
3007 4 1 14.6393 8.99966 10.4631
2797 4 1 16.2359 10.2273 10.1239
2795 4 1 16.7026 8.29 9.11371
2810 4 1 17.6108 9.93439 10.158
2811 4 1 16.578 9.39661 10.5617
2623 4 1 -0.492607 13.1565 10.5614
2602 4 1 1.64427 11.133 9.61311
2604 4 1 0.703726 11.6245 10.4958
2606 4 1 0.208208 11.5929 9.94942
2697 4 1 5.69047 11.1642 9.79948
2696 4 1 6.68256 10.9878 10.3723
2708 4 1 8.80319 11.3203 8.88973
2714 4 1 10.2058 12.0232 9.61779
2710 4 1 9.44041 11.1115 8.71979
2713 4 1 9.54697 12.0167 8.65452
2711 4 1 9.03434 11.6751 9.71857
2715 4 1 10.6831 11.5745 8.64517
2712 4 1 9.72072 12.6121 9.72875
2799 4 1 14.8439 11.0641 9.8106
2802 4 1 15.8592 11.3344 10.0157
3023 4 1 13.5003 12.4926 10.4289
2625 4 1 -1.6956 13.8955 9.27378
2624 4 1 -0.765142 14.1217 9.90139
2626 4 1 -2.05303 14.3415 10.3716
3024 4 1 13.7099 13.5308 9.78352
3234 4 1 17.7036 15.8053 8.43411
3128 4 1 7.90451 17.8337 10.6691
3132 4 1 10.5816 17.6236 9.73037
3133 4 1 10.6493 18.724 9.40099
3131 4 1 9.61236 17.11 10.1983
3134 4 1 9.80901 17.9717 9.93663
3135 4 1 10.8628 17.3883 10.0249
3236 4 1 16.9887 17.9308 8.23216
3238 4 1 16.8935 18.4315 8.43515
3235 4 1 17.246 16.9009 8.73731
3237 4 1 18.056 18.183 8.73001
3225 4 1 18.6016 16.9011 10.5029
3226 4 1 19.6468 17.3151 9.97412
3228 4 1 20.1008 17.2226 8.31705
3227 4 1 20.1388 16.5453 9.24523
3224 4 1 19.5471 17.6345 10.582
3161 4 1 13.1003 20.7482 10.3855
3170 4 1 15.9513 21.4263 8.11739
3171 4 1 16.1655 20.1664 8.29663
3172 4 1 16.2307 20.9559 9.21763
3164 4 1 14.1465 22.3666 9.06896
3165 4 1 14.0505 23.105 8.1733
3163 4 1 13.6261 21.7851 9.98536
3166 4 1 14.7077 22.2434 8.69152
3167 4 1 15.9063 22.2358 8.3898
3169 4 1 16.5392 22.0755 8.90011
3173 4 1 16.4003 21.8412 10.0249
3080 4 1 4.61349 2.52453 11.3322
3085 4 1 5.77852 1.73334 11.9732
3086 4 1 6.44611 1.54718 12.9678
3087 4 1 6.87917 0.666952 12.4299
3082 4 1 5.4933 2.46234 11.5531
3088 4 1 8.01773 0.957888 12.8346
3089 4 1 7.4996 1.98391 12.8059
2904 4 1 14.2206 0.681992 10.8705
2890 4 1 18.712 0.682799 12.8997
2891 4 1 18.2186 0.818857 11.904
2889 4 1 18.535 1.04763 11.764
2888 4 1 19.511 1.12861 12.5641
2887 4 1 20.1929 0.201921 12.6166
2886 4 1 21.2437 0.542271 12.8591
2883 4 1 22.1278 0.194028 10.8069
2878 4 1 23.513 0.898109 10.8028
2877 4 1 23.2499 1.65272 11.6469
2876 4 1 23.6224 2.47015 10.9326
2839 4 1 23.0807 1.321 12.916
2872 4 1 25.3641 0.0684038 12.0561
2875 4 1 24.3249 1.90568 11.7547
2874 4 1 24.5834 0.709348 11.9562
2532 4 1 -15.8486 4.2866 11.7865
2531 4 1 -14.7433 4.75872 11.9627
2530 4 1 -13.726 4.41071 11.418
3079 4 1 4.46028 3.65088 11.471
3095 4 1 4.25409 4.54909 12.4506
3094 4 1 5.01836 3.59859 12.8154
3096 4 1 3.54489 4.00225 13.2732
3097 4 1 4.32068 3.56463 12.5248
3098 4 1 3.79935 4.60537 12.8153
3078 4 1 5.41991 4.20761 10.9369
3072 4 1 7.00619 4.73504 12.8395
3077 4 1 5.92209 4.96903 11.6613
3075 4 1 6.07675 4.82171 11.7977
3076 4 1 5.43772 3.84091 11.641
3073 4 1 5.97819 4.35226 12.4121
3090 4 1 6.93712 2.9293 13.2178
2985 4 1 10.3838 3.61416 12.1928
3071 4 1 8.13386 4.84021 12.7815
2984 4 1 9.81021 2.96595 11.3576
2983 4 1 8.83479 3.62014 11.1458
3070 4 1 9.17631 5.18828 13.1226
2986 4 1 10.771 4.73326 11.7478
2988 4 1 11.1125 4.74825 12.395
2987 4 1 11.8756 4.58108 11.5202
2763 4 1 17.8575 3.97036 11.3894
2764 4 1 17.1833 2.94145 11.2609
2762 4 1 17.1434 4.27852 12.2721
2761 4 1 16.9254 4.52415 13.4233
2760 4 1 17.8134 5.27176 13.3812
2745 4 1 21.1887 5.26013 11.2393
2826 4 1 19.3666 4.94969 11.9439
2827 4 1 19.0012 3.94818 12.486
2828 4 1 19.8275 4.40388 13.2299
2526 4 1 -14.6671 6.50395 10.9072
2527 4 1 -14.3149 5.41596 11.1262
2525 4 1 -15.076 7.66708 10.931
3074 4 1 6.41904 5.43139 12.8075
3069 4 1 9.528 6.38276 13.2744
3066 4 1 9.57274 6.64694 12.8692
3067 4 1 9.24083 5.5484 13.0761
2990 4 1 10.7163 5.87625 12.9516
3063 4 1 9.29151 7.80625 13.3539
2730 4 1 13.0717 5.41165 10.8573
2989 4 1 11.7914 5.446 13.0513
2991 4 1 11.5457 5.57047 12.121
2992 4 1 12.2803 6.31799 12.7469
2993 4 1 13.3493 5.83099 12.3172
2994 4 1 12.7985 6.20535 13.2562
2995 4 1 13.0831 7.35452 13.3637
2732 4 1 13.7269 6.04088 10.7936
2997 4 1 14.6984 6.07021 12.8236
2996 4 1 13.4946 6.32176 12.8793
3003 4 1 13.8225 7.99378 11.6209
2999 4 1 14.02 7.57998 13.1884
3000 4 1 15.077 7.96538 12.6724
2825 4 1 18.3773 5.59266 12.069
2823 4 1 18.3129 6.74026 11.7484
2824 4 1 17.4225 5.93414 11.3569
2746 4 1 20.7671 6.29155 10.8876
2747 4 1 19.9543 5.77844 11.5313
2750 4 1 20.5708 7.08411 11.5963
2822 4 1 19.2663 7.14716 12.3282
2751 4 1 20.3068 7.73181 12.5168
2758 4 1 19.2931 5.97665 13.3773
2756 4 1 20.3808 6.66149 13.3257
2610 4 1 2.51894 10.3124 12.6076
2700 4 1 5.08731 9.79175 11.0853
2695 4 1 6.44836 10.5939 11.4483
2702 4 1 6.75037 9.32513 11
2694 4 1 7.18772 10.5788 12.3625
3054 4 1 10.4009 9.20451 12.3127
3115 4 1 8.11565 10.2145 13.4484
3053 4 1 9.92448 9.93289 13.1254
3057 4 1 11.1472 10.3523 13.1932
3055 4 1 11.0624 9.51784 13.3135
3016 4 1 12.7624 9.80293 10.9
3050 4 1 12.7629 9.09755 13.2598
3051 4 1 11.9903 9.58701 12.4401
3052 4 1 10.7921 9.35371 12.4613
3001 4 1 14.3348 8.73588 12.1477
3002 4 1 13.6389 9.14229 11.2648
2804 4 1 15.7514 10.1369 11.3677
2805 4 1 16.5962 10.6239 11.9613
2807 4 1 17.9333 10.3415 11.957
2814 4 1 17.8962 8.6801 12.8579
2813 4 1 16.8945 9.17773 12.6732
2812 4 1 17.0055 8.86266 11.5059
2808 4 1 18.8052 10.4236 11.1051
2816 4 1 18.417 8.80109 12.8781
2818 4 1 18.5764 9.72243 13.2799
2820 4 1 18.8559 9.01908 11.071
2819 4 1 18.9479 9.20649 12.265
2821 4 1 19.3079 8.3259 11.9194
2752 4 1 21.3985 8.16858 12.9013
2607 4 1 -0.0410267 11.6505 11.1147
2603 4 1 1.62639 11.0335 10.8212
2622 4 1 0.637258 13.3525 11.0426
2621 4 1 1.84327 13.4022 11.0928
2609 4 1 1.57278 10.9558 12.364
2608 4 1 0.514249 11.5164 12.0896
2611 4 1 2.58479 11.023 11.5643
2637 4 1 1.25512 11.9455 12.9199
2636 4 1 1.24181 13.1559 12.7304
2613 4 1 2.92897 13.0532 10.8559
2612 4 1 3.25172 11.9789 11.1949
2648 4 1 3.0507 11.9928 12.9063
2693 4 1 6.70589 11.6488 12.2228
2692 4 1 6.19626 12.6848 11.8707
2691 4 1 6.2162 12.6307 13.0843
3116 4 1 8.2985 10.8564 12.4417
3120 4 1 9.3218 11.7557 12.0751
3121 4 1 9.11853 12.1761 11.0079
3122 4 1 8.80484 12.9319 11.9809
3117 4 1 8.09605 10.9809 11.3245
3118 4 1 8.96371 11.4851 11.9034
3119 4 1 8.99338 12.4564 11.2181
3018 4 1 13.1683 11.3035 12.2458
3017 4 1 12.3761 10.8036 11.4098
3019 4 1 12.6115 12.3585 12.2457
3020 4 1 11.4195 12.6029 12.3232
3022 4 1 13.3813 11.7673 11.3927
3021 4 1 12.5738 12.159 12.1503
3026 4 1 13.0903 13.1047 11.5735
2801 4 1 15.5285 11.544 11.1303
2800 4 1 14.5232 11.0719 10.9904
2803 4 1 15.8645 11.3056 11.2642
3025 4 1 14.0133 12.8655 10.8164
2806 4 1 17.349 10.8354 11.0863
2809 4 1 17.8337 11.0001 10.8367
2627 4 1 -2.45044 14.3902 11.4309
2628 4 1 -1.20893 14.6136 11.241
2629 4 1 -0.899664 15.7542 10.9674
2630 4 1 -1.03613 14.5608 11.1641
2631 4 1 -1.15662 14.4419 12.2966
2632 4 1 -1.21154 14.3334 13.4549
2620 4 1 1.52947 14.3475 11.6145
2619 4 1 1.60192 15.4425 11.442
2614 4 1 3.44171 13.7758 11.7587
2617 4 1 2.90366 14.4992 11.4007
2615 4 1 2.92041 14.8905 11.825
2616 4 1 3.58234 13.9889 12.2787
2618 4 1 2.70893 15.661 11.2276
2650 4 1 2.78287 14.0209 13.1828
2652 4 1 3.08562 13.9324 13.2116
2653 4 1 3.90956 14.6906 13.0762
2668 4 1 7.52455 15.7639 13.1244
3123 4 1 9.44974 13.8806 11.7138
3124 4 1 8.77403 14.1418 10.7977
3125 4 1 8.68584 15.353 10.7797
3126 4 1 8.2992 16.0419 11.7981
3028 4 1 12.5251 14.7393 12.7303
3030 4 1 11.5619 14.1446 13.0508
3029 4 1 12.0554 13.8487 12.0846
3031 4 1 12.7772 13.9925 13.0479
3027 4 1 12.7931 14.2876 11.6971
3032 4 1 11.742 13.7889 13.4209
3212 4 1 15.4884 13.8416 13.1149
3215 4 1 17.8579 14.4793 13.1662
3216 4 1 17.4842 14.1782 12.0434
3217 4 1 18.1649 14.4126 13.0691
3218 4 1 19.3286 14.3943 13.4311
3219 4 1 19.2579 15.5056 13.0174
3127 4 1 8.02306 16.6502 10.7748
3129 4 1 7.73702 17.2437 11.6484
2670 4 1 8.05024 16.7506 13.4473
2669 4 1 6.84503 16.8125 13.3208
3130 4 1 8.8268 16.9829 11.1679
3137 4 1 10.2522 18.5467 11.4982
3136 4 1 11.0554 17.7929 11.1618
3177 4 1 15.256 18.5333 11.8377
3222 4 1 19.5069 16.8183 12.7011
3220 4 1 19.5665 16.5696 12.6009
3221 4 1 20.6644 16.9121 12.4437
3223 4 1 19.8217 17.1003 11.6117
3140 4 1 9.66033 20.8307 12.9903
3138 4 1 9.40301 19.4918 11.5365
3141 4 1 10.5405 19.9996 13.1828
3139 4 1 8.84769 20.4201 12.1487
3142 4 1 11.5195 20.3777 12.5505
3143 4 1 10.8511 21.1789 11.9345
3146 4 1 11.3709 21.4428 12.6328
3145 4 1 11.8598 21.0956 11.6195
3160 4 1 14.1763 20.6289 10.7754
3162 4 1 13.8372 21.2353 11.086
3176 4 1 15.8633 19.3891 12.3276
3180 4 1 14.8649 18.8899 12.7205
3179 4 1 13.7705 18.8543 13.1124
3178 4 1 14.6938 19.3229 12.5964
3155 4 1 13.4772 20.9509 12.0418
3175 4 1 16.2952 19.9097 11.3294
3174 4 1 16.4549 20.9175 10.8373
3144 4 1 11.5902 22.2152 11.972
3149 4 1 11.4094 21.7952 13.4554
3153 4 1 12.5563 22.1614 13.2162
3159 4 1 14.2122 21.6448 11.4687
3158 4 1 14.912 22.1304 12.2331
3157 4 1 14.4803 22.0143 11.1233
3156 4 1 14.2669 21.8625 12.2474
3154 4 1 13.5928 22.0067 12.6314
2840 4 1 23.7148 0.510685 13.5953
2834 4 1 22.4382 2.65996 14.8482
2838 4 1 23.0909 1.09282 14.1162
2837 4 1 22.5557 2.05127 13.7402
2835 4 1 22.5034 1.47327 15.1251
2836 4 1 23.1543 1.04132 14.2654
3099 4 1 4.28564 5.00622 13.813
3092 4 1 6.71575 4.11344 14.0118
3093 4 1 5.97754 3.3273 13.5381
3091 4 1 7.28409 3.17778 14.296
3101 4 1 5.68587 5.10495 14.7116
2759 4 1 18.7093 5.30805 14.1755
2831 4 1 20.8163 4.74897 13.8854
2829 4 1 19.1348 3.93628 14.0258
2832 4 1 20.902 3.57497 13.8733
2830 4 1 20.3208 3.75725 14.2635
2833 4 1 21.9341 3.08613 13.7722
3103 4 1 5.08846 6.95785 15.0539
3104 4 1 5.36489 6.54925 16.1454
3100 4 1 4.75767 5.77182 14.534
3105 4 1 5.23623 7.30356 15.2268
3102 4 1 5.71205 6.22475 14.3713
3107 4 1 6.21517 7.14113 14.3109
3109 4 1 6.7426 6.67616 13.6356
3110 4 1 6.66559 7.81908 14.0372
3108 4 1 6.76406 7.89668 13.5465
3068 4 1 8.42081 6.11652 13.7247
3065 4 1 9.90371 7.25893 13.9083
3048 4 1 11.6026 7.79564 14.7654
3047 4 1 11.8988 8.04214 15.9544
2998 4 1 14.6921 6.83072 13.8478
2753 4 1 20.7964 7.99207 13.9231
2757 4 1 19.3833 6.97759 13.9541
2755 4 1 19.957 7.50835 13.9538
3106 4 1 5.56231 8.1078 14.4261
3112 4 1 7.60011 8.88732 13.9966
3111 4 1 7.3429 8.22807 14.9305
3064 4 1 9.47712 8.31413 14.3834
3062 4 1 9.62955 8.25509 14.3982
3061 4 1 10.0938 9.13034 13.6887
3060 4 1 8.95893 8.82787 13.6932
3059 4 1 10.0644 9.18134 14.0487
3056 4 1 10.6599 10.1491 14.2056
3058 4 1 10.4956 10.2544 14.1697
3113 4 1 8.3013 9.82194 14.4082
3049 4 1 11.8609 8.55968 13.8378
3040 4 1 11.4683 9.90627 15.4514
3206 4 1 15.91 10.4094 15.7301
2817 4 1 18.1482 8.84346 14.0625
2815 4 1 17.901 8.94364 14.0262
2754 4 1 19.8312 8.68475 13.9436
2638 4 1 1.54558 12.0792 14.0782
2639 4 1 2.39035 12.208 14.8249
2640 4 1 2.42269 13.4181 15.1251
2647 4 1 3.78524 11.4331 13.6112
2645 4 1 4.22723 12.6408 14.8161
2649 4 1 3.3777 13.0051 13.466
2644 4 1 3.71964 11.6965 15.2892
2646 4 1 3.98031 11.4959 14.8101
2690 4 1 6.5537 13.4351 13.9459
2687 4 1 6.2298 12.9429 14.4969
2689 4 1 6.39505 12.882 14.95
2683 4 1 7.61359 12.4131 15.4663
3114 4 1 8.64086 10.9765 14.1847
3037 4 1 12.4901 11.2065 14.5249
3035 4 1 11.3557 13.1487 14.4216
3043 4 1 11.2101 11.0695 15.8981
3036 4 1 11.7028 12.0157 14.4723
3039 4 1 12.1715 10.8062 14.961
3038 4 1 13.0933 11.274 15.5837
3211 4 1 14.7809 13.0717 13.6212
3210 4 1 14.5809 12.0122 14.2887
3204 4 1 16.0068 11.281 15.8092
3209 4 1 14.0097 13.0056 14.6107
3207 4 1 15.117 11.2019 15.2511
3208 4 1 14.9453 12.3349 14.7519
2633 4 1 -0.549963 15.2917 13.7781
2634 4 1 -0.235657 14.1972 13.9387
2635 4 1 0.836828 13.7976 13.6662
2651 4 1 3.31858 14.9323 13.7797
2654 4 1 3.89238 14.9783 14.1767
2655 4 1 3.44676 15.9803 14.686
2656 4 1 4.22505 15.7075 15.5135
2657 4 1 3.9179 16.1161 14.4647
2660 4 1 4.97277 14.6839 15.7741
2661 4 1 5.3318 15.8421 15.6634
2659 4 1 4.79005 15.2833 14.676
2686 4 1 5.67068 13.9565 14.8881
2688 4 1 6.65435 14.0651 14.8532
2685 4 1 6.55293 14.0907 15.7442
2664 4 1 5.85208 15.4643 15.8015
2684 4 1 7.6804 13.5701 15.8523
2682 4 1 7.44187 13.5911 15.756
3033 4 1 10.6326 13.4821 13.7263
2676 4 1 8.81422 13.5004 15.499
2675 4 1 9.82025 14.1601 15.3631
2673 4 1 8.46662 15.6794 14.343
2672 4 1 9.5875 15.6679 14.5706
2674 4 1 9.28938 14.7543 14.5021
2671 4 1 8.55927 15.7723 13.8884
2679 4 1 8.88917 13.5993 16.1093
3034 4 1 10.8301 14.2569 14.6751
3213 4 1 16.3155 14.5925 13.4754
3214 4 1 17.2487 14.849 14.1783
2658 4 1 5.09862 16.4565 14.4619
2662 4 1 5.26234 16.9997 15.2945
2666 4 1 7.34517 16.5502 14.9054
2667 4 1 6.95124 16.6683 13.7594
2665 4 1 6.35633 16.5751 15.6354
3190 4 1 13.128 18.3181 15.06
3189 4 1 13.0043 18.7478 13.9339
3188 4 1 13.756 17.7833 13.857
3187 4 1 14.5058 18.672 13.87
3181 4 1 15.6384 18.6013 13.5765
3148 4 1 10.421 21.2964 13.9646
3147 4 1 11.6264 21.2416 13.7214
3184 4 1 14.7078 19.419 15.0751
3182 4 1 16.0722 19.6577 14.0632
3185 4 1 13.8537 19.0546 14.4121
3186 4 1 14.8052 18.8666 14.99
3183 4 1 15.8722 18.9829 15.0818
3152 4 1 11.6141 22.7617 13.4717
3151 4 1 11.6291 22.7523 14.6565
3150 4 1 11.1987 22.9786 13.5515
3044 4 1 10.9619 10.0005 16.4498
3046 4 1 11.5013 8.7257 16.8283
3045 4 1 12.1399 9.74592 16.8485
3041 4 1 11.5316 10.7597 16.2665
3203 4 1 15.2187 10.4715 16.2228
3202 4 1 14.2137 10.7193 16.8729
3205 4 1 15.8067 10.6289 16.8505
2641 4 1 2.38685 13.0503 16.2403
2643 4 1 3.66099 12.3766 16.1771
2642 4 1 3.27121 13.004 17.0397
2680 4 1 8.06894 12.9507 16.7753
2677 4 1 8.53462 13.2068 16.6187
2678 4 1 9.56659 12.6253 16.452
3042 4 1 11.5014 11.6615 16.9144
3200 4 1 13.4307 12.6758 18.0346
3201 4 1 13.6786 11.6131 17.5088
3198 4 1 13.8855 13.183 18.3554
2681 4 1 8.10745 14.1446 16.6628
3199 4 1 12.7261 13.5299 18.4255
3197 4 1 14.4053 14.0427 17.7354
3196 4 1 15.1836 14.9645 17.9163
3195 4 1 14.9322 15.917 17.1419
2663 4 1 5.46097 16.4164 16.3009
3191 4 1 13.2464 18.5511 16.2526
3193 4 1 14.7155 18.1062 17.165
3192 4 1 13.9509 17.5881 16.4745
3194 4 1 15.3158 17.0381 17.1612
ITEM: TIMESTEP
8600000
ITEM: NUMBER OF ATOMS
1913
ITEM: BOX BOUNDS ff ff ff
-3.5000000000000000e+01 3.5000000000000000e+01
-3.5000000000000000e+01 3.5000000000000000e+01
-3.5000000000000000e+01 3.5000000000000000e+01
ITEM: ATOMS id mol type x y z
2033 4 1 -17.417 -22.288 -5.51215
2037 4 1 -13.505 -22.4022 -5.41023
2047 4 1 -12.3026 -23.0451 -5.62129
2046 4 1 -13.3072 -23.6607 -5.39841
2168 4 1 -16.3838 -20.0892 -6.62889
2169 4 1 -15.9189 -19.0493 -6.06995
2167 4 1 -16.1229 -20.331 -5.43356
2162 4 1 -13.3812 -19.3996 -5.89031
2160 4 1 -11.7578 -19.0457 -6.33369
2159 4 1 -11.1864 -18.5106 -5.51251
2149 4 1 -6.60438 -15.2639 -5.42275
2042 4 1 -14.0373 -24.7173 -4.07145
2044 4 1 -13.8906 -25.045 -3.49075
2045 4 1 -13.5432 -24.5911 -4.58758
2043 4 1 -13.1115 -25.3398 -4.31906
2034 4 1 -16.2355 -22.0852 -5.19924
2040 4 1 -14.0886 -22.4008 -3.37654
2041 4 1 -14.1771 -23.5088 -3.97625
2036 4 1 -14.1544 -21.744 -4.62431
2035 4 1 -15.0965 -22.0044 -5.19384
2039 4 1 -12.9665 -22.619 -3.13952
2038 4 1 -13.2329 -22.2954 -4.2926
2048 4 1 -11.8541 -22.3262 -4.73577
2052 4 1 -10.1555 -22.0251 -2.82841
1744 4 1 -1.86627 -22.1962 -2.70347
2191 4 1 -22.0075 -18.988 -3.95554
2190 4 1 -20.9268 -18.9733 -4.54022
2029 4 1 -18.1025 -19.8173 -2.76888
2030 4 1 -17.4223 -20.5513 -3.29079
2031 4 1 -16.4312 -21.0447 -3.83758
2027 4 1 -18.3688 -19.9239 -3.36307
2026 4 1 -17.1868 -19.5881 -3.64412
2032 4 1 -16.7429 -21.3817 -4.95472
2024 4 1 -16.4032 -19.0645 -3.92509
2166 4 1 -14.9509 -20.632 -5.22724
2165 4 1 -14.7146 -20.3124 -4.05604
2164 4 1 -14.3743 -19.8248 -5.02884
2163 4 1 -13.5853 -19.0168 -4.79169
2173 4 1 -14.9226 -19.2551 -4.31452
2023 4 1 -16.0616 -19.0949 -2.81506
2049 4 1 -12.5067 -21.4313 -4.13661
2050 4 1 -11.511 -21.0474 -3.5725
2161 4 1 -12.3131 -19.3152 -5.222
2054 4 1 -9.48469 -19.7311 -3.18695
2053 4 1 -9.96823 -20.8922 -3.23208
1739 4 1 -3.73731 -19.4003 -3.95036
1736 4 1 -4.52244 -19.8318 -4.11628
1738 4 1 -3.728 -19.0679 -5.11926
1740 4 1 -3.26497 -19.674 -5.03157
1737 4 1 -4.61762 -19.9105 -5.32765
1735 4 1 -4.14507 -20.5621 -3.20425
1742 4 1 -2.62462 -21.1174 -4.37475
1741 4 1 -2.3528 -20.0191 -4.29398
1743 4 1 -2.27365 -21.1604 -3.15305
1745 4 1 -0.940647 -21.4491 -2.91384
1749 4 1 -0.486421 -20.4331 -2.98746
1755 4 1 2.12357 -19.0902 -3.20856
1750 4 1 0.39589 -20.4693 -3.86824
1752 4 1 1.6884 -21.0781 -2.73429
1754 4 1 1.72972 -20.2005 -3.32625
1753 4 1 0.667963 -20.3979 -2.75617
1751 4 1 1.46833 -20.0959 -3.39724
1785 4 1 6.42463 -20.5158 -2.79942
2192 4 1 -21.5803 -18.4047 -2.96682
2195 4 1 -23.6892 -16.7934 -3.23859
2194 4 1 -22.6039 -16.5461 -3.70368
2193 4 1 -21.7312 -17.1823 -3.23019
2189 4 1 -21.1174 -17.7422 -4.89433
2188 4 1 -20.5496 -16.8615 -4.41978
2170 4 1 -16.4693 -18.3962 -5.14393
2171 4 1 -16.3794 -17.4339 -4.37603
2182 4 1 -17.6691 -16.2955 -3.72766
2181 4 1 -17.1699 -17.1499 -2.92146
2025 4 1 -17.2829 -18.3374 -3.64663
2172 4 1 -15.3671 -18.1348 -4.44003
2174 4 1 -15.5585 -18.2072 -4.10795
2175 4 1 -14.4749 -18.2155 -4.5186
2177 4 1 -14.9586 -16.9637 -3.52855
2176 4 1 -14.0869 -17.7207 -3.49377
2178 4 1 -15.7916 -16.3717 -2.85326
2158 4 1 -11.0167 -17.4647 -4.81438
2156 4 1 -10.9826 -16.6087 -3.53929
2157 4 1 -11.7234 -16.5284 -4.50224
2057 4 1 -9.01786 -17.0541 -3.21021
2201 4 1 -23.2298 -14.3008 -2.77938
2186 4 1 -19.1134 -15.6325 -4.54549
2187 4 1 -20.2547 -15.6993 -4.54553
2185 4 1 -18.4932 -15.1139 -3.69253
2183 4 1 -17.49 -15.1239 -3.72521
2184 4 1 -17.931 -14.5188 -2.87717
2155 4 1 -10.1557 -15.9216 -3.8383
2151 4 1 -8.26284 -14.2518 -4.44955
2153 4 1 -9.5584 -15.8335 -3.73627
2152 4 1 -9.18925 -14.6826 -3.77899
2147 4 1 -6.37767 -14.6708 -3.63055
2146 4 1 -6.11097 -13.5692 -3.85569
2148 4 1 -5.79371 -14.7071 -4.6763
2150 4 1 -7.06458 -14.416 -4.6291
2141 4 1 -5.41955 -14.1444 -3.42287
2132 4 1 -5.06222 -14.9814 -2.94562
2133 4 1 -4.16147 -15.6202 -3.33754
2131 4 1 -5.14979 -15.3221 -4.10169
2134 4 1 -3.29046 -15.9594 -4.09174
2136 4 1 -3.0621 -15.9899 -3.92467
2135 4 1 -3.92684 -15.8424 -3.03607
2140 4 1 -4.37484 -13.7187 -3.81279
2138 4 1 -2.96124 -14.4146 -3.22876
2139 4 1 -3.67419 -13.6286 -2.83611
2130 4 1 -5.35367 -15.1045 -2.8897
2137 4 1 -2.18439 -15.2395 -3.43083
2145 4 1 -5.97081 -13.1808 -4.93106
2143 4 1 -4.54854 -12.1351 -3.62041
2144 4 1 -5.19581 -12.8693 -4.15325
2142 4 1 -4.54584 -13.2621 -3.58267
3539 4 1 5.13887 -11.0759 -2.69927
3531 4 1 3.33602 -8.17419 -3.39883
3536 4 1 6.31272 -9.08385 -3.4232
3538 4 1 5.95831 -10.2243 -2.98224
3537 4 1 5.66527 -9.82679 -4.16187
3527 4 1 2.34234 -6.55969 -3.64162
3526 4 1 1.63556 -6.83775 -4.57773
3524 4 1 0.311863 -5.75238 -3.60025
3525 4 1 1.30795 -6.39501 -3.57765
3528 4 1 2.80503 -7.57023 -3.13687
3530 4 1 2.89449 -7.48799 -4.37565
3529 4 1 3.49012 -6.71423 -3.6124
3532 4 1 4.48641 -7.74106 -3.45025
3533 4 1 4.66998 -6.81542 -4.26904
3535 4 1 6.01892 -8.00931 -3.70932
3534 4 1 5.69477 -6.88281 -3.80207
1829 4 1 -0.207738 -27.6254 -0.136342
1912 4 1 -8.66766 -25.0589 -0.142885
1909 4 1 -9.02857 -26.0397 -0.739077
1908 4 1 -9.88622 -25.1176 -1.02439
1859 4 1 -5.9575 -24.7382 -0.211627
1831 4 1 -0.671085 -26.303 -0.393434
1832 4 1 -1.82167 -26.7316 -0.181501
1828 4 1 -0.935107 -26.7757 -0.627549
1827 4 1 0.273373 -26.6793 -0.334983
1810 4 1 5.33079 -25.4326 -0.290189
1811 4 1 4.72314 -26.4657 -0.0835902
1806 4 1 6.38063 -26.4361 -0.468752
1807 4 1 5.43163 -26.0055 -1.06839
1805 4 1 6.74833 -25.6372 -1.39832
1804 4 1 7.54463 -25.3515 -0.604342
1797 4 1 7.98599 -24.3957 -0.93748
1801 4 1 7.79193 -25.4501 -1.39254
1809 4 1 5.59693 -25.5138 -1.45532
1808 4 1 6.63012 -26.0601 -1.06913
1800 4 1 8.2107 -24.3504 -1.01698
1802 4 1 8.47383 -25.8453 -0.547179
2051 4 1 -11.3102 -21.7284 -2.57739
1953 4 1 -9.22419 -23.8679 -0.811549
1955 4 1 -10.6909 -23.4814 -0.276185
1861 4 1 -5.5068 -23.8778 -0.11547
1863 4 1 -5.18062 -22.1479 -1.02224
1865 4 1 -3.82296 -22.1818 -0.335689
1862 4 1 -5.18498 -23.3488 -1.12699
1731 4 1 -3.08105 -21.5811 -0.921862
1867 4 1 -5.25954 -21.783 -0.0976616
1788 4 1 4.48506 -22.6474 -1.25954
1791 4 1 4.7094 -22.1456 -0.965823
1790 4 1 4.35906 -23.0686 -1.70778
1789 4 1 3.41416 -23.0545 -0.954746
1794 4 1 6.4354 -22.9379 -0.767789
1792 4 1 5.83808 -21.7293 -0.949648
1787 4 1 5.38794 -22.4976 -2.03364
1795 4 1 7.58563 -23.2724 -0.371323
1798 4 1 7.72372 -23.8925 -1.99317
1799 4 1 8.88629 -23.7716 -1.73996
2019 4 1 -19.6706 -19.3912 -0.888918
2028 4 1 -19.2815 -19.8535 -2.64398
2022 4 1 -16.7865 -19.4567 -1.86856
2021 4 1 -17.5011 -19.2216 -0.862372
2020 4 1 -18.5291 -19.7009 -1.13297
2076 4 1 -8.34942 -19.4825 -0.757035
2075 4 1 -9.27542 -19.0801 -0.0656798
2077 4 1 -7.40305 -19.3816 -0.0550709
2078 4 1 -7.08447 -20.5716 -0.0283042
1866 4 1 -4.32644 -21.1113 -0.4859
1864 4 1 -4.78972 -21.4438 -0.227687
1734 4 1 -3.90382 -19.8362 -2.21999
1733 4 1 -3.28771 -20.9223 -2.19184
1747 4 1 -1.44213 -20.029 -1.3958
1732 4 1 -2.41247 -20.729 -1.50545
1748 4 1 -0.316566 -20.2487 -1.79511
1746 4 1 -1.5139 -21.0394 -1.90434
1756 4 1 2.54378 -19.0755 -2.02304
1759 4 1 1.06621 -19.7541 -1.10887
1758 4 1 2.28299 -19.3679 -1.22098
1760 4 1 1.08041 -18.9428 -0.184486
1757 4 1 3.38971 -19.7603 -1.61529
1781 4 1 6.83366 -20.3076 -0.236303
1786 4 1 5.90759 -21.5321 -2.60898
1784 4 1 6.46644 -19.4075 -2.21981
1782 4 1 6.64706 -20.0635 -1.38086
1783 4 1 7.17494 -19.0547 -1.38167
1775 4 1 5.6232 -18.9088 -1.1921
1776 4 1 5.60677 -20.0071 -0.813853
1777 4 1 5.60045 -18.9473 -0.390088
2196 4 1 -23.9986 -16.2127 -2.17722
2014 4 1 -21.0835 -17.6073 -0.333871
2017 4 1 -20.0008 -17.0708 -0.382419
2016 4 1 -19.186 -17.2498 -1.25231
2015 4 1 -20.0081 -17.831 -0.691484
2018 4 1 -20.0391 -18.3424 -0.635017
2179 4 1 -16.4437 -17.1066 -2.25142
2061 4 1 -11.5968 -17.7435 -1.42881
2062 4 1 -12.0592 -17.1126 -0.531504
2074 4 1 -9.4569 -17.9069 -0.332203
2055 4 1 -9.77291 -18.756 -2.55942
2058 4 1 -8.95906 -17.7179 -2.27544
2056 4 1 -9.85416 -17.5446 -2.48321
2060 4 1 -10.4802 -18.2043 -1.04034
2059 4 1 -10.0596 -17.4082 -1.82147
2087 4 1 -7.90436 -17.4509 -0.587326
2088 4 1 -7.80684 -16.2697 -0.334944
2128 4 1 -4.69021 -16.4187 -2.29665
2125 4 1 -4.721 -17.218 -0.728526
2127 4 1 -3.69878 -16.5349 -1.6167
2126 4 1 -4.81379 -16.2388 -1.4112
2123 4 1 -3.26299 -16.3288 -0.20571
2122 4 1 -2.31783 -16.8084 -0.775331
1774 4 1 4.49385 -18.409 -0.88636
2204 4 1 -24.4816 -13.4759 -0.0316495
2203 4 1 -24.389 -13.8477 -1.20904
2197 4 1 -23.8746 -14.9722 -1.96099
2199 4 1 -23.239 -14.1205 -2.49156
2198 4 1 -22.8238 -15.3314 -2.47939
2200 4 1 -24.1615 -14.9571 -2.52192
2202 4 1 -23.5221 -13.5063 -1.99302
2180 4 1 -16.7469 -16.1011 -2.66399
2066 4 1 -11.3156 -15.1619 -0.387632
2154 4 1 -10.0641 -15.5323 -2.64993
2067 4 1 -10.6856 -15.6649 -1.28923
2068 4 1 -9.58605 -15.1181 -1.49326
2070 4 1 -9.51369 -15.1913 -1.55461
2069 4 1 -8.78556 -15.6415 -0.745635
2071 4 1 -8.93687 -15.1458 -0.576873
2129 4 1 -5.76552 -16.0089 -2.20102
2089 4 1 -7.92816 -15.0666 -0.468814
2119 4 1 -3.85912 -14.5503 -0.366531
2124 4 1 -4.40707 -16.1068 -0.408305
2120 4 1 -3.71327 -14.9982 -1.46338
2121 4 1 -2.87789 -15.8731 -1.32875
2208 4 1 -23.3782 -10.8905 -0.532849
2207 4 1 -22.9225 -11.9945 -0.747602
3541 4 1 3.41973 -12.2239 -2.30841
3542 4 1 3.17949 -11.2098 -1.90966
3540 4 1 4.53076 -12.0127 -2.68713
3544 4 1 4.13757 -9.88323 -2.56534
3543 4 1 3.04074 -10.0717 -2.09452
3546 4 1 3.72654 -9.64258 -0.982713
3547 4 1 4.91278 -9.61284 -1.07042
3545 4 1 4.63093 -10.1909 -1.54064
3548 4 1 5.80336 -8.94615 -0.551366
3523 4 1 0.627617 -6.36196 -2.56841
3521 4 1 1.41046 -5.49531 -1.24505
3522 4 1 1.25896 -6.59639 -1.53517
3514 4 1 0.00137747 -3.03793 -1.4673
3520 4 1 0.801134 -4.77079 -0.557631
3517 4 1 0.712421 -4.36469 -1.13925
3518 4 1 0.878619 -3.24383 -0.814874
3515 4 1 0.898038 -3.52576 -0.776377
3519 4 1 1.75914 -4.02203 -0.681974
3516 4 1 1.85861 -4.31628 -0.662541
3513 4 1 -0.314616 -1.81356 -1.56037
3511 4 1 0.481973 -1.7873 -1.41166
3512 4 1 0.301977 -1.56047 -2.62289
3510 4 1 0.285126 -0.536881 -1.34449
3509 4 1 1.19289 -0.383383 -0.574045
3507 4 1 1.07737 -0.450042 -0.274443
1830 4 1 -1.22538 -27.2037 0.213778
1842 4 1 -1.2884 -27.254 2.35053
1843 4 1 -2.38472 -27.6032 2.56891
1833 4 1 -1.09518 -27.1343 0.711979
1836 4 1 1.03026 -27.2358 2.00229
1815 4 1 7.36199 -26.9262 2.44503
1816 4 1 6.17203 -27.3401 2.6261
1904 4 1 -10.7718 -25.2273 1.14563
1905 4 1 -10.7642 -24.6751 0.139653
1906 4 1 -10.7617 -25.8098 0.234493
1911 4 1 -8.27911 -26.0811 0.171043
1910 4 1 -9.36333 -25.5661 0.34009
1907 4 1 -9.67493 -25.4733 0.151489
1903 4 1 -9.73169 -24.7188 1.47933
1902 4 1 -8.90404 -25.5156 1.89092
1855 4 1 -6.06209 -24.7599 0.88028
1917 4 1 -7.78642 -25.8904 2.67881
1916 4 1 -7.27602 -25.7266 1.59978
1858 4 1 -5.94421 -25.1748 0.949879
1856 4 1 -5.9748 -25.1644 1.99287
1915 4 1 -6.89087 -25.616 0.409879
1854 4 1 -5.50695 -25.3332 1.80811
1936 4 1 -5.73614 -24.2839 2.66447
1914 4 1 -7.92257 -25.1421 0.836382
1857 4 1 -5.0293 -24.6635 1.47272
1850 4 1 -3.75378 -26.3108 2.44952
1860 4 1 -4.88213 -24.7325 0.168286
1935 4 1 -4.54012 -24.4618 2.57684
1853 4 1 -4.99024 -26.3078 1.21981
1851 4 1 -2.99273 -25.787 1.74354
1852 4 1 -4.05511 -25.4418 1.19172
1839 4 1 -0.956524 -25.5029 2.54261
1834 4 1 -0.264152 -26.414 1.25382
1841 4 1 -1.99634 -26.8189 1.47039
1840 4 1 -1.76944 -26.4188 2.57333
1837 4 1 0.0334984 -26.6562 2.48162
1835 4 1 0.703548 -26.0674 1.69791
1825 4 1 1.48262 -25.1483 0.854753
1823 4 1 2.27177 -25.3802 0.658233
1824 4 1 2.11888 -25.7281 1.7572
1826 4 1 0.505357 -25.7773 0.38155
1822 4 1 2.49271 -25.5706 1.77721
1814 4 1 7.08446 -25.8259 2.05014
1813 4 1 6.49068 -25.8747 0.948012
1803 4 1 7.75514 -26.0151 0.45121
1812 4 1 5.7499 -26.742 0.583694
1796 4 1 7.94887 -24.2581 0.164821
1985 4 1 -17.1356 -21.7255 2.32679
1982 4 1 -15.7161 -21.7488 1.44369
1981 4 1 -15.1053 -22.4261 2.29289
1984 4 1 -16.1361 -22.2218 1.85303
1980 4 1 -14.6311 -23.4756 2.49742
1958 4 1 -11.8542 -22.3158 1.89018
1957 4 1 -11.1368 -23.3585 1.90691
1956 4 1 -11.253 -23.1721 0.708293
1961 4 1 -12.0648 -22.2905 1.92336
1951 4 1 -8.8178 -22.7603 0.647362
1952 4 1 -9.73251 -23.5262 0.250073
1950 4 1 -9.15462 -23.8466 0.952755
1949 4 1 -8.71699 -22.99 0.289389
1948 4 1 -9.74615 -22.4431 0.722027
1947 4 1 -9.31764 -22.753 1.86578
1946 4 1 -9.3775 -23.6533 2.5914
1944 4 1 -9.40798 -23.5448 2.61042
1941 4 1 -8.51829 -22.6729 2.5137
1943 4 1 -8.4201 -22.8847 2.4179
1954 4 1 -9.77058 -24.0884 0.12415
1875 4 1 -6.1325 -21.6196 2.46042
1871 4 1 -5.7761 -21.7361 1.17051
1913 4 1 -7.97716 -24.1582 0.223149
1931 4 1 -3.56523 -22.5238 2.49461
1933 4 1 -3.50847 -22.3832 2.19397
1934 4 1 -4.03298 -23.4419 2.14322
1870 4 1 -4.60159 -21.5475 0.970748
1868 4 1 -4.79257 -21.6644 1.05192
1730 4 1 -2.93412 -22.1479 0.124774
1729 4 1 -1.86704 -22.7873 0.145137
1726 4 1 -0.153494 -21.5532 1.80198
1728 4 1 -1.91166 -22.053 1.04609
1727 4 1 -1.10142 -22.1209 2.03584
1724 4 1 1.38266 -22.5931 2.1573
1723 4 1 1.75543 -21.6108 1.53911
1725 4 1 0.380926 -22.1305 2.66724
1793 4 1 5.62965 -22.4198 0.0331573
1989 4 1 -19.2297 -19.6134 1.69688
1990 4 1 -19.8721 -18.886 1.02732
1988 4 1 -18.112 -19.8973 1.50611
1987 4 1 -17.538 -20.9626 1.3158
1983 4 1 -16.425 -21.0758 2.04646
1986 4 1 -16.4841 -20.9501 1.80644
1972 4 1 -13.7936 -19.4423 2.53414
1959 4 1 -12.7819 -21.5247 1.72858
1971 4 1 -12.5615 -19.6744 2.44211
1969 4 1 -12.0782 -19.0283 1.95986
1873 4 1 -7.20011 -20.3197 1.61154
1874 4 1 -7.13577 -20.9519 2.67132
2080 4 1 -5.85852 -19.4009 0.890625
2081 4 1 -6.63871 -18.9927 1.61004
1869 4 1 -5.44344 -20.6859 0.739697
1872 4 1 -6.41547 -21.1219 1.90397
2079 4 1 -6.76691 -19.3955 0.0116702
2082 4 1 -7.48602 -19.3725 2.40013
2084 4 1 -7.08362 -19.0197 2.24305
2098 4 1 -3.93803 -19.5843 1.1631
1722 4 1 2.12607 -20.532 2.02438
1761 4 1 1.52979 -19.5426 0.77519
1718 4 1 3.72315 -21.4795 2.25454
1720 4 1 4.36921 -20.8289 2.62182
1778 4 1 5.30561 -19.3393 0.669311
1779 4 1 5.09425 -20.4844 1.10033
1780 4 1 6.23312 -20.3627 0.829477
1991 4 1 -20.6319 -18.2956 1.79192
1992 4 1 -20.1299 -17.4145 2.27082
2010 4 1 -19.3411 -16.7874 0.848542
2013 4 1 -20.5063 -17.0884 0.570218
2011 4 1 -20.4699 -17.1528 0.662319
2012 4 1 -19.5465 -16.8376 1.39582
2008 4 1 -17.1643 -16.9916 1.66483
2009 4 1 -18.3307 -16.9233 1.57246
2005 4 1 -16.5137 -17.1447 1.03607
2006 4 1 -17.6015 -16.6551 1.129
2007 4 1 -18.2086 -17.6583 1.59109
2004 4 1 -17.4995 -17.8141 0.698983
2002 4 1 -17.8605 -18.2382 2.6021
2003 4 1 -17.9408 -18.6315 1.50761
2063 4 1 -11.4788 -17.1185 0.521481
2086 4 1 -8.17655 -17.9306 0.514126
2107 4 1 -8.46089 -16.8727 2.60557
2073 4 1 -8.89599 -17.036 0.270334
2094 4 1 -7.13847 -17.0617 0.965394
2085 4 1 -7.69211 -18.6293 1.35509
2096 4 1 -5.53057 -18.3621 0.945839
2095 4 1 -5.95524 -17.3605 0.770664
2101 4 1 -6.07119 -17.7642 2.49936
2102 4 1 -6.96912 -16.9568 2.463
2093 4 1 -7.22198 -16.1588 1.68669
2097 4 1 -4.37272 -18.4638 0.836627
2099 4 1 -4.51904 -18.5262 1.19689
2100 4 1 -5.13708 -17.7205 1.88085
1764 4 1 2.22317 -18.3848 2.24808
1763 4 1 1.83014 -18.386 1.12713
1762 4 1 1.351 -18.6743 0.0236509
1765 4 1 1.97582 -18.3883 1.06807
1767 4 1 3.49139 -17.534 1.70168
1772 4 1 4.00961 -18.6846 1.34291
1773 4 1 3.93122 -18.3705 0.14539
1769 4 1 4.45549 -17.2043 0.392709
1771 4 1 4.29768 -17.9566 2.23697
1768 4 1 4.33609 -16.7733 1.50306
1770 4 1 4.83613 -18.0715 1.09422
1766 4 1 2.8371 -17.6941 0.694485
2065 4 1 -11.7096 -14.9263 0.658177
2064 4 1 -11.4603 -16.0201 1.04336
2072 4 1 -9.34802 -15.9406 0.235782
2091 4 1 -6.73799 -15.944 0.7253
2092 4 1 -6.74327 -15.0819 1.62366
2115 4 1 -5.81958 -15.5108 2.57391
2104 4 1 -7.9438 -15.4572 2.37846
2090 4 1 -7.82131 -16.0153 0.183419
2117 4 1 -5.25376 -15.4077 1.19158
2116 4 1 -5.24743 -14.6176 2.11176
2118 4 1 -4.71731 -15.178 0.0706934
3614 4 10 1.84157 -13.7578 2.64565
2205 4 1 -23.9209 -13.1867 0.903514
2206 4 1 -23.7441 -12.3497 0.0339401
2212 4 1 -24.9291 -9.80029 1.19208
2214 4 1 -25.8344 -8.88742 1.95241
2213 4 1 -24.6949 -8.65742 1.49926
2209 4 1 -23.2173 -9.88015 0.0806882
2210 4 1 -23.5783 -8.89819 0.529107
2211 4 1 -23.8063 -9.39505 1.50784
3549 4 1 5.59404 -8.39935 0.526485
3550 4 1 6.12635 -9.49043 0.484036
3552 4 1 6.61824 -9.19004 0.50615
3551 4 1 6.73344 -9.92404 1.47113
3554 4 1 7.79342 -9.63273 1.84271
3553 4 1 7.45476 -9.87319 0.801692
3555 4 1 8.94109 -9.28106 1.68101
3557 4 1 9.24396 -8.27028 2.10014
2300 4 1 -28.1887 -6.42855 2.31145
2301 4 1 -27.4956 -7.31754 1.78733
2299 4 1 -27.5339 -7.35258 2.68014
2302 4 1 -26.615 -6.84281 1.07227
2305 4 1 -25.2979 -5.74032 1.11757
2308 4 1 -24.318 -5.48679 2.2222
2307 4 1 -24.4328 -6.34996 1.3666
2215 4 1 -25.5047 -7.84379 2.51522
2303 4 1 -26.1199 -6.03809 0.355216
3561 4 1 7.67497 -6.96547 2.51255
3560 4 1 8.27291 -7.80038 1.79174
3559 4 1 9.27551 -7.88278 2.40663
2306 4 1 -24.8612 -5.36797 2.06703
2304 4 1 -25.3871 -5.0347 0.130028
1844 4 1 -2.86556 -28.4684 3.27026
1845 4 1 -3.38549 -28.0884 4.3082
1846 4 1 -3.07989 -27.1123 4.92657
1847 4 1 -3.59861 -27.2351 3.8614
1820 4 1 2.51204 -27.4017 3.07385
1707 4 1 3.79807 -28.1326 4.71365
1705 4 1 4.74109 -28.4112 4.42761
1704 4 10 5.27546 -27.6083 5.07479
1706 4 1 4.68991 -27.2962 4.62626
1709 4 1 3.7403 -28.2761 4.683
1896 4 1 -11.0572 -24.3211 3.55938
1901 4 1 -9.39454 -25.7742 3.06269
1899 4 1 -9.19024 -25.585 3.58787
1900 4 1 -9.23652 -26.8455 3.69566
1897 4 1 -10.2403 -24.756 4.22961
1898 4 1 -9.04504 -24.8096 4.60416
1922 4 1 -6.83964 -24.9121 5.36704
1923 4 1 -6.21804 -24.6649 4.34308
1920 4 1 -7.67964 -25.1037 4.71699
1918 4 1 -7.22408 -24.9548 3.13896
1919 4 1 -6.77436 -25.5584 4.09404
1921 4 1 -6.59344 -25.1607 4.24672
1924 4 1 -5.0843 -24.3207 4.57053
1849 4 1 -3.11448 -25.285 2.79082
1848 4 1 -3.39666 -26.0744 3.70921
1838 4 1 0.0845391 -25.5536 3.05116
1821 4 1 2.66471 -26.2369 2.79682
1819 4 1 3.55639 -26.7733 3.32053
1818 4 1 4.56513 -26.4567 3.91452
1712 4 1 3.92945 -25.6186 4.73333
1713 4 1 4.68404 -24.6302 4.50394
1817 4 1 5.6317 -26.8007 3.55736
1979 4 1 -15.7083 -23.1298 2.8732
1978 4 1 -14.6702 -22.9863 3.48533
1977 4 1 -13.9561 -22.092 3.88669
1960 4 1 -12.7828 -21.9596 2.82064
1965 4 1 -12.1873 -21.7156 5.27603
1962 4 1 -11.7141 -22.1363 3.08144
1963 4 1 -11.835 -21.7964 4.2109
1945 4 1 -8.49475 -23.3846 3.43137
1895 4 1 -10.188 -23.6637 3.9353
1894 4 1 -9.61739 -23.4721 5.02425
1892 4 1 -8.3521 -22.689 5.2774
1890 4 1 -8.26899 -21.7962 4.61708
1942 4 1 -7.47537 -22.4876 3.13911
1940 4 1 -7.64172 -22.4049 3.34762
1939 4 1 -6.51032 -22.7667 3.16864
1938 4 1 -6.19273 -23.9068 3.18511
1930 4 1 -4.18176 -22.4793 3.58002
1928 4 1 -3.30979 -22.3284 4.56174
1927 4 1 -4.32028 -22.2386 5.19867
1929 4 1 -3.78933 -23.4567 4.23338
1937 4 1 -5.03324 -23.6404 3.36641
1932 4 1 -2.45568 -22.1246 2.70789
1717 4 1 4.55537 -22.0631 2.84989
1714 4 1 4.96414 -23.5906 4.01416
1716 4 1 5.15265 -22.6949 3.74749
1715 4 1 4.30919 -23.2227 3.16175
1996 4 1 -19.89 -19.0248 4.41068
1998 4 1 -19.7441 -19.0649 4.30969
1999 4 1 -18.5241 -19.3542 4.17671
2000 4 1 -17.8377 -18.979 3.32509
1976 4 1 -13.5688 -21.0743 4.31616
1975 4 1 -14.456 -21.3576 5.11381
1974 4 1 -13.8556 -20.5605 4.49738
1973 4 1 -13.5727 -19.7317 3.69436
1964 4 1 -11.3045 -20.9578 4.99326
1970 4 1 -11.7845 -19.044 3.09886
1968 4 1 -11.5575 -19.4993 2.84052
1967 4 1 -11.7933 -20.367 3.59276
1966 4 1 -11.5827 -21.0587 4.49701
1889 4 1 -8.2772 -20.62 4.40518
1876 4 1 -5.39601 -21.1855 3.33038
1877 4 1 -5.74263 -20.8437 4.38167
1888 4 1 -7.64166 -21.2405 5.22303
2083 4 1 -6.54776 -19.482 3.2353
1887 4 1 -6.49851 -21.4879 4.89677
1882 4 1 -5.92941 -19.6532 5.14574
1878 4 1 -4.95095 -20.4539 5.17876
1879 4 1 -4.72956 -19.5542 4.4169
1721 4 1 3.17935 -20.6387 2.7228
1719 4 1 3.28662 -20.5753 3.00347
1994 4 1 -19.7599 -17.928 3.81822
1995 4 1 -20.0848 -18.0051 4.97455
1993 4 1 -20.3346 -18.4483 2.8683
1997 4 1 -20.1026 -17.8962 4.58531
2001 4 1 -17.1463 -18.0443 3.59587
2109 4 1 -8.3586 -16.9896 4.71469
2108 4 1 -8.33366 -17.5879 3.64675
2103 4 1 -6.86585 -15.7952 2.85508
2106 4 1 -7.89743 -15.7565 2.91167
2114 4 1 -5.65315 -15.172 3.6578
2105 4 1 -6.80405 -15.3696 2.73252
2113 4 1 -5.92282 -15.1127 4.84483
3612 4 10 0.170995 -14.0695 4.19643
3611 4 1 1.09006 -14.8653 4.18777
3613 4 10 0.79502 -13.9202 3.12963
3610 4 1 1.69273 -13.8205 4.16594
3608 4 1 1.72291 -12.1766 4.78382
3609 4 1 1.88746 -12.6579 3.7462
3600 4 1 5.08473 -10.8694 5.08794
3605 4 1 3.68617 -12.9151 4.52802
3607 4 1 2.88798 -12.4443 5.11542
3606 4 1 3.43972 -11.7488 4.34765
3604 4 1 4.85135 -12.9794 4.2037
3602 4 1 6.54999 -12.5523 4.44572
3601 4 1 5.54058 -11.8304 4.44347
3603 4 1 5.7459 -13.3768 4.88018
3595 4 1 7.09354 -11.2562 4.91838
3594 4 1 8.20609 -11.7441 5.06861
3592 4 1 9.06546 -12.5337 4.23056
3593 4 1 9.01211 -11.3894 4.24356
3591 4 1 9.95296 -12.3743 5.02042
3590 4 1 10.7824 -13.1353 4.69323
2297 4 1 -27.3443 -8.13545 4.17157
2216 4 1 -26.5954 -8.34622 2.73529
2218 4 1 -24.9925 -8.48553 3.86006
2221 4 1 -22.6456 -9.90908 5.15174
2219 4 1 -23.8775 -8.94319 4.00493
2220 4 1 -23.309 -9.97739 4.17353
2222 4 1 -23.8131 -10.0439 4.97871
3597 4 1 6.82208 -9.56652 4.89877
3599 4 1 5.78552 -9.98494 4.67288
3598 4 1 6.54711 -10.69 5.31857
3556 4 1 8.36379 -8.84027 2.71781
3558 4 1 9.76783 -8.78583 3.01807
3568 4 1 10.0169 -9.4854 4.73132
3567 4 1 9.60818 -8.37954 4.36393
3571 4 1 10.2748 -9.09788 5.24092
2298 4 1 -27.4753 -6.98237 3.86037
2296 4 1 -27.1511 -7.78355 5.33259
2217 4 1 -25.7555 -7.76257 3.35475
2309 4 1 -24.5323 -6.40172 3.06122
2310 4 1 -23.8648 -5.4733 3.10742
3565 4 1 7.91236 -7.75773 4.35167
3563 4 1 7.02897 -7.58258 3.23404
3562 4 1 8.1557 -7.84229 3.17128
3564 4 1 8.10938 -7.2409 3.27355
3566 4 1 8.99055 -7.41874 4.61951
2311 4 1 -24.8945 -5.05155 3.50258
2314 4 1 -26.0064 -3.28478 4.04849
2312 4 1 -25.4056 -4.22284 4.31842
2313 4 1 -26.1273 -4.15488 3.24994
2315 4 1 -25.4644 -3.41433 2.97241
2316 4 1 -24.2945 -3.39454 3.29705
2319 4 1 -25.9287 -0.769514 2.91941
2317 4 1 -24.736 -2.31204 3.56386
2318 4 1 -24.8472 -1.17938 3.32971
1708 4 1 3.28991 -28.4162 5.80424
1710 4 1 3.57723 -27.4823 5.6633
1702 4 10 4.78762 -27.6979 6.89131
1703 4 10 5.71917 -27.5517 6.23104
1925 4 1 -5.34452 -24.2901 5.7156
1711 4 1 4.03135 -26.3206 5.6319
1893 4 1 -8.64303 -23.7741 5.55955
1891 4 1 -8.30712 -21.5522 5.71435
1926 4 1 -4.535 -23.3685 5.44054
1885 4 1 -6.83369 -21.1412 6.80287
1886 4 1 -6.37615 -20.8188 5.76991
1883 4 1 -7.052 -19.7363 5.64423
1884 4 1 -6.56411 -20.7684 5.71601
1881 4 1 -5.17042 -19.6999 6.05201
1880 4 1 -4.74502 -18.8224 5.39548
2110 4 1 -8.69014 -16.0517 5.46092
2112 4 1 -6.39865 -15.8009 5.6527
2111 4 1 -7.59165 -15.7134 5.84126
3588 4 1 11.4454 -13.4929 5.45511
3586 4 1 12.6559 -14.0089 5.50168
2228 4 1 -24.7397 -11.5922 7.3959
2225 4 1 -23.296 -12.5394 5.47679
2224 4 1 -23.901 -12.0378 6.39046
2227 4 1 -23.8401 -11.9963 6.68652
2223 4 1 -24.0257 -11.0278 5.70951
2226 4 1 -23.4613 -13.1613 6.45832
3589 4 1 10.9721 -12.4054 5.65964
3587 4 1 12.4402 -12.8539 5.7098
3584 4 1 13.0848 -13.4374 6.59878
3583 4 1 12.921 -12.3164 7.0876
3585 4 1 12.0038 -13.2227 6.05693
3582 4 1 11.8852 -11.898 6.77497
3581 4 1 11.036 -11.3531 6.07833
3580 4 1 12.0037 -11.0502 6.63816
3596 4 1 6.29358 -10.6076 5.41335
3569 4 1 10.6187 -9.34763 5.76355
3570 4 1 9.63701 -10.1099 5.51242
3579 4 1 12.4946 -10.0423 6.15028
3573 4 1 11.8894 -8.3855 6.55396
3574 4 1 12.0603 -8.59697 7.68291
3576 4 1 12.5295 -8.87972 6.79593
3577 4 1 12.0419 -9.93557 7.13199
3572 4 1 11.3528 -8.61771 5.42259
3578 4 1 11.2689 -10.0676 6.22759
2283 4 1 -27.13 -5.91853 6.58426
2295 4 1 -26.6521 -7.69892 6.36822
2294 4 1 -25.4515 -7.33212 6.37691
2292 4 1 -26.3617 -6.88719 6.49389
2291 4 1 -26.2732 -7.13763 7.60211
2293 4 1 -26.2366 -8.04475 7.00025
2286 4 1 -24.9514 -5.4379 7.76845
2289 4 1 -26.6667 -6.26588 7.75096
3575 4 1 13.0228 -7.90096 7.24155
2282 4 1 -27.171 -5.11862 7.39884
2284 4 1 -26.6079 -4.98998 6.15216
2285 4 1 -25.7287 -5.15438 6.92605
2279 4 1 -25.1482 -2.8954 7.02651
2277 4 1 -24.831 -4.06378 6.29059
2278 4 1 -24.9202 -4.00994 7.39382
2281 4 1 -26.5751 -4.09121 7.844
2280 4 1 -26.0429 -3.6284 6.93599
2276 4 1 -23.6872 -3.89378 6.42486
2275 4 1 -22.9209 -3.41452 7.28646
2274 4 1 -23.0802 -4.52391 7.74903
2981 4 1 7.13556 -0.927537 7.72764
2773 4 1 17.9295 -0.0658465 7.87179
2958 4 1 16.2587 -1.57502 8.00603
2956 4 1 17.0262 -1.97614 7.66331
2955 4 1 17.8976 -2.59464 7.25324
2951 4 1 20.1777 -1.73809 6.96292
2950 4 1 20.8476 -2.69187 6.85737
2954 4 1 18.9131 -1.94185 7.23376
2953 4 1 19.2888 -1.74977 6.11446
2952 4 1 19.8056 -0.742278 6.34011
2947 4 1 21.8399 -0.475497 7.38389
2949 4 1 21.724 -2.1602 7.6016
2948 4 1 22.6271 -1.30323 7.54483
2942 4 1 23.9952 -0.591626 7.0138
2229 4 1 -24.5895 -12.4576 8.16322
2233 4 1 -24.464 -11.5734 9.83646
2235 4 1 -24.6817 -12.0194 10.1879
2231 4 1 -24.9329 -12.4505 8.73323
2230 4 1 -23.8109 -11.9548 8.92591
2232 4 1 -24.1161 -11.6136 8.70511
2234 4 1 -23.433 -12.1984 10.1736
2236 4 1 -23.7574 -11.3094 10.4813
2237 4 1 -22.819 -11.9427 10.7683
2238 4 1 -22.2711 -11.2193 9.89512
2247 4 1 -25.1916 -8.67723 9.42217
2246 4 1 -25.9753 -8.99579 10.251
2242 4 1 -24.4543 -9.30021 9.66492
2241 4 1 -23.6224 -8.47923 9.28386
2240 4 1 -23.2278 -9.441 9.67358
2239 4 1 -23.3299 -10.6551 9.91321
2243 4 1 -24.0316 -9.05513 10.7356
2884 4 1 21.2946 -8.09545 10.4442
2290 4 1 -25.4682 -6.36204 8.12732
2288 4 1 -25.6132 -6.09134 8.40018
2249 4 1 -24.5366 -6.8235 9.642
2248 4 1 -24.4147 -7.84333 8.98615
2250 4 1 -25.7164 -7.02651 9.87467
2251 4 1 -26.8628 -6.79744 9.61985
2253 4 1 -25.955 -5.78588 9.33447
2252 4 1 -25.7206 -6.61616 10.1743
2260 4 1 -24.7379 -5.93102 10.4419
2262 4 1 -23.8777 -5.69961 10.5227
2263 4 1 -22.7104 -6.15835 10.6263
2883 4 1 21.0334 -6.87108 10.3848
2882 4 1 21.1943 -7.9441 10.7581
2881 4 1 22.1493 -7.99784 10.1004
2880 4 1 22.9283 -7.53557 9.39446
2878 4 1 22.9919 -6.70978 10.2335
2877 4 1 24.1071 -6.59267 10.6965
2875 4 1 23.7306 -6.05743 10.1271
2879 4 1 21.9783 -6.86028 9.53656
2874 4 1 24.549 -5.53018 10.6528
2287 4 1 -24.8213 -5.2685 8.94725
2254 4 1 -25.4511 -4.78075 9.55495
2256 4 1 -25.2305 -3.60093 10.5397
2255 4 1 -24.4577 -4.13611 9.78713
2272 4 1 -23.329 -3.81919 8.68864
2264 4 1 -23.3206 -5.10081 10.3065
2270 4 1 -21.9678 -4.75525 10.2952
2273 4 1 -22.2235 -3.91969 8.2401
2271 4 1 -22.441 -4.37886 9.25819
2265 4 1 -23.4622 -3.99555 9.96032
2267 4 1 -22.651 -3.13498 10.4757
2266 4 1 -22.8717 -3.23978 9.38144
2962 4 1 14.4066 -2.72376 10.405
2894 4 1 18.368 -4.89514 10.744
2892 4 1 20.527 -5.12399 9.82362
2893 4 1 19.4669 -5.12824 10.3933
2888 4 1 21.9626 -4.95445 10.6557
2982 4 1 7.88493 -0.116526 8.19004
2980 4 1 7.54622 -1.47907 8.70219
2975 4 1 9.32597 -2.01265 10.731
2976 4 1 9.21708 -2.09064 9.53128
2977 4 1 10.0481 -1.27609 9.28869
2978 4 1 8.82205 -1.18236 9.52156
2979 4 1 8.67944 -1.45374 8.31341
2959 4 1 15.9826 -1.98961 9.05887
2961 4 1 14.849 -1.71514 10.5223
2960 4 1 15.0284 -1.40575 9.35494
2957 4 1 17.1431 -1.36408 8.73157
2772 4 1 18.3666 -0.418486 8.89448
2771 4 1 17.7223 -0.419784 9.91171
2769 4 1 19.2429 -0.604031 9.75227
2946 4 1 21.918 -1.30197 8.14658
2945 4 1 22.2364 -0.253476 8.73863
2943 4 1 24.3355 -0.337249 8.10802
2245 4 1 -24.8398 -9.08533 10.7725
2244 4 1 -24.2971 -10.0903 11.264
2259 4 1 -25.039 -6.30814 11.4383
2899 4 1 16.0164 -6.01407 12.0662
2895 4 1 17.7123 -5.75959 11.2692
2896 4 1 17.7311 -6.10165 12.4114
2898 4 1 16.5833 -6.01667 10.9374
2887 4 1 21.3241 -5.90439 10.7799
2886 4 1 20.6584 -6.85246 11.0647
2885 4 1 20.4249 -8.00508 11.2997
2868 4 1 21.3554 -5.73133 12.5204
2876 4 1 23.299 -5.86462 11.2179
2871 4 1 22.8803 -5.48146 12.2222
2870 4 1 22.7893 -6.69672 12.2574
2869 4 1 21.9581 -6.14936 11.5924
2867 4 1 22.2222 -5.56127 13.3396
2873 4 1 24.6887 -5.41613 11.7934
2257 4 3 -25.1514 -4.09673 11.5555
2258 4 1 -25.3781 -5.2276 11.0859
2261 4 1 -24.6117 -5.19831 11.35
2269 4 1 -21.4255 -3.87302 10.8282
2973 4 1 9.4761 -3.76615 11.7492
2974 4 1 8.99596 -3.18016 10.7902
2972 4 1 10.2243 -3.02189 11.1876
2971 4 1 9.49703 -2.89656 12.1736
2970 4 1 10.6788 -2.85929 12.383
2897 4 1 17.2883 -5.34075 11.6784
2900 4 1 16.3809 -4.90992 12.0406
2901 4 1 17.2375 -4.11518 11.8963
2902 4 1 16.5897 -3.96599 12.9256
2903 4 1 16.3159 -2.82293 12.867
2891 4 1 20.5274 -4.57683 10.9633
2889 4 1 20.9281 -5.37185 11.1585
2890 4 1 21.4885 -4.38342 11.6737
2862 4 1 21.4187 -4.57871 13.2841
2872 4 1 23.9693 -4.97536 12.6206
2268 4 1 -21.7293 -2.66851 11.0735
2967 4 1 12.7921 -0.889447 11.9903
2968 4 1 11.6599 -0.790928 12.3946
2969 4 1 11.1526 -1.86481 12.0905
2963 4 1 14.2516 -2.10818 11.3088
2964 4 1 14.2936 -0.937054 11.5169
2965 4 1 14.746 -0.183609 12.3704
2966 4 1 13.5516 -0.0187767 12.3929
2907 4 1 18.5379 -1.05317 12.6439
2905 4 1 16.8954 -0.858349 13.2781
2908 4 1 18.2322 -0.104379 13.243
2768 4 1 19.4104 -0.740599 10.9346
2866 4 1 21.3203 -5.72741 13.9737
2865 4 1 20.9857 -5.80806 15.1035
2863 4 1 21.0056 -4.84017 14.4002
2864 4 1 22.0661 -5.36303 14.6344
2861 4 1 21.8817 -3.82109 14.0657
2860 4 1 22.5646 -2.92073 14.4867
2904 4 1 16.6621 -1.9155 13.5006
2906 4 1 18.0289 -0.606671 13.6001
2857 4 1 23.8199 -2.67957 14.6404
2855 4 1 23.3835 -0.339339 14.7881
2858 4 1 23.1167 -1.92197 15.1117
2856 4 1 23.3701 -1.56835 14.4489
2859 4 1 23.5001 -2.33951 13.9932
3336 4 1 3.89298 10.5136 -5.6543
3409 4 1 -3.96181 12.9581 -6.00942
3333 4 1 2.27291 13.0402 -6.95237
3334 4 1 3.28768 12.4443 -6.62568
3335 4 1 3.37278 11.2589 -6.41293
3327 4 1 5.0373 13.0267 -5.56896
3411 4 1 -3.95717 14.1798 -6.84403
3412 4 1 -2.88728 14.3646 -6.25598
3410 4 1 -3.01261 13.5589 -6.51573
3332 4 1 1.96894 14.0579 -6.46151
3331 4 1 2.87605 14.4872 -5.7775
2394 4 1 -20.6116 18.6984 -5.69233
2392 4 1 -20.7301 18.3765 -6.10472
2390 4 1 -21.3014 18.0167 -5.46534
2391 4 1 -21.7802 18.9531 -5.9412
2393 4 1 -19.7063 19.025 -6.33822
3341 4 1 1.16265 9.34325 -2.90806
3337 4 1 4.53574 9.97139 -4.7071
3339 4 1 3.34876 9.60718 -3.08741
3338 4 1 3.44764 10.2319 -4.10539
2374 4 1 -22.448 13.4181 -4.40294
2373 4 1 -21.7481 13.3804 -3.42625
2372 4 1 -22.2318 12.3632 -2.90353
2371 4 1 -22.3851 12.9197 -3.90683
2370 4 1 -21.3936 12.3629 -3.96619
2369 4 1 -21.2048 11.1002 -3.76503
3407 4 1 -4.49412 11.9545 -3.99172
3406 4 1 -5.36057 12.3193 -3.12959
3408 4 1 -4.49986 12.152 -5.16642
3428 4 1 -2.1456 12.2774 -3.45838
3427 4 1 -0.92783 12.4892 -3.26621
3328 4 1 3.97365 12.5824 -5.37788
3323 4 1 5.11175 11.7487 -5.15982
3326 4 1 4.41766 12.14 -5.24364
3322 4 1 4.72557 12.2387 -4.06309
3321 4 1 4.06101 12.8078 -3.18633
3320 4 1 4.92957 12.7804 -4.06221
3329 4 1 2.97009 13.2491 -4.94927
3325 4 1 5.57484 12.4008 -5.35938
3324 4 1 6.27147 11.421 -5.02305
2375 4 1 -22.7273 14.5768 -4.32834
2376 4 1 -22.0072 13.9468 -3.46029
2379 4 1 -22.2581 14.7993 -3.07453
2377 4 1 -21.4705 14.3885 -4.45542
2378 4 1 -21.1409 15.1256 -3.47084
3415 4 1 -2.71564 15.6462 -4.28095
3418 4 1 -1.55556 15.7544 -3.15646
3413 4 1 -2.27051 14.9142 -5.3277
3414 4 1 -2.68388 14.4329 -4.30906
3423 4 1 -1.9776 14.643 -2.92927
3330 4 1 2.28479 14.1484 -4.82138
3319 4 1 4.95473 14.0002 -4.1958
3313 4 1 5.2083 14.3447 -2.88738
3318 4 1 5.55132 14.9372 -4.66656
3305 4 1 7.89828 14.7372 -3.4976
3317 4 1 5.95784 16.0878 -4.36255
3316 4 1 6.00974 15.6841 -3.16129
3307 4 1 7.34499 14.3557 -3.45253
3306 4 1 7.54941 14.5315 -4.64365
3314 4 1 5.90216 15.3783 -2.81563
3304 4 1 8.82312 15.4686 -3.34165
2387 4 1 -22.6328 17.2202 -3.2672
2388 4 1 -22.0179 17.79 -4.0112
2386 4 1 -22.2391 16.2574 -2.7195
2395 4 1 -20.4473 18.3205 -4.6355
2389 4 1 -21.5275 17.0287 -4.78017
2400 4 1 -18.277 18.5898 -3.32884
3416 4 1 -3.21504 16.3366 -3.4207
3294 4 1 7.68249 18.5987 -3.41261
3302 4 1 8.05674 16.3368 -3.7146
3301 4 1 7.68437 16.993 -2.81805
3290 4 1 9.53781 18.3926 -3.35296
3303 4 1 9.19481 16.6207 -3.59116
2397 4 1 -20.1033 19.8788 -4.61562
2396 4 1 -19.343 18.8836 -4.51277
2398 4 1 -19.3658 19.725 -3.63976
2401 4 1 -19.4334 18.8582 -2.88961
2399 4 1 -18.1731 19.5904 -3.86551
2403 4 1 -18.5905 20.4579 -3.02027
2407 4 1 -17.6305 20.8604 -3.61976
2404 4 1 -17.7431 21.0538 -3.61845
3289 4 1 10.0011 19.1695 -4.06126
3291 4 1 8.75539 19.2955 -2.97603
3288 4 1 10.2853 19.231 -2.94822
2405 4 1 -18.4802 21.8078 -4.18896
2406 4 1 -17.7277 21.9628 -3.28085
3503 4 1 0.359167 1.18645 -0.158338
3506 4 1 1.18597 0.750309 -0.170784
3504 4 1 0.873323 2.10711 -0.790749
3346 4 1 1.19728 7.75021 -0.710922
2364 4 1 -21.3144 10.6937 -0.237461
2366 4 1 -21.235 10.6453 -0.198459
3435 4 1 -2.436 10.6947 -1.72266
3437 4 1 -1.08741 10.0818 -1.54687
3436 4 1 -2.1292 9.55969 -1.41049
3438 4 1 -0.0892738 9.9526 -0.910029
3443 4 1 -0.506334 10.6365 -0.289449
3342 4 1 1.96402 9.2701 -2.06015
3345 4 1 0.646118 8.39911 -1.55187
3344 4 1 1.83252 8.87146 -1.52424
3340 4 1 2.26018 9.81036 -2.62407
3343 4 1 1.49105 9.89947 -1.09089
3466 4 1 7.82973 10.5803 -0.0945735
3467 4 1 7.38991 9.51001 -0.00292389
2367 4 1 -21.2877 10.8354 -1.42081
2368 4 1 -21.4155 10.8871 -2.5808
3402 4 1 -5.67823 12.2393 -0.121333
3404 4 1 -5.83327 11.6861 -2.05181
3403 4 1 -5.09439 12.1618 -1.25004
3405 4 1 -4.65524 11.784 -2.35326
3431 4 1 -0.512009 11.8812 -1.97282
3430 4 1 -1.5833 12.4447 -2.3992
3429 4 1 -2.21722 11.4871 -2.45176
3426 4 1 -1.32517 13.4357 -2.47789
3440 4 1 -0.360953 10.961 -0.688766
3434 4 1 -1.6552 11.1613 -0.959744
3432 4 1 -1.51296 11.4134 -1.63413
3433 4 1 -1.71459 12.3143 -0.755894
3442 4 1 -0.016435 11.7956 -0.309407
3441 4 1 0.771963 11.1223 -0.954752
3439 4 1 0.832473 10.783 -0.87443
3452 4 1 1.10723 11.6686 -0.011349
3457 4 1 4.56932 12.2409 -0.881989
3456 4 1 3.80589 11.2505 -0.775786
2380 4 1 -22.2358 14.8458 -1.9016
2381 4 1 -22.518 13.8157 -1.35351
2382 4 1 -22.3502 14.9923 -1.63218
2383 4 1 -21.641 15.9381 -1.73126
2384 4 1 -21.1379 15.1506 -0.980236
2385 4 1 -21.4662 16.0853 -1.69166
3424 4 1 -2.77702 14.2864 -2.09616
3422 4 1 -2.32781 15.5246 -2.27433
3419 4 1 -1.64815 15.2212 -2.0791
3420 4 1 -2.27927 15.6107 -1.1656
3425 4 1 -1.79011 13.9195 -1.53996
3312 4 1 5.01378 14.9418 -1.94031
3310 4 1 6.96646 14.3523 -2.45921
3311 4 1 6.22123 14.8326 -1.63125
3308 4 1 7.88595 14.798 -2.4895
3309 4 1 6.99997 15.5704 -2.60163
3272 4 1 12.6173 13.7894 -0.254491
3274 4 1 12.8177 16.1177 -0.606314
3273 4 1 12.493 15.0037 -0.163256
3275 4 1 13.9439 15.7093 -0.843456
3417 4 1 -2.37186 16.5057 -2.56551
3421 4 1 -1.61028 16.4553 -1.83259
3315 4 1 5.36673 16.4308 -2.54444
3300 4 1 6.95847 16.9339 -1.8493
3299 4 1 8.05202 17.4172 -1.99667
3298 4 1 7.94847 18.5114 -1.51938
3280 4 1 10.1547 18.335 -1.15215
3297 4 1 8.96278 18.498 -2.08693
3278 4 1 11.1153 16.863 -0.347121
3279 4 1 10.7795 17.9884 -0.257904
3277 4 1 12.2615 17.0376 -0.00432747
3276 4 1 13.2668 16.3889 -0.0969936
2402 4 1 -19.1738 19.8601 -2.253
2411 4 1 -19.159 20.39 -1.0848
2413 4 1 -17.3111 21.1573 -0.0989202
2412 4 1 -18.1793 20.9414 -0.902846
2409 4 1 -17.9821 20.6041 -1.82944
2410 4 1 -18.2192 19.7653 -0.902074
2416 4 1 -16.8604 19.0756 -0.0565457
3295 4 1 7.70298 18.9095 -2.26927
3293 4 1 7.20673 19.3013 -2.49373
3292 4 1 8.00891 20.1871 -2.51773
3296 4 1 8.36265 19.2661 -1.41129
3287 4 1 9.90267 19.2102 -1.8182
3286 4 1 9.61293 20.3766 -2.14133
3283 4 1 10.0008 20.1894 -0.817623
3281 4 1 9.76202 19.4282 -0.783482
3285 4 1 8.77362 20.8877 -1.53992
3284 4 1 9.74777 20.321 -1.96547
3282 4 1 11.0005 19.4529 -0.92771
2408 4 1 -18.0378 21.5689 -2.60612
2320 4 1 -25.6711 0.149755 2.11772
2324 4 1 -25.0183 1.87171 1.97198
2323 4 1 -24.7616 0.803931 1.62878
2321 4 1 -24.813 0.953635 1.6051
2322 4 1 -24.0541 0.189856 2.18872
2325 4 1 -23.9375 1.95036 2.50193
3500 4 1 1.50194 2.42865 1.05223
3502 4 1 1.19872 1.43634 0.706183
3501 4 1 2.0768 1.39965 1.52517
3508 4 1 1.71863 0.486848 0.159475
3505 4 1 0.170103 1.51261 0.0250595
3499 4 1 1.57716 2.70571 2.23979
2551 4 1 -13.1178 7.66125 2.4537
2553 4 1 -11.9603 5.97731 2.22872
2552 4 1 -12.0054 7.24584 2.35384
2557 4 1 -9.14542 6.46435 2.49914
3356 4 1 -0.635658 8.02271 1.27162
3355 4 1 -0.211288 7.97923 2.38569
3357 4 1 -0.819643 7.20691 2.12781
3347 4 1 1.96735 7.42129 0.0720347
3351 4 1 2.01387 6.22362 2.09866
3349 4 1 1.84505 7.66865 1.1716
3352 4 1 1.62418 7.29737 2.57303
3350 4 1 2.63568 7.30893 1.95393
3348 4 1 0.912013 7.8288 0.4993
2357 4 1 -23.7039 8.24353 1.87486
2361 4 1 -22.2962 9.91018 1.67758
2362 4 1 -23.2063 9.91991 0.862836
2359 4 1 -22.741 8.81487 2.10161
2363 4 1 -22.4205 10.4774 0.210373
2365 4 1 -21.4187 9.53059 0.19405
3445 4 1 -0.219318 10.2291 2.01767
3444 4 1 -0.63335 10.6274 0.92408
3450 4 1 1.33201 10.4661 0.776462
3446 4 1 0.406089 9.27374 1.5135
3448 4 1 1.66325 10.2924 0.507212
3447 4 1 1.28261 10.0795 1.59599
3449 4 1 1.62435 9.57331 1.44881
3461 4 1 4.74282 9.21938 0.644883
3460 4 1 4.41127 10.3336 0.871529
3463 4 1 6.81693 8.17485 0.479381
3468 4 1 7.64904 10.5744 0.443634
3471 4 1 7.45664 9.6098 1.81589
3472 4 1 7.15562 8.84355 2.65434
3462 4 1 5.76595 8.73358 0.89412
3464 4 1 7.64795 8.60201 1.11197
3469 4 1 8.15679 9.98927 1.37749
3465 4 1 8.13822 9.50548 0.46909
3399 4 1 -6.09851 11.1045 1.95029
3401 4 1 -5.47752 12.3932 1.01863
3400 4 1 -5.09141 11.5881 1.75177
3453 4 1 2.28877 11.6469 0.0722242
3451 4 1 0.838551 11.4265 1.19637
3454 4 1 2.93617 10.7888 0.779049
3459 4 1 4.68263 11.4561 0.995115
3458 4 1 4.01439 12.0882 0.194775
3455 4 1 3.53341 11.7383 0.32082
3470 4 1 7.50706 10.8176 1.79454
3263 4 1 10.319 13.2248 1.87103
3266 4 1 11.2457 12.7249 1.34458
3264 4 1 10.861 13.323 0.858604
3267 4 1 12.3072 12.9344 1.98921
3268 4 1 13.3939 12.6593 1.56542
2438 4 1 -22.5779 15.9007 2.64758
3265 4 1 11.1259 13.7535 1.87192
3269 4 1 12.7363 13.6385 1.27507
3271 4 1 12.9943 14.3904 0.754922
3270 4 1 12.1292 14.6801 1.58185
3254 4 1 14.0456 14.2956 2.30242
2436 4 1 -21.4782 16.8164 2.38931
2430 4 1 -19.554 17.7575 2.52832
2431 4 1 -19.3692 17.6525 1.3736
2435 4 1 -20.2012 16.6755 2.44287
2432 4 1 -18.7729 16.9651 2.22768
2421 4 1 -16.2442 17.9756 2.32873
2422 4 1 -17.3588 18.2614 2.63116
2418 4 1 -15.3897 18.7064 1.83478
2419 4 1 -15.9935 17.6845 1.87717
2420 4 1 -15.1972 18.466 2.43497
2415 4 1 -17.6063 19.3002 0.871787
2414 4 1 -18.0228 20.3809 0.387079
2417 4 1 -15.8607 18.9316 0.704797
2326 4 1 -24.1242 1.70537 3.69939
2327 4 1 -23.5237 2.66479 3.62223
2587 4 1 -11.4518 2.49108 5.36137
3497 4 1 2.08274 2.46369 3.35181
2936 4 1 21.1754 2.33402 4.94608
2937 4 1 22.2851 2.66034 5.16987
2939 4 1 24.0208 2.19984 5.204
2340 4 1 -27.2895 4.50578 4.91396
2343 4 1 -24.9149 4.64089 3.7636
2345 4 1 -24.9568 4.14093 4.4705
2346 4 1 -24.355 5.11557 4.65237
2329 4 1 -25.3299 2.95495 5.04452
2341 4 1 -26.8242 3.86703 4.08079
2342 4 1 -25.6701 3.97505 4.45065
2328 4 1 -24.216 2.8553 4.53078
2344 4 1 -24.0055 4.92925 4.56797
2589 4 1 -10.7846 4.18988 4.72774
2588 4 1 -10.5274 3.05797 4.85508
2563 4 1 -8.50011 5.23322 4.58624
2565 4 1 -8.81408 5.31832 5.00184
2564 4 1 -9.4901 4.50811 4.46745
2590 4 1 -10.5135 5.142 4.00876
2571 4 1 -8.41797 3.54854 5.06798
2567 4 1 -9.39592 4.83659 5.08962
2572 4 1 -7.24449 3.27052 5.21687
3372 4 1 -4.91105 4.96014 3.92474
3498 4 1 0.915 2.72589 3.27388
3495 4 1 1.99681 3.34007 2.87859
3496 4 1 1.99957 3.38736 4.09658
3494 4 1 1.87035 3.45005 4.06403
3492 4 1 1.85697 5.30546 4.6361
3493 4 1 2.27259 4.5236 3.7562
3490 4 1 3.02831 4.54025 5.35986
2355 4 1 -22.686 7.33675 3.53835
2354 4 1 -23.1019 7.35851 4.65165
2349 4 1 -24.0059 6.70049 5.26957
2350 4 1 -23.1463 5.85077 5.11485
2351 4 1 -22.0701 5.58733 4.77244
2353 4 1 -22.6336 6.36857 4.03082
2356 4 1 -23.5792 7.39418 2.7018
2352 4 1 -21.5412 6.0127 3.73099
2548 4 1 -13.8341 7.82926 3.08692
2554 4 1 -11.4151 6.27283 3.28109
2547 4 1 -13.2101 7.7287 4.12597
2545 4 1 -12.865 7.97201 3.90163
2544 4 1 -11.6807 8.04545 3.8947
2546 4 1 -12.9217 6.91416 3.39433
2591 4 1 -11.029 6.12743 4.24125
2542 4 1 -12.7645 6.98049 4.91291
2543 4 1 -11.6095 7.18603 4.75726
2555 4 1 -10.3051 6.79094 2.98835
2558 4 1 -9.98374 7.07808 2.92733
2556 4 1 -9.66758 5.82858 3.35421
2559 4 1 -8.91356 7.30647 3.60676
2560 4 1 -8.49371 6.16109 3.55323
2562 4 1 -8.89747 6.37156 4.28551
2566 4 1 -9.80765 5.97455 4.86319
2603 4 1 -8.78716 7.80522 5.31915
3373 4 1 -5.41285 5.45598 2.93551
2561 4 1 -7.84927 5.91177 4.50986
3371 4 1 -5.77335 5.65407 4.17922
3370 4 1 -6.49629 6.59395 4.56826
3369 4 1 -6.25599 7.74062 4.41634
3368 4 1 -7.09239 7.0108 4.72536
3367 4 1 -6.28954 6.2009 4.85068
3366 4 1 -6.07932 7.24963 5.32258
3374 4 1 -4.51022 6.2485 2.77452
3375 4 1 -4.06858 7.07507 3.47596
3376 4 1 -4.54326 6.13474 3.91531
3377 4 1 -4.67162 7.03132 3.16095
3378 4 1 -3.60384 7.30087 3.69919
3358 4 1 -1.34145 7.81269 2.99948
3491 4 1 3.05734 5.39299 4.51527
3481 4 1 5.34203 6.63396 3.30588
3483 4 1 5.32002 6.33374 4.78595
3488 4 1 3.57123 6.87294 5.27114
3480 4 1 6.27826 6.07463 2.87711
3479 4 1 6.23871 6.55161 3.95819
3477 4 1 6.90908 7.91137 3.56676
3478 4 1 5.91381 7.62082 4.12189
3482 4 1 5.90825 5.8429 3.85784
2358 4 1 -23.1209 8.09026 2.96303
2360 4 1 -22.2109 9.72645 2.79447
2549 4 1 -14.4969 8.70942 3.52135
2550 4 1 -13.4403 8.47259 3.25818
3398 4 1 -6.73062 10.4155 2.77935
3397 4 1 -7.30486 9.84786 3.67912
2606 4 1 -7.14222 8.91563 5.37613
3365 4 1 -5.70599 8.40766 5.30908
3379 4 1 -4.27156 8.30916 4.02168
3380 4 1 -3.94786 9.46619 3.84863
3381 4 1 -3.23662 10.1525 4.58602
3361 4 1 -2.39091 9.11396 5.09394
3360 4 1 -1.89691 8.30797 4.34936
3359 4 1 -0.767515 8.4014 3.89288
3354 4 1 0.154438 8.97338 2.98943
3353 4 1 0.881755 8.08869 2.81205
3474 4 1 6.1343 9.29045 4.44043
3475 4 1 7.01053 8.46111 4.71275
3476 4 1 6.09196 8.74094 3.89955
3473 4 1 7.0783 9.42998 3.65072
3396 4 1 -7.02344 11.0116 3.76974
3395 4 1 -6.27787 11.9239 3.71939
3394 4 1 -5.09855 12.0588 4.21191
3382 4 1 -3.48985 11.2154 5.1989
3393 4 1 -4.34993 12.8543 4.74356
3391 4 1 -4.7186 12.9176 5.11507
3390 4 1 -3.67696 12.3347 5.03388
3385 4 1 -3.70146 11.1086 4.39384
3386 4 1 -3.11442 12.174 4.1016
3387 4 1 -2.57762 13.1412 3.49197
3388 4 1 -2.57579 12.2609 4.41304
3256 4 1 12.4034 13.4604 2.87768
3247 4 1 14.5206 12.3904 5.17946
3249 4 1 14.7871 13.2464 4.80496
3246 4 1 14.0157 12.5316 4.12031
3245 4 1 13.6828 12.5197 5.34638
2439 4 1 -22.8372 15.2536 3.66624
2440 4 1 -22.0467 15.7644 4.42616
2442 4 1 -20.468 14.1589 5.35312
2441 4 1 -21.3477 15.0239 5.10676
2463 4 1 -10.899 16.0232 5.22114
2461 4 1 -10.2185 16.0603 3.94488
2462 4 1 -10.3456 15.1239 4.71246
3260 4 1 9.76106 14.3814 3.22508
3262 4 1 10.1779 13.6135 2.96184
3259 4 1 10.6332 13.9224 3.97579
3261 4 1 10.8889 14.3841 3.4936
3252 4 1 13.3295 13.7326 3.69691
3257 4 1 11.3404 13.4974 3.31192
3258 4 1 11.5 14.6353 3.51031
3251 4 1 14.0972 14.7001 3.58174
3250 4 1 13.8421 13.7226 4.18829
3255 4 1 13.593 13.6369 3.22747
3253 4 1 14.4247 14.15 3.3976
2437 4 1 -21.9356 16.449 3.45736
2434 4 1 -19.3034 16.6958 3.29072
2433 4 1 -19.6689 17.6691 2.69531
2424 4 1 -18.7038 18.2137 3.24356
2423 4 1 -17.8978 17.3307 3.33149
2455 4 1 -15.8175 17.6059 5.10692
2456 4 1 -14.6495 17.359 5.05949
2465 4 1 -11.5514 18.0843 5.20632
2459 4 1 -12.3155 16.789 4.59071
2460 4 1 -11.1725 16.4062 4.63143
2472 4 1 -9.66903 16.8783 4.87934
2466 4 1 -10.4165 18.0387 5.03829
2480 4 1 -6.58261 16.2375 4.87815
2428 4 1 -20.3208 19.2592 3.65436
2427 4 1 -20.0296 20.3035 3.1366
2426 4 1 -19.1846 19.4327 3.36836
2429 4 1 -19.4499 18.9813 2.85924
2425 4 1 -18.4911 18.93 4.17529
2332 4 1 -27.3842 2.37275 7.2032
2331 4 1 -26.5753 2.52792 6.33116
2335 4 1 -26.3261 1.94487 7.38297
2585 4 1 -11.3395 1.9209 6.87636
2584 4 1 -10.7198 2.54072 7.70665
2780 4 1 14.8005 2.37784 6.41822
2782 4 1 14.9556 2.59229 6.25049
2778 4 1 15.7176 1.90267 6.38374
2775 4 1 15.8853 1.10527 8.00984
2776 4 1 15.6735 1.5352 6.89917
2774 4 1 17.051 0.74586 7.85553
2777 4 1 16.7516 1.32108 6.52216
2932 4 1 21.2272 2.01077 7.57027
2929 4 1 20.6212 2.62022 7.21912
2935 4 1 22.0953 2.24188 5.79166
2941 4 1 23.7201 0.189159 6.00889
2940 4 1 23.902 1.32827 6.03346
2334 4 1 -27.2246 2.74595 7.22609
2333 4 1 -28.1463 3.14548 6.76741
2330 4 1 -26.4455 3.17463 5.41642
2338 4 1 -25.2275 4.8879 6.12529
2339 4 1 -26.3985 4.9055 5.59911
2336 4 1 -25.7331 3.05067 7.42998
2337 4 1 -25.1255 3.93034 6.97926
2347 4 1 -23.4353 5.2931 5.41284
2586 4 1 -10.7859 2.74644 6.34733
2581 4 1 -10.9384 3.27082 7.45073
2583 4 1 -10.7328 3.74439 7.46131
2569 4 1 -10.1766 4.7536 6.21674
2570 4 1 -9.2282 4.15995 5.73457
2568 4 1 -9.43891 3.89005 5.92018
2574 4 1 -7.77296 3.49233 7.04007
2573 4 1 -7.91489 3.90646 5.91466
2781 4 1 14.2057 3.37938 6.71756
2779 4 1 15.6512 2.85562 7.06096
2784 4 1 15.8366 3.87462 6.49302
2783 4 1 14.6644 3.64358 6.46056
2785 4 1 15.9742 4.97515 6.26152
2805 4 1 16.931 4.59879 6.8021
2804 4 1 17.9453 5.07609 6.81469
2802 4 1 17.5071 5.38136 7.19569
2807 4 1 17.6922 3.67343 7.76153
2806 4 1 17.9165 3.86298 6.63459
2810 4 1 18.5287 4.53232 7.93497
2808 4 1 16.5478 4.04626 8.03923
2934 4 1 21.6007 2.80931 6.71687
2938 4 1 23.3368 3.05894 5.65641
2933 4 1 21.9102 3.00314 7.85555
2931 4 1 22.199 2.70382 7.37701
2348 4 1 -23.5433 6.20752 6.19499
2539 4 1 -14.6938 7.9261 6.68249
2540 4 1 -14.2384 6.79844 6.3171
2541 4 1 -13.0261 6.9897 6.11532
2593 4 1 -11.3374 6.0065 6.46106
2592 4 1 -10.902 6.24964 5.43769
2594 4 1 -11.1285 5.43426 7.51485
2528 4 1 -12.1384 6.68108 7.63333
2527 4 1 -12.0192 7.07611 6.55896
2596 4 1 -10.5756 7.47332 7.79739
2597 4 1 -9.46666 7.11375 7.32094
2599 4 1 -9.54998 7.42493 7.43388
2602 4 1 -8.15368 7.33219 6.18803
2604 4 1 -8.84976 7.5166 6.48073
2600 4 1 -8.65632 6.89365 8.00967
2601 4 1 -7.74671 6.90034 7.23276
3484 4 1 5.12121 6.44607 5.98198
3489 4 1 3.33498 5.74832 5.49824
3487 4 1 4.22402 7.60186 6.08461
3485 4 1 5.11296 7.68263 6.39967
2698 4 1 6.12046 7.70437 5.83713
2701 4 1 7.35119 6.97351 7.16162
2700 4 1 6.55905 7.76836 6.62612
2699 4 1 7.09032 6.88542 6.00169
2705 4 1 10.079 6.60103 7.93904
2704 4 1 10.1433 6.50894 6.6694
2703 4 1 9.40326 5.95355 7.40638
2702 4 1 8.23814 6.17343 7.30735
2786 4 1 15.6414 5.73978 7.10985
2788 4 1 15.5825 6.18751 7.68038
2801 4 1 17.5751 6.62639 7.08629
2803 4 1 17.9822 6.3157 6.82714
2800 4 1 18.7062 6.87268 7.42808
2799 4 1 19.8618 6.91104 7.58622
2538 4 1 -13.9418 8.87405 6.87713
2537 4 1 -13.7764 9.39463 8.02628
2525 4 1 -12.0774 9.12478 6.83448
2523 4 1 -10.8427 9.31003 6.97007
2526 4 1 -11.7626 8.20199 6.09652
2524 4 1 -11.6678 10.1733 7.18977
2521 4 1 -11.9496 8.72593 7.93498
2605 4 1 -8.06361 8.3957 6.01534
2607 4 1 -6.44882 8.45409 6.27234
2609 4 1 -5.52346 10.2178 6.91503
2608 4 1 -5.55374 9.02069 6.93105
3362 4 1 -3.10539 8.90306 5.99942
3383 4 1 -4.34884 10.6285 5.72235
3364 4 1 -4.74475 9.16564 5.47235
3363 4 1 -3.88107 9.72775 6.14058
2610 4 1 -4.43364 9.72073 7.22474
2611 4 1 -3.9761 10.4694 8.05107
3486 4 1 4.1669 8.41676 6.88259
2693 4 1 5.19785 9.76941 6.5137
2697 4 1 5.90695 8.73547 6.34143
2696 4 1 5.90547 9.9044 6.72413
2695 4 1 6.92392 9.72922 7.3964
2694 4 1 6.43547 9.6726 6.34644
2792 4 1 16.706 9.22959 8.015
2793 4 1 17.5331 9.16816 7.15385
2794 4 1 18.4093 8.92214 7.89187
2795 4 1 17.2829 8.92101 7.67609
2798 4 1 19.7953 8.08607 7.88079
3392 4 1 -4.04787 12.043 5.44954
3389 4 1 -2.75003 12.8129 5.54276
3384 4 1 -3.13206 10.8917 5.48927
2686 4 1 4.82213 11.7027 7.52628
2687 4 1 4.50971 12.5207 6.77974
2684 4 1 4.48174 12.0003 7.90414
2692 4 1 5.47871 10.9322 6.74512
2691 4 1 6.45271 11.0507 7.44377
2689 4 1 6.67262 12.4531 5.80329
2688 4 1 5.61305 12.1288 6.35422
2690 4 1 6.68143 11.2501 6.26822
3128 4 1 9.95413 13.299 6.68242
3248 4 1 14.3397 13.1924 5.98128
3244 4 1 13.7142 11.9197 6.30964
3243 4 1 14.4584 11.8873 7.17857
3242 4 1 13.6315 11.3752 7.89871
3241 4 1 13.5018 12.4322 7.56565
2443 4 1 -20.103 15.2015 5.51234
2506 4 1 -14.913 14.6818 7.17368
2504 4 1 -14.7645 14.7533 7.08493
2505 4 1 -15.5533 14.393 6.21079
2502 4 1 -13.5943 14.8513 7.87944
2503 4 1 -13.7807 15.2405 6.77338
2500 4 1 -12.3639 15.176 7.91938
2498 4 1 -10.8888 14.376 7.49244
2475 4 1 -8.76369 14.9987 6.97304
2474 4 1 -8.54036 15.427 5.97429
2476 4 1 -8.52832 13.8954 6.63768
2496 4 1 -9.36721 15.8332 7.96603
2497 4 1 -10.3365 15.2912 8.06692
2477 4 1 -7.62742 14.522 6.38235
2490 4 1 -7.19078 15.6703 7.60163
2478 4 1 -6.89155 15.3127 5.86912
2675 4 1 1.31602 13.9958 7.80445
3127 4 1 10.3036 14.377 7.06652
3130 4 1 9.88851 14.0894 7.97345
3129 4 1 10.3361 14.4218 6.85043
3132 4 1 10.2387 15.4381 7.19579
3126 4 1 11.1706 13.6555 7.57357
3219 4 1 12.0832 15.7537 7.14748
3218 4 1 11.8645 14.6066 7.63149
3229 4 1 14.9132 16.0801 7.85008
3231 4 1 14.0246 15.4243 7.86665
2445 4 1 -19.3739 16.9692 6.12879
2444 4 1 -20.316 16.3302 5.65908
2446 4 1 -19.199 17.5678 7.05952
2453 4 1 -17.2812 18.5924 5.9068
2447 4 1 -18.6226 18.5792 7.32461
2457 4 1 -13.6511 17.2002 5.60308
2454 4 1 -16.1128 18.2614 6.12552
2464 4 1 -10.9194 17.1092 5.66712
2467 4 1 -11.0257 18.0921 6.08131
2458 4 1 -12.9172 16.2569 5.47044
2470 4 1 -9.83563 16.874 6.20539
2471 4 1 -8.75267 16.5813 5.64042
2473 4 1 -9.27595 16.3239 5.83559
2469 4 1 -8.80658 17.3995 6.20913
2468 4 1 -9.93282 17.5285 5.87463
2479 4 1 -6.83995 16.5794 5.99472
2481 4 1 -7.72526 16.2697 5.40566
2486 4 1 -6.40584 18.1884 7.23615
2482 4 1 -6.81482 16.4683 6.1553
2487 4 1 -6.74952 17.3274 7.91901
2484 4 1 -7.47381 17.9548 5.97163
2483 4 1 -7.74942 17.089 6.64219
2485 4 1 -7.19844 17.2799 6.9177
2488 4 1 -7.3665 16.4833 7.35684
2489 4 1 -6.19986 16.377 7.55785
3133 4 1 10.1428 16.4885 7.79203
3220 4 1 12.7043 16.8179 7.18711
3222 4 1 14.5553 17.9337 7.35117
3221 4 1 13.5662 17.5378 6.6847
2450 4 1 -17.6573 19.2662 6.04432
2448 4 1 -18.0773 19.5273 7.89819
2452 4 1 -17.347 19.7985 6.20465
2451 4 1 -17.3901 18.9286 7.14603
2449 4 1 -18.2135 19.9709 6.82094
2577 4 1 -10.0884 2.34762 9.19446
2983 4 1 7.8841 0.00296643 9.43802
2711 4 1 9.96259 2.6834 8.71607
2712 4 1 10.0347 1.94738 9.70151
2713 4 1 10.0731 1.68632 8.47941
2984 4 1 8.23974 0.713131 10.3565
2714 4 1 11.2658 1.71393 8.47506
2716 4 1 11.6974 1.98586 9.13189
2718 4 1 12.3289 2.63316 9.46935
2770 4 1 18.6844 0.0374119 10.5471
2928 4 1 20.6213 2.49011 8.42142
2927 4 1 21.3662 1.48079 8.44328
2924 4 1 20.32 1.91405 9.33433
2944 4 1 23.3587 0.0306141 8.78588
2926 4 1 21.834 2.49348 9.00843
2582 4 1 -11.0359 3.86176 8.54555
2579 4 1 -9.88854 3.41197 9.3776
2580 4 1 -10.0156 3.44701 8.22308
2578 4 1 -9.84221 2.98444 8.21741
2575 4 1 -8.19776 3.01819 8.09819
2576 4 1 -9.16188 3.03304 8.72576
2710 4 1 9.65256 3.52448 9.53896
2709 4 1 9.75849 4.67564 9.08993
2708 4 1 8.64088 4.50474 8.87147
2720 4 1 13.088 4.70313 9.12312
2715 4 1 11.0743 2.86422 8.59249
2717 4 1 11.9307 2.77497 8.27483
2719 4 1 12.2788 3.83973 9.43001
2787 4 1 15.9514 5.11288 8.11744
2809 4 1 17.5023 4.56659 8.6085
2930 4 1 21.3309 2.87825 8.15519
2815 4 1 20.0641 4.94338 9.44327
2922 4 1 21.4138 3.56151 9.13169
2811 4 1 19.4907 4.1244 8.46735
2812 4 1 18.9389 3.29255 9.14175
2925 4 1 20.8384 2.96347 9.54224
2923 4 1 21.0514 2.74253 9.85127
2814 4 1 19.3024 5.37614 8.71456
2813 4 1 18.903 4.26009 8.39406
2921 4 1 21.666 2.763 9.97315
2534 4 1 -14.8387 7.81306 9.77945
2533 4 1 -14.0818 6.95074 9.4322
2532 4 1 -13.1029 7.2373 8.77864
2531 4 1 -12.1325 7.27 9.49374
2530 4 1 -13.2831 6.99346 9.66496
2529 4 1 -13.0014 6.69618 8.46045
2595 4 1 -10.6314 6.31544 8.07822
2598 4 1 -10.0474 6.75672 8.34779
2707 4 1 8.93399 5.62472 8.82975
2706 4 1 9.81619 6.40909 9.00778
2721 4 1 12.8473 5.73288 9.72497
3053 4 1 11.357 8.03696 8.97494
3055 4 1 11.3997 8.05907 8.84531
2789 4 1 15.0002 6.60955 8.58921
2722 4 1 13.8693 5.52209 10.264
2723 4 1 13.6983 6.68919 9.90816
2790 4 1 15.3879 7.74027 8.65223
2724 4 1 13.5607 7.82737 9.62158
2725 4 1 14.1605 7.47986 10.671
2727 4 1 14.5591 7.90925 10.7299
2791 4 1 16.512 8.06887 8.42487
2817 4 1 20.2527 6.98786 9.82655
2816 4 1 20.6212 5.78597 9.96047
2818 4 1 20.7781 6.45851 8.87763
2820 4 1 21.684 7.27699 9.56141
2819 4 1 21.8296 6.08766 9.31284
2536 4 1 -14.5458 8.69159 8.54897
2535 4 1 -15.4099 8.78377 9.47098
2520 4 1 -11.9871 9.81275 8.57181
2522 4 1 -10.8463 9.18377 8.09397
2519 4 1 -12.8206 10.5181 8.17799
2615 4 1 -3.92525 9.65485 10.3254
2616 4 1 -4.985 9.53472 9.81038
2613 4 1 -3.83227 9.1287 9.39086
2614 4 1 -4.14349 10.2435 9.22505
2617 4 1 -4.1712 10.265 9.37736
2612 4 1 -3.15915 9.93926 8.76414
2618 4 1 -3.62273 9.94884 10.4559
2619 4 1 -2.61335 10.5848 10.7385
3068 4 1 6.66728 8.10677 10.6456
3062 4 1 9.80061 9.15922 10.0007
3057 4 1 10.8842 8.73863 10.4957
3052 4 1 12.1405 8.09446 9.78331
3051 4 1 12.6221 9.19741 9.8033
3050 4 1 11.6262 9.6332 10.3725
3056 4 1 10.9684 9.01947 9.32473
3047 4 1 12.8028 10.6992 10.6763
3049 4 1 12.7575 10.0603 10.3132
3054 4 1 12.4843 8.11093 8.42478
2796 4 1 18.1184 9.5483 8.25235
2797 4 1 19.3562 9.20364 8.11298
2824 4 1 21.0604 10.5223 10.0652
2827 4 1 19.7896 9.7152 10.6702
2826 4 1 20.6051 10.5263 10.4093
2823 4 1 21.7249 9.65056 9.74629
2821 4 1 21.6802 8.45797 9.57326
2822 4 1 22.0962 9.14055 8.68702
2514 4 1 -13.5939 13.1876 10.6797
2515 4 1 -13.8277 13.3484 9.53189
2512 4 1 -14.4967 13.1064 10.6461
2516 4 1 -12.736 13.311 9.2543
2518 4 1 -13.0695 10.8871 9.32574
2517 4 1 -12.9407 12.0985 9.25509
2621 4 1 -2.69658 11.5019 10.5807
2670 4 1 -1.48987 13.0929 9.67298
2620 4 1 -1.56486 11.0292 10.5857
2622 4 1 -1.44365 11.6306 10.5271
2671 4 1 -0.688022 12.8872 8.78368
2669 4 1 -1.00204 12.6025 10.7014
2677 4 1 0.583858 12.3999 8.72711
2682 4 1 2.57341 12.8655 8.9402
2681 4 1 2.37839 11.8867 9.56094
2678 4 1 0.743688 11.8159 9.75784
2680 4 1 1.37318 11.4406 9.18698
2679 4 1 1.2563 10.8244 10.2105
2683 4 1 3.47396 12.4221 8.30846
2685 4 1 4.48703 10.876 8.33986
3118 4 1 9.24613 11.3205 9.78738
3119 4 1 10.3691 11.5526 10.0669
3117 4 1 9.95271 12.2543 9.88329
3123 4 1 12.4421 11.397 8.1666
3124 4 1 11.6348 11.8468 8.90323
3125 4 1 11.1854 12.9484 8.54278
3121 4 1 11.0782 12.1324 9.1415
3120 4 1 11.3197 12.1484 10.3579
3122 4 1 12.2109 12.0027 9.1183
3114 4 1 12.273 13.288 10.4275
3113 4 1 11.127 13.407 10.4588
3216 4 1 13.0371 13.3324 9.08487
3240 4 1 13.9102 12.7901 8.68325
3238 4 1 15.3055 12.3736 9.12704
3237 4 1 15.8373 13.3312 9.69884
3239 4 1 14.5348 11.8329 8.30314
2509 4 1 -15.6582 14.9138 8.93522
2510 4 1 -15.08 14.8248 10.0637
2508 4 1 -14.4596 14.8309 9.26785
2507 4 1 -15.158 14.6007 8.41334
2511 4 1 -14.0875 14.1728 10.4234
2501 4 1 -13.291 15.9172 8.18193
2499 4 1 -11.7361 14.2107 8.35849
2494 4 1 -9.06035 14.9931 9.3727
2493 4 1 -8.15838 15.3146 10.1342
2495 4 1 -8.92426 14.7394 8.19282
2491 4 1 -7.3995 15.8982 8.81994
2492 4 1 -7.55706 14.7555 9.24799
2672 4 1 -0.0980221 13.5166 9.63526
2666 4 1 -1.5338 15.7017 10.7454
2667 4 1 -0.683869 14.8915 10.7049
2676 4 1 0.987248 13.5054 8.90347
2673 4 1 0.540899 14.4136 9.98851
2674 4 1 0.571411 14.1585 8.7845
3108 4 1 10.0898 14.9844 10.7511
3131 4 1 10.8007 14.8959 8.07824
3112 4 1 11.9634 14.0645 9.80877
3217 4 1 12.1875 13.8928 8.50672
3109 4 1 11.1537 14.5501 10.2745
3234 4 1 15.8569 13.6414 10.2439
3232 4 1 14.9338 14.8762 8.5493
3230 4 1 14.6514 15.2921 8.8036
3233 4 1 15.6536 14.4183 9.41316
3236 4 1 15.1047 14.0839 10.3018
3235 4 1 15.6948 14.2989 9.2133
3215 4 1 14.2144 13.6075 9.42651
3214 4 1 13.9811 14.2693 10.3893
3136 4 1 9.37134 17.3833 9.81477
3134 4 1 9.33555 16.5524 8.76728
3135 4 1 10.2739 17.1338 9.04548
3138 4 1 10.3306 18.6992 9.29132
3140 4 1 10.2963 18.7935 9.99854
3137 4 1 10.1594 18.1898 10.2882
3139 4 1 9.22174 18.4744 9.49854
3228 4 1 15.4495 16.8862 8.57082
3223 4 1 14.0074 17.4223 8.21197
3224 4 1 13.9744 18.5685 8.52179
3227 4 1 14.2863 16.4953 8.87027
3225 4 1 14.388 17.4339 8.59868
3226 4 1 15.3224 17.1393 9.14895
2989 4 1 7.89148 1.45929 11.8497
2988 4 1 7.30356 2.48651 12.1523
2987 4 1 7.62278 1.97669 11.1308
2985 4 1 9.28873 0.627804 10.8424
2986 4 1 8.67083 1.44894 11.4429
2996 4 1 10.1368 1.73611 13.3219
2997 4 1 10.1993 1.99918 12.133
2990 4 1 8.60744 1.2478 12.7624
2995 4 1 10.5047 2.13781 12.1972
2994 4 1 10.8766 1.19459 12.952
2910 4 1 17.1862 2.0805 13.4339
2909 4 1 17.7071 0.991899 13.3936
2766 4 1 19.7316 1.53993 11.4516
2767 4 1 19.3809 0.398578 11.2522
2765 4 1 20.6618 1.69464 12.2843
2764 4 1 19.8657 0.794603 12.4174
2920 4 1 21.3545 2.69092 11.2066
2762 4 1 20.0151 0.652516 12.5964
2761 4 1 19.8165 1.605 13.3912
2999 4 1 9.3096 4.07161 12.2255
2998 4 1 9.98549 3.09851 12.4138
3000 4 1 10.2205 4.44929 12.9219
3004 4 1 11.1786 4.96084 13.4478
3009 4 1 14.1623 4.97046 13.2166
2911 4 1 17.2337 3.34853 13.4481
2732 4 1 17.9975 5.22416 11.678
2913 4 1 17.1081 2.85705 12.8762
2912 4 1 18.2664 2.83186 12.9543
2914 4 1 18.2062 2.91322 12.3299
2915 4 1 18.6334 3.96253 12.3888
2917 4 1 19.7181 4.67282 12.4453
2918 4 1 20.7269 4.20016 11.965
2916 4 1 19.6541 3.5048 12.6727
2919 4 1 21.6955 3.54048 11.9548
3067 4 1 7.5507 7.74775 11.4474
3074 4 1 6.10586 7.03159 13.0865
3066 4 1 8.54053 7.89699 10.8548
3064 4 1 8.6091 8.01815 10.8285
3001 4 1 9.98135 5.62052 12.8002
3012 4 1 13.1724 6.91076 13.4508
3005 4 1 11.7016 5.96612 13.2403
3007 4 1 12.8018 5.58927 12.8252
3010 4 1 13.263 5.66715 12.7686
2729 4 1 15.7045 6.33908 11.4726
2726 4 1 15.0238 6.74327 10.9884
3011 4 1 14.1754 6.41 13.0027
3013 4 1 13.6499 7.84221 12.8013
2728 4 1 14.5702 6.7481 11.1579
3008 4 1 13.8596 6.14719 12.973
2730 4 1 16.7109 6.22258 12.1342
2731 4 1 17.6711 6.43463 11.5497
2832 4 1 18.6053 7.46232 11.6387
2734 4 1 20.037 5.92934 12.1891
2733 4 1 18.88 5.8293 12.3412
2735 4 1 20.9323 6.21416 11.4719
2737 4 1 20.7798 8.03043 11.417
2831 4 1 19.559 7.0252 11.2274
2830 4 1 19.5443 7.75153 12.0847
2833 4 1 18.8537 7.05347 12.7351
2736 4 1 21.5998 7.16078 11.7665
2625 4 1 -2.67891 10.6408 13.0806
2627 4 1 -1.68074 9.34878 13.3171
2652 4 1 2.12011 10.3183 12.6426
3071 4 1 5.40206 8.26518 12.4866
3070 4 1 6.50296 8.1936 12.044
3069 4 1 7.07758 8.98759 11.3746
3063 4 1 9.31911 8.92084 10.9969
3061 4 1 9.66215 8.99582 11.2108
3058 4 1 10.4244 9.61016 11.157
3060 4 1 10.7111 9.5321 11.7071
3059 4 1 10.1962 10.6316 11.7753
3065 4 1 8.59703 9.13073 11.1604
3083 4 1 9.25547 8.2975 13.1891
3045 4 1 13.0663 10.5477 11.3477
3046 4 1 11.9753 10.1714 11.2392
3015 4 1 12.3891 8.73285 13.189
3019 4 1 13.1805 10.0398 12.753
3018 4 1 13.1971 9.02623 13.3248
3048 4 1 13.5265 9.94135 11.2035
3023 4 1 13.9308 9.86496 13.353
3025 4 1 14.6541 9.85772 13.4196
3026 4 1 15.6373 10.1748 12.7451
2746 4 1 20.9186 8.50977 13.337
2738 4 1 21.1917 9.13386 11.8473
2828 4 1 19.833 9.90858 11.8742
2829 4 1 19.3247 8.89872 12.4334
2825 4 1 21.676 10.2398 11.0362
2740 4 1 22.9933 9.34565 13.0739
2739 4 1 22.2671 9.31891 12.074
2742 4 1 23.4296 9.13092 13.0254
2624 4 1 -2.6223 11.7155 12.4185
2623 4 1 -1.69181 11.717 11.7095
2656 4 1 -0.73933 11.7187 13.0281
2655 4 1 -0.236994 11.3405 11.9998
2658 4 1 -0.00081819 12.5619 13.1645
2661 4 1 -2.01391 13.4125 12.7247
2653 4 1 2.00866 11.5008 12.2423
2654 4 1 0.944394 11.0362 12.2999
2651 4 1 1.99165 11.4653 12.2233
2650 4 1 1.55483 12.5507 12.4245
2646 4 1 1.20424 13.4134 13.1417
2657 4 1 0.26631 11.6302 12.4679
2642 4 1 1.15104 12.2084 13.359
2637 4 1 3.17765 13.0153 12.6257
2634 4 1 3.78251 12.9794 12.726
3116 4 1 10.1545 12.5272 11.0611
3044 4 1 12.217 11.3231 10.992
3043 4 1 12.1378 12.5164 11.3185
3042 4 1 13.303 12.7843 11.1952
3115 4 1 11.1277 13.3064 10.955
3020 4 1 13.6881 11.104 12.9926
3022 4 1 14.0442 10.9163 12.7137
3021 4 1 13.7893 11.8254 12.0048
3027 4 1 15.8209 11.1501 12.1026
3028 4 1 15.5094 10.7833 13.1692
3206 4 1 17.6571 13.295 12.4528
2513 4 1 -14.1963 13.8231 11.5959
2662 4 1 -2.62217 14.4578 12.6
2665 4 1 -1.1834 14.826 11.5525
2664 4 1 -1.99427 14.1716 11.9814
2668 4 1 -1.22001 13.8183 10.8817
2663 4 1 -1.5909 14.9489 12.7266
2648 4 1 1.11905 13.6119 11.709
2649 4 1 1.30433 13.6998 12.9077
2647 4 1 2.02326 13.975 12.3357
2635 4 1 4.33278 13.7462 13.4484
2636 4 1 3.37145 14.1453 12.8753
3105 4 1 10.2104 15.7782 12.8189
3107 4 1 10.202 15.6262 11.7778
3106 4 1 9.84004 14.7329 12.4608
3110 4 1 11.4733 15.652 10.7757
3111 4 1 12.0885 14.5782 10.7839
3104 4 1 10.786 15.0114 13.4528
3212 4 1 14.725 14.6988 12.1219
3213 4 1 13.812 14.4258 11.5325
3211 4 1 15.0808 13.5334 12.2937
3209 4 1 15.4898 14.2704 12.2994
3210 4 1 15.2071 13.8592 11.194
3041 4 1 13.7138 13.5212 12.0619
3040 4 1 13.7706 13.8079 13.157
3208 4 1 16.4533 14.7131 12.8324
3207 4 1 17.0177 13.789 13.3651
3204 4 1 16.4454 15.0618 11.3113
3202 4 1 17.3837 15.8581 13.2851
3201 4 1 17.7418 14.9037 12.6
3205 4 1 16.9767 14.0981 11.8495
3203 4 1 17.0221 15.4247 12.2282
3142 4 1 10.4577 18.6452 11.2999
3141 4 1 9.71625 19.3988 10.8363
3144 4 1 10.1261 19.4761 10.9308
3145 4 1 10.0629 19.9795 12.0058
3146 4 1 9.72119 20.682 12.9884
3143 4 1 10.9657 19.666 11.794
3152 4 1 11.884 20.3515 13.2637
3153 4 1 13.0086 20.8369 13.365
2991 4 1 8.54776 2.07712 13.6045
2992 4 1 9.3232 1.84153 14.428
2993 4 1 9.96948 1.17255 13.6469
2763 4 1 19.2652 0.881871 13.5497
2760 4 1 20.119 2.47284 14.2567
2852 4 1 23.9463 0.0621367 14.6634
2851 4 1 24.0561 1.1964 14.846
2854 4 1 22.9477 0.697123 14.4808
2853 4 1 23.9831 1.31675 14.5834
2850 4 1 24.4342 2.23358 15.14
2756 4 1 16.8676 3.7121 15.1018
2755 4 1 17.095 4.57508 14.3111
2757 4 1 18.0359 3.8035 14.9811
2754 4 1 17.7761 5.04009 15.102
2758 4 1 18.9943 3.08538 14.9941
2759 4 1 19.7447 3.53965 14.0884
2840 4 1 19.5272 4.05113 15.8442
2844 4 1 21.3063 4.37627 14.7391
2843 4 1 21.4109 4.81682 15.788
2841 4 1 20.7464 4.19112 16.0865
2837 4 1 19.2032 5.00265 14.6385
2838 4 1 19.5495 4.30215 15.6161
2848 4 1 23.8829 4.24111 14.9804
2847 4 1 23.4181 4.5516 13.9542
2849 4 1 23.6078 3.10705 15.4273
2846 4 1 22.2546 4.69133 14.2517
2845 4 1 22.2806 3.57305 14.6113
3073 4 1 6.73813 7.65466 13.891
3072 4 1 5.69082 7.63519 13.5182
3075 4 1 6.79544 7.85062 13.4974
3079 4 1 7.88504 7.59951 16.007
3082 4 1 8.94858 7.7211 14.1639
3002 4 1 9.63943 6.24488 13.7257
3003 4 1 10.3537 5.38841 14.1242
3086 4 1 9.73667 7.96744 14.7086
3014 4 1 12.8088 7.76722 13.6767
3006 4 1 12.6327 5.68486 13.9628
3085 4 1 10.9217 7.746 14.7004
2752 4 1 18.7328 6.35494 14.5204
2751 4 1 18.8247 6.76738 15.7117
2753 4 1 17.9874 6.08045 15.4615
2750 4 1 18.0868 7.24187 14.7959
2834 4 1 19.5755 6.88041 13.6274
2836 4 1 20.2559 5.49281 14.6388
2835 4 1 19.915 6.58646 14.7164
2749 4 1 19.1325 7.54172 15.3223
2745 4 1 20.8932 7.33215 13.7094
2626 4 1 -2.30483 10.0552 14.0395
2628 4 1 -0.569912 9.22648 13.6629
2630 4 1 1.19085 10.174 14.6463
2629 4 1 0.112759 9.96234 14.1588
3077 4 1 6.6251 9.14147 14.9305
3076 4 1 7.24245 8.20331 14.5154
3078 4 1 7.02086 8.43347 15.7541
3080 4 1 8.85451 8.15844 15.7797
3081 4 1 8.66549 8.70629 14.7919
3084 4 1 9.87604 8.08471 14.2083
3087 4 1 10.668 8.73295 15.0328
3088 4 1 10.9262 9.789 15.6462
3016 4 1 13.5131 8.42889 13.5152
3017 4 1 14.0511 9.20264 14.2717
3024 4 1 14.1464 10.7205 14.1156
2744 4 1 21.3422 8.39251 13.6143
2748 4 1 19.7946 8.50622 15.3311
2747 4 1 20.1863 8.68938 14.2084
2741 4 1 23.1665 8.77954 14.1958
2743 4 1 22.4547 8.87083 13.5234
2660 4 1 -1.3068 12.8864 13.5727
2645 4 1 1.24564 13.2185 14.2722
2631 4 1 1.73192 10.807 13.7626
2632 4 1 2.53233 11.7103 13.6818
2643 4 1 0.912446 12.8085 14.3917
2641 4 1 1.80954 12.3569 14.3349
2640 4 1 3.00254 12.6818 14.4429
2633 4 1 3.64257 12.1103 13.5117
3035 4 1 13.159 12.7222 15.22
3037 4 1 13.3719 12.8973 14.7958
3038 4 1 13.3774 11.7214 14.4535
3033 4 1 15.0422 11.6242 15.0109
3029 4 1 16.099 11.8221 13.5804
3030 4 1 15.4828 12.3499 14.5288
3034 4 1 14.1043 12.2028 15.5633
3032 4 1 15.4403 11.7105 13.939
3039 4 1 13.6596 12.7668 13.8325
3036 4 1 14.1498 12.0436 15.19
3031 4 1 16.2157 12.6072 13.5759
2659 4 1 -0.489649 13.6866 13.5608
2644 4 1 0.406129 13.7041 14.9594
2639 4 1 3.84671 13.586 14.3688
2638 4 1 3.02505 13.8067 13.5341
3102 4 1 9.42919 14.1512 14.9195
3103 4 1 10.4618 14.7337 14.5438
3101 4 1 10.0936 13.6044 15.7058
3100 4 1 10.861 14.5274 15.9192
3189 4 1 13.6676 15.6273 15.0677
3191 4 1 15.1698 14.8236 15.9397
3190 4 1 14.5222 15.7691 15.9318
3200 4 1 18.1899 15.0833 13.659
3199 4 1 18.1407 13.9514 13.8787
3198 4 1 17.5084 14.0273 14.9181
3197 4 1 16.7317 13.569 15.765
3183 4 1 12.2001 17.734 16.1441
3184 4 1 13.2543 17.2647 16.0473
3185 4 1 12.383 17.5223 15.1536
3186 4 1 12.9281 17.1174 14.0739
3187 4 1 12.4473 17.6859 14.962
3188 4 1 13.1079 16.6939 15.0107
3167 4 1 11.9866 18.8436 15.9411
3147 4 1 10.3587 19.8555 13.6487
3150 4 1 10.5772 20.4124 13.7334
3149 4 1 9.79547 19.6435 14.269
3151 4 1 11.5571 20.514 14.4687
3156 4 1 11.9984 20.3075 15.8818
3158 4 1 12.2717 20.2523 15.8389
3157 4 1 11.957 19.4323 15.0461
3148 4 1 10.8336 19.0685 14.4002
3159 4 1 11.851 21.425 15.7769
3155 4 1 12.8116 21.2551 15.6626
3154 4 1 12.938 21.2517 14.5243
2839 4 1 18.6677 4.63294 16.3522
2842 4 1 21.6246 4.26879 16.86
3093 4 1 10.3408 11.129 17.3864
3094 4 1 10.6103 11.9547 18.181
3095 4 1 10.1961 13.0241 17.8194
3096 4 1 9.52119 12.4869 18.6568
3097 4 1 10.0151 12.8682 17.5503
3092 4 1 11.5003 11.405 17.3114
3090 4 1 11.7834 11.728 16.2324
3089 4 1 11.0134 10.9016 16.226
3091 4 1 12.3758 12.2097 17.1417
3099 4 1 10.3077 14.7749 16.9493
3098 4 1 10.6936 13.6412 16.8917
3181 4 1 11.5487 15.753 16.902
3180 4 1 11.8474 14.6436 16.766
3179 4 1 12.9964 14.9574 16.689
3175 4 1 13.2924 15.9012 18.6404
3193 4 1 16.1268 15.5966 17.2831
3192 4 1 15.0987 15.0081 17.0956
3196 4 1 15.8957 13.8406 16.6711
3178 4 1 13.6773 14.8811 17.6479
3177 4 1 13.5693 15.6578 18.6246
3194 4 1 17.0235 15.2666 17.8355
3195 4 1 16.8884 14.5791 16.811
3164 4 1 10.5014 18.6739 17.3018
3182 4 1 12.2424 16.5404 16.332
3166 4 1 12.4566 18.2567 16.9192
3168 4 1 12.8953 18.6307 16.6449
3170 4 1 12.8615 18.0018 18.3064
3165 4 1 11.5971 18.765 17.6513
3173 4 1 13.0884 17.7984 18.5504
3171 4 1 13.7103 18.1628 17.5784
3174 4 1 13.9832 16.8865 18.5124
3161 4 1 10.9177 19.757 17.1893
3160 4 1 11.4085 20.7404 16.6755
3169 4 1 12.7338 19.0723 17.7999
3172 4 1 13.1443 18.9653 18.1633
3162 4 1 11.6056 20.072 18.0873
3163 4 1 11.2553 18.92 18.2892
3176 4 1 12.7283 14.8811 18.8834
ITEM: TIMESTEP
8700000
ITEM: NUMBER OF ATOMS
1913
ITEM: BOX BOUNDS ff ff ff
-3.5000000000000000e+01 3.5000000000000000e+01
-3.5000000000000000e+01 3.5000000000000000e+01
-3.5000000000000000e+01 3.5000000000000000e+01
ITEM: ATOMS id mol type x y z
2174 4 1 -15.492 -19.7179 -8.77519
2048 4 1 -15.2086 -24.054 -5.70597
2182 4 1 -19.8811 -20.6154 -5.74199
2183 4 1 -20.1754 -19.533 -6.01795
2184 4 1 -21.1149 -19.0032 -6.54405
2185 4 1 -20.6992 -19.0459 -5.39475
2179 4 1 -17.2574 -20.2749 -5.39853
2176 4 1 -16.3554 -19.4736 -7.47375
2177 4 1 -16.9128 -19.4726 -6.44164
2178 4 1 -16.7927 -20.6294 -6.35786
2172 4 1 -15.4601 -19.6715 -6.67473
2173 4 1 -14.8548 -19.9125 -7.68475
2175 4 1 -15.4088 -20.2464 -7.64423
2171 4 1 -15.5003 -18.4495 -6.65879
2170 4 1 -14.6195 -18.508 -5.93821
2164 4 1 -14.6767 -17.0372 -6.44777
2169 4 1 -14.5158 -18.4153 -7.19089
2168 4 1 -13.5237 -18.8433 -6.90525
2166 4 1 -13.9609 -18.5205 -7.28005
2165 4 1 -13.6886 -17.6045 -6.52363
2167 4 1 -13.9957 -18.1036 -6.09426
2161 4 1 -14.6769 -16.4059 -6.28836
1751 4 1 2.28256 -17.4943 -5.84163
1752 4 1 1.86595 -16.408 -6.22
1753 4 1 2.55574 -16.5451 -7.22434
2163 4 1 -14.7417 -15.8177 -6.33461
2160 4 1 -13.8957 -15.5447 -6.32016
2159 4 1 -13.1305 -15.8556 -5.44483
1754 4 1 2.74667 -15.7623 -6.37287
1757 4 1 3.83754 -15.6723 -5.68183
1756 4 1 3.1235 -14.7126 -5.98604
1755 4 1 3.76981 -15.1576 -6.79082
3559 4 1 4.57334 -12.8981 -5.3971
3557 4 1 4.22233 -12.9143 -5.47876
3551 4 1 5.39414 -11.6158 -5.95518
3553 4 1 6.49587 -13.252 -5.96397
3545 4 1 2.13908 -9.88485 -5.70169
3539 4 1 5.04666 -9.1314 -7.5517
3540 4 1 4.52152 -9.72497 -6.61869
3548 4 1 3.48608 -10.4469 -6.23041
3549 4 1 3.91162 -9.83558 -5.38711
3542 4 1 3.0763 -8.32124 -6.54524
3543 4 1 3.58048 -8.85761 -5.59742
3541 4 1 3.37365 -9.4178 -6.89457
3538 4 1 5.11263 -10.0065 -6.76475
3550 4 1 4.84612 -10.6515 -5.59658
3536 4 1 6.10308 -9.49612 -7.72891
3537 4 1 5.52938 -8.86852 -6.89324
3535 4 1 6.95525 -9.6584 -6.86166
3534 4 1 6.6703 -8.57258 -6.39792
3533 4 1 6.00332 -9.23819 -5.69517
3531 4 1 6.07692 -8.15222 -5.56259
2047 4 1 -14.3226 -24.6665 -5.15822
2049 4 1 -14.3338 -24.2325 -4.86922
2045 4 1 -14.6396 -25.0468 -3.97649
2043 4 1 -13.9767 -24.2858 -3.12536
1953 4 1 -2.75266 -24.8385 -2.79646
1844 4 1 0.463756 -26.1545 -2.93157
1845 4 1 1.16104 -25.1113 -2.86263
1822 4 1 7.60981 -24.6219 -3.76448
1823 4 1 6.6096 -25.2425 -3.42355
1825 4 1 6.13591 -26.3789 -3.44445
1821 4 1 8.06623 -25.4418 -3.13147
2055 4 1 -16.8363 -22.5379 -4.08293
2046 4 1 -15.3023 -24.198 -4.62465
2050 4 1 -14.9952 -23.2911 -5.07459
2044 4 1 -15.049 -23.969 -3.67323
2053 4 1 -14.7889 -22.0506 -4.878
2042 4 1 -13.6388 -23.3565 -3.90473
2051 4 1 -15.046 -22.1177 -5.06347
2054 4 1 -15.6943 -22.0768 -4.07668
2052 4 1 -14.9407 -22.7566 -3.98917
2041 4 1 -13.142 -22.3538 -4.45016
2039 4 1 -11.8105 -22.2652 -3.4916
2040 4 1 -12.8431 -21.5925 -3.53049
1954 4 1 -3.25962 -23.929 -3.44328
1813 4 1 11.836 -23.7475 -2.91944
2181 4 1 -18.9495 -19.9887 -5.28535
2187 4 1 -19.9103 -19.123 -4.43648
2186 4 1 -20.8125 -19.9201 -4.58842
2188 4 1 -20.6355 -18.8462 -3.4701
2180 4 1 -18.2378 -20.9894 -5.05615
2056 4 1 -17.1308 -21.3348 -4.3016
2058 4 1 -18.1522 -20.0574 -2.7184
2057 4 1 -17.6243 -20.7054 -3.51594
2026 4 1 -17.0082 -19.0303 -2.83889
2068 4 1 -14.1209 -21.3016 -2.75755
2190 4 1 -21.7537 -17.8684 -5.15429
2192 4 1 -22.0849 -16.6819 -3.57463
2191 4 1 -22.5907 -17.3931 -4.40692
2189 4 1 -21.3935 -18.7429 -4.40074
2194 4 1 -20.9447 -17.0207 -2.92894
2193 4 1 -20.9422 -16.6184 -4.06538
2024 4 1 -17.3355 -16.8839 -2.93014
2162 4 1 -15.328 -16.2067 -5.3437
2158 4 1 -13.8852 -16.8017 -5.28057
2154 4 1 -13.6077 -17.8322 -3.48714
2156 4 1 -15.1814 -18.2254 -4.73731
2157 4 1 -14.4596 -17.2924 -4.44011
2155 4 1 -14.1328 -18.5537 -4.27197
2152 4 1 -13.9962 -18.123 -3.09183
2148 4 1 -12.0993 -16.8111 -3.54522
2150 4 1 -12.0916 -17.025 -2.92998
2151 4 1 -13.2732 -17.1781 -2.90698
2133 4 1 -10.2586 -17.5807 -2.71495
2132 4 1 -9.56403 -18.3086 -3.38799
2118 4 1 -8.7268 -16.2285 -2.97424
2126 4 1 -7.75233 -16.9152 -3.33907
2125 4 1 -6.71777 -16.2571 -3.37488
1749 4 1 1.30298 -16.5557 -4.30803
1750 4 1 2.28167 -16.6414 -5.009
1759 4 1 3.55676 -16.6184 -3.93884
1760 4 1 4.39645 -17.0866 -3.20304
2202 4 1 -22.4669 -14.7873 -3.01089
2196 4 1 -19.4591 -15.6657 -2.82423
2195 4 1 -20.6378 -15.8586 -3.00935
2201 4 1 -21.3367 -15.0361 -2.76739
2149 4 1 -11.5559 -15.9113 -3.00307
2145 4 1 -12.5464 -14.3328 -3.31502
2144 4 1 -12.0127 -13.8428 -4.29405
2135 4 1 -9.6743 -15.4096 -3.07238
2139 4 1 -8.86236 -14.8172 -2.87581
2136 4 1 -9.96034 -15.0318 -4.13201
2137 4 1 -10.0478 -13.8779 -3.78005
2138 4 1 -10.1081 -14.7646 -2.95789
2124 4 1 -5.97546 -15.3331 -3.53013
2123 4 1 -6.33322 -14.1809 -3.54711
2122 4 1 -5.47401 -14.6228 -2.75439
1746 4 1 1.60827 -14.4028 -3.12946
1747 4 1 0.524016 -14.4827 -3.55569
1745 4 1 0.837798 -15.2364 -2.9348
1748 4 1 0.85339 -15.5525 -3.79584
3556 4 1 4.98062 -13.7012 -5.16453
1758 4 1 3.11751 -16.102 -4.89022
3558 4 1 4.15399 -13.6582 -4.5364
1763 4 1 4.61214 -15.9864 -2.94445
2143 4 1 -11.0528 -13.0373 -4.21509
2142 4 1 -10.1183 -12.8587 -3.46915
3547 4 1 3.30016 -11.1201 -5.19521
3560 4 1 4.48674 -11.8342 -4.72857
3555 4 1 5.13051 -13.2473 -4.0971
3561 4 1 4.11652 -11.5882 -3.58796
3562 4 1 4.84019 -12.4436 -3.08265
3564 4 1 5.18934 -11.0311 -4.69613
3554 4 1 5.66684 -13.0521 -5.14487
3552 4 1 6.12766 -12.3627 -5.30463
3563 4 1 5.53965 -11.9063 -3.90705
3544 4 1 2.44474 -8.79486 -5.2718
3546 4 1 3.13508 -9.95381 -5.10776
3565 4 1 4.29959 -10.6226 -4.09481
3569 4 1 4.19177 -9.68829 -3.47849
3568 4 1 5.33568 -9.42928 -3.65539
3566 4 1 3.69981 -9.67116 -3.79391
3567 4 1 4.61776 -9.32228 -4.47462
3525 4 1 3.22724 -8.84089 -3.3513
3524 4 1 4.11338 -8.15755 -2.93679
3532 4 1 5.69047 -8.8342 -4.63072
3530 4 1 6.19946 -7.32117 -4.75702
3529 4 1 5.68254 -7.62616 -3.70794
1946 4 1 -2.90943 -26.9251 -0.353889
1950 4 1 -3.45325 -27.3888 -2.01563
1949 4 1 -3.48354 -27.8972 -0.96763
1947 4 1 -1.89308 -27.6398 -0.483481
1948 4 1 -2.53298 -28.6019 -1.02033
1843 4 1 0.0723556 -27.0904 -2.5008
1840 4 1 2.48496 -27.7337 -1.98077
1837 4 1 2.09089 -27.9447 -0.353197
1836 4 1 2.53139 -27.1644 -1.0355
1835 4 1 2.82544 -28.3491 -0.974765
1834 4 1 3.79388 -28.8302 -1.35455
1833 4 1 3.55894 -27.898 -2.07271
1826 4 1 5.92248 -26.9469 -2.47165
1951 4 1 -4.10379 -26.5422 -2.54399
1956 4 1 -3.33553 -24.3144 -1.64717
1952 4 1 -3.31528 -25.7549 -2.29085
1848 4 1 -0.719163 -24.7939 -1.45304
1955 4 1 -2.66889 -24.5823 -2.61913
1842 4 1 0.664685 -26.1932 -2.07567
1846 4 1 0.0524789 -24.8837 -2.43551
1841 4 1 1.76707 -26.7515 -2.06955
1850 4 1 1.125 -24.7569 -0.876117
1849 4 1 0.0860928 -25.4028 -0.84892
1853 4 1 1.09166 -24.5379 -0.9631
1830 4 1 3.93779 -26.3691 -2.17857
1831 4 1 4.78629 -25.925 -1.39477
1839 4 1 2.86715 -26.7083 -1.43684
1829 4 1 4.75722 -25.6231 -1.56243
1838 4 1 2.70384 -26.8412 -0.183888
1832 4 1 4.1423 -26.8554 -1.98307
1828 4 1 5.27694 -26.1098 -2.50472
1824 4 1 6.92505 -26.0549 -2.59683
1827 4 1 5.82953 -26.2931 -1.39964
1820 4 1 8.43226 -24.9312 -2.10167
1817 4 1 9.50226 -25.4264 -2.04836
1819 4 1 9.46681 -25.4762 -2.18313
1815 4 1 10.7074 -25.4934 -2.59787
1816 4 1 10.4755 -25.1311 -1.45288
1818 4 1 9.40997 -26.439 -1.40505
1814 4 1 11.5428 -24.6541 -2.33182
1812 4 1 12.2071 -24.4883 -2.12084
1811 4 1 11.9333 -24.7828 -0.988331
2065 4 1 -16.5532 -22.8456 -1.16894
2064 4 1 -16.1897 -23.9465 -1.18127
2060 4 1 -17.5474 -21.9577 -2.06101
2063 4 1 -16.3039 -22.7476 -1.45112
2062 4 1 -17.4951 -22.4945 -1.30996
2061 4 1 -17.1279 -23.0033 -2.33162
2067 4 1 -15.0684 -21.9388 -2.63893
2066 4 1 -15.7271 -22.5774 -1.97438
2032 4 1 -14.0766 -21.7252 -1.12858
2033 4 1 -14.8736 -22.0119 -0.217787
2036 4 1 -13.5294 -23.3889 -0.906882
2034 4 1 -13.7903 -22.3653 -0.070259
2038 4 1 -11.9226 -22.9353 -2.57967
2069 4 1 -13.2946 -21.7253 -2.00053
2037 4 1 -12.6047 -23.5212 -1.65227
1958 4 1 -4.41128 -23.2187 -0.448041
1860 4 1 -3.37464 -22.467 -0.989827
1957 4 1 -3.81226 -23.2445 -1.51922
1847 4 1 -0.650797 -23.95 -2.22479
1852 4 1 -0.0344469 -24.0575 -0.955464
1858 4 1 -2.0388 -23.1629 -0.218186
1859 4 1 -2.25745 -22.6693 -1.35606
1857 4 1 -0.991042 -23.8695 -0.118073
1726 4 1 1.36105 -22.4221 -0.339553
1851 4 1 0.943097 -23.6661 -1.38018
1732 4 1 2.14233 -22.3313 -1.88283
1728 4 1 2.5461 -22.892 -0.371061
1729 4 1 2.71476 -21.7277 -0.147742
1731 4 1 2.73894 -22.4293 -0.827234
1799 4 1 9.11167 -21.7431 -0.947345
1804 4 1 9.86018 -23.8461 -1.33426
1801 4 1 9.78169 -23.3846 -0.57948
1800 4 1 9.92474 -22.287 -0.261787
1803 4 1 9.91411 -23.8091 -0.162781
1805 4 1 10.9596 -23.4801 -0.972439
1802 4 1 10.82 -23.672 -0.947706
1806 4 1 10.9948 -23.7086 -2.11674
1807 4 1 10.9139 -22.7189 -1.50808
1808 4 1 11.7522 -23.197 -0.886495
1810 4 1 12.1335 -23.6335 -1.17997
1809 4 1 11.2044 -23.5721 -1.95229
2059 4 1 -17.3097 -20.8367 -2.54324
2028 4 1 -16.5315 -20.4214 -2.03546
2030 4 1 -14.7317 -20.6869 -1.6221
2029 4 1 -15.5837 -20.9941 -2.43646
2027 4 1 -16.056 -19.3305 -2.18465
2031 4 1 -14.4826 -20.8598 -0.404515
2071 4 1 -11.8483 -20.4464 -2.03819
2070 4 1 -12.672 -20.8873 -1.27768
2072 4 1 -10.8191 -20.0239 -1.59246
2073 4 1 -9.76658 -19.3572 -1.30508
2074 4 1 -9.46517 -19.5146 -2.39985
2075 4 1 -8.42872 -20.0034 -1.99593
2076 4 1 -9.06766 -19.6103 -1.07881
2077 4 1 -8.36471 -20.2925 -0.445181
1862 4 1 -3.04906 -20.2834 -1.74467
1861 4 1 -3.07615 -21.471 -1.61586
1864 4 1 -5.28306 -20.2811 -1.81541
1865 4 1 -5.34543 -19.3785 -1.06273
1863 4 1 -4.20165 -20.3254 -1.37224
1866 4 1 -4.12512 -19.3448 -1.15075
1867 4 1 -5.26752 -19.4917 -0.864146
1873 4 1 -4.16792 -21.2866 -0.0754497
1735 4 1 2.26338 -19.3255 -0.906087
1734 4 1 1.51696 -20.091 -1.57912
1733 4 1 1.46872 -21.307 -1.88168
1737 4 1 1.13306 -19.9333 -1.29537
1730 4 1 2.45968 -21.3819 -1.30275
1738 4 1 0.619923 -19.5036 -2.33306
1736 4 1 2.26607 -20.4363 -1.25217
1798 4 1 8.64998 -20.8127 -0.161929
2022 4 1 -19.1486 -17.4802 -1.68822
2025 4 1 -16.8763 -17.8891 -2.6385
2021 4 1 -18.2244 -18.1151 -1.15943
2023 4 1 -18.1204 -17.5812 -2.32282
2020 4 1 -18.377 -17.1657 -0.390255
2147 4 1 -12.3157 -16.2437 -2.5501
2153 4 1 -13.3026 -17.2597 -2.54431
2134 4 1 -10.1282 -16.4121 -2.5063
2131 4 1 -10.4108 -18.0359 -2.57362
2129 4 1 -9.2454 -17.716 -1.83827
2130 4 1 -10.0895 -18.3691 -1.48592
2128 4 1 -8.55087 -18.6453 -2.10788
2127 4 1 -8.52897 -17.48 -2.52384
2117 4 1 -8.59143 -16.4461 -1.79529
2119 4 1 -7.95372 -16.3342 -2.04904
1740 4 1 -0.379736 -18.146 -2.24479
1743 4 1 1.829 -16.6727 -1.79038
1739 4 1 0.779501 -18.3055 -2.31008
1741 4 1 0.354164 -17.1461 -2.24636
1742 4 1 1.42204 -17.6092 -2.4542
1761 4 1 3.69753 -17.8613 -2.55515
1762 4 1 3.69668 -16.626 -2.34551
1764 4 1 5.53626 -16.5614 -2.24908
1765 4 1 6.68161 -16.6341 -1.81193
1766 4 1 7.85646 -16.2974 -1.66257
2200 4 1 -22.0421 -14.584 -1.99179
2203 4 1 -23.3058 -15.1232 -2.27156
2204 4 1 -23.0324 -14.0861 -1.7404
2198 4 1 -20.5815 -14.2211 -1.82451
2199 4 1 -21.5164 -13.6702 -1.49308
2197 4 1 -19.6104 -14.4941 -2.44352
2146 4 1 -12.4972 -15.0468 -2.34147
2140 4 1 -9.15063 -13.7506 -2.57928
2116 4 1 -8.32684 -15.9205 -0.831314
2114 4 1 -6.54622 -14.9783 -0.360979
2121 4 1 -5.91576 -15.7204 -2.63416
2120 4 1 -6.79828 -15.8395 -1.91346
1744 4 1 1.33734 -15.6663 -1.94666
1767 4 1 8.37438 -15.7798 -0.64468
2209 4 1 -21.8279 -12.3187 -0.352867
2206 4 1 -21.5562 -12.592 -0.438126
2205 4 1 -22.3758 -13.1083 -1.22047
2208 4 1 -20.8455 -11.7182 -0.752084
2141 4 1 -10.1935 -13.2173 -2.34435
3571 4 1 3.40963 -10.795 -2.00169
2230 4 1 -27.025 -10.1141 -0.655109
2233 4 1 -26.3667 -8.23943 -0.526331
2234 4 1 -25.1358 -8.2863 -0.161563
2231 4 1 -26.6388 -9.06375 -0.257706
3611 4 1 -0.623036 -8.64615 -0.170953
3614 4 10 -1.37764 -9.55247 -0.705573
3612 4 10 -1.48757 -9.29708 -0.773862
3613 4 10 -0.399076 -9.04475 -1.10073
3576 4 1 2.26307 -9.89201 -0.482331
3521 4 1 2.4051 -8.84653 -1.36766
3573 4 1 4.36659 -9.7788 -0.390051
3522 4 1 3.3017 -8.09833 -1.44615
3570 4 1 4.3975 -10.3047 -2.49735
3572 4 1 3.45271 -9.97943 -1.19325
3523 4 1 3.07556 -8.42522 -2.57591
3526 4 1 3.86903 -8.34746 -2.4491
2289 4 1 -24.3873 -6.45198 -0.26111
3513 4 1 0.569766 -5.47167 -0.580048
3517 4 1 1.73357 -6.62116 -0.202879
3519 4 1 2.63704 -7.51596 -0.748399
3518 4 1 1.66934 -7.18253 -1.31795
3515 4 1 0.418017 -6.17042 -0.353735
3520 4 1 2.6155 -7.8794 -1.84392
3527 4 1 4.9142 -7.81756 -2.15233
3528 4 1 6.06287 -7.91025 -2.55816
3510 4 1 -0.461823 -4.70634 -0.27619
3508 4 1 -0.621915 -3.32085 -1.06776
3506 4 1 0.202897 -2.75189 -1.824
3507 4 1 0.0599968 -3.94649 -1.88402
2312 4 1 -25.6334 -1.1834 -0.899878
3502 4 1 1.28963 -0.215757 -0.565468
3503 4 1 0.416126 -0.914714 -0.963812
3504 4 1 1.43019 -1.53084 -0.858374
3505 4 1 0.577431 -2.38968 -0.795634
1907 4 1 -10.7214 -26.9677 2.64465
1940 4 1 -7.09488 -27.811 2.08394
1938 4 1 -6.97614 -27.8924 2.28127
1936 4 1 -5.23834 -27.5108 2.53554
1945 4 1 -3.11382 -27.1161 0.884658
1702 4 10 1.21847 -27.2017 2.25525
1908 4 1 -11.7419 -26.447 2.17755
1902 4 1 -8.68376 -24.8438 1.77623
1903 4 1 -9.78553 -25.1111 1.33569
1904 4 1 -10.6697 -25.8241 1.10546
1905 4 1 -9.61914 -25.5971 1.58142
1906 4 1 -10.1435 -25.865 2.64392
1900 4 1 -7.30151 -25.1504 2.48797
1942 4 1 -5.83491 -26.0379 1.23199
1941 4 1 -6.66099 -26.7574 1.66674
1943 4 1 -4.81829 -25.4249 1.44171
1944 4 1 -4.07763 -26.3351 0.870264
1856 4 1 -0.54224 -24.7378 0.634383
1855 4 1 0.323769 -25.4892 0.814841
1704 4 10 2.64977 -26.491 2.62152
1854 4 1 1.24779 -25.2192 0.057035
1707 4 1 4.69977 -26.3248 2.09147
1988 4 1 -17.0239 -22.5908 1.97834
1987 4 1 -16.2731 -23.4344 2.28362
1982 4 1 -14.742 -23.4094 1.69551
1981 4 1 -13.877 -23.6532 2.42994
1983 4 1 -15.2647 -22.5741 2.47943
1980 4 1 -13.0668 -23.1378 1.77496
1978 4 1 -12.0332 -22.8487 2.00427
2035 4 1 -12.8969 -23.2202 0.0352159
1973 4 1 -9.4053 -23.1367 2.31082
1974 4 1 -9.90116 -22.211 1.73622
1971 4 1 -8.89377 -22.3572 1.25361
1975 4 1 -10.6717 -23.1153 1.57543
1972 4 1 -9.99218 -22.8297 1.22136
1901 4 1 -7.78554 -24.111 2.10401
1970 4 1 -7.82893 -22.199 1.73866
1967 4 1 -5.88664 -22.4639 1.71992
1968 4 1 -7.09664 -22.3835 1.77817
1965 4 1 -5.48426 -21.8958 2.68182
1959 4 1 -3.52665 -22.5246 0.0732225
1960 4 1 -3.66642 -23.2254 1.08453
1964 4 1 -4.32022 -21.9418 2.27463
1963 4 1 -3.44428 -22.8665 2.30812
1872 4 1 -5.12989 -21.7125 0.415779
1876 4 1 -3.57568 -21.6243 1.36326
1961 4 1 -2.5501 -22.9797 1.35146
1962 4 1 -2.30084 -22.5252 2.45653
1883 4 1 -1.18261 -21.7383 2.56327
1882 4 1 -1.21283 -22.3911 1.5847
1727 4 1 2.04687 -22.7539 0.704928
1725 4 1 2.10957 -22.6502 0.667578
1721 4 1 4.64713 -22.5427 0.306612
1722 4 1 3.83756 -22.5526 1.21727
1716 4 1 4.76894 -23.167 1.38682
1718 4 1 4.68519 -23.2501 1.32559
1719 4 1 4.87394 -22.5523 0.437183
1723 4 1 3.23132 -23.509 1.07395
1724 4 1 3.09678 -22.3741 1.26809
1720 4 1 4.72059 -23.7116 0.353972
1717 4 1 5.91248 -23.1113 1.44629
1715 4 1 5.50922 -23.4799 2.34047
1789 4 1 7.75757 -21.9137 2.33256
1792 4 1 8.65134 -22.1239 1.16944
1790 4 1 8.29512 -21.7102 1.28445
1995 4 1 -19.5732 -19.1595 1.70326
1993 4 1 -19.3905 -19.2089 2.61811
2078 4 1 -7.83601 -19.5157 0.20628
1870 4 1 -4.52258 -19.6264 0.641331
1869 4 1 -5.05972 -20.4592 1.31171
1871 4 1 -4.47711 -20.7948 0.884325
1877 4 1 -2.80792 -20.7437 1.15136
1868 4 1 -5.30682 -19.9812 0.257692
1874 4 1 -3.28514 -20.6458 0.467879
1880 4 1 -1.02323 -20.4245 0.141344
1881 4 1 -0.963566 -21.3668 1.0186
1879 4 1 -1.54498 -19.8996 1.08379
1878 4 1 -1.62359 -21.0473 1.36344
1875 4 1 -2.62699 -21.0632 1.46057
1774 4 1 7.67834 -18.8593 2.27727
1776 4 1 7.27273 -18.9364 2.61608
1796 4 1 9.49427 -19.8981 1.07357
1791 4 1 9.16634 -21.2278 1.89086
1793 4 1 9.08831 -21.3346 1.91705
1797 4 1 8.36767 -20.0467 0.743034
1795 4 1 10.5893 -20.1055 1.05486
1794 4 1 9.52304 -20.7461 0.876191
1994 4 1 -20.4026 -18.6787 2.3608
1998 4 1 -19.4618 -16.8647 1.79276
1999 4 1 -20.5931 -16.689 2.07094
2019 4 1 -18.9619 -17.3158 0.661174
1996 4 1 -18.4998 -18.6513 1.70555
1997 4 1 -18.4117 -17.5197 1.6837
2016 4 1 -17.5335 -16.314 1.71034
2014 4 1 -17.8159 -16.3031 0.599102
2017 4 1 -17.8325 -16.9022 0.780288
2087 4 1 -9.70363 -18.7177 2.17399
2086 4 1 -9.30302 -18.1086 1.24107
2085 4 1 -8.34018 -17.352 0.991748
2079 4 1 -8.17794 -18.3663 0.348654
2084 4 1 -7.67762 -17.0995 1.94979
2107 4 1 -6.46908 -16.7342 2.25935
2083 4 1 -7.05818 -16.614 1.15729
2105 4 1 -6.12385 -16.6133 2.6102
2081 4 1 -7.39345 -17.6021 1.20204
2080 4 1 -7.03273 -18.6595 0.61911
2082 4 1 -7.46573 -17.0049 0.0877696
1775 4 1 6.69022 -18.4297 1.71781
1772 4 1 8.54733 -17.4919 1.36775
1771 4 1 9.67377 -17.3422 1.80032
1773 4 1 8.29126 -18.6875 1.26518
1769 4 1 8.51804 -17.5354 1.09785
1770 4 1 9.4237 -18.3195 1.18154
1768 4 1 8.2985 -16.7001 0.148401
2004 4 1 -21.5423 -15.2118 2.54805
2002 4 1 -21.2551 -15.208 2.54027
2000 4 1 -19.8047 -15.7928 1.71128
2001 4 1 -21.0784 -15.9457 1.60992
2213 4 1 -20.7358 -13.7802 1.90299
2013 4 1 -17.2774 -15.912 1.66138
2015 4 1 -18.5272 -15.7046 1.41736
2018 4 1 -18.7841 -16.1235 0.649264
2108 4 1 -6.41794 -15.6667 1.8457
2109 4 1 -5.57226 -15.4902 1.03376
2113 4 1 -6.13721 -14.7076 0.772477
2106 4 1 -5.52918 -16.1288 1.70221
2115 4 1 -7.52942 -15.4842 0.0180846
2111 4 1 -4.16276 -14.7968 0.979778
2110 4 1 -4.68246 -15.5488 0.285057
2112 4 1 -5.17836 -14.9089 1.55986
2211 4 1 -21.9251 -12.1396 0.949731
2207 4 1 -21.2074 -11.7049 0.320085
2212 4 1 -21.1315 -12.9802 1.12869
2210 4 1 -21.1695 -11.5798 0.0933852
2214 4 1 -20.7616 -12.6659 2.37899
2225 4 1 -25.68 -10.6496 2.12546
2229 4 1 -26.6341 -9.29977 0.17048
2226 4 1 -26.5414 -10.531 1.35682
2227 4 1 -25.8954 -9.68759 1.88439
2228 4 1 -25.7532 -9.85959 0.703674
2232 4 1 -25.5117 -8.9016 0.107066
3609 4 1 1.08068 -8.34133 0.763686
3606 4 1 1.90486 -8.56776 2.1468
3610 4 1 0.486569 -9.14743 0.261477
3577 4 1 2.70141 -10.275 0.575511
3579 4 1 4.33028 -9.16823 1.40994
3578 4 1 3.46675 -9.98099 1.4528
3575 4 1 2.83448 -10.2193 0.523226
3574 4 1 4.01219 -10.6333 0.351599
3583 4 1 3.41127 -9.03562 2.3961
3581 4 1 5.22789 -9.27684 2.5489
3580 4 1 4.38587 -8.38932 2.35197
2237 4 1 -27.0251 -6.09159 0.419865
2239 4 1 -27.0965 -6.09801 0.240662
2241 4 1 -26.8053 -5.4264 1.43338
2238 4 1 -26.8208 -7.3172 0.312426
2288 4 1 -25.0299 -6.37013 0.693227
2287 4 1 -25.3196 -7.25677 1.4427
2286 4 1 -24.5472 -7.1751 2.41535
2242 4 1 -26.4661 -6.10861 2.33758
2235 4 1 -25.7922 -8.00772 0.810216
2236 4 1 -26.1438 -6.86926 0.559286
2291 4 1 -23.6732 -6.08023 0.185603
2290 4 1 -24.1133 -6.99143 0.729295
3512 4 1 -0.419597 -5.49972 0.0871584
3516 4 1 0.777424 -7.26047 0.0929666
3608 4 1 1.57102 -7.38774 1.13833
3607 4 1 2.36067 -7.48542 2.09394
3514 4 1 0.0385523 -5.43973 0.538241
2303 4 1 -28.2551 -3.76313 2.59603
2300 4 1 -27.1896 -3.51034 0.111746
2301 4 1 -27.1183 -4.43564 0.774583
2302 4 1 -27.4882 -3.66864 1.64669
2240 4 1 -26.2388 -5.31764 0.368066
2297 4 1 -24.7512 -3.62157 1.30504
2298 4 1 -25.4427 -3.69552 0.331335
2299 4 1 -26.1956 -2.83049 0.127353
2294 4 1 -23.5551 -5.20633 2.35377
2293 4 1 -24.2218 -4.95932 1.42303
2292 4 1 -23.5589 -4.95636 0.444712
2296 4 1 -23.8901 -4.36876 1.71665
3511 4 1 -1.49442 -5.27393 0.168357
3509 4 1 -0.535752 -3.48197 0.0662861
2308 4 1 -26.9602 -2.2075 2.06569
2309 4 1 -27.1194 -1.06093 1.71469
2311 4 1 -25.3912 -0.800195 0.239319
2310 4 1 -25.9981 -0.997929 1.30105
2313 4 1 -26.0787 -1.69203 0.0305718
2319 4 1 -24.7998 -1.19912 1.29795
2320 4 1 -24.8742 -2.37017 1.76917
2314 4 1 -24.9355 -1.5261 0.339019
2318 4 1 -24.6711 -2.32399 0.860223
2315 4 1 -23.7534 -1.62217 0.744452
2317 4 1 -23.6518 -1.78389 0.625673
2316 4 1 -23.1684 -2.5221 1.35433
3364 4 1 -4.95753 -0.195581 0.869468
3366 4 1 -3.94485 -0.0795521 1.76911
3365 4 1 -3.70335 -0.0087063 0.600876
1937 4 1 -5.97168 -28.3401 2.75905
1934 4 1 -5.9615 -27.2036 3.04334
1927 4 1 -6.6903 -26.9932 4.08953
1928 4 1 -7.07334 -27.5924 5.14693
1929 4 1 -6.77027 -27.6821 3.93867
1939 4 1 -7.86947 -27.4575 2.91127
1935 4 1 -4.93436 -27.0896 3.5971
1703 4 10 2.18766 -27.6104 3.0039
1705 4 1 3.17569 -27.5637 2.85747
1708 4 1 4.11437 -27.0555 2.75815
1909 4 1 -11.9217 -25.3582 2.70046
1910 4 1 -11.3569 -25.2953 3.79446
1911 4 1 -11.9454 -25.0856 2.7573
1912 4 1 -11.5535 -25.2463 3.86502
1913 4 1 -11.4185 -26.4843 3.73413
1915 4 1 -10.9067 -25.346 4.98754
1921 4 1 -8.49168 -25.3373 5.22329
1922 4 1 -9.66201 -25.5489 5.25327
1920 4 1 -8.50388 -25.1336 4.04838
1914 4 1 -10.4653 -26.1976 4.34689
1919 4 1 -9.36471 -25.0957 4.93878
1931 4 1 -7.185 -25.5389 3.89971
1930 4 1 -7.44712 -26.7686 4.10905
1926 4 1 -6.23042 -26.3111 4.92622
1932 4 1 -6.21757 -25.9139 3.29522
1899 4 1 -6.97363 -24.4913 3.54444
1897 4 1 -6.973 -24.5324 3.88455
1933 4 1 -5.12875 -26.3638 3.26769
1711 4 1 4.71956 -25.1042 3.83852
1709 4 1 4.32094 -25.9464 3.12386
1710 4 1 4.28482 -26.1931 4.26776
1706 4 1 4.19577 -26.8391 3.01808
1712 4 1 3.58559 -24.7472 3.75428
1714 4 1 5.51274 -24.5547 2.79525
1989 4 1 -17.4495 -21.7953 2.78941
1985 4 1 -15.6143 -23.466 4.4686
1984 4 1 -15.2146 -23.3249 3.39149
1986 4 1 -15.4829 -23.3396 3.24141
1979 4 1 -12.696 -23.5263 2.90004
1977 4 1 -12.0108 -23.43 3.06587
1976 4 1 -10.9492 -23.0553 2.73719
1966 4 1 -5.89432 -23.058 2.79551
1969 4 1 -7.60002 -22.2 2.8419
1898 4 1 -6.36759 -23.5581 3.93725
1896 4 1 -6.08508 -23.954 3.26127
1895 4 1 -6.14953 -23.0299 4.10657
1894 4 1 -5.05504 -22.4573 3.87907
1892 4 1 -3.93277 -22.5894 5.36718
1893 4 1 -4.79926 -21.8901 4.86804
1884 4 1 -1.31673 -22.803 3.12345
1885 4 1 -1.6927 -22.7835 4.33394
1713 4 1 4.55661 -24.139 3.30698
1785 4 1 8.43581 -21.7001 3.67876
1788 4 1 8.49343 -22.4145 3.15852
1991 4 1 -17.6073 -19.9245 3.05462
1992 4 1 -18.5788 -19.349 3.41571
1990 4 1 -17.4279 -20.9875 3.57213
2094 4 1 -11.2869 -20.9394 3.87829
2091 4 1 -9.01725 -20.8317 3.54643
2090 4 1 -8.80745 -19.7223 3.63663
2089 4 1 -9.70365 -18.9059 3.47399
2093 4 1 -10.4752 -20.5151 4.70705
2092 4 1 -10.12 -20.2847 3.53736
2095 4 1 -10.53 -20.0825 4.36143
2098 4 1 -8.09307 -19.2055 4.71679
2097 4 1 -9.26019 -19.3578 4.68729
2099 4 1 -7.21562 -19.3011 3.91212
1786 4 1 7.74426 -20.8633 3.16017
1782 4 1 7.21032 -19.9105 2.815
1783 4 1 7.51409 -21.0136 2.88191
1780 4 1 7.38027 -18.9136 3.97002
1787 4 1 8.79957 -21.2502 3.45292
1781 4 1 8.2011 -19.4386 3.3391
1784 4 1 8.58234 -20.6513 3.11227
2011 4 1 -17.7751 -16.6689 3.6001
2088 4 1 -8.7004 -18.6648 2.8836
2100 4 1 -6.31584 -18.5662 4.04785
2104 4 1 -6.3747 -16.8442 3.70433
2101 4 1 -6.05352 -17.9756 5.02954
2103 4 1 -5.43224 -16.7686 4.37831
1778 4 1 6.01612 -18.3245 3.75994
1779 4 1 6.97466 -17.7547 3.89326
1777 4 1 6.02475 -18.7629 2.70653
2218 4 1 -23.0822 -13.9964 4.92796
2003 4 1 -21.3658 -15.7701 3.54936
2005 4 1 -20.3714 -15.2384 3.06411
2006 4 1 -20.2671 -14.2514 3.65414
2007 4 1 -19.2888 -14.3888 3.1248
2008 4 1 -19.8671 -14.921 4.0519
2012 4 1 -17.7584 -15.9001 2.73058
2010 4 1 -17.6742 -15.6249 4.19754
2009 4 1 -18.8282 -15.4067 4.3167
2221 4 1 -25.4765 -12.7442 4.4131
2223 4 1 -24.5605 -10.8638 3.70836
2220 4 1 -24.5879 -13.4204 4.96944
2222 4 1 -25.2236 -11.8982 3.60657
2217 4 1 -22.159 -13.241 5.21014
2216 4 1 -21.1467 -13.3393 4.54297
2215 4 1 -21.1572 -12.7572 3.52894
3598 4 1 1.65039 -11.3154 4.54797
3596 4 1 3.84505 -11.391 4.00894
3597 4 1 2.75551 -11.0186 4.45327
3594 4 1 3.94228 -11.6021 5.23234
3592 4 1 5.00269 -12.2627 4.85175
3595 4 1 2.91087 -11.1978 4.67857
2224 4 1 -25.0012 -10.1559 2.87234
2282 4 1 -25.0548 -8.14558 4.17355
2283 4 1 -24.4607 -8.54228 5.14518
3605 4 1 2.26104 -8.60776 3.26128
3603 4 1 1.49613 -9.00523 4.09881
3604 4 1 2.52958 -8.42692 4.38846
3601 4 1 1.27771 -8.96243 4.43291
3582 4 1 4.29873 -8.76673 3.19126
3584 4 1 4.55297 -9.41393 2.84201
3586 4 1 4.82904 -8.56939 4.54042
3585 4 1 4.00399 -8.89768 3.77015
2244 4 1 -27.7941 -5.99752 3.74603
2245 4 1 -28.0334 -5.57893 4.81811
2280 4 1 -25.971 -6.51566 4.28322
2281 4 1 -25.0459 -7.18231 4.80431
2284 4 1 -24.5701 -7.82363 4.24141
2285 4 1 -24.6065 -6.86872 3.60016
2246 4 1 -26.9118 -6.0162 4.7336
2243 4 1 -26.6649 -6.51206 3.46647
2247 4 1 -25.8296 -5.75295 5.04693
2279 4 1 -25.8248 -6.88452 5.35452
3602 4 1 0.994967 -7.93514 3.77049
2304 4 1 -27.256 -3.30018 3.01979
2305 4 1 -26.4327 -2.8585 3.69049
2325 4 1 -25.1692 -2.88209 4.77314
2322 4 1 -25.1595 -2.76202 3.46317
2248 4 1 -26.4524 -4.72784 5.11325
2327 4 1 -26.4731 -2.85014 5.34582
2295 4 1 -24.1164 -4.29059 2.83976
2306 4 1 -27.4048 -2.61918 3.11828
2329 4 1 -27.4769 -2.3365 5.28347
2307 4 1 -26.1752 -2.46822 2.91371
2324 4 1 -25.0311 -1.86932 4.24257
2326 4 1 -25.7111 -1.9324 5.1809
2323 4 1 -24.8577 -1.63546 3.07388
2328 4 1 -26.6115 -1.86829 4.59111
2321 4 1 -24.2142 -2.34193 2.80877
2962 4 1 14.3132 -0.246593 4.8939
1916 4 1 -11.1231 -25.5982 6.16784
1917 4 1 -10.0636 -25.1732 6.27671
1918 4 1 -9.09575 -24.4751 6.02708
1923 4 1 -8.83011 -26.3332 5.70368
1925 4 1 -6.54861 -26.651 6.05695
1924 4 1 -7.69039 -26.4192 5.68247
1891 4 1 -2.9538 -22.4845 6.1033
1888 4 1 -1.78602 -22.5193 5.83314
1890 4 1 -2.10925 -22.4339 6.93372
1887 4 1 -0.821529 -22.7089 6.49259
1889 4 1 -1.18433 -21.8292 6.60122
1886 4 1 -1.52231 -22.6559 5.55438
2096 4 1 -9.81868 -20.244 5.38912
2102 4 1 -5.26939 -17.2145 5.48489
2219 4 1 -23.8877 -13.7895 5.76987
3593 4 1 5.0437 -11.4468 5.67163
3591 4 1 5.79432 -11.7932 5.59124
3599 4 1 1.57833 -10.6471 5.55205
3600 4 1 1.48789 -9.44502 5.47392
3587 4 1 4.73716 -8.24651 5.65655
3588 4 1 5.34987 -9.25378 6.00533
3589 4 1 4.91193 -10.2084 5.55321
3590 4 1 6.0096 -10.6567 5.89153
2277 4 1 -24.513 -7.76799 7.16884
2255 4 1 -25.8438 -5.6555 7.88639
2278 4 1 -25.2485 -7.51139 6.26905
2251 4 1 -24.9265 -5.42018 6.75611
2250 4 1 -25.9854 -5.57511 6.22951
2276 4 1 -23.9024 -7.1818 6.37475
2274 4 1 -21.9956 -7.59661 7.26544
2275 4 1 -23.1258 -7.64814 7.08776
2273 4 1 -22.4449 -6.61489 6.85017
2270 4 1 -22.7091 -7.01344 8.04161
2272 4 1 -23.1822 -5.96175 7.68843
2254 4 1 -26.8569 -5.06981 7.64198
2253 4 1 -25.7878 -5.19269 7.14363
2252 4 1 -25.6893 -4.85266 6.02786
2249 4 1 -25.9984 -4.40815 6.22202
2919 4 1 20.3805 -2.96759 7.69373
2331 4 1 -27.8858 -1.56649 5.62983
2332 4 1 -27.0307 -1.23508 6.42594
2330 4 1 -27.7799 -2.48164 6.4694
2333 4 1 -26.8854 -0.166922 6.87657
2569 4 1 -12.9293 -1.30433 7.95953
2567 4 1 -11.4833 -2.4558 7.85899
2566 4 1 -10.7119 -1.9667 7.02139
2564 4 1 -9.57524 -0.236757 6.40224
2565 4 1 -10.0526 -1.32321 6.34387
2980 4 1 10.1292 -1.27284 7.71605
2981 4 1 9.29268 -0.421306 7.89844
2963 4 1 13.4196 -0.75346 5.63977
2965 4 1 12.0878 -1.9791 6.72676
2966 4 1 12.1229 -0.941198 7.26799
2964 4 1 12.4535 -1.39069 5.74251
2977 4 1 11.8424 -0.104441 8.05844
2967 4 1 12.9253 -0.0151372 7.41792
2930 4 1 17.2042 -0.335433 7.40202
2926 4 1 18.0856 -2.32788 7.03208
2927 4 1 18.5966 -1.79084 7.99056
2933 4 1 16.2866 -0.777323 7.40881
2932 4 1 16.8739 -0.163978 6.63711
2925 4 1 19.2282 -1.88071 7.05972
2921 4 1 20.7813 -1.48817 7.69223
2922 4 1 20.3827 -1.51977 6.61394
2920 4 1 21.4822 -2.55129 7.77106
2923 4 1 19.937 -0.511301 6.20644
2924 4 1 19.8115 -1.76257 6.09794
2904 4 1 24.3007 -8.32065 10.6344
2257 4 3 -26.2564 -5.97111 10.0028
2256 4 1 -25.5936 -5.56579 9.07719
2268 4 1 -24.8134 -7.13416 8.60428
2259 4 1 -26.3921 -5.94034 9.72852
2267 4 1 -25.3942 -7.82165 9.42177
2266 4 1 -25.1609 -6.81441 10.1441
2265 4 1 -24.7956 -5.76596 10.463
2271 4 1 -22.0955 -5.95919 8.17448
2269 4 1 -23.5869 -7.33427 8.73811
2914 4 1 20.8912 -6.37602 9.51604
2912 4 1 22.3673 -7.4525 8.3399
2913 4 1 21.8735 -7.05521 9.40974
2909 4 1 23.6204 -5.64436 8.93036
2911 4 1 21.9208 -6.90591 9.29454
2906 4 1 23.3954 -7.1719 9.07862
2907 4 1 23.688 -6.02395 9.14617
2910 4 1 22.4745 -5.89512 8.85491
2908 4 1 24.7953 -5.52799 8.93549
2905 4 1 24.3271 -7.54039 9.71055
2859 4 1 25.0556 -5.40367 10.1288
2860 4 1 24.7529 -6.37414 10.7103
2258 4 1 -27.1435 -5.12569 9.84172
2260 4 1 -27.1436 -5.03731 9.63787
2261 4 1 -26.6877 -3.94017 9.27157
2262 4 1 -25.6576 -4.6228 9.41299
2263 4 1 -24.4513 -4.47285 9.44294
2264 4 1 -25.4354 -4.79206 10.0615
2915 4 1 20.7105 -5.22323 9.81852
2916 4 1 20.296 -4.19488 9.1751
2918 4 1 20.758 -2.79097 8.87983
2917 4 1 21.4556 -3.82336 8.95498
2857 4 1 23.7489 -4.10007 9.00696
2858 4 1 24.8436 -4.44049 9.56595
2856 4 1 24.6217 -3.51782 9.53961
2570 4 1 -12.4127 -1.10955 9.01443
2571 4 1 -13.3904 -1.09491 9.66583
2568 4 1 -12.0786 -1.88374 8.59506
2572 4 1 -13.0423 -1.09066 8.57576
2573 4 1 -12.0861 -0.596678 8.18054
2979 4 1 10.7105 -0.985547 8.63842
2975 4 1 13.0396 -0.229227 8.9099
2978 4 1 11.7201 -1.31121 8.19727
2976 4 1 11.9713 -0.364694 9.23923
2928 4 1 18.3092 -1.04092 8.97881
2929 4 1 17.5862 -0.234329 8.44296
2844 4 1 20.444 -1.8381 9.32657
2842 4 1 20.3523 -0.65626 10.6321
2839 4 1 19.5439 -0.254271 10.6777
2843 4 1 21.0114 -1.6318 10.4502
2847 4 1 21.3886 -1.4089 9.4925
2845 4 1 20.8452 -0.973603 8.62737
2841 4 1 21.3751 -0.0789234 10.4704
2849 4 1 22.6527 -1.2567 9.3242
2846 4 1 22.0621 -1.07755 8.54999
2850 4 1 23.7941 -1.22905 8.95829
2848 4 1 21.9507 -0.367228 9.01962
2852 4 1 25.3237 -0.00303599 9.69972
2854 4 1 25.3156 -1.36412 10.1228
2855 4 1 24.6596 -2.24459 9.58565
2851 4 1 25.0028 -1.13842 9.32827
2903 4 1 23.3897 -9.0445 10.904
2902 4 1 22.5765 -9.46716 11.6464
2900 4 1 23.423 -8.19744 12.7287
2901 4 1 22.7508 -8.21558 11.7462
2898 4 1 22.3116 -6.12456 13.3553
2899 4 1 22.8727 -7.15682 13.0449
2897 4 1 21.9546 -7.31779 13.4381
2861 4 1 25.1897 -6.67277 11.7592
2862 4 1 25.9958 -5.87816 11.5769
2761 4 1 17.6047 -3.23497 12.7695
2863 4 1 25.9318 -4.68259 11.4112
2864 4 1 26.3136 -3.57618 11.3756
2866 4 1 25.6774 -3.06828 13.168
2865 4 1 25.3674 -3.44657 12.1762
2837 4 1 18.4548 -0.148063 12.9003
2760 4 1 17.0982 -2.31586 12.0612
2759 4 1 18.2354 -1.91913 11.9854
2772 4 1 16.3329 -1.05945 12.9214
2770 4 1 17.1089 -0.540498 13.1374
2755 4 1 21.2669 -1.22688 11.7504
2756 4 1 20.311 -0.575518 12.1346
2758 4 1 18.977 -2.57347 12.5792
2757 4 1 19.5382 -1.60113 12.2991
2838 4 1 19.1365 -0.0228226 11.8178
2878 4 1 22.8499 -0.9446 13.1544
2754 4 1 22.3502 -0.91911 11.4387
2853 4 1 24.9859 -0.403614 10.7731
2894 4 1 20.6653 -7.76808 15.4912
2895 4 1 21.5938 -7.07857 15.0772
2896 4 1 22.1365 -6.39922 14.2649
2763 4 1 16.5992 -3.66888 14.5877
2762 4 1 17.6273 -3.57059 13.956
2764 4 1 16.8693 -2.97784 15.5356
2889 4 1 21.2573 -3.90577 15.9147
2887 4 1 21.6543 -4.70646 15.9731
2867 4 1 24.6243 -2.94433 13.7053
2768 4 1 16.5791 -0.00248735 14.1873
2766 4 1 16.8184 -1.5438 15.5712
2767 4 1 17.2044 -0.905954 14.5678
2771 4 1 17.1323 -1.68566 13.6417
2769 4 1 16.5644 -1.16387 14.0285
2882 4 1 21.3159 -2.17983 15.6879
2880 4 1 23.2237 -2.39893 14.8778
2879 4 1 22.7345 -1.79289 14.0426
2877 4 1 21.8582 -0.360084 13.519
2869 4 1 23.8284 -1.03893 14.4361
2868 4 1 24.182 -2.19829 14.631
2881 4 1 22.4279 -1.64878 15.4699
2893 4 1 19.8007 -7.43521 16.3461
2892 4 1 20.861 -7.0107 16.8771
2891 4 1 21.0887 -5.76973 16.9497
2888 4 1 21.4196 -4.38327 17.021
2886 4 1 21.4335 -3.63385 16.5023
2890 4 1 21.6943 -4.89333 16.4004
2885 4 1 22.211 -3.90803 17.3609
2884 4 1 21.8551 -2.7692 17.4434
2765 4 1 16.432 -2.3251 16.3605
2883 4 1 21.3125 -1.90171 16.8615
3306 4 1 1.82363 17.3007 -11.7933
3307 4 1 1.88177 18.3856 -12.1917
3305 4 1 0.855549 17.5593 -12.3829
3303 4 1 2.42267 18.0093 -10.8104
3304 4 1 1.40335 18.0298 -11.3965
3310 4 1 0.780875 19.3614 -11.9109
3309 4 1 1.3524 20.4972 -11.7787
3308 4 1 1.21672 19.3521 -12.1191
3319 4 1 1.99754 16.1476 -8.40878
3314 4 1 -0.75226 17.9493 -8.83466
3316 4 1 -0.645444 17.7128 -8.90458
3315 4 1 -1.65929 17.1504 -9.10527
3313 4 1 0.196807 18.0621 -9.6316
3318 4 1 1.29387 16.5204 -9.30233
3317 4 1 0.220887 17.0372 -9.53445
3301 4 1 1.74568 17.9977 -9.16852
3302 4 1 2.9029 18.1028 -9.67247
3292 4 1 4.04219 18.5992 -9.54546
3289 4 1 4.40894 16.2367 -8.15506
3291 4 1 4.68527 17.5838 -9.71807
3290 4 1 4.41174 16.4787 -9.3368
3312 4 1 0.917815 18.9024 -10.0387
3311 4 1 1.06281 19.8247 -10.735
3300 4 1 2.17395 19.1067 -8.83494
3297 4 1 2.24127 20.5568 -8.82824
3294 4 1 3.47231 20.7214 -9.44381
3293 4 1 3.42299 19.5241 -9.4995
3295 4 1 3.4293 21.1118 -8.34198
3320 4 1 1.54717 15.3231 -7.63832
3321 4 1 1.62305 14.1719 -7.79293
3323 4 1 1.22536 14.9061 -7.03523
3324 4 1 0.684505 15.9295 -6.80314
3322 4 1 0.536189 13.8882 -7.17205
3325 4 1 0.624904 15.2652 -5.76299
3287 4 1 4.81282 15.2869 -6.84748
3279 4 1 6.19975 14.7258 -6.03704
3283 4 1 6.9796 15.8305 -5.9475
3278 4 1 5.87924 13.5833 -6.26726
3282 4 1 7.34976 15.8316 -7.00481
3288 4 1 5.46068 16.0964 -7.55108
3277 4 1 6.30012 14.5928 -5.87377
3280 4 1 7.19884 15.2907 -6.29175
3286 4 1 4.71809 16.3928 -7.31804
3285 4 1 5.68435 17.0767 -7.36515
3284 4 1 6.10581 16.6354 -6.28912
3281 4 1 7.63838 16.3376 -6.00899
3298 4 1 1.87901 19.9981 -7.8591
3299 4 1 2.87967 19.4281 -7.93473
3296 4 1 2.88347 20.0949 -7.98816
3353 4 1 -2.1292 1.61406 -2.90803
3357 4 1 -3.89386 3.23784 -3.0949
3354 4 1 -2.63415 2.69778 -3.21062
3349 4 1 -2.01813 3.82948 -2.80504
3348 4 1 -0.827088 3.69022 -2.77375
3417 4 1 -3.67366 7.23025 -3.19247
3416 4 1 -4.305 6.36904 -2.8541
3343 4 1 -0.499192 7.72208 -3.59017
3344 4 1 -0.626329 6.74617 -2.92615
3484 4 1 1.40794 7.99544 -3.9072
3486 4 1 2.64712 7.4248 -3.23156
3411 4 1 -3.24041 8.90872 -2.99558
3410 4 1 -2.99052 9.94762 -3.49936
3413 4 1 -4.62102 8.45752 -2.75212
3408 4 1 -1.29728 9.44137 -4.05718
3342 4 1 -0.267993 8.7918 -4.08212
3406 4 1 -1.07005 9.35624 -3.72305
3409 4 1 -2.41245 9.41325 -4.38014
3407 4 1 -1.88593 10.2029 -3.45642
3405 4 1 -1.31734 10.1655 -2.9308
3485 4 1 2.58963 8.11622 -4.11389
3483 4 1 1.54486 8.33752 -2.77002
3482 4 1 2.6036 8.79357 -3.15938
3341 4 1 0.904368 8.78603 -4.49943
3340 4 1 1.31389 9.79316 -4.03273
3338 4 1 1.08525 10.5069 -3.61463
3339 4 1 2.21655 10.4839 -3.53577
3479 4 1 3.43395 9.43454 -2.85302
3330 4 1 -0.41235 12.3915 -3.687
3328 4 1 -0.067306 12.7098 -4.18209
3335 4 1 1.09631 10.8024 -2.8753
3331 4 1 0.265311 11.4447 -3.5606
3334 4 1 0.927051 11.9883 -2.97443
3332 4 1 0.183729 12.3116 -2.72781
3336 4 1 2.13622 10.962 -3.46691
3329 4 1 0.254672 13.1778 -3.08365
3327 4 1 0.317606 13.85 -4.48701
3326 4 1 1.13763 14.3745 -5.21063
3270 4 1 5.21171 14.3743 -3.87996
3269 4 1 3.98437 14.4156 -3.61408
3266 4 1 4.69346 15.5184 -4.50964
3268 4 1 4.02472 13.8089 -4.6314
3267 4 1 3.61072 14.9365 -4.75079
3264 4 1 4.23619 15.8708 -4.58233
3276 4 1 6.68729 15.2846 -5.0147
3275 4 1 7.16254 14.2263 -4.54069
3271 4 1 6.243 13.9921 -4.24141
3274 4 1 6.70134 15.1385 -5.10425
3272 4 1 7.30673 13.565 -4.7694
3273 4 1 7.82622 14.67 -4.86128
3265 4 1 5.06427 16.2181 -5.36164
3263 4 1 5.15734 16.6553 -4.43597
3260 4 1 6.33822 17.208 -3.41501
3262 4 1 6.00217 17.2685 -3.73214
3261 4 1 5.67218 16.4345 -2.87283
3362 4 1 -4.00592 0.920113 -0.871478
3361 4 1 -4.69141 1.40189 -0.0428394
3359 4 1 -3.26976 2.43356 -1.55338
3356 4 1 -3.18868 2.34091 -2.68489
3360 4 1 -3.7858 2.05904 -0.584848
3355 4 1 -1.9754 1.95631 -2.65762
3352 4 1 -1.55168 2.29852 -2.19964
3499 4 1 2.50035 2.38744 -0.455969
3500 4 1 2.43266 1.3571 -1.00245
3501 4 1 2.41139 0.0912687 -0.83293
3497 4 1 2.58835 2.44521 -0.360119
3358 4 1 -3.21573 3.38032 -2.22332
3423 4 1 -2.86969 4.97277 -0.966657
3424 4 1 -3.39256 4.05823 -0.478083
3422 4 1 -2.3077 5.22126 -2.04775
3350 4 1 -1.00469 4.0363 -2.29207
3347 4 1 -1.34622 4.33644 -1.99847
3351 4 1 -2.00509 3.37727 -2.2614
3346 4 1 -0.666604 5.23246 -1.41521
3489 4 1 0.746105 5.09068 -1.54381
3491 4 1 1.19355 4.2064 -0.083498
3490 4 1 0.147944 4.80143 -0.514404
2360 4 1 -27.8446 7.95916 -0.936643
2363 4 1 -26.1944 7.47838 -0.879547
2365 4 1 -25.8452 7.93814 -0.745368
2368 4 1 -24.2385 7.76562 -1.69543
2362 4 1 -26.3688 7.44935 -2.03213
2364 4 1 -25.0929 7.28178 -1.29443
2366 4 1 -25.0799 7.92638 -1.7709
2372 4 1 -22.7387 7.39822 -0.721988
2369 4 1 -23.0374 7.92067 -1.58525
2371 4 1 -23.2594 8.03806 -1.58948
3421 4 1 -3.1687 6.01056 -2.03713
3415 4 1 -4.33148 7.50471 -2.41358
3412 4 1 -3.67185 7.9848 -2.28935
3429 4 1 -4.677 6.99382 -0.385599
3419 4 1 -2.81241 7.25229 -1.9319
3418 4 1 -3.59533 6.42219 -2.36314
3420 4 1 -2.71759 6.3827 -1.03067
3345 4 1 -0.560747 6.33333 -1.79035
3488 4 1 1.70354 5.59756 -2.18092
3487 4 1 2.19571 6.5015 -2.68842
3450 4 1 1.84639 7.42481 -0.533817
3447 4 1 1.02466 7.28043 -0.871995
3448 4 1 2.02839 6.9838 -1.44155
3449 4 1 1.21203 6.46631 -0.863598
3475 4 1 4.64282 7.96034 -1.12334
3477 4 1 4.21987 7.90597 -2.07197
3476 4 1 5.13344 7.13412 -1.82441
2361 4 1 -26.7238 8.17282 -1.11457
2367 4 1 -24.4696 8.93204 -1.45188
2373 4 1 -22.4957 8.48572 -0.34481
2374 4 1 -21.5902 9.25867 -0.635633
2379 4 1 -22.7469 9.22741 -2.00285
2378 4 1 -23.0467 10.2518 -1.54254
2377 4 1 -23.0026 10.1338 -0.374403
2380 4 1 -23.3652 9.81573 -1.1054
2381 4 1 -24.0254 10.6961 -1.52411
2376 4 1 -21.8605 9.87417 -0.405801
2370 4 1 -23.602 8.23023 -0.538102
3414 4 1 -4.54263 8.4135 -1.55308
3404 4 1 -1.7263 9.23551 -2.21313
3403 4 1 -1.51977 10.3796 -2.38499
3438 4 1 -1.70906 8.42195 -0.00864422
3441 4 1 0.241558 9.21688 -0.666871
3480 4 1 2.51517 9.10035 -2.16223
3446 4 1 0.808675 8.14223 -0.0564239
3444 4 1 0.557313 9.04326 -0.140328
3481 4 1 3.5905 9.1949 -2.58666
3473 4 1 3.66046 9.65278 -0.0287943
3478 4 1 4.45534 9.01948 -2.65399
3474 4 1 4.03991 9.01357 -0.863206
2382 4 1 -23.617 11.5076 -0.687771
2385 4 1 -23.3707 13.2952 -0.0565626
2383 4 1 -22.5175 12.1097 -0.926732
2384 4 1 -23.4166 12.0544 -0.122552
3398 4 1 -2.92349 12.9568 -0.367983
3399 4 1 -2.05691 12.668 -1.08808
3401 4 1 -1.37295 11.828 -1.57788
3400 4 1 -2.24261 12.2516 -2.28532
3402 4 1 -0.686462 11.2785 -2.33843
3337 4 1 1.27909 11.0232 -2.53122
3333 4 1 0.754469 11.7597 -1.87376
3472 4 1 3.48628 10.7889 -0.332543
3251 4 1 10.8184 12.6016 -0.0769374
2388 4 1 -24.6876 13.6653 -0.494217
2395 4 1 -24.5553 15.7013 -1.68935
2387 4 1 -24.9443 14.7343 -0.918315
2390 4 1 -24.6811 15.0672 -0.126053
2391 4 1 -23.7829 15.8334 -0.610289
2394 4 1 -23.5911 15.9329 -0.89184
2386 4 1 -24.0834 14.2756 -0.155427
3258 4 1 7.17249 15.457 -2.41922
3254 4 1 9.46939 15.1629 -0.717682
3253 4 1 9.91245 14.0939 -0.472489
3257 4 1 8.29011 15.4492 -2.2719
3255 4 1 8.36242 15.4162 -0.909967
2392 4 1 -23.9496 16.9378 -0.705287
2399 4 1 -22.5055 17.6223 -0.134392
2398 4 1 -23.2024 17.7477 -1.05768
2397 4 1 -23.343 16.7104 -1.72672
2396 4 1 -24.0972 16.4976 -2.55714
2401 4 1 -21.7365 17.1708 -0.716522
3259 4 1 6.90184 16.6031 -2.54457
3256 4 1 8.41512 16.4185 -1.51743
2532 4 1 -11.2911 2.34318 2.68772
2542 4 1 -8.33794 1.53424 2.52
2544 4 1 -6.3619 1.44586 2.11388
3369 4 1 -2.95872 2.36332 0.468112
3368 4 1 -4.00179 1.83682 0.753374
3371 4 1 -2.70352 1.97435 2.43773
3374 4 1 -4.82428 2.17727 1.85877
3367 4 1 -4.17721 1.07237 1.7451
3363 4 1 -4.28569 0.241605 0.0338543
3370 4 1 -2.20738 2.00675 1.37605
3384 4 1 -5.50467 4.74901 0.741449
3375 4 1 -4.46571 3.36678 2.01281
3381 4 1 -3.86547 5.01626 2.23364
3383 4 1 -5.2038 5.29073 1.78638
3382 4 1 -4.63959 4.23752 1.61756
3380 4 1 -2.80307 4.62182 2.35409
3376 4 1 -3.52087 2.82047 2.39989
3426 4 1 -3.75363 4.94022 0.707064
3425 4 1 -4.35863 4.06329 0.298456
3377 4 1 -2.42889 3.38712 2.3984
3379 4 1 -1.67583 4.44182 2.55408
3495 4 1 1.71323 3.87491 0.711133
3493 4 1 0.705271 4.4937 0.686932
3498 4 1 2.25766 3.29068 0.368602
3494 4 1 1.74054 4.88576 0.192103
3492 4 1 1.91979 4.18941 0.788513
3496 4 1 2.75051 3.38544 0.325336
3454 4 1 3.00539 5.36094 1.03614
2358 4 1 -27.6713 7.89285 1.03172
2357 4 1 -28.373 7.06651 1.58328
2356 4 1 -27.3676 7.18995 2.31717
2359 4 1 -27.9518 7.24188 0.0621777
3385 4 1 -5.5583 5.98708 0.534058
3387 4 1 -7.05229 6.72806 1.70779
3386 4 1 -5.86344 6.37311 1.56716
3388 4 1 -6.19623 6.41418 0.929036
3389 4 1 -6.61644 7.45681 1.46822
3427 4 1 -3.78062 6.06674 1.25956
3430 4 1 -4.6162 7.73786 0.542887
3428 4 1 -4.37155 6.02778 0.200927
3431 4 1 -3.63692 7.45603 1.22622
3451 4 1 2.41229 7.02245 0.397048
3455 4 1 3.57972 6.3958 0.991646
3453 4 1 2.97596 5.76808 2.09465
3452 4 1 2.9364 6.07255 0.995817
3457 4 1 2.74299 7.7171 2.06821
3456 4 1 3.77025 7.05047 2.01376
2375 4 1 -22.1686 9.0426 0.425325
3394 4 1 -5.56828 10.6732 1.89407
3391 4 1 -5.49558 9.11244 1.97782
3390 4 1 -6.562 8.5664 1.77187
3392 4 1 -6.31333 9.94054 2.41717
3393 4 1 -5.75188 9.55731 1.38639
3434 4 1 -3.78214 9.08432 0.325729
3432 4 1 -2.76081 8.12166 1.52942
3435 4 1 -2.76873 9.27466 0.896962
3433 4 1 -2.91466 8.25527 0.366524
3437 4 1 -2.23054 8.83911 0.981438
3436 4 1 -1.81497 9.83846 1.34212
3439 4 1 -1.47775 9.57775 0.1042
3440 4 1 -0.510216 8.90167 0.119143
3442 4 1 0.975349 9.19873 0.31745
3445 4 1 0.179664 8.5528 0.896548
3443 4 1 0.174269 8.5852 0.896607
3471 4 1 3.19655 9.94437 0.497067
2490 4 1 -16.4108 11.1016 2.37156
3395 4 1 -4.86869 11.6259 1.81085
3396 4 1 -3.96014 12.1138 1.2672
3397 4 1 -3.02278 12.5907 0.812496
3470 4 1 2.69152 11.0325 0.282009
3468 4 1 3.64558 11.1886 2.39009
3469 4 1 3.24719 10.7867 1.37488
3249 4 1 10.7237 12.5893 1.88023
3250 4 1 10.2084 12.7161 0.884148
3248 4 1 11.8513 12.5475 2.13439
2389 4 1 -23.8211 14.2903 0.170149
3252 4 1 10.1946 13.4711 0.482202
2400 4 1 -21.9297 16.7929 0.404691
2393 4 1 -23.0369 16.5959 0.03388
2402 4 1 -21.1627 17.9566 0.0357589
2409 4 1 -18.9289 19.7028 2.39356
2403 4 1 -20.9457 19.0081 0.474254
2405 4 1 -19.0702 20.159 1.31474
2406 4 1 -19.4353 21.2822 1.33877
2407 4 1 -19.3984 20.6219 0.356267
2408 4 1 -19.0593 19.9725 1.30489
2404 4 1 -20.1552 19.6185 1.13237
2336 4 1 -26.4002 0.665604 4.89761
2337 4 1 -25.5544 1.54282 5.11601
2338 4 1 -24.8521 2.48572 5.22427
2529 4 1 -13.1027 2.20877 5.37998
2531 4 1 -11.6498 2.27513 3.81055
2530 4 1 -12.1996 1.7539 4.78117
2541 4 1 -8.68238 2.32368 3.34928
2533 4 1 -10.4998 1.85962 3.49633
2549 4 1 -8.4201 1.75996 4.51663
2543 4 1 -7.28392 1.00771 2.72445
2545 4 1 -6.53646 1.82244 3.29291
2546 4 1 -7.63707 1.79262 3.75735
2550 4 1 -7.30363 1.36802 4.53978
2548 4 1 -7.42476 1.26998 4.73015
2547 4 1 -7.79997 2.43142 4.79853
2551 4 1 -6.34612 1.93219 5.12496
3373 4 1 -4.42198 2.21989 2.91599
3372 4 1 -3.47658 1.42378 3.0972
2960 4 1 13.392 0.833055 5.27501
2956 4 1 15.2349 1.37105 5.20016
2958 4 1 14.8045 2.09298 5.29616
2341 4 1 -24.4365 3.22489 4.36743
2339 4 1 -24.3619 3.34092 4.5143
2350 4 1 -25.9221 5.26939 4.63409
2349 4 1 -24.8713 4.73197 4.64579
2344 4 1 -23.2817 4.00364 5.22871
2345 4 1 -23.6105 4.88323 4.50637
2540 4 1 -8.15929 3.35095 2.99381
2534 4 1 -10.4021 3.09304 3.3285
2539 4 1 -9.28938 3.60444 2.98379
2538 4 1 -8.52554 4.43366 3.46001
2537 4 1 -8.55045 5.27504 4.27974
2535 4 1 -9.69836 3.41604 4.26724
2536 4 1 -8.58915 4.02816 4.43785
3378 4 1 -2.65827 4.28433 3.0893
2792 4 1 16.0034 5.22073 5.2914
2355 4 1 -27.3895 7.38397 3.46743
2348 4 1 -24.6052 5.79962 4.25547
2346 4 1 -24.3854 5.48818 3.82443
2354 4 1 -26.3203 7.15549 3.98835
2353 4 1 -26.1667 6.99174 5.15263
2352 4 1 -25.5912 6.66046 4.14474
2351 4 1 -26.0097 5.71433 3.52658
2347 4 1 -24.0863 6.65845 3.7037
2793 4 1 16.4464 6.34197 5.29247
2508 4 1 -20.3062 10.1247 4.68425
2509 4 1 -19.3625 9.37203 4.83549
2507 4 1 -21.4515 10.4946 5.05658
3461 4 1 2.18553 10.2279 3.20515
3462 4 1 1.19219 10.6413 3.63513
3460 4 1 2.58247 9.22793 2.72771
3458 4 1 3.26332 8.28175 3.04291
3459 4 1 3.66906 9.43973 2.79938
2693 4 1 7.26998 8.89571 4.37107
2692 4 1 7.82051 10.0288 4.48143
2690 4 1 7.58422 9.99166 5.16087
2694 4 1 8.48093 8.63858 4.36326
2696 4 1 8.98797 8.78321 5.0518
2698 4 1 9.18923 9.9083 4.90418
2701 4 1 10.2274 9.58421 4.86085
3243 4 1 11.8007 10.7381 4.78668
2505 4 1 -20.8537 12.042 5.01088
2491 4 1 -16.7543 11.4762 3.48655
2493 4 1 -17.395 12.6665 4.51385
2492 4 1 -17.7022 11.5271 4.27932
2488 4 1 -15.2072 10.9987 4.39002
2489 4 1 -15.8705 11.3048 3.40788
2487 4 1 -15.328 12.2196 4.29458
2486 4 1 -14.9813 11.4638 3.44419
2485 4 1 -14.0888 11.0531 4.24505
3467 4 1 2.64771 11.28 3.07538
3463 4 1 1.22723 11.6926 2.95547
3466 4 1 2.21516 11.631 4.2018
3465 4 1 2.34185 12.5117 3.35358
3464 4 1 2.3425 11.307 3.18788
2691 4 1 7.7063 11.1751 4.83982
2689 4 1 7.11312 11.0426 5.09994
2686 4 1 7.70255 12.85 5.20496
2685 4 1 6.52275 12.9458 5.01377
2688 4 1 8.14092 11.6397 4.8732
3241 4 1 10.5345 10.9897 4.25819
3246 4 1 10.8354 12.4002 4.28157
3247 4 1 11.2357 12.6596 3.12433
3245 4 1 11.2243 11.7299 5.25213
3240 4 1 11.6846 11.4252 4.16834
3239 4 1 12.2249 11.7973 5.18463
3234 4 1 13.2711 11.3304 5.24926
3235 4 1 13.0715 11.3815 4.00398
3237 4 1 12.2316 11.6315 5.00222
3236 4 1 13.3692 11.9052 5.03341
2443 4 1 -13.1474 17.4566 4.52924
2444 4 1 -12.1574 18.0631 4.25689
2442 4 1 -12.3343 18.2161 5.08007
2446 4 1 -10.9768 17.05 4.87153
2412 4 1 -19.5478 18.9281 3.91359
2411 4 1 -18.4858 19.1577 4.2855
2413 4 1 -18.4205 19.1479 3.98121
2414 4 1 -18.1385 20.1505 4.5726
2410 4 1 -18.26 19.1147 3.13091
2334 4 1 -25.8645 0.409032 6.4996
2335 4 1 -26.7797 0.0246959 5.86612
2574 4 1 -12.6657 0.323095 7.86773
2563 4 1 -9.35389 0.882655 6.68495
2562 4 1 -10.1594 1.37495 5.98907
2561 4 1 -10.4311 2.54847 6.15703
2555 4 1 -8.9804 1.6162 7.39593
2554 4 1 -9.32945 2.40028 6.5766
2553 4 1 -8.16587 2.01303 6.33889
2552 4 1 -7.0522 2.43834 6.00721
2987 4 1 8.17816 2.52024 7.89081
2968 4 1 12.3397 0.392537 6.49387
2969 4 1 13.3898 0.933944 6.87188
2961 4 1 14.4961 0.641387 5.72153
2973 4 1 14.6041 0.994069 8.02481
2970 4 1 14.215 0.341965 7.53956
2959 4 1 14.5792 0.937036 5.60139
2957 4 1 15.1763 1.83411 6.34917
2935 4 1 15.6049 1.15302 8.01549
2955 4 1 15.6697 2.47298 5.4208
2934 4 1 16.058 0.452606 7.28712
2931 4 1 17.361 0.816846 7.2391
2340 4 1 -24.6075 2.72194 5.50118
2342 4 1 -24.3186 3.63165 5.54059
2343 4 1 -23.5836 4.3401 6.32113
2527 4 1 -13.6957 3.48636 7.11999
2528 4 1 -13.4382 3.21673 5.95075
2559 4 1 -8.99639 3.6044 7.60577
2557 4 1 -9.18625 2.98482 6.98917
2560 4 1 -9.74478 3.26618 6.73547
2579 4 1 -10.2997 2.91576 7.91607
2580 4 1 -10.7238 3.91518 7.51581
2581 4 1 -10.5646 2.75068 7.90103
2583 4 1 -10.7501 4.2783 7.95412
2733 4 1 13.1588 4.30339 7.82264
2731 4 1 13.4584 4.96774 7.12951
2732 4 1 14.376 4.47118 7.69023
2954 4 1 15.5319 2.74872 6.62432
2785 4 1 15.5123 3.85342 7.67282
2786 4 1 16.0084 4.83737 7.33743
2951 4 1 18.0909 3.42701 6.85922
2953 4 1 16.5216 3.37137 7.15044
2952 4 1 17.1945 2.87228 6.29705
2950 4 1 16.9533 3.34908 6.33965
2949 4 1 17.5285 4.34131 6.74455
2948 4 1 17.7435 4.68243 5.588
2947 4 1 17.3703 4.95409 6.67841
2946 4 1 18.4672 4.78312 7.2804
2944 4 1 18.5754 4.78089 7.2661
2782 4 1 18.0541 2.69552 8.02699
2784 4 1 16.3484 2.98986 8.05149
2783 4 1 17.3633 3.6952 7.83476
2593 4 1 -5.85338 6.73249 7.99634
2590 4 1 -6.65432 5.98732 7.85812
2592 4 1 -4.90578 7.23522 7.60505
2594 4 1 -5.33854 7.45158 7.12326
2595 4 1 -4.35964 7.23479 7.6643
2596 4 1 -4.41627 6.00391 7.44484
2597 4 1 -3.81339 6.93136 7.86094
3000 4 1 9.09612 7.55685 7.65662
3001 4 1 9.38197 6.67567 6.89312
3002 4 1 9.94181 7.43183 7.55729
2703 4 1 10.8349 7.78821 6.41698
2728 4 1 12.563 5.72465 7.1423
2727 4 1 11.9812 6.54071 7.79031
2791 4 1 15.6324 6.15809 5.97773
2790 4 1 15.1013 6.83863 6.78365
2729 4 1 13.6284 5.89722 7.40834
2789 4 1 14.4114 5.90684 6.72027
2788 4 1 14.8423 6.80467 7.42067
2787 4 1 15.7329 6.02081 7.66727
2730 4 1 13.5933 5.74276 6.14136
2795 4 1 17.598 6.84832 6.94329
2794 4 1 17.1409 5.98806 6.26448
2796 4 1 18.1269 6.85011 7.94181
2945 4 1 18.8549 5.73994 7.83774
2510 4 1 -19.2629 9.57663 6.07587
2511 4 1 -18.7166 9.38484 7.07455
2512 4 1 -17.7433 9.44529 7.67845
2514 4 1 -16.9839 8.60871 8.05941
2483 4 1 -13.2826 10.4434 5.39513
2476 4 1 -9.71455 10.7118 8.0628
2473 4 1 -9.59335 10.4493 7.53362
2474 4 1 -8.42889 10.3406 7.38264
2600 4 1 -3.97293 8.1948 8.00724
3029 4 1 5.13988 10.5377 7.00418
3033 4 1 5.18194 8.8204 7.75591
2695 4 1 7.93845 8.84369 5.42402
3031 4 1 6.91795 9.38137 7.11646
3030 4 1 5.96234 9.89229 6.54976
3032 4 1 5.78942 9.21524 6.69674
3028 4 1 6.25585 10.0951 6.97353
3026 4 1 7.40145 10.3324 6.16424
3025 4 1 6.95863 10.5838 7.18321
2697 4 1 8.45812 9.50395 5.81065
2699 4 1 9.38911 10.7433 5.80294
2700 4 1 9.84923 9.58794 6.01534
2702 4 1 10.2187 8.70016 5.73876
3010 4 1 9.61796 10.3955 7.58789
3244 4 1 10.8251 10.6256 5.49998
3238 4 1 12.136 10.7479 5.75389
2704 4 1 11.8584 8.38323 6.34062
2705 4 1 12.2101 9.35946 5.77513
3003 4 1 10.7789 8.091 7.98123
2707 4 1 11.671 9.38441 7.86826
2706 4 1 11.6852 9.05832 6.73436
2503 4 1 -19.1475 11.1279 6.29749
2504 4 1 -19.8122 11.6619 5.49942
2506 4 1 -20.9357 11.1121 5.8164
2502 4 1 -19.0937 11.384 7.52186
2494 4 1 -17.5925 12.5836 5.77006
2495 4 1 -18.3333 12.5798 6.74364
2496 4 1 -17.994 11.8157 5.9605
2497 4 1 -18.4954 12.4679 6.80608
2498 4 1 -18.5573 13.0897 7.86721
2484 4 1 -14.0922 11.2868 5.45828
2481 4 1 -13.2449 11.2916 7.0737
2482 4 1 -12.7139 11.2384 6.03664
2478 4 1 -10.9138 11.0777 7.41429
2480 4 1 -12.3154 11.9629 6.75428
2479 4 1 -11.3397 12.1729 7.43364
2475 4 1 -9.2514 11.0859 7.03279
2472 4 1 -9.29345 11.6415 7.43579
2471 4 1 -8.56615 10.9539 8.01669
2470 4 1 -8.44804 12.1715 8.06962
2680 4 1 4.77941 12.8791 6.64829
2682 4 1 4.76521 13.3507 6.4516
2684 4 1 6.02518 13.1323 6.05788
3027 4 1 6.91832 11.0863 6.98801
3024 4 1 6.25922 11.2976 7.80676
3023 4 1 6.67305 12.297 7.48383
2683 4 1 5.66896 12.9273 7.22186
2681 4 1 5.473 12.7893 5.62919
2687 4 1 8.69189 12.3852 5.73421
3011 4 1 9.62134 11.5849 7.23412
3014 4 1 9.35251 12.2647 6.85683
3015 4 1 10.1483 13.1655 6.92135
3013 4 1 10.614 12.4672 6.80716
3012 4 1 10.0702 11.664 6.12707
3242 4 1 11.0084 11.3261 5.38961
3231 4 1 12.8519 13.2318 6.06324
3232 4 1 13.6775 12.4817 5.87133
3230 4 1 13.7929 12.7216 6.50641
3233 4 1 14.4473 11.5365 5.58719
3228 4 1 14.7056 13.1433 7.08913
2462 4 1 -11.2104 15.4272 7.43611
2455 4 1 -9.5187 15.8812 7.51939
2457 4 1 -9.71496 15.8199 7.46905
2465 4 1 -10.7321 14.2205 7.78784
2679 4 1 4.37632 13.9311 6.71407
2678 4 1 3.32346 13.5657 7.05641
3020 4 1 6.65576 13.9228 7.36572
3019 4 1 7.51324 13.5668 6.56954
3017 4 1 9.58072 14.493 6.46247
3016 4 1 9.67896 14.0064 7.54956
3018 4 1 8.43429 14.2074 6.10071
3227 4 1 15.7558 13.6697 6.99291
3225 4 1 15.8489 14.1959 6.98685
3229 4 1 13.9271 13.8289 6.43319
3223 4 1 18.08 13.8974 7.54632
3224 4 1 17.0795 13.9702 6.98025
2418 4 1 -19.4679 18.0163 5.47887
2419 4 1 -20.3573 18.7564 5.92631
2417 4 1 -18.9007 18.5218 6.47752
2421 4 1 -19.9824 18.2827 7.65877
2440 4 1 -13.7975 18.5348 6.56912
2449 4 1 -10.8082 18.7069 6.56482
2445 4 1 -11.7044 17.8284 5.41434
2451 4 1 -11.2546 17.6811 6.55109
2450 4 1 -11.0961 18.2139 7.62574
2448 4 1 -9.80449 18.6293 6.06912
2453 4 1 -10.0811 16.87 7.45542
2447 4 1 -10.086 17.6659 5.47626
2454 4 1 -9.74569 16.252 6.4579
2452 4 1 -10.1446 17.9328 6.96247
3136 4 1 13.3798 17.4274 7.62214
3134 4 1 15.289 17.9448 7.56387
3135 4 1 14.154 18.2197 7.10294
3132 4 1 16.4019 17.009 7.95583
2416 4 1 -19.264 19.4517 5.73021
2420 4 1 -20.5441 19.1712 7.03536
2430 4 1 -19.0054 20.0572 8.02577
2415 4 1 -18.0602 19.3685 5.49618
2433 4 1 -17.2532 21.2321 7.09159
2435 4 1 -17.2243 20.2633 6.10414
2432 4 1 -18.4774 21.453 7.14655
2436 4 1 -16.4435 21.1881 6.25379
2434 4 1 -16.6907 20.2691 7.19246
2438 4 1 -15.4213 19.2052 6.31455
2437 4 1 -15.6914 20.3448 6.65046
2439 4 1 -14.2728 19.2933 5.82476
2441 4 1 -12.918 18.9352 5.75045
2575 4 1 -11.4803 0.170529 8.19487
2576 4 1 -11.7274 1.3732 8.27371
2577 4 1 -12.002 2.38049 8.94463
2578 4 1 -10.8171 2.19119 8.64853
2556 4 1 -9.38286 2.54393 8.13069
2558 4 1 -9.17437 2.59045 8.20383
2982 4 1 10.2351 0.196294 8.33123
2983 4 1 9.32256 0.457634 9.09142
2985 4 1 9.10262 2.20537 9.09292
2986 4 1 8.91542 1.56611 8.1725
2984 4 1 9.86795 1.43633 9.61887
3049 4 1 10.1553 2.39402 9.98447
3050 4 1 11.3649 2.62011 10.2921
2972 4 1 13.8087 0.203684 8.14177
2974 4 1 13.6627 0.766729 8.69825
2971 4 1 14.922 0.538967 8.45929
2936 4 1 15.5143 1.57016 9.16336
2779 4 1 16.9658 0.600471 9.75913
2781 4 1 17.7459 1.81434 8.7945
2937 4 1 16.2143 2.59379 9.18815
2777 4 1 17.0224 0.714864 10.2631
2778 4 1 16.3833 1.64615 9.80401
2780 4 1 16.7087 1.35037 8.88567
2840 4 1 20.4427 0.540142 10.2462
2526 4 1 -13.7862 4.07839 8.19241
2525 4 1 -13.7005 4.48281 9.40975
2582 4 1 -9.8162 3.53321 8.3302
2584 4 1 -10.2101 5.29986 8.42898
2585 4 1 -9.28887 4.9101 9.23017
2588 4 1 -8.08908 5.30426 8.88504
2988 4 1 7.36919 2.98877 8.6414
2990 4 1 8.51232 4.53184 8.89524
2989 4 1 8.56131 3.40011 8.77809
2992 4 1 8.18149 4.54607 9.39472
2994 4 1 9.15431 5.14577 8.31817
2991 4 1 8.32676 3.44428 8.87905
3047 4 1 10.6296 4.57368 10.048
3048 4 1 10.2265 3.54033 9.66418
2734 4 1 14.2075 4.71707 8.28809
2737 4 1 13.942 3.34873 10.682
2735 4 1 13.6479 5.3072 9.16318
2738 4 1 14.9865 3.48753 10.2538
2736 4 1 13.8233 4.28761 9.88741
2739 4 1 13.8204 3.58437 10.7357
2938 4 1 16.654 3.76986 8.89945
2939 4 1 16.6609 4.976 8.90715
2941 4 1 16.724 5.14872 9.47767
2942 4 1 17.475 4.44848 8.86856
2943 4 1 18.3544 4.20696 8.22384
2517 4 1 -16.4907 6.69743 9.73762
2516 4 1 -16.3508 7.82515 9.3878
2515 4 1 -17.3787 7.71675 8.71563
2524 4 1 -14.321 5.41391 8.97558
2522 4 1 -13.6986 5.85172 8.60698
2519 4 1 -15.9111 6.41458 8.51157
2518 4 1 -15.3926 6.21484 9.57097
2523 4 1 -13.4878 5.68526 9.77961
2521 4 1 -14.378 5.90979 9.68276
2520 4 1 -15.1998 6.74355 9.48289
2586 4 1 -8.69278 5.61842 9.98802
2587 4 1 -8.28292 6.42183 9.14225
2589 4 1 -7.71379 6.29663 8.27006
2591 4 1 -5.8819 6.82596 8.2838
2598 4 1 -3.34178 7.4226 8.84794
2601 4 1 -4.55051 7.972 9.07725
2602 4 1 -4.14766 7.33628 10.0872
2603 4 1 -4.27819 6.09209 10.2053
2628 4 1 -1.32261 7.50845 8.82301
2626 4 1 -1.58043 7.19981 8.79058
2627 4 1 -0.994131 6.69334 9.67448
2631 4 1 -2.5779 7.8188 10.5179
2629 4 1 -0.849522 7.92028 9.7496
2632 4 1 -2.00961 6.71185 10.4308
2997 4 1 8.74621 7.6241 9.65981
2995 4 1 9.8238 6.1483 8.31839
2996 4 1 9.52422 7.24101 8.85058
2993 4 1 9.02313 5.399 9.46261
2726 4 1 11.8981 6.78492 8.93187
2722 4 1 13.0489 6.85273 10.2073
2725 4 1 12.3343 7.22054 9.96777
2723 4 1 12.9559 7.91313 10.737
2721 4 1 13.2737 7.20992 9.12004
2798 4 1 16.0609 7.32023 8.81506
2799 4 1 15.1083 6.69184 9.26784
2800 4 1 16.0793 6.0153 9.48064
2806 4 1 14.814 7.67255 10.5777
2805 4 1 15.7965 7.77731 9.97998
2720 4 1 14.0318 8.03906 9.45974
2940 4 1 17.4752 5.8042 8.74226
2797 4 1 17.0502 6.88203 8.41976
2801 4 1 16.3548 6.35928 10.6137
3197 4 1 22.3265 7.24512 9.74856
3198 4 1 22.4301 8.06309 8.93024
2513 4 1 -17.7065 9.295 8.81439
2599 4 1 -3.79024 8.52327 9.14093
2621 4 1 -3.79283 10.0264 9.63823
2623 4 1 -2.96286 9.48813 9.82444
2622 4 1 -2.93475 9.99327 8.7645
2625 4 1 -1.64912 8.47521 8.56129
2624 4 1 -2.63086 9.1985 8.67764
2630 4 1 -1.71006 8.52609 10.3172
2653 4 1 -0.47365 10.228 10.6282
2652 4 1 0.566775 10.6818 10.6515
3034 4 1 4.9186 9.67522 8.51971
3037 4 1 5.49811 10.2248 10.0662
3038 4 1 5.67906 9.11941 10.5351
3039 4 1 6.6967 8.59353 10.6632
3035 4 1 5.42865 10.682 8.31947
2999 4 1 8.54179 8.56068 8.13535
3009 4 1 10.6041 10.0107 8.11513
3008 4 1 10.4681 10.3149 9.22105
2998 4 1 8.36234 8.69764 9.33037
3005 4 1 9.62088 9.04838 8.85301
3006 4 1 10.2796 10.0696 9.08504
3004 4 1 10.8305 8.86976 8.8848
2711 4 1 12.1981 9.1794 9.9619
2712 4 1 12.9189 9.89993 9.34217
2713 4 1 12.7889 10.6872 10.2589
2714 4 1 13.3498 10.0891 9.37486
2708 4 1 12.0301 9.79407 8.90021
2709 4 1 11.9918 9.06258 9.87473
2710 4 1 12.0885 9.31826 8.72107
2717 4 1 14.3987 9.8349 9.74572
2718 4 1 15.2922 9.27613 10.2517
2715 4 1 13.5814 8.86238 9.58648
2716 4 1 14.1025 9.46669 8.66841
2719 4 1 14.8862 8.84933 9.22449
3195 4 1 21.2621 8.49598 10.7495
3203 4 1 24.0543 9.63389 10.5343
3199 4 1 23.1666 8.84432 9.29367
3200 4 1 23.9209 8.24195 8.64547
3196 4 1 22.0601 8.40329 9.80909
3204 4 1 23.3742 10.2614 9.74115
3202 4 1 23.5168 8.74676 9.91835
3201 4 1 23.3587 9.31603 8.89553
2500 4 1 -17.5946 11.9511 9.16792
2501 4 1 -18.4228 11.6239 8.44266
2499 4 1 -18.3774 12.0017 8.14157
2477 4 1 -10.2935 11.6909 8.29195
2468 4 1 -9.9149 12.5851 8.72963
2469 4 1 -8.75011 12.6105 9.10445
2620 4 1 -3.43121 10.8076 10.456
2673 4 1 2.66284 13.193 10.4916
2671 4 1 1.40936 12.847 10.7614
2669 4 1 0.275739 13.419 10.3363
2654 4 1 0.487528 10.8618 10.7079
2655 4 1 1.55083 11.3055 10.2706
2656 4 1 2.33773 12.1058 10.7583
3036 4 1 4.79606 10.861 9.36572
2674 4 1 3.49909 12.7971 9.77722
2676 4 1 3.29023 12.2661 8.52093
2677 4 1 3.90929 13.1744 8.08433
2675 4 1 4.33679 12.776 8.94403
3022 4 1 7.08965 12.5254 8.54194
3007 4 1 9.80748 11.0083 8.56008
3205 4 1 22.7322 11.1908 9.39794
3206 4 1 22.2404 11.1802 10.5935
2463 4 1 -11.7438 15.0165 8.42609
2464 4 1 -11.6653 13.8168 8.50312
2458 4 1 -10.2135 15.2454 8.38465
2460 4 1 -9.76983 15.4346 9.44343
2466 4 1 -10.3048 14.241 8.89344
2467 4 1 -9.6027 13.5328 9.48747
2461 4 1 -10.5411 15.3179 8.47413
2670 4 1 1.36437 13.9356 10.4218
3021 4 1 7.36411 13.7287 8.32299
3140 4 1 12.253 15.8483 8.53418
3139 4 1 12.8947 15.0921 9.23689
3141 4 1 11.7848 16.0542 9.64538
3226 4 1 15.4287 14.0578 8.08823
3138 4 1 13.5412 16.0058 8.81049
3128 4 1 15.529 15.4257 10.7583
3122 4 1 13.8911 15.8494 10.2903
3125 4 1 13.7218 15.1933 10.1259
3130 4 1 16.9344 15.5247 9.73125
3129 4 1 16.5996 15.955 10.7191
3218 4 1 18.3301 13.8658 10.6247
3222 4 1 19.01 13.9002 8.32181
3221 4 1 18.9955 14.0585 9.50031
3220 4 1 19.6886 14.9272 9.0955
3209 4 1 21.3378 13.6113 9.79912
3219 4 1 19.1097 14.0728 9.76829
3211 4 1 23.3895 13.6281 9.05788
3212 4 1 23.1711 14.4063 9.98854
3210 4 1 22.5762 13.5651 9.94083
2422 4 1 -20.7374 17.5955 8.24143
2423 4 1 -19.7186 17.8997 8.86366
2425 4 1 -17.3936 18.5016 8.94659
2424 4 1 -18.5931 18.196 8.96364
2428 4 1 -17.6593 18.6801 9.16862
2456 4 1 -10.0499 16.5423 8.33943
2459 4 1 -9.55675 16.2848 8.62441
3137 4 1 12.6649 16.6057 8.21046
3133 4 1 15.5749 17.5706 8.60483
3165 4 1 15.7654 18.2228 9.98996
3167 4 1 14.6426 18.7411 9.55969
3168 4 1 14.668 17.9488 10.5402
3166 4 1 15.6913 18.8283 8.98341
3131 4 1 16.5558 16.1747 8.6982
3164 4 1 16.841 18.5855 10.2737
2426 4 1 -17.3499 19.6295 8.47769
2431 4 1 -18.2129 20.9443 8.16115
2427 4 1 -18.2278 18.8904 8.12491
2429 4 1 -18.2984 19.7317 8.96036
3151 4 1 12.62 19.7478 10.4874
3162 4 1 15.584 20.6245 10.5441
3161 4 1 14.4796 20.0084 10.5767
3160 4 1 14.4979 20.7258 9.66859
3163 4 1 16.4665 19.7399 10.5489
3155 4 1 12.3082 22.1919 10.4751
3156 4 1 13.4477 22.0549 10.6432
3159 4 1 14.3005 21.802 10.1684
3157 4 1 14.1418 22.2985 9.70093
3055 4 1 10.4952 0.743509 13.3307
3052 4 1 9.72829 1.76523 11.7104
3054 4 1 10.5152 1.35242 12.3261
3051 4 1 10.5577 2.38894 11.0796
3058 4 1 8.67354 2.6284 13.0943
3057 4 1 9.14922 1.53321 13.3366
3053 4 1 10.8475 2.23052 11.5328
2775 4 1 15.4762 0.936902 10.813
2774 4 1 15.9277 1.03656 11.8449
2740 4 1 14.1874 2.59247 11.1862
2776 4 1 16.4031 0.273792 11.2326
2773 4 1 16.3624 0.0496185 12.5642
2750 4 1 21.0727 1.1025 10.8722
2748 4 1 20.3181 0.558265 11.511
2749 4 1 21.5059 0.582261 11.877
2751 4 1 21.4277 0.185316 11.5549
2747 4 1 19.5839 1.56532 11.125
2746 4 1 19.0515 2.50315 11.6906
2753 4 1 22.1388 0.203996 10.9668
2874 4 1 22.0894 1.62664 13.1601
2875 4 1 21.7766 0.487625 13.2731
2752 4 1 21.9887 1.29194 11.49
2743 4 1 16.0859 3.49651 11.9613
2741 4 1 15.026 3.23328 11.6722
2742 4 1 15.3057 3.51232 12.8064
2744 4 1 17.1208 3.90355 11.919
2745 4 1 17.9028 2.98076 11.6487
2604 4 1 -4.3605 7.15809 10.7829
2605 4 1 -5.04961 7.71154 11.6822
2608 4 1 -4.97759 7.73182 12.6829
2633 4 1 -1.2168 7.5193 11.0664
2634 4 1 -2.19171 6.9054 10.9997
2636 4 1 -2.51435 7.46592 12.7058
2635 4 1 -1.63733 7.1963 11.9523
2637 4 1 -1.50934 6.983 13.0896
3040 4 1 7.51271 8.0648 11.4426
3041 4 1 6.9359 7.18517 11.9624
3066 4 1 7.60869 6.10857 13.243
3042 4 1 8.14678 7.1111 11.9681
3044 4 1 9.20024 6.49119 11.5836
3043 4 1 9.21647 7.27192 12.4712
3045 4 1 10.3948 6.36331 11.5453
3067 4 1 8.86003 6.30043 13.4146
3046 4 1 10.7737 5.46811 10.8544
2724 4 1 11.7514 7.58711 11.0322
2808 4 1 14.8073 7.27852 11.298
2807 4 1 15.7855 7.90419 11.2821
2809 4 1 15.0012 7.50566 12.384
2804 4 1 16.1365 6.95937 10.8196
2811 4 1 15.1259 7.0167 13.457
2802 4 1 16.898 7.3956 10.9565
2803 4 1 16.157 7.33214 11.9601
3191 4 1 18.728 7.90959 12.1855
2815 4 1 16.4912 7.50603 13.3385
3192 4 1 19.7667 7.58578 12.5477
3194 4 1 21.6499 7.59897 11.4995
2613 4 1 -6.23034 10.2363 12.6962
2612 4 1 -6.18038 9.03104 12.5167
2615 4 1 -5.32399 10.0538 11.4013
2619 4 1 -3.86833 10.6905 11.5892
2618 4 1 -4.05404 9.70251 10.8238
2616 4 1 -4.15849 10.0865 11.4325
2611 4 1 -5.12542 9.60726 12.424
2610 4 1 -4.20652 9.08747 13.0773
2606 4 1 -4.34243 8.65982 12.0592
2617 4 1 -2.97467 9.78772 11.3157
2609 4 1 -5.19629 8.64489 13.4309
2607 4 1 -4.94403 8.81207 13.0875
2649 4 1 -0.789824 10.0183 12.1128
2648 4 1 -1.1557 8.9875 12.5733
2650 4 1 -0.314413 9.67606 11.0486
2642 4 1 -2.09886 8.351 13.0572
2810 4 1 15.1267 8.26852 13.3992
3188 4 1 18.9027 10.0049 13.2127
3193 4 1 20.7533 8.17867 12.0988
3189 4 1 18.9134 8.99697 12.4612
3190 4 1 19.3316 8.59295 11.4203
2614 4 1 -5.696 10.9318 12.0044
2651 4 1 -0.52237 10.8835 11.0754
2666 4 1 -0.157542 10.8127 12.054
2672 4 1 2.08249 13.266 11.6013
2668 4 1 0.370864 12.8704 11.5192
2663 4 1 1.17175 11.9574 11.5366
2662 4 1 0.971641 12.5075 12.5523
2658 4 1 2.38203 12.7321 13.0623
2657 4 1 2.28066 12.2295 12.0185
2667 4 1 0.195578 11.9878 12.2231
2665 4 1 0.419283 11.0857 13.0809
2664 4 1 1.41891 11.2427 12.4592
2661 4 1 1.77688 12.9934 13.2971
2660 4 1 1.49238 12.5499 12.2129
3187 4 1 19.7102 10.9604 13.2219
3207 4 1 22.3354 12.2355 11.0563
3208 4 1 21.9502 13.3502 10.7781
2659 4 1 1.86821 13.7029 12.5374
3124 4 1 13.0398 14.9234 11.1088
3142 4 1 12.0058 16.1181 10.7926
3121 4 1 13.1284 15.2392 10.9574
3119 4 1 12.695 15.0372 12.6822
3120 4 1 12.9611 15.9369 11.9984
3118 4 1 12.0779 14.4288 13.4145
3127 4 1 15.2023 14.4482 11.2508
3126 4 1 14.5143 15.4771 11.0535
3123 4 1 13.9616 15.5521 11.3972
3171 4 1 14.6422 16.1057 12.2836
3172 4 1 15.5055 15.7877 13.0494
3216 4 1 19.7294 14.9554 11.9511
3215 4 1 20.8418 14.8165 12.3415
3217 4 1 19.4776 14.1992 11.0107
3213 4 1 22.5602 14.7708 11.0155
3214 4 1 21.5873 15.273 11.5672
3143 4 1 12.5697 16.9981 11.4238
3144 4 1 13.182 17.1 12.475
3146 4 1 13.0558 17.2241 12.6568
3145 4 1 12.1907 17.7012 12.039
3147 4 1 12.506 17.9939 13.2763
3149 4 1 11.8056 18.4658 11.4877
3170 4 1 13.7835 16.5405 11.6411
3169 4 1 13.6342 17.5663 11.0467
3152 4 1 11.8691 20.2986 11.1595
3148 4 1 12.2087 18.8902 12.5494
3150 4 1 12.8491 19.0886 11.4696
3153 4 1 12.181 21.4924 11.1413
3154 4 1 12.0085 22.5721 11.604
3158 4 1 14.2719 22.8264 10.7901
3056 4 1 10.0924 1.63465 14.1108
3059 4 1 8.17416 2.68828 14.2092
3077 4 1 13.9607 2.63178 14.3462
2836 4 1 18.2787 0.226506 13.9363
2835 4 1 19.4068 0.621629 14.0035
2834 4 1 20.573 0.415949 14.4155
2833 4 1 20.5354 1.59137 14.678
2832 4 1 20.0473 1.90525 15.7793
2831 4 1 21.2152 2.41022 15.6785
2870 4 1 24.2148 0.00164482 14.7751
2873 4 1 22.2297 1.18128 14.26
2872 4 1 23.4439 1.48575 14.3555
2876 4 1 22.9306 0.226929 13.5655
2871 4 1 23.084 0.399428 14.942
3064 4 1 6.20111 4.87405 14.2307
3063 4 1 7.3338 4.83628 14.2791
3062 4 1 7.46359 3.5741 14.2261
3061 4 1 8.69225 3.7235 14.283
3060 4 1 9.26976 2.6995 14.0781
3070 4 1 9.5402 4.25969 14.4952
3071 4 1 10.7128 3.89871 14.2012
3072 4 1 10.5031 5.05578 14.3488
3074 4 1 12.0993 4.74905 13.6427
3073 4 1 11.5155 4.49465 14.647
3075 4 1 13.1536 4.188 13.8052
3076 4 1 13.1135 2.96319 13.6509
3079 4 1 12.495 3.17543 16.0881
3078 4 1 13.2062 3.25279 15.0476
2825 4 1 17.3202 4.02104 14.2696
2826 4 1 18.4685 4.10706 14.4949
2822 4 1 17.1498 3.98283 15.244
2821 4 1 16.3226 3.77219 14.4346
2820 4 1 16.6037 4.83633 14.8104
2823 4 1 17.7004 2.98591 15.0299
2824 4 1 16.537 3.07945 14.5518
2819 4 1 17.5948 5.1883 14.1173
2827 4 1 18.545 3.90189 15.7192
2830 4 1 20.5254 3.38141 15.8984
2640 4 1 -2.79757 6.51565 14.5767
2638 4 1 -0.741711 7.5832 13.9098
2639 4 1 -1.73483 6.90282 14.1766
2641 4 1 -2.36316 7.548 13.9221
3065 4 1 6.48888 5.72458 13.5852
3068 4 1 8.28984 5.46429 14.0263
3069 4 1 9.20029 5.45325 14.7884
3085 4 1 13.2666 5.92659 15.6437
2812 4 1 16.067 6.32789 13.4999
3086 4 1 13.8919 6.43837 14.7186
3088 4 1 15.8126 6.45968 15.5339
2813 4 1 15.6269 5.43063 14.1509
3087 4 1 15.1256 6.58208 14.6298
3089 4 1 15.0643 7.26591 15.1817
3090 4 1 15.573 8.03326 15.8595
2814 4 1 16.1129 6.33529 13.6561
2818 4 1 18.1907 5.62302 15.0577
2816 4 1 16.9169 6.94503 14.3767
2817 4 1 17.1148 6.10857 15.3114
2645 4 1 -2.85398 9.53665 14.1696
2647 4 1 -0.824647 9.62088 13.4959
2646 4 1 -1.72442 9.28686 14.3044
2643 4 1 -1.54043 8.9844 13.813
2644 4 1 -1.97875 9.20945 14.9383
3091 4 1 15.1191 9.1409 15.6701
3184 4 1 17.6568 9.8166 14.7691
3185 4 1 18.2465 10.7395 14.2745
3175 4 1 15.8981 12.6701 14.4223
3182 4 1 17.646 12.0097 14.9674
3180 4 1 18.1855 11.7861 14.1329
3183 4 1 18.168 10.9385 15.0079
3179 4 1 17.6512 12.909 14.0476
3177 4 1 16.9521 13.2829 13.7597
3178 4 1 16.9989 13.1732 14.9342
3176 4 1 16.4813 12.1598 13.6005
3181 4 1 18.8006 11.9112 15.0895
3186 4 1 19.3563 11.1072 14.3761
3117 4 1 13.2913 14.4881 13.54
3116 4 1 14.2664 14.2732 14.1745
3174 4 1 15.9771 13.8977 14.306
3173 4 1 16.1388 14.8057 13.5689
3115 4 1 14.9384 15.2163 14.5173
3113 4 1 13.6502 15.5866 13.7672
3114 4 1 14.0743 16.0365 14.7729
3111 4 1 14.1487 16.0253 15.1115
3112 4 1 13.3881 16.5647 14.4865
3110 4 1 14.2166 17.0212 15.7962
3080 4 1 12.1646 4.09207 16.9054
3084 4 1 13.0938 5.1592 16.5375
3083 4 1 12.8943 4.27166 17.3429
3081 4 1 13.326 3.91975 16.8845
3082 4 1 14.0012 4.57423 17.5953
2828 4 1 19.0394 3.33675 16.5929
2829 4 1 19.8206 4.27703 16.4
3093 4 1 14.9862 10.7096 17.2639
3092 4 1 14.5585 9.6534 16.6625
3094 4 1 14.4717 10.7566 16.2178
3098 4 1 12.6956 13.4042 17.2877
3099 4 1 11.752 12.7506 17.5262
3095 4 1 15.3035 11.5076 16.5825
3097 4 1 13.6565 12.6999 17.6318
3096 4 1 14.4235 11.8384 17.2688
3100 4 1 12.5128 13.7899 17.5856
3101 4 1 13.1562 14.1758 18.4223
3102 4 1 12.1766 14.4328 17.7942
3104 4 1 12.2843 15.2569 18.1357
3103 4 1 12.9341 14.9586 17.1374
3109 4 1 14.3005 15.9017 16.2029
3107 4 1 14.7438 15.9487 16.9011
3108 4 1 13.6039 15.6922 17.0484
3105 4 1 12.8764 16.2396 17.6879
3106 4 1 13.8654 16.7598 17.1811
ITEM: TIMESTEP
8800000
ITEM: NUMBER OF ATOMS
1913
ITEM: BOX BOUNDS ff ff ff
-3.5000000000000000e+01 3.5000000000000000e+01
-3.5000000000000000e+01 3.5000000000000000e+01
-3.5000000000000000e+01 3.5000000000000000e+01
ITEM: ATOMS id mol type x y z
2039 4 1 -19.2207 -19.3662 -6.23594
2037 4 1 -19.1968 -18.8588 -5.6222
2036 4 1 -19.6318 -19.8398 -6.03428
2040 4 1 -18.6789 -20.2503 -5.79196
2168 4 1 -20.0897 -16.8177 -6.37488
2171 4 1 -20.5453 -17.5028 -5.71238
2170 4 1 -20.335 -16.6558 -6.59265
2167 4 1 -19.2253 -17.0167 -5.5589
2169 4 1 -19.6872 -16.975 -7.52362
2038 4 1 -18.7189 -18.3677 -6.64575
2160 4 1 -14.5468 -16.4444 -5.46201
2155 4 1 -13.6441 -18.3349 -5.85405
2177 4 1 -22.1511 -15.5108 -5.52859
2166 4 1 -18.8815 -15.896 -5.39637
2179 4 1 -21.3364 -14.0983 -6.05929
2178 4 1 -20.9778 -15.2206 -5.56957
2181 4 1 -20.7268 -13.8113 -5.87116
2164 4 1 -17.9731 -15.3411 -5.79857
2163 4 1 -17.0066 -14.7753 -5.481
2158 4 1 -12.452 -15.7053 -5.65917
3545 4 1 3.92234 -14.0104 -5.44181
3546 4 1 3.11811 -14.1672 -6.25323
2180 4 1 -21.7757 -13.2139 -5.44552
3544 4 1 4.21788 -12.8428 -5.83322
3543 4 1 3.79361 -11.6724 -5.93903
3538 4 1 3.19993 -10.8609 -6.44775
3536 4 1 3.1629 -11.3413 -6.70417
3571 4 1 7.02924 -11.1577 -5.5685
3534 4 1 2.46354 -9.02509 -7.01063
3533 4 1 2.22612 -8.80456 -5.90053
3539 4 1 3.17242 -9.81886 -5.79367
3542 4 1 3.94391 -10.4533 -5.90285
3537 4 1 3.3308 -10.5248 -7.51042
3535 4 1 2.77004 -10.2577 -7.0627
3567 4 1 6.12929 -8.51448 -5.94582
3566 4 1 6.60671 -9.09806 -6.90343
3570 4 1 6.87385 -10.6799 -6.72618
3569 4 1 6.34548 -9.76159 -7.19463
3568 4 1 5.46831 -9.15131 -6.72885
3565 4 1 6.83183 -9.17429 -5.74156
3562 4 1 7.31056 -9.56443 -5.83751
1837 4 1 3.83262 -27.118 -4.9335
1851 4 1 -5.82191 -26.3278 -2.79553
1848 4 1 -3.53225 -25.3401 -2.71614
1846 4 1 -1.3024 -24.7556 -3.35199
1847 4 1 -2.50908 -24.8154 -3.21896
1845 4 1 -0.122117 -25.0269 -3.24783
1843 4 1 -0.203398 -25.294 -3.83621
1844 4 1 -1.28879 -25.1624 -3.42115
1842 4 1 -0.685553 -25.7955 -2.85244
1840 4 1 1.15666 -26.1929 -2.83621
1839 4 1 2.10973 -26.8857 -3.28209
1838 4 1 3.057 -26.7472 -4.0955
1836 4 1 4.8748 -26.6558 -4.43586
1833 4 1 4.90355 -26.1625 -3.14737
1835 4 1 5.46486 -26.4221 -3.40399
1834 4 1 5.7407 -25.3932 -2.86824
2043 4 1 -18.1598 -21.9311 -3.51345
2042 4 1 -18.7361 -21.9817 -4.51278
2041 4 1 -18.9617 -20.9704 -4.98113
2033 4 1 -20.3595 -19.827 -3.92454
2046 4 1 -18.9204 -20.3025 -2.94135
2035 4 1 -19.9126 -20.7124 -5.26682
2034 4 1 -19.4295 -19.7746 -4.66138
2029 4 1 -19.8288 -18.9249 -2.96213
2026 4 1 -20.9346 -19.1426 -3.15745
2047 4 1 -18.6011 -20.1184 -4.10152
2045 4 1 -17.8034 -20.4966 -3.16145
2048 4 1 -17.9584 -19.4809 -4.87776
2154 4 1 -13.9048 -19.1682 -5.0861
2151 4 1 -13.5167 -18.8721 -3.44309
2148 4 1 -13.7919 -18.9727 -2.78263
2124 4 1 -11.8386 -20.4716 -3.97933
2122 4 1 -11.6568 -20.5996 -3.62953
2125 4 1 -12.1409 -20.8238 -2.81991
2153 4 1 -13.0577 -18.8819 -4.27138
2121 4 1 -11.504 -19.5552 -3.03493
2123 4 1 -10.6378 -20.3523 -4.25898
2120 4 1 -10.5324 -19.123 -3.57285
1746 4 1 4.28448 -19.7457 -2.93144
1747 4 1 5.33974 -19.3467 -2.92956
1745 4 1 3.64148 -20.6786 -3.50208
2176 4 1 -21.8508 -16.6363 -5.08724
2173 4 1 -20.6583 -16.3932 -3.83153
2172 4 1 -20.5777 -17.271 -4.57857
2032 4 1 -20.2223 -18.6346 -4.10231
2174 4 1 -21.4504 -16.5665 -4.65287
2030 4 1 -20.4212 -17.8515 -2.98344
2031 4 1 -19.5178 -17.8398 -3.76605
2028 4 1 -19.9799 -17.738 -2.85776
2165 4 1 -17.7125 -16.1942 -4.98307
2050 4 1 -17.7805 -17.434 -4.99118
2049 4 1 -18.4641 -18.3772 -4.80053
2051 4 1 -16.7055 -17.6671 -4.37472
2052 4 1 -17.4351 -16.7906 -4.06328
2143 4 1 -16.3035 -18.6874 -3.3379
2145 4 1 -14.5308 -17.9396 -2.79514
2142 4 1 -15.2793 -18.0787 -2.8749
2152 4 1 -12.4983 -18.3889 -3.35825
2150 4 1 -12.9084 -18.0405 -2.83127
2159 4 1 -13.3304 -16.4366 -5.3712
2156 4 1 -12.8146 -17.949 -5.14739
2157 4 1 -12.5975 -16.7952 -4.98875
2119 4 1 -10.3939 -18.3815 -4.54704
2118 4 1 -9.87083 -17.3904 -4.20757
2117 4 1 -9.05312 -16.7334 -3.65783
2115 4 1 -9.78114 -18.3041 -2.75074
2175 4 1 -22.0592 -15.5641 -4.4225
2183 4 1 -21.7263 -13.5147 -5.31996
2184 4 1 -22.1013 -13.7221 -4.22179
2186 4 1 -20.1556 -14.7794 -3.84453
2185 4 1 -21.0232 -13.9142 -3.76747
2189 4 1 -19.5483 -15.5495 -3.48193
2192 4 1 -19.2475 -15.7156 -3.12454
2191 4 1 -19.1798 -15.9706 -4.25423
2188 4 1 -20.2387 -15.3823 -4.34809
2187 4 1 -19.951 -14.3827 -4.95968
2190 4 1 -18.4673 -16.0396 -3.27979
2053 4 1 -16.9514 -15.9478 -3.32528
2055 4 1 -16.7538 -14.8456 -2.89585
2162 4 1 -16.0889 -14.9299 -4.68053
2161 4 1 -15.2495 -15.8771 -4.67169
2056 4 1 -15.8086 -14.2362 -2.88297
2060 4 1 -15.0557 -13.5462 -3.56205
2059 4 1 -14.3669 -14.44 -3.91406
2058 4 1 -14.8699 -14.9986 -2.94397
2063 4 1 -14.3001 -13.5288 -3.38392
3548 4 1 4.32663 -14.1485 -4.44114
3547 4 1 3.23307 -13.9322 -5.01696
2182 4 1 -20.8449 -12.6768 -5.37792
2061 4 1 -14.2276 -12.7969 -3.28691
2062 4 1 -13.5408 -13.2163 -4.18607
2064 4 1 -13.2921 -13.1974 -2.81343
2065 4 1 -12.4332 -12.4049 -3.21057
2067 4 1 -12.9719 -12.3237 -3.22296
2066 4 1 -12.5201 -11.3198 -3.75639
3549 4 1 3.77493 -13.0227 -4.37165
3551 4 1 4.9886 -12.1833 -3.10785
3550 4 1 5.00063 -12.7925 -4.1106
3552 4 1 5.98889 -11.5334 -2.87418
3540 4 1 2.24044 -9.65823 -4.96913
3532 4 1 2.10519 -8.33428 -4.79619
3527 4 1 2.39418 -8.92312 -3.68528
3528 4 1 1.21472 -8.90003 -3.7303
3526 4 1 2.6813 -9.98641 -3.44355
3541 4 1 3.03669 -10.525 -5.12814
3564 4 1 6.35 -9.1739 -4.61602
3553 4 1 6.40866 -10.3298 -3.04246
3574 4 1 7.85579 -9.78047 -3.52285
3563 4 1 7.52723 -9.43456 -4.64936
3561 4 1 7.61087 -9.3367 -4.68546
3572 4 1 7.66758 -10.3701 -4.88255
3560 4 1 7.10283 -8.63399 -3.86823
3573 4 1 8.61106 -9.76285 -4.38679
3512 4 1 -3.14709 -6.48342 -2.85104
3530 4 1 2.28373 -7.59461 -5.00067
3529 4 1 1.56381 -7.91071 -4.17162
3531 4 1 2.82907 -7.87871 -3.93121
3558 4 1 7.03522 -6.95698 -3.27284
3559 4 1 6.38568 -7.74994 -3.84283
1923 4 1 -6.43905 -27.5622 -1.44712
1922 4 1 -5.27906 -27.6071 -1.11413
1850 4 1 -4.87107 -27.0856 -2.59937
1712 4 1 -3.09436 -27.0569 -1.22028
1921 4 1 -4.72015 -27.9496 -0.0359571
1703 4 10 -0.261404 -28.1287 -0.220518
1707 4 1 -0.490735 -28.303 -1.89554
1705 4 1 -1.19798 -27.6406 -1.46909
1706 4 1 -1.37212 -27.9355 -2.62439
1708 4 1 -1.19439 -27.3038 -1.62144
1704 4 10 0.01579 -27.7507 -1.2759
1925 4 1 -8.3807 -26.1092 -1.47233
1927 4 1 -7.03332 -25.011 -1.00909
1853 4 1 -7.62949 -24.6228 -2.45821
1852 4 1 -6.67102 -25.396 -2.56529
1926 4 1 -8.00882 -25.0468 -1.62202
1924 4 1 -7.35535 -26.8283 -1.65755
1849 4 1 -4.48104 -26 -2.26949
1714 4 1 -4.11237 -24.9861 -1.04569
1711 4 1 -2.88061 -25.8836 -1.47021
1713 4 1 -3.57103 -26.0508 -1.5083
1726 4 1 -2.84746 -24.2793 -0.703787
1716 4 1 -5.23346 -24.6157 -0.582472
1715 4 1 -4.78183 -25.7546 -0.430687
1709 4 1 -1.96715 -26.5232 -1.33346
1727 4 1 -2.36658 -25.2472 -0.032218
1710 4 1 -1.73561 -25.4453 -1.69461
1733 4 1 1.14107 -25.7098 -0.800565
1735 4 1 2.32441 -24.8274 -0.207628
1841 4 1 0.159423 -26.1674 -2.11352
1736 4 1 1.41006 -24.5557 -0.838995
1737 4 1 1.50151 -24.9834 -2.02695
1732 4 1 0.0150599 -25.439 -0.332707
1830 4 1 4.82485 -25.4471 -0.836236
1831 4 1 4.68129 -26.6748 -1.00346
1832 4 1 4.72433 -25.8953 -1.96349
1827 4 1 4.59482 -24.4943 -0.467913
1829 4 1 4.31766 -24.3733 -0.625919
2044 4 1 -17.72 -21.5714 -2.52631
1855 4 1 -9.40733 -22.9883 -2.31019
1854 4 1 -8.53206 -23.8949 -2.37542
1856 4 1 -9.70741 -21.9998 -1.84661
1721 4 1 -3.9735 -22.879 -0.745582
1723 4 1 -4.01316 -22.851 -0.720341
1724 4 1 -3.55326 -23.9652 -0.642358
1722 4 1 -3.18731 -22.6389 -1.58577
1874 4 1 -3.31206 -21.8613 -0.299091
1720 4 1 -4.70903 -23.4663 -0.00400338
1739 4 1 2.25395 -23.3612 -2.32322
1738 4 1 2.02567 -24.0981 -1.3425
1828 4 1 5.18376 -23.596 -1.01082
1742 4 1 4.03015 -22.0961 -1.26826
1741 4 1 4.05236 -23.2246 -1.87906
1740 4 1 3.32254 -23.8023 -2.50711
2024 4 1 -20.0611 -18.9991 -1.06194
2025 4 1 -20.6473 -19.3174 -2.0078
2023 4 1 -20.7339 -19.1492 -0.0104894
2149 4 1 -12.6607 -19.1431 -2.56318
2128 4 1 -11.6437 -20.9787 -1.03119
2126 4 1 -11.32 -21.2143 -1.99075
2129 4 1 -12.5732 -20.4843 -0.396586
2127 4 1 -10.6034 -21.5331 -1.0908
1857 4 1 -9.76996 -20.9329 -1.26044
1860 4 1 -8.46101 -20.0268 -1.27355
1859 4 1 -8.34377 -21.1641 -1.593
1858 4 1 -8.96719 -20.1065 -1.24904
1865 4 1 -7.15822 -20.5094 -1.85389
1862 4 1 -7.88197 -20.096 -0.698907
1861 4 1 -7.6493 -19.12 -1.35516
1863 4 1 -6.79832 -20.1506 -1.19906
1864 4 1 -5.97399 -20.6999 -2.01376
1866 4 1 -5.93599 -20.5018 -1.69298
1867 4 1 -4.98134 -21.2437 -1.81352
1870 4 1 -5.29183 -21.1712 -0.363975
1868 4 1 -5.25985 -21.4109 -0.693801
1896 4 1 -0.310537 -19.6944 -0.162344
1744 4 1 3.78731 -20.2958 -2.39633
1743 4 1 3.86451 -21.4872 -2.28256
1752 4 1 5.08949 -18.9294 -0.559829
1749 4 1 5.08789 -19.4033 -2.56008
1751 4 1 5.73068 -19.9753 -0.745928
1750 4 1 5.66761 -20.3074 -1.92568
1759 4 1 6.75034 -19.2006 -1.79738
1760 4 1 7.37725 -19.1983 -0.827832
1761 4 1 7.93863 -19.6814 -1.77137
1764 4 1 8.43727 -19.3075 -0.438911
1762 4 1 8.29075 -18.9321 -0.821786
1763 4 1 9.45911 -19.0333 -0.787764
2027 4 1 -21.0578 -18.1897 -2.46182
2138 4 1 -13.8281 -18.0544 -0.157175
2139 4 1 -14.944 -17.6291 -0.145686
2140 4 1 -14.166 -17.8969 -1.01267
2141 4 1 -14.9902 -18.2936 -1.76176
2147 4 1 -14.1642 -17.8854 -2.6394
2146 4 1 -14.4627 -16.9759 -2.08727
2144 4 1 -15.642 -18.1145 -2.48978
2111 4 1 -11.3261 -17.9313 -0.085578
2110 4 1 -11.4108 -17.029 -0.927479
2109 4 1 -10.6305 -17.4285 -0.167513
2116 4 1 -9.06973 -17.4241 -2.58251
2114 4 1 -10.225 -17.4397 -1.98404
2113 4 1 -9.61167 -16.8524 -1.11394
2112 4 1 -10.3203 -17.3286 -0.281733
1748 4 1 4.91607 -18.2594 -2.57767
1754 4 1 5.17707 -16.8609 -1.43169
1753 4 1 5.51012 -17.7462 -0.694224
1756 4 1 6.09531 -17.5779 -1.62118
1758 4 1 6.31494 -18.2476 -2.19243
1757 4 1 6.894 -17.2 -2.51151
1766 4 1 7.85426 -17.186 -0.0703347
1755 4 1 6.36708 -16.4537 -1.3477
1765 4 1 8.23811 -18.2139 -0.43193
2194 4 1 -20.1494 -14.5389 -1.79913
2193 4 1 -20.1227 -15.5769 -2.24014
2200 4 1 -20.0352 -14.5415 -0.679019
2198 4 1 -19.2434 -14.1186 -1.06022
2054 4 1 -16.1228 -15.8069 -2.45989
2071 4 1 -13.5805 -13.485 -1.75843
2057 4 1 -15.0268 -14.2136 -1.99815
2075 4 1 -13.5766 -13.7203 -0.126338
2073 4 1 -13.2888 -13.7082 -0.72219
2203 4 1 -20.7507 -12.4856 -0.345609
2195 4 1 -20.5483 -13.4085 -2.18569
2202 4 1 -19.559 -12.2421 -0.64172
2197 4 1 -18.8724 -13.0589 -1.56771
2196 4 1 -19.5225 -12.9903 -2.54407
2201 4 1 -20.1018 -13.2829 -0.517494
2072 4 1 -14.2021 -12.9321 -0.833927
2068 4 1 -12.7008 -12.3151 -2.00613
2069 4 1 -12.4045 -11.8941 -0.864516
2070 4 1 -12.6154 -12.6819 -1.75769
3611 4 1 1.29769 -12.0838 -0.432501
3612 4 10 1.26016 -10.9282 -0.286771
3614 4 10 1.29795 -11.0458 -0.112965
3524 4 1 2.86948 -8.53775 -2.58126
3525 4 1 3.45889 -9.51136 -2.59255
3582 4 1 6.75378 -9.63511 -0.674363
3554 4 1 5.79401 -10.0194 -1.9708
3555 4 1 6.09887 -8.9751 -1.63268
3556 4 1 6.52433 -8.26254 -2.55472
3583 4 1 7.90128 -9.56689 -0.172285
3580 4 1 7.45931 -8.95951 -1.26963
3581 4 1 7.00038 -10.0307 -1.76344
3598 4 1 5.4356 -9.74334 -0.187653
3575 4 1 8.3053 -9.14715 -2.563
3577 4 1 10.0773 -8.78754 -1.28234
3578 4 1 9.07502 -8.22381 -0.94588
3576 4 1 9.04392 -9.10512 -1.59599
3509 4 1 -3.92871 -5.57049 -2.47741
3511 4 1 -3.6273 -5.53115 -2.28595
3508 4 1 -3.48994 -5.40866 -1.4157
3519 4 1 -0.00288487 -6.55944 -0.0368295
3515 4 1 -0.470944 -7.52496 -1.03794
3514 4 1 -1.5746 -7.42643 -1.42952
3513 4 1 -2.45596 -6.66236 -1.81631
3517 4 1 -0.195374 -5.77193 -2.00119
3518 4 1 -0.447626 -6.54795 -1.10085
3516 4 1 0.0266433 -7.02053 -2.05102
3521 4 1 1.52617 -7.56071 -1.12722
3522 4 1 2.43362 -6.73296 -1.20059
3520 4 1 0.909538 -6.64932 -0.82281
3523 4 1 2.91673 -7.7157 -1.73482
3557 4 1 6.67455 -7.13837 -2.21874
3579 4 1 8.12449 -8.01424 -1.57236
3510 4 1 -3.97075 -4.37618 -2.61807
3505 4 1 -0.975621 -3.98067 -0.724666
3507 4 1 -2.68197 -4.69058 -0.828568
3504 4 1 -1.62765 -3.51472 -1.71429
3506 4 1 -2.14441 -3.75702 -0.305848
3503 4 1 -0.430094 -3.26428 -1.67096
2301 4 1 -25.8292 -2.30153 -0.785514
2303 4 1 -25.5673 -2.00366 -1.63698
2302 4 1 -26.7119 -1.85061 -1.49863
2304 4 1 -24.7785 -1.09393 -1.60963
2305 4 1 -24.7109 -1.88737 -0.721916
2306 4 1 -23.8923 -1.06081 -0.746535
2308 4 1 -23.6046 -0.522336 -0.425573
3489 4 1 -1.39317 -0.0412328 -0.355274
3497 4 1 -0.144543 -1.62686 -0.559038
3502 4 1 -0.914619 -2.40498 -2.30605
3501 4 1 -2.0888 -2.43059 -1.95083
3498 4 1 -1.0695 -2.2637 -1.09668
3499 4 1 -0.61249 -1.18254 -1.48004
3500 4 1 -1.34228 -2.07293 -1.00977
3494 4 1 0.738887 -0.432751 -0.522515
3495 4 1 0.792676 -1.0354 -1.63368
3496 4 1 1.03247 -1.88249 -0.776329
1918 4 1 -4.74961 -27.5601 2.38255
1920 4 1 -3.84247 -27.6504 0.794504
1919 4 1 -4.74204 -28.1253 1.27397
1702 4 10 -1.09006 -28.2865 0.653253
1814 4 1 7.97815 -27.1048 0.899675
1819 4 1 7.28332 -27.0581 2.0574
1818 4 1 8.51089 -27.0759 2.06214
1811 4 1 9.26672 -27.1503 1.30974
1807 4 1 10.4698 -26.9288 1.33178
1808 4 1 9.33606 -27.2731 0.929599
1966 4 1 -11.9145 -24.2558 2.66826
1959 4 1 -9.80707 -26.0197 2.62296
1929 4 1 -6.68454 -24.9716 1.03393
1931 4 1 -6.87241 -24.6379 1.92309
1934 4 1 -7.78235 -24.5472 2.34429
1928 4 1 -7.11906 -25.3817 0.0642375
1916 4 1 -3.02139 -26.4109 2.01044
1915 4 1 -2.98592 -26.5 0.860455
1914 4 1 -2.43673 -25.9072 1.8099
1728 4 1 -1.69619 -26.0113 0.655096
1913 4 1 -2.29129 -24.9871 2.56262
1729 4 1 -0.487705 -25.7543 0.501029
1731 4 1 -0.634418 -24.8066 0.423518
1734 4 1 1.73644 -25.7283 0.134096
1730 4 1 0.457901 -25.1063 0.890108
1826 4 1 5.05717 -24.8296 0.67444
1820 4 1 6.07563 -26.8366 2.06981
1824 4 1 5.59094 -25.4232 2.61469
1825 4 1 5.71331 -25.4248 1.46328
1813 4 1 8.13761 -26.1396 0.13056
1812 4 1 9.2858 -26.5095 0.270904
1816 4 1 8.10049 -25.0429 1.68895
1810 4 1 10.2069 -26.5468 1.17551
1815 4 1 8.45594 -26.0566 0.996304
1806 4 1 10.0506 -26.8617 2.38325
1809 4 1 9.38368 -26.3626 0.263944
1817 4 1 8.31123 -25.9699 2.5542
1805 4 1 11.1009 -26.5881 2.04027
1804 4 1 11.9384 -25.918 1.44405
1803 4 1 12.3121 -25.0915 2.2903
1986 4 1 -15.2174 -21.6479 2.53497
1967 4 1 -12.4944 -23.3592 2.22752
1935 4 1 -8.17466 -23.5361 1.71177
1937 4 1 -8.57697 -21.8902 2.21926
1939 4 1 -8.12562 -22.3227 2.42783
1938 4 1 -8.49948 -22.7187 1.33875
1932 4 1 -6.68078 -23.9695 0.911018
1933 4 1 -7.00173 -23.6295 2.07305
1717 4 1 -5.44506 -23.8443 0.288946
1936 4 1 -7.66923 -22.5159 1.58334
1930 4 1 -6.76642 -23.753 1.02914
1719 4 1 -5.76273 -23.8826 0.50607
1876 4 1 -2.71714 -21.6535 1.4525
1877 4 1 -3.10784 -22.4613 2.27166
1718 4 1 -5.33487 -23.0494 1.20352
1908 4 1 -4.40411 -22.5191 2.28544
1905 4 1 -3.94606 -22.0977 2.64136
1869 4 1 -4.34594 -21.7275 0.0502353
1725 4 1 -2.97164 -23.7824 0.352203
1882 4 1 -0.805028 -21.5392 1.71361
1878 4 1 -1.99145 -22.7533 2.49178
1880 4 1 -1.51812 -22.0056 0.335232
1879 4 1 -1.77514 -22.3347 1.38046
1884 4 1 -0.238607 -22.5595 0.968593
1883 4 1 0.357319 -21.855 1.68677
1885 4 1 0.853744 -22.039 1.13588
1802 4 1 11.7289 -24.1257 2.67495
1796 4 1 15.0367 -23.3392 2.25738
1795 4 1 15.1511 -22.3096 1.68946
1793 4 1 15.5687 -22.3707 2.37775
2017 4 1 -19.0343 -19.4334 1.51161
2022 4 1 -20.5868 -20.1499 0.562147
2020 4 1 -19.2412 -20.1343 2.26114
2021 4 1 -20.1769 -19.7342 1.58073
2135 4 1 -12.375 -18.8625 1.52384
2130 4 1 -12.075 -19.6593 0.197798
2131 4 1 -12.6017 -20.7637 0.26291
2133 4 1 -12.0009 -19.0227 1.15644
2132 4 1 -12.5014 -20.1455 1.26934
2137 4 1 -13.4118 -19.1967 0.157004
1872 4 1 -4.20234 -21.0661 1.17691
1871 4 1 -4.90482 -20.3754 0.450305
1875 4 1 -3.47551 -21.2074 0.63415
1902 4 1 -3.49197 -19.9424 2.68619
1873 4 1 -3.36919 -20.9305 0.334314
1881 4 1 -0.53702 -21.4285 0.602804
1900 4 1 -1.84848 -20.2476 1.77415
1899 4 1 -2.45281 -19.8982 0.754656
1898 4 1 -1.32807 -19.6069 0.684201
1894 4 1 -0.478764 -18.8592 1.37426
1893 4 1 -0.430029 -19.1844 2.47393
1887 4 1 0.535757 -19.8665 1.76099
1886 4 1 0.260283 -20.9649 1.36683
1781 4 1 10.9542 -19.361 1.16098
1785 4 1 12.2081 -20.1473 2.49359
1786 4 1 13.1607 -19.9301 1.80383
1794 4 1 15.0445 -21.3496 2.32166
1792 4 1 15.9013 -21.5102 1.58737
1791 4 1 15.6635 -21.277 2.65695
1788 4 1 14.7921 -19.6492 2.18183
1790 4 1 15.2629 -20.2252 2.41238
2014 4 1 -18.8833 -18.2835 0.954065
2013 4 1 -18.9215 -17.3963 1.73515
2015 4 1 -18.2517 -17.3224 1.24172
2018 4 1 -18.3459 -18.5592 1.85799
2016 4 1 -18.5683 -18.3725 1.02114
2107 4 1 -11.4636 -16.8099 0.212857
2136 4 1 -12.5145 -18.4894 0.400351
2134 4 1 -12.6456 -18.392 0.432116
2108 4 1 -10.3676 -16.2538 0.150101
1897 4 1 -0.511341 -18.7406 0.517471
1895 4 1 0.130622 -18.6284 0.316454
1767 4 1 7.92819 -16.9897 1.06858
1770 4 1 7.8718 -16.1904 1.77996
1778 4 1 9.09773 -16.7664 1.77568
1777 4 1 9.76467 -17.3741 2.5938
1779 4 1 9.99267 -17.5746 2.15138
1782 4 1 10.4656 -18.5631 1.89661
1780 4 1 10.5105 -18.702 2.13753
2205 4 1 -21.5432 -13.5975 1.433
2210 4 1 -22.0712 -14.6096 2.46106
2206 4 1 -20.3315 -13.9626 1.43946
2207 4 1 -20.1018 -15.0312 1.03351
2209 4 1 -21.3759 -15.2024 1.60526
2208 4 1 -20.631 -14.2955 1.78846
2199 4 1 -19.5763 -13.6874 0.0167267
2079 4 1 -14.4021 -14.449 0.169635
2078 4 1 -14.476 -13.9438 1.21025
2081 4 1 -14.9816 -13.4634 1.23801
2076 4 1 -12.8068 -13.6915 0.852324
2105 4 1 -11.7758 -14.7914 1.38499
2102 4 1 -12.0565 -15.1872 1.50557
2104 4 1 -11.7685 -15.8792 1.87946
2103 4 1 -12.1816 -15.0041 2.68399
2106 4 1 -11.9137 -15.6673 0.461866
2101 4 1 -12.932 -15.9577 1.59118
2074 4 1 -12.3781 -13.8869 0.0828921
1768 4 1 7.46388 -15.8619 1.35202
1769 4 1 7.91976 -15.1189 2.25444
2204 4 1 -21.0882 -13.3032 0.406306
2077 4 1 -13.8832 -13.2827 0.433487
2080 4 1 -14.9252 -13.4268 0.102595
2082 4 1 -14.8032 -12.2991 1.61887
2083 4 1 -13.6263 -12.2777 1.44711
2084 4 1 -12.8239 -12.5399 2.36821
2085 4 1 -13.0901 -11.4346 2.65501
3608 4 1 1.58101 -11.709 0.995649
3607 4 1 0.650434 -11.6872 1.76231
3605 4 1 0.817017 -12.4059 2.35674
3604 4 1 1.76639 -11.7889 2.01918
3610 4 1 1.1033 -12.5978 0.653118
3609 4 1 2.21769 -12.3886 0.247334
3613 4 10 0.329184 -11.6839 0.0986073
3596 4 1 4.68308 -11.6573 0.589274
3595 4 1 5.28172 -11.9002 1.54199
3594 4 1 5.82454 -12.0069 2.58195
3591 4 1 6.9807 -11.3045 2.15512
3603 4 1 2.46201 -10.7655 2.1013
3600 4 1 3.82604 -10.2591 1.49854
3602 4 1 3.587 -10.2928 1.93743
3601 4 1 2.7658 -9.65445 1.25583
3597 4 1 5.32604 -10.7384 0.535974
3599 4 1 4.51941 -9.78152 0.680747
3585 4 1 7.5538 -9.19352 0.776729
3584 4 1 7.66691 -10.335 0.824595
3587 4 1 7.17817 -9.08851 2.166
3586 4 1 8.26112 -9.30392 1.73206
2298 4 1 -27.5836 -2.70094 2.18235
2295 4 1 -26.1726 -4.05145 2.58224
2293 4 1 -24.6784 -3.02577 1.7956
2299 4 1 -26.6777 -2.65907 1.42212
2300 4 1 -26.3477 -2.64151 0.197789
2307 4 1 -23.3384 -1.52856 0.104932
3490 4 1 -1.10151 -0.994883 0.364639
3491 4 1 -0.106185 -0.903134 1.0629
3493 4 1 1.0901 -0.141219 0.640476
1955 4 1 -7.93501 -27.8639 3.16247
1953 4 1 -7.1686 -27.3137 4.32906
1917 4 1 -3.75128 -26.9954 2.69879
1978 4 1 -14.339 -24.4098 3.39267
1976 4 1 -14.9819 -24.5746 4.64881
1965 4 1 -11.4302 -25.169 3.30513
1969 4 1 -13.1073 -24.3438 3.73889
1968 4 1 -12.4686 -24.4644 2.71976
1961 4 1 -10.8942 -24.2393 4.01675
1964 4 1 -11.2268 -24.9673 4.48645
1958 4 1 -10.7362 -26.1082 3.43849
1957 4 1 -9.59915 -26.5621 3.66843
1956 4 1 -8.6912 -26.8301 3.05802
1960 4 1 -10.1181 -25.1407 3.47776
1951 4 1 -8.39875 -25.4575 5.04241
1954 4 1 -7.74654 -26.7163 3.35883
1952 4 1 -7.90074 -26.6197 4.91055
1912 4 1 -3.26705 -25.3045 3.18594
1911 4 1 -4.24476 -24.5996 2.93168
1822 4 1 5.27767 -25.3525 3.6855
1821 4 1 5.82335 -26.1285 3.0694
1823 4 1 5.98795 -26.2701 3.36149
1800 4 1 13.1652 -24.6022 2.85387
1801 4 1 12.235 -24.6534 3.60888
1799 4 1 13.6829 -24.2337 3.86925
1981 4 1 -16.4721 -22.3815 4.21263
1983 4 1 -14.7053 -22.8211 4.15871
1984 4 1 -14.3 -22.4723 3.06154
1985 4 1 -15.1365 -21.8225 3.65826
1979 4 1 -15.1198 -23.6644 3.89207
1982 4 1 -15.7748 -23.3243 4.53401
1975 4 1 -13.9165 -24.063 4.58538
1974 4 1 -14.8881 -24.059 5.30696
1973 4 1 -14.4207 -22.9181 5.33969
1980 4 1 -15.4513 -22.7346 4.57708
1977 4 1 -15.3848 -24.0112 3.70855
1972 4 1 -13.3542 -23.1074 5.06948
1963 4 1 -11.2649 -23.792 4.35786
1971 4 1 -12.9007 -22.7499 3.97882
1970 4 1 -12.2561 -23.6852 4.25186
1962 4 1 -10.2547 -23.2572 3.98125
1941 4 1 -9.57782 -22.2906 3.58261
1940 4 1 -8.92313 -21.5523 2.83559
1942 4 1 -8.88695 -22.2329 4.55382
1944 4 1 -7.27508 -23.7954 4.6819
1943 4 1 -7.90665 -22.8239 4.753
1910 4 1 -4.41548 -23.681 3.60161
1909 4 1 -5.19954 -22.814 3.10809
1907 4 1 -4.53462 -22.3991 3.47714
1904 4 1 -4.90504 -21.72 3.14108
1798 4 1 13.3066 -23.1171 3.67848
1797 4 1 13.9707 -23.0837 2.73279
2019 4 1 -18.6699 -19.165 2.77096
2008 4 1 -17.9813 -20.2055 4.16459
2007 4 1 -18.4219 -19.1324 4.51958
2009 4 1 -18.1597 -19.9677 3.03722
2010 4 1 -16.9502 -19.479 3.04605
2006 4 1 -17.5713 -19.9773 4.89116
1987 4 1 -15.5856 -20.5674 2.79641
1988 4 1 -14.8705 -19.7155 3.23653
1989 4 1 -13.8575 -19.1973 3.47437
1990 4 1 -13.8872 -18.8516 4.66985
1903 4 1 -3.90401 -21.069 3.09449
1906 4 1 -3.8103 -21.419 3.53582
1892 4 1 -1.3711 -19.5745 3.09565
1901 4 1 -2.40623 -20.3898 2.85027
1891 4 1 -1.19317 -20.0407 4.1997
1890 4 1 -0.350234 -20.9762 4.26333
1889 4 1 -0.585387 -19.9915 3.73824
1888 4 1 0.000220937 -20.3993 2.71711
1784 4 1 12.3296 -19.0784 2.95083
1789 4 1 14.2067 -20.442 2.92572
1787 4 1 13.7517 -19.4796 2.74358
2004 4 1 -18.9287 -18.822 4.7775
2003 4 1 -19.3789 -17.6969 5.06253
2012 4 1 -18.4091 -17.5157 2.843
2011 4 1 -17.6092 -18.4963 2.92249
2005 4 1 -17.7517 -18.7833 5.07062
2002 4 1 -18.8273 -18.2264 4.15543
2001 4 1 -18.6275 -17.008 4.44384
2000 4 1 -17.4367 -16.9365 4.44143
1998 4 1 -17.1444 -17.4234 4.58328
1999 4 1 -17.7324 -17.7064 3.61089
1997 4 1 -16.7412 -17.0288 3.57828
1992 4 1 -15.0185 -16.8971 5.04196
1991 4 1 -14.0996 -17.7182 4.99945
1996 4 1 -15.867 -17.1188 4.33043
1993 4 1 -15.981 -17.248 4.37586
1994 4 1 -15.1131 -16.8735 3.56309
1995 4 1 -14.8162 -17.8309 4.27441
1772 4 1 8.06248 -16.8452 3.9685
1771 4 1 7.85563 -16.2785 2.89944
1773 4 1 7.44778 -17.3777 4.91302
1775 4 1 8.78571 -17.0373 4.0431
1774 4 1 8.64355 -17.6628 5.00285
1776 4 1 9.81672 -16.6962 3.56745
1783 4 1 11.1902 -18.5949 2.8692
2212 4 1 -22.1683 -13.553 4.15447
2211 4 1 -21.3805 -13.9881 3.32623
2096 4 1 -14.4855 -15.4443 2.87357
2097 4 1 -13.7841 -15.0302 3.6843
2095 4 1 -14.2455 -14.2805 3.15106
2092 4 1 -15.3684 -14.2295 4.373
2094 4 1 -14.7897 -14.1011 4.17335
2093 4 1 -15.5416 -13.6039 3.42769
2098 4 1 -12.8229 -15.0701 4.46485
2099 4 1 -12.0193 -15.623 3.7348
2100 4 1 -12.8029 -15.6759 2.76707
2223 4 1 -24.9387 -10.8382 5.20568
2222 4 1 -24.0749 -11.308 4.59172
2217 4 1 -21.7863 -11.6462 3.97888
2214 4 1 -21.6934 -11.5522 3.37606
2220 4 1 -22.4909 -11.5412 4.55714
2218 4 1 -22.4874 -11.3406 4.91976
2213 4 1 -21.4288 -12.6609 3.82142
2215 4 1 -20.8909 -12.4185 3.60025
2216 4 1 -20.9662 -11.3793 3.07569
2091 4 1 -14.8879 -13.12 4.54926
2089 4 1 -13.8082 -12.4279 3.8427
2090 4 1 -14.713 -11.939 4.64063
2088 4 1 -13.0552 -11.6802 3.40743
2086 4 1 -13.3285 -11.8386 3.70937
2087 4 1 -12.8446 -10.9291 4.34227
3606 4 1 0.172817 -11.5573 2.81165
3593 4 1 4.90981 -11.6584 3.24783
3592 4 1 5.99357 -11.6078 2.82428
2230 4 1 -26.0291 -9.66258 4.29839
2231 4 1 -25.2374 -8.94802 4.71811
2225 4 1 -24.5003 -9.53335 5.11108
2224 4 1 -23.8259 -10.5005 4.68715
3588 4 1 7.02122 -9.15362 3.41397
3590 4 1 7.22527 -10.3978 2.94039
3589 4 1 7.0871 -10.0672 4.12592
2233 4 1 -26.7495 -7.69841 4.52918
2234 4 1 -26.5816 -6.49654 4.16537
2236 4 1 -25.7976 -5.79563 4.91334
2232 4 1 -25.5546 -7.79571 4.48642
2296 4 1 -27.0217 -3.8987 3.43742
2297 4 1 -27.7275 -2.87153 3.40442
2294 4 1 -25.2714 -3.22624 2.70697
2235 4 1 -26.7321 -5.28714 4.35458
2237 4 1 -25.2962 -4.98784 4.26399
2238 4 1 -24.9489 -4.2471 3.31014
2239 4 1 -25.6152 -3.49208 4.02565
2283 4 1 -24.7477 -3.60386 5.06992
2240 4 1 -25.9943 -3.18875 5.04944
2292 4 1 -24.0757 -2.97413 2.80377
2280 4 1 -24.182 -4.93016 4.76359
2287 4 1 -24.4188 -1.97182 5.17141
2291 4 1 -23.1045 -2.31203 2.84711
2290 4 1 -22.7811 -1.60045 3.7599
2288 4 1 -23.4498 -2.17467 4.4535
2289 4 1 -23.9618 -1.80003 3.47997
2975 4 1 9.68765 -0.514555 4.41553
2967 4 1 14.1929 -1.83858 5.31598
2966 4 1 15.0745 -2.68682 5.38254
1948 4 1 -7.11595 -25.7397 5.73279
1947 4 1 -5.96473 -25.4267 5.724
1946 4 1 -6.45947 -24.4733 6.34236
1949 4 1 -7.49319 -25.6075 6.87755
1950 4 1 -7.64637 -25.9394 5.78835
1945 4 1 -6.63171 -23.5228 5.59876
2221 4 1 -23.2764 -11.3945 5.43661
2219 4 1 -22.2487 -12.2976 5.52799
2227 4 1 -25.3275 -8.47654 6.59076
2226 4 1 -25.4848 -9.34469 5.7781
2229 4 1 -26.2675 -9.84247 5.39587
2228 4 1 -26.0906 -8.72493 5.68122
2272 4 1 -22.4841 -8.75184 7.04963
2273 4 1 -23.5285 -8.14887 7.05577
2279 4 1 -24.3688 -5.99225 5.41648
2277 4 1 -24.4719 -5.57572 5.39147
2275 4 1 -24.4053 -6.47096 6.5279
2278 4 1 -23.4029 -5.54559 6.002
2276 4 1 -23.8422 -6.49463 5.5151
2271 4 1 -21.7473 -7.78614 7.10586
2274 4 1 -23.4019 -6.91236 7.09732
2281 4 1 -24.5002 -4.08555 5.52884
2284 4 1 -24.4997 -2.84017 5.92324
2243 4 1 -25.9357 -3.01563 7.16865
2282 4 1 -25.3432 -3.47833 6.123
2285 4 1 -23.4316 -3.04865 6.25903
2965 4 1 15.5282 -3.1495 6.36789
2245 4 1 -27.2179 -1.79279 6.64399
2248 4 1 -27.817 -2.07757 8.00495
2246 4 1 -27.2126 -0.631943 7.12003
2247 4 1 -28.1539 -1.50177 7.01708
2250 4 1 -27.7251 -2.18216 7.93168
2241 4 1 -25.8261 -2.48144 5.95071
2286 4 1 -24.6611 -2.67722 6.20349
2242 4 1 -26.9016 -2.6346 6.46121
2244 4 1 -26.2536 -2.34914 6.31707
2973 4 1 10.7565 -1.19643 5.4038
2974 4 1 10.0693 -0.1971 5.56414
2972 4 1 11.4929 -2.0777 5.91003
2970 4 1 13.0175 -0.849728 5.60581
2971 4 1 12.5795 -1.91567 5.55457
2926 4 1 13.322 -0.0315945 7.72501
2969 4 1 13.8076 -1.81797 5.75844
2964 4 1 14.7798 -2.26168 5.82777
2924 4 1 14.3002 -2.04617 8.03406
2968 4 1 14.533 -0.767208 5.6684
2962 4 1 15.37 -2.08852 6.98128
2963 4 1 14.1686 -2.33269 6.83307
2959 4 1 16.6112 -0.309926 7.99077
2960 4 1 17.1547 -1.23062 7.52668
2961 4 1 16.4548 -2.22413 7.31326
2958 4 1 17.7551 -0.588859 7.95695
2267 4 1 -22.609 -9.01118 9.95453
2268 4 1 -22.8751 -8.33749 8.9766
2255 4 1 -24.3624 -5.90108 9.43148
2269 4 1 -22.6576 -7.22536 9.06235
2266 4 1 -22.5955 -7.90751 10.0203
2270 4 1 -21.8533 -7.67283 8.30765
2260 4 1 -24.1403 -5.78865 10.7237
2262 4 1 -23.5801 -7.13391 10.5628
2264 4 1 -23.2569 -7.66999 10.2226
2918 4 1 14.7415 -5.56261 9.89118
2917 4 1 15.3868 -6.34564 10.5424
2915 4 1 15.7841 -6.29139 9.55546
2916 4 1 15.3394 -7.31881 9.76649
2914 4 1 16.4114 -6.63811 10.5524
2251 4 1 -26.7992 -2.90853 8.26321
2253 4 1 -25.5497 -4.36455 8.79048
2252 4 1 -25.701 -3.1581 8.7381
2254 4 1 -25.2195 -5.11187 9.69446
2256 4 1 -25.1535 -5.05827 9.74565
2257 4 3 -24.0861 -4.89052 10.2317
2922 4 1 13.2404 -3.36531 9.27771
2921 4 1 12.4131 -4.04848 9.85136
2923 4 1 14.1366 -3.06694 8.52701
2919 4 1 14.6025 -4.49637 10.3874
2920 4 1 13.5906 -4.16875 9.98747
2773 4 1 17.0048 -3.09081 9.46721
2774 4 1 17.0642 -2.73572 10.5285
2249 4 1 -26.6605 -2.03157 8.3392
2781 4 1 15.9542 -1.14426 10.6496
2925 4 1 14.0839 -0.884573 8.24772
2783 4 1 15.7406 -0.0345217 8.67618
2782 4 1 16.2819 -0.542647 9.65225
2772 4 1 16.9757 -2.52345 10.482
2780 4 1 16.8781 -0.467793 10.5101
2894 4 1 22.766 -2.64891 9.2971
2893 4 1 23.039 -1.55382 9.5695
2892 4 1 23.4728 -0.787725 10.3815
2890 4 1 23.7482 -0.811531 10.7165
2889 4 1 23.5483 -0.0793289 9.84928
2895 4 1 23.7244 -2.59034 8.6694
2896 4 1 23.4057 -2.55675 9.78447
2263 4 1 -23.6598 -8.20099 11.1557
2265 4 1 -22.8034 -8.25806 11.2067
2261 4 1 -24.7081 -6.86918 10.7848
2258 4 1 -24.3144 -5.77776 11.0107
2259 4 1 -23.3692 -6.33578 11.352
2910 4 1 18.6808 -5.95805 11.8091
2912 4 1 18.2422 -5.68161 11.5847
2911 4 1 17.6716 -6.7447 11.8429
2913 4 1 17.1894 -5.98355 11.2225
2909 4 1 19.8502 -5.9873 11.9556
2776 4 1 17.6408 -3.31102 11.5066
2775 4 1 16.8287 -3.87448 10.8856
2907 4 1 20.0619 -4.32969 12.8523
2908 4 1 19.3208 -4.96772 12.092
2902 4 1 20.555 -3.00124 13.0672
2901 4 1 21.5358 -2.69714 12.5034
2900 4 1 21.1084 -3.82883 12.5017
2897 4 1 22.9741 -2.70603 10.9301
2899 4 1 22.2178 -3.76271 12.7391
2898 4 1 22.6861 -2.94971 12.0317
2767 4 1 14.0138 -1.89134 12.7937
2766 4 1 15.1808 -1.99947 12.3504
2770 4 1 15.4872 -1.79384 11.3121
2768 4 1 15.0533 -2.06448 12.162
2765 4 1 15.7948 -2.53172 13.3361
2771 4 1 16.711 -1.62696 11.3451
2769 4 1 16.1826 -2.46964 12.0762
2778 4 1 17.7279 -1.04331 10.8816
2777 4 1 18.0474 -2.2487 11.1395
2860 4 1 19.4242 -0.886588 13.4066
2861 4 1 19.043 -1.68632 12.6608
2883 4 1 22.5283 -0.651695 12.7284
2886 4 1 21.6325 -2.11309 11.1331
2881 4 1 22.2341 -0.709906 12.6621
2885 4 1 22.1079 -1.08453 11.391
2887 4 1 22.2981 -1.09389 11.1349
2884 4 1 22.6009 -1.77972 12.2722
2763 4 1 15.8696 -3.98009 14.628
2764 4 1 15.5266 -2.83329 14.445
2762 4 1 16.2007 -2.89493 14.355
2905 4 1 20.198 -4.45551 14.344
2906 4 1 20.2588 -5.31388 13.5832
2904 4 1 21.2788 -4.53509 13.8669
2863 4 1 19.319 -2.82665 13.4939
2864 4 1 19.0042 -3.38336 14.504
2903 4 1 20.5242 -3.66754 14.0214
2865 4 1 19.3953 -4.26801 15.2408
2867 4 1 20.9528 -3.67443 16.1381
2868 4 1 19.9263 -3.65232 15.5852
2757 4 1 14.6942 -0.16425 14.9418
2761 4 1 16.0153 -2.01068 15.1721
2760 4 1 15.179 -1.17302 15.0888
2756 4 1 13.962 -0.6434 15.7331
2759 4 1 14.1519 -0.527322 14.7133
2862 4 1 19.1485 -1.72125 13.9236
2869 4 1 20.2571 -2.59716 16.0455
2882 4 1 21.7642 -0.898351 13.6906
2866 4 1 20.1574 -4.53957 16.1761
2870 4 1 21.3363 -3.10572 16.3816
2873 4 1 20.8365 -1.69141 18.0021
2874 4 1 20.5311 -0.847274 17.1643
2872 4 1 21.3689 -1.86139 16.8391
2871 4 1 22.0762 -2.68431 17.2317
3337 4 1 -0.726988 13.5236 -5.6941
3334 4 1 1.9012 13.6382 -5.55051
3325 4 1 7.07617 17.0884 -5.50785
3322 4 1 6.1162 17.4512 -5.79202
3309 4 1 7.97696 21.4951 -6.01015
3302 4 1 10.4995 23.8258 -7.47536
3303 4 1 10.2963 23.7766 -6.26263
3305 4 1 9.69456 23.5034 -7.10314
3308 4 1 8.15654 22.6358 -5.77964
3306 4 1 9.04332 23.0177 -6.18756
3301 4 1 11.5748 23.8974 -7.11338
3300 4 1 11.9515 23.8862 -5.91422
3304 4 1 9.36882 24.495 -6.56656
3479 4 1 1.48466 2.35495 -3.30414
3366 4 1 -3.55321 4.75818 -3.35757
3365 4 1 -2.45496 4.60293 -3.08389
3477 4 1 0.935244 3.37594 -3.03121
3475 4 1 1.78881 4.20913 -4.3964
3478 4 1 1.03261 3.00199 -4.14392
3476 4 1 0.87634 4.32374 -3.69793
3474 4 1 0.903454 4.90177 -4.08888
3469 4 1 1.93665 4.34493 -2.91353
3362 4 1 -1.51444 6.67187 -2.78829
3361 4 1 -0.551096 6.43527 -3.50538
3356 4 1 -1.94792 7.66258 -3.24455
3363 4 1 -1.70836 5.53296 -2.97043
3359 4 1 0.0789751 7.88077 -2.90687
3360 4 1 0.427099 7.08163 -3.78249
3472 4 1 1.04121 5.55952 -2.75803
3473 4 1 1.3785 5.99474 -3.77993
3458 4 1 4.20603 7.64073 -3.10712
3392 4 1 -6.30682 10.1932 -3.77458
3393 4 1 -5.70669 9.89071 -2.75622
3351 4 1 -4.0548 10.6417 -2.93408
3346 4 1 -2.20225 10.609 -2.94358
3390 4 1 -6.79436 11.8177 -2.84301
3391 4 1 -6.84699 11.2875 -3.92506
3349 4 1 -4.24642 11.2449 -5.06268
3350 4 1 -4.65818 11.1549 -3.88993
3348 4 1 -3.2784 10.831 -4.46034
3347 4 1 -3.25845 11.1453 -3.38688
3340 4 1 -0.840224 10.8732 -3.69231
3342 4 1 -2.1267 11.9442 -2.90036
3339 4 1 -0.833813 11.8628 -4.23772
3338 4 1 -0.478462 12.3873 -5.31945
3435 4 1 1.83276 11.5325 -2.89251
3441 4 1 2.65416 13.2476 -3.3583
3439 4 1 3.95942 12.9315 -2.80943
3331 4 1 4.85406 13.4432 -4.37546
3436 4 1 2.84328 10.8035 -2.97679
3330 4 1 5.98252 13.3172 -4.62829
3336 4 1 -0.00674439 14.3072 -5.14418
3335 4 1 1.21613 14.5248 -5.2317
3442 4 1 1.88091 14.1766 -3.40594
3271 4 1 4.22259 14.8611 -3.11983
3272 4 1 3.7827 15.8154 -3.60074
3333 4 1 2.82048 14.3159 -5.37495
3332 4 1 3.77322 13.9989 -4.74166
3270 4 1 4.94984 14.6167 -4.01708
3273 4 1 3.05206 16.0466 -4.57567
3269 4 1 5.47385 15.1841 -5.00436
3268 4 1 6.48581 14.6564 -5.02801
3267 4 1 7.47017 14.4846 -4.38373
3329 4 1 6.47757 14.2653 -4.07071
3266 4 1 7.75258 13.8083 -3.3833
3328 4 1 5.9442 15.2814 -4.05866
3327 4 1 7.09427 15.4767 -4.47468
3276 4 1 3.22915 18.7254 -4.07273
3274 4 1 2.79896 17.0461 -5.21728
3275 4 1 3.47719 17.6423 -4.46262
3277 4 1 4.452 18.4531 -4.23949
3324 4 1 7.59443 16.1913 -4.91012
3323 4 1 7.12799 17.3313 -5.02674
3326 4 1 7.45911 16.5937 -4.43835
3321 4 1 6.01165 18.4156 -5.06929
3319 4 1 8.22838 18.7298 -4.74214
3317 4 1 9.35043 18.3525 -3.721
3316 4 1 8.68981 18.7433 -2.78137
3278 4 1 4.47739 19.4046 -3.54417
3312 4 1 7.77978 21.1893 -3.18752
3320 4 1 7.05428 19.0246 -4.88353
3310 4 1 7.9009 21.0197 -4.87836
3313 4 1 7.49081 20.0415 -3.31988
3318 4 1 8.94816 19.4057 -3.98355
3314 4 1 8.28001 19.1345 -2.92233
3311 4 1 8.65985 21.1523 -3.97282
3282 4 1 5.61929 22.1572 -3.08146
3283 4 1 6.77072 22.5015 -2.89904
3307 4 1 8.49807 23.5544 -5.26864
3288 4 1 8.88465 22.7593 -3.13949
3289 4 1 9.22239 23.0072 -4.29819
3290 4 1 9.6769 24.0021 -4.53399
3297 4 1 10.8806 22.9074 -4.51435
3298 4 1 12.032 22.9795 -4.24034
3299 4 1 12.1331 22.8343 -5.33652
3296 4 1 11.9138 22.2293 -4.35072
3295 4 1 11.2321 23.1944 -4.83226
3294 4 1 11.2331 23.3439 -3.65562
3291 4 1 10.6661 24.4573 -4.86602
3293 4 1 11.8687 24.3462 -3.98469
3292 4 1 11.0589 25.1922 -4.05631
2319 4 1 -27.145 2.46226 -1.75863
2316 4 1 -26.4135 1.58934 -0.709215
2317 4 1 -25.4236 2.23241 -1.07888
3488 4 1 -1.94586 1.05767 -0.499586
3487 4 1 -1.63762 2.1895 -0.599331
3482 4 1 -0.193447 0.318117 -1.18018
3484 4 1 -0.371209 1.98031 -1.3334
3483 4 1 -0.939976 1.14024 -0.58123
3485 4 1 -1.37836 1.94674 -1.87126
3486 4 1 -0.548799 2.06238 -1.03044
3481 4 1 0.128462 0.896808 -2.19289
3480 4 1 0.768456 1.81787 -2.54888
2320 4 1 -27.3845 3.15331 -0.749802
2321 4 1 -28.4432 3.432 -1.09946
2318 4 1 -26.1458 2.94629 -1.60035
3372 4 1 -6.15078 4.00979 -1.96996
3371 4 1 -5.68328 5.06786 -1.63724
3373 4 1 -6.34328 3.52532 -0.85368
3374 4 1 -7.15646 3.29414 -0.042948
3367 4 1 -3.85892 4.00594 -2.58064
3368 4 1 -3.75792 4.93266 -1.84056
3369 4 1 -3.70083 4.97805 -0.673755
3370 4 1 -4.86937 4.65619 -0.865619
3364 4 1 -1.64523 4.63593 -2.17966
3470 4 1 2.02608 3.65077 -1.89575
3471 4 1 1.65077 4.55422 -2.65379
3468 4 1 2.53376 3.98691 -1.91346
3467 4 1 2.96462 4.98095 -2.18925
3378 4 1 -7.70531 5.6615 -0.119312
3380 4 1 -6.50014 6.86171 -0.0494976
3381 4 1 -5.34823 6.78864 -0.4585
3382 4 1 -5.1878 7.98238 -0.196081
3403 4 1 -2.11895 7.28817 -0.114378
3358 4 1 -0.727074 7.97269 -1.98388
3355 4 1 -1.80406 7.84975 -2.06964
3402 4 1 -2.36685 7.89062 -1.02725
3461 4 1 2.6255 6.57738 -1.74851
3460 4 1 3.69036 7.16463 -1.62799
3466 4 1 3.73686 5.80374 -1.78835
3463 4 1 3.51913 6.98104 -1.12701
3465 4 1 4.02458 5.96098 -0.592898
3464 4 1 2.80923 6.05164 -0.783686
3462 4 1 2.96317 7.62186 -2.0905
2710 4 1 10.1913 7.86556 -0.0675603
3384 4 1 -6.36802 9.57837 -0.962998
3383 4 1 -6.03609 8.80959 -0.0647076
3388 4 1 -6.99801 10.7592 -1.49059
3385 4 1 -7.03944 8.62646 -0.799473
3386 4 1 -7.68873 9.16492 -1.6314
3387 4 1 -7.90135 10.3242 -2.07394
3398 4 1 -4.49883 10.1347 -1.10512
3352 4 1 -3.85156 9.99777 -1.94504
3353 4 1 -3.96045 8.8348 -2.08065
3401 4 1 -3.35299 8.50999 -0.80046
3397 4 1 -3.40008 10.5184 -0.713402
3394 4 1 -5.02739 10.6124 -2.02133
3400 4 1 -3.34124 9.75744 -0.808882
3354 4 1 -2.7567 8.59926 -1.80793
3396 4 1 -4.45844 10.3614 -1.23628
3357 4 1 -1.69767 8.4508 -2.39833
3410 4 1 -0.962411 9.37646 -0.711236
3408 4 1 -1.4748 9.98753 -0.535871
3407 4 1 -0.95848 8.9785 -0.509629
3409 4 1 -1.93404 9.21949 -1.39663
3411 4 1 -0.0830778 9.40778 -0.00478446
3456 4 1 4.26446 9.09585 -1.44767
3455 4 1 4.35534 10.1832 -1.93101
3459 4 1 4.37701 8.1036 -1.99675
3457 4 1 3.88191 8.26865 -2.22181
3454 4 1 3.85025 10.6885 -0.947596
2709 4 1 10.3989 9.0251 -0.0640637
3389 4 1 -6.09059 11.4783 -1.92332
3345 4 1 -3.22535 11.0636 -2.4685
3395 4 1 -4.35371 11.5255 -1.61349
3399 4 1 -3.49878 10.8689 -1.30719
3344 4 1 -2.66058 12.0115 -2.2009
3343 4 1 -2.03902 13.0214 -2.44615
3341 4 1 -1.23651 11.3516 -2.61922
3434 4 1 0.640643 11.3882 -2.44777
3430 4 1 0.125005 13.1365 -1.14107
3432 4 1 0.778922 12.4333 -0.352521
3433 4 1 0.721602 12.113 -1.54839
3438 4 1 3.48377 11.9024 -2.50727
3437 4 1 2.93456 11.0407 -1.74446
3440 4 1 2.90557 12.7606 -2.24088
3453 4 1 4.26734 11.7883 -0.721632
3451 4 1 3.64351 12.013 -0.986819
3452 4 1 3.4451 10.9275 -0.610053
3450 4 1 4.79958 12.1355 -1.0337
3445 4 1 4.61315 13.2861 -1.67738
3448 4 1 6.74172 13.1531 -1.78378
3446 4 1 5.81703 13.3672 -1.59444
3447 4 1 5.92009 12.8129 -2.56329
3449 4 1 6.02011 12.5489 -1.09219
2404 4 1 -22.8565 14.369 -0.316701
2403 4 1 -22.2382 15.2142 -0.760206
2407 4 1 -20.2356 14.3546 -0.779247
2406 4 1 -21.171 14.8958 -0.937901
3429 4 1 -0.413207 14.1908 -1.15992
3424 4 1 2.53877 15.7145 -0.72377
3427 4 1 1.70935 14.3744 -1.4603
3425 4 1 1.73429 14.7761 -0.844487
3443 4 1 2.44794 13.8048 -2.39355
3428 4 1 0.550734 14.5875 -1.63368
3426 4 1 0.916039 15.2553 -1.5745
3423 4 1 3.64228 15.3043 -0.930585
3444 4 1 3.48869 13.527 -1.92019
3422 4 1 4.39489 14.7045 -0.284545
3421 4 1 3.98615 13.5718 -0.0194175
3265 4 1 7.50002 13.7708 -2.21296
3264 4 1 8.33233 14.6717 -2.30117
3263 4 1 9.19814 14.5415 -1.48254
3262 4 1 10.1498 13.8771 -1.36691
3260 4 1 10.6347 15.3726 -2.12044
3259 4 1 10.3998 14.4834 -1.316
3258 4 1 11.1606 15.3303 -1.04085
3257 4 1 11.8089 16.0176 -0.374738
3261 4 1 10.9869 14.701 -1.20041
2402 4 1 -22.5457 16.3699 -0.85336
2401 4 1 -23.7101 16.308 -0.569161
2420 4 1 -16.6453 18.7796 -0.562005
2421 4 1 -15.8947 18.3476 -1.42908
3315 4 1 7.80725 18.6139 -1.88693
3255 4 1 11.9351 16.9583 -0.716813
2422 4 1 -16.3556 19.4947 -1.60195
2425 4 1 -15.5818 20.192 -0.656846
2429 4 1 -14.2447 20.5965 -1.22552
2430 4 1 -14.4923 19.9821 -0.157288
2424 4 1 -16.0824 19.3706 -1.44433
2426 4 1 -15.1824 19.2061 -1.14571
2431 4 1 -13.8241 20.9928 -0.635401
2423 4 1 -15.5437 20.1611 -2.28128
2428 4 1 -15.2085 20.5116 -0.49311
2427 4 1 -14.1869 19.8614 -0.874462
3280 4 1 4.81217 20.6792 -2.32142
3279 4 1 4.85542 19.4774 -2.37367
3281 4 1 5.27294 21.6983 -2.05098
3285 4 1 7.62324 23.0962 -1.80175
3287 4 1 7.73717 22.6335 -2.68141
3286 4 1 6.62256 22.751 -2.30965
3284 4 1 6.47161 22.6171 -1.80254
2311 4 1 -24.8005 1.82381 0.530305
2312 4 1 -25.7055 2.37483 1.12245
2315 4 1 -26.3064 2.34862 0.273583
2310 4 1 -24.0825 1.10858 1.20188
2309 4 1 -23.8156 0.284905 0.425214
3492 4 1 0.308368 0.230288 1.32875
2327 4 1 -27.1671 4.20041 1.45055
2325 4 1 -28.1892 4.0603 1.4653
2322 4 1 -28.6925 3.08203 0.0825997
2326 4 1 -27.6846 3.59931 0.505868
2324 4 1 -29.1953 4.27409 0.771723
2323 4 1 -28.8024 3.29428 1.25199
2313 4 1 -24.9911 2.81801 1.91121
2328 4 1 -26.0972 4.33827 2.00406
2329 4 1 -25.0503 4.83822 1.7528
2314 4 1 -25.6196 3.16234 0.944067
3377 4 1 -6.79717 5.20265 0.385766
3375 4 1 -7.44743 4.4098 0.360654
2803 4 1 17.688 4.26151 2.37292
2330 4 1 -25.276 5.69899 2.44223
3376 4 1 -7.90755 5.50406 0.500453
3379 4 1 -6.66762 5.85658 0.419123
3404 4 1 -1.48045 8.00302 0.529597
2714 4 1 11.8175 6.97911 2.22111
2715 4 1 12.9955 6.85713 2.43735
2713 4 1 12.0802 8.0561 1.68096
2717 4 1 12.1322 7.36328 2.59023
2598 4 1 -4.21941 9.52952 2.64656
2599 4 1 -5.02643 10.3771 2.68539
2597 4 1 -3.70874 10.6266 2.37293
2596 4 1 -4.05061 9.47274 2.40909
3412 4 1 -0.352031 10.0683 0.958185
3405 4 1 -2.24485 8.67328 1.25583
3406 4 1 -1.83969 9.17527 0.262308
3414 4 1 0.130745 10.4157 1.66605
3415 4 1 1.32496 10.3804 1.51787
2707 4 1 9.40541 8.98609 1.82922
2708 4 1 10.1023 8.51057 0.91926
2712 4 1 11.037 8.28518 1.16485
2711 4 1 10.8559 8.89269 0.12356
2366 4 1 -25.7613 12.5875 2.65795
2368 4 1 -25.1417 13.0094 2.68485
2600 4 1 -5.07957 11.2885 1.93734
2601 4 1 -5.11925 12.5046 1.65781
2602 4 1 -4.20986 12.1902 2.31969
3413 4 1 -0.388062 11.2909 1.07047
3431 4 1 -0.0183462 13.1723 0.080404
3417 4 1 2.47721 11.9822 1.71582
3418 4 1 2.45236 11.8197 0.50218
3416 4 1 2.14224 10.9454 2.30254
3420 4 1 3.89687 13.1467 1.15582
3419 4 1 3.19047 12.764 0.301492
2369 4 1 -24.2441 13.7716 2.38501
2405 4 1 -21.9203 14.978 0.0351533
2396 4 1 -22.0952 15.9777 2.52116
2370 4 1 -23.7536 14.4332 1.51494
2371 4 1 -23.5882 14.8011 2.64325
2410 4 1 -21.5031 15.8326 1.48188
2409 4 1 -20.5059 15.1721 1.28608
2408 4 1 -20.8172 14.915 0.158378
2400 4 1 -24.4375 16.509 0.316068
2397 4 1 -22.4863 17.0493 2.41246
2398 4 1 -23.5924 17.0016 1.9127
2399 4 1 -23.3761 16.2621 0.899237
2414 4 1 -19.2051 18.177 1.1185
2411 4 1 -21.1805 16.9598 1.45941
2413 4 1 -20.2954 18.5032 1.58055
2412 4 1 -21.4132 18.1624 1.76104
2416 4 1 -19.8622 18.2765 2.05673
2417 4 1 -19.0035 18.8409 1.46955
2415 4 1 -19.2135 17.2295 1.86587
2419 4 1 -17.6514 18.4711 0.162634
2437 4 1 -12.5213 18.07 0.801277
2439 4 1 -13.02 17.4595 1.05824
2440 4 1 -12.096 18.1421 1.15998
2441 4 1 -11.1262 18.265 1.89914
2442 4 1 -12.171 17.7871 1.75807
2438 4 1 -12.2658 17.09 0.256276
3251 4 1 12.7132 16.4639 1.64913
3249 4 1 12.5778 17.227 2.35877
3250 4 1 13.0678 17.4814 1.23964
3252 4 1 12.598 17.5016 0.995682
3254 4 1 12.7513 16.9979 0.101614
3256 4 1 12.7696 16.5196 0.0249152
3253 4 1 13.6166 16.8642 0.965355
2418 4 1 -18.5355 19.2434 0.435199
2433 4 1 -13.599 20.1045 1.54783
2432 4 1 -13.7717 20.7273 0.560568
2434 4 1 -14.7228 20.2156 1.05788
2435 4 1 -13.5801 19.6995 1.375
2436 4 1 -13.3897 18.8724 0.525966
2578 4 1 -5.78804 1.03619 5.27965
2583 4 1 -3.05528 2.18824 4.83872
2579 4 1 -5.25921 1.5728 4.3464
2581 4 1 -4.00508 1.97994 5.04533
2577 4 1 -5.36124 2.20977 5.31962
2976 4 1 10.2604 0.400659 4.668
2787 4 1 16.2597 1.37907 5.19247
2506 4 1 -14.5846 4.90525 5.22049
2588 4 1 -5.8463 4.22324 5.24738
2589 4 1 -4.73984 4.5457 4.73066
2584 4 1 -3.54739 3.20233 5.1141
2792 4 1 16.1117 2.74619 5.01896
2797 4 1 15.9376 4.6123 4.85931
2796 4 1 15.2936 3.61427 4.49852
2798 4 1 15.3755 4.87982 3.79106
2793 4 1 16.5259 3.72087 4.62127
2795 4 1 16.4641 3.67578 4.6566
2794 4 1 17.6582 3.80147 4.99446
2800 4 1 17.1369 4.30251 3.68343
2801 4 1 17.9514 4.30254 2.85885
2799 4 1 16.4953 5.26283 4.07904
2804 4 1 18.3047 3.55154 3.19023
2802 4 1 17.0269 3.62812 3.16611
2806 4 1 18.6565 3.30169 4.98915
2805 4 1 19.2835 3.55337 3.98325
2331 4 1 -24.5112 6.31677 3.17913
2333 4 1 -24.724 5.55861 3.88704
2332 4 1 -25.4996 5.5663 2.9448
2334 4 1 -24.3307 6.38784 3.02412
2335 4 1 -24.4344 7.46544 3.42912
2340 4 1 -24.7056 7.36701 4.3947
2341 4 1 -24.5079 8.06858 5.3417
2339 4 1 -23.7108 7.9192 4.04795
2344 4 1 -22.0234 6.66783 4.85011
2345 4 1 -22.1763 7.72634 5.15099
2591 4 1 -5.47213 6.30977 4.96089
2590 4 1 -4.43081 5.73611 4.6304
2592 4 1 -4.45653 6.8818 4.79308
2593 4 1 -4.89508 7.7181 4.12705
2716 4 1 12.8495 7.28488 3.55188
2718 4 1 11.777 6.41886 3.06479
2719 4 1 11.3911 6.46656 4.29031
2720 4 1 11.7328 7.57903 4.67597
2734 4 1 17.1077 7.28546 5.29526
2336 4 1 -24.9054 8.59311 3.5346
2337 4 1 -24.1304 8.12703 4.38521
2338 4 1 -23.7521 9.08663 3.67365
2355 4 1 -22.5629 10.6801 5.27466
2594 4 1 -4.57425 8.64184 3.35923
2595 4 1 -3.62388 9.37348 3.55144
2611 4 1 -2.69847 10.4084 4.46258
2608 4 1 -1.34321 9.91993 4.39765
2609 4 1 -1.6381 10.6342 3.41551
2701 4 1 7.8538 9.62046 3.66987
2704 4 1 10.5415 9.10629 3.79562
2702 4 1 9.10316 9.35036 3.61431
2706 4 1 9.71798 8.57786 2.87108
2705 4 1 9.83172 9.7219 3.09119
2703 4 1 9.92675 9.19027 2.75264
2700 4 1 8.80726 10.3193 3.75976
2721 4 1 10.8089 8.31287 4.7109
2722 4 1 11.5655 9.13672 4.85414
2725 4 1 12.6396 10.3046 4.99327
2723 4 1 12.7144 8.75386 4.96373
2731 4 1 16.3973 9.63062 5.24243
2367 4 1 -25.5233 12.8947 3.76318
2362 4 1 -24.6263 11.7769 4.94719
2360 4 1 -24.9865 11.9864 4.676
2365 4 1 -26.1482 11.5344 3.15335
2364 4 1 -26.324 11.2668 4.30979
2363 4 1 -25.2769 11.9121 4.0066
2375 4 1 -22.412 12.7546 3.07604
2358 4 1 -23.5467 11.6886 4.89682
2359 4 1 -24.0687 12.4423 4.08234
2374 4 1 -23.2941 13.368 3.65436
2356 4 1 -23.0565 11.8529 5.31864
2376 4 1 -21.2162 12.5545 3.37826
2377 4 1 -21.3709 11.3881 3.54227
2378 4 1 -21.024 12.1077 4.4659
2603 4 1 -3.98125 12.3771 3.49668
2604 4 1 -2.76843 12.6416 3.56841
2606 4 1 -2.17188 11.2543 3.16502
2607 4 1 -1.66923 11.0772 4.2285
2605 4 1 -1.62672 12.2065 3.53153
2610 4 1 -1.92533 11.3563 4.36635
2699 4 1 8.35321 10.8443 4.6736
2726 4 1 13.3437 11.281 5.3017
2373 4 1 -23.838 13.991 4.51193
2393 4 1 -22.578 14.2765 4.47942
2372 4 1 -23.4991 13.781 3.33104
2394 4 1 -22.4849 15.2988 3.9799
2395 4 1 -21.6961 16.1181 3.64549
3244 4 1 13.6859 16.1498 4.77361
3242 4 1 15.6252 15.7997 5.32554
2471 4 1 -14.456 18.0362 3.84771
2473 4 1 -15.3879 16.6121 3.87665
2469 4 1 -14.1042 18.4299 4.3454
2474 4 1 -14.572 17.319 4.31594
2476 4 1 -13.9009 17.0587 5.36878
2472 4 1 -15.1062 17.3758 4.67407
2470 4 1 -15.1966 18.3392 4.66327
2445 4 1 -12.4153 18.3217 3.87018
2444 4 1 -12.7622 17.9996 2.80641
2443 4 1 -11.7498 17.4241 2.83598
2475 4 1 -13.3328 17.1268 4.25339
3248 4 1 12.9771 16.2192 2.83269
3246 4 1 13.6183 16.4203 4.29658
3245 4 1 14.6679 16.8926 4.62609
3247 4 1 13.7009 17.0525 3.36614
3243 4 1 14.8045 16.55 4.92331
2468 4 1 -13.1956 19.0486 4.86458
2447 4 1 -11.942 19.7673 4.32766
2446 4 1 -11.6995 19.1561 3.28936
2448 4 1 -11.807 20.6271 3.51927
2459 4 1 -11.2809 19.9437 5.16101
2462 4 1 -10.7096 19.8057 4.93975
2461 4 1 -10.2252 19.1139 3.98523
2460 4 1 -10.4582 20.1825 4.33283
2449 4 1 -12.3252 21.6942 3.5699
2450 4 1 -11.1653 21.5977 3.71775
2455 4 1 -10.6833 22.674 5.04027
2454 4 1 -9.54036 22.695 4.78633
2452 4 1 -9.81785 23.2806 3.38471
2451 4 1 -10.2211 22.1582 3.20196
2456 4 1 -9.96103 21.8458 5.32986
2453 4 1 -9.59826 23.8394 4.40442
2563 4 1 -8.62013 0.543693 8.03986
2565 4 1 -7.97449 1.18097 8.0259
2566 4 1 -7.45751 1.39738 7.02539
2573 4 1 -6.29921 2.30508 7.08517
2564 4 1 -7.56398 0.147369 7.57763
2576 4 1 -6.29385 1.85653 6.01107
2575 4 1 -5.48098 2.64153 6.27238
2580 4 1 -5.24033 2.15668 5.39146
2582 4 1 -3.28308 2.01363 6.06682
2987 4 1 3.88184 1.74597 7.53686
2986 4 1 4.9277 2.13476 7.86468
2981 4 1 7.86091 1.9443 7.29111
2983 4 1 5.85574 2.0083 7.1015
2982 4 1 6.9496 2.26164 6.56617
2984 4 1 6.98416 1.95261 7.59702
2980 4 1 8.38024 2.46983 6.36245
2978 4 1 9.43548 1.24828 6.2755
2979 4 1 8.39975 1.39724 5.79322
2977 4 1 9.34215 0.302796 5.55881
2927 4 1 12.7798 1.04567 7.80661
2786 4 1 16.1292 0.338007 5.84689
2784 4 1 15.5125 0.740242 7.76675
2930 4 1 14.4123 2.62069 7.53396
2928 4 1 13.5022 1.94426 7.59957
2929 4 1 14.3849 1.45012 7.02939
2789 4 1 17.8727 1.88844 6.13484
2956 4 1 18.2053 0.244258 6.62873
2788 4 1 17.1593 0.929159 5.77186
2785 4 1 16.3501 0.846708 6.90429
2955 4 1 18.2571 0.0576392 7.76983
2957 4 1 17.5045 0.555701 7.52465
2807 4 1 19.1222 2.58098 5.89153
2954 4 1 19.1968 0.698329 8.02084
2507 4 1 -14.2802 4.34329 6.24289
2510 4 1 -13.9342 3.40897 6.91981
2509 4 1 -13.7405 3.56727 5.64103
2512 4 1 -13.4766 2.90409 7.13819
2508 4 1 -14.8713 3.72663 5.39811
2513 4 1 -12.6401 3.69229 7.56796
2511 4 1 -12.9346 3.55108 6.22483
2515 4 1 -12.7177 3.95165 7.14261
2516 4 1 -11.6026 3.7921 7.58333
2514 4 1 -11.6444 4.37051 7.46152
2574 4 1 -6.69297 2.86153 6.12307
2586 4 1 -3.86213 4.91139 5.89138
2585 4 1 -4.43255 3.91464 5.68737
2587 4 1 -5.09335 4.91988 5.91058
2572 4 1 -5.12128 2.69581 7.24531
2931 4 1 15.4261 2.97863 7.09721
2932 4 1 14.4086 3.16945 7.66549
2791 4 1 16.7953 3.15495 5.80958
2790 4 1 17.466 2.86429 6.74816
2737 4 1 17.1286 5.17876 7.61634
2808 4 1 20.19 2.98336 6.22849
2809 4 1 21.3463 3.34053 6.18532
2812 4 1 20.5766 4.23537 7.56098
2810 4 1 20.5928 4.24596 5.92546
2813 4 1 20.9049 3.13042 7.94262
2817 4 1 19.0991 5.29483 6.92899
2811 4 1 21.3328 4.69118 6.80073
2816 4 1 19.2954 4.12513 7.32287
2343 4 1 -22.6081 6.69955 5.93067
2342 4 1 -23.6454 7.16179 5.52496
2347 4 1 -23.1292 7.946 7.25882
2501 4 1 -17.1738 6.95141 6.3678
2503 4 1 -16.4334 5.8952 7.3276
2502 4 1 -16.8342 7.01134 7.48353
2504 4 1 -15.4191 6.19237 6.71042
2505 4 1 -14.8163 5.99268 5.71032
2500 4 1 -16.0511 7.12532 6.48705
2499 4 1 -15.4808 7.93858 7.20474
2733 4 1 15.9993 7.61604 5.58891
2736 4 1 16.3983 5.93778 7.03304
2735 4 1 16.5843 6.94949 6.30234
2819 4 1 20.8511 6.12854 6.7943
2818 4 1 19.7281 6.29719 7.18364
2823 4 1 22.5609 6.9097 5.92644
2820 4 1 21.7413 6.92291 6.60053
2821 4 1 21.7421 5.88134 7.24898
2822 4 1 21.8707 7.10246 6.93855
2824 4 1 23.0445 6.42407 6.96002
2825 4 1 22.5702 6.45222 8.06075
2346 4 1 -22.6747 8.22297 6.16599
2352 4 1 -22.334 9.41983 7.58941
2348 4 1 -23.581 8.89404 7.78245
2357 4 1 -23.2063 10.6761 5.46346
2353 4 1 -22.0466 10.2905 6.81924
2354 4 1 -22.1703 9.60591 5.76164
2497 4 1 -16.7039 9.00782 7.80044
2498 4 1 -15.8382 9.0183 6.98335
2493 4 1 -16.0247 10.3848 7.49538
2615 4 1 -3.38115 10.0038 7.96566
2614 4 1 -2.30387 9.64192 7.71208
2613 4 1 -2.38026 10.1748 6.58911
2612 4 1 -2.58508 10.6836 5.58643
2634 4 1 1.57653 10.642 7.607
2724 4 1 12.8124 9.59378 5.87413
2729 4 1 15.5187 9.5437 6.17592
2728 4 1 14.3755 9.31177 5.89854
2727 4 1 14.1392 10.5064 5.78736
2730 4 1 16.2311 8.62141 5.87259
2732 4 1 16.2409 8.75363 6.01663
3226 4 1 17.989 10.604 6.68349
3224 4 1 17.9059 9.58607 7.37744
3225 4 1 18.8974 10.1939 7.29443
3215 4 1 22.4488 9.54184 7.85784
2361 4 1 -25.489 12.0248 5.79878
2386 4 1 -22.2356 13.4506 5.99283
2379 4 1 -20.6431 11.8655 5.59215
2380 4 1 -20.4304 11.1605 6.4739
2381 4 1 -19.557 11.5511 7.06997
2385 4 1 -21.4315 12.7838 6.53936
2384 4 1 -20.6269 12.322 7.24277
2382 4 1 -19.6211 12.0699 8.0646
2383 4 1 -19.443 12.1772 6.96834
2492 4 1 -15.87 10.8803 6.44222
2490 4 1 -15.1302 12.4776 6.24061
2491 4 1 -15.4369 11.7544 7.15434
2488 4 1 -13.893 13.2705 6.85185
2489 4 1 -14.2709 12.1438 6.85675
2618 4 1 -3.13781 11.3793 7.16187
2620 4 1 -3.20368 12.461 6.60859
2616 4 1 -4.07625 10.8797 7.456
2619 4 1 -3.00466 12.2935 7.80583
2637 4 1 -0.0265015 11.8578 8.01087
2624 4 1 -2.18946 13.2873 7.33618
2623 4 1 -2.27577 13.2759 6.17716
2626 4 1 -1.17868 12.7523 7.75085
2625 4 1 -1.72211 12.3556 6.78688
2631 4 1 -0.171565 12.841 7.87444
2633 4 1 1.18887 11.3238 6.68214
2632 4 1 0.517737 12.2324 7.21985
2638 4 1 0.4803 10.8069 7.7751
2698 4 1 9.06038 11.0655 5.67238
2697 4 1 9.72736 11.8372 6.25004
2696 4 1 10.3494 12.53 6.9608
2677 4 1 8.14886 11.7114 7.65931
2678 4 1 8.24598 12.9447 7.72833
3233 4 1 15.4823 12.5445 7.29852
3227 4 1 17.441 11.1541 7.60902
3234 4 1 16.5992 12.8197 6.90088
3235 4 1 17.7947 13.1542 6.96314
3232 4 1 16.2672 13.0609 7.96894
3231 4 1 16.9691 12.2457 7.57415
3229 4 1 17.6957 11.7351 7.54969
2390 4 1 -22.9217 14.7369 6.82607
2391 4 1 -22.4732 14.924 5.68582
2392 4 1 -23.2426 14.0921 5.39131
2388 4 1 -23.2017 14.638 7.77354
2389 4 1 -23.4715 15.6637 7.35676
2387 4 1 -22.8419 14.1861 6.694
2483 4 1 -16.1691 14.5136 6.97466
2486 4 1 -14.7876 14.1598 6.99392
2484 4 1 -15.0057 14.6106 6.78748
2485 4 1 -15.0209 13.9323 5.84728
2487 4 1 -14.5275 13.7809 5.92086
2482 4 1 -15.3946 15.2386 6.64429
2481 4 1 -14.5615 15.3216 7.43897
2621 4 1 -3.43482 13.4829 7.20518
2622 4 1 -2.36159 13.9342 7.16636
2679 4 1 8.74515 13.9763 7.5506
3241 4 1 15.6248 14.6604 5.44869
3240 4 1 15.5463 14.8353 6.67735
3239 4 1 15.9321 15.9642 6.61254
3237 4 1 17.7983 14.9088 6.393
3238 4 1 16.7357 15.1696 6.97748
3236 4 1 16.9859 14.0393 6.66251
3178 4 1 20.831 13.7206 7.98889
2480 4 1 -15.0019 16.3566 7.01981
2477 4 1 -14.9314 16.5516 5.68306
2479 4 1 -15.6932 16.4033 5.95876
2478 4 1 -15.573 17.5914 5.56247
2466 4 1 -11.6456 18.5258 5.60749
2464 4 1 -11.7634 18.7796 6.45131
2463 4 1 -10.9892 18.7916 5.61269
3164 4 1 17.7473 18.2452 7.9642
3163 4 1 18.6874 17.7163 7.38565
2465 4 1 -12.3788 19.5237 5.63038
2467 4 1 -12.5326 19.2227 5.82791
2458 4 1 -10.8236 20.1498 6.24383
2457 4 1 -10.0002 20.7767 5.60495
3165 4 1 17.5466 19.3479 7.70593
3166 4 1 18.5741 19.7979 7.14078
2543 4 1 -12.2124 1.02034 9.14435
2542 4 1 -11.9018 0.162155 8.42343
2540 4 1 -12.3286 1.81692 9.96867
2541 4 1 -12.2307 1.26312 8.84489
2544 4 1 -11.0959 0.619406 8.96991
2547 4 1 -10.7968 1.8937 9.4179
2562 4 1 -9.20446 1.59045 8.28303
2545 4 1 -10.3252 0.0371855 9.66731
2546 4 1 -10.0656 1.05324 9.20497
2548 4 1 -10.1242 2.44142 8.62653
2560 4 1 -8.26062 2.57371 9.96443
2561 4 1 -8.59134 2.45615 8.80636
2568 4 1 -6.49716 2.00081 8.60976
2567 4 1 -7.62631 1.94876 8.09618
2569 4 1 -5.29865 2.23973 8.49436
2985 4 1 5.95153 1.71994 8.18708
2934 4 1 14.0839 1.83124 8.97146
2933 4 1 14.9214 2.67412 8.7386
2939 4 1 15.2224 2.60172 10.233
2935 4 1 15.0644 2.58567 9.22589
2779 4 1 17.9707 0.0407638 10.3778
2951 4 1 17.6135 2.36924 10.1577
2953 4 1 18.0063 1.06294 8.32828
2952 4 1 18.1653 1.64616 9.37506
2940 4 1 16.3608 2.61116 10.0827
2814 4 1 19.8146 2.52367 8.12363
2888 4 1 22.6763 0.0167273 10.6684
2891 4 1 24.3684 0.0891524 10.2844
2519 4 1 -13.8229 4.50873 9.25348
2518 4 1 -12.7444 4.49474 8.61621
2517 4 1 -11.783 3.71855 8.77382
2521 4 1 -13.3829 4.96513 9.34102
2522 4 1 -12.8713 5.00532 10.424
2550 4 1 -9.98793 3.99424 9.58604
2549 4 1 -10.0068 3.57268 8.44888
2551 4 1 -10.4727 4.52027 10.5097
2553 4 1 -8.55303 4.53988 9.16909
2552 4 1 -9.6778 4.80532 9.7234
2555 4 1 -8.49631 5.04032 8.88972
2557 4 1 -8.28138 4.78021 10.2313
2570 4 1 -6.06457 2.72115 9.22279
2554 4 1 -7.91007 4.24825 8.25104
2556 4 1 -7.80016 4.0838 9.37338
2571 4 1 -5.28901 2.99922 8.35461
2988 4 1 3.96849 2.71834 8.25401
2989 4 1 4.39896 3.87144 8.0934
2990 4 1 5.31984 3.1094 8.47822
2992 4 1 4.8684 4.01138 8.61371
2993 4 1 4.90603 4.79285 9.53511
2991 4 1 6.03991 4.10774 8.50009
2936 4 1 14.1621 3.28005 9.63022
2937 4 1 13.517 3.60322 10.6068
2938 4 1 14.5365 3.47677 9.89741
2742 4 1 15.4776 5.22966 10.1118
2745 4 1 15.4551 4.04467 10.7244
2744 4 1 15.3731 5.24434 10.6423
2746 4 1 14.6135 4.59885 10.2389
2747 4 1 15.5647 3.92961 10.577
2743 4 1 16.6229 5.13663 10.4881
2815 4 1 19.9806 3.65932 8.15477
2830 4 1 19.1387 5.23013 10.6148
2520 4 1 -14.2641 5.60333 8.91255
2523 4 1 -12.2552 5.95813 10.7516
2994 4 1 5.31825 5.8577 10.012
2995 4 1 4.92543 6.96991 10.1375
3009 4 1 7.83598 6.41462 9.77199
3007 4 1 7.59515 7.49193 8.11773
3008 4 1 8.03607 7.40411 9.21595
3012 4 1 9.43262 7.4267 10.0517
3013 4 1 9.76208 6.21539 9.85327
3010 4 1 8.90763 6.96707 9.66559
3006 4 1 8.74325 7.82149 8.42614
3014 4 1 10.7547 5.55071 9.59103
3011 4 1 10.045 6.48891 9.57706
3015 4 1 11.6776 6.20951 9.3502
3016 4 1 11.6584 7.42962 9.18459
3018 4 1 12.7095 6.23572 10.0551
3017 4 1 11.6116 6.60612 10.1351
3021 4 1 13.1076 6.03337 10.453
3019 4 1 13.6623 5.59675 10.4759
3023 4 1 14.6797 7.1515 10.6555
2738 4 1 17.3943 5.54908 8.68578
2739 4 1 16.98 6.52012 9.14914
2741 4 1 16.4807 5.8212 10.499
2740 4 1 16.3738 5.52841 9.33008
2827 4 1 21.0708 6.46044 9.38064
2828 4 1 20.2325 5.78273 8.82875
2831 4 1 19.8552 5.91139 9.98704
2832 4 1 18.8768 6.14483 10.6147
2829 4 1 20.0422 5.65011 9.97013
3203 4 1 21.305 6.32638 10.4062
2826 4 1 22.273 6.5801 9.15919
3218 4 1 21.8409 8.05042 8.64172
3210 4 1 22.7989 7.85048 10.7061
2350 4 1 -23.0669 9.26405 8.57375
2351 4 1 -22.2229 10.2306 8.50696
2349 4 1 -23.8957 8.48143 8.77724
2495 4 1 -16.2084 10.3458 9.00099
2494 4 1 -15.2486 10.2764 8.36671
2496 4 1 -16.0485 9.1715 8.80002
2639 4 1 -0.360392 10.397 8.50892
2641 4 1 -0.919484 9.67085 8.87689
2642 4 1 -1.98593 10.265 8.74696
2643 4 1 -2.56181 9.2259 8.96344
2644 4 1 -2.27113 10.3891 8.66933
2640 4 1 0.173959 9.27394 8.71201
2996 4 1 4.71015 8.15205 9.73518
2997 4 1 5.65592 8.64187 10.343
3000 4 1 7.44309 9.75436 10.6978
2668 4 1 6.60524 10.6359 10.4056
2666 4 1 6.75707 10.6401 10.4773
3005 4 1 8.90809 9.01631 8.30177
3004 4 1 8.8463 8.68852 9.50595
3002 4 1 9.54398 10.1816 10.0944
3001 4 1 8.51411 9.54435 10.1578
3003 4 1 9.48597 9.54694 9.14508
3223 4 1 18.3397 8.87941 8.2719
3222 4 1 17.9344 8.67813 9.32318
3219 4 1 21.108 8.94144 8.93998
3221 4 1 18.8881 9.25841 8.8319
3220 4 1 20.0523 9.54105 9.13943
3217 4 1 22.5518 8.99164 8.7138
3216 4 1 23.5454 9.16191 8.12578
3213 4 1 22.357 8.09941 9.67999
3214 4 1 22.5043 9.15847 8.9901
3211 4 1 23.1959 8.90292 10.2649
2617 4 1 -3.31284 11.1506 8.29568
2646 4 1 -1.22703 11.1349 10.5422
2645 4 1 -2.1399 10.9488 9.74607
2636 4 1 0.549882 11.1513 8.7898
2635 4 1 1.69891 11.3845 8.43652
2669 4 1 6.89778 10.9344 9.25623
2670 4 1 6.98534 12.1503 8.94196
2672 4 1 7.78208 13.1888 9.41346
2671 4 1 6.77918 13.3041 8.7801
2667 4 1 6.72474 11.4162 9.50567
2695 4 1 10.3418 12.5583 8.14096
2676 4 1 9.09418 11.2753 8.36548
2675 4 1 8.82068 10.9932 9.55429
2673 4 1 8.13797 12.1415 9.95719
2674 4 1 9.27423 12.1256 9.69708
2691 4 1 10.6188 12.7616 9.56682
2694 4 1 11.198 12.6353 9.02188
2693 4 1 11.8746 13.4552 8.7689
3230 4 1 17.8093 12.694 8.29533
3228 4 1 17.4763 11.7337 8.68058
3150 4 1 17.2241 13.1577 10.756
3149 4 1 16.4117 12.2289 10.7258
3185 4 1 22.2924 13.0899 9.86566
2627 4 1 -1.08409 13.7607 8.3331
2629 4 1 -0.670071 14.8397 8.8757
2630 4 1 -0.0600835 13.967 8.20552
2628 4 1 0.141275 13.9158 8.58265
2658 4 1 3.25342 13.6304 10.7093
2681 4 1 7.95225 14.9823 9.53769
2683 4 1 7.18367 13.8768 10.2042
2682 4 1 8.37425 13.9324 9.97673
2680 4 1 8.52636 14.6159 8.61365
2692 4 1 11.3123 13.7692 9.69079
3172 4 1 18.0608 15.9827 10.0046
3173 4 1 17.7426 16.1101 8.91718
3177 4 1 20.2119 14.0398 8.98555
3176 4 1 19.6489 14.7442 9.83987
3174 4 1 18.9789 16.0366 8.72793
3175 4 1 19.67 15.9122 9.75467
3182 4 1 21.2597 14.7009 8.40799
3157 4 1 20.4135 15.3315 8.25941
3155 4 1 20.7699 15.0868 10.5634
3129 4 1 19.1691 16.0546 10.6737
3156 4 1 20.591 15.0108 9.39903
3179 4 1 21.9681 14.1294 8.16413
3181 4 1 21.6186 15.8245 8.78475
3180 4 1 21.5472 14.6728 9.09326
3183 4 1 21.718 14.758 9.49145
3184 4 1 21.7175 14.0108 10.381
3162 4 1 17.954 17.6818 8.3775
3161 4 1 18.405 17.9887 9.38091
3171 4 1 17.391 16.64 9.35934
3169 4 1 17.6342 18.7596 9.26702
3170 4 1 16.935 17.7709 9.60762
3160 4 1 19.3587 17.3036 9.82178
3159 4 1 20.4452 17.4819 9.23048
3158 4 1 20.3051 16.5721 8.56937
3168 4 1 18.4744 19.6675 9.15883
3167 4 1 18.134 19.2354 8.11451
2537 4 1 -11.7558 1.45321 12.5333
2538 4 1 -12.4901 1.54552 11.5661
2536 4 1 -10.8961 1.01344 11.9015
2535 4 1 -11.1918 1.97397 12.5343
2534 4 1 -12.3583 2.35163 12.7401
2539 4 1 -11.5953 1.66595 10.8709
2533 4 1 -11.8851 2.64562 11.7205
2532 4 1 -10.7612 2.42171 12.254
2848 4 1 14.1476 1.81274 11.5684
2851 4 1 14.2406 0.719253 12.5172
2850 4 1 14.5246 1.72338 11.7548
2942 4 1 17.6107 2.07584 11.8022
2943 4 1 18.4214 1.38901 12.3082
2858 4 1 18.2262 1.07026 13.2388
2945 4 1 19.6149 2.56915 12.4559
2944 4 1 18.8468 2.0757 13.2208
2880 4 1 21.8864 0.350005 13.2128
2531 4 1 -11.5852 3.03822 12.7131
2528 4 1 -11.2478 4.8273 11.9537
2529 4 1 -11.2894 4.43268 13.1128
2527 4 1 -12.3823 4.67438 11.5485
2524 4 1 -11.8575 4.80646 10.9034
2559 4 1 -7.64714 3.29304 10.7734
2558 4 1 -7.65231 4.45133 11.1181
2749 4 1 15.924 3.0225 12.6258
2849 4 1 14.8001 2.84011 11.6853
2748 4 1 15.8478 3.61436 11.6453
2846 4 1 14.3581 3.69442 12.7888
2847 4 1 14.2501 2.97981 11.8402
2844 4 1 14.9428 4.47049 11.9716
2845 4 1 15.505 4.068 12.9663
2842 4 1 15.8073 4.49522 12.3965
2949 4 1 18.0252 4.15228 11.5657
2950 4 1 18.3248 3.17734 10.7905
2941 4 1 16.8987 2.82756 11.1534
2948 4 1 17.575 3.67572 12.6336
2947 4 1 18.2994 4.01417 11.6835
2841 4 1 16.4832 3.76518 13.0261
2840 4 1 16.2666 4.795 13.4411
2946 4 1 19.1464 3.67353 12.3559
2526 4 1 -11.9392 5.67108 10.9011
2525 4 1 -10.8793 5.42782 11.2365
3034 4 1 10.7396 8.07155 11.8565
3042 4 1 8.51391 8.04491 12.516
3039 4 1 9.86857 7.78277 11.2469
3038 4 1 9.57116 6.70353 10.8141
3037 4 1 9.38607 6.30948 11.8937
3036 4 1 9.85401 6.62731 10.8908
3041 4 1 8.33892 7.40584 11.5899
3044 4 1 8.10009 7.76917 12.6816
3040 4 1 9.34391 7.28098 12.1947
3020 4 1 13.4551 6.05732 11.5977
3033 4 1 11.5437 7.82337 12.7474
3032 4 1 11.5235 8.00397 11.5334
3035 4 1 10.8605 7.07706 11.2357
3029 4 1 12.5452 7.03188 11.3205
3028 4 1 13.3925 7.90931 11.4068
3022 4 1 13.6878 6.84575 11.2119
3024 4 1 14.1231 7.23472 11.7071
3027 4 1 14.5009 7.90241 11.7933
2843 4 1 15.4203 5.5693 12.3457
2838 4 1 18.0831 5.53936 12.8472
2835 4 1 18.2385 6.47839 11.5037
2839 4 1 17.0143 5.75387 13.2962
2837 4 1 18.3535 6.24028 11.8286
2834 4 1 17.4057 7.41793 11.5218
2833 4 1 18.5 7.28123 10.9857
2836 4 1 19.2887 6.91143 11.4
3207 4 1 23.2661 6.87058 11.0754
3208 4 1 24.0267 7.70165 11.417
3202 4 1 21.9571 6.8585 11.2228
3204 4 1 22.0697 6.56178 11.3416
3205 4 1 23.1656 6.69177 10.7792
3206 4 1 22.8646 6.06934 11.7791
3201 4 1 21.9309 6.78083 12.4586
3199 4 1 24.1097 7.2589 12.9692
3200 4 1 23.0255 6.84432 12.9099
2648 4 1 -1.98141 10.4717 11.6867
2650 4 1 -0.959017 10.3823 12.0912
2651 4 1 -1.24456 10.6829 13.1987
2999 4 1 7.8489 8.72471 11.0894
2998 4 1 6.65698 8.75315 10.9981
3043 4 1 7.85978 8.56494 13.4601
3031 4 1 11.6364 9.07699 11.8945
3030 4 1 12.1344 8.18838 11.3764
3026 4 1 15.4347 8.09758 12.4439
3025 4 1 14.6654 8.24155 11.5667
3209 4 1 23.4623 8.74801 11.2533
3212 4 1 22.5052 8.16763 10.8914
3197 4 1 23.041 8.26219 13.2521
3196 4 1 22.256 9.16093 13.0736
2647 4 1 -1.90189 11.5742 11.4045
2649 4 1 -1.6429 11.108 12.6539
2652 4 1 -0.873702 11.1235 12.203
2653 4 1 0.287773 11.4368 11.7578
2655 4 1 2.08375 12.2998 11.698
2659 4 1 2.39474 12.8751 10.9377
2657 4 1 2.49856 13.1153 11.5023
2654 4 1 0.903648 12.4588 11.8079
2662 4 1 4.35784 13.2042 10.9418
2656 4 1 2.73332 12.7799 12.5845
2660 4 1 3.46622 13.0736 11.4187
2661 4 1 4.17384 12.0592 11.4711
2664 4 1 6.53717 12.1108 11.0348
2665 4 1 6.88132 11.0417 11.5627
2663 4 1 5.41315 12.5477 11.1051
2684 4 1 7.52008 12.9842 10.8622
2685 4 1 7.78775 13.2089 11.9925
2688 4 1 9.76194 13.1695 11.2737
2690 4 1 10.4779 12.7141 10.7797
3146 4 1 14.7966 12.4459 11.3594
3147 4 1 15.8294 12.1772 11.8281
3145 4 1 14.2079 13.0788 12.1911
3148 4 1 15.2816 12.5578 10.8675
3144 4 1 14.519 13.2615 10.9717
3188 4 1 20.4993 12.1155 11.2339
3190 4 1 20.8056 12.0146 12.1773
3189 4 1 20.0858 12.9979 12.0092
3191 4 1 21.482 12.2339 13.0914
3187 4 1 21.6199 12.2483 10.7796
2687 4 1 8.91846 13.7855 11.9262
2686 4 1 8.21725 13.778 12.8973
2689 4 1 10.7719 13.6751 11.4965
3140 4 1 13.9852 14.0578 11.6928
3139 4 1 15.2604 14.0305 11.7769
3138 4 1 15.4831 15.2583 11.7405
3143 4 1 14.8159 14.4446 10.9032
3141 4 1 14.9041 13.9795 10.9766
3142 4 1 13.791 14.0723 11.2764
3151 4 1 17.8354 13.9117 11.3274
3135 4 1 17.1337 15.8996 13.33
3133 4 1 17.4017 15.7367 12.7745
3132 4 1 18.511 15.9448 12.413
3153 4 1 19.8469 14.0819 12.2705
3154 4 1 20.7617 14.3535 11.6124
3152 4 1 18.9752 13.5229 11.6149
3128 4 1 19.7649 16.008 11.7838
3186 4 1 21.5762 13.4745 10.78
3137 4 1 15.6118 16.4689 11.8768
3134 4 1 17.5604 16.9113 12.9334
3130 4 1 18.3925 16.9209 11.0221
3136 4 1 16.6539 16.5025 12.4963
3131 4 1 19.0552 16.8212 11.9563
3126 4 1 19.7808 17.6776 12.6292
3127 4 1 20.4085 16.9575 11.975
2853 4 1 15.3331 1.30095 13.7191
2854 4 1 15.7759 1.97658 14.6123
2852 4 1 14.8699 0.264543 13.5098
2753 4 1 15.1515 1.53266 15.7336
2755 4 1 14.1258 0.569662 15.409
2754 4 1 15.1116 0.310623 15.9913
2752 4 1 15.0742 2.57234 15.1142
2758 4 1 13.6284 0.398032 15.1418
2856 4 1 17.3382 2.09393 15.2371
2855 4 1 16.256 2.08498 15.6903
2857 4 1 17.694 1.41348 14.2685
2859 4 1 19.0153 0.183952 13.5784
2877 4 1 21.0408 1.41785 16.0551
2878 4 1 21.0503 1.62765 14.8835
2879 4 1 21.177 0.867758 14.0136
2530 4 1 -10.9532 3.44317 13.6846
2751 4 1 16.0637 3.26402 14.8681
2750 4 1 16.1976 2.94412 13.7657
3045 4 1 7.7751 7.66583 13.78
3198 4 1 22.9902 7.09426 13.5014
3046 4 1 7.05651 8.64241 13.6872
3047 4 1 7.7382 8.14516 14.6316
3048 4 1 8.63287 8.87793 14.9536
3050 4 1 8.83164 10.3735 15.9935
3049 4 1 8.8526 10.0988 14.7338
3067 4 1 14.5847 10.2871 16.0814
3068 4 1 15.784 10.2947 15.9564
3069 4 1 15.4371 9.45695 15.1248
3070 4 1 16.2476 8.99827 15.8904
3194 4 1 21.7046 10.1975 14.3792
3195 4 1 22.7739 9.83445 13.8916
3113 4 1 17.5732 13.0897 14.9827
3115 4 1 16.9666 13.0361 16.0261
3192 4 1 21.2666 11.51 14.0665
3193 4 1 22.4461 11.1291 14.1478
3111 4 1 16.0731 14.0008 14.7359
3106 4 1 14.7994 15.2207 14.043
3108 4 1 15.5986 13.99 14.2618
3105 4 1 14.0352 16.0607 14.3515
3110 4 1 16.141 15.0782 15.2444
3107 4 1 14.8625 14.5222 15.0394
3109 4 1 16.5447 14.6634 14.1821
3114 4 1 17.5172 14.064 15.7273
3112 4 1 17.1416 13.8875 14.1727
3122 4 1 18.1248 15.597 15.669
3120 4 1 18.1441 15.6991 15.8615
3102 4 1 13.029 16.9452 14.1262
3104 4 1 13.6711 16.6105 15.3448
3103 4 1 14.1324 16.492 14.2494
3101 4 1 13.7781 16.9351 14.9915
3100 4 1 14.3153 17.2847 16.0071
3123 4 1 18.8922 16.2915 15.0005
3124 4 1 19.4649 16.6217 14.033
3125 4 1 19.1827 17.7373 13.6658
3121 4 1 19.1044 16.2138 15.4411
2876 4 1 20.1755 0.864458 16.7931
2875 4 1 20.4101 0.215729 17.6962
3056 4 1 8.68723 7.95226 17.7222
3058 4 1 10.284 7.23307 17.2311
3059 4 1 11.1561 7.92609 16.8716
3071 4 1 16.0964 8.03078 16.6058
3057 4 1 9.74916 8.2809 17.3525
3055 4 1 8.21377 8.92338 17.2322
3053 4 1 9.26261 9.23835 16.2298
3052 4 1 9.55677 10.4341 16.2073
3054 4 1 9.17577 8.21358 16.9798
3060 4 1 11.2254 9.19494 16.9391
3063 4 1 13.3272 10.1402 17.881
3062 4 1 12.3334 9.90667 17.2958
3061 4 1 12.1825 9.54473 16.2306
3065 4 1 14.6855 9.75908 17.2885
3074 4 1 17.6929 9.23682 17.9235
3075 4 1 18.6078 10.0104 18.1256
3072 4 1 17.0616 8.19196 17.2752
3078 4 1 16.6119 10.3857 18.4115
3073 4 1 17.1394 8.1904 18.4491
3051 4 1 8.83768 11.2225 16.8889
3064 4 1 14.1674 10.8547 17.4849
3066 4 1 14.0765 10.7951 17.0067
3083 4 1 15.8642 12.1968 18.4629
3082 4 1 15.0124 12.8344 17.934
3081 4 1 15.5355 11.8486 17.9986
3090 4 1 16.5669 12.5108 17.4021
3086 4 1 18.0388 12.0691 17.5425
3085 4 1 17.9359 11.2483 18.3584
3084 4 1 17.0472 12.0582 18.7197
3088 4 1 18.4498 13.1935 17.6678
3091 4 1 17.168 13.2224 18.1916
3089 4 1 17.3375 12.975 18.2035
3087 4 1 18.5016 12.5879 16.62
3096 4 1 15.5283 15.4439 17.9481
3094 4 1 15.5956 14.9035 18.6524
3116 4 1 17.2146 13.5326 17.0712
3117 4 1 17.1825 14.6682 17.1457
3092 4 1 17.4741 14.2087 18.7697
3093 4 1 16.8153 15.0747 18.3311
3119 4 1 17.6015 14.8737 16.6485
3118 4 1 18.1576 14.0169 17.2136
3099 4 1 15.384 17.1126 16.4599
3097 4 1 15.0345 16.4438 17.5572
3098 4 1 15.5526 17.4949 17.6466
3079 4 1 15.5949 10.5861 19.0403
3076 4 1 18.3486 9.35823 19.0921
3077 4 1 17.4412 10.1433 19.195
3080 4 1 14.8734 11.6398 18.8895
3095 4 1 15.9243 16.0601 18.8726
ITEM: TIMESTEP
8900000
ITEM: NUMBER OF ATOMS
1913
ITEM: BOX BOUNDS ff ff ff
-3.5000000000000000e+01 3.5000000000000000e+01
-3.5000000000000000e+01 3.5000000000000000e+01
-3.5000000000000000e+01 3.5000000000000000e+01
ITEM: ATOMS id mol type x y z
3541 4 1 -1.11558 -8.80594 -9.16119
3543 4 1 -0.186403 -8.12871 -8.95872
3542 4 1 -0.570194 -8.25149 -10.0894
3540 4 1 -0.467688 -9.77319 -9.2989
3539 4 1 0.502636 -9.56057 -8.65001
3544 4 1 -0.315719 -7.09435 -9.63555
3545 4 1 -0.197337 -7.6763 -8.62468
3546 4 1 0.922567 -7.75901 -8.38081
1845 4 1 -5.88026 -25.3717 -5.98563
1846 4 1 -6.89342 -24.987 -5.47688
1853 4 1 -6.61388 -24.3169 -6.64351
1844 4 1 -4.62392 -25.4846 -6.05563
1837 4 1 -1.0624 -25.8028 -5.75631
1838 4 1 -1.18168 -24.5769 -5.60444
1836 4 1 -0.318118 -25.0662 -6.44571
1841 4 1 -2.29589 -24.5825 -5.54828
1839 4 1 -0.774796 -25.5764 -5.89593
1840 4 1 -1.89866 -25.7273 -5.42399
1835 4 1 0.545442 -25.6931 -6.04572
1834 4 1 1.48744 -25.3095 -5.47788
1848 4 1 -8.08437 -23.1394 -6.1951
1849 4 1 -8.45988 -24.2082 -5.65104
1847 4 1 -7.68297 -24.1212 -5.62232
1854 4 1 -6.24076 -23.3416 -6.05562
1852 4 1 -6.76428 -23.2871 -6.09804
1739 4 1 -1.47678 -23.2724 -5.61802
2146 4 1 -12.4085 -21.0281 -5.84218
2145 4 1 -12.6056 -19.7838 -5.91764
2141 4 1 -10.811 -19.7399 -5.77945
2142 4 1 -11.9312 -19.5611 -6.03248
2144 4 1 -11.9984 -18.8044 -6.2858
1889 4 1 0.0359568 -16.3456 -5.71338
3535 4 1 -0.870755 -10.9339 -7.12588
3536 4 1 0.112286 -11.6622 -7.0069
3527 4 1 -3.05309 -8.7933 -6.19175
3529 4 1 -3.1502 -8.52243 -6.07447
3537 4 1 -0.0850672 -10.5396 -6.83243
3534 4 1 -1.05893 -10.096 -8.0647
3533 4 1 -0.184153 -9.34424 -7.67509
3531 4 1 -1.97219 -9.45004 -6.86271
3530 4 1 -2.22816 -9.09337 -5.77928
3532 4 1 -1.26466 -8.72875 -7.40635
3538 4 1 0.727961 -10.3084 -7.66848
3556 4 1 2.45478 -9.22746 -5.60663
3554 4 1 4.11942 -9.79097 -6.45009
3553 4 1 3.69021 -8.80225 -5.93145
3555 4 1 2.90478 -9.83478 -6.59321
3552 4 1 2.78203 -8.08339 -5.65898
3526 4 1 -3.55217 -7.80149 -5.73234
3547 4 1 0.878033 -7.395 -7.179
3548 4 1 0.617388 -7.04638 -6.0893
3549 4 1 1.81029 -6.86497 -5.94186
1825 4 1 3.95383 -26.9573 -2.91191
1725 4 1 -5.69473 -25.1951 -2.72497
1726 4 1 -5.96658 -25.0504 -3.84191
1843 4 1 -4.10736 -24.9583 -5.0297
1933 4 1 -0.11642 -25.6519 -2.87641
1833 4 1 2.18934 -25.6994 -4.58752
1830 4 1 2.6605 -26.3558 -3.40084
1932 4 1 0.868002 -25.054 -3.18207
1832 4 1 3.17093 -26.3411 -5.00896
1828 4 1 4.07601 -25.5137 -3.26906
1831 4 1 3.71553 -26.3772 -3.94691
1827 4 1 4.4444 -26.5632 -2.95158
1850 4 1 -7.53605 -23.7872 -5.00252
1727 4 1 -5.9467 -24.1416 -3.08765
1851 4 1 -6.38276 -23.4116 -4.97655
1856 4 1 -5.56562 -22.1258 -4.53999
1842 4 1 -3.25238 -24.0862 -4.98938
1855 4 1 -5.30533 -23.0425 -5.35449
1733 4 1 -4.14671 -22.9289 -2.95851
1734 4 1 -3.33877 -22.983 -3.91722
1736 4 1 -1.77893 -24.0293 -4.82582
1735 4 1 -2.20315 -23.3419 -4.04245
1738 4 1 -1.2886 -22.6988 -4.54269
1737 4 1 -2.21407 -23.3123 -3.96547
1740 4 1 -0.842874 -22.3164 -5.13736
1741 4 1 -0.716691 -22.0912 -3.89012
1742 4 1 -0.124556 -21.8791 -2.80806
1743 4 1 -0.989197 -22.1208 -3.58189
1931 4 1 1.582 -24.1108 -3.06524
1744 4 1 0.0484391 -21.9313 -3.10793
1745 4 1 0.978153 -21.8775 -3.81445
2164 4 1 -19.9843 -18.9007 -3.2898
2166 4 1 -20.9469 -18.8478 -3.88595
2053 4 1 -18.9954 -18.9456 -3.028
2159 4 1 -17.2832 -18.9048 -3.90458
2057 4 1 -16.2191 -21.4714 -3.17943
2056 4 1 -17.2414 -20.828 -3.42767
2055 4 1 -18.3265 -20.6906 -2.96499
2156 4 1 -15.4511 -19.1798 -3.58798
2153 4 1 -14.083 -19.9036 -3.02202
2151 4 1 -12.7029 -20.0224 -3.79685
2149 4 1 -12.3829 -19.2071 -3.67737
2147 4 1 -12.1231 -20.5925 -4.69392
2148 4 1 -13.1509 -20.083 -4.16808
2143 4 1 -12.332 -18.9079 -5.17986
2150 4 1 -11.7806 -19.688 -4.59444
2140 4 1 -10.8089 -19.231 -4.74724
1858 4 1 -6.19001 -21.1322 -3.01628
1857 4 1 -5.20881 -21.4901 -3.57359
1859 4 1 -5.09754 -21.4818 -2.80327
1747 4 1 2.31076 -20.3946 -4.08365
1746 4 1 1.98359 -21.3198 -3.56352
1748 4 1 2.96383 -20.5883 -3.10979
1749 4 1 3.59695 -20.3383 -4.09742
1750 4 1 4.51637 -19.6472 -4.0245
1751 4 1 4.88866 -19.0263 -2.97548
2169 4 1 -21.991 -17.8253 -3.0375
2167 4 1 -20.382 -18.0945 -4.6675
2163 4 1 -19.0852 -18.6382 -4.13552
2168 4 1 -20.8848 -18.0021 -3.60479
2162 4 1 -18.8606 -17.6317 -4.66736
2041 4 1 -19.3489 -16.6245 -2.88531
2039 4 1 -20.688 -16.8234 -2.94636
2158 4 1 -16.3886 -18.0788 -4.21751
2161 4 1 -17.9981 -17.0063 -4.0961
2160 4 1 -18.126 -18.0761 -3.51174
2044 4 1 -16.9673 -16.3216 -3.20488
2157 4 1 -15.2644 -18.266 -4.43117
2154 4 1 -14.1409 -18.6368 -2.96569
2155 4 1 -14.8466 -18.1573 -3.86552
2132 4 1 -12.8511 -17.955 -3.72298
2133 4 1 -11.6844 -17.7866 -3.64987
2137 4 1 -9.71292 -16.7344 -3.83454
2134 4 1 -10.7626 -16.9532 -3.92709
2139 4 1 -10.672 -18.8329 -3.61342
2138 4 1 -10.2752 -17.7614 -4.01207
2136 4 1 -10.3192 -16.2059 -4.69736
2127 4 1 -10.4533 -17.6689 -2.79535
2135 4 1 -9.55646 -16.7255 -3.88981
1874 4 1 -1.15955 -18.6284 -3.01436
1871 4 1 -2.5752 -17.714 -3.5227
1872 4 1 -1.98559 -16.6883 -3.63738
1873 4 1 -1.24256 -17.5491 -3.32545
1888 4 1 -0.285099 -16.2154 -4.53889
1892 4 1 2.42606 -16.8511 -3.97783
1893 4 1 2.56863 -16.8183 -5.11499
1894 4 1 2.04448 -17.2156 -4.06022
1890 4 1 0.19078 -16.5871 -4.5554
1891 4 1 1.35611 -16.8252 -4.55775
1877 4 1 0.240163 -17.4154 -2.83849
1895 4 1 2.41539 -16.9615 -2.91518
2178 4 1 -22.8756 -13.6748 -3.10321
2175 4 1 -22.679 -14.4727 -3.82835
2174 4 1 -23.5673 -14.9143 -3.202
2177 4 1 -23.0153 -14.7611 -2.7706
2176 4 1 -23.667 -15.0389 -3.74184
2184 4 1 -20.3209 -14.247 -3.4031
2040 4 1 -20.1329 -15.7752 -2.85204
1886 4 1 -0.0989268 -14.21 -4.98112
1881 4 1 -1.19879 -15.0182 -2.83827
1882 4 1 -0.680599 -14.4126 -3.74377
1887 4 1 0.444667 -15.2386 -4.53328
1883 4 1 0.388693 -13.9374 -3.88298
1885 4 1 0.553727 -14.1946 -4.0429
2179 4 1 -22.4018 -12.5937 -3.09494
2182 4 1 -19.5281 -12.3721 -3.67741
2180 4 1 -21.1936 -12.5242 -2.92434
2183 4 1 -20.1219 -13.104 -3.04095
2181 4 1 -20.5415 -12.9953 -3.84077
3610 4 1 -3.98483 -11.6862 -3.30811
3609 4 1 -3.14153 -12.5518 -3.34345
3606 4 1 -2.49644 -11.859 -2.70078
1884 4 1 0.386229 -13.2448 -4.84286
3565 4 1 4.53886 -10.8984 -2.69806
2225 4 1 -23.9799 -8.56844 -2.87083
3528 4 1 -2.87554 -9.22159 -5.07132
3604 4 1 -3.38786 -10.371 -3.1236
3603 4 1 -2.43651 -9.7395 -2.94455
3602 4 1 -1.34437 -9.97504 -3.52977
3558 4 1 1.28432 -9.64 -4.99484
3557 4 1 1.64518 -8.49173 -4.98835
3559 4 1 1.98791 -10.4916 -4.60152
3562 4 1 1.70588 -9.47114 -2.69972
3561 4 1 1.59362 -10.4795 -3.3761
3567 4 1 4.75098 -9.22101 -4.40019
3568 4 1 5.30761 -9.95756 -3.64044
3569 4 1 4.28269 -9.44734 -3.2728
3560 4 1 2.7184 -10.7319 -3.68663
3566 4 1 4.51659 -10.0889 -3.5281
2216 4 1 -27.5528 -7.70536 -2.92552
2217 4 1 -26.5814 -7.15688 -3.29211
2221 4 1 -25.9484 -5.96535 -3.44285
2222 4 1 -24.7278 -6.08697 -3.12022
2224 4 1 -23.3053 -7.8381 -3.46251
2223 4 1 -24.2084 -7.05905 -3.4773
3524 4 1 -2.81068 -6.91773 -4.39397
3523 4 1 -2.48405 -5.90402 -3.9178
3525 4 1 -2.67496 -7.97811 -4.878
3522 4 1 -1.35952 -5.84114 -4.37878
3521 4 1 -0.870024 -6.45697 -3.52513
3519 4 1 -0.478292 -5.69172 -3.24982
3518 4 1 -1.5682 -5.94994 -2.73428
3550 4 1 1.80848 -7.45462 -4.92688
3551 4 1 2.94186 -7.49278 -4.63641
3498 4 1 -4.01487 -3.84943 -2.75562
3517 4 1 -0.861092 -4.99963 -2.78144
1702 4 10 -1.94987 -28.8491 -0.34334
1728 4 1 -6.79537 -24.3774 -2.24683
1724 4 1 -6.34656 -26.0043 -2.14815
1723 4 1 -5.21728 -26.3088 -2.15665
1722 4 1 -4.39452 -25.9714 -1.26213
1721 4 1 -4.71644 -25.1374 -0.413476
1937 4 1 -0.0227309 -26.3144 -1.38751
1934 4 1 -0.757072 -25.6681 -1.92844
1935 4 1 -0.306106 -26.6717 -1.59036
1928 4 1 -0.558611 -24.4901 -1.26459
1938 4 1 -0.449815 -25.4075 -0.760178
1716 4 1 -2.62526 -24.5607 -0.31872
1930 4 1 0.832096 -24.4456 -2.15345
1936 4 1 0.132434 -25.9917 -2.54483
1822 4 1 2.39617 -25.6843 -0.543804
1929 4 1 0.399907 -25.1006 -1.26777
1927 4 1 0.422521 -24.7936 -1.98795
1939 4 1 0.576036 -25.484 -0.0478633
1820 4 1 3.09135 -26.0535 -0.471129
1829 4 1 3.06822 -25.5941 -2.67174
1826 4 1 3.55463 -26.3125 -2.0514
1824 4 1 3.83921 -26.8288 -1.78586
1823 4 1 3.05039 -26.1058 -1.50716
2059 4 1 -16.3435 -21.8074 -1.51068
2061 4 1 -16.3865 -21.5844 -1.8804
1973 4 1 -8.95411 -22.0793 -1.48157
1974 4 1 -9.25626 -21.6419 -0.471024
1972 4 1 -8.15762 -22.9747 -1.76087
1729 4 1 -6.6117 -23.6218 -1.30074
1730 4 1 -5.56256 -24.1232 -1.65226
1970 4 1 -7.51004 -22.2932 -0.679259
1971 4 1 -7.03098 -22.6284 -1.68403
1732 4 1 -4.69419 -23.942 -2.42612
1731 4 1 -5.34668 -23.033 -2.03891
1953 4 1 -3.23528 -22.7721 -0.71795
1720 4 1 -4.14022 -24.1772 -0.129819
1947 4 1 -0.0552399 -21.7986 -1.06448
1951 4 1 -1.37806 -22.9765 -0.975975
1954 4 1 -2.20401 -23.3714 -0.390168
1952 4 1 -2.40488 -23.5886 -0.882903
1949 4 1 -0.211276 -22.3734 -0.604122
1950 4 1 -1.06632 -21.9808 -1.46248
1926 4 1 0.497092 -23.6287 -1.72735
1924 4 1 1.55293 -23.201 -0.276071
1948 4 1 0.597368 -21.6036 -0.127491
1925 4 1 1.64094 -23.4927 -1.5044
1923 4 1 2.67056 -22.9074 -0.0209404
1922 4 1 2.91723 -21.8719 -0.344907
2165 4 1 -20.926 -19.0633 -2.67416
2029 4 1 -20.9396 -19.7199 -1.36939
2025 4 1 -19.8935 -19.7845 -0.224607
2027 4 1 -21.1737 -19.6552 -1.51227
2026 4 1 -20.6329 -19.0248 -0.638048
2054 4 1 -18.8314 -19.8157 -2.26683
2052 4 1 -17.791 -19.1287 -2.60545
2051 4 1 -18.7335 -19.3198 -1.8452
2063 4 1 -15.277 -20.2238 -0.0749122
2058 4 1 -15.6441 -21.1142 -2.25354
2060 4 1 -15.3469 -21.1039 -1.74721
2062 4 1 -16.0223 -20.8756 -0.878425
2152 4 1 -13.0089 -20.009 -2.60392
2110 4 1 -10.9868 -20.8198 -0.51935
2111 4 1 -11.1341 -20.0021 -1.32662
1967 4 1 -8.25167 -20.3182 -0.222168
2113 4 1 -10.3769 -20.9252 -1.37443
2112 4 1 -10.0252 -19.8468 -1.65725
2114 4 1 -9.62378 -20.0563 -0.862604
2115 4 1 -8.67771 -19.4537 -0.897314
1965 4 1 -7.91457 -20.0225 -1.87718
1964 4 1 -6.97419 -20.4866 -2.36798
1963 4 1 -7.31586 -20.0843 -1.24339
1962 4 1 -6.09296 -20.1534 -1.04136
1961 4 1 -5.67703 -21.1236 -0.551769
1968 4 1 -7.86182 -21.4624 -0.381865
1966 4 1 -7.52723 -20.9092 -1.08803
1960 4 1 -4.68999 -20.8952 -1.22744
1862 4 1 -3.84663 -19.4656 -1.68475
1860 4 1 -4.52217 -20.5176 -2.22842
1861 4 1 -5.03225 -19.665 -1.43777
1958 4 1 -3.71898 -20.286 -0.49935
1959 4 1 -4.31091 -21.1924 -0.106553
1957 4 1 -3.7536 -21.4355 -0.343598
1752 4 1 5.36634 -19.0212 -1.89458
1921 4 1 3.54667 -20.8284 -0.193336
1755 4 1 5.84538 -19.4876 -0.445781
1757 4 1 6.90091 -20.4619 -0.231849
1753 4 1 6.56119 -19.1635 -1.64045
1754 4 1 6.86078 -18.8598 -0.447178
1756 4 1 5.74412 -20.6138 -0.18432
2170 4 1 -22.6969 -17.1384 -2.40853
2032 4 1 -22.3559 -18.0954 -2.09498
2033 4 1 -22.1966 -17.9796 -0.936347
2034 4 1 -22.9201 -17.1076 -1.13315
2036 4 1 -22.8927 -16.2323 -1.01974
2031 4 1 -21.3925 -17.5556 -1.7582
2030 4 1 -20.7448 -18.5601 -1.7227
2028 4 1 -20.7042 -18.5941 -1.72532
2038 4 1 -21.0054 -16.3198 -1.94624
2050 4 1 -17.9261 -18.4912 -1.4617
2049 4 1 -16.8219 -18.6754 -0.947452
2048 4 1 -16.5577 -17.4945 -1.12459
2043 4 1 -17.5613 -16.5692 -2.27774
2047 4 1 -15.9976 -16.7963 -1.91387
2131 4 1 -12.4605 -17.7942 -2.55051
2130 4 1 -11.6408 -17.7129 -1.73165
2129 4 1 -10.902 -17.8303 -0.823691
2124 4 1 -8.23916 -16.8501 -1.3732
2126 4 1 -9.26385 -17.716 -2.34934
2120 4 1 -9.91343 -17.9379 -0.756229
2128 4 1 -10.4294 -18.2585 -1.81206
2118 4 1 -10.0095 -17.5648 -0.414075
2122 4 1 -8.95208 -16.9716 -0.783014
2116 4 1 -8.21878 -18.7683 -0.00724812
2119 4 1 -9.23791 -17.0513 -1.22653
2125 4 1 -8.01628 -17.5772 -2.29409
1870 4 1 -3.0715 -17.4878 -2.49981
1867 4 1 -2.84871 -17.263 -0.953637
1863 4 1 -3.54918 -18.5901 -0.869402
1875 4 1 -0.432137 -18.7791 -2.13187
1869 4 1 -2.31476 -18.4073 -2.25613
1868 4 1 -1.88967 -17.4261 -1.78341
1876 4 1 -0.660576 -17.5237 -2.04082
1878 4 1 0.409138 -16.3312 -2.53347
1897 4 1 2.47383 -17.5151 -1.67153
1896 4 1 1.50482 -17.0488 -2.07992
1899 4 1 3.42844 -16.7204 -0.573419
1898 4 1 3.64082 -17.0883 -1.6638
1900 4 1 4.48096 -16.341 -0.101844
2171 4 1 -22.8858 -16.1332 -2.02578
2172 4 1 -23.7788 -15.652 -1.41642
2173 4 1 -24.1637 -15.6257 -2.54192
2037 4 1 -21.6656 -16.0498 -1.05035
2190 4 1 -20.6158 -13.8397 -1.64724
2187 4 1 -19.0082 -14.4426 -0.729189
2186 4 1 -19.6242 -14.472 -1.7374
2185 4 1 -19.9331 -13.5769 -2.53684
2189 4 1 -19.8613 -14.0596 -0.778898
2045 4 1 -17.1349 -15.2633 -2.66854
2042 4 1 -18.482 -15.8468 -2.52663
2046 4 1 -16.0757 -15.6984 -2.30534
2123 4 1 -9.1329 -16.093 -1.50846
1880 4 1 -0.3532 -14.2577 -2.38942
1879 4 1 -0.350344 -15.4963 -2.34002
1901 4 1 4.73415 -15.3342 -0.629938
1902 4 1 5.01634 -14.2615 -0.986929
1903 4 1 5.58511 -15.2048 -0.539448
2195 4 1 -22.5179 -11.7223 -0.0262947
2192 4 1 -22.0071 -13.0905 -0.574878
2193 4 1 -23.1452 -13.3867 -0.580338
2194 4 1 -22.0618 -12.7352 -0.415312
2191 4 1 -21.6667 -13.3034 -1.73996
2196 4 1 -23.6932 -11.4391 -0.064759
2188 4 1 -19.0096 -13.2057 -0.499604
3614 4 10 -5.60811 -12.7892 -2.57983
3613 4 10 -5.64672 -12.5003 -1.40909
3612 4 10 -5.37091 -12.7314 -2.60127
3611 4 1 -4.8673 -11.6208 -2.57619
3607 4 1 -3.34047 -11.1163 -2.19898
3608 4 1 -2.82969 -12.265 -2.24595
3595 4 1 -0.317479 -11.3568 -0.720351
3600 4 1 -2.03716 -11.1146 -1.47015
3599 4 1 -1.31454 -10.9826 -0.615987
3594 4 1 0.646477 -11.607 -1.37006
3586 4 1 2.17813 -11.5856 -1.24324
3593 4 1 0.325861 -11.7456 -0.258859
3585 4 1 1.92721 -10.77 -0.476187
3589 4 1 3.72816 -11.2754 -0.527931
3590 4 1 2.95426 -12.0671 -0.153428
3588 4 1 3.53449 -12.452 -0.801168
3587 4 1 2.82324 -11.6107 -0.272667
2214 4 1 -27.63 -9.25549 -1.2518
2213 4 1 -27.5364 -8.66217 -0.229821
2215 4 1 -27.9458 -8.63816 -2.2661
2226 4 1 -24.7673 -8.2177 -2.00372
2227 4 1 -23.9497 -9.10243 -2.37062
2228 4 1 -23.3985 -8.08881 -1.99368
2197 4 1 -23.0949 -10.5039 -0.314582
3601 4 1 -1.58977 -10.3811 -2.39559
3605 4 1 -2.53187 -10.743 -2.24715
3582 4 1 2.34325 -9.17701 -0.220928
3584 4 1 1.38153 -9.76948 -0.104617
3570 4 1 4.12259 -9.42974 -1.98511
3563 4 1 2.87101 -9.54176 -2.46009
3564 4 1 3.44034 -10.6526 -2.64579
3571 4 1 4.17543 -10.2544 -1.11394
3573 4 1 3.90603 -9.25073 -1.41649
3574 4 1 3.32845 -8.26575 -1.41277
3572 4 1 3.16068 -10.1257 -1.76227
3575 4 1 4.24894 -8.57347 -0.674726
2234 4 1 -24.9158 -5.61596 -1.34448
2235 4 1 -25.1077 -5.89425 -0.206013
2219 4 1 -25.6088 -7.25029 -1.48304
2220 4 1 -25.5708 -6.77464 -2.58712
2218 4 1 -26.722 -7.16483 -2.04024
2230 4 1 -23.8208 -7.12559 -1.48805
2232 4 1 -23.7813 -5.93326 -0.993182
2231 4 1 -22.8144 -6.49342 -1.21581
2229 4 1 -22.7032 -7.19749 -1.53801
2233 4 1 -24.2043 -6.43615 -1.91503
3506 4 1 -3.10733 -7.34824 -1.24561
3505 4 1 -4.14043 -6.74189 -0.916953
3504 4 1 -4.17571 -5.56725 -0.506674
3502 4 1 -5.26557 -5.9593 -0.373563
3501 4 1 -4.18603 -5.67945 -0.831011
3520 4 1 -1.19643 -6.06408 -2.47158
3507 4 1 -2.66588 -6.68924 -0.295795
3514 4 1 -1.95347 -5.6343 -0.512373
3515 4 1 -1.61171 -5.5757 -1.67294
3581 4 1 2.18805 -7.996 -0.555246
3576 4 1 3.42673 -7.92967 -0.0157274
2237 4 1 -26.9352 -4.32153 -0.0827573
2238 4 1 -27.942 -4.43312 -0.673184
2236 4 1 -26.0542 -5.10119 -0.0133444
3497 4 1 -5.02307 -3.52798 -2.10562
3500 4 1 -4.3552 -5.25996 -1.90278
3496 4 1 -3.9152 -3.21911 -1.73672
3494 4 1 -3.40737 -2.85676 -2.19844
3499 4 1 -3.36317 -4.51217 -1.86309
3511 4 1 -1.54773 -4.41358 -0.0855186
3513 4 1 -1.38101 -4.6086 -0.642076
3512 4 1 -2.41405 -4.06563 -0.734519
3516 4 1 -1.16693 -4.4768 -1.80368
3489 4 1 -3.19453 -1.72681 -0.170993
3490 4 1 -4.22387 -1.23607 -0.471109
3492 4 1 -3.54155 -1.85523 -1.09965
3495 4 1 -3.60203 -2.207 -1.21378
3491 4 1 -3.59521 -0.718732 -1.3969
3488 4 1 -2.04446 -1.80426 -0.586628
3493 4 1 -2.65841 -1.98507 -1.80904
1707 4 1 -3.47846 -27.3088 2.52627
1704 4 10 -1.51463 -28.848 1.1944
1703 4 10 -2.56406 -28.7416 0.75033
1706 4 1 -2.40568 -27.9067 2.23603
1705 4 1 -2.41184 -28.0045 1.07029
1815 4 1 6.26156 -27.033 0.337614
1717 4 1 -3.30762 -24.9333 0.630262
1713 4 1 -4.13045 -26.5045 0.598034
1719 4 1 -5.03771 -24.4934 0.585995
1711 4 1 -2.74958 -25.8665 2.3977
1710 4 1 -3.79913 -25.2041 2.55061
1712 4 1 -3.28913 -26.0088 1.37785
1714 4 1 -3.46167 -25.4068 0.660765
1715 4 1 -2.28719 -25.2566 0.63691
1940 4 1 1.08609 -25.1131 1.01569
1819 4 1 2.67228 -25.2262 0.262926
1817 4 1 4.31794 -26.4004 0.487635
1821 4 1 3.05336 -25.0331 0.179719
1818 4 1 3.33392 -25.955 0.858929
1814 4 1 6.67618 -26.7037 1.43147
1816 4 1 5.41288 -26.3305 0.962204
1813 4 1 7.09306 -26.6454 2.52335
2065 4 1 -14.1187 -22.1045 0.0616466
1980 4 1 -10.2521 -23.2341 2.58449
1979 4 1 -9.95659 -22.1153 2.39015
1978 4 1 -8.76009 -22.1004 2.43644
1969 4 1 -8.06472 -22.462 0.239784
1718 4 1 -3.98061 -23.9686 1.06461
1955 4 1 -2.9761 -22.6437 0.0950279
1943 4 1 -0.306152 -24.0667 0.664053
1941 4 1 1.30935 -24.2136 1.64349
1918 4 1 1.62572 -21.5649 0.899335
1945 4 1 0.882654 -22.3704 0.685447
1942 4 1 0.736607 -23.4133 0.953331
1944 4 1 0.555591 -23.3886 1.10826
1762 4 1 6.05436 -22.2515 1.85966
1761 4 1 7.0678 -22.7841 2.23398
1759 4 1 7.40678 -21.9306 1.6894
2024 4 1 -19.6299 -19.6601 0.89162
2023 4 1 -19.7926 -20.1308 2.01714
2071 4 1 -14.4232 -19.6942 1.71675
2070 4 1 -14.9149 -19.0098 2.64076
2072 4 1 -15.27 -19.7922 2.49302
2069 4 1 -16.0817 -19.182 2.36511
2067 4 1 -14.5393 -19.9096 0.607759
2068 4 1 -15.3819 -19.4214 1.38729
2064 4 1 -14.5266 -21.0993 0.364269
2066 4 1 -14.123 -20.982 0.597423
2075 4 1 -12.6927 -18.9675 2.28178
1977 4 1 -9.67163 -21.3332 2.59474
1976 4 1 -10.453 -21.2967 1.68007
1975 4 1 -9.9644 -21.5132 0.494409
2107 4 1 -8.68221 -19.9836 1.28037
2109 4 1 -10.4596 -20.4581 0.488332
2108 4 1 -9.2978 -19.9587 0.267919
2106 4 1 -7.8229 -19.5836 1.99349
1916 4 1 -0.505257 -20.9332 1.22679
1956 4 1 -2.67775 -21.4691 0.198377
1915 4 1 0.364996 -20.2242 0.919402
1917 4 1 0.725217 -20.8425 1.31931
1919 4 1 2.68944 -21.23 0.724379
1914 4 1 0.63811 -18.9981 0.917359
1946 4 1 0.275803 -21.4992 0.098868
1764 4 1 4.76166 -20.57 1.24545
1920 4 1 2.98179 -20.0723 0.510465
1758 4 1 7.17545 -20.9593 0.900844
1766 4 1 6.52686 -19.3294 1.69901
1765 4 1 5.9329 -20.256 1.26442
1768 4 1 7.15438 -20.2914 2.11615
1763 4 1 5.53681 -21.4187 1.14287
1769 4 1 8.34972 -19.8894 2.33909
2035 4 1 -22.8654 -16.7715 0.0385014
2074 4 1 -13.7939 -18.4494 2.03346
2121 4 1 -9.74076 -17.1079 0.0757688
2117 4 1 -9.06448 -18.0493 0.226448
1865 4 1 -3.36167 -18.3891 0.93953
1866 4 1 -3.0995 -17.3246 0.233356
1864 4 1 -3.94179 -17.863 0.0467438
1912 4 1 2.32359 -18.0387 1.3982
1913 4 1 1.70135 -18.6515 0.598085
1911 4 1 2.04908 -17.0187 0.911169
1909 4 1 3.15063 -16.8545 2.04677
1910 4 1 3.19718 -17.1495 0.906289
1908 4 1 4.24303 -16.3854 2.05083
1907 4 1 5.03562 -15.7667 2.63421
1906 4 1 5.21885 -15.1138 1.72586
1905 4 1 6.16399 -15.8599 1.31444
1904 4 1 6.12061 -15.0613 0.499039
2202 4 1 -26.4703 -11.244 1.19516
2201 4 1 -25.4498 -10.8656 1.69225
3596 4 1 -0.439002 -10.917 0.34539
3598 4 1 -0.814498 -10.9048 0.458489
3597 4 1 -0.562851 -12.056 0.387621
3591 4 1 2.06363 -12.0206 0.593451
3592 4 1 0.884412 -12.2976 0.656476
2205 4 1 -27.0062 -9.39279 2.3113
2207 4 1 -27.2756 -8.68903 1.36064
2206 4 1 -26.5489 -8.24097 2.17286
2203 4 1 -25.8572 -10.5627 2.03889
2199 4 1 -24.4835 -10.1122 1.59309
2200 4 1 -25.3863 -9.99731 0.769861
2204 4 1 -26.8466 -10.1423 1.40902
2212 4 1 -26.4022 -8.34873 0.178949
2198 4 1 -24.0173 -10.5043 0.566833
3583 4 1 1.70471 -8.89379 0.652859
3578 4 1 4.05104 -9.18711 0.177585
3579 4 1 2.97486 -9.66141 0.631941
3577 4 1 3.54584 -8.42795 1.06181
3580 4 1 2.69518 -8.54429 0.374986
2209 4 1 -27.7466 -7.54491 0.702176
2211 4 1 -27.5776 -8.01209 0.183848
2210 4 1 -26.5774 -7.46818 0.56825
2208 4 1 -26.5829 -7.67824 1.05993
2287 4 1 -25.5373 -5.46535 2.29952
3503 4 1 -4.56772 -5.94797 0.54684
3508 4 1 -3.01485 -6.10095 0.764782
2239 4 1 -28.502 -3.62437 0.0643674
2242 4 1 -27.9746 -4.41793 2.1843
2241 4 1 -28.1998 -4.83558 1.13413
2240 4 1 -27.8502 -4.69334 0.00594746
2288 4 1 -25.7186 -4.28423 2.24042
2289 4 1 -25.8721 -3.16984 2.68378
2301 4 1 -23.3815 -2.88491 2.05687
2297 4 1 -23.3344 -3.41421 1.02563
2296 4 1 -22.4671 -4.07529 1.57457
2300 4 1 -23.4024 -3.40089 1.0754
2298 4 1 -24.0656 -4.29335 0.839468
2299 4 1 -23.1028 -4.06136 0.0412932
2295 4 1 -23.052 -4.37392 2.51221
3510 4 1 -1.1628 -5.37131 0.431319
3509 4 1 -2.1589 -5.28112 0.986805
2921 4 1 15.7678 -3.37092 2.26037
2313 4 1 -27.0475 -0.720227 2.42602
2315 4 1 -27.2512 -0.994973 0.383841
2314 4 1 -27.7524 -0.97923 1.43611
2306 4 1 -26.0389 -0.932618 0.848163
2309 4 1 -25.3039 -1.34615 2.21014
2304 4 1 -24.5425 -1.45173 1.2119
2308 4 1 -25.9597 -1.17856 1.22119
2311 4 1 -26.027 -1.18698 2.04319
2312 4 1 -26.3235 -0.0964737 1.73302
2307 4 1 -24.9107 -0.648031 1.31611
2305 4 1 -25.3379 -1.70879 0.260544
2303 4 1 -24.1517 -2.21011 1.95934
3486 4 1 -2.14353 -0.438097 0.486254
3487 4 1 -1.49964 -1.43016 0.393324
1812 4 1 6.68002 -27.7266 2.96992
1811 4 1 6.13713 -27.2332 3.90052
1810 4 1 7.07276 -27.4892 4.60639
1983 4 1 -11.9069 -24.4923 4.03533
1709 4 1 -3.5279 -26.1526 3.2331
1708 4 1 -2.47769 -26.8482 3.05754
1803 4 1 10.0174 -25.2183 5.37999
1990 4 1 -13.8113 -22.478 5.04233
1984 4 1 -12.9839 -24.0011 4.322
1985 4 1 -13.0262 -22.7549 4.23009
1986 4 1 -12.4045 -21.7189 4.46752
1982 4 1 -10.9388 -23.8942 4.40189
1987 4 1 -13.0253 -22.251 5.29438
1981 4 1 -10.1332 -23.9632 3.4665
1760 4 1 7.82959 -22.1784 2.82729
1797 4 1 12.9798 -22.3085 4.88126
1795 4 1 12.8708 -21.6001 3.92275
1799 4 1 11.0545 -22.97 5.26935
2020 4 1 -19.9717 -18.9134 4.53024
2021 4 1 -19.2739 -19.7769 4.03161
2022 4 1 -19.8103 -19.4358 3.00314
2073 4 1 -14.6385 -18.8606 2.84387
2009 4 1 -15.3266 -19.0012 5.33015
2002 4 1 -12.9942 -20.9275 5.09773
2102 4 1 -9.165 -19.9608 3.10318
2101 4 1 -9.8169 -18.9369 3.11783
2104 4 1 -7.55242 -21.0028 3.52448
2103 4 1 -7.96171 -19.9626 3.31351
2105 4 1 -7.36345 -19.8198 3.12124
1767 4 1 7.00126 -19.2738 2.73359
1770 4 1 8.7469 -19.9856 3.39617
1771 4 1 8.97628 -19.0088 2.8404
1796 4 1 12.4066 -21.2111 4.90772
1794 4 1 13.2366 -21.0407 4.95579
1791 4 1 13.1754 -19.1031 3.42153
1790 4 1 13.4031 -19.7483 4.37958
1789 4 1 12.3533 -19.5968 4.9862
1792 4 1 13.4948 -19.9059 4.23804
2018 4 1 -18.8663 -17.2024 5.34005
2015 4 1 -17.3187 -18.3334 5.0724
2016 4 1 -17.8123 -17.2441 5.06537
2079 4 1 -13.8893 -17.9855 4.39599
2076 4 1 -13.3735 -18.202 3.06001
2077 4 1 -13.1905 -18.7875 4.02114
2078 4 1 -12.7744 -17.6334 4.11632
2098 4 1 -9.70138 -18.7436 3.46001
2097 4 1 -8.80432 -18.3404 4.15462
2100 4 1 -10.5252 -18.0666 3.42849
2099 4 1 -9.62436 -17.7386 4.08814
2096 4 1 -8.83028 -17.1921 4.57474
1779 4 1 7.78464 -16.8012 5.32767
1781 4 1 7.8292 -16.683 5.17621
1772 4 1 8.83952 -18.0103 3.55641
1774 4 1 8.36822 -16.3318 4.00842
1773 4 1 9.15499 -16.8854 3.2392
1784 4 1 10.5518 -17.4593 4.94296
1783 4 1 9.5399 -17.4632 4.34745
1785 4 1 10.6621 -18.6541 5.03274
1782 4 1 8.57081 -17.5667 5.07217
2095 4 1 -8.65802 -16.0777 4.84742
1775 4 1 8.62757 -15.1619 4.19096
1776 4 1 8.43286 -14.2263 3.49926
1778 4 1 8.68192 -16.0572 4.97999
1777 4 1 8.77384 -15.0246 4.35406
2275 4 1 -24.365 -8.54533 4.44883
2282 4 1 -26.6372 -8.11352 4.6996
2274 4 1 -23.5348 -8.80949 3.70058
2273 4 1 -23.8411 -8.97977 4.77728
2283 4 1 -27.0543 -7.05491 4.27366
2285 4 1 -26.0798 -5.67075 4.61415
2293 4 1 -24.4171 -5.65258 3.70231
2277 4 1 -25.4554 -7.89656 4.81217
2276 4 1 -24.5062 -7.38725 4.50974
2284 4 1 -25.8705 -6.78906 4.39303
2286 4 1 -25.4754 -5.71492 3.52263
2294 4 1 -23.3824 -5.39052 3.14911
2244 4 1 -27.3075 -4.18393 3.09343
2243 4 1 -27.751 -5.26011 2.96061
2246 4 1 -27.015 -3.90453 5.04789
2245 4 1 -26.4871 -4.28156 3.95923
2290 4 1 -25.8957 -3.36651 3.8306
2291 4 1 -25.2209 -4.39014 3.90643
2292 4 1 -24.1846 -4.71311 4.4159
2928 4 1 12.9631 -2.91537 4.5222
2925 4 1 13.5036 -3.72765 3.5068
2923 4 1 14.7571 -3.19308 3.65077
2924 4 1 14.2906 -4.01227 4.31123
2927 4 1 13.5504 -3.90024 4.29973
2926 4 1 13.8717 -4.86215 3.64472
2922 4 1 15.5146 -4.0353 3.27107
2310 4 1 -25.6891 -0.418067 2.92767
2302 4 1 -23.726 -2.22992 2.98831
2569 4 1 -9.01607 -2.31544 4.67977
2567 4 1 -8.86301 -2.56204 4.561
2572 4 1 -9.09528 -0.12335 4.35131
2570 4 1 -8.67049 -1.335 3.96521
2571 4 1 -9.63426 -1.14438 4.5804
2568 4 1 -9.72049 -2.59021 3.73593
2589 4 1 -4.23966 -0.256706 3.6725
2929 4 1 12.1566 -2.13785 4.08753
2930 4 1 12.8558 -2.53247 5.08469
2920 4 1 15.4207 -2.59674 3.03082
2918 4 1 16.2728 -2.68037 4.00554
2919 4 1 16.557 -2.44087 2.88026
2917 4 1 16.1962 -1.87384 4.80822
2916 4 1 17.0116 -2.60716 5.32048
1809 4 1 7.91783 -27.6974 5.53672
1807 4 1 9.34003 -27.0272 6.09829
1808 4 1 8.29482 -26.5868 5.92536
1805 4 1 8.4504 -26.0218 6.33535
1804 4 1 9.24624 -26.1072 5.5246
1806 4 1 9.50451 -26.044 6.85268
1989 4 1 -14.8527 -22.8691 5.41928
1991 4 1 -14.0058 -23.0892 6.08835
1988 4 1 -13.7591 -22.7561 6.04724
1992 4 1 -13.2011 -23.8657 5.64026
1995 4 1 -12.6173 -21.9126 6.14933
1994 4 1 -13.2705 -22.2039 7.08091
1993 4 1 -12.9612 -23.3497 6.80783
1801 4 1 10.6385 -23.0673 6.22374
1802 4 1 10.6059 -24.1895 5.70795
1800 4 1 11.6371 -23.7382 5.93489
1798 4 1 12.1146 -22.5709 5.49549
2010 4 1 -16.1612 -18.8845 6.17778
1997 4 1 -14.0934 -20.9987 7.02237
1999 4 1 -13.7791 -20.5771 6.62559
1998 4 1 -14.5023 -21.2346 5.88766
2008 4 1 -15.5716 -20.235 5.49384
2000 4 1 -14.3393 -20.3063 5.60254
2007 4 1 -15.4721 -19.0672 5.73752
2005 4 1 -14.5193 -19.059 7.01488
2004 4 1 -13.6022 -19.0183 6.2813
1996 4 1 -13.3129 -20.905 6.18286
2003 4 1 -13.2264 -19.8239 5.49605
2001 4 1 -13.2383 -19.8054 5.41531
1793 4 1 13.2901 -19.9517 5.41668
1788 4 1 11.7296 -19.2245 5.99345
2019 4 1 -19.6216 -18.1634 5.45823
2017 4 1 -18.2695 -18.2124 5.66212
2014 4 1 -16.9318 -17.6067 5.90495
2013 4 1 -17.2642 -18.7045 5.63097
2012 4 1 -17.2296 -17.8807 6.54942
2011 4 1 -16.3154 -17.7795 5.79725
2080 4 1 -13.6966 -17.7535 5.54659
2006 4 1 -14.811 -18.2115 6.18636
2081 4 1 -12.583 -17.9479 6.13798
2083 4 1 -12.4303 -16.6439 6.98774
2082 4 1 -13.4518 -17.1909 6.58443
2086 4 1 -11.1284 -16.3391 7.37445
2087 4 1 -10.1245 -16.86 7.53206
2093 4 1 -7.79642 -16.241 6.4114
1786 4 1 11.6059 -18.0958 5.46992
1787 4 1 12.6065 -18.4801 5.96263
2084 4 1 -11.8814 -15.8987 7.7532
2094 4 1 -8.1749 -15.3655 5.74285
2089 4 1 -8.79755 -14.9771 7.26818
2090 4 1 -9.38132 -15.9593 7.07991
2091 4 1 -9.15214 -14.9259 6.56093
2088 4 1 -9.43508 -15.9596 7.26455
2092 4 1 -8.0343 -15.017 6.36708
1780 4 1 7.39287 -15.6252 5.49472
2279 4 1 -26.4254 -8.3876 6.335
2280 4 1 -26.0755 -9.44316 5.99282
2281 4 1 -25.9401 -8.36655 5.5993
2272 4 1 -24.7244 -9.31766 5.4133
2271 4 1 -24.2009 -9.60253 6.41338
2270 4 1 -23.303 -8.85182 6.7856
2269 4 1 -24.1062 -8.11169 7.24697
2278 4 1 -25.3109 -8.04064 6.00421
2268 4 1 -25.1557 -7.7843 6.9478
2267 4 1 -25.486 -6.64123 6.89394
2266 4 1 -24.3909 -6.06766 6.68458
2265 4 1 -25.1284 -7.01406 6.56967
2264 4 1 -24.3254 -6.94109 7.48141
2251 4 1 -26.6146 -5.54581 7.40923
2253 4 1 -26.3651 -5.89718 7.00524
2556 4 1 -7.01833 -6.10305 8.02766
2557 4 1 -6.18486 -6.01757 7.18212
2938 4 1 12.6606 -5.40779 7.98367
2247 4 1 -27.4044 -3.62944 6.20833
2248 4 1 -27.4014 -4.26209 7.3272
2252 4 1 -25.6186 -4.94194 7.41505
2254 4 1 -26.2463 -5.29167 8.03993
2540 4 1 -12.9625 -3.04055 7.90246
2566 4 1 -8.14217 -2.8933 5.52915
2565 4 1 -8.24164 -3.19528 6.73765
2564 4 1 -9.01679 -3.12494 7.64127
2558 4 1 -6.44635 -4.93995 7.61262
2562 4 1 -6.82222 -3.85065 7.18033
2563 4 1 -7.9754 -3.62026 7.37037
2975 4 1 10.5579 -3.06754 7.67106
2931 4 1 13.355 -2.87369 6.05216
2936 4 1 12.9721 -4.1796 7.04395
2937 4 1 11.9492 -4.73711 7.28807
2934 4 1 12.6319 -3.88158 7.09301
2973 4 1 10.8798 -2.9552 7.91993
2932 4 1 13.7832 -2.91498 7.14651
2933 4 1 13.6989 -4.02708 6.66832
2935 4 1 13.5753 -3.48978 7.78357
2911 4 1 17.5614 -3.23009 7.78544
2912 4 1 18.2584 -4.01553 7.17004
2913 4 1 18.1721 -4.44728 6.03575
2915 4 1 17.7721 -3.1699 6.02842
2914 4 1 17.9463 -3.86337 7.04353
2539 4 1 -12.5145 -2.05156 7.26822
2537 4 1 -11.4902 -0.879816 7.50357
2574 4 1 -9.08729 -0.662487 6.12777
2575 4 1 -8.10974 -0.409168 6.75344
2576 4 1 -7.41504 -1.21719 7.19268
2577 4 1 -7.19194 -0.334266 6.36215
2976 4 1 9.58398 -2.23698 7.66522
2979 4 1 8.82566 -1.7644 7.92049
2970 4 1 11.3092 -1.93885 6.73182
2971 4 1 11.0413 -2.06358 7.91059
2969 4 1 11.8113 -0.944607 6.24384
2967 4 1 12.2822 -0.160929 7.02509
2968 4 1 12.8827 -0.563404 5.97723
2957 4 1 15.4552 -1.93135 7.75754
2961 4 1 14.8576 -0.475207 7.7504
2902 4 1 19.1722 -0.614239 7.76278
2908 4 1 19.9301 -1.52547 7.9379
2907 4 1 20.9414 -2.18415 8.02143
2909 4 1 19.1524 -2.11974 7.28243
2903 4 1 20.2559 -0.0396149 7.43517
2085 4 1 -11.679 -17.0052 8.21466
2250 4 1 -26.8688 -5.83718 8.58599
2256 4 1 -24.7133 -6.49086 9.01498
2257 4 3 -24.3172 -7.35816 9.8276
2255 4 1 -25.3051 -5.47506 8.81597
2263 4 1 -23.3731 -6.87629 8.25972
2258 4 1 -23.953 -6.49065 10.4746
2259 4 1 -23.7784 -6.53152 9.31181
2262 4 1 -23.9613 -5.94855 8.78078
2260 4 1 -23.136 -5.66648 8.7444
2545 4 1 -11.2929 -5.53711 8.94757
2547 4 1 -12.5097 -6.40838 9.20955
2548 4 1 -11.4292 -5.76619 9.09921
2546 4 1 -11.9852 -5.59595 9.94109
2544 4 1 -12.475 -5.53511 8.87275
2551 4 1 -9.51385 -6.13827 9.15342
2552 4 1 -8.95023 -7.05786 8.8028
2554 4 1 -7.89466 -6.05173 9.10061
2553 4 1 -7.80029 -7.16369 8.92126
2941 4 1 10.7573 -6.43144 8.28592
2942 4 1 10.6903 -5.65814 9.17097
2943 4 1 10.7454 -6.67982 9.69708
2939 4 1 12.3931 -6.22439 8.9387
2940 4 1 11.54 -7.01816 9.06652
2944 4 1 11.4515 -5.86856 10.326
2781 4 1 13.7634 -5.4846 9.75882
2249 4 1 -27.1748 -4.65072 8.48352
2261 4 1 -23.8219 -4.83535 9.19276
2549 4 1 -11.2779 -4.73239 9.69299
2541 4 1 -12.4805 -3.95998 8.36101
2542 4 1 -13.2269 -4.81664 8.6356
2543 4 1 -12.8307 -4.7819 9.79303
2550 4 1 -10.3453 -5.21677 9.01328
2555 4 1 -7.67383 -5.17127 8.36492
2559 4 1 -6.66287 -4.23563 8.54638
2561 4 1 -6.18111 -3.28193 8.07736
2560 4 1 -6.136 -3.41769 9.30247
2974 4 1 10.0866 -3.40028 8.68981
2785 4 1 12.5367 -2.72855 9.11431
2945 4 1 11.8198 -4.79428 9.96983
2782 4 1 13.3221 -4.55081 9.08032
2780 4 1 12.9378 -4.66429 9.75213
2946 4 1 12.5244 -3.90635 10.3088
2783 4 1 13.0136 -3.37178 9.036
2779 4 1 14.0137 -5.23199 9.60477
2950 4 1 15.3874 -3.01884 9.35396
2949 4 1 14.4899 -3.8115 9.31485
2948 4 1 13.9905 -3.5752 10.3141
2910 4 1 18.6505 -2.88901 8.13285
2951 4 1 16.2375 -2.80513 10.2207
2953 4 1 16.4481 -4.24504 9.83289
2954 4 1 16.473 -3.11329 9.92837
2756 4 1 17.9965 -2.83168 10.0505
2754 4 1 17.843 -2.75639 10.026
2755 4 1 18.3092 -3.3756 8.98981
2538 4 1 -12.2026 -1.49615 8.3089
2535 4 1 -11.3631 -1.99059 8.84795
2536 4 1 -11.867 -0.939566 8.5842
2534 4 1 -11.8609 -2.34264 9.88703
2532 4 1 -10.9247 -2.34051 10.051
2530 4 1 -10.4167 -0.537148 10.3786
2529 4 1 -9.60119 -0.529695 9.38887
2525 4 1 -8.55501 -0.612701 10.288
2984 4 1 8.21945 -0.624088 9.54434
2985 4 1 8.13454 -1.6208 10.2991
2983 4 1 8.75017 -0.17228 8.57086
2980 4 1 8.97242 -1.0707 8.81051
2977 4 1 8.65075 -1.73604 8.23074
2978 4 1 9.73939 -1.95177 8.70835
2981 4 1 8.33761 -0.0881717 8.6183
2965 4 1 13.4575 -0.998908 8.21121
2972 4 1 12.0223 -2.60771 8.23717
2786 4 1 12.6585 -1.5883 9.3258
2787 4 1 12.2242 -0.64834 9.7964
2788 4 1 13.1826 -0.0280175 9.62027
2962 4 1 15.9727 -0.548892 8.14142
2960 4 1 15.5403 -0.231952 8.78344
2963 4 1 15.1553 -0.176861 8.96287
2958 4 1 15.7695 -1.7104 8.90313
2784 4 1 13.6487 -2.47577 9.45739
2964 4 1 14.6808 -1.15 8.40032
2901 4 1 18.7143 -1.40678 8.5998
2959 4 1 16.5877 -0.832411 9.02558
2955 4 1 16.3243 -2.1045 9.36736
2956 4 1 16.4677 -1.64869 8.2842
2906 4 1 20.6758 -1.4545 8.85389
2905 4 1 20.0583 -0.796418 9.66308
2904 4 1 20.2971 -0.30337 8.63216
2900 4 1 18.9226 -0.190637 8.74644
2777 4 1 14.7894 -5.98226 11.2002
2773 4 1 16.1222 -7.3048 12.9663
2775 4 1 15.9287 -7.57553 12.3575
2776 4 1 15.4389 -6.93245 11.5167
2774 4 1 16.0516 -6.37602 12.3446
2771 4 1 17.4993 -7.06225 12.9376
2770 4 1 18.6425 -6.95283 13.3203
2769 4 1 17.6477 -7.16499 12.6626
2762 4 1 16.2667 -5.42399 12.0167
2533 4 1 -11.5705 -2.97776 10.8555
2947 4 1 13.3876 -4.31179 11.0711
2778 4 1 14.2348 -4.89841 10.7951
2952 4 1 15.8361 -3.81875 10.7932
2766 4 1 17.8932 -5.11903 12.6572
2764 4 1 16.5068 -4.16784 13.3229
2760 4 1 16.9598 -4.05994 10.9179
2758 4 1 17.8496 -4.43949 11.657
2757 4 1 18.266 -3.65477 10.8347
2761 4 1 16.9611 -4.46258 12.0632
2759 4 1 16.6835 -4.81096 11.8512
2763 4 1 16.3384 -5.37779 13.1851
2531 4 1 -10.4074 -1.66884 10.904
2987 4 1 7.46831 -1.27319 12.2571
2988 4 1 7.51805 -0.182074 11.9841
2986 4 1 7.25748 -1.53997 11.0998
2752 4 1 17.134 -0.964129 10.9105
2751 4 1 16.4855 -0.0223805 11.3823
2750 4 1 16.905 -0.975503 10.8407
2749 4 1 17.2313 -0.092681 11.556
2753 4 1 17.8856 -1.91038 10.8711
2772 4 1 16.6174 -6.50489 13.6254
2767 4 1 18.3609 -5.75918 13.6159
2768 4 1 18.2076 -6.91525 13.7363
2765 4 1 17.0164 -5.27391 13.5325
3458 4 1 -3.22569 12.2134 -8.75818
3457 4 1 -2.28684 12.9411 -8.53122
3429 4 1 1.44901 12.4028 -8.23383
3430 4 1 2.64193 12.4374 -8.28535
3455 4 1 -1.02612 14.3405 -8.9238
3454 4 1 -0.280164 15.3119 -9.03215
3452 4 1 -0.371552 15.2261 -9.0439
3456 4 1 -1.27969 13.5775 -8.09226
3453 4 1 0.613434 14.543 -8.95267
3451 4 1 0.0107253 14.5464 -8.08231
3443 4 1 3.6555 15.5853 -8.19568
3442 4 1 2.93187 15.378 -9.11303
3463 4 1 -2.37899 9.84555 -5.55843
3460 4 1 -2.8514 12.1728 -7.59699
3459 4 1 -4.01035 12.4563 -7.87881
3462 4 1 -2.56723 11.0581 -5.66892
3461 4 1 -2.45632 11.9973 -6.47361
3427 4 1 -0.0510888 11.7958 -6.80058
3360 4 1 -2.60205 12.1769 -5.42426
3345 4 1 -0.372077 12.5077 -5.74742
3426 4 1 0.149644 11.6542 -5.68145
3428 4 1 1.07635 12.0398 -7.17126
3420 4 1 1.89908 10.9844 -5.97642
3422 4 1 1.54115 12.8569 -6.01972
3421 4 1 2.3218 12.0743 -5.64037
3346 4 1 0.117445 13.236 -6.61078
3431 4 1 2.93002 13.1715 -7.46105
3348 4 1 -0.489056 14.5071 -5.7572
3347 4 1 -1.01323 13.6673 -6.46123
3445 4 1 1.76141 15.2165 -7.35775
3446 4 1 0.877246 14.3132 -7.40496
3433 4 1 2.05984 14.1748 -6.9411
3450 4 1 0.31041 15.5275 -7.36325
3449 4 1 0.600974 14.5942 -6.66507
3448 4 1 0.729749 14.3755 -7.74262
3447 4 1 1.432 15.369 -7.30459
3444 4 1 2.88305 15.6641 -7.2822
3441 4 1 3.11485 15.7611 -7.99713
3432 4 1 3.09417 13.8508 -6.48545
3439 4 1 4.32372 15.8285 -6.82285
3434 4 1 3.01045 14.7983 -6.63602
3436 4 1 5.11974 14.7648 -6.7186
3437 4 1 4.4043 15.7386 -6.75995
3435 4 1 3.97312 14.5125 -7.20113
3250 4 1 9.15064 16.0939 -5.92946
3252 4 1 9.66708 15.5723 -5.41194
3440 4 1 3.50685 16.5589 -7.23424
3438 4 1 4.96479 16.7369 -6.54507
3249 4 1 10.134 16.7404 -6.09793
3251 4 1 10.3988 16.2718 -5.94212
3478 4 1 -0.235131 1.88653 -3.85253
3477 4 1 0.173446 2.67967 -4.59247
3474 4 1 -2.61042 3.34182 -3.04464
3475 4 1 -1.89536 2.77361 -3.92891
3473 4 1 -1.60064 3.91541 -3.15833
3472 4 1 -0.78304 4.5075 -3.63873
3476 4 1 -1.02535 2.96855 -4.69307
3471 4 1 -1.90348 4.85299 -3.45144
3479 4 1 -0.676369 2.73764 -3.08477
3467 4 1 -3.49263 7.19159 -3.71752
3468 4 1 -2.72631 7.01154 -2.7529
3470 4 1 -2.61622 5.83586 -3.2229
3464 4 1 -2.9167 9.14284 -4.63948
3466 4 1 -3.34111 8.40104 -3.39037
3465 4 1 -2.33865 8.19833 -4.10826
3414 4 1 1.55529 9.84922 -3.4562
3415 4 1 2.54619 9.72715 -2.78457
3416 4 1 1.80229 10.2938 -3.57113
3388 4 1 -8.48228 12.6076 -3.74313
3386 4 1 -9.67317 13.1968 -3.49042
3372 4 1 -5.40979 13.2593 -4.30539
3375 4 1 -5.40143 11.0498 -2.80694
3376 4 1 -6.15115 11.7512 -3.54636
3359 4 1 -3.15452 12.5917 -4.46214
3358 4 1 -2.73641 11.5326 -4.74632
3374 4 1 -4.68658 11.6232 -3.52359
3373 4 1 -4.39516 12.5442 -4.29469
3361 4 1 -3.37279 13.0412 -5.37773
3357 4 1 -1.77999 12.1721 -4.81694
3356 4 1 -1.92563 13.2085 -5.2647
3344 4 1 -0.213949 12.3708 -4.56541
3343 4 1 -0.731675 12.8242 -3.54445
3425 4 1 0.719618 12.4097 -4.95466
3423 4 1 0.598053 12.8223 -5.23578
3419 4 1 2.34445 11.6979 -5.15219
3417 4 1 2.15494 11.4252 -3.95737
3418 4 1 1.33977 11.0392 -4.73284
3411 4 1 0.892454 11.0755 -2.9516
3290 4 1 5.29673 12.2496 -3.83031
3288 4 1 6.31168 12.0614 -2.91873
3289 4 1 5.99922 13.1131 -3.45788
3291 4 1 5.78971 12.8949 -4.79488
3292 4 1 6.67378 13.1195 -4.10025
3369 4 1 -6.8283 13.7777 -4.764
3389 4 1 -8.00659 13.6227 -4.02008
3370 4 1 -5.73371 13.9303 -4.74475
3371 4 1 -6.04566 13.929 -3.63579
3390 4 1 -6.96518 13.4696 -3.34439
3368 4 1 -6.1164 14.1141 -3.81424
3367 4 1 -6.58404 14.4348 -4.8159
3366 4 1 -5.75936 15.2492 -4.47186
3391 4 1 -7.1471 14.7169 -3.42467
3364 4 1 -4.43552 15.4584 -5.22896
3363 4 1 -4.32211 14.4499 -4.62001
3362 4 1 -3.23754 13.854 -4.59229
3365 4 1 -4.73064 14.8087 -4.23261
3352 4 1 -2.37405 14.7361 -4.21791
3349 4 1 -0.782668 15.0053 -4.67591
3350 4 1 -1.60868 14.1762 -4.49043
3351 4 1 -1.31487 15.0772 -3.70637
3354 4 1 -2.63697 14.6173 -4.12419
3355 4 1 -2.53506 14.3028 -5.20341
3353 4 1 -2.01364 13.9256 -4.99284
3403 4 1 -1.21382 13.7026 -3.54132
3424 4 1 0.904816 13.5002 -4.38615
3296 4 1 6.53498 13.9715 -2.85727
3293 4 1 6.54652 14.3304 -3.98062
3295 4 1 6.69876 14.5233 -3.90868
3294 4 1 7.20462 13.7394 -4.70928
3266 4 1 9.07333 14.4599 -2.8589
3254 4 1 8.52289 15.3918 -4.0756
3253 4 1 9.11541 14.6752 -4.78145
3255 4 1 8.43333 15.7227 -5.17397
3267 4 1 8.12628 13.6705 -2.71083
3258 4 1 6.70015 16.875 -5.34019
3257 4 1 7.08827 17.5007 -4.44793
3256 4 1 7.92345 16.6822 -4.83632
3259 4 1 6.76999 17.1327 -4.19156
3261 4 1 7.91936 18.1723 -3.16546
3260 4 1 7.89178 17.0137 -3.63001
3246 4 1 10.1932 17.6553 -4.94527
3248 4 1 10.4277 16.7264 -4.94153
3247 4 1 11.0636 17.3962 -4.25225
3245 4 1 10.9838 18.1749 -4.10713
3244 4 1 11.2597 18.0217 -2.96696
3481 4 1 -0.159559 2.03115 -1.06937
3480 4 1 -0.136301 2.54797 -2.08775
3482 4 1 -0.674785 1.26575 -0.266872
3484 4 1 -1.64661 1.18575 -0.29584
2604 4 1 -1.41296 4.96494 -1.28206
2605 4 1 -2.52798 5.36466 -1.16123
2603 4 1 -0.932324 4.3797 -0.365431
3469 4 1 -3.3987 6.12338 -2.38066
2606 4 1 -2.91978 5.88827 -0.130315
2373 4 1 -20.114 10.4749 -0.051421
3412 4 1 1.33802 10.7654 -1.91092
3413 4 1 1.18757 9.63126 -2.37426
3283 4 1 5.73509 10.501 -0.780715
3286 4 1 6.43652 10.5671 -1.97368
3284 4 1 5.69893 10.2309 -2.01032
3280 4 1 7.47061 9.74959 -0.1138
3279 4 1 8.63722 9.78044 -0.0788761
3278 4 1 9.43577 10.584 -0.649922
3276 4 1 9.10196 10.7663 -0.359359
2372 4 1 -19.615 11.5946 -0.170491
2390 4 1 -18.0302 12.3506 -0.296772
2388 4 1 -17.7787 11.8093 -0.770476
3387 4 1 -8.80521 13.0081 -2.65486
3377 4 1 -6.76429 11.2965 -2.59079
3380 4 1 -7.89469 13.1215 -1.50214
3379 4 1 -8.01301 12.2039 -2.35734
3378 4 1 -7.8776 11.0858 -2.09007
3342 4 1 -0.220239 12.9306 -2.48964
3401 4 1 -2.54318 13.2886 -1.68929
3406 4 1 -1.33896 11.5419 -1.39525
3407 4 1 -0.129233 11.8511 -1.49085
3405 4 1 -1.65555 11.8436 -2.47248
3404 4 1 -1.49807 13.0501 -2.52985
3409 4 1 -0.648545 11.3381 -1.34596
3408 4 1 0.339383 10.8292 -1.78543
3410 4 1 0.428498 11.2362 -1.86854
3331 4 1 2.52691 12.6613 -0.198793
3287 4 1 6.82493 11.6878 -1.88743
3285 4 1 5.63364 11.3416 -2.38509
3282 4 1 6.53341 11.2535 -0.274255
3268 4 1 7.35314 13.3774 -1.79276
3270 4 1 7.95472 12.1197 -0.792233
3272 4 1 7.76879 12.8242 -0.198574
3273 4 1 8.65006 12.0673 -0.391302
3269 4 1 8.13788 12.5962 -1.8457
3277 4 1 9.79802 11.7566 -0.483116
3271 4 1 8.25192 13.2931 -1.12708
2393 4 1 -18.8324 15.4492 -0.0346946
2391 4 1 -18.1071 13.5718 -0.197675
2392 4 1 -18.6008 14.5132 -0.796135
3381 4 1 -8.69414 13.5911 -0.820972
3382 4 1 -8.99174 14.6083 -1.33637
3384 4 1 -9.63512 14.4886 -1.86028
3383 4 1 -10.1399 15.049 -1.0244
3385 4 1 -10.1607 13.5275 -2.41401
3397 4 1 -5.81531 13.464 -1.50935
3392 4 1 -6.61747 15.1702 -2.43348
3393 4 1 -7.39319 14.3963 -2.03196
3394 4 1 -6.64837 15.3991 -2.04085
3395 4 1 -5.67619 14.869 -1.89506
3398 4 1 -5.00928 13.9444 -2.33374
3396 4 1 -5.02629 13.9705 -2.3037
3400 4 1 -3.24239 14.0798 -1.13726
3399 4 1 -4.12893 13.6423 -1.70013
3402 4 1 -1.68321 13.7314 -2.38794
3341 4 1 0.326532 13.8315 -1.90167
3338 4 1 0.605142 14.2886 -2.1974
3340 4 1 0.849265 14.8977 -1.62316
3339 4 1 0.42204 15.3826 -2.67953
3337 4 1 1.05763 15.3962 -2.30226
3336 4 1 1.85341 14.655 -1.68705
3334 4 1 3.48657 15.3796 -1.06172
3333 4 1 2.92427 14.8653 -0.216662
3335 4 1 2.96606 14.3304 -1.47005
3299 4 1 5.8302 16.0964 -1.10747
3297 4 1 7.09406 14.6123 -2.0951
3298 4 1 6.91044 15.7271 -1.54358
3300 4 1 6.76317 15.4099 -1.1084
3265 4 1 9.54176 14.5759 -1.85196
3264 4 1 9.32283 15.6936 -1.47112
2394 4 1 -19.6004 16.3284 -0.00659454
3309 4 1 4.61137 17.461 -0.752924
3308 4 1 4.80568 18.5346 -1.26066
3306 4 1 4.90824 18.2864 -1.40322
3301 4 1 6.82453 16.5655 -0.83927
3307 4 1 6.04491 18.3331 -1.44668
3304 4 1 6.36985 17.9139 -0.768652
3305 4 1 5.93051 17.9193 -1.83297
3262 4 1 7.79723 17.1035 -2.58656
3302 4 1 7.34971 17.453 -1.57762
3303 4 1 7.49431 18.2709 -0.797936
3263 4 1 8.63101 16.5017 -1.97883
3239 4 1 12.4924 17.4803 -0.959068
3243 4 1 11.184 17.9329 -1.80764
3242 4 1 11.6323 18.1807 -0.725747
3241 4 1 11.8626 18.0191 -1.87086
3240 4 1 11.2967 17.2727 -1.15724
3236 4 1 14.3705 17.8213 -0.271514
2317 4 1 -27.3457 1.25439 0.900056
2316 4 1 -27.1588 0.0120487 1.18655
2318 4 1 -26.3183 1.23418 1.42204
2321 4 1 -25.6603 2.08904 2.31981
2320 4 1 -25.2505 0.979319 2.50347
2319 4 1 -25.3245 1.89742 1.85637
2594 4 1 -2.91587 1.75943 2.01977
3483 4 1 -1.22275 1.34683 0.804437
2597 4 1 -2.04762 2.5624 1.56358
2592 4 1 -2.64458 1.86367 2.12527
3485 4 1 -1.61688 0.607609 0.797012
2595 4 1 -1.85543 1.80475 2.3463
2322 4 1 -25.6315 3.12228 1.62862
2323 4 1 -25.2999 4.25703 1.7386
2326 4 1 -25.8188 5.19862 2.38689
2325 4 1 -25.2414 4.36006 1.72599
2324 4 1 -24.8794 3.65908 2.64794
2608 4 1 -4.7082 5.33646 0.538539
2599 4 1 -0.773145 3.20815 1.51888
2596 4 1 -1.55088 2.9741 2.48866
2598 4 1 -1.53632 2.92468 2.51768
2600 4 1 -0.336909 4.29553 1.52308
2601 4 1 -0.37154 4.65527 0.389837
2358 4 1 -24.4144 7.37087 1.09537
2359 4 1 -23.2628 7.33182 1.32638
2609 4 1 -5.77158 5.77641 0.130726
2607 4 1 -3.57137 5.6645 0.811717
2610 4 1 -5.22989 5.83537 1.23901
2611 4 1 -4.88073 6.93988 1.48977
2612 4 1 -5.04217 7.21821 2.67349
2602 4 1 -1.27504 5.40121 0.226529
2361 4 1 -23.3356 9.25142 1.42547
2367 4 1 -21.6307 10.3036 1.78859
2357 4 1 -24.1281 8.14749 1.96923
2360 4 1 -23.8921 8.29284 1.07959
2363 4 1 -22.3106 9.13309 2.58344
2362 4 1 -22.8643 10.1489 2.20119
2374 4 1 -19.0877 10.4981 0.503405
2366 4 1 -20.6894 9.951 2.52132
2364 4 1 -21.4099 9.53763 1.95421
2377 4 1 -18.2632 10.756 0.886116
2379 4 1 -17.6022 10.0421 1.99043
2376 4 1 -17.7348 9.71654 1.30349
2375 4 1 -17.8503 10.4606 0.282323
2378 4 1 -17.8402 9.66458 0.841876
2381 4 1 -16.1326 9.85494 2.39283
2382 4 1 -15.1651 9.586 1.78737
2383 4 1 -16.0349 10.3558 1.73157
3325 4 1 4.06883 10.2576 2.11765
3326 4 1 4.98949 10.3885 1.38212
3281 4 1 7.27106 10.6994 0.588861
2369 4 1 -20.104 11.6362 1.04347
2370 4 1 -19.4916 12.6901 1.18431
2368 4 1 -21.2162 11.2648 1.21682
2371 4 1 -20.4581 12.0567 0.604019
2386 4 1 -17.7296 12.7429 1.1798
2385 4 1 -16.7123 12.4868 1.53854
2384 4 1 -16.8384 11.2624 1.75887
2389 4 1 -17.0882 11.848 0.210577
2387 4 1 -17.2885 12.4437 0.105136
3330 4 1 2.85912 13.3134 0.835843
3324 4 1 4.02864 10.9042 1.08354
3329 4 1 3.49837 12.2697 0.605768
3323 4 1 5.18773 11.2409 1.07372
3328 4 1 3.24399 11.116 0.193055
3327 4 1 4.08835 11.1037 1.08361
3322 4 1 6.16717 11.8567 1.35517
3321 4 1 6.74365 12.621 0.64914
3320 4 1 7.67806 13.3481 0.903408
3275 4 1 8.51394 11.254 0.593338
3274 4 1 9.61861 11.6565 0.168215
3314 4 1 5.33759 15.8871 0.680678
3332 4 1 2.82418 13.7032 0.314716
3316 4 1 6.46645 15.1342 1.26197
3312 4 1 5.87281 16.0747 0.727027
3317 4 1 6.31206 14.5371 0.210881
3318 4 1 7.45335 14.1408 0.161629
3319 4 1 8.58665 13.6373 0.125938
2395 4 1 -19.4405 16.7018 1.09992
2397 4 1 -20.7144 16.2204 1.95553
2396 4 1 -20.3024 17.3266 1.74964
2400 4 1 -18.4716 16.4729 2.66837
3310 4 1 4.55693 17.0165 0.397412
3311 4 1 5.10113 16.7771 1.4329
3313 4 1 5.54114 16.5482 1.72862
3315 4 1 6.48464 16.2556 0.903649
3238 4 1 12.3325 17.4108 0.201728
3235 4 1 14.5508 18.1891 0.89549
3234 4 1 14.9726 18.5913 2.00106
3237 4 1 13.4817 17.1717 0.0929101
2438 4 1 -15.6577 23.4321 1.56826
2437 4 1 -14.8202 23.7899 2.28911
2439 4 1 -14.9504 24.0539 2.297
2573 4 1 -9.71383 0.0191088 5.31353
2590 4 1 -3.60086 0.712856 3.3131
2591 4 1 -3.42741 1.89063 3.10996
2593 4 1 -2.87219 1.47386 3.23739
2587 4 1 -4.75294 1.195 4.05381
2588 4 1 -4.95596 0.532424 3.15372
2586 4 1 -4.6891 2.03891 3.22205
2328 4 1 -25.2377 5.02637 2.89294
2329 4 1 -25.8452 4.96675 3.88734
2327 4 1 -26.369 4.92497 3.41779
2584 4 1 -5.56418 2.87619 5.09374
2585 4 1 -5.27493 2.69289 4.03973
2867 4 1 12.9614 4.89701 4.84663
2866 4 1 11.9146 5.32095 4.91629
2871 4 1 14.4086 4.07591 5.04753
2870 4 1 15.469 4.49124 4.58585
2872 4 1 14.6691 4.60764 4.07601
2873 4 1 15.4093 4.5187 5.09823
2868 4 1 13.6341 4.10303 4.23194
2869 4 1 14.6752 3.62286 4.44513
2877 4 1 16.2244 5.11309 5.28759
2810 4 1 20.0904 4.30177 4.73859
2809 4 1 19.6238 3.18195 4.82571
2812 4 1 19.9527 5.30178 5.06478
2813 4 1 20.6279 4.28201 5.37756
2331 4 1 -25.4164 5.85344 3.97312
2330 4 1 -26.5954 5.85075 3.52969
2332 4 1 -24.5073 6.30896 4.7164
2335 4 1 -23.458 6.11129 4.22523
2336 4 1 -22.6978 5.60343 5.07522
2334 4 1 -23.6244 5.43057 5.18726
2337 4 1 -22.4758 6.25417 4.04708
2338 4 1 -22.974 7.23563 4.48573
2340 4 1 -21.9895 7.45019 4.20516
2341 4 1 -21.2916 7.84339 5.04219
2613 4 1 -4.4967 7.98424 3.45183
2614 4 1 -4.38739 7.09245 4.22973
2615 4 1 -4.79527 7.57968 5.32128
2638 4 1 -1.95191 7.15389 5.33714
2355 4 1 -24.9155 8.52836 4.15352
2356 4 1 -24.2494 8.52534 3.14976
2354 4 1 -24.4836 9.39186 4.93325
2365 4 1 -21.7772 9.95384 3.0624
2351 4 1 -24.0826 10.5263 5.25671
2346 4 1 -21.9114 10.0667 4.42111
2350 4 1 -22.9289 10.3459 5.24337
2342 4 1 -20.7428 8.40065 4.07094
2343 4 1 -21.4347 8.79471 4.98517
2380 4 1 -17.0945 10.071 3.12621
2617 4 1 -3.85373 8.91383 4.41701
2620 4 1 -4.20855 10.4788 4.24093
2619 4 1 -3.77805 9.49084 4.63773
2618 4 1 -4.66098 8.93672 5.3005
2622 4 1 -4.2147 10.6259 5.14115
2700 4 1 8.52184 9.54616 4.88224
2701 4 1 8.31991 10.7613 4.6971
2699 4 1 8.42598 10.476 4.07959
2698 4 1 8.5198 10.4861 2.81343
2417 4 1 -23.2297 11.1078 3.23248
2416 4 1 -22.3062 11.6744 3.60337
2414 4 1 -21.636 12.144 4.10678
2419 4 1 -23.4218 12.8499 4.58409
2418 4 1 -23.7627 12.0035 3.80842
2415 4 1 -21.2437 11.4524 3.1209
2412 4 1 -21.3658 13.2153 3.82761
2413 4 1 -20.447 12.4735 4.26904
2411 4 1 -20.8189 12.5427 4.62619
2410 4 1 -19.896 12.7784 5.31995
2409 4 1 -19.3296 12.8647 4.29784
2348 4 1 -21.4332 11.6233 5.14878
2485 4 1 -11.2492 13.3873 5.27805
2621 4 1 -4.71294 11.5094 4.46738
2623 4 1 -4.02459 11.7654 5.22405
2695 4 1 8.31918 12.4973 4.50315
2696 4 1 9.34438 11.7524 4.57108
2694 4 1 9.14949 12.9272 5.27227
2697 4 1 9.13695 11.0907 3.5193
3223 4 1 15.8687 12.9052 5.04752
2426 4 1 -21.704 16.056 5.3317
2398 4 1 -19.9795 15.8264 2.83964
2407 4 1 -19.3715 14.1918 5.16894
2406 4 1 -19.1397 15.3203 4.88857
2405 4 1 -18.0847 15.9593 4.98074
2471 4 1 -15.0548 15.4728 4.61336
2472 4 1 -15.6524 14.7568 3.81407
2474 4 1 -14.9177 15.5671 4.89867
2473 4 1 -15.4067 15.9106 3.85972
2477 4 1 -13.7438 16.0954 5.115
2475 4 1 -13.8156 16.0746 4.72723
2483 4 1 -11.9159 14.8481 4.43574
2484 4 1 -12.2985 13.81 4.71286
2689 4 1 7.80113 14.9764 4.41279
2692 4 1 9.57167 13.7855 5.07861
2690 4 1 8.46784 14.1272 4.93201
2688 4 1 8.95589 15.2558 4.33519
2687 4 1 9.90437 15.9723 4.61943
2686 4 1 10.3874 14.9179 5.0996
2685 4 1 10.8671 15.927 5.16706
3224 4 1 15.605 13.9374 4.66045
3225 4 1 14.6281 14.5838 5.04792
3226 4 1 15.1631 15.6102 4.68832
3222 4 1 15.8544 14.0792 4.67713
2399 4 1 -19.501 16.8778 3.1747
2427 4 1 -20.6413 16.5338 5.14718
2428 4 1 -20.4178 17.5685 4.58025
2429 4 1 -19.2715 17.9693 4.6914
2401 4 1 -17.8181 16.2032 3.67122
2404 4 1 -18.4239 17.0078 4.53439
2403 4 1 -17.7693 17.073 3.58321
2430 4 1 -18.1411 18.2376 4.95582
2402 4 1 -17.5313 16.6188 4.66178
2476 4 1 -14.5879 16.8673 5.18262
2478 4 1 -12.9555 17.0712 5.05175
2481 4 1 -12.6607 16.3446 5.13674
3231 4 1 15.2463 18.6047 3.83216
3233 4 1 14.448 18.3099 2.97135
3228 4 1 15.4208 17.4507 5.04556
3227 4 1 15.5211 16.5789 4.17965
3230 4 1 16.0337 18.3232 4.7115
3229 4 1 16.2866 17.2951 4.18726
2432 4 1 -17.4862 20.1791 4.39633
2433 4 1 -17.1185 21.2367 4.07064
2431 4 1 -17.7693 19.0461 4.08998
2434 4 1 -16.031 21.1452 3.76186
2459 4 1 -16.141 20.2606 5.20521
3232 4 1 15.2989 19.1731 2.75376
3158 4 1 16.8215 19.4027 5.3582
2446 4 1 -13.705 22.6137 3.38905
2435 4 1 -15.2511 21.8895 3.38794
2436 4 1 -15.1364 23.0139 3.10077
2440 4 1 -14.625 23.9162 3.39573
2441 4 1 -14.8855 23.4144 4.47732
2442 4 1 -13.9104 23.6535 3.91285
2449 4 1 -13.8123 21.9526 5.26541
2445 4 1 -13.5942 23.8119 3.08199
2448 4 1 -12.9344 22.2847 4.51248
2447 4 1 -12.6608 21.9373 3.39845
2443 4 1 -13.8062 24.7911 3.35113
2444 4 1 -12.7081 24.6774 2.89812
2578 4 1 -7.90336 0.682485 6.40546
2579 4 1 -6.93984 1.33893 6.1381
2580 4 1 -7.6599 1.90458 6.96032
2582 4 1 -5.75904 2.43361 6.78013
2581 4 1 -6.85039 2.46421 6.33662
2966 4 1 12.8889 0.0394773 8.0249
2796 4 1 15.8423 2.45012 7.50259
2793 4 1 15.6411 2.01723 7.57366
2797 4 1 16.6827 1.61733 7.62475
2806 4 1 18.9396 1.95777 6.72341
2896 4 1 20.2674 1.5083 7.97917
2583 4 1 -5.36225 3.45854 6.15046
2880 4 1 15.9536 4.33437 6.88349
2808 4 1 18.7485 2.94229 5.52248
2803 4 1 18.081 3.68978 6.52246
2800 4 1 17.1564 3.03941 7.93101
2804 4 1 18.6639 3.83658 7.63521
2802 4 1 17.6271 2.86156 5.75348
2801 4 1 17.7681 2.74776 6.89051
2879 4 1 16.8434 4.63554 6.16992
2881 4 1 16.4924 3.39178 7.19451
2882 4 1 16.7486 4.47593 7.52125
2886 4 1 17.6746 4.80446 8.06565
2807 4 1 19.5182 2.87077 6.40618
2805 4 1 19.4326 3.03127 6.99859
2811 4 1 19.4492 4.37053 5.76783
2814 4 1 21.4312 4.53375 6.17904
2815 4 1 22.2935 4.37233 6.99981
2816 4 1 22.6049 5.18051 7.73573
2333 4 1 -24.2191 6.21795 5.90115
2339 4 1 -22.181 7.14794 5.40041
2509 4 1 -13.2124 6.32332 7.65131
2508 4 1 -12.6843 6.69846 6.666
2507 4 1 -11.9242 7.2439 7.43882
2506 4 1 -11.3927 7.93087 6.52112
2505 4 1 -11.3465 7.04321 7.20624
2504 4 1 -10.347 6.39671 7.26546
2631 4 1 -6.53797 7.27733 6.38234
2629 4 1 -6.4133 7.76281 6.04753
2630 4 1 -7.59877 7.83145 6.03146
2632 4 1 -5.5493 7.70518 5.96266
2633 4 1 -4.71612 7.35369 6.7836
2636 4 1 -3.61022 6.49821 6.3928
2634 4 1 -3.93872 8.03557 7.29599
2635 4 1 -4.48246 7.00888 7.15265
2637 4 1 -2.44532 6.31247 5.99914
2639 4 1 -1.74314 7.52677 6.38725
2862 4 1 11.8194 7.05763 6.47244
2865 4 1 12.3039 6.19457 5.74198
2864 4 1 13.4325 5.82059 6.07454
2863 4 1 12.9074 6.92085 6.06071
2860 4 1 11.832 6.4683 7.72052
2861 4 1 10.8738 6.66571 7.08102
2715 4 1 12.2088 7.68744 8.0277
2859 4 1 10.9358 5.94277 7.02862
2858 4 1 12.1251 6.00875 7.40166
2874 4 1 15.3659 5.7019 5.48802
2875 4 1 15.5123 5.74393 6.68632
2876 4 1 15.5725 6.09013 5.47414
2878 4 1 15.9777 5.49919 6.3932
2725 4 1 16.0058 6.71356 6.46817
2855 4 1 14.4936 5.91253 7.4784
2854 4 1 15.2172 6.78303 7.33621
2724 4 1 16.6835 7.42749 7.1079
2883 4 1 17.4923 5.38711 7.32098
2726 4 1 16.8337 6.62153 7.40209
2353 4 1 -23.4579 8.96013 5.49381
2347 4 1 -21.5828 10.4462 5.47606
2345 4 1 -21.6182 9.98716 5.62071
2352 4 1 -23.0553 10.1258 5.54794
2344 4 1 -21.1461 9.05978 6.12208
2492 4 1 -11.9875 9.83031 6.11352
2491 4 1 -12.5818 10.6004 5.40666
2497 4 1 -12.8513 9.61064 8.01013
2499 4 1 -11.5636 9.28875 7.99025
2493 4 1 -12.7815 10.0087 7.02985
2627 4 1 -6.91267 9.71067 6.21651
2626 4 1 -5.80611 9.45104 5.86863
2628 4 1 -6.34568 8.87079 5.75626
2625 4 1 -6.0725 10.567 5.64825
2616 4 1 -3.91072 8.42373 5.50092
2640 4 1 -1.5794 8.61896 5.97652
2641 4 1 -0.738707 8.26762 6.72127
2642 4 1 -1.84373 8.48049 6.24567
2644 4 1 -2.60967 9.55562 7.74643
2645 4 1 -1.74303 10.2513 7.4412
2643 4 1 -2.53725 8.593 7.16079
2706 4 1 9.77729 8.55203 7.58101
2708 4 1 9.95697 8.08357 7.96257
2702 4 1 9.26267 10.7121 5.49809
2704 4 1 8.65261 10.3412 6.91306
2705 4 1 8.86516 9.22779 7.10778
2707 4 1 10.9479 8.53977 7.54849
2710 4 1 10.8535 9.42652 7.87536
2720 4 1 15.4513 9.1362 8.03089
2721 4 1 16.0077 9.8179 7.133
2723 4 1 16.9558 8.21455 6.25174
2722 4 1 16.7147 9.38953 6.23206
3206 4 1 22.6114 10.3971 7.9698
2349 4 1 -22.4902 11.4264 5.65699
2420 4 1 -23.8905 12.4614 5.58345
2408 4 1 -19.4514 12.991 5.51545
2490 4 1 -12.5316 11.6132 6.07699
2489 4 1 -13.088 12.4871 5.4041
2487 4 1 -12.4263 13.2805 7.05989
2486 4 1 -12.226 13.4332 5.83194
2624 4 1 -4.97723 10.9968 5.38675
2648 4 1 -0.297184 12.5794 7.38879
2647 4 1 -1.17191 11.9112 7.86714
2646 4 1 -1.42582 11.3136 6.89247
2693 4 1 10.1041 13.0216 5.87707
2703 4 1 9.59858 10.9505 6.56862
3034 4 1 12.7937 13.0459 5.86016
3033 4 1 13.4346 12.1987 6.22965
3032 4 1 12.8979 11.5007 7.06016
3037 4 1 12.9568 12.9998 6.67203
3036 4 1 13.0581 11.995 6.13492
3031 4 1 12.9497 12.4931 7.82989
3035 4 1 13.872 12.8588 6.2983
3039 4 1 14.1053 13.2601 7.60429
3215 4 1 19.8849 13.1308 7.52647
3214 4 1 20.9025 13.4177 8.046
3196 4 1 23.9179 11.809 7.36425
3199 4 1 22.1424 11.9646 7.88062
3197 4 1 22.9699 12.4903 7.62327
3195 4 1 23.1787 12.7292 7.06793
2422 4 1 -23.1588 14.3883 5.64944
2421 4 1 -24.1232 13.6577 5.38782
2423 4 1 -22.3913 13.5835 6.12343
2424 4 1 -22.232 14.6863 6.19571
2425 4 1 -22.6192 15.7636 6.02203
2467 4 1 -16.2363 14.8876 6.23309
2466 4 1 -16.673 15.9157 6.58888
2470 4 1 -15.3106 14.9076 5.70199
2469 4 1 -14.2577 15.2035 6.25357
2468 4 1 -15.3279 15.5512 6.45459
2465 4 1 -15.5452 15.6827 6.83217
2488 4 1 -12.6225 13.5474 5.82102
2482 4 1 -11.9217 15.5245 5.39465
2678 4 1 7.95766 13.5845 7.29832
2691 4 1 8.84724 13.6241 6.00749
2681 4 1 8.66186 15.1307 6.63609
2684 4 1 9.86974 15.7725 5.92488
2683 4 1 8.83457 15.8095 5.46655
2680 4 1 9.10719 14.0746 6.8683
2679 4 1 8.09181 14.7099 7.09002
2682 4 1 8.11522 14.9327 5.57711
3038 4 1 13.2494 14.0259 7.24036
3048 4 1 16.0176 14.5221 7.40411
3045 4 1 14.9468 14.8425 7.68583
3043 4 1 15.2004 14.2377 8.06749
3046 4 1 15.5438 15.7569 7.20973
3221 4 1 16.6104 14.3789 5.43659
3220 4 1 17.7781 14.8474 5.40933
3047 4 1 16.6382 15.4029 6.79214
3050 4 1 16.8683 13.5324 7.69185
3219 4 1 17.3495 13.7644 5.61311
3218 4 1 17.9901 14.1756 6.60154
3217 4 1 17.6995 14.0768 7.7449
3216 4 1 18.9253 13.8436 7.57388
3194 4 1 22.8603 13.709 7.66825
3193 4 1 22.1771 14.4657 7.05813
3191 4 1 23.2563 15.2521 7.12334
3192 4 1 22.2832 15.5112 7.68544
2461 4 1 -16.5442 18.233 6.39228
2464 4 1 -15.3903 16.8155 6.99022
2463 4 1 -14.8296 17.6194 6.23724
2462 4 1 -15.5148 18.3587 6.9862
2479 4 1 -12.8585 17.712 6.07256
2480 4 1 -12.9815 16.5666 6.25971
3163 4 1 16.1435 17.6275 5.93092
3165 4 1 15.4988 16.8152 6.6051
3166 4 1 15.2061 16.8426 7.79591
3161 4 1 17.5769 18.1843 6.38202
3162 4 1 16.5729 18.1218 6.93353
3164 4 1 16.5128 16.5323 5.97275
3189 4 1 22.8965 16.4354 7.69079
2460 4 1 -16.4141 19.1627 5.6887
2458 4 1 -16.3492 21.288 5.80217
2450 4 1 -14.2053 20.8569 5.54995
2453 4 1 -14.8118 21.1213 6.54263
2452 4 1 -13.6444 21.4218 6.801
3156 4 1 15.6903 18.9427 7.2677
3155 4 1 15.9007 20.014 7.77154
3159 4 1 16.8959 19.032 6.51295
3160 4 1 17.9478 19.2171 7.04111
3151 4 1 16.5383 21.2194 8.07328
3157 4 1 16.4165 18.9665 6.41305
3154 4 1 16.8323 20.4813 7.23825
3153 4 1 17.9378 20.5836 7.75128
2456 4 1 -14.6773 22.4718 6.24646
2451 4 1 -13.5489 21.9084 5.78317
2454 4 1 -14.4975 22.0846 7.22912
2457 4 1 -15.8268 22.058 6.62798
2455 4 1 -15.6926 22.1215 6.80402
2519 4 1 -11.3437 0.775189 8.69022
2520 4 1 -11.1987 0.796131 9.91429
2516 4 1 -11.7107 2.43642 10.4395
2517 4 1 -11.7806 2.058 9.35408
2523 4 1 -9.27224 1.16226 10.4304
2526 4 1 -8.53778 0.333913 9.61014
2527 4 1 -8.28666 0.835146 8.50795
2521 4 1 -10.4549 1.66216 10.0953
2528 4 1 -8.9188 0.386616 9.44951
2518 4 1 -10.7241 1.72946 9.04567
2982 4 1 8.56053 1.06519 8.42159
2995 4 1 8.43343 2.19097 9.04619
2993 4 1 8.41199 0.765028 10.2323
2994 4 1 8.2823 1.90588 10.1379
2996 4 1 9.33756 2.14495 9.72954
2997 4 1 8.33125 2.0413 10.2833
2999 4 1 9.26326 2.6189 10.0186
2990 4 1 8.92554 0.965289 10.7536
2998 4 1 9.07304 1.6084 9.45528
2991 4 1 8.82658 0.193929 9.94216
2789 4 1 12.8966 1.21056 9.66708
2790 4 1 12.844 1.72981 8.56197
2791 4 1 13.9734 1.62317 8.83615
2792 4 1 15.0693 2.04355 8.62094
2798 4 1 17.612 1.80473 8.26445
2799 4 1 17.3475 2.61466 9.07564
2794 4 1 16.3131 1.84425 8.62538
2898 4 1 20.1668 0.874892 9.82944
2897 4 1 20.6074 0.626696 8.7856
2899 4 1 19.0859 0.416206 9.83271
2895 4 1 21.3809 1.27501 8.22737
2894 4 1 20.3738 1.8605 8.21865
2514 4 1 -11.2951 4.63323 10.2473
2515 4 1 -11.3023 3.52109 10.7599
2511 4 1 -12.4831 4.77621 8.78427
2513 4 1 -11.2822 3.58832 9.67867
2512 4 1 -12.333 3.70398 9.18467
3003 4 1 9.93487 5.26252 10.5151
3000 4 1 8.97354 3.56812 10.6396
2795 4 1 15.6522 2.86254 8.59472
2884 4 1 17.8016 5.12473 8.41096
2888 4 1 18.3744 4.3013 9.56557
2885 4 1 16.6953 4.87362 8.7469
2887 4 1 18.088 5.35563 9.03644
2892 4 1 20.237 3.56741 9.45613
2893 4 1 19.8188 2.93857 8.55404
2890 4 1 19.5642 3.41444 9.10291
2891 4 1 19.4371 4.3771 9.87673
2889 4 1 19.5943 4.46884 9.59722
2818 4 1 23.4744 5.03303 8.89597
2510 4 1 -13.0156 5.838 8.80157
2501 4 1 -10.9531 7.54695 9.39149
2503 4 1 -9.67618 6.7127 8.11561
2502 4 1 -10.1816 6.60596 9.24575
3005 4 1 8.63746 6.54082 10.5658
3004 4 1 9.60933 6.27497 9.97467
3006 4 1 9.07973 6.07524 9.52214
3007 4 1 9.46289 7.21916 9.49526
3016 4 1 8.29797 7.72858 10.1987
3009 4 1 10.3687 6.779 9.56908
3008 4 1 9.50091 6.29584 8.80561
3011 4 1 11.2187 7.55301 8.75719
2716 4 1 13.3914 7.73268 8.45214
2857 4 1 12.9294 5.72827 8.292
3010 4 1 11.5597 7.05251 9.811
2718 4 1 14.5093 7.88561 8.79831
2856 4 1 14.0996 5.95299 8.67893
2729 4 1 16.0767 6.75325 8.85185
2853 4 1 15.0459 6.9236 8.55423
2852 4 1 15.7962 7.86634 8.36047
2730 4 1 15.0507 6.60232 9.5108
2731 4 1 14.391 7.30914 10.273
2727 4 1 16.7074 5.96095 8.39147
2728 4 1 17.0719 6.2832 9.4675
2850 4 1 17.3055 7.25612 9.31903
2849 4 1 18.0369 7.81772 10.1209
2821 4 1 21.4689 6.96941 8.66719
2820 4 1 21.8574 6.07973 9.43564
2817 4 1 23.1254 6.06247 8.45818
2819 4 1 23.0735 6.13686 9.29223
2822 4 1 21.7938 7.40313 9.69179
2495 4 1 -13.6372 10.503 9.26387
2496 4 1 -13.7799 10.3345 8.10954
2500 4 1 -11.1828 8.62962 8.95554
2498 4 1 -12.3726 8.52076 8.336
2494 4 1 -13.2362 10.2809 8.1423
3017 4 1 7.53996 8.23815 9.3584
3018 4 1 7.85663 9.37484 9.79764
2709 4 1 10.6285 8.71325 8.6787
3021 4 1 8.72823 9.73791 8.85952
3022 4 1 8.8621 10.1053 10.0299
3015 4 1 9.37139 8.23932 10.1702
3019 4 1 8.11524 10.5101 9.55881
3020 4 1 8.74034 9.6083 10.0575
3024 4 1 10.2087 10.3567 10.1007
2711 4 1 11.4891 9.98548 8.77172
2714 4 1 11.9308 8.80106 8.35063
2713 4 1 11.9559 9.78639 9.10366
2712 4 1 11.7106 8.97678 8.17925
3012 4 1 10.9384 8.24897 9.64463
2719 4 1 14.4951 9.04153 8.6103
2717 4 1 13.7428 8.69072 9.17599
2851 4 1 16.9357 8.18048 8.73255
2823 4 1 22.425 8.33764 9.35109
3205 4 1 21.5916 10.4335 8.54921
2825 4 1 22.6596 8.29579 9.95528
2824 4 1 21.6174 8.77173 10.1405
2659 4 1 1.75942 12.7071 9.42251
2662 4 1 2.37186 11.7953 10.0929
2660 4 1 2.18151 12.4066 10.4357
2649 4 1 0.570361 12.7515 8.28724
2650 4 1 0.146008 13.4181 9.2466
2652 4 1 0.210858 12.6321 9.52039
2651 4 1 0.322641 12.5921 8.38622
2654 4 1 0.832196 13.1298 10.1765
2657 4 1 1.65751 13.4581 10.6456
2663 4 1 3.48446 12.0009 9.63574
2665 4 1 5.36414 13.0676 10.0639
2664 4 1 4.12871 13.0584 9.92413
2672 4 1 7.98481 11.7551 9.20925
2675 4 1 7.23127 12.0576 9.04964
2674 4 1 8.0202 11.2913 8.68199
2676 4 1 8.06158 12.8257 9.53849
2668 4 1 5.64954 11.3328 10.2819
2671 4 1 7.60182 11.2127 10.2509
2667 4 1 5.48003 12.4574 9.9299
2673 4 1 9.08231 11.863 8.85138
2677 4 1 8.13345 12.9306 8.31244
3023 4 1 9.37434 10.8767 10.7409
3028 4 1 12.0491 12.2553 9.84676
3027 4 1 11.5864 11.1592 9.85904
3030 4 1 12.9359 12.0708 8.99931
3029 4 1 12.3179 11.1649 9.4952
3025 4 1 10.9896 11.1325 10.6156
3040 4 1 14.1022 12.9457 8.79565
3042 4 1 14.806 13.1219 8.08524
3052 4 1 15.6311 12.5069 9.15069
3051 4 1 16.3943 12.5263 8.12918
3213 4 1 20.4631 12.5055 8.76261
3210 4 1 20.8434 12.0238 8.85111
3212 4 1 19.3369 12.9356 8.87239
3201 4 1 21.2607 12.8932 9.82024
3208 4 1 20.7154 11.564 8.96755
3209 4 1 20.7947 12.0703 10.0553
3211 4 1 20.5285 13.121 8.94111
3204 4 1 22.5499 11.2292 8.5032
3203 4 1 21.9813 11.5336 9.47422
3202 4 1 21.7014 12.0332 10.506
3207 4 1 21.694 11.028 8.52274
3198 4 1 23.1038 12.0676 8.6833
3200 4 1 21.7227 12.7064 8.75561
2653 4 1 0.657029 13.6185 9.05706
2658 4 1 2.24486 13.8122 9.63811
3049 4 1 16.0397 13.9201 8.48887
3041 4 1 14.9564 13.8286 9.06322
3044 4 1 14.7832 15.0677 8.80955
3053 4 1 16.0842 13.4904 9.75534
3057 4 1 17.8001 14.6217 9.53194
3056 4 1 17.6055 14.0966 10.6525
3058 4 1 18.3252 15.3899 8.81551
3059 4 1 17.8121 15.0084 9.73085
3185 4 1 20.8173 15.9278 9.23245
3182 4 1 20.1436 14.2678 10.6057
3184 4 1 19.8012 15.9206 9.79956
3183 4 1 20.1341 14.8064 9.58387
3188 4 1 22.8002 16.1243 8.79863
3190 4 1 22.7614 15.2762 8.19817
3187 4 1 22.7171 14.9771 9.09584
3186 4 1 22.0358 15.9213 9.12109
3169 4 1 17.7126 18.2671 9.2682
3168 4 1 16.9768 17.5967 8.53272
3170 4 1 16.6323 18.2983 9.67171
3171 4 1 17.7416 18.7041 9.49574
3167 4 1 16.272 16.597 8.31797
3173 4 1 18.9054 17.7689 10.5323
3177 4 1 19.6658 17.0578 10.4677
3152 4 1 17.5311 21.2661 8.60015
3172 4 1 18.4475 18.8743 10.474
3147 4 1 16.8385 21.3113 10.4216
3145 4 1 16.4076 20.2837 10.0662
3148 4 1 15.9928 22.0497 10.1225
3150 4 1 15.924 22.1148 8.60309
3149 4 1 16.9166 22.2611 9.36898
2524 4 1 -9.05782 0.236248 11.0689
2522 4 1 -10.3822 0.825996 10.8287
2989 4 1 7.88432 0.63367 11.1211
2992 4 1 9.01455 0.307408 11.1817
2746 4 1 16.1313 1.3613 12.3065
2745 4 1 16.0904 2.14925 13.2557
2748 4 1 17.8094 0.901594 11.0754
2747 4 1 16.6606 1.09454 11.3188
3002 4 1 9.33409 4.38365 11.049
3001 4 1 9.20388 3.44145 11.7546
2738 4 1 15.9612 5.35962 10.8348
2741 4 1 17.6676 3.19408 12.5581
2742 4 1 16.6325 3.4311 12.9869
2739 4 1 16.5345 4.34131 11.175
2740 4 1 16.6309 3.76868 12.2793
2736 4 1 13.984 6.27458 11.7893
2734 4 1 13.7119 7.49548 11.9174
2737 4 1 15.0019 5.80321 11.2476
2733 4 1 14.6808 7.24608 12.5184
2735 4 1 14.7848 7.10115 11.452
2732 4 1 14.8709 7.27169 11.3278
2844 4 1 18.7156 6.80942 12.4224
2843 4 1 18.2984 7.9298 12.3657
2845 4 1 18.298 7.63992 11.6969
2838 4 1 21.2008 7.79495 12.0196
2827 4 1 22.9094 7.34673 11.0867
2837 4 1 22.4157 7.90029 11.8927
2828 4 1 23.9611 8.05512 10.7987
3014 4 1 10.0071 8.99049 10.8309
3013 4 1 11.0792 8.49214 10.8268
2848 4 1 18.0266 8.54587 11.0621
2847 4 1 16.9079 8.16772 11.1685
2846 4 1 17.5992 8.63006 11.9876
2842 4 1 19.4278 8.28584 12.5856
2841 4 1 20.2508 8.77419 11.8369
2839 4 1 20.3563 8.64614 11.8883
2840 4 1 21.0707 9.60609 11.6882
2836 4 1 21.5311 8.71378 11.746
2826 4 1 22.0522 8.23646 10.9878
2832 4 1 21.9932 9.79628 11.5543
2833 4 1 22.4169 10.5608 12.2944
2831 4 1 22.8465 9.41325 12.268
2829 4 1 23.9677 9.21363 10.8635
2834 4 1 22.5222 9.35871 12.426
2835 4 1 21.9177 8.37279 12.7267
2830 4 1 23.8322 9.99195 11.7184
2655 4 1 1.76357 13.1964 10.9287
2661 4 1 3.30731 12.0106 10.8318
2669 4 1 6.04132 11.8672 11.2752
2666 4 1 6.26085 12.8263 10.8469
2670 4 1 6.69526 10.8893 11.0571
3026 4 1 12.1659 11.2661 10.8539
3054 4 1 15.785 13.2409 10.9915
3071 4 1 17.9475 11.5563 12.7728
3069 4 1 18.7046 12.6043 13.3578
2656 4 1 1.37194 13.8403 11.7322
3055 4 1 16.4654 14.225 10.949
3063 4 1 18.1116 14.5719 11.9013
3062 4 1 18.4435 15.3661 10.9817
3064 4 1 18.2221 13.7038 12.7779
3060 4 1 17.6216 15.2013 10.965
3061 4 1 18.2433 14.9618 12.0718
3181 4 1 19.7095 15.2311 11.1028
3180 4 1 19.5805 15.9449 12.0953
3065 4 1 19.1986 14.4292 12.4482
3138 4 1 15.7781 17.9799 13.4039
3140 4 1 16.5236 18.7341 12.509
3178 4 1 18.6248 17.0129 11.1393
3174 4 1 19.3773 17.6204 11.6049
3179 4 1 19.4522 16.2396 10.8965
3175 4 1 19.171 18.5709 12.1481
3176 4 1 19.5946 17.4947 11.5882
3142 4 1 17.8637 19.9024 11.9597
3144 4 1 17.3555 19.987 10.808
3146 4 1 17.2772 20.2317 10.8233
3143 4 1 16.8935 20.6542 11.8054
3141 4 1 17.653 19.0036 12.7672
2743 4 1 15.5729 3.42594 13.5529
2744 4 1 16.7676 3.04365 13.6777
3073 4 1 17.1224 10.5472 14.8473
3082 4 1 15.6824 11.2011 15.8566
3068 4 1 17.9278 13.0917 14.0873
3075 4 1 18.5853 12.1473 15.9728
3077 4 1 17.4349 12.6207 15.8803
3070 4 1 17.9887 11.869 13.9238
3074 4 1 17.9553 11.3576 15.229
3076 4 1 18.1411 12.2634 14.9372
3072 4 1 17.546 10.8706 13.7273
3080 4 1 16.2274 11.6309 15.4862
3079 4 1 17.1984 11.821 16.0239
3130 4 1 12.9694 14.7411 13.9775
3134 4 1 14.9964 15.771 16.0294
3131 4 1 14.1554 15.047 14.0257
3132 4 1 14.4672 15.8117 14.8837
3133 4 1 15.2582 14.9447 15.1613
3127 4 1 14.4837 14.4151 16.1297
3129 4 1 13.7261 15.0773 14.7403
3128 4 1 13.6428 14.0698 15.3822
3067 4 1 18.5567 14.0284 13.7468
3066 4 1 19.5566 14.7902 13.5207
3137 4 1 15.0909 18.3249 14.3795
3136 4 1 14.887 17.4359 15.1445
3135 4 1 14.177 16.4552 15.3716
3139 4 1 16.002 19.0957 13.5163
3085 4 1 15.0184 9.47478 17.5437
3084 4 1 14.7941 10.6498 17.7169
3088 4 1 15.3059 9.3411 18.6338
3086 4 1 14.1493 8.7982 17.0252
3087 4 1 14.9789 9.55869 17.5324
3083 4 1 14.9811 11.3683 16.8151
3125 4 1 13.9884 13.193 17.1752
3081 4 1 15.6735 12.2123 16.4461
3109 4 1 15.0308 12.5282 18.6704
3078 4 1 17.7174 12.2337 16.9497
3107 4 1 16.3051 12.9648 18.8079
3124 4 1 13.2701 14.1615 17.1289
3121 4 1 12.7695 15.8773 17.6126
3120 4 1 12.2734 14.8467 18.0805
3122 4 1 11.8884 15.7008 16.8067
3119 4 1 11.6366 13.9602 18.5163
3123 4 1 12.3251 14.7767 17.4695
3126 4 1 14.0613 14.4068 17.3046
3093 4 1 13.2576 7.95399 19.7988
3092 4 1 14.4836 7.95364 19.472
3098 4 1 13.0987 10.1533 21.0358
3097 4 1 12.8868 9.09032 21.318
3089 4 1 16.1531 9.50633 19.4814
3094 4 1 13.8026 8.94051 19.1752
3096 4 1 13.7935 9.5305 20.7297
3091 4 1 15.4165 8.39751 20.1708
3090 4 1 14.9912 9.20161 19.3712
3095 4 1 14.0177 8.42656 20.2403
3105 4 1 16.0733 11.6515 20.2918
3102 4 1 15.512 11.1532 20.8129
3100 4 1 13.6723 11.5303 19.8824
3101 4 1 14.7719 10.9412 19.8512
3099 4 1 13.9874 10.9844 20.8545
3108 4 1 15.4456 13.0074 19.7287
3106 4 1 15.9367 11.9288 19.1961
3104 4 1 16.2735 11.2107 21.4128
3118 4 1 11.8619 14.7413 19.3956
3113 4 1 13.1828 14.9098 20.105
3114 4 1 13.0201 15.0297 18.9485
3115 4 1 12.3448 14.0826 19.4769
3117 4 1 11.2263 13.6797 19.6553
3116 4 1 12.0291 13.5781 20.4564
3110 4 1 14.5695 13.4906 19.2415
3111 4 1 14.0934 14.5249 19.2389
3112 4 1 13.8562 15.6784 19.4271
3103 4 1 15.3229 11.3603 22.0519
ITEM: TIMESTEP
9000000
ITEM: NUMBER OF ATOMS
1913
ITEM: BOX BOUNDS ff ff ff
-3.5000000000000000e+01 3.5000000000000000e+01
-3.5000000000000000e+01 3.5000000000000000e+01
-3.5000000000000000e+01 3.5000000000000000e+01
ITEM: ATOMS id mol type x y z
1862 4 1 -3.37849 -19.1406 -9.15428
1861 4 1 -2.1883 -19.2601 -8.89673
1860 4 1 -0.995468 -19.2778 -8.88652
2040 4 1 -17.588 -18.1232 -8.32264
2041 4 1 -16.4509 -18.4091 -8.18052
2043 4 1 -14.3344 -18.576 -8.13604
1864 4 1 -4.80987 -17.8117 -10.0232
1863 4 1 -4.21249 -18.8136 -9.90112
1866 4 1 -3.39679 -17.3562 -8.99128
1865 4 1 -4.55286 -17.1581 -9.05461
1869 4 1 -3.47082 -18.1346 -8.59954
1871 4 1 -2.71869 -16.8732 -8.18499
1873 4 1 -3.93658 -16.2099 -9.16604
1867 4 1 -2.26935 -17.8535 -9.20363
1868 4 1 -2.64265 -17.2947 -8.17258
1870 4 1 -2.34494 -17.8868 -8.51717
1872 4 1 -2.75097 -15.9252 -8.90118
1874 4 1 -3.3867 -15.7556 -8.21453
1878 4 1 -1.99458 -13.4722 -8.48655
1880 4 1 -1.53375 -14.5095 -9.18067
1881 4 1 -1.31132 -15.4868 -8.63892
1879 4 1 -1.15184 -13.4273 -9.40543
2035 4 1 -19.4561 -19.3522 -5.5117
2036 4 1 -18.9349 -19.5149 -6.56392
2037 4 1 -17.7292 -19.3871 -6.25102
2044 4 1 -13.5954 -19.1085 -7.30921
2046 4 1 -13.6117 -20.8112 -6.16726
2045 4 1 -13.2412 -20.2587 -7.14115
1857 4 1 -2.71404 -18.9682 -6.73183
1859 4 1 -1.72324 -19.2269 -7.8805
1856 4 1 -2.17624 -19.4614 -5.80253
1853 4 1 0.500338 -19.6471 -5.82224
2034 4 1 -19.1208 -18.2036 -5.63827
2039 4 1 -16.6105 -18.3973 -7.75414
2038 4 1 -17.0072 -18.6324 -6.66667
2042 4 1 -15.3799 -18.2611 -7.6561
1858 4 1 -2.21778 -18.1991 -7.52803
1882 4 1 -0.910815 -16.3204 -7.78357
1854 4 1 -0.181482 -18.717 -5.51172
1888 4 1 -0.276645 -16.7144 -5.63669
1885 4 1 -0.133779 -16.2366 -7.21642
1891 4 1 0.614995 -16.3536 -5.76627
1875 4 1 -2.88045 -15.878 -7.06667
1876 4 1 -2.86787 -14.983 -7.90575
1887 4 1 -0.259803 -15.5497 -5.46336
1886 4 1 -0.0697225 -15.1696 -6.54568
1877 4 1 -1.99184 -14.1899 -7.5342
1883 4 1 -0.946192 -15.162 -7.74444
1884 4 1 0.190549 -15.0248 -7.29224
3544 4 1 1.22014 -11.5555 -6.95357
3545 4 1 0.112864 -11.6138 -7.48021
3537 4 1 -2.86009 -9.60414 -5.87543
3536 4 1 -3.31345 -8.50959 -6.03838
3538 4 1 -2.58945 -9.48284 -7.08962
3540 4 1 -0.695805 -9.35806 -6.59066
3539 4 1 -1.47719 -9.31789 -7.5243
3547 4 1 -0.518546 -10.1039 -5.91604
3542 4 1 0.406329 -9.51304 -7.35399
3543 4 1 0.985506 -10.577 -7.56508
3541 4 1 0.424684 -9.31272 -6.14706
3546 4 1 0.14304 -10.6991 -6.70088
1841 4 1 -1.17926 -24.3339 -3.32056
1840 4 1 -0.857061 -24.8476 -4.4482
1828 4 1 1.2253 -25.2129 -3.51568
1826 4 1 2.61024 -25.6936 -2.92926
1837 4 1 0.648712 -24.2536 -4.24155
1830 4 1 1.76818 -24.7326 -3.59504
1829 4 1 2.05065 -25.8722 -3.94539
1831 4 1 2.9368 -24.8959 -3.57077
1822 4 1 5.85498 -26.2706 -2.75751
1909 4 1 -3.61833 -23.0171 -2.75361
1908 4 1 -2.87431 -22.1532 -3.22666
1842 4 1 -0.541275 -23.5668 -4.04231
1838 4 1 -0.280647 -24.0153 -5.0063
1844 4 1 -0.0542222 -23.1532 -3.67202
1846 4 1 -0.681226 -22.2611 -3.55451
1845 4 1 -0.837736 -23.161 -2.85374
1849 4 1 -0.0117924 -21.9684 -3.45475
1839 4 1 -1.45464 -24.1593 -5.2191
1843 4 1 -0.492508 -22.4538 -4.57398
1907 4 1 -1.68084 -22.4592 -3.36384
1836 4 1 1.70648 -23.7044 -4.26446
1835 4 1 2.86691 -23.6292 -4.63993
1834 4 1 3.99708 -23.6518 -4.17986
1832 4 1 3.08772 -23.7606 -3.95235
1833 4 1 3.85089 -23.7878 -3.04245
2029 4 1 -19.2085 -19.3422 -3.70706
2028 4 1 -18.836 -20.1719 -2.90413
2047 4 1 -14.3666 -20.864 -5.21873
2050 4 1 -13.8631 -19.3968 -2.77209
2048 4 1 -14.8096 -20.3419 -4.17284
2049 4 1 -13.8164 -19.9118 -3.82632
2140 4 1 -11.6049 -18.9626 -2.87965
1855 4 1 -1.22909 -19.2086 -5.07326
1847 4 1 -0.89681 -21.379 -2.76574
1850 4 1 -0.278509 -20.8679 -3.62989
1848 4 1 0.103557 -20.894 -3.02572
1851 4 1 0.108892 -19.8036 -4.12471
1852 4 1 1.09469 -19.7654 -4.89343
2168 4 1 -22.5724 -17.3333 -3.08241
2166 4 1 -23.0368 -16.8657 -5.15912
2167 4 1 -22.6228 -16.7192 -4.05352
2170 4 1 -22.2889 -16.9401 -3.09294
2033 4 1 -18.9926 -17.6289 -4.61625
2032 4 1 -18.8581 -18.7669 -4.39259
2031 4 1 -19.0623 -17.5673 -4.32157
2030 4 1 -18.3899 -18.529 -4.09774
2147 4 1 -14.6494 -17.7419 -3.61508
2148 4 1 -14.9288 -16.794 -3.02333
2146 4 1 -13.9581 -18.4112 -4.24378
2143 4 1 -13.588 -18.3891 -3.3231
2145 4 1 -12.966 -17.8454 -4.49853
2144 4 1 -12.5429 -18.6842 -3.79085
2142 4 1 -12.5055 -17.8779 -3.69841
2141 4 1 -11.3123 -18.1345 -3.73917
2137 4 1 -10.2836 -17.4512 -3.46669
2136 4 1 -9.50459 -16.7477 -2.83883
1889 4 1 -0.184702 -16.454 -4.47186
1897 4 1 -0.0505687 -17.9253 -3.03686
1894 4 1 1.94182 -17.5644 -3.76261
1892 4 1 0.731098 -17.2924 -5.01279
1893 4 1 0.72556 -17.7729 -3.95459
1896 4 1 0.590479 -16.9656 -3.4841
1895 4 1 0.998953 -18.0094 -3.13524
2165 4 1 -22.8121 -15.7838 -4.65051
2163 4 1 -22.3465 -14.6895 -3.91465
2164 4 1 -22.0137 -15.8527 -3.7435
2162 4 1 -22.1376 -13.7791 -3.20392
2161 4 1 -20.9965 -13.5429 -3.62759
2156 4 1 -18.9106 -13.9026 -3.58612
2183 4 1 -20.4179 -15.0851 -2.72957
2153 4 1 -17.985 -15.485 -4.83631
2152 4 1 -16.8984 -15.9262 -4.92062
2155 4 1 -17.8459 -14.3166 -4.02741
2154 4 1 -17.1074 -15.1897 -4.14085
2151 4 1 -15.7615 -15.5507 -4.82633
2150 4 1 -14.6112 -15.5044 -4.40532
2149 4 1 -15.1323 -15.6829 -3.32865
1890 4 1 0.698362 -15.7616 -4.74951
2207 4 1 -24.9372 -10.7911 -3.07364
2191 4 1 -22.2667 -11.7664 -2.72469
2190 4 1 -22.4343 -12.8164 -3.34686
2157 4 1 -19.3314 -13.3437 -4.53657
2159 4 1 -19.2803 -12.1521 -2.97075
2160 4 1 -20.0214 -12.9602 -3.34344
2158 4 1 -19.3294 -12.2541 -4.1937
3613 4 10 -9.24068 -12.8841 -3.07523
3612 4 10 -8.43384 -12.0505 -2.74062
3554 4 1 -0.924966 -11.3291 -3.13198
3552 4 1 -1.11122 -11.2861 -3.32592
2209 4 1 -26.2398 -10.6828 -3.18941
2206 4 1 -24.8012 -10.2468 -4.05439
2205 4 1 -24.2469 -9.37908 -4.62889
2204 4 1 -23.3121 -8.68686 -4.25011
2203 4 1 -23.7031 -8.89925 -3.10652
3560 4 1 -2.88564 -10.1754 -2.85637
3535 4 1 -3.85565 -8.30854 -5.01491
3604 4 1 -5.26774 -9.9576 -2.99104
3558 4 1 -2.53961 -10.3883 -3.5794
3555 4 1 -0.809437 -10.6165 -4.02974
3556 4 1 -1.60438 -10.0618 -4.69621
3559 4 1 -1.72865 -9.92971 -2.77323
3548 4 1 -0.321742 -10.6757 -4.90186
3557 4 1 -2.03282 -9.34749 -3.83881
3553 4 1 -0.531865 -10.2593 -3.14025
3550 4 1 -0.201118 -9.6238 -2.9478
3549 4 1 0.192559 -10.137 -3.916
2202 4 1 -24.2755 -7.89191 -2.70565
3534 4 1 -4.7711 -7.45347 -5.18363
3533 4 1 -5.05847 -7.17683 -4.0504
3528 4 1 -3.29738 -6.75446 -3.11747
3526 4 1 -2.84799 -6.38543 -4.84856
3532 4 1 -5.21522 -6.38033 -3.20628
3525 4 1 -3.95858 -6.22631 -5.25147
3527 4 1 -2.32167 -6.591 -3.7583
3522 4 1 -5.74033 -4.35937 -3.2287
3492 4 1 -6.36211 -3.21861 -3.9925
3494 4 1 -6.02077 -2.78478 -3.26035
3491 4 1 -5.87707 -3.00594 -2.87581
3523 4 1 -5.1739 -4.92523 -4.10078
3524 4 1 -4.3521 -5.25272 -4.85177
3495 4 1 -5.74112 -2.33944 -4.35882
3493 4 1 -6.01139 -2.10279 -4.20887
3496 4 1 -5.41074 -1.704 -3.43035
3497 4 1 -6.28994 -0.85658 -3.18589
3508 4 1 -3.41619 -0.370555 -2.73133
3511 4 1 -4.05924 -1.55246 -3.84179
3510 4 1 -3.11703 -1.85522 -3.1822
3509 4 1 -2.48936 -0.89728 -3.06884
1966 4 1 -5.7989 -27.462 -0.690674
1964 4 1 -4.377 -27.6669 -0.110288
1965 4 1 -5.34794 -28.276 -0.0205867
1717 4 1 -0.29437 -28.3189 -0.765633
1718 4 1 -0.680596 -27.9778 -1.81343
1719 4 1 -0.665398 -27.9654 -0.649945
1716 4 1 0.670271 -28.0556 -0.0980515
1720 4 1 0.155218 -27.1973 -0.331504
1999 4 1 -13.2242 -24.7317 -0.172102
1978 4 1 -8.33271 -24.4825 -0.0866309
1971 4 1 -5.72753 -25.5106 -1.73565
1967 4 1 -6.19969 -26.3772 -0.764631
1969 4 1 -5.77452 -25.5336 -0.354193
1968 4 1 -6.5342 -25.3074 -1.24201
1972 4 1 -6.3423 -24.7087 -2.45593
1916 4 1 -3.60897 -24.7708 -0.453239
1970 4 1 -5.06893 -24.7916 -0.912574
1827 4 1 1.62697 -25.4356 -2.30451
1722 4 1 0.899647 -25.4648 -1.69297
1723 4 1 0.483724 -24.5592 -0.994658
1721 4 1 0.317544 -26.4275 -1.14008
1825 4 1 3.61597 -26.0856 -2.55853
1824 4 1 3.83679 -24.953 -2.57994
1823 4 1 4.91266 -25.5078 -2.45326
1819 4 1 6.89805 -24.4592 -2.63777
1820 4 1 6.27129 -25.2811 -1.96462
1821 4 1 5.62242 -26.1743 -1.55946
1816 4 1 6.80304 -25.1071 -1.00594
1817 4 1 6.77268 -24.8699 -2.20441
1814 4 1 6.65954 -24.9602 -1.11672
1815 4 1 7.32573 -24.4524 -0.193617
1809 4 1 8.67465 -26.2921 -0.0126561
2000 4 1 -14.1315 -24.1748 -0.715419
1976 4 1 -8.63691 -22.8572 -0.580559
1974 4 1 -8.42174 -23.6023 -2.03354
1973 4 1 -7.40639 -24.2045 -2.27363
1975 4 1 -7.69034 -23.4544 -1.0939
1911 4 1 -4.34876 -23.4565 -0.53719
1912 4 1 -4.85653 -22.4475 -0.280038
1910 4 1 -3.92798 -22.9583 -1.57584
1904 4 1 -2.95859 -23.2408 -0.930435
1914 4 1 -3.76211 -23.7592 -0.668453
1913 4 1 -4.16432 -22.8439 -1.20962
1902 4 1 -1.50862 -22.1274 -0.621274
1905 4 1 -2.2306 -23.0804 -1.88106
1903 4 1 -1.86272 -23.161 -1.12082
1725 4 1 -1.5843 -23.7465 -0.232945
1724 4 1 -0.417822 -24.1219 -0.407685
1906 4 1 -2.53823 -22.1577 -2.53812
1915 4 1 -2.63613 -24.1782 -0.624011
1927 4 1 0.121736 -22.0773 -0.720103
1730 4 1 1.97005 -22.3623 -0.71166
1818 4 1 6.7413 -23.7911 -1.62266
2024 4 1 -20.0068 -20.3503 -1.13573
2025 4 1 -19.6925 -19.4401 -0.399286
2027 4 1 -18.463 -20.0763 -1.77057
2026 4 1 -18.5674 -19.7243 -0.665727
2051 4 1 -13.683 -19.7626 -1.58297
2052 4 1 -13.277 -19.2095 -0.554011
1899 4 1 -0.148763 -19.7298 -1.48731
1900 4 1 -0.827309 -20.7423 -1.45023
1901 4 1 -1.91467 -21.1092 -1.15568
1929 4 1 1.88661 -20.696 -0.708088
1930 4 1 1.66133 -19.6136 -0.873914
1928 4 1 0.712898 -21.1256 -0.430675
1731 4 1 2.58674 -21.3998 -1.19576
1933 4 1 1.08787 -19.1696 -0.269383
1931 4 1 1.41859 -20.5675 -0.236201
1932 4 1 1.34445 -19.8765 -1.20915
1735 4 1 4.83147 -19.8302 -0.867664
1732 4 1 3.3352 -20.4764 -1.5232
1734 4 1 5.12443 -20.3389 -2.00001
1738 4 1 4.33838 -18.994 -0.243748
1733 4 1 4.41139 -20.6073 -1.0064
2171 4 1 -22.889 -17.0931 -2.15634
2169 4 1 -21.7321 -17.659 -2.30675
2175 4 1 -23.3741 -16.5271 -0.516848
2172 4 1 -23.5586 -16.2996 -2.61123
2173 4 1 -23.0238 -16.9001 -1.67299
2177 4 1 -22.8457 -16.4494 -0.341251
2179 4 1 -21.3868 -16.588 -1.44066
2181 4 1 -21.1272 -16.7303 -2.36935
2053 4 1 -13.9193 -18.5006 -1.26824
2054 4 1 -13.6824 -18.2061 -0.18555
2139 4 1 -10.8733 -18.7391 -1.88405
2132 4 1 -8.81602 -17.5923 -0.925442
2134 4 1 -10.3027 -16.3007 -1.75486
2138 4 1 -10.5851 -17.769 -2.37997
2135 4 1 -9.26894 -16.8614 -1.68378
2133 4 1 -9.49658 -16.5636 -0.93442
2130 4 1 -6.49376 -17.1601 -1.0625
2131 4 1 -7.71249 -17.0414 -1.16284
2127 4 1 -5.8042 -16.1765 -1.6777
1898 4 1 -0.0571069 -18.5865 -2.00998
2174 4 1 -23.3733 -15.7651 -1.40485
2176 4 1 -22.9828 -15.8793 -1.46457
2178 4 1 -21.6963 -16.1461 -0.307527
2180 4 1 -21.0804 -15.5941 -1.98416
2182 4 1 -21.3258 -15.5184 -2.20741
2184 4 1 -20.4602 -14.1294 -2.00684
2118 4 1 -8.94293 -15.2695 -1.46893
2121 4 1 -8.08188 -14.5129 -0.351217
2117 4 1 -9.0755 -15.2069 -0.251339
2119 4 1 -8.01159 -15.452 -0.695968
2129 4 1 -6.65263 -15.9489 -0.811329
2128 4 1 -6.98202 -15.925 -1.98106
2123 4 1 -7.56022 -14.4678 -1.76611
2122 4 1 -7.08244 -15.0307 -0.857745
2125 4 1 -5.38808 -14.1335 -1.06188
2124 4 1 -6.34671 -14.629 -1.63688
2126 4 1 -5.0246 -15.1583 -1.53755
2211 4 1 -27.1432 -11.117 -1.28902
2210 4 1 -26.9159 -11.2927 -2.465
2208 4 1 -25.6647 -10.8605 -2.09458
2193 4 1 -21.7524 -11.247 -2.01781
2189 4 1 -22.3717 -12.7133 -2.13645
2192 4 1 -22.5676 -11.934 -1.56342
2188 4 1 -21.3473 -12.737 -1.56553
2187 4 1 -20.5922 -12.5006 -0.619968
2186 4 1 -19.8274 -13.2023 -1.30809
2185 4 1 -20.9215 -13.3562 -1.2163
3614 4 10 -8.35626 -12.2379 -2.65609
3611 4 1 -8.23893 -12.81 -1.86456
3609 4 1 -8.17136 -11.8404 -1.43542
3606 4 1 -6.49023 -11.0411 -1.4815
3610 4 1 -7.19148 -12.2706 -1.76114
3607 4 1 -6.78801 -11.0021 -2.62865
3608 4 1 -7.61605 -10.8279 -1.70498
3605 4 1 -6.05568 -10.7721 -2.56994
3563 4 1 -3.29407 -11.1324 -1.34145
3565 4 1 -3.51592 -11.4841 -0.484884
3562 4 1 -2.64691 -11.1817 -2.33674
2212 4 1 -27.431 -9.95455 -1.18456
2215 4 1 -27.1338 -8.21313 -0.932669
2213 4 1 -26.7025 -9.94125 -0.232839
2214 4 1 -26.3836 -9.14317 -0.992241
2196 4 1 -23.6633 -9.78418 -2.47378
2194 4 1 -21.683 -10.0937 -1.70823
2195 4 1 -22.55 -10.1357 -2.63684
2197 4 1 -23.5908 -8.99167 -1.55715
2198 4 1 -22.7456 -8.67644 -2.27366
3603 4 1 -5.56126 -9.455 -1.867
3600 4 1 -3.75862 -9.12819 -0.121262
3602 4 1 -4.40007 -9.56504 -2.18737
3564 4 1 -3.51899 -10.3313 -0.549975
3601 4 1 -3.59598 -9.10507 -1.36594
3561 4 1 -2.39586 -10.1062 -1.77439
3551 4 1 -0.772937 -10.5946 -2.43711
2219 4 1 -27.5594 -5.99459 -0.432323
2221 4 1 -27.5932 -5.73149 -1.32043
2217 4 1 -26.4843 -7.36462 -0.559708
2216 4 1 -26.868 -7.44803 -1.74504
2199 4 1 -23.741 -7.92506 -2.50748
2201 4 1 -23.2099 -7.73323 -2.18297
2200 4 1 -24.1115 -7.50219 -1.4709
3530 4 1 -4.16287 -6.28438 -2.03678
3529 4 1 -3.26138 -5.69145 -2.47153
3531 4 1 -5.27324 -6.82999 -2.05322
3594 4 1 -3.36596 -7.47334 -0.361893
3593 4 1 -4.47653 -7.88861 -0.494738
3592 4 1 -5.26651 -6.96636 -0.184047
2220 4 1 -28.0364 -4.86569 -0.601248
2222 4 1 -27.4764 -4.57565 -0.977522
3485 4 1 -8.83792 -2.73137 -1.17805
3520 4 1 -6.32436 -3.8452 -2.52053
3521 4 1 -6.45574 -5.12006 -2.59636
3519 4 1 -6.10112 -5.01911 -2.34635
3489 4 1 -7.35004 -2.86024 -1.14299
3490 4 1 -6.32584 -2.88315 -1.75058
3515 4 1 -5.28228 -3.25864 -2.13359
3516 4 1 -4.16705 -2.92858 -1.80954
3517 4 1 -4.74854 -3.52398 -2.62465
3513 4 1 -4.12688 -2.75204 -1.80572
3514 4 1 -4.28355 -3.66446 -2.62094
3518 4 1 -5.06268 -4.55571 -2.18796
3483 4 1 -7.68658 -0.907225 -2.2017
3480 4 1 -7.08884 -0.321356 -2.18269
3498 4 1 -5.98801 -1.71639 -2.36703
3484 4 1 -7.97842 -1.82431 -1.48254
3487 4 1 -7.03458 -2.66514 -0.623406
3482 4 1 -6.75834 -0.169248 -1.92125
3486 4 1 -8.07489 -2.28215 -0.419101
3488 4 1 -6.22873 -2.60821 -1.61029
3501 4 1 -4.37504 -0.84844 -0.122211
3506 4 1 -3.09776 -0.0339544 -1.56269
3507 4 1 -3.41844 -1.14592 -1.79092
3503 4 1 -4.36582 -1.08209 -1.10526
3502 4 1 -5.02679 -1.76381 -0.349979
3512 4 1 -3.73014 -1.94348 -2.68333
3499 4 1 -5.14853 -1.06899 -1.76441
3500 4 1 -4.43059 -1.62804 -0.905879
3505 4 1 -3.7567 -1.07909 -1.44164
1963 4 1 -3.85463 -27.0578 0.697829
1713 4 1 -1.05796 -28.5286 1.83383
1714 4 1 -0.745275 -29.3052 1.07465
1703 4 10 2.06275 -27.0264 0.690376
1706 4 1 0.880857 -28.4602 2.67253
1704 4 10 1.32803 -27.5515 1.48106
1705 4 1 1.78613 -27.7659 2.57335
1715 4 1 0.293099 -29.1087 0.514995
1996 4 1 -12.8205 -24.2935 2.19638
1995 4 1 -12.4867 -25.3639 1.92711
1994 4 1 -12.1526 -26.1813 2.66907
1983 4 1 -10.8866 -26.3291 0.914407
1984 4 1 -10.0271 -26.2367 1.81419
1985 4 1 -9.16884 -26.2231 2.62668
1981 4 1 -9.2089 -25.6048 1.50242
1982 4 1 -10.0742 -25.5481 0.744044
1980 4 1 -8.6011 -25.9346 0.485449
1979 4 1 -9.24529 -25.0039 0.527965
1958 4 1 -5.74502 -24.6256 1.75864
1956 4 1 -5.94079 -24.2651 2.656
1961 4 1 -4.094 -26.6603 0.562355
1959 4 1 -5.01841 -25.6076 1.48673
1960 4 1 -3.80428 -25.641 1.27914
1962 4 1 -3.32453 -26.1199 1.22404
1957 4 1 -4.69684 -24.2903 2.26559
1955 4 1 -4.94196 -24.7814 2.65884
1917 4 1 -3.39245 -24.3976 0.682165
1919 4 1 -2.36238 -24.425 1.66767
1726 4 1 -0.706567 -24.3133 0.432254
1702 4 10 1.79723 -25.8942 0.335512
1812 4 1 7.40934 -24.5662 0.936821
1810 4 1 7.93144 -25.515 0.375248
1811 4 1 7.75054 -25.542 1.58014
1813 4 1 6.54389 -24.7688 0.0835327
1808 4 1 9.66693 -26.4588 0.6109
1807 4 1 10.5763 -25.8434 0.941723
1806 4 1 11.4386 -26.5005 1.36122
1805 4 1 11.6005 -26.0193 2.48435
1804 4 1 11.8849 -24.8406 2.17864
1802 4 1 11.6708 -25.6359 1.83974
1799 4 1 11.9116 -25.2657 1.1705
1801 4 1 12.7168 -25.337 2.40652
1800 4 1 12.4799 -26.1523 1.58154
1798 4 1 11.1849 -24.3947 1.41845
2005 4 1 -17.6445 -22.673 2.18938
2006 4 1 -16.4553 -22.8662 2.02393
2007 4 1 -16.8308 -22.1283 1.07585
2004 4 1 -17.0827 -22.4459 1.05282
2003 4 1 -16.3776 -23.3816 1.01271
2001 4 1 -14.814 -23.9654 0.308151
2002 4 1 -15.3348 -23.8471 1.33815
1998 4 1 -13.5877 -23.585 0.118224
2062 4 1 -12.4067 -21.6757 2.16312
1997 4 1 -13.1271 -23.6304 1.20175
1977 4 1 -8.22328 -23.4417 0.457559
1918 4 1 -3.01856 -23.4126 1.30547
1920 4 1 -1.60282 -23.4395 1.61223
1921 4 1 -1.07465 -24.2217 2.38146
1922 4 1 -1.01606 -22.9936 2.16198
1923 4 1 -0.0819685 -22.145 2.06754
1728 4 1 0.352162 -22.7117 0.189565
1729 4 1 1.43894 -23.0963 0.00423432
1727 4 1 0.41508 -23.9253 0.0621952
1775 4 1 7.74612 -21.6326 0.970378
1797 4 1 10.9856 -24.0709 2.53654
2022 4 1 -19.575 -21.0407 1.1115
2021 4 1 -19.0786 -20.0148 1.10489
2023 4 1 -19.4938 -20.3836 0.018538
2020 4 1 -19.9593 -20.524 1.80914
2008 4 1 -17.1709 -21.2204 1.83923
2009 4 1 -17.4022 -20.0415 2.1211
2010 4 1 -17.3967 -18.9988 1.43579
2011 4 1 -17.5846 -19.7865 2.32302
2065 4 1 -14.9513 -19.5463 2.01675
2063 4 1 -13.4654 -21.2105 2.555
2064 4 1 -13.963 -20.0705 2.52695
2066 4 1 -16.0742 -19.733 1.94032
2055 4 1 -13.8612 -19.309 0.01747
2068 4 1 -16.0815 -19.9009 2.24367
2058 4 1 -11.43 -20.508 1.55837
2061 4 1 -11.5734 -20.9295 1.70367
2060 4 1 -10.7931 -20.1394 1.98314
2057 4 1 -12.024 -20.2395 0.580105
2056 4 1 -13.1626 -20.1191 0.660936
2059 4 1 -10.4903 -20.3075 0.781809
2105 4 1 -10.3333 -18.8694 2.26738
2108 4 1 -10.5315 -19.0056 0.477768
1925 4 1 -0.186808 -20.313 0.591699
1924 4 1 -0.0841937 -21.0854 1.44657
1936 4 1 -0.224468 -19.6298 2.00987
1926 4 1 0.321193 -21.3124 0.210496
1934 4 1 1.37837 -20.0316 0.352149
1766 4 1 2.67383 -21.2922 2.4076
1935 4 1 0.825162 -19.7705 1.40392
1770 4 1 3.99587 -19.3339 2.56963
1771 4 1 4.74269 -19.8586 1.6844
1736 4 1 4.21247 -19.8605 0.134266
1737 4 1 3.63917 -18.9117 0.65329
1772 4 1 5.63191 -20.1813 0.98091
1744 4 1 5.63534 -18.9198 1.9226
1742 4 1 5.66118 -18.8926 1.01507
1773 4 1 5.99083 -21.3315 0.59592
1774 4 1 7.07906 -20.9636 0.246036
1776 4 1 8.56009 -20.7291 0.862282
1777 4 1 9.73596 -20.2049 0.767593
1784 4 1 10.635 -20.207 2.535
1778 4 1 10.8494 -20.4269 1.13916
1782 4 1 10.9556 -21.5155 1.26638
1779 4 1 10.8474 -19.289 0.750824
1780 4 1 11.0355 -20.3682 1.1188
1781 4 1 11.707 -20.9217 1.85635
1783 4 1 11.563 -20.7231 1.9343
2083 4 1 -16.4323 -17.1395 1.17072
2086 4 1 -16.0607 -16.1991 1.49708
2084 4 1 -15.4562 -16.5792 1.43503
2082 4 1 -15.8873 -16.9341 2.3095
2106 4 1 -10.4682 -17.7237 2.42718
2111 4 1 -8.15704 -17.1752 0.856386
2110 4 1 -8.89667 -18.0831 0.552825
2109 4 1 -9.73057 -18.641 1.25399
2107 4 1 -10.7289 -18.6269 1.66978
2112 4 1 -7.39048 -16.234 0.963645
1938 4 1 -0.609505 -18.4404 2.5122
1741 4 1 5.13205 -17.8834 0.865328
1743 4 1 4.60193 -18.5554 1.48047
1740 4 1 4.28362 -18.1511 1.63614
1739 4 1 4.23136 -17.9929 0.362949
2088 4 1 -14.1965 -15.2873 0.431336
2087 4 1 -15.0725 -16.0413 0.813217
2085 4 1 -15.2916 -15.3854 1.08057
2089 4 1 -13.8083 -14.1087 0.633979
2091 4 1 -12.9562 -14.9129 0.341136
2092 4 1 -11.8792 -15.3227 0.0235297
2094 4 1 -12.3809 -14.5374 1.57469
2093 4 1 -12.9241 -14.9893 0.604026
2090 4 1 -13.3474 -14.8123 1.40421
2115 4 1 -8.24141 -14.313 1.47138
2116 4 1 -9.05694 -14.3294 0.625382
2113 4 1 -7.09145 -15.0707 1.26589
2114 4 1 -7.17192 -13.973 0.997934
2120 4 1 -7.93734 -15.3974 0.513307
3567 4 1 -2.04164 -11.0317 1.15281
3566 4 1 -2.67645 -11.6602 0.358176
3598 4 1 -5.41686 -9.42791 0.638063
3596 4 1 -3.19717 -9.40232 0.850255
3568 4 1 -2.85975 -10.6537 1.98354
3597 4 1 -4.2981 -9.44428 0.62919
3595 4 1 -3.51653 -8.31387 0.449618
3599 4 1 -4.28376 -9.51572 0.852676
3585 4 1 -1.52027 -8.44508 0.947244
3583 4 1 -0.993391 -8.40539 2.37439
3582 4 1 0.0369517 -8.95379 2.51627
2218 4 1 -27.389 -7.04233 0.304356
3591 4 1 -5.04026 -7.88803 0.541846
3589 4 1 -3.21098 -6.4544 0.787196
3590 4 1 -4.15697 -7.17805 0.956013
3586 4 1 -1.0837 -7.43947 0.703274
3587 4 1 -1.0563 -6.27682 0.421477
3588 4 1 -2.06924 -6.07396 1.08797
3584 4 1 -1.97018 -7.90117 1.94558
2224 4 1 -27.5309 -3.82555 1.04614
2223 4 1 -27.5273 -4.7958 0.231742
2231 4 1 -27.3033 -3.55505 2.3662
2228 4 1 -25.953 -4.81363 2.28887
2226 4 1 -25.6108 -4.21225 2.08729
2229 4 1 -25.1826 -3.93768 2.57839
2227 4 1 -25.4205 -4.92985 1.22947
2225 4 1 -26.538 -4.48459 1.38041
2916 4 1 9.11226 -3.73746 2.47092
2919 4 1 8.5936 -4.82567 2.37337
2915 4 1 10.1911 -3.66761 2.119
2913 4 1 11.0606 -4.51686 1.90318
2908 4 1 12.8624 -3.70127 2.20492
2907 4 1 13.6375 -2.78783 2.48853
1712 4 1 -0.88886 -28.464 3.01655
1711 4 1 -1.3098 -27.4836 3.57388
1707 4 1 1.01219 -28.4992 3.86852
1708 4 1 0.635088 -27.3933 3.91692
1993 4 1 -11.45 -26.6307 3.51241
1992 4 1 -11.3411 -25.5623 3.0969
1990 4 1 -9.87969 -26.1331 3.62179
1989 4 1 -9.96681 -26.9166 2.7421
1991 4 1 -10.7438 -25.5274 4.13258
1987 4 1 -8.23523 -25.2266 2.70325
1988 4 1 -8.95907 -26.2241 2.72555
1986 4 1 -8.79423 -25.6068 3.6291
1710 4 1 -1.14824 -26.3247 3.65556
1709 4 1 -0.166113 -26.7796 3.22808
1803 4 1 10.9115 -25.4162 2.72007
2013 4 1 -18.7327 -21.5572 2.88929
1954 4 1 -5.07941 -24.0431 3.56866
1953 4 1 -4.04825 -23.4401 3.41165
1951 4 1 -3.96992 -23.4605 3.49662
1952 4 1 -4.77651 -22.8837 4.1747
1950 4 1 -3.13211 -23.9631 2.80319
1948 4 1 -1.76334 -22.6614 3.71999
1949 4 1 -1.98175 -23.638 2.96212
1947 4 1 -1.01585 -21.7354 4.01778
1792 4 1 10.5495 -21.5884 4.43271
1796 4 1 11.4359 -23.6778 3.58017
1795 4 1 11.6234 -23.3503 4.79011
2018 4 1 -20.8042 -20.3158 3.14969
2019 4 1 -19.8635 -21.0396 2.89108
2016 4 1 -19.2603 -19.9193 4.44926
2017 4 1 -20.2845 -19.5407 3.92422
2012 4 1 -18.1007 -20.5507 3.11505
2069 4 1 -16.2594 -20.0396 3.37272
2015 4 1 -18.7103 -19.7399 3.49062
2014 4 1 -18.0992 -20.5708 2.96523
2072 4 1 -16.8488 -19.0488 3.43658
2070 4 1 -16.4242 -19.8195 4.62663
2071 4 1 -16.1011 -20.0068 3.4648
2067 4 1 -15.3568 -19.1114 2.75563
2103 4 1 -10.8297 -18.9421 3.80149
1943 4 1 -1.42032 -19.337 4.34206
1937 4 1 -0.931081 -19.565 2.92443
1946 4 1 -1.65171 -20.7366 3.83935
1944 4 1 -0.454135 -19.9848 4.43916
1945 4 1 -0.518772 -20.7815 3.56622
1763 4 1 1.76713 -20.4018 2.73626
1764 4 1 1.78987 -20.5733 3.92937
1760 4 1 0.801457 -19.5113 4.02443
1765 4 1 1.74349 -21.3233 3.04996
1762 4 1 0.811484 -19.7386 2.85298
1767 4 1 3.61153 -20.5908 2.82195
1768 4 1 3.22554 -19.4362 3.07908
1749 4 1 4.17875 -18.8615 5.13612
1745 4 1 5.30983 -19.0239 3.11696
1785 4 1 10.095 -21.1033 3.06645
1786 4 1 10.5766 -20.2537 3.84645
1788 4 1 9.69979 -20.4137 3.35848
1789 4 1 10.2717 -19.8787 4.26843
1791 4 1 10.0095 -20.769 5.14835
1787 4 1 9.94912 -19.2787 3.59843
1790 4 1 11.0036 -20.1184 5.18716
2078 4 1 -16.6803 -16.2974 3.51861
2073 4 1 -17.4651 -18.0386 3.64842
2074 4 1 -16.995 -18.7365 4.57664
2075 4 1 -17.5338 -17.6557 4.70234
2077 4 1 -16.3397 -17.3182 3.99101
2076 4 1 -17.1408 -18.1733 3.84418
2102 4 1 -11.05 -18.0291 4.56386
2104 4 1 -11.1823 -18.2635 2.91024
2100 4 1 -11.1449 -16.6059 4.1707
2101 4 1 -10.3514 -17.1136 4.92919
1942 4 1 -2.32708 -18.595 4.1851
1941 4 1 -1.90511 -18.4385 3.02798
1939 4 1 -1.14009 -18.1429 3.58314
1940 4 1 -2.04565 -18.4067 4.23006
1761 4 1 0.750733 -18.6066 3.28019
1758 4 1 0.69557 -17.7692 5.10899
1759 4 1 1.31258 -18.763 4.81986
1755 4 1 1.93688 -16.6159 4.96669
1756 4 1 2.15928 -17.7903 4.91318
1769 4 1 3.65947 -18.3958 3.22918
1746 4 1 4.7456 -18.8362 4.15204
1747 4 1 4.3513 -18.3826 5.19935
2080 4 1 -16.7738 -15.4849 3.03477
2079 4 1 -17.6964 -15.795 3.80902
2081 4 1 -15.7061 -15.8842 2.71404
2099 4 1 -12.1648 -15.9462 4.11235
2096 4 1 -12.3705 -14.6389 3.88733
2098 4 1 -11.9795 -14.8594 3.6566
2097 4 1 -12.0585 -13.917 2.94701
2095 4 1 -12.2691 -14.722 2.74197
3569 4 1 -2.14197 -11.1041 2.84643
3570 4 1 -2.00934 -11.7056 3.89394
3571 4 1 -2.45479 -10.8405 3.20995
3572 4 1 -2.96612 -9.7665 2.90522
3573 4 1 -3.58681 -10.2384 3.82439
3576 4 1 -2.83248 -10.3638 4.15363
3574 4 1 -3.46821 -10.7671 2.78955
3577 4 1 -2.93286 -10.5129 5.37496
3575 4 1 -2.81369 -9.89241 3.0442
3580 4 1 -0.708154 -9.61478 4.11345
3579 4 1 -1.3921 -10.3942 4.68993
3581 4 1 0.210196 -9.12948 3.67341
2931 4 1 9.63833 -6.57413 5.24045
2929 4 1 8.33777 -6.05587 4.37128
2784 4 1 13.0362 -6.40729 4.86333
2785 4 1 12.7213 -6.33645 3.74342
2786 4 1 11.9527 -5.49425 4.15571
2780 4 1 14.8012 -6.60245 5.34424
2782 4 1 14.3387 -5.99868 5.25312
2781 4 1 13.6537 -7.04202 5.19779
2232 4 1 -27.9411 -3.87893 3.33531
2233 4 1 -27.8144 -2.9141 4.11494
2234 4 1 -28.7678 -3.48893 4.67562
2236 4 1 -27.2747 -4.51191 5.13283
2230 4 1 -26.2808 -3.84858 2.95516
2238 4 1 -25.4141 -5.26521 5.26827
2237 4 1 -26.1397 -4.30944 5.14354
2288 4 1 -26.3911 -2.71693 5.17495
2596 4 1 -2.74937 -2.87447 4.4492
2921 4 1 7.34087 -5.309 3.95303
2922 4 1 7.55037 -4.51532 4.79193
2914 4 1 10.4213 -4.5405 2.97989
2918 4 1 8.16845 -4.54214 3.34751
2917 4 1 9.39358 -4.67475 3.24137
2927 4 1 9.85953 -4.78899 5.04948
2926 4 1 8.6994 -4.93729 5.28237
2920 4 1 8.30748 -4.85003 3.47287
2928 4 1 9.03565 -5.16123 4.31593
2909 4 1 12.2114 -3.25167 3.19373
2912 4 1 10.8354 -3.67924 2.80674
2911 4 1 12.0019 -3.42806 3.12782
2910 4 1 12.8322 -4.2118 2.82143
2787 4 1 10.7827 -5.12284 4.50187
2789 4 1 11.88 -4.72521 4.2995
2790 4 1 11.3266 -3.77417 4.72656
2901 4 1 14.0771 -3.56479 3.81358
2900 4 1 14.2468 -4.2241 4.7399
2898 4 1 13.6043 -3.83372 4.4258
2893 4 1 16.227 -3.50369 5.11576
2294 4 1 -26.9311 -0.216659 3.81184
2293 4 1 -27.2323 -0.337282 5.01313
2292 4 1 -26.8063 -1.49126 5.06323
2295 4 1 -26.8172 -0.136269 5.07201
2595 4 1 -3.16515 -1.92085 3.79001
2594 4 1 -3.91102 -1.04175 3.72279
2593 4 1 -4.08173 -1.40371 4.83187
2592 4 1 -5.10114 -0.892424 5.31068
2598 4 1 -2.57124 -0.906779 4.90429
2597 4 1 -2.20444 -2.07206 5.01597
2905 4 1 13.7927 -2.4109 3.53912
2906 4 1 14.7699 -2.46416 2.80398
2902 4 1 14.4159 -2.56506 4.52634
2904 4 1 14.339 -1.35366 3.44056
2903 4 1 13.6022 -1.69788 4.19725
1793 4 1 10.8942 -22.0628 5.52976
1794 4 1 11.6649 -22.9763 5.92203
1750 4 1 3.74536 -19.0225 6.19032
1748 4 1 4.46724 -18.9705 6.25044
1753 4 1 2.32991 -17.2406 7.11019
1754 4 1 2.42649 -17.1776 5.89945
1757 4 1 1.53102 -18.6178 5.43361
1751 4 1 3.28139 -17.8542 6.32985
1752 4 1 2.76463 -18.4487 7.23582
2247 4 1 -25.5587 -8.52023 6.4102
2245 4 1 -26.2159 -8.32494 6.51713
3578 4 1 -1.85208 -10.2973 5.8339
2777 4 1 13.5174 -8.85309 5.81571
2776 4 1 14.5327 -8.26444 6.22528
2772 4 1 15.3478 -8.44221 8.02914
2771 4 1 16.2123 -8.60502 7.18143
2244 4 1 -27.0708 -7.70383 7.12901
2243 4 1 -27.0795 -6.72996 6.57335
2246 4 1 -25.6399 -7.42991 5.98158
2249 4 1 -24.5596 -7.88345 7.14595
2248 4 1 -25.4528 -7.3561 6.56498
2241 4 1 -26.7796 -5.74443 5.46832
2242 4 1 -26.0604 -6.45439 6.04803
2240 4 1 -25.7536 -6.23047 5.86232
2239 4 1 -26.5673 -5.41501 5.66222
2250 4 1 -23.917 -6.89598 7.13811
2251 4 1 -24.0434 -6.05653 8.062
2924 4 1 9.09241 -5.60946 6.28009
2930 4 1 8.49865 -6.56688 5.48252
2932 4 1 9.01107 -7.61175 5.72237
2933 4 1 10.1006 -7.0002 5.63126
2783 4 1 13.267 -5.40871 5.38709
2934 4 1 11.1071 -6.50839 6.17913
2935 4 1 10.7847 -5.82693 7.13405
2774 4 1 14.9589 -6.99127 6.37881
2778 4 1 13.6083 -7.69747 6.15374
2775 4 1 15.6094 -7.82125 6.79339
2773 4 1 15.63 -7.72919 7.11667
2779 4 1 13.863 -6.51293 6.13016
2770 4 1 17.0419 -7.98176 7.89395
2769 4 1 17.0923 -6.9112 7.20489
2768 4 1 17.853 -7.49824 6.53255
2767 4 1 18.0406 -6.3946 6.16804
2766 4 1 18.5209 -7.04897 7.03159
2765 4 1 19.6006 -7.35501 6.45849
2764 4 1 20.1356 -7.75626 7.4312
2235 4 1 -27.888 -3.58246 5.54789
2285 4 1 -25.2311 -4.48427 7.45748
2286 4 1 -25.8979 -3.71061 6.97746
2287 4 1 -26.5853 -2.91218 6.39337
2284 4 1 -24.2857 -3.91127 7.61194
2582 4 1 -11.2116 -3.95536 7.89396
2583 4 1 -11.1583 -3.47366 6.80794
2584 4 1 -10.5631 -3.09121 5.82535
2585 4 1 -9.51638 -2.89191 6.48122
2568 4 1 -5.80619 -3.03703 7.55092
2569 4 1 -5.42384 -3.15681 6.42067
2570 4 1 -6.28205 -3.88289 6.75909
2571 4 1 -6.91468 -3.60654 7.79323
2923 4 1 8.23507 -5.28588 5.45006
2925 4 1 9.92969 -5.17563 5.57096
2936 4 1 10.2639 -4.76335 7.2741
2899 4 1 13.2915 -4.37051 5.43028
2937 4 1 11.4549 -4.65176 7.30868
2788 4 1 11.4693 -5.1425 5.43618
2791 4 1 11.1117 -3.10793 5.7219
2793 4 1 10.8797 -2.88953 7.10892
2897 4 1 13.4466 -3.12948 5.4603
2938 4 1 12.3659 -4.80231 8.00614
2940 4 1 12.4197 -5.07138 8.04598
2896 4 1 14.5817 -3.64414 5.65809
2894 4 1 15.7282 -3.00568 6.08441
2946 4 1 14.9108 -3.67957 7.97664
2892 4 1 16.2809 -3.45543 6.25505
2890 4 1 17.5662 -3.32638 7.83398
2891 4 1 16.8399 -4.00592 7.18788
2888 4 1 18.5579 -2.90042 7.65301
2883 4 1 20.2569 -2.78891 7.64892
2291 4 1 -26.796 -1.01957 6.1455
2290 4 1 -26.522 -1.78634 7.0185
2289 4 1 -25.9288 -2.21561 6.12322
2586 4 1 -8.55643 -2.32391 6.01434
2591 4 1 -6.1657 -0.394497 5.7045
2587 4 1 -7.82021 -1.40591 6.06739
2588 4 1 -7.26601 -0.45487 5.64027
2589 4 1 -6.10809 -0.759063 5.52812
2590 4 1 -6.80025 -0.925769 6.54759
2567 4 1 -5.33397 -1.96591 8.01375
2566 4 1 -4.17313 -1.87661 7.71424
2600 4 1 -3.2664 -0.511705 5.80577
2609 4 1 -1.9653 -0.344255 6.78631
2792 4 1 11.2182 -2.0112 6.29379
2949 4 1 13.3475 -1.00883 7.48132
2895 4 1 14.694 -2.44703 6.10958
2948 4 1 13.4959 -2.03308 6.86663
2947 4 1 14.4002 -2.64791 7.42293
2889 4 1 17.6708 -2.08469 7.69932
2885 4 1 19.8206 -1.2648 7.56913
2881 4 1 21.7931 -1.05727 8.07032
2732 4 1 24.5384 -0.111996 8.05591
2252 4 1 -25.106 -5.59203 8.44028
2253 4 1 -24.3033 -6.4626 8.44075
2254 4 1 -24.8574 -7.48091 8.68495
2255 4 1 -24.3967 -6.66646 9.47102
2259 4 1 -24.6804 -7.29682 10.4712
2260 4 1 -25.6606 -6.66275 10.165
2261 4 1 -25.5042 -5.41604 10.2563
2256 4 1 -23.2845 -7.05351 8.99223
2257 4 3 -23.6712 -6.93604 10.0866
2941 4 1 12.6556 -5.90997 8.98762
2763 4 1 19.8566 -7.28681 8.53551
2762 4 1 20.3073 -7.91006 9.44269
2760 4 1 19.2686 -6.98615 9.78818
2759 4 1 19.0663 -5.83386 9.26831
2761 4 1 20.3706 -6.80833 9.838
2756 4 1 19.9205 -5.72018 8.79793
2757 4 1 18.9478 -5.56039 9.43475
2283 4 1 -24.4742 -4.00913 8.74906
2282 4 1 -23.6547 -4.84077 9.0291
2281 4 1 -22.8801 -3.96148 9.29984
2280 4 1 -22.2834 -4.94055 9.53794
2279 4 1 -23.2322 -4.74071 10.3091
2278 4 1 -22.261 -4.11972 10.3178
2581 4 1 -12.1866 -3.80066 8.56586
2580 4 1 -11.9419 -2.96216 9.4323
2579 4 1 -11.4502 -2.77796 10.5728
2576 4 1 -9.39993 -3.11669 10.0737
2575 4 1 -8.66376 -3.48819 9.07137
2572 4 1 -8.04333 -3.70174 8.25905
2573 4 1 -7.15469 -3.17959 8.91764
2795 4 1 11.8749 -3.33733 9.09385
2794 4 1 11.2491 -2.73164 8.29413
2797 4 1 13.1286 -2.92735 10.3469
2939 4 1 11.7644 -5.22636 9.00982
2796 4 1 12.6114 -3.93778 9.77493
2944 4 1 13.9903 -4.22349 9.39017
2945 4 1 13.7227 -3.91213 8.25966
2943 4 1 14.4982 -5.14115 8.64187
2942 4 1 13.5033 -5.11723 9.30142
2752 4 1 17.9686 -3.45751 9.16341
2751 4 1 17.0952 -2.72184 9.28497
2754 4 1 19.2147 -4.50247 9.49781
2758 4 1 20.0689 -5.29639 9.52636
2753 4 1 18.9052 -3.96809 8.46774
2755 4 1 20.3079 -4.8658 9.43124
2578 4 1 -10.6417 -1.83945 10.6381
2577 4 1 -9.82319 -2.02566 9.81651
2574 4 1 -8.06316 -2.4928 9.30905
2563 4 1 -5.13571 -0.846857 8.3931
2560 4 1 -2.7327 -2.12946 9.55943
2565 4 1 -4.7602 -1.43041 8.69159
2564 4 1 -4.28615 -0.312414 9.04745
2562 4 1 -4.01666 -1.08851 8.72429
2557 4 1 -4.21933 -1.19676 10.5076
2561 4 1 -3.17903 -1.01202 9.55786
2558 4 1 -3.73675 -2.19469 9.9786
2950 4 1 13.4186 -0.635413 8.6578
2798 4 1 14.2331 -2.67984 10.7156
2799 4 1 14.6639 -1.99569 9.81356
2800 4 1 15.0649 -1.05561 10.4313
2887 4 1 18.1216 -2.1586 8.42545
2750 4 1 17.2986 -1.84345 10.0156
2873 4 1 18.8637 -0.236594 8.59531
2884 4 1 19.5303 -2.14038 8.35229
2886 4 1 19.2998 -2.17096 8.13493
2882 4 1 20.9526 -1.96324 8.18489
2880 4 1 21.2231 -0.984938 9.16785
2879 4 1 21.2633 -2.19032 9.17532
2877 4 1 22.2862 -0.399858 8.67052
2735 4 1 23.8651 -2.55902 10.3387
2878 4 1 21.7471 -1.12328 9.53523
2734 4 1 24.1015 -2.04156 9.25086
2733 4 1 24.5161 -0.918879 8.99096
2263 4 1 -25.5037 -6.19701 10.8304
2264 4 1 -25.0509 -5.52173 11.625
2269 4 1 -24.9753 -5.57654 12.9956
2258 4 1 -24.1431 -6.43705 11.0926
2271 4 1 -23.8013 -6.18226 12.884
2272 4 1 -22.8144 -5.85403 12.2834
2262 4 1 -25.0579 -5.26575 11.2988
2267 4 1 -25.9977 -5.06324 12.0989
2266 4 1 -26.2034 -5.27905 10.9619
2265 4 1 -26.1057 -5.30412 12.181
2268 4 1 -24.8431 -4.66501 12.1776
2277 4 1 -22.7076 -4.18445 11.342
2276 4 1 -22.2367 -4.00249 12.374
2274 4 1 -23.2696 -4.56438 11.9478
2273 4 1 -22.6543 -5.28345 11.2728
2275 4 1 -23.2275 -4.06533 13.0705
2746 4 1 18.6339 -2.7559 11.6122
2736 4 1 23.8461 -2.94526 11.4928
2541 4 1 -8.53492 -1.50564 11.9854
2542 4 1 -9.42339 -2.0628 12.624
2538 4 1 -9.04444 -0.504454 11.5622
2548 4 1 -5.55458 -0.277182 12.5805
2549 4 1 -6.001 -1.11423 11.8201
2539 4 1 -7.86547 -0.606813 11.4068
2540 4 1 -7.62907 -1.81183 11.2659
2545 4 1 -7.12818 -0.481309 12.9453
2546 4 1 -6.07056 -0.293983 12.3646
2559 4 1 -2.93351 -1.87635 10.7762
2556 4 1 -4.56172 -2.25522 11.0116
2555 4 1 -3.52343 -2.39265 11.4985
2552 4 1 -3.95346 -1.94519 12.6397
2553 4 1 -4.62188 -2.24396 11.6753
2554 4 1 -4.0872 -1.39392 11.1117
2551 4 1 -4.09744 -0.826941 12.5052
2550 4 1 -4.9625 -0.537501 11.7316
2954 4 1 11.3265 -0.100912 11.3983
2805 4 1 16.0218 -0.0563111 10.9002
2801 4 1 14.898 -0.515075 11.463
2749 4 1 17.531 -2.02032 11.1884
2748 4 1 17.9603 -1.5595 12.1648
2747 4 1 17.931 -1.93964 10.9942
2745 4 1 18.4684 -1.66597 11.9484
2742 4 1 20.9576 -1.65727 11.4777
2743 4 1 20.1329 -2.30255 10.9839
2744 4 1 18.9753 -2.2267 10.9562
2740 4 1 22.7841 -2.38158 10.812
2739 4 1 22.5979 -2.24262 12.0388
2741 4 1 21.6364 -2.52808 11.2107
2737 4 1 23.0942 -2.26569 10.8908
2738 4 1 22.0519 -1.74851 11.0784
2270 4 1 -24.4517 -6.19973 13.9141
2543 4 1 -8.74604 -1.88651 13.5638
2544 4 1 -7.81999 -1.08758 13.6951
3427 4 1 1.37415 10.7101 -6.86891
3440 4 1 3.63992 10.5925 -6.55848
3366 4 1 -5.45059 11.9852 -6.27113
3368 4 1 -3.69564 11.1174 -5.62568
3367 4 1 -4.30699 11.7907 -6.43094
3353 4 1 -0.442857 13.0863 -5.39538
3352 4 1 -0.639554 12.2541 -6.18874
3351 4 1 -1.44885 13.1139 -6.02719
3426 4 1 0.745833 11.0793 -5.93407
3428 4 1 0.651968 11.3187 -6.20593
3429 4 1 1.31336 11.7856 -5.42004
3430 4 1 2.34874 12.2963 -5.72567
3432 4 1 2.64093 12.8984 -5.96359
3431 4 1 1.92015 12.2585 -6.77826
3433 4 1 3.69096 13.2432 -5.50233
3437 4 1 4.45627 12.6781 -6.22506
3439 4 1 4.35481 11.5222 -6.23868
3350 4 1 -0.889495 14.0212 -5.51782
3435 4 1 3.73927 13.5361 -5.38499
3481 4 1 -6.27555 0.135242 -2.97174
3463 4 1 -3.0616 2.15298 -3.45118
3464 4 1 -4.19891 2.53055 -3.68778
3461 4 1 -2.92929 2.36138 -3.38527
3467 4 1 -4.64587 1.56069 -3.69225
3465 4 1 -4.85996 1.53909 -3.27227
3466 4 1 -3.80996 0.841529 -3.28125
3462 4 1 -2.38386 1.98369 -4.44105
3460 4 1 -3.33625 3.29438 -2.85312
3456 4 1 -1.32424 3.12847 -3.63393
3455 4 1 -1.04503 4.14322 -3.17461
3454 4 1 -0.314048 5.1366 -3.34016
3453 4 1 -0.508206 6.33809 -3.57748
3452 4 1 -1.26488 5.77146 -4.37626
3451 4 1 -0.666753 6.78426 -4.1783
3449 4 1 1.30048 7.14911 -5.17041
3450 4 1 0.424761 7.21269 -4.21401
3448 4 1 2.1596 7.89518 -5.27172
3370 4 1 -4.44942 10.1571 -4.8192
3375 4 1 -3.21404 9.84976 -3.25728
3373 4 1 -2.7338 9.94655 -3.48581
3374 4 1 -2.62971 8.80026 -3.36225
3376 4 1 -2.37694 10.603 -2.71327
3421 4 1 -0.695895 10.0721 -3.32171
3447 4 1 1.82107 8.54962 -4.23683
3425 4 1 0.420916 10.0925 -5.36775
3422 4 1 0.373601 9.90132 -3.84713
3423 4 1 0.760704 9.60231 -4.95361
3424 4 1 1.65597 10.3113 -5.24775
3446 4 1 1.82485 9.62776 -3.65623
3420 4 1 0.279007 10.5984 -3.57698
3443 4 1 2.82104 9.80873 -3.83554
3444 4 1 3.82121 10.0134 -4.44265
3441 4 1 3.81801 10.6181 -5.28497
3445 4 1 2.87722 10.0822 -3.81238
3369 4 1 -3.77306 11.1439 -4.50458
3365 4 1 -4.66475 12.1582 -5.38033
3364 4 1 -4.58726 12.322 -4.14519
3363 4 1 -3.76317 13.1 -4.56738
3372 4 1 -2.77429 10.9993 -4.02204
3371 4 1 -3.993 11.0822 -4.35166
3354 4 1 -1.55718 13.1648 -4.94216
3355 4 1 -1.90952 13.0465 -3.83376
3415 4 1 -1.31696 12.2468 -3.37183
3414 4 1 -0.962127 13.4153 -3.61254
3416 4 1 -0.780059 11.3948 -2.82583
3417 4 1 -0.472444 11.4454 -3.98566
3418 4 1 0.664718 10.9932 -3.59672
3442 4 1 3.36914 10.7904 -4.17046
3438 4 1 3.90025 12.1679 -5.31216
3436 4 1 4.36058 12.617 -5.02868
3434 4 1 3.26326 13.2244 -4.35467
3362 4 1 -3.40165 14.2518 -4.87154
3361 4 1 -3.61797 14.0869 -3.66119
3348 4 1 -0.575488 15.0291 -4.80002
3357 4 1 -1.98952 14.3906 -3.09882
3358 4 1 -1.29841 13.5263 -2.73325
3346 4 1 -0.301045 15.1979 -2.72267
3347 4 1 -0.856161 15.4683 -3.7042
3349 4 1 0.167126 14.0541 -4.99818
3281 4 1 5.07647 14.322 -3.47137
3282 4 1 4.53298 15.4192 -3.58929
3283 4 1 5.51563 15.1188 -2.98352
3274 4 1 7.66774 15.583 -2.86876
3286 4 1 6.93741 16.5378 -2.88045
3284 4 1 6.1548 16.1543 -2.99389
3285 4 1 5.98264 17.3681 -2.814
2301 4 1 -27.7352 0.912321 -0.294234
3478 4 1 -5.72125 0.589795 -1.25031
3479 4 1 -6.17572 0.478499 -2.45703
3477 4 1 -5.39888 1.29718 -0.273997
3504 4 1 -3.92378 0.0466448 -0.971996
3468 4 1 -4.76807 2.19521 -2.66607
3469 4 1 -4.80048 2.11572 -1.48137
3471 4 1 -5.7267 2.85242 -0.293535
3459 4 1 -3.1862 3.48299 -1.70813
3470 4 1 -4.48703 2.86759 -0.564024
3391 4 1 -4.58405 4.81519 -1.26184
3392 4 1 -4.39024 5.03722 -2.45872
3457 4 1 -1.6699 2.86409 -2.52447
3458 4 1 -2.02643 3.35796 -1.51843
3395 4 1 -6.3232 7.02234 -0.904957
3387 4 1 -3.37895 7.08787 -0.670173
3384 4 1 -3.53752 7.9355 -0.0504709
3390 4 1 -3.67665 5.39525 -1.88173
3389 4 1 -3.63191 6.39488 -2.54539
3393 4 1 -4.91784 5.72037 -1.59026
3388 4 1 -3.56086 6.15318 -1.40743
3394 4 1 -5.21886 6.92862 -1.46914
3385 4 1 -2.44802 7.61518 -0.567477
3401 4 1 -5.42741 9.92143 -0.385006
3402 4 1 -6.44304 10.3351 -0.0208734
3404 4 1 -5.02729 10.1179 -0.068584
3378 4 1 -3.79785 9.37813 -2.20413
3377 4 1 -2.71602 9.74137 -1.93206
3386 4 1 -3.39473 8.23496 -1.09618
3379 4 1 -3.89484 9.55238 -1.05018
3380 4 1 -4.23591 8.57527 -0.530222
3408 4 1 -2.8801 12.6656 -0.201393
3407 4 1 -3.98137 12.1633 -0.298158
3409 4 1 -3.02518 11.4671 -0.500466
3405 4 1 -4.47635 11.003 -0.642677
3410 4 1 -3.07067 12.6921 -0.765079
3356 4 1 -2.15016 13.2635 -2.6389
3413 4 1 -0.363303 13.2767 -2.66718
3412 4 1 -1.13643 12.4737 -2.12403
3419 4 1 -0.0291007 11.2718 -2.62131
3411 4 1 -2.08124 12.4039 -1.36731
3279 4 1 6.38783 13.1111 -2.15511
3360 4 1 -3.47586 14.5199 -2.55667
3359 4 1 -2.55927 13.6539 -2.66066
3343 4 1 0.731836 14.2973 -1.41482
3344 4 1 0.938803 15.3541 -0.924417
3345 4 1 0.0304552 15.1479 -1.62948
3317 4 1 1.6276 15.9086 -1.48043
3341 4 1 0.529878 15.7182 -2.59924
3342 4 1 0.784665 14.5491 -2.52861
3313 4 1 4.28513 15.8378 -0.352359
3272 4 1 7.21263 15.1912 -0.788648
3273 4 1 6.90844 15.3137 -1.95413
3275 4 1 7.40698 15.6817 -1.69172
3280 4 1 5.49897 13.7555 -2.50867
3277 4 1 7.97091 14.0347 -1.52918
3278 4 1 6.76967 14.1511 -1.67622
3276 4 1 7.87388 14.905 -2.3518
3287 4 1 6.33826 16.1196 -1.8199
3326 4 1 -1.34404 17.0721 -0.682145
3327 4 1 -1.45085 16.6484 -1.88259
3328 4 1 -1.72492 17.1018 -0.838952
3329 4 1 -1.76269 18.3086 -0.490538
3330 4 1 -2.25547 18.2562 -1.51337
3331 4 1 -1.61158 18.8452 -2.3407
3333 4 1 -2.3996 18.5141 -2.07536
3337 4 1 -0.355195 18.0991 -1.54241
3318 4 1 1.6009 17.1112 -1.72436
3338 4 1 0.624073 18.125 -0.736344
3319 4 1 1.42738 18.2408 -1.49326
3315 4 1 2.50455 16.2953 -0.63222
3340 4 1 0.931654 16.8082 -2.46355
3339 4 1 0.360309 17.1239 -1.45336
3316 4 1 2.00438 17.0607 -1.38675
3311 4 1 5.35706 16.2418 -0.917355
3312 4 1 4.31251 16.4924 -1.3852
3314 4 1 3.6126 16.3315 -1.12895
3294 4 1 6.32891 18.8335 -0.724445
3292 4 1 7.13529 18.0411 -1.0888
3291 4 1 7.5406 17.6932 -0.0591333
3288 4 1 7.28608 16.9172 -1.98978
3289 4 1 8.32708 17.4387 -1.54281
3290 4 1 8.51786 17.0349 -0.424004
3335 4 1 -0.792226 18.9954 -1.29893
3334 4 1 -1.98304 19.3148 -1.31425
3332 4 1 -2.26635 19.7198 -2.09205
3336 4 1 -0.432583 18.9345 -2.41599
3321 4 1 0.129663 19.025 -0.142383
3320 4 1 1.14682 19.1196 -0.619043
3293 4 1 7.19759 19.1786 -1.4262
2298 4 1 -27.1323 0.796673 2.32564
2302 4 1 -27.7334 0.78537 0.927088
2304 4 1 -27.7048 2.39126 1.47268
2305 4 1 -28.6973 2.64491 2.12919
2303 4 1 -28.403 1.77417 0.701764
2299 4 1 -26.5654 1.30427 1.43916
2300 4 1 -26.7371 1.44381 0.270605
3476 4 1 -5.53773 2.0249 0.658983
3475 4 1 -5.30592 2.59326 1.69221
3474 4 1 -6.50708 2.81595 1.65164
3473 4 1 -6.92948 3.84118 1.38323
3472 4 1 -6.06847 3.11322 0.882355
2337 4 1 -25.0882 6.35296 2.03296
2339 4 1 -25.9591 7.14994 2.44122
2338 4 1 -26.1798 6.0087 2.26174
2336 4 1 -23.9028 6.47278 2.20419
3396 4 1 -6.48761 6.99908 0.305167
3397 4 1 -5.9568 7.91939 0.831861
2365 4 1 -20.322 10.4827 1.99677
2366 4 1 -19.0932 10.3622 1.9074
2358 4 1 -21.457 9.37643 2.30723
2359 4 1 -20.2779 9.2063 2.52297
3398 4 1 -6.48285 8.68612 0.098229
3399 4 1 -6.22278 9.65485 0.662066
3381 4 1 -3.85883 8.9553 0.47585
3382 4 1 -4.59126 9.07289 1.46033
3400 4 1 -5.25605 8.97735 0.408385
3383 4 1 -4.10995 8.94994 0.332343
2363 4 1 -20.2985 11.8363 2.41848
2367 4 1 -18.842 11.247 2.56188
2382 4 1 -16.2804 12.3335 2.60631
2384 4 1 -17.7842 12.6124 2.63226
2383 4 1 -17.144 11.9154 1.90118
2380 4 1 -15.1088 12.1979 1.66551
2379 4 1 -15.8584 11.3872 2.19558
3403 4 1 -5.53246 11.0429 0.388925
3406 4 1 -4.07618 11.1328 0.460685
3267 4 1 7.79258 12.1445 0.638347
3268 4 1 7.79526 13.2667 0.830509
3266 4 1 8.81033 12.5957 0.829379
3265 4 1 8.175 12.1261 1.74092
3264 4 1 9.29803 11.9848 2.17769
3259 4 1 10.6966 12.1137 2.36903
3306 4 1 5.21987 15.8353 1.39625
3308 4 1 5.27034 16.0636 0.955808
3309 4 1 5.216 14.9534 0.664123
3271 4 1 7.44079 14.5573 0.134969
3307 4 1 6.42756 15.7875 1.17493
3310 4 1 5.94376 15.8165 0.0994354
3269 4 1 8.33054 14.1095 1.42739
3270 4 1 8.53812 14.93 0.641029
3322 4 1 -0.464377 18.075 0.12932
3325 4 1 -0.775491 17.8035 0.0302527
3324 4 1 0.140126 18.2729 0.736103
3323 4 1 0.329167 17.1414 0.296159
3305 4 1 5.21975 16.9442 2.0346
3304 4 1 5.60726 17.9586 1.68775
3233 4 1 13.8383 18.6204 1.40033
3231 4 1 14.8736 18.0481 1.91314
3232 4 1 14.4332 17.7009 0.842064
3296 4 1 4.87786 19.6999 0.923531
3298 4 1 5.31997 21.0609 0.692206
3303 4 1 5.02514 18.921 2.04081
3297 4 1 4.38372 20.7352 1.30078
3302 4 1 5.99078 19.4515 1.46932
3301 4 1 5.69039 20.3053 2.26827
3300 4 1 6.91656 20.3607 2.20235
3299 4 1 5.95642 20.9483 1.74601
3295 4 1 5.68213 19.3081 0.131876
3230 4 1 15.3486 19.1976 1.97223
3229 4 1 14.8669 20.3496 1.83713
3234 4 1 13.6172 19.5227 2.17358
3228 4 1 15.7296 21.1118 2.18307
3224 4 1 17.9598 20.477 2.35095
2307 4 1 -27.9413 2.05117 3.51077
2308 4 1 -27.4749 2.02919 4.63136
2296 4 1 -27.498 0.153205 4.0539
2297 4 1 -26.6831 0.138281 3.23525
2599 4 1 -3.05522 0.138343 4.81258
2698 4 1 14.425 2.42044 3.15132
2702 4 1 15.6632 2.00363 3.27632
2700 4 1 15.0719 2.49082 3.45582
2703 4 1 15.3718 1.7367 4.35261
2709 4 1 17.7706 1.08795 5.33083
2704 4 1 16.3785 1.85485 5.01316
2708 4 1 17.6453 2.25606 4.99583
2815 4 1 20.5521 1.38079 5.21588
2816 4 1 21.5339 1.95387 4.95279
2306 4 1 -28.288 3.13572 3.19801
2326 4 1 -24.6398 4.85058 5.16924
2331 4 1 -22.1323 5.35143 4.1072
2329 4 1 -22.3192 4.62326 3.78296
2330 4 1 -21.1782 4.77596 3.49183
2687 4 1 8.46871 5.04312 4.64573
2693 4 1 10.1811 4.87609 2.96907
2691 4 1 10.2644 4.25914 3.39235
2692 4 1 9.53018 4.99291 3.99916
2697 4 1 13.4188 2.72834 3.72391
2694 4 1 11.1004 4.21531 3.37539
2695 4 1 12.3097 4.06464 3.64889
2699 4 1 14.4614 3.30828 4.01958
2701 4 1 16.0022 2.89271 4.04985
2696 4 1 13.4707 3.89403 3.43789
2342 4 1 -27.1934 6.99751 5.11258
2341 4 1 -26.7107 6.35103 4.18289
2340 4 1 -26.5781 6.26522 3.00088
2346 4 1 -25.1561 7.3489 4.92434
2347 4 1 -24.8258 8.07354 3.97994
2327 4 1 -23.6794 5.54771 5.18007
2328 4 1 -23.0584 5.49157 4.19557
2333 4 1 -21.7187 6.21159 4.15792
2335 4 1 -22.9678 7.03671 2.70093
2334 4 1 -22.3482 7.15459 3.68332
2332 4 1 -21.1501 5.52518 4.86111
2355 4 1 -19.8994 7.35116 4.0755
2354 4 1 -20.7858 6.61828 4.35883
2353 4 1 -20.9821 7.72222 4.6664
2684 4 1 7.70734 5.75739 5.08627
2688 4 1 8.36482 6.16749 4.39735
2686 4 1 9.35261 5.55318 5.28361
2689 4 1 9.40147 5.64375 4.03175
2690 4 1 10.4784 5.40411 3.5458
3018 4 1 13.0186 6.88546 4.35086
3019 4 1 12.692 8.00136 4.2694
3017 4 1 13.9134 7.16866 4.98851
2348 4 1 -23.8913 8.86045 4.1942
2349 4 1 -23.0395 8.7933 5.12258
2350 4 1 -22.4329 9.01924 4.16945
2357 4 1 -20.4284 8.79699 2.72312
2361 4 1 -20.9975 10.1567 3.04938
2360 4 1 -20.0119 9.77148 3.52122
2356 4 1 -19.8739 8.43074 3.64655
2351 4 1 -21.4143 8.49731 3.76351
2352 4 1 -21.2139 8.86426 4.8366
2369 4 1 -16.9359 10.626 3.79337
2370 4 1 -18.0182 10.1291 3.56607
2371 4 1 -16.9001 9.95417 3.34115
2372 4 1 -16.7171 8.82713 3.63328
2373 4 1 -16.0816 9.51813 4.30205
2375 4 1 -15.321 9.8106 4.82412
2376 4 1 -14.9324 9.38492 3.75008
2377 4 1 -15.0913 10.3486 3.17083
2374 4 1 -15.8569 10.6865 4.22831
2638 4 1 -3.24998 9.43929 3.86245
2639 4 1 -3.74845 10.0752 4.74291
2637 4 1 -2.32282 10.1204 3.82502
2636 4 1 -2.03923 10.0837 4.90947
2662 4 1 4.64067 10.2572 4.38656
3261 4 1 9.5602 10.5608 3.48425
3022 4 1 13.1082 10.6285 3.26821
3021 4 1 12.9163 9.67286 4.0648
3020 4 1 13.0604 8.74895 3.41764
3256 4 1 12.22 10.6845 3.80296
3023 4 1 13.6451 10.2165 4.19028
3024 4 1 14.1007 10.5098 5.22773
3016 4 1 13.754 8.26801 5.29586
2401 4 1 -23.0325 13.0376 5.00504
2362 4 1 -20.7959 11.2787 3.36941
2364 4 1 -19.6601 10.9242 2.84563
2398 4 1 -20.5214 12.5097 4.24196
2397 4 1 -19.8267 12.627 5.25818
2399 4 1 -21.0692 13.1734 5.05427
2394 4 1 -20.0396 11.3816 4.76798
2368 4 1 -17.7387 10.8729 2.88905
2387 4 1 -18.1828 12.9727 4.65851
2381 4 1 -15.0556 12.6402 2.73476
2378 4 1 -15.3485 11.5824 3.25174
2640 4 1 -3.38567 11.0878 5.13897
2642 4 1 -2.75782 12.8365 4.55827
2641 4 1 -3.69009 12.0692 4.49085
2635 4 1 -1.49882 11.1239 5.19917
2658 4 1 3.6777 13.3402 5.11221
2659 4 1 4.47348 12.4587 5.00916
2660 4 1 4.21868 11.2983 4.83042
3263 4 1 9.83066 11.7259 3.1185
3262 4 1 8.77722 11.2214 2.80214
3260 4 1 10.3298 11.5664 3.41166
3250 4 1 9.98565 13.3399 5.06542
3253 4 1 10.6951 11.2029 4.66523
3258 4 1 11.7303 12.1648 3.04516
3257 4 1 12.5828 11.8661 3.90586
3255 4 1 11.7151 11.2215 4.65729
3252 4 1 10.8381 12.4166 5.02863
2402 4 1 -23.2828 13.5947 3.90113
2404 4 1 -24.2147 14.2488 5.03871
2403 4 1 -23.1242 13.914 5.0414
2385 4 1 -17.9139 13.6425 3.33146
2386 4 1 -17.348 13.8623 4.35097
2460 4 1 -15.7642 13.9875 4.93323
2459 4 1 -15.427 14.5926 3.95451
2457 4 1 -13.9945 15.7438 4.77721
2458 4 1 -14.3705 14.6924 4.40345
2657 4 1 2.5131 13.4781 5.33427
3247 4 1 10.4008 14.2377 4.00822
3246 4 1 9.6998 15.0919 4.42947
3248 4 1 9.59374 13.9531 4.934
3242 4 1 11.1448 15.7459 4.51079
2453 4 1 -13.1694 18.1319 4.91371
3245 4 1 9.58682 16.3036 4.75642
3236 4 1 12.1291 18.253 2.97331
3235 4 1 13.3298 18.5305 2.85217
3241 4 1 11.3893 16.8098 4.06433
3239 4 1 13.0465 17.5554 4.93163
3238 4 1 12.2115 17.5959 4.03397
3240 4 1 11.758 17.6457 4.85693
3237 4 1 13.1294 17.5827 3.26559
2426 4 1 -19.809 19.9809 4.98117
2427 4 1 -19.161 19.8529 3.95124
2428 4 1 -18.4218 19.6188 3.09328
2429 4 1 -17.9493 20.2686 3.89019
2431 4 1 -18.4746 21.1167 4.45615
2430 4 1 -18.3391 21.1828 3.28038
2432 4 1 -17.8745 20.5585 5.30124
3227 4 1 15.3239 21.0857 3.31243
3225 4 1 17.5172 21.0331 3.364
3223 4 1 18.5732 20.4677 3.26333
3226 4 1 16.4217 21.4443 3.57413
3222 4 1 18.4275 20.8338 4.45008
3220 4 1 18.3192 20.6722 4.83386
3221 4 1 19.2572 19.9824 4.49894
2310 4 1 -26.3681 1.62039 6.58808
2309 4 1 -26.739 1.59304 5.39033
2311 4 1 -26.3768 2.43538 7.45052
2603 4 1 -5.46466 0.951478 7.61023
2605 4 1 -5.83772 2.00602 7.20603
2604 4 1 -6.62916 1.07207 7.5461
2601 4 1 -4.07706 0.386534 6.024
2602 4 1 -5.12925 0.84655 6.44762
2606 4 1 -4.76206 1.39087 7.35887
2607 4 1 -3.67026 1.34863 6.84954
2608 4 1 -2.81652 0.511128 6.93987
2614 4 1 -0.675875 0.94673 8.06457
2615 4 1 -0.408615 0.962156 6.8646
2617 4 1 -0.430912 2.25902 6.77351
2610 4 1 -2.10438 0.487771 7.67041
2616 4 1 0.282278 1.72654 7.55424
2705 4 1 15.7416 1.67949 5.96762
2810 4 1 18.686 1.30853 7.6585
2706 4 1 16.8796 1.97625 6.25436
2710 4 1 18.2801 2.18771 5.57201
2711 4 1 18.6616 2.32772 6.64831
2811 4 1 19.7186 1.75193 7.4716
2814 4 1 20.5448 0.566992 6.11579
2812 4 1 20.1157 1.44315 6.42006
2813 4 1 20.73 1.53187 5.38644
2730 4 1 23.5067 1.45177 6.78502
2817 4 1 22.3008 2.28545 5.80465
2818 4 1 23.4397 2.03014 5.59001
2728 4 1 22.9321 1.46502 6.52928
2726 4 1 22.0177 2.27523 7.59198
2727 4 1 21.7715 1.48279 6.73
2729 4 1 23.2723 0.269185 6.50196
2731 4 1 24.0428 0.323219 6.97042
2325 4 1 -24.7507 4.95947 6.33885
2321 4 1 -25.6243 4.60713 7.09312
2324 4 1 -25.2599 4.06604 6.84773
2322 4 1 -26.5787 4.55559 6.29904
2323 4 1 -26.3534 4.05434 7.37332
2618 4 1 -1.08132 2.91759 7.55851
2622 4 1 -1.0076 5.05563 7.65219
2620 4 1 -0.0305925 3.02745 7.53119
2621 4 1 -0.35656 4.05209 7.80973
2680 4 1 6.757 4.63405 7.78672
2991 4 1 12.5242 4.50404 7.92898
2707 4 1 17.6141 2.95386 5.95817
2712 4 1 18.6416 3.29808 7.34293
2714 4 1 20.9216 3.11415 6.93665
2713 4 1 19.8042 3.49786 7.26552
2715 4 1 20.2358 4.01167 6.53166
2716 4 1 20.6919 3.57374 7.58712
2819 4 1 23.5173 3.29182 5.72156
2821 4 1 23.3936 3.50685 5.9353
2822 4 1 22.3956 3.05616 6.53268
2824 4 1 23.2181 4.54708 6.9478
2823 4 1 22.5976 4.11933 5.9951
2826 4 1 23.8572 4.87942 7.82117
2717 4 1 21.8704 3.69545 7.78006
2820 4 1 24.522 4.00216 5.68611
2343 4 1 -27.3942 7.91791 5.86641
2345 4 1 -25.7367 6.89975 5.82025
2344 4 1 -26.1747 8.01918 5.80283
2320 4 1 -25.1065 5.61244 7.44576
2624 4 1 -1.28116 5.76394 7.45247
2672 4 1 3.9977 7.76688 8.02856
2671 4 1 4.75292 7.47805 7.19114
2683 4 1 7.89551 5.67423 6.35444
2682 4 1 7.07555 6.37305 6.99685
2681 4 1 7.23147 5.68833 7.9423
2679 4 1 6.32882 5.76627 7.90862
2685 4 1 8.60411 6.10871 5.94175
3015 4 1 14.2898 7.60732 6.14239
2825 4 1 23.121 5.70173 7.41752
2469 4 1 -16.4516 10.6795 7.28834
2631 4 1 -1.51243 8.74013 7.91954
2634 4 1 -1.74487 10.0916 5.7631
2633 4 1 -2.40496 10.2055 6.84152
2632 4 1 -1.73741 9.97709 7.78684
2661 4 1 4.75099 10.4614 5.56821
2663 4 1 4.72999 10.0464 5.56894
2670 4 1 4.57569 8.31669 8.07553
2668 4 1 4.16645 9.30824 6.48912
2669 4 1 4.79923 8.37672 6.83495
2667 4 1 3.36831 10.1817 6.67134
2666 4 1 4.48476 10.4499 6.63597
3028 4 1 14.382 10.722 7.17472
3014 4 1 13.8608 8.4676 5.41556
3013 4 1 14.0324 9.37225 6.16342
3012 4 1 14.9475 8.66472 5.8411
3029 4 1 15.2722 10.0761 7.43421
3031 4 1 16.0776 9.65406 7.86467
3011 4 1 14.5217 8.98437 6.94553
3010 4 1 13.9893 9.83081 7.54146
3032 4 1 17.1393 9.31478 7.61191
3030 4 1 16.2641 9.92872 6.71228
2405 4 1 -24.3893 13.1927 5.39061
2408 4 1 -24.2984 12.8777 6.45628
2409 4 1 -25.502 12.9743 6.70823
2410 4 1 -24.2891 12.975 7.13456
2400 4 1 -22.0969 12.8328 5.70392
2396 4 1 -20.2182 12.7419 6.31991
2395 4 1 -20.2333 11.6412 5.83157
2393 4 1 -19.0483 11.5669 5.48487
2392 4 1 -18.982 12.5169 6.22989
2389 4 1 -18.4256 12.4819 6.10281
2388 4 1 -17.4064 12.3892 5.47551
2391 4 1 -17.8463 12.1602 6.37242
2390 4 1 -17.6642 13.3718 6.57848
2463 4 1 -16.2403 12.6855 7.71129
2462 4 1 -16.21 12.3575 6.57762
2471 4 1 -16.8014 10.8221 7.35568
2461 4 1 -16.1045 13.3273 5.95224
2468 4 1 -15.699 11.3896 7.95991
2643 4 1 -2.76683 13.0843 5.75442
2645 4 1 -1.81889 12.993 6.42222
2653 4 1 1.17505 12.8509 5.45549
2655 4 1 0.693425 12.6631 5.80776
2664 4 1 4.10998 10.8443 6.26512
2665 4 1 4.09157 11.2624 7.43981
3254 4 1 11.2397 10.7697 5.57433
3251 4 1 10.8986 13.3686 5.81856
3026 4 1 13.5099 12.45 5.83744
3027 4 1 13.9356 11.5384 6.35496
3025 4 1 14.2824 11.4812 5.8824
2406 4 1 -24.2432 14.3913 5.44322
2407 4 1 -24.7371 13.9893 6.35967
2411 4 1 -24.125 13.77 7.96713
2412 4 1 -23.1816 14.4385 7.83382
2414 4 1 -23.2475 13.7903 7.96021
2415 4 1 -22.5635 14.7385 7.9519
2456 4 1 -13.3973 16.0367 5.69313
2644 4 1 -1.82847 13.8969 5.7557
2648 4 1 -0.445783 15.4473 7.03388
2646 4 1 -1.84811 14.1064 6.94946
2649 4 1 -0.451518 14.5128 7.78631
2647 4 1 -1.52342 15.1154 7.48832
2651 4 1 0.692058 14.8002 6.13979
2652 4 1 0.524559 13.8653 5.50768
2650 4 1 0.636751 14.7399 7.34828
2656 4 1 1.4263 13.6707 5.90717
2654 4 1 1.10217 13.677 6.2261
3243 4 1 10.5717 16.0232 5.55848
3249 4 1 10.5813 14.1314 5.57808
2455 4 1 -13.9567 17.0328 5.44339
2450 4 1 -14.5231 17.6426 7.74854
2451 4 1 -14.5374 18.1391 6.7117
2452 4 1 -14.1755 18.3696 5.67206
2454 4 1 -12.8556 17.3751 5.70119
3244 4 1 9.47587 16.2176 5.95782
3211 4 1 18.2509 18.4889 7.86649
3209 4 1 19.8359 17.749 7.44578
2424 4 1 -19.7426 18.921 6.9513
2425 4 1 -19.6208 19.0587 5.7496
2433 4 1 -17.7573 20.125 6.41666
2434 4 1 -17.7602 21.3248 6.53179
2436 4 1 -16.4408 21.2106 6.97762
2438 4 1 -16.3345 19.8184 7.33099
2437 4 1 -15.8317 20.6765 7.84733
3219 4 1 17.8074 20.2108 5.74721
3218 4 1 18.6504 19.3358 5.86704
3213 4 1 17.9898 18.9253 7.62762
3217 4 1 18.5525 20.1038 6.74006
3214 4 1 18.4816 19.9499 7.94095
3216 4 1 19.4737 20.5249 7.45282
2435 4 1 -16.9449 22.2098 6.57556
2312 4 1 -26.0443 2.09927 8.61439
2534 4 1 -9.17255 2.33888 10.7495
2535 4 1 -9.27 1.12919 10.7547
2536 4 1 -9.0456 0.755846 9.66077
2537 4 1 -9.26923 0.00238977 10.5163
2612 4 1 -2.46249 0.491981 9.20064
2613 4 1 -1.89051 0.785195 8.27933
2611 4 1 -1.97354 1.30712 8.57535
2974 4 1 8.43833 2.63556 9.5054
2969 4 1 10.603 1.0651 9.77213
2970 4 1 10.0912 1.85666 8.918
2951 4 1 13.2921 0.505284 8.97298
2952 4 1 12.5453 0.0533324 9.83222
2953 4 1 11.8152 0.7194 10.6181
2968 4 1 10.9625 2.22181 9.30534
2966 4 1 12.891 1.65007 9.97312
2967 4 1 12.0929 2.22533 9.33378
2963 4 1 12.5912 1.83586 10.2106
2804 4 1 15.4977 0.794062 10.2178
2803 4 1 14.499 0.0824656 10.3128
2964 4 1 13.7337 1.36758 9.87085
2809 4 1 17.7354 0.840491 8.30882
2808 4 1 17.5102 0.231264 9.29181
2807 4 1 16.5311 0.454654 9.97387
2870 4 1 18.8283 1.79936 9.68164
2871 4 1 18.289 0.870342 9.26199
2874 4 1 19.6546 0.624753 8.39097
2875 4 1 20.4845 1.06518 9.09452
2876 4 1 21.4801 0.349973 9.22083
2872 4 1 19.1965 0.220409 9.60111
2868 4 1 19.758 2.31434 9.30203
2724 4 1 23.1243 1.27947 8.17684
2725 4 1 23.0557 2.50615 8.19728
2723 4 1 22.4167 1.86788 9.01454
2722 4 1 23.3292 2.23473 9.78318
2313 4 1 -26.9696 2.86382 8.85098
2314 4 1 -25.8399 3.18709 8.3839
2316 4 1 -25.997 4.75113 9.82926
2315 4 1 -26.389 3.6793 9.37518
2619 4 1 -0.579411 3.59731 8.44254
2977 4 1 7.37958 2.89153 9.52796
2976 4 1 7.08535 3.39125 8.49596
2978 4 1 6.61683 3.63892 9.05383
2979 4 1 6.98796 2.91392 9.98922
2981 4 1 7.85738 3.37937 10.408
2971 4 1 9.82677 2.99314 8.64491
2975 4 1 8.25982 3.31 8.56168
2973 4 1 9.10352 3.56963 9.19621
2972 4 1 10.1615 3.50067 9.76479
2983 4 1 9.35174 3.52743 10.7366
2985 4 1 9.525 4.6521 10.5559
2987 4 1 10.4816 5.34882 10.3996
2988 4 1 10.6926 4.26427 10.1206
2989 4 1 11.4923 3.44113 9.71249
2990 4 1 12.4306 3.99236 9.10919
2994 4 1 15.2985 4.44583 9.397
2993 4 1 14.0901 4.50018 9.66352
2992 4 1 13.4954 4.1566 8.61682
2995 4 1 15.4513 4.3368 10.5968
2869 4 1 19.1675 2.83241 10.1318
2867 4 1 19.5679 2.86498 10.255
2865 4 1 20.9722 4.02489 9.43967
2866 4 1 20.6105 2.86623 9.6602
2721 4 1 22.4172 2.85092 9.17998
2718 4 1 22.205 3.0804 8.73274
2719 4 1 22.2899 4.1734 8.16042
2720 4 1 21.7184 3.08477 8.28287
2828 4 1 23.0839 5.3149 9.15065
2827 4 1 23.4776 4.29768 8.76246
2864 4 1 21.5475 4.52821 10.4263
2319 4 1 -25.1691 6.32297 8.43022
2318 4 1 -24.2813 6.40078 9.26245
2317 4 1 -25.1471 5.50302 9.43077
2628 4 1 -3.07518 7.63028 9.11701
2623 4 1 -1.13948 5.70182 8.63778
2629 4 1 -2.13997 7.03589 9.49343
2630 4 1 -1.60958 7.66069 8.52613
2626 4 1 -1.41926 6.72119 8.42143
2627 4 1 -2.5384 6.68414 8.64657
2625 4 1 -1.94768 5.61564 8.52129
2673 4 1 4.56262 7.65948 9.01159
2674 4 1 4.9284 6.66371 8.55158
2676 4 1 6.6551 5.87261 9.40376
2678 4 1 5.60226 5.63092 8.85493
2677 4 1 5.89837 6.77228 9.07934
2675 4 1 5.54792 5.59875 8.84428
2999 4 1 15.3166 6.97132 10.6136
2998 4 1 15.6457 5.8508 10.1484
2862 4 1 20.1816 6.21974 10.5494
2833 4 1 20.3392 7.58099 8.5668
2832 4 1 20.6425 6.4995 8.94621
2831 4 1 21.701 6.33173 9.50894
2830 4 1 22.0749 7.3854 8.90479
2829 4 1 22.2471 6.16389 8.73003
2473 4 1 -17.0351 10.4399 9.66451
2472 4 1 -16.5697 10.7435 8.5359
2474 4 1 -16.7054 9.26861 9.65783
2475 4 1 -15.531 9.52847 9.87462
2476 4 1 -15.0712 10.4782 9.45835
2477 4 1 -15.015 9.40003 9.84268
2489 4 1 -9.24971 9.50604 10.5127
2490 4 1 -10.1647 10.3089 10.6239
3009 4 1 14.601 9.99927 8.61349
3005 4 1 13.9804 8.46425 9.11415
3006 4 1 15.0457 9.09656 9.0778
3004 4 1 14.8508 8.9108 9.76577
3039 4 1 15.9473 10.2666 10.4465
3007 4 1 15.3418 10.2218 8.76069
3000 4 1 15.0474 8.12333 10.3303
3034 4 1 16.9259 10.1327 9.48893
3033 4 1 16.5141 9.54927 8.61355
3035 4 1 17.5837 9.12588 9.36187
3036 4 1 18.4321 8.22745 9.36951
3037 4 1 17.539 8.9631 9.74173
3041 4 1 17.4881 9.67315 10.5114
3038 4 1 16.3991 9.16761 10.0857
2834 4 1 20.6858 8.39779 9.34032
2836 4 1 21.6438 9.52116 9.61033
2835 4 1 21.7994 8.37337 9.77142
2837 4 1 22.5207 9.40214 10.5063
2464 4 1 -16.3343 12.9552 8.90577
2470 4 1 -16.3851 10.9087 8.4922
2466 4 1 -15.6837 13.0346 9.67122
2467 4 1 -15.4973 12.2698 8.78155
2465 4 1 -15.4728 12.1744 8.73471
3008 4 1 14.5779 10.9504 9.39421
3040 4 1 17.0606 10.8453 10.4106
3196 4 1 22.306 12.9203 9.47225
3195 4 1 22.4319 11.728 9.85025
2413 4 1 -24.2462 14.207 8.35689
2416 4 1 -22.037 15.8627 8.176
2417 4 1 -21.6736 14.7555 8.35132
2418 4 1 -21.5624 15.5936 9.22108
2419 4 1 -21.962 15.3741 10.4239
3201 4 1 20.402 14.7747 10.5696
3202 4 1 20.1767 14.7866 9.40232
3203 4 1 20.3731 14.7003 8.27967
3198 4 1 21.4125 13.9234 10.5048
3197 4 1 21.4861 13.8477 9.31615
3204 4 1 20.2531 15.9336 8.1951
3200 4 1 21.5602 14.5325 10.3311
2420 4 1 -21.7524 16.5371 10.0446
2422 4 1 -21.1791 17.8404 8.09635
2423 4 1 -20.3132 18.7189 8.08129
2421 4 1 -21.3285 17.083 9.01321
2448 4 1 -14.608 17.128 9.82306
2447 4 1 -15.592 17.3771 9.19606
2445 4 1 -15.1881 18.2754 10.1048
2446 4 1 -15.8615 18.6026 9.24548
2449 4 1 -15.0825 17.2055 8.73855
3205 4 1 21.0345 16.6998 8.82626
3206 4 1 20.5619 17.7043 8.58772
3208 4 1 19.5701 18.5574 8.3286
3210 4 1 19.0079 17.7993 8.29338
2442 4 1 -17.5037 19.7838 9.77302
2439 4 1 -16.215 20.4847 8.33655
2441 4 1 -17.5983 20.9318 9.53771
2440 4 1 -16.6055 21.5109 8.96551
2444 4 1 -15.9465 19.1792 10.639
3212 4 1 18.4217 19.5806 8.45396
3215 4 1 19.5743 19.6445 8.28363
3207 4 1 20.6678 18.9479 8.52955
2547 4 1 -6.15144 0.755559 12.9029
2965 4 1 13.2461 1.00178 10.8525
2962 4 1 12.6219 2.63497 11.0695
2957 4 1 12.0268 0.574096 12.5442
2956 4 1 13.2131 0.557775 12.1916
2958 4 1 12.9937 1.22015 12.5429
2961 4 1 11.4491 2.15865 10.9284
2959 4 1 12.2307 2.0496 12.2054
2955 4 1 12.1085 0.766099 11.7232
2802 4 1 15.4822 0.241569 10.8374
2806 4 1 16.4917 1.04825 11.0618
2533 4 1 -9.16997 3.41942 11.2477
2532 4 1 -8.246 4.23755 10.8787
2531 4 1 -8.97565 5.23043 11.1662
2980 4 1 6.72579 3.67433 10.8663
2982 4 1 8.413 3.13392 11.4424
2984 4 1 10.3108 4.02101 11.2817
2960 4 1 11.44 2.94786 11.8488
2996 4 1 14.48 4.62888 11.2316
2860 4 1 20.8743 5.32142 11.9903
2529 4 1 -9.13592 5.48804 11.4535
2528 4 1 -8.66576 6.21627 12.3663
2530 4 1 -8.03228 5.89816 11.6432
2527 4 1 -7.46305 6.33942 12.1105
2526 4 1 -6.29306 6.5356 12.355
2524 4 1 -5.41489 7.32039 11.4758
2525 4 1 -5.38225 7.22121 12.6288
2523 4 1 -4.83132 6.51945 12.1399
2521 4 1 -3.96715 6.36926 12.8516
2522 4 1 -3.75574 6.43953 11.6833
2986 4 1 9.76492 5.40789 11.4162
2997 4 1 14.7246 5.74788 10.8131
3046 4 1 18.0792 8.02272 12.532
2863 4 1 21.0794 5.4984 10.7736
2861 4 1 21.0581 6.26766 11.4132
2857 4 1 21.1677 7.64439 12.4848
2858 4 1 20.4114 6.67894 12.2588
2859 4 1 20.2057 6.11473 11.2658
2854 4 1 21.7439 5.39052 13.099
2856 4 1 21.5556 6.55749 12.3445
2841 4 1 22.9233 7.46568 11.5755
2842 4 1 23.197 7.10739 12.5917
2840 4 1 22.1197 7.97095 12.4324
2478 4 1 -14.7417 9.24625 10.9624
2479 4 1 -13.6135 8.87618 10.9486
2480 4 1 -13.4952 8.94392 12.2086
2481 4 1 -12.4801 8.57249 11.5989
2484 4 1 -12.524 9.80158 13.3765
2486 4 1 -11.0494 9.1816 12.9924
2483 4 1 -12.2638 8.87977 12.6586
2482 4 1 -11.3112 8.78153 11.9169
2488 4 1 -9.75363 10.2421 11.3047
2487 4 1 -10.4144 9.67728 12.1282
2491 4 1 -9.65145 9.88241 11.5426
2492 4 1 -9.51268 8.70086 12.0753
2493 4 1 -8.45863 8.16031 12.1656
2494 4 1 -8.02478 8.27505 13.2993
3002 4 1 13.335 8.78942 11.4556
3003 4 1 14.3584 9.01038 10.8767
3001 4 1 14.3814 8.92388 10.8375
3171 4 1 15.6629 10.627 11.392
3166 4 1 15.8713 10.1748 13.1103
3042 4 1 17.6065 9.53214 11.6791
3043 4 1 17.3663 9.6445 12.8412
3045 4 1 17.1775 8.67343 12.1859
3044 4 1 16.4159 9.03677 13.1021
3180 4 1 21.138 10.6081 12.4711
3178 4 1 20.4384 10.5176 11.2816
3177 4 1 19.3909 10.1178 11.7537
2838 4 1 21.8236 9.75095 11.3823
2839 4 1 21.9344 9.1647 12.407
3085 4 1 12.314 10.8822 12.8918
3169 4 1 14.3729 12.0093 11.6849
3167 4 1 15.5264 11.33 12.721
3170 4 1 14.4716 10.9073 11.44
3168 4 1 15.4697 12.171 11.9858
3086 4 1 13.5063 11.0962 12.9417
3173 4 1 17.3816 12.0522 12.1148
3172 4 1 16.6675 11.258 11.625
3174 4 1 18.0703 11.0366 12.3698
3176 4 1 18.5679 10.785 11.1743
3164 4 1 16.2531 12.2298 13.1006
3165 4 1 16.4184 11.1648 12.6509
3179 4 1 21.3634 11.2062 11.4896
3181 4 1 21.4491 11.7215 12.1847
3185 4 1 19.4528 12.2363 13.0267
3186 4 1 19.5053 10.994 12.9822
3175 4 1 19.1978 11.3458 12.0081
3182 4 1 21.0612 12.4186 11.2595
3184 4 1 20.5972 12.1375 12.4762
3187 4 1 19.7982 12.1006 13.0827
3194 4 1 22.0812 12.3212 10.7898
3183 4 1 21.5988 12.6028 12.2494
3193 4 1 22.9937 11.8472 11.4371
3192 4 1 23.9046 11.6965 12.2572
3191 4 1 23.0377 11.9053 13.0747
3199 4 1 22.1174 14.2921 11.3569
2443 4 1 -16.9935 19.6489 10.8755
2506 4 1 -7.40226 5.06443 14.5251
2850 4 1 19.7281 5.24919 14.3766
2501 4 1 -8.84309 6.6554 14.9033
2500 4 1 -9.63554 7.53332 15.0961
2503 4 1 -8.75569 6.52683 15.6144
2502 4 1 -8.46201 5.52045 15.1493
2507 4 1 -7.86044 6.05308 14.1794
2504 4 1 -7.93238 5.70395 15.981
2508 4 1 -6.72831 5.88598 13.9029
2509 4 1 -6.77443 6.80276 14.797
2505 4 1 -7.91346 6.16013 14.8587
2510 4 1 -5.95052 5.96827 15.0732
2511 4 1 -5.63518 6.31981 13.9498
2513 4 1 -5.8119 6.23377 14.9369
2520 4 1 -3.98416 5.7889 13.898
2512 4 1 -4.88756 5.60473 14.5292
2516 4 1 -4.4884 6.68045 16.0144
2518 4 1 -3.51001 7.57756 14.2907
2517 4 1 -3.57627 6.8317 15.2611
2519 4 1 -4.45433 6.8257 14.0636
2514 4 1 -4.95156 6.85526 15.4951
3078 4 1 13.0456 7.97812 15.6272
3076 4 1 14.8646 7.57588 15.7869
3077 4 1 13.8599 6.97584 15.7294
3048 4 1 18.1202 7.63821 14.6118
3049 4 1 17.568 6.56906 14.7152
3051 4 1 18.4501 7.46237 14.7711
3050 4 1 17.5081 7.62732 14.0088
2851 4 1 19.8245 6.08613 13.5803
2855 4 1 21.4794 6.46993 13.4819
2852 4 1 20.655 6.75526 13.9127
2849 4 1 20.3224 6.27201 14.5192
3052 4 1 19.4976 6.89144 14.9779
2848 4 1 21.2571 6.70974 15.0898
3053 4 1 20.3295 7.52151 15.4541
2853 4 1 21.7737 6.46637 13.5733
2843 4 1 23.3932 6.4139 13.6761
2844 4 1 22.7903 6.10073 14.7436
2845 4 1 23.2725 6.92021 15.501
2846 4 1 22.7619 7.75863 16.0732
2847 4 1 21.5476 7.4498 16.064
2485 4 1 -11.4361 10.037 13.6892
2498 4 1 -9.57167 8.37292 14.6801
2499 4 1 -9.13049 8.46036 15.7744
2496 4 1 -8.53392 8.99986 13.635
2497 4 1 -9.67852 8.81958 13.5931
2495 4 1 -8.45975 8.13611 14.415
3083 4 1 11.6249 9.98427 13.8035
3081 4 1 11.6511 9.90062 14.2117
3080 4 1 12.4269 9.858 15.0926
3079 4 1 13.2169 9.18907 15.5732
3075 4 1 14.9509 8.78598 15.9138
3063 4 1 15.921 8.45432 15.9577
3047 4 1 18.1796 8.46611 13.7054
3058 4 1 18.794 9.78368 15.8869
3062 4 1 16.9731 8.9967 15.7589
3054 4 1 19.9886 8.48318 16.1181
3056 4 1 20.6098 8.48965 15.9506
3057 4 1 19.4777 8.77185 15.7474
3055 4 1 19.9723 8.60979 14.9465
3084 4 1 11.5552 11.0913 13.8018
3082 4 1 11.7771 11.0905 13.9234
3087 4 1 13.7184 10.9416 14.0925
3092 4 1 13.6227 13.4286 15.1211
3091 4 1 14.6351 13.3002 14.566
3090 4 1 13.9142 12.3727 14.2046
3088 4 1 13.6281 12.162 14.3814
3089 4 1 14.51 11.3623 14.5342
3163 4 1 17.2016 12.5667 13.7147
3162 4 1 17.5588 11.6301 14.3667
3160 4 1 17.6878 12.9201 15.9376
3161 4 1 17.192 11.8156 15.5711
3158 4 1 17.3088 12.9304 15.895
3159 4 1 17.5132 13.4134 14.8368
3188 4 1 20.2873 11.6878 14.0862
3189 4 1 21.2552 10.9121 13.9312
3190 4 1 22.0917 11.7083 13.8889
3093 4 1 13.3427 13.7819 13.9821
3099 4 1 13.1485 15.7158 15.2069
3096 4 1 13.1902 15.5914 14.2221
3100 4 1 12.6567 15.0065 16.1354
3098 4 1 14.1366 15.3029 14.7236
3094 4 1 14.256 13.6283 14.7068
3097 4 1 14.202 15.5717 13.5336
3095 4 1 14.085 14.8281 14.5159
3153 4 1 15.49 14.8827 15.4519
3149 4 1 15.6365 15.8807 14.9159
3150 4 1 15.5182 15.199 15.8553
3155 4 1 17.2643 14.1042 14.0085
3154 4 1 16.3433 14.6389 14.552
3156 4 1 17.8195 14.0078 15.0961
3148 4 1 16.6748 15.783 14.378
3152 4 1 16.2838 15.5598 16.0856
3157 4 1 16.6826 13.7185 15.1278
3134 4 1 11.2678 17.4072 15.8156
3138 4 1 12.5527 18.0652 14.4557
3133 4 1 10.7914 18.1313 14.9598
3140 4 1 12.8003 18.1728 14.5137
3136 4 1 11.6105 18.3444 15.6109
3137 4 1 12.2616 17.366 15.4366
3142 4 1 13.8558 17.6365 15.4618
3141 4 1 13.6255 18.8032 15.1566
3144 4 1 14.8655 17.9556 15.7659
3145 4 1 15.6063 17.1624 15.3565
3147 4 1 16.753 16.9198 13.9641
3146 4 1 16.8372 16.8448 15.1664
3139 4 1 12.2994 18.8492 15.2862
3132 4 1 10.9139 19.2631 15.2927
2515 4 1 -5.11415 7.66425 16.3694
3072 4 1 15.4419 7.42614 18.6364
3073 4 1 14.3805 7.91897 18.0347
3071 4 1 16.5466 7.93863 18.761
3074 4 1 14.4034 8.40557 16.8834
3065 4 1 15.4208 9.95037 16.3452
3066 4 1 15.2388 9.75951 17.5712
3067 4 1 16.2394 9.08043 17.7728
3068 4 1 16.7384 8.82527 18.8095
3059 4 1 18.6102 9.32975 16.9654
3060 4 1 17.4582 9.31209 17.4084
3061 4 1 17.2218 8.32726 16.6561
3064 4 1 16.1998 9.10297 16.8009
3106 4 1 13.2099 12.2195 17.4432
3105 4 1 14.3179 12.7485 17.6857
3107 4 1 13.7733 12.9389 18.1698
3104 4 1 13.4618 12.2838 17.0672
3103 4 1 13.6785 13.2517 16.3747
3102 4 1 13.4377 14.4909 16.6094
3121 4 1 12.2114 16.0142 18.3872
3101 4 1 13.6222 15.6936 16.4346
3151 4 1 15.8605 14.7809 16.8752
3108 4 1 14.1047 14.0757 18.4597
3135 4 1 12.2141 17.7455 16.4577
3130 4 1 12.1517 18.5343 17.1105
3143 4 1 14.0877 17.9982 16.5917
3126 4 1 10.8393 18.8817 18.8198
3128 4 1 11.0097 19.0387 17.6366
3127 4 1 11.0815 20.0295 18.362
3129 4 1 12.1465 19.2102 18.0686
3131 4 1 11.3747 19.1465 16.4726
3070 4 1 15.7099 7.73298 19.5976
3069 4 1 16.7472 7.64133 18.8669
3114 4 1 12.2729 13.0607 20.9753
3113 4 1 13.4089 12.6571 21.2543
3115 4 1 13.5162 13.0921 21.0688
3111 4 1 13.9268 12.8899 20.0895
3117 4 1 12.9853 14.8864 20.9275
3112 4 1 13.141 13.6206 20.6947
3123 4 1 11.2226 15.9275 19.2299
3118 4 1 12.3004 14.713 20.1037
3120 4 1 11.3833 15.747 19.1917
3119 4 1 11.1891 15.1642 20.1619
3109 4 1 14.6613 13.9106 19.5067
3116 4 1 13.9362 14.223 21.0411
3110 4 1 13.5106 13.537 19.2269
3124 4 1 10.5038 16.8583 19.011
3125 4 1 11.3726 17.766 18.8527
3122 4 1 12.1518 16.7534 19.2649
ITEM: TIMESTEP
9100000
ITEM: NUMBER OF ATOMS
1913
ITEM: BOX BOUNDS ff ff ff
-3.5000000000000000e+01 3.5000000000000000e+01
-3.5000000000000000e+01 3.5000000000000000e+01
-3.5000000000000000e+01 3.5000000000000000e+01
ITEM: ATOMS id mol type x y z
1906 4 1 -1.53997 -21.7872 -8.8127
1907 4 1 -1.84871 -21.8341 -9.89049
1909 4 1 -2.17044 -21.5854 -9.35202
1911 4 1 -2.5441 -19.5792 -10.0266
1913 4 1 -1.14008 -18.869 -8.51594
1912 4 1 -1.85938 -19.6539 -9.02407
1914 4 1 -1.89829 -19.7196 -8.20643
1908 4 1 -2.04339 -20.8271 -10.3228
1910 4 1 -2.26337 -20.7715 -10.2876
1918 4 1 -0.929957 -17.8122 -8.13469
3573 4 1 -6.23718 -14.1256 -8.97702
3575 4 1 -6.58726 -14.0472 -8.2342
3572 4 1 -7.23203 -14.6721 -9.10931
3571 4 1 -6.86214 -15.3804 -8.29872
3574 4 1 -6.59338 -12.9634 -8.7771
3531 4 1 2.70784 -9.58923 -8.40582
1891 4 1 -5.57493 -22.7039 -6.65336
1890 4 1 -6.13982 -23.4459 -5.87393
1892 4 1 -6.78779 -22.8401 -6.86937
1893 4 1 -6.06376 -22.7731 -5.89075
1897 4 1 -4.87647 -21.5565 -5.70984
1899 4 1 -4.86485 -21.7021 -6.11214
1904 4 1 -1.40499 -22.0506 -6.64577
1905 4 1 -1.8398 -21.5463 -7.71053
2026 4 1 -14.5905 -19.619 -5.7294
2025 4 1 -13.8917 -18.9857 -6.45096
2027 4 1 -15.4912 -18.9786 -6.05172
1896 4 1 -5.7818 -20.8259 -5.43159
1895 4 1 -6.29742 -21.4728 -6.41841
1901 4 1 -2.86238 -21.4093 -6.68482
1900 4 1 -3.85854 -21.1089 -6.09817
1898 4 1 -5.22654 -20.598 -6.23788
1902 4 1 -1.75456 -21.3238 -6.17423
1903 4 1 -1.0813 -21.049 -7.14036
1922 4 1 -1.30406 -18.9225 -6.40657
1921 4 1 -2.21449 -19.2741 -7.25104
1923 4 1 -1.20994 -19.5239 -5.47681
2156 4 1 -22.3951 -16.3248 -5.44192
2145 4 1 -19.6119 -16.2808 -5.7274
2133 4 1 -17.1219 -17.0652 -6.14588
2029 4 1 -14.834 -17.2409 -5.75656
2028 4 1 -15.1449 -17.9867 -6.61604
2023 4 1 -14.6633 -18.3489 -5.63633
3569 4 1 -6.65674 -16.7124 -7.37041
3568 4 1 -5.86623 -17.627 -7.3731
3566 4 1 -5.82796 -17.1942 -6.66449
3567 4 1 -4.72482 -17.5628 -6.8974
3565 4 1 -5.03295 -16.6116 -5.93742
1917 4 1 -0.163246 -18.4916 -7.6654
1915 4 1 -1.67825 -18.5216 -7.822
1916 4 1 -0.914809 -17.5425 -7.83005
1919 4 1 -0.71777 -17.4261 -7.07026
1920 4 1 -1.53703 -18.3128 -6.85105
2142 4 1 -18.9004 -15.2974 -5.93584
2155 4 1 -21.1595 -16.1423 -5.40894
2140 4 1 -16.9458 -14.148 -5.97268
2141 4 1 -18.1182 -14.3951 -5.61825
2139 4 1 -17.0999 -15.269 -5.5504
2135 4 1 -16.5598 -16.0082 -6.09791
2138 4 1 -17.1406 -14.6018 -6.60908
2136 4 1 -16.6158 -15.2213 -7.04675
2134 4 1 -17.6167 -16.0371 -6.67903
2137 4 1 -16.0011 -14.1937 -6.82624
3590 4 1 -10.2211 -14.6865 -5.94636
3587 4 1 -9.60566 -15.6268 -5.86356
3578 4 1 -6.90888 -14.7443 -6.05928
3570 4 1 -6.48707 -15.6297 -7.26904
3580 4 1 -7.17622 -15.7318 -6.00147
3581 4 1 -6.10301 -15.3944 -6.01682
3577 4 1 -6.51595 -14.0104 -6.93298
3576 4 1 -6.03849 -13.077 -7.68697
3610 4 1 -7.71175 -12.0139 -6.12742
3611 4 1 -7.60442 -10.8209 -6.00679
3613 4 10 -7.11161 -10.0966 -5.85239
3614 4 10 -6.94399 -10.4593 -6.97356
3612 4 10 -7.13015 -10.4457 -6.97979
3498 4 1 -1.25612 -8.11015 -5.48387
3545 4 1 0.33029 -9.95402 -5.59627
3544 4 1 0.628721 -8.83358 -5.94291
3529 4 1 1.37569 -8.48353 -6.96517
3530 4 1 2.42579 -8.79093 -7.52409
3528 4 1 2.45058 -8.38729 -6.39853
3527 4 1 2.50297 -8.56279 -7.55878
3532 4 1 2.95347 -9.50006 -7.24945
3526 4 1 2.78726 -8.28224 -6.41389
3534 4 1 3.17612 -9.13353 -6.75744
3533 4 1 4.00623 -8.96698 -7.56514
3535 4 1 3.89866 -9.09953 -5.74273
3499 4 1 -1.00998 -7.85147 -6.60013
3495 4 1 -1.52314 -6.1861 -6.50347
3508 4 1 -2.57385 -6.09217 -5.5564
3496 4 1 -1.87364 -7.29461 -6.61541
3497 4 1 -0.68969 -7.66182 -6.44543
3510 4 1 -1.25956 -5.56261 -5.46412
3500 4 1 -0.106926 -7.18019 -6.40991
3525 4 1 2.14205 -7.30017 -6.73354
3512 4 1 0.717167 -6.17973 -5.62103
3524 4 1 2.76048 -6.85047 -5.78012
3523 4 1 2.76841 -5.64358 -5.9632
3536 4 1 3.73613 -7.93185 -5.54491
3493 4 1 -1.86303 -4.77516 -6.80474
3494 4 1 -0.828166 -5.19394 -6.31056
3490 4 1 -0.422887 -3.91811 -7.69402
3492 4 1 -1.85183 -3.71283 -6.32994
3491 4 1 -0.91707 -4.39086 -6.74538
3480 4 1 -1.34242 -3.01262 -5.71044
3489 4 1 0.679493 -4.27245 -7.27887
3488 4 1 0.401445 -3.14594 -7.41787
3486 4 1 0.668403 -3.32898 -6.31629
3487 4 1 0.858404 -4.16274 -7.17889
3521 4 1 0.838515 -5.16841 -5.63601
3522 4 1 1.96417 -4.82656 -5.52179
3479 4 1 -1.66079 -1.88166 -5.47045
3483 4 1 1.61458 -2.46254 -5.45321
1843 4 1 -3.17942 -27.1639 -2.83466
1844 4 1 -2.18726 -27.7128 -2.88002
1888 4 1 -7.15686 -24.7156 -4.3133
1885 4 1 -6.07122 -24.988 -4.60374
1853 4 1 -2.89772 -25.2433 -3.2445
1849 4 1 -1.35941 -25.2711 -3.13269
1848 4 1 -1.50475 -26.4408 -2.75747
1850 4 1 -2.25688 -25.4325 -3.85289
1851 4 1 -1.97958 -25.6051 -5.01177
1852 4 1 -2.68028 -26.0052 -4.21504
1819 4 1 3.68042 -24.9588 -2.87576
1808 4 1 9.51482 -24.334 -2.80645
1809 4 1 10.4189 -24.9123 -3.33275
2016 4 1 -17.9254 -22.1331 -3.02006
2019 4 1 -15.0506 -21.5942 -3.63689
1889 4 1 -6.69114 -24.0185 -5.11256
1887 4 1 -6.34679 -23.9789 -4.68068
1884 4 1 -5.79831 -23.9186 -4.03323
1894 4 1 -6.43405 -21.7029 -5.28185
1883 4 1 -5.65615 -22.9629 -3.20403
1881 4 1 -7.20046 -23.0902 -2.92422
1882 4 1 -6.60713 -22.502 -3.83398
1886 4 1 -5.13266 -24.1469 -4.80849
1861 4 1 -0.642375 -22.1898 -4.7883
1857 4 1 -1.42212 -22.9893 -4.18846
1856 4 1 -1.96411 -23.8008 -3.5857
1858 4 1 -2.54293 -22.6523 -3.89565
1859 4 1 -2.27699 -22.24 -4.99242
1860 4 1 -1.44022 -22.9934 -5.18518
1807 4 1 9.30408 -23.0767 -2.77713
1806 4 1 9.67289 -22.3533 -3.65452
1805 4 1 10.8069 -21.8917 -3.71956
2018 4 1 -16.2585 -21.4681 -3.38373
2015 4 1 -17.4829 -21.157 -3.69912
2017 4 1 -17.3957 -21.0386 -3.38229
2020 4 1 -14.356 -20.5978 -3.54274
2021 4 1 -13.8692 -19.5923 -4.01253
1925 4 1 -2.03679 -19.287 -4.26023
1862 4 1 -1.54062 -21.4823 -4.5088
1863 4 1 -0.550841 -20.9161 -4.33617
1927 4 1 -2.68885 -19.1316 -3.72254
1928 4 1 -1.77306 -19.7075 -4.15573
1930 4 1 -0.110302 -18.934 -4.01229
1864 4 1 -0.590402 -20.3576 -3.18364
1929 4 1 -1.11493 -19.2119 -3.39115
1938 4 1 2.87596 -19.0996 -2.74289
1803 4 1 12.173 -20.7763 -3.13251
1804 4 1 11.0606 -20.7263 -3.56168
2159 4 1 -23.2415 -17.3486 -3.15322
2157 4 1 -23.0059 -16.2998 -4.31641
2158 4 1 -22.483 -16.3611 -3.1636
2153 4 1 -21.5688 -16.2695 -4.22405
2144 4 1 -20.1486 -16.9261 -4.9421
2152 4 1 -20.4797 -16.2585 -3.69016
2132 4 1 -16.9063 -17.9931 -5.35906
2131 4 1 -16.2537 -17.962 -4.39201
2030 4 1 -15.6887 -16.881 -4.99941
2031 4 1 -16.0295 -16.2966 -4.06411
2033 4 1 -14.2369 -16.7182 -4.95084
2032 4 1 -15.4066 -16.3201 -5.11064
2022 4 1 -14.0414 -18.6456 -4.74727
2130 4 1 -15.1946 -17.3731 -4.32289
2129 4 1 -15.9471 -17.888 -5.04958
2039 4 1 -13.9149 -16.2319 -3.22953
2127 4 1 -14.8861 -17.1614 -3.29598
2128 4 1 -15.4125 -17.977 -3.99161
2024 4 1 -13.4542 -18.7026 -5.35928
3585 4 1 -8.47396 -16.9416 -5.28497
3584 4 1 -7.93186 -16.3923 -4.30259
3563 4 1 -5.67265 -16.1839 -3.91587
1924 4 1 -1.16941 -18.6365 -4.70418
1926 4 1 -1.71827 -18.4117 -3.51054
1936 4 1 1.45515 -18.5606 -3.36933
1932 4 1 0.629491 -17.6238 -4.26701
1935 4 1 0.853974 -17.544 -3.39063
1934 4 1 0.656707 -16.7108 -4.25198
1931 4 1 1.00304 -18.719 -4.52978
1933 4 1 1.04657 -17.1824 -5.31199
1800 4 1 11.7794 -18.2647 -2.72331
1798 4 1 12.1555 -17.699 -3.01483
2154 4 1 -21.6954 -15.2483 -4.8682
2143 4 1 -19.5479 -15.8689 -5.09486
2147 4 1 -18.9934 -15.83 -3.97289
2148 4 1 -19.0178 -14.8307 -3.24055
2146 4 1 -19.3008 -15.435 -5.0244
2150 4 1 -19.7533 -16.0682 -3.94834
2151 4 1 -19.8945 -15.9488 -2.71921
2149 4 1 -18.6193 -15.7069 -3.92534
2034 4 1 -13.9375 -15.5626 -5.01677
2035 4 1 -12.8221 -15.8457 -5.16667
2036 4 1 -12.7511 -14.7105 -4.67491
2037 4 1 -13.4257 -14.6479 -3.68302
3593 4 1 -9.46094 -14.0626 -3.94563
3586 4 1 -9.27389 -16.1062 -4.77589
3592 4 1 -10.6282 -13.8675 -3.89845
3591 4 1 -10.0935 -14.2159 -4.89421
3589 4 1 -9.88718 -14.7335 -4.87874
3588 4 1 -9.48258 -15.8264 -4.65639
3594 4 1 -10.661 -13.7513 -3.79813
3579 4 1 -6.97144 -15.1599 -4.94498
3583 4 1 -7.03599 -15.556 -4.06302
3582 4 1 -6.22477 -15.686 -4.8948
3561 4 1 -5.9577 -14.8412 -4.09828
3564 4 1 -4.86531 -16.0013 -4.86206
3562 4 1 -5.05254 -15.3001 -3.45294
3560 4 1 -5.22432 -13.8414 -4.46526
3558 4 1 -4.03991 -14.5041 -5.09867
3559 4 1 -4.06037 -13.8116 -4.19288
3556 4 1 -2.82158 -13.6999 -3.73935
3557 4 1 -2.85408 -14.3037 -4.72618
3595 4 1 -11.102 -12.6713 -3.64719
3596 4 1 -10.0818 -12.0255 -3.98912
3597 4 1 -9.96572 -13.1292 -4.33379
3599 4 1 -9.54004 -13.0628 -3.56591
3598 4 1 -9.45488 -12.1156 -4.22531
3609 4 1 -8.5292 -11.5429 -5.35133
3601 4 1 -8.92642 -11.972 -3.32374
3600 4 1 -8.54002 -12.6555 -4.16125
3602 4 1 -9.98376 -12.2491 -2.86318
3550 4 1 -1.50113 -12.0014 -4.02849
3549 4 1 -0.819613 -12.003 -5.01611
3553 4 1 -1.71305 -13.0194 -3.49937
3555 4 1 -2.19037 -13.301 -2.79424
3551 4 1 -1.82924 -12.0718 -2.88086
3547 4 1 0.778155 -11.5287 -4.32801
3548 4 1 0.262484 -12.4786 -4.75121
3606 4 1 -9.66204 -10.3243 -3.71477
3608 4 1 -8.82485 -10.4827 -5.10598
3605 4 1 -10.7644 -10.3622 -3.25139
3607 4 1 -9.97707 -10.0688 -4.83572
3503 4 1 -0.350175 -9.11632 -3.91543
3546 4 1 0.568631 -10.4045 -4.4514
3543 4 1 1.0916 -9.35751 -4.93487
3542 4 1 1.98822 -9.11449 -4.21573
3541 4 1 2.89937 -8.81198 -3.44802
3538 4 1 3.83724 -8.18627 -3.75491
3537 4 1 4.41321 -8.51594 -4.75684
2219 4 1 -26.0311 -6.35907 -2.9107
3505 4 1 -0.727895 -7.01922 -3.02243
3504 4 1 -0.825235 -7.95729 -3.7481
3506 4 1 -1.74178 -6.80963 -3.49387
3507 4 1 -1.83986 -6.33499 -4.58459
3511 4 1 -0.310471 -6.08324 -5.07536
3502 4 1 0.00173822 -8.0495 -4.46725
3501 4 1 0.334406 -7.25028 -5.26449
3513 4 1 1.2016 -6.29461 -4.55428
3514 4 1 0.248222 -5.62819 -4.12662
3515 4 1 0.950584 -6.64285 -4.40388
3516 4 1 1.54574 -6.95617 -3.39048
3517 4 1 2.54832 -7.2207 -2.91828
3518 4 1 2.274 -6.05502 -2.97545
2222 4 1 -27.0944 -3.49569 -2.72141
2220 4 1 -26.3658 -5.17268 -3.11558
3509 4 1 -2.16519 -5.35197 -4.75101
3476 4 1 -2.607 -2.82499 -3.39177
3481 4 1 -0.677445 -2.71615 -4.79305
3485 4 1 1.02034 -2.76338 -5.34674
3519 4 1 1.63063 -5.28715 -3.62829
3520 4 1 1.45699 -4.67757 -4.6436
3484 4 1 1.85742 -3.2474 -4.58463
3478 4 1 -1.66056 -1.39033 -4.34836
3475 4 1 -1.9117 -1.86858 -3.69922
3477 4 1 -1.75149 -2.59867 -4.14652
3482 4 1 0.589457 -2.56965 -4.78163
1842 4 1 -3.74086 -27.2948 -1.71665
1847 4 1 -1.37521 -27.6487 -2.67946
1841 4 1 -2.5992 -27.4976 -1.25051
1840 4 1 -1.78301 -27.3239 -0.454795
1722 4 1 4.46271 -27.0167 -0.386661
1724 4 1 3.73474 -27.0452 -0.993063
1723 4 1 3.76482 -28.0137 -0.260387
1998 4 1 -10.8699 -25.0742 -0.723307
1997 4 1 -9.9051 -24.4558 -0.334037
1827 4 1 -0.877092 -24.6039 -1.00182
1846 4 1 -1.2383 -26.7418 -1.99776
1845 4 1 -2.24129 -26.5422 -2.51335
1854 4 1 -2.03788 -25.5112 -2.38453
1855 4 1 -1.67096 -24.3391 -2.48478
1839 4 1 -1.33531 -26.1856 -0.645895
1838 4 1 -0.26825 -26.601 -0.260367
1826 4 1 0.0127262 -25.2854 -0.838899
1823 4 1 0.48872 -24.7147 -2.58139
1821 4 1 2.33559 -24.522 -2.07882
1825 4 1 0.944328 -24.4664 -0.652313
1729 4 1 2.68121 -24.6852 -0.332972
1731 4 1 2.47346 -24.3374 -0.00951387
1820 4 1 2.75026 -25.6052 -2.37595
1818 4 1 4.71948 -25.1696 -2.32252
1817 4 1 5.31862 -26.1787 -2.18323
1725 4 1 2.75589 -26.4051 -1.02144
1726 4 1 3.14042 -25.9417 -0.0749734
1816 4 1 6.0959 -25.4466 -1.56378
1815 4 1 7.29112 -25.4603 -1.7826
1814 4 1 8.1099 -25.5131 -0.824815
1813 4 1 9.22363 -25.3005 -1.15154
1810 4 1 10.1572 -24.8083 -2.16238
1812 4 1 8.20005 -24.9208 -0.869455
1811 4 1 9.35389 -24.7999 -1.22655
2012 4 1 -17.1993 -22.1818 -0.824123
2013 4 1 -17.4835 -22.0197 -1.98366
2011 4 1 -16.4346 -23.1391 -0.964344
2009 4 1 -14.4888 -24.1008 -0.6642
2010 4 1 -15.7433 -24.0525 -0.514729
1994 4 1 -11.0997 -23.9301 -1.04614
1993 4 1 -10.072 -23.3946 -0.858397
1996 4 1 -9.17902 -23.5174 -0.387709
1995 4 1 -10.1917 -23.23 -0.964913
1992 4 1 -9.17818 -22.6654 -1.35459
1989 4 1 -10.18 -21.809 -0.369852
1991 4 1 -9.72594 -22.013 -0.529661
1880 4 1 -7.23058 -22.1962 -2.11067
1877 4 1 -5.47831 -21.9754 -1.39902
1872 4 1 -3.77562 -22.5957 -2.24247
1875 4 1 -3.65508 -21.5543 -1.57359
1873 4 1 -4.66714 -23.4032 -1.93184
1874 4 1 -4.71054 -22.1435 -1.91126
1870 4 1 -3.37332 -23.3204 -1.47994
1871 4 1 -4.54237 -23.4095 -1.74233
1869 4 1 -2.49183 -22.5633 -1.71216
1868 4 1 -2.31108 -21.5396 -2.24796
1824 4 1 0.872753 -23.9129 -1.79174
1734 4 1 1.88126 -22.1786 -0.619438
1822 4 1 1.27941 -24.0048 -1.91172
1732 4 1 2.63257 -23.6452 -0.941837
1735 4 1 2.12048 -22.1937 -1.86859
1736 4 1 2.91573 -21.809 -0.99729
1730 4 1 3.29887 -23.7561 -0.65491
2014 4 1 -17.2926 -20.9339 -2.46984
1990 4 1 -9.38371 -20.9392 -0.160491
1878 4 1 -5.79365 -20.8179 -1.07546
1879 4 1 -6.86976 -21.4724 -1.22687
1960 4 1 -2.97507 -19.2974 -0.434743
1876 4 1 -4.78644 -21.162 -1.96251
1867 4 1 -2.86035 -20.5771 -1.72308
1947 4 1 -1.65077 -19.506 -0.82584
1866 4 1 -2.35464 -19.6642 -2.25884
1865 4 1 -1.4308 -20.5195 -2.38759
1948 4 1 -0.721931 -19.1222 -0.124503
1946 4 1 -0.616598 -18.8595 -0.50952
1940 4 1 2.5177 -20.362 -1.77821
1943 4 1 0.519777 -20.2138 -1.49829
1944 4 1 0.691896 -19.3256 -2.21266
1941 4 1 1.32776 -19.9928 -1.94042
1942 4 1 1.50957 -20.8864 -1.08804
1945 4 1 0.389128 -19.0253 -1.07873
1939 4 1 3.5261 -20.1496 -2.40038
1737 4 1 3.74102 -21.4674 -0.301312
1801 4 1 11.8204 -19.1891 -2.04652
1802 4 1 12.6584 -19.911 -2.52171
2160 4 1 -23.7857 -16.3984 -2.65527
2170 4 1 -22.4023 -17.4528 -0.612239
2173 4 1 -21.8933 -18.3548 -0.087474
2171 4 1 -21.9695 -17.0253 -1.55824
2172 4 1 -22.2781 -17.2568 -0.363178
2168 4 1 -23.1 -16.5975 -0.274621
2167 4 1 -22.6331 -16.3269 -1.26374
2126 4 1 -15.1134 -16.691 -2.22601
2125 4 1 -15.538 -16.4331 -1.07908
2041 4 1 -14.1751 -16.8834 -0.916541
2040 4 1 -13.9513 -16.4844 -2.10954
2044 4 1 -13.585 -17.4094 -0.571306
2043 4 1 -13.2524 -16.9069 -1.55616
2046 4 1 -11.7664 -18.8035 -0.0736291
2045 4 1 -12.897 -18.3127 -0.194106
1975 4 1 -7.23777 -17.8127 -0.152027
1958 4 1 -3.24623 -17.1989 -0.354792
1957 4 1 -3.00329 -17.9704 -1.16214
1951 4 1 -0.735374 -16.5666 -1.16894
1949 4 1 -0.906937 -18.1323 -0.78161
1953 4 1 -0.282382 -17.4315 -0.038395
1950 4 1 -1.35982 -17.4678 -1.5909
1956 4 1 -2.36125 -17.339 -0.375982
1937 4 1 1.92553 -18.5008 -2.25553
1952 4 1 0.323151 -17.1532 -1.07423
1795 4 1 9.62864 -17.7697 -1.67152
1792 4 1 9.19306 -17.7014 -0.19447
1794 4 1 9.96221 -18.8452 -1.80202
1793 4 1 10.1886 -18.1919 -0.754398
1799 4 1 12.794 -18.3283 -2.1501
1796 4 1 10.8637 -17.8846 -1.72356
1797 4 1 11.9819 -17.5027 -1.94021
2163 4 1 -24.572 -14.1498 -2.41941
2161 4 1 -24.6173 -15.8216 -2.03942
2165 4 1 -23.017 -14.3397 -1.63154
2166 4 1 -22.9162 -15.4409 -2.00783
2164 4 1 -23.7174 -15.0606 -2.31209
2162 4 1 -23.911 -15.1192 -2.65429
2176 4 1 -20.6876 -15.9293 -0.0439823
2180 4 1 -20.4154 -14.7324 -0.293659
2177 4 1 -20.3925 -15.9431 -1.19224
2181 4 1 -20.2145 -15.0174 -1.46734
2178 4 1 -21.1577 -14.9773 -1.06992
2182 4 1 -20.622 -14.198 -0.73847
2118 4 1 -17.0202 -15.9023 -0.292874
2124 4 1 -15.7973 -15.3328 -0.570215
2042 4 1 -13.356 -16.1189 -0.738273
2038 4 1 -13.2928 -15.3299 -2.63538
3604 4 1 -11.1525 -11.1394 -2.48084
3603 4 1 -10.0686 -11.4185 -1.97875
3554 4 1 -1.082 -13.3854 -2.53235
3552 4 1 -1.83261 -13.0831 -2.31194
2213 4 1 -27.1283 -8.24537 -0.939871
2211 4 1 -27.099 -8.23874 -0.989505
2208 4 1 -27.1059 -10.0993 -0.301816
2210 4 1 -27.1223 -9.36742 -0.797529
2209 4 1 -26.1284 -9.50651 -0.0203103
3540 4 1 3.27987 -9.6778 -2.66477
3539 4 1 3.69666 -8.50027 -2.66762
2214 4 1 -27.0029 -7.39522 -0.0192889
2218 4 1 -26.0302 -7.3983 -2.4594
2216 4 1 -26.2014 -7.39504 -2.06577
2215 4 1 -26.3158 -7.13438 -0.92584
2217 4 1 -25.2922 -6.58496 -1.90753
2212 4 1 -26.7333 -7.12606 -1.18187
2225 4 1 -27.8134 -3.97159 -0.42038
2224 4 1 -26.9278 -4.5487 -1.00084
2221 4 1 -26.0158 -4.13762 -2.66907
2223 4 1 -26.2878 -4.02916 -1.9618
3474 4 1 -1.99099 -1.22307 -2.6519
3473 4 1 -1.12934 -1.46219 -1.86698
3471 4 1 -1.54037 -1.92467 -0.679613
3472 4 1 -0.455705 -2.14754 -1.11826
3470 4 1 -0.78982 -1.48715 -1.45154
3466 4 1 0.280302 -0.0471235 -2.24616
3469 4 1 0.276657 -1.13723 -0.859698
3468 4 1 0.822193 -0.806139 -1.83888
1837 4 1 -1.12617 -27.335 0.227069
2008 4 1 -13.8085 -24.5966 0.217799
2002 4 1 -10.984 -25.0197 1.78682
2005 4 1 -13.4046 -25.1584 1.53838
2003 4 1 -11.6962 -24.2982 1.14445
2006 4 1 -13.0734 -24.5925 0.63739
2004 4 1 -12.7672 -24.263 1.80589
2000 4 1 -11.1871 -24.7254 1.02608
1999 4 1 -10.5587 -25.5342 0.287428
1835 4 1 -2.83115 -26.403 1.20468
1834 4 1 -3.0888 -25.5902 0.427005
1836 4 1 -1.76105 -26.8288 1.20209
1833 4 1 -2.34945 -25.6439 1.35622
1832 4 1 -1.40086 -25.1631 0.722521
1727 4 1 3.35394 -24.8666 0.322321
1720 4 1 4.66126 -26.3539 1.04235
1717 4 1 4.95049 -24.7267 1.54503
1716 4 1 5.24102 -24.6777 2.67095
1721 4 1 5.24016 -26.1211 0.025024
1719 4 1 5.19749 -25.7992 2.01941
1718 4 1 5.84992 -24.9094 2.33782
2007 4 1 -13.7638 -23.7015 1.05072
1986 4 1 -10.8562 -22.1033 1.09947
1985 4 1 -10.9425 -23.143 1.79729
1983 4 1 -9.61082 -21.7282 2.535
1984 4 1 -9.73619 -22.8083 2.10406
2001 4 1 -10.3138 -24.0362 1.47336
1988 4 1 -10.5663 -22.3104 0.61124
1987 4 1 -9.7322 -21.6946 1.24153
1830 4 1 -0.135467 -23.8077 0.976169
1829 4 1 -0.607095 -22.9591 0.167311
1831 4 1 -1.31548 -24.0837 1.08006
1828 4 1 -0.853055 -24.0862 0.0565067
1741 4 1 0.880593 -23.1058 2.06275
1742 4 1 0.719108 -21.9497 2.25627
1740 4 1 1.42006 -22.7015 1.12945
1739 4 1 2.29949 -21.8672 0.891105
1733 4 1 2.20139 -23.124 0.048449
1728 4 1 2.70051 -23.8887 0.568954
1738 4 1 3.51179 -21.7585 0.779481
1702 4 10 3.64142 -23.2104 1.86007
1703 4 10 3.87079 -22.2712 2.53167
2049 4 1 -11.1065 -19.0568 2.06342
2051 4 1 -11.4637 -19.0481 1.55921
2050 4 1 -10.7482 -20.0928 1.43651
1982 4 1 -10.1005 -20.6305 2.31027
1981 4 1 -9.42197 -19.6773 1.96873
1980 4 1 -8.80104 -18.9241 2.61834
1978 4 1 -8.73727 -19.0159 1.71385
1962 4 1 -3.0564 -19.0768 1.52075
1971 4 1 -5.33074 -19.2289 2.42649
1969 4 1 -5.22777 -19.3151 1.57879
1961 4 1 -2.45548 -18.9971 0.525496
1743 4 1 0.260185 -20.887 2.66706
1744 4 1 0.0287667 -20.2595 1.6924
1772 4 1 7.64605 -19.0369 2.62241
1770 4 1 7.82508 -18.9215 2.30793
1771 4 1 7.8658 -20.1772 2.22826
2169 4 1 -23.0086 -17.6357 0.415935
2175 4 1 -20.9094 -17.1143 0.233345
2174 4 1 -21.5333 -17.7437 0.939783
2116 4 1 -16.9872 -16.3228 1.58274
2115 4 1 -17.0021 -17.5231 1.80335
2113 4 1 -16.6517 -17.0813 2.29272
2119 4 1 -15.9098 -16.3698 0.0196201
2114 4 1 -16.1113 -18.1577 2.11208
2047 4 1 -12.5666 -18.0738 0.622182
2048 4 1 -11.497 -18.4224 1.12166
2052 4 1 -10.9458 -18.5092 2.60498
2054 4 1 -12.8106 -18.0924 2.38544
1979 4 1 -9.68282 -18.403 2.04382
1977 4 1 -7.90983 -18.6363 0.851455
1976 4 1 -7.49423 -17.4563 1.00597
1972 4 1 -6.2588 -18.7699 1.88704
1970 4 1 -5.76221 -18.2431 1.89202
1973 4 1 -6.01502 -18.7169 0.71337
1974 4 1 -6.68877 -17.7385 0.861404
1967 4 1 -4.18168 -17.7072 2.30025
1964 4 1 -3.18764 -18.0156 1.61626
1963 4 1 -3.42018 -18.7365 2.5585
1965 4 1 -4.32752 -18.3041 1.90807
1968 4 1 -4.65007 -18.799 2.52587
1959 4 1 -3.32794 -18.3236 0.0458053
1954 4 1 -0.953505 -18.0541 0.812761
1955 4 1 -1.53209 -17.0962 0.389319
1773 4 1 8.38277 -18.3613 1.93122
1791 4 1 9.35719 -17.2246 0.863376
1790 4 1 8.48581 -16.3921 0.917868
1789 4 1 9.44398 -16.9945 0.442031
1787 4 1 10.2553 -16.8046 0.948403
1783 4 1 10.0546 -16.3122 2.05962
1780 4 1 9.56371 -17.1209 2.45139
1781 4 1 10.1159 -16.1773 2.16011
1786 4 1 9.73417 -16.3339 0.0353586
1782 4 1 11.1426 -16.7762 2.13461
2186 4 1 -21.4699 -13.5872 1.12545
2179 4 1 -21.4138 -15.1968 0.0868511
2183 4 1 -20.1109 -13.9578 0.364765
2117 4 1 -17.6801 -15.9371 0.596203
2123 4 1 -16.177 -15.3811 0.515912
2120 4 1 -15.4321 -15.3738 0.667902
2121 4 1 -15.0288 -14.3356 1.19926
2122 4 1 -16.0248 -14.1915 0.482354
1785 4 1 10.0635 -15.2099 0.2448
1788 4 1 9.57457 -15.8302 0.742149
1784 4 1 9.95919 -15.2898 1.43794
2190 4 1 -22.2731 -11.2383 0.834615
2187 4 1 -21.6268 -12.804 0.23016
2184 4 1 -19.8942 -12.9687 1.15495
2188 4 1 -20.7048 -12.1213 0.251294
2185 4 1 -20.8427 -12.9219 1.798
2189 4 1 -21.0814 -11.0846 0.806813
2207 4 1 -26.53 -9.70327 0.661203
2205 4 1 -25.0886 -9.24205 0.331396
2204 4 1 -24.8628 -8.98313 1.49371
2206 4 1 -25.7489 -9.13956 1.39009
2201 4 1 -24.5792 -9.72565 2.5193
2203 4 1 -25.2474 -9.24412 2.55415
2195 4 1 -21.8155 -9.02026 1.73215
2199 4 1 -23.2115 -8.90658 2.36309
2197 4 1 -23.4251 -9.25112 2.32695
2191 4 1 -21.2725 -10.4781 0.840848
2193 4 1 -21.1137 -8.16764 1.22182
2192 4 1 -21.4178 -9.33988 0.831085
2194 4 1 -21.8122 -7.89466 2.16738
2227 4 1 -27.0381 -4.50652 1.57912
2226 4 1 -27.2081 -4.6372 0.414807
2231 4 1 -24.9591 -3.14463 2.35836
2230 4 1 -25.9607 -3.80519 2.65078
2229 4 1 -26.7343 -3.75699 1.75235
1713 4 1 5.28989 -24.2694 3.65567
1712 4 1 4.68322 -25.057 4.32896
2097 4 1 -16.5174 -22.1326 4.59793
2096 4 1 -17.4839 -21.8905 5.28471
2099 4 1 -14.961 -21.5949 3.61695
2098 4 1 -16.086 -22.1889 3.51477
1705 4 1 2.25274 -23.6212 3.11866
1706 4 1 2.33479 -23.2098 4.15507
1704 4 10 3.38173 -23.3841 2.82969
1714 4 1 5.05036 -23.3043 4.39379
1708 4 1 3.8573 -22.8705 4.47482
1710 4 1 3.695 -23.0211 4.03221
1711 4 1 3.79865 -24.2262 3.93156
1707 4 1 3.21685 -23.8411 4.71672
1709 4 1 2.91218 -22.1254 4.22369
1715 4 1 5.49884 -24.1121 3.70421
2101 4 1 -15.2608 -19.694 2.9813
2100 4 1 -15.4902 -20.869 2.77151
2103 4 1 -14.581 -19.6022 4.39078
2102 4 1 -14.1221 -19.4967 3.22909
2093 4 1 -15.8082 -19.4707 5.20383
1745 4 1 0.465841 -19.9842 2.71718
1748 4 1 1.17417 -19.9674 5.23775
1746 4 1 0.396145 -20.864 3.47666
1747 4 1 0.473298 -20.0236 4.2624
1750 4 1 2.02108 -19.047 5.29715
1765 4 1 5.02057 -19.7807 4.52108
1764 4 1 4.42265 -19.0041 5.21168
1762 4 1 4.68572 -20.1171 5.17742
1768 4 1 6.94601 -19.3713 4.13176
1769 4 1 7.37746 -19.823 2.99234
1766 4 1 6.2312 -19.4329 4.43137
2112 4 1 -16.5996 -16.4371 3.28569
2104 4 1 -14.2694 -18.4355 4.23421
2105 4 1 -15.3504 -18.2638 3.69057
2107 4 1 -15.2126 -18.1274 3.80408
2109 4 1 -14.9268 -16.5369 4.61169
2106 4 1 -14.2844 -18.6272 4.2531
2108 4 1 -15.4711 -16.9905 3.6709
2056 4 1 -13.7496 -16.8899 3.14529
2111 4 1 -15.4901 -16.5244 3.49429
2055 4 1 -12.6787 -17.2726 3.31031
2053 4 1 -12.076 -18.7334 3.08914
2057 4 1 -13.193 -16.4753 4.13105
2060 4 1 -13.1228 -17.143 4.39464
2061 4 1 -12.5476 -18.0043 5.06014
1966 4 1 -4.16901 -18.7521 2.97842
1749 4 1 1.07862 -18.7663 4.82768
1767 4 1 7.07913 -18.8019 5.16061
1775 4 1 7.65728 -17.833 3.45885
1774 4 1 8.44713 -18.7321 3.05682
1776 4 1 8.76259 -18.1681 3.81034
1777 4 1 9.55336 -17.4132 4.23686
1778 4 1 9.92731 -18.0746 3.23285
1779 4 1 9.06455 -17.3564 3.42194
2110 4 1 -15.6174 -15.6256 4.27141
2059 4 1 -13.2928 -15.9387 4.47351
2058 4 1 -12.4653 -15.569 3.68989
2202 4 1 -25.4563 -10.3649 3.01382
2198 4 1 -24.0299 -8.68419 3.24788
2200 4 1 -23.778 -9.30463 3.30512
2196 4 1 -22.5081 -8.61162 2.70526
2239 4 1 -28.4082 -3.43214 4.51493
2228 4 1 -26.7359 -4.42569 2.78198
2235 4 1 -25.8544 -3.36566 4.98971
2232 4 1 -25.5986 -3.24268 3.35322
2233 4 1 -25.6979 -3.27703 4.5411
2234 4 1 -25.9065 -2.25479 5.21535
2095 4 1 -16.5991 -21.6786 6.06719
2084 4 1 -15.2709 -21.6415 8.05173
2087 4 1 -14.9069 -21.8026 6.75417
2086 4 1 -15.6802 -22.0411 7.66053
2081 4 1 -13.889 -21.8105 7.19147
2090 4 1 -14.9948 -21.2574 6.70222
2089 4 1 -14.8222 -20.6829 5.64527
2092 4 1 -14.6325 -19.5131 5.43023
2091 4 1 -14.318 -20.513 5.99613
2079 4 1 -14.4479 -21.14 7.76457
2094 4 1 -16.132 -20.5958 5.61957
2088 4 1 -14.7995 -20.613 6.89619
2080 4 1 -13.6291 -20.6217 7.15021
2078 4 1 -14.658 -20.0545 7.9933
2073 4 1 -15.1349 -19.1894 8.0695
1755 4 1 2.13125 -21.3868 7.6319
1751 4 1 2.61002 -19.8785 5.92838
1753 4 1 2.24076 -19.7766 6.51647
1754 4 1 1.58599 -20.3687 7.32204
1752 4 1 1.73909 -19.1156 5.6478
1757 4 1 1.54863 -20.4486 7.33672
1758 4 1 2.65558 -20.1642 7.9356
1763 4 1 4.8475 -19.5763 6.22456
1761 4 1 3.61057 -19.9536 5.82599
1760 4 1 3.51792 -20.7231 6.66832
1759 4 1 3.14464 -21.2786 7.65759
2071 4 1 -14.7818 -18.1938 7.57354
2066 4 1 -12.5356 -16.7689 7.7725
2063 4 1 -11.4876 -16.8186 5.80403
2062 4 1 -11.3787 -18.0148 5.46103
2067 4 1 -13.157 -17.6689 7.44356
2065 4 1 -12.3533 -16.6619 6.64245
2064 4 1 -11.2327 -16.4255 6.97752
2765 4 1 21.6715 -8.31397 7.29825
2764 4 1 22.5108 -8.96447 6.98519
2766 4 1 22.392 -9.15819 7.65987
2897 4 1 14.7666 -6.05939 7.95385
2901 4 1 15.0471 -5.41138 5.97935
2900 4 1 13.8963 -5.52297 5.44209
2898 4 1 14.853 -6.62334 6.97085
2899 4 1 14.0639 -5.85586 6.60537
2761 4 1 20.5995 -7.1516 5.80039
2760 4 1 19.6076 -6.5599 5.60615
2759 4 1 19.3504 -5.70055 6.49309
2758 4 1 20.4698 -5.58736 6.51262
2757 4 1 20.2371 -5.63335 7.67526
2763 4 1 22.0604 -7.96813 6.45115
2762 4 1 21.7463 -6.81793 6.02708
2767 4 1 22.1356 -8.00149 8.02916
2237 4 1 -27.3086 -4.81204 6.14009
2238 4 1 -27.861 -4.02497 5.44304
2240 4 1 -28.493 -3.36958 5.70981
2241 4 1 -27.9959 -3.73032 6.7182
2242 4 1 -26.9356 -3.2187 6.93782
2236 4 1 -26.5108 -4.15814 5.57201
2248 4 1 -25.7859 -4.55388 8.03274
2247 4 1 -25.2383 -3.59802 7.69471
2902 4 1 15.0765 -5.02837 7.06891
2903 4 1 14.0197 -4.5216 7.19101
2904 4 1 13.8628 -3.55669 7.97952
2756 4 1 21.4049 -5.37461 7.40366
2243 4 1 -27.3023 -2.07903 6.81881
2244 4 1 -27.3473 -2.58259 7.87509
2300 4 1 -25.3178 -0.162667 7.93194
2245 4 1 -26.1859 -2.45705 7.61074
2596 4 1 -8.16233 -0.438635 7.22924
2547 4 1 -2.83818 -0.459552 6.77244
2545 4 1 -3.02134 -0.447343 6.67878
2548 4 1 -3.36705 -0.123738 7.84307
2542 4 1 -0.603841 -0.481597 7.29731
2543 4 1 -1.38627 -0.225233 6.40693
2958 4 1 10.4742 -0.24856 7.72674
2954 4 1 13.2536 -0.00831024 6.43467
2956 4 1 12.1851 -0.933675 6.44063
2955 4 1 13.1466 -0.83139 7.2497
2957 4 1 11.5168 -0.278949 7.26362
2952 4 1 14.5592 -0.57075 7.21851
2950 4 1 15.9932 -0.360882 6.39707
2794 4 1 17.5765 -1.13083 7.52853
2792 4 1 18.715 -2.05859 7.95398
2083 4 1 -15.2119 -22.3982 8.98913
2082 4 1 -14.4199 -21.9957 8.19379
2085 4 1 -15.8512 -22.3256 8.80602
2076 4 1 -13.8727 -20.0323 9.97336
2077 4 1 -14.2876 -19.4208 8.9638
2075 4 1 -14.9799 -20.1594 9.46364
2074 4 1 -14.9361 -18.9888 9.21593
1756 4 1 2.32792 -20.3447 8.25808
2069 4 1 -14.0546 -18.2822 9.20677
2072 4 1 -15.7612 -18.1146 8.19369
2070 4 1 -13.8566 -18.6635 8.12028
2068 4 1 -13.1462 -17.8563 8.61129
2260 4 1 -22.7334 -5.6792 9.82755
2261 4 1 -22.1254 -6.10388 10.7552
2895 4 1 14.7968 -6.53706 9.18056
2894 4 1 14.8485 -7.62989 9.56561
2896 4 1 15.7812 -5.95018 8.67045
2892 4 1 15.9995 -6.6591 10.2927
2893 4 1 16.0092 -7.41694 9.34859
2891 4 1 17.1719 -7.0875 10.3696
2888 4 1 18.7213 -6.94281 8.27853
2890 4 1 17.6809 -7.28264 9.29605
2889 4 1 18.2023 -8.00528 8.45838
2885 4 1 18.6366 -6.65951 10.4224
2769 4 1 21.091 -6.78783 9.05952
2887 4 1 19.5453 -6.51777 9.07761
2886 4 1 19.2734 -7.46811 9.86423
2774 4 1 20.6179 -7.42485 10.4934
2770 4 1 20.9545 -5.69457 9.60676
2771 4 1 21.0703 -6.43973 10.5641
2772 4 1 20.7822 -7.55632 10.1637
2755 4 1 21.1732 -5.51117 8.55245
2884 4 1 19.2368 -5.5282 10.1992
2768 4 1 21.7519 -7.74759 9.19248
2250 4 1 -27.3439 -3.57535 9.44114
2249 4 1 -26.447 -4.19623 9.05293
2246 4 1 -25.4729 -2.69355 8.46764
2253 4 1 -25.6644 -3.6418 10.0929
2254 4 1 -25.1988 -3.96589 9.07711
2251 4 1 -26.4361 -3.95058 8.61405
2252 4 1 -25.3567 -4.11908 9.10359
2259 4 1 -22.6894 -4.72316 9.14074
2256 4 1 -23.3165 -3.20491 9.33573
2258 4 1 -23.6953 -4.35382 9.44979
2262 4 1 -21.7274 -4.98469 10.5913
2257 4 3 -23.0029 -3.82698 10.2596
2255 4 1 -24.0472 -4.15567 9.45768
2582 4 1 -9.24886 -4.03846 10.5287
2583 4 1 -10.3398 -3.47343 10.3915
2579 4 1 -7.68041 -3.56202 8.87025
2577 4 1 -6.96279 -3.41 10.225
2578 4 1 -6.9027 -4.23422 9.47669
2580 4 1 -7.62657 -4.03429 10.0407
2907 4 1 13.1709 -5.08683 10.4159
2906 4 1 13.1339 -5.34592 9.20151
2905 4 1 13.1696 -4.28943 8.57135
2785 4 1 15.8854 -3.72745 10.7357
2787 4 1 17.8031 -3.94244 10.6356
2786 4 1 16.8198 -4.55378 10.6886
2788 4 1 18.4493 -3.58785 9.70561
2790 4 1 19.3467 -2.8079 9.05343
2751 4 1 20.8845 -2.93893 10.6026
2752 4 1 21.261 -3.63239 9.76336
2750 4 1 21.4304 -3.78645 10.0325
2882 4 1 19.5322 -4.24235 10.29
2754 4 1 22.1235 -4.71042 8.65228
2753 4 1 21.9631 -3.58549 8.74501
2746 4 1 23.1222 -3.12132 10.6525
2748 4 1 22.6011 -3.13814 9.42688
2749 4 1 22.5262 -4.15942 9.91117
2745 4 1 21.9106 -2.85029 10.7635
2298 4 1 -26.2188 -1.14214 9.3342
2296 4 1 -26.1026 -0.447105 10.5715
2299 4 1 -25.9938 -1.07586 8.21021
2584 4 1 -10.1677 -2.27851 10.2381
2587 4 1 -9.22188 -1.94835 10.0635
2590 4 1 -7.74601 -0.754876 10.2689
2591 4 1 -6.59184 -0.385549 10.0043
2592 4 1 -7.53373 -0.940206 9.53237
2595 4 1 -7.60727 -0.950863 8.13619
2594 4 1 -6.99799 -0.106091 8.87244
2558 4 1 -5.88772 -0.676185 10.6018
2557 4 1 -4.99717 -0.701626 9.71935
2965 4 1 10.0001 -0.417562 10.5687
2963 4 1 10.2772 -0.484283 10.522
2959 4 1 10.7747 -0.874932 8.66063
2928 4 1 17.899 -0.465039 10.643
2793 4 1 17.5273 -2.17972 8.08541
2795 4 1 17.0876 -1.4216 8.5934
2789 4 1 18.2606 -2.42335 9.42065
2791 4 1 18.3209 -2.33661 9.12835
2796 4 1 17.8804 -0.511602 8.87244
2927 4 1 16.8608 -0.862353 10.194
2799 4 1 19.5769 -0.627381 9.82251
2800 4 1 19.794 -1.78674 9.44668
2744 4 1 21.401 -2.08787 10.075
2743 4 1 21.066 -1.02881 10.5297
2801 4 1 19.1052 -1.18797 8.73637
2871 4 1 22.4392 -0.493035 10.3649
2747 4 1 23.7145 -2.65529 9.67055
2278 4 1 -22.2392 -8.20516 12.1771
2276 4 1 -22.2944 -8.19971 12.3874
2275 4 1 -21.162 -8.10123 12.5854
2277 4 1 -21.3953 -8.77985 12.8319
2773 4 1 21.3924 -8.08446 11.0832
2280 4 1 -23.4772 -7.48792 12.6456
2279 4 1 -22.83 -7.36832 11.6228
2281 4 1 -23.6434 -6.45126 13.2362
2272 4 1 -20.8522 -7.26809 13.3599
2271 4 1 -20.7903 -6.01821 13.3087
2269 4 1 -19.6866 -5.72689 12.2638
2270 4 1 -19.7754 -5.40171 13.4262
2268 4 1 -19.6385 -6.88139 12.4763
2267 4 1 -18.8117 -6.51114 11.6837
2916 4 1 15.4129 -5.54963 13.1199
2779 4 1 18.6771 -5.82924 12.1209
2777 4 1 19.9575 -5.38822 12.3529
2775 4 1 20.422 -7.47099 11.6938
2776 4 1 19.8919 -6.50685 11.9769
2778 4 1 19.585 -6.1378 11.4152
2287 4 1 -24.6219 -3.88077 12.6171
2285 4 1 -23.8566 -3.55091 12.5163
2283 4 1 -23.1598 -4.84277 12.9079
2284 4 1 -23.0346 -3.68754 13.3078
2289 4 1 -24.2023 -2.98251 10.7952
2288 4 1 -23.8737 -3.19775 11.9353
2286 4 1 -24.2071 -3.97714 11.4592
2265 4 1 -19.8094 -4.48476 11.0563
2264 4 1 -20.4422 -4.79836 12.0158
2263 4 1 -21.3087 -4.28253 11.4725
2266 4 1 -19.2385 -5.34013 11.784
2581 4 1 -8.21961 -3.39027 10.8566
2571 4 1 -8.66268 -5.04039 12.5285
2570 4 1 -9.70729 -4.67918 13.0009
2569 4 1 -8.50765 -4.86732 13.0164
2575 4 1 -6.84566 -3.20167 12.1395
2572 4 1 -8.07241 -4.8054 11.481
2574 4 1 -7.83358 -3.26746 12.8815
2573 4 1 -7.41641 -4.12904 12.1657
2908 4 1 13.2223 -4.13359 11.0789
2909 4 1 14.1667 -3.35606 11.0686
2913 4 1 14.4425 -3.31894 13.0848
2912 4 1 15.0143 -3.46317 12.0007
2914 4 1 13.6001 -4.12289 13.1962
2915 4 1 14.4323 -4.89967 12.9351
2784 4 1 15.2022 -4.48511 11.3812
2783 4 1 16.0833 -4.81833 12.1018
2917 4 1 15.5476 -4.39997 13.0101
2782 4 1 16.7454 -3.98273 12.7226
2780 4 1 18.4929 -5.37295 13.2074
2781 4 1 17.5364 -4.84638 12.6579
2883 4 1 18.7255 -4.75006 10.9591
2880 4 1 19.9878 -4.34779 12.2922
2881 4 1 19.5096 -4.88956 11.2894
2879 4 1 19.619 -3.21625 11.8971
2292 4 1 -24.5914 -2.36549 11.5853
2293 4 1 -24.4961 -1.2643 11.9316
2294 4 1 -24.8751 -0.299964 11.3568
2290 4 1 -24.5559 -1.97004 11.229
2291 4 1 -23.447 -1.89143 11.517
2585 4 1 -10.3635 -1.76181 11.1953
2588 4 1 -8.56769 -1.72624 11.0285
2586 4 1 -9.46814 -2.43799 11.0482
2559 4 1 -6.54215 -1.19894 11.4512
2560 4 1 -5.43416 -0.931195 11.1941
2576 4 1 -7.2299 -2.6296 11.1487
2589 4 1 -7.7265 -1.15558 11.4707
2562 4 1 -6.23232 -0.940589 13.1238
2561 4 1 -6.40387 -0.731644 11.89
2564 4 1 -7.32052 -1.72182 13.2725
2910 4 1 14.1253 -2.25267 11.2881
2911 4 1 14.3841 -2.51023 12.374
2921 4 1 17.7655 -2.55354 12.8647
2926 4 1 17.5087 -0.951698 11.2709
2922 4 1 17.8442 -1.88964 11.9126
2925 4 1 18.3558 -1.39584 12.0477
2924 4 1 18.05 -2.12404 12.9968
2742 4 1 21.2049 -0.602448 11.6187
2878 4 1 20.2802 -2.41825 12.3604
2923 4 1 18.9565 -1.86347 12.2318
2877 4 1 21.2203 -2.49014 13.1164
2741 4 1 21.134 -0.156535 12.6701
2876 4 1 21.2197 -1.6036 12.2132
2872 4 1 22.1231 -1.59379 10.83
2875 4 1 22.3539 -1.5942 12.2822
2873 4 1 21.9608 -1.83687 12.0546
2874 4 1 22.205 -2.45356 13.0753
2282 4 1 -23.1882 -5.56034 13.852
2274 4 1 -20.856 -7.92406 13.7338
2273 4 1 -19.714 -7.42589 13.7494
2568 4 1 -9.02023 -5.58095 13.8033
2567 4 1 -8.06262 -4.9518 14.1683
2566 4 1 -7.57618 -4.00663 13.6253
2565 4 1 -7.69916 -2.77766 13.7651
2918 4 1 16.6032 -4.5257 13.6689
2920 4 1 18.2052 -3.17353 13.9039
2919 4 1 17.5794 -4.15676 14.3583
2563 4 1 -7.0848 -0.635273 13.9146
2511 4 1 -0.656616 -0.142378 15.337
2514 4 1 2.01598 -0.107887 15.221
2515 4 1 3.15906 -0.2022 15.1504
3439 4 1 0.94466 14.0231 -8.40622
3437 4 1 1.45227 14.2581 -8.79362
3436 4 1 0.706137 14.8732 -9.38387
3435 4 1 1.09153 15.2246 -8.26504
3446 4 1 1.0398 7.94387 -6.21588
3447 4 1 1.55017 7.15118 -5.51517
3368 4 1 -3.35858 8.45266 -5.55745
3445 4 1 0.697275 9.07796 -6.59866
3444 4 1 0.480502 10.225 -6.38404
3347 4 1 -4.44029 12.9856 -6.55716
3348 4 1 -4.21198 13.3262 -5.54677
3346 4 1 -3.42899 12.9634 -5.94154
3443 4 1 0.280646 11.3203 -6.083
3442 4 1 1.24392 11.1255 -6.85636
3440 4 1 1.09814 13.2489 -7.48889
3441 4 1 1.02131 12.2987 -6.74538
3345 4 1 -3.32479 14.1313 -5.9592
3344 4 1 -2.87574 15.3052 -6.07991
3433 4 1 -0.216492 15.8379 -6.55581
3343 4 1 -1.95849 15.4141 -5.43634
3341 4 1 -2.09574 15.4651 -5.51902
3438 4 1 1.26668 14.9885 -7.83983
3434 4 1 0.102503 15.4329 -7.62621
3431 4 1 1.6489 16.3625 -7.34189
3432 4 1 0.44623 16.2132 -7.50459
3427 4 1 1.75967 16.9401 -5.89596
3429 4 1 1.77937 16.4552 -6.24594
3428 4 1 1.63188 17.4699 -6.90742
3430 4 1 2.78763 16.5279 -6.96683
3462 4 1 0.253724 1.85642 -3.71217
3463 4 1 1.21604 1.89654 -3.00984
3461 4 1 1.15278 2.59069 -3.33882
3459 4 1 -0.0233249 3.03347 -5.1517
3460 4 1 0.264627 2.72189 -4.09117
3456 4 1 0.633564 3.74938 -3.63898
3458 4 1 1.0249 3.27149 -5.33285
3452 4 1 1.97318 4.59128 -2.92943
3455 4 1 1.39124 4.4208 -3.02832
3457 4 1 1.55903 3.85798 -4.37684
3370 4 1 -2.7025 6.51059 -4.39276
3371 4 1 -3.41539 7.22917 -5.01889
3369 4 1 -3.22975 7.36975 -4.96313
3374 4 1 -3.34515 6.83592 -3.46466
3373 4 1 -3.15439 8.04985 -3.46526
3372 4 1 -3.43372 6.98251 -3.83874
3378 4 1 -4.78671 7.16667 -2.96007
3451 4 1 1.29247 5.42465 -3.49733
3450 4 1 2.4355 5.68727 -3.7811
3449 4 1 2.36288 5.94439 -4.93683
3448 4 1 1.54472 6.70216 -4.3378
3360 4 1 -8.92137 10.6253 -3.73996
3357 4 1 -10.2856 10.5067 -4.59381
3365 4 1 -5.41327 9.63524 -5.36042
3364 4 1 -5.66081 10.6614 -4.61343
3366 4 1 -4.46001 9.92528 -4.89362
3367 4 1 -4.48025 8.72808 -5.14371
3404 4 1 1.89703 10.1893 -2.73752
3405 4 1 1.87327 9.66207 -3.74916
3411 4 1 3.87381 10.2135 -3.76119
3406 4 1 3.02046 9.28102 -3.44577
3408 4 1 3.17029 10.2093 -3.59949
3359 4 1 -9.60772 11.6319 -3.79521
3358 4 1 -10.6881 11.5461 -4.11054
3356 4 1 -9.46906 11.468 -4.67139
3355 4 1 -8.82207 12.1969 -5.33863
3363 4 1 -5.81268 11.2495 -3.55195
3362 4 1 -7.01144 11.0557 -3.83216
3361 4 1 -7.94992 10.8469 -2.99828
3354 4 1 -7.83527 12.8986 -5.20522
3398 4 1 0.0305075 11.0967 -2.7342
3399 4 1 0.70721 12.0549 -3.20389
3412 4 1 4.45137 11.1714 -4.23601
3416 4 1 5.19928 12.1132 -4.93475
3418 4 1 5.24447 13.0144 -4.0158
3417 4 1 4.16227 12.6633 -4.48935
3410 4 1 3.46462 11.3348 -3.64924
3414 4 1 5.63961 12.5143 -2.95011
3415 4 1 5.49298 11.7745 -3.87058
3413 4 1 5.40794 11.6281 -3.72169
3352 4 1 -5.98003 14.4134 -4.52717
3353 4 1 -6.90904 13.6509 -4.79101
3351 4 1 -6.6645 14.7847 -3.63455
3350 4 1 -6.11305 14.2591 -4.59145
3349 4 1 -5.07929 13.5435 -4.82937
3342 4 1 -2.78463 14.7321 -4.97206
3423 4 1 1.93812 14.8439 -3.41855
3425 4 1 1.96175 15.3904 -4.9616
3424 4 1 1.06834 14.9108 -4.29663
3421 4 1 3.49794 14.6711 -2.98902
3419 4 1 4.34196 13.6884 -4.29635
3420 4 1 4.29061 14.8529 -3.96446
3339 4 1 -3.02265 16.6443 -3.81345
3336 4 1 -3.14379 18.5599 -3.68101
3340 4 1 -2.79836 16.1995 -4.81592
3335 4 1 -3.31656 17.5651 -4.27706
3334 4 1 -4.26154 17.8868 -3.52419
3338 4 1 -2.19958 16.8331 -4.69203
3337 4 1 -2.22475 17.7827 -4.02954
3426 4 1 2.24432 16.5816 -4.76138
3465 4 1 -0.640124 0.638965 -2.62991
3467 4 1 0.802232 0.298614 -1.27665
3464 4 1 0.48655 1.07238 -2.65206
3454 4 1 0.570467 3.9497 -2.4195
3453 4 1 1.70683 3.84637 -2.04142
2350 4 1 -27.3944 6.9413 -0.0204547
3375 4 1 -3.81899 7.07495 -2.3135
3377 4 1 -5.2006 7.06351 -1.7498
3376 4 1 -4.61309 7.9777 -2.25041
3379 4 1 -5.35429 7.91736 -2.11654
3381 4 1 -4.54716 7.50476 -0.962993
3380 4 1 -5.4681 8.32144 -0.933315
3390 4 1 -1.3316 9.85975 -0.307244
3394 4 1 -1.34613 10.2467 -1.90536
3397 4 1 -0.945605 10.5825 -2.31964
3392 4 1 -1.42657 10.5401 -1.43868
3393 4 1 -1.58347 9.41162 -1.14052
3407 4 1 3.47784 9.8067 -2.49247
3396 4 1 -0.34208 11.4964 -1.99472
3395 4 1 -1.16783 11.1982 -1.20959
3391 4 1 -1.74305 10.9986 -0.390007
3403 4 1 1.89518 11.3596 -2.66888
3401 4 1 1.25728 11.6414 -2.35823
3402 4 1 2.15698 12.3738 -2.20709
3400 4 1 1.21855 12.8426 -2.45308
3409 4 1 3.693 10.7818 -2.58893
3328 4 1 -3.57382 15.3325 -1.67338
3327 4 1 -2.68656 14.5483 -1.91937
3326 4 1 -2.46575 15.6942 -1.6227
3325 4 1 -1.67809 15.5162 -2.61963
3422 4 1 2.64302 15.4996 -2.65633
3298 4 1 1.16415 15.6725 -2.02141
3296 4 1 2.20182 14.4935 -1.3186
3297 4 1 1.57043 14.5423 -2.34275
3291 4 1 2.05602 15.5418 -0.228997
3300 4 1 1.17243 14.4947 -2.35718
3299 4 1 0.560146 14.9584 -1.36654
3301 4 1 1.33025 15.6855 -2.3843
3302 4 1 0.13511 15.8372 -2.11141
3292 4 1 2.42435 15.6194 -1.38134
3290 4 1 2.98721 14.8826 -0.360627
3294 4 1 4.05113 15.2783 -2.29441
3293 4 1 3.1402 14.6981 -1.73127
3295 4 1 3.25965 14.8337 -1.48255
3289 4 1 4.16833 15.0598 -0.120244
3262 4 1 9.57635 15.8833 -0.144845
3264 4 1 8.14611 15.6771 -1.50425
3332 4 1 -4.0326 17.4152 -1.21368
3333 4 1 -3.88953 17.4466 -2.44327
3330 4 1 -4.26729 17.2494 -1.23572
3331 4 1 -3.56286 17.1392 -2.25196
3329 4 1 -3.74795 16.3152 -0.910658
3324 4 1 -1.44523 16.52 -1.89487
3323 4 1 -0.425866 17.2384 -1.81862
3322 4 1 -1.13513 18.1731 -1.78938
3316 4 1 2.38465 17.9691 -0.944198
3304 4 1 1.94591 16.7767 -2.39335
3303 4 1 0.73372 16.8303 -2.36796
3318 4 1 2.53183 18.5678 -2.04727
3315 4 1 1.41493 17.601 -0.2974
3319 4 1 1.44458 18.6132 -1.53704
3305 4 1 2.9804 16.6175 -1.76501
3306 4 1 3.61415 17.5196 -1.22882
3307 4 1 4.15222 16.536 -1.51932
3308 4 1 3.15429 16.6661 -0.878529
3288 4 1 4.12322 16.3059 -0.22209
3265 4 1 7.80527 16.4442 -0.67624
3263 4 1 8.67685 16.4372 -0.797778
3261 4 1 9.79638 16.9254 -0.45611
3260 4 1 10.3743 17.3819 -1.37942
3257 4 1 11.5044 17.884 -1.335
3259 4 1 11.5296 17.5436 -1.8283
3258 4 1 11.8674 16.8105 -0.985284
3256 4 1 10.882 18.3906 -2.19612
3321 4 1 -0.604133 19.294 -1.66156
3320 4 1 0.423526 18.8926 -2.04637
3317 4 1 1.78768 19.0704 -1.20237
3253 4 1 10.6889 19.0911 -0.339645
3255 4 1 10.048 19.2632 -2.02572
3254 4 1 10.6275 19.92 -1.22727
3231 4 1 12.9876 20.261 -0.0995922
3221 4 1 18.1277 20.6994 -0.0682804
3218 4 1 19.6599 20.9719 -0.506312
2312 4 1 -26.3513 1.66591 1.42224
2311 4 1 -26.2009 1.97512 2.56014
2313 4 1 -25.9188 2.75577 1.72175
2314 4 1 -24.7842 2.78309 1.93949
2316 4 1 -23.7166 3.40643 1.82265
2317 4 1 -22.5389 3.4853 2.14198
2318 4 1 -23.1387 4.39863 1.90831
2321 4 1 -21.4923 5.29928 1.55065
2323 4 1 -21.446 5.22226 1.58081
2349 4 1 -27.4503 6.54653 1.05798
2348 4 1 -27.3925 5.66757 1.79483
2353 4 1 -25.9529 6.80361 0.332264
2354 4 1 -25.6338 7.36134 1.40958
2355 4 1 -24.8696 6.42208 1.61777
2352 4 1 -26.4503 7.62726 0.874809
2351 4 1 -26.3126 6.6108 0.317864
2319 4 1 -22.8658 5.50413 1.62447
2320 4 1 -22.1957 6.09281 0.794472
2324 4 1 -22.1816 5.39234 2.47521
2322 4 1 -20.4563 5.72047 1.01464
2325 4 1 -21.2697 6.1901 2.2528
3382 4 1 -4.78935 7.9181 0.196081
3384 4 1 -3.87068 7.81063 0.107468
3383 4 1 -4.38663 7.19889 1.08631
2358 4 1 -25.3209 8.51579 2.38505
2361 4 1 -25.8547 10.1864 2.23536
2359 4 1 -25.8877 9.57988 2.54773
2467 4 1 -12.858 9.06624 2.23655
3386 4 1 -2.87825 9.66454 0.0896837
3388 4 1 -2.80964 8.22762 0.392316
3385 4 1 -2.83449 8.45621 0.0437268
3387 4 1 -2.1843 9.19468 0.84884
3389 4 1 -2.32267 9.29517 0.146663
3285 4 1 6.21418 14.7402 0.640433
3283 4 1 7.91632 15.0761 2.06968
3284 4 1 6.97098 15.2831 1.38519
3286 4 1 5.41711 15.5461 0.617006
3274 4 1 9.11589 15.6564 2.10243
3276 4 1 10.2861 14.5522 1.38673
3275 4 1 10.204 15.2913 2.31153
3272 4 1 9.74477 15.9492 1.38216
3277 4 1 11.1336 14.8531 2.15207
3241 4 1 13.2293 15.5034 2.32715
3240 4 1 14.3902 15.7651 2.2643
3312 4 1 1.94584 16.5769 2.02223
3313 4 1 1.69438 17.307 1.01584
3314 4 1 1.36371 18.3517 0.630241
3309 4 1 3.34023 16.741 0.291086
3310 4 1 3.29669 16.6848 1.46717
3311 4 1 2.8184 17.3359 2.43364
3287 4 1 4.78444 16.5284 0.657808
3269 4 1 8.06818 16.3575 2.14602
3266 4 1 7.39054 16.4221 0.363198
3268 4 1 7.37757 16.2743 1.1112
3273 4 1 10.1135 16.1785 2.52532
3270 4 1 8.76208 16.2771 1.22443
3267 4 1 8.37525 16.8262 0.883248
3271 4 1 9.46858 16.9207 1.98301
3248 4 1 11.3638 18.628 1.98089
3246 4 1 12.6422 18.0578 1.04431
3245 4 1 13.0174 17.4457 1.97435
3244 4 1 11.858 17.1381 1.90388
3243 4 1 13.0364 17.0763 2.30537
3247 4 1 11.6626 18.683 0.822924
3237 4 1 14.2271 18.0684 2.0526
3252 4 1 9.99351 19.147 0.64885
3251 4 1 10.2969 19.2891 1.77935
3250 4 1 10.7872 19.0872 0.638716
3249 4 1 11.8064 19.3831 1.23954
3233 4 1 13.3361 20.472 1.72253
3234 4 1 12.46 19.6845 2.05671
3224 4 1 15.9789 20.6961 1.4969
3230 4 1 13.9691 20.0752 0.521544
3236 4 1 13.8175 18.9606 2.66692
3232 4 1 13.6642 19.8707 0.793737
3227 4 1 15.2219 20.6575 0.0293643
3225 4 1 15.5221 19.8797 0.782345
3229 4 1 14.6858 20.7564 1.24032
3223 4 1 16.8587 20.6643 0.63859
3216 4 1 18.707 20.5676 1.68555
3210 4 1 17.4165 20.2925 2.60529
3226 4 1 16.4052 20.4221 0.180997
3222 4 1 17.9456 20.3425 1.0158
3215 4 1 19.5819 20.9867 2.34911
3220 4 1 18.8772 21.4738 0.174389
3217 4 1 19.3613 20.7993 0.702207
3219 4 1 19.2323 20.3462 0.376766
3228 4 1 14.9606 21.674 0.614278
2310 4 1 -26.4766 1.29032 3.44621
2309 4 1 -26.5187 0.725543 4.49089
2308 4 1 -26.0208 1.75782 4.62334
2947 4 1 16.1967 1.57251 5.11981
2946 4 1 16.788 2.67803 4.98712
2940 4 1 18.613 2.60495 3.93285
2939 4 1 17.9125 1.90419 4.68896
2938 4 1 19.0292 1.82865 4.31161
2315 4 1 -24.2708 3.37012 2.87343
2335 4 1 -26.258 5.13687 5.06354
2328 4 1 -22.9152 4.74251 4.63019
2329 4 1 -23.0452 5.12501 3.53025
2327 4 1 -21.945 4.73699 3.90861
2330 4 1 -22.9364 4.71573 4.63137
2945 4 1 17.8318 3.35064 5.00857
2943 4 1 17.8837 3.85551 5.33506
2942 4 1 18.2108 3.60925 4.15408
2941 4 1 18.7954 2.97812 4.97062
2339 4 1 -26.9851 7.4122 3.9787
2338 4 1 -27.5362 7.26285 4.97933
2346 4 1 -25.7822 6.11614 3.06629
2342 4 1 -26.0467 6.94533 3.63841
2347 4 1 -26.7702 5.64532 2.86308
2341 4 1 -26.5866 6.21648 4.42147
2356 4 1 -24.633 6.44514 2.84985
2357 4 1 -25.2776 7.536 3.02149
2345 4 1 -25.9965 6.83098 3.97202
2340 4 1 -26.6848 7.11799 5.10887
2344 4 1 -25.6109 6.15459 3.04444
2334 4 1 -25.4798 6.03142 4.94036
2343 4 1 -25.0024 6.53378 4.01924
2333 4 1 -24.2639 6.11323 5.05619
2326 4 1 -21.5662 5.7095 3.39489
2331 4 1 -22.6395 5.63316 3.95064
2332 4 1 -23.3273 6.5833 4.44995
2471 4 1 -13.8228 6.35996 5.30751
2469 4 1 -13.0298 7.23541 3.77562
2470 4 1 -12.8209 6.43353 4.58899
2617 4 1 -4.52582 5.66963 5.20181
2619 4 1 -3.44525 7.1721 5.36527
2709 4 1 11.8876 7.91774 5.14091
2711 4 1 13.2085 7.1334 4.36063
2712 4 1 14.0445 7.11996 5.14158
2360 4 1 -26.8662 10.1766 2.91422
2362 4 1 -25.5909 10.5957 3.38439
2465 4 1 -11.3507 8.72478 3.02829
2463 4 1 -12.2323 8.39887 5.13349
2468 4 1 -12.925 8.39781 3.30008
2466 4 1 -12.4051 9.12653 3.38332
2462 4 1 -11.2026 9.17704 5.03914
2464 4 1 -12.0846 8.35526 3.87867
2460 4 1 -10.902 9.21179 5.18111
2455 4 1 -13.222 9.87901 4.88503
2461 4 1 -10.6049 8.08549 5.01275
2640 4 1 1.11986 10.5413 4.67458
2645 4 1 3.43229 9.67614 2.76772
2644 4 1 3.14216 10.4106 3.7203
2646 4 1 4.28065 10.3458 3.19107
2647 4 1 3.78481 10.5285 4.2514
2657 4 1 6.6074 10.1588 4.58586
2710 4 1 12.7377 8.24595 4.27271
2363 4 1 -26.5187 11.2905 3.72669
2364 4 1 -25.672 11.8246 4.43971
2365 4 1 -25.3886 12.8474 5.00213
2448 4 1 -13.725 12.498 4.89067
2456 4 1 -13.0848 11.0498 4.9787
2450 4 1 -13.3167 13.4288 5.38107
2449 4 1 -12.9923 13.2386 4.16934
2453 4 1 -12.784 11.9577 4.69838
2454 4 1 -13.3263 11.0159 5.29626
2452 4 1 -12.2082 12.8264 5.21026
2643 4 1 2.59382 11.3296 4.26939
2642 4 1 2.27687 12.0762 5.21703
2641 4 1 2.20151 10.9419 4.63501
2656 4 1 6.00872 10.9962 5.21119
2377 4 1 -21.067 13.678 5.31962
2444 4 1 -16.2796 14.2871 4.2053
2443 4 1 -16.9305 14.9835 4.86219
2447 4 1 -13.782 13.5282 4.3134
2445 4 1 -15.1347 14.4615 4.55041
2446 4 1 -14.0051 14.6392 4.05455
3282 4 1 7.54619 14.4979 3.09037
3281 4 1 8.53713 13.9399 2.85523
3280 4 1 9.45318 14.5468 3.4923
3279 4 1 10.3477 15.3996 3.4317
3278 4 1 11.4656 15.4141 3.0874
3239 4 1 14.0773 16.1267 3.33456
2438 4 1 -18.3701 17.9852 4.94045
2439 4 1 -17.6368 16.9916 4.71222
2440 4 1 -16.4574 16.7136 4.52905
3235 4 1 12.6215 18.7514 2.84557
3242 4 1 12.5069 16.2046 2.98395
3238 4 1 14.2585 17.2188 2.92759
3213 4 1 18.5328 20.9198 3.12495
3212 4 1 17.5311 20.2455 3.04966
3206 4 1 18.241 20.9263 4.47562
3211 4 1 16.8367 21.2918 2.93304
3209 4 1 18.2075 19.7433 3.31286
3208 4 1 19.3466 20.3533 3.38264
3207 4 1 19.3941 21.2657 4.25181
3204 4 1 18.9128 19.3827 4.94562
3214 4 1 19.1564 21.954 2.86114
2302 4 1 -25.9502 1.4878 7.8939
2306 4 1 -26.2567 2.44587 6.25426
2303 4 1 -25.9142 2.37642 7.03921
2307 4 1 -25.3039 2.18641 5.50091
2603 4 1 -5.81272 2.40576 7.33327
2549 4 1 -3.34962 1.04591 7.87441
2544 4 1 -2.1589 0.139324 7.36014
2546 4 1 -2.67389 0.731087 6.62022
2541 4 1 -0.375027 0.705164 6.83881
2540 4 1 -0.337511 1.69482 7.45939
2951 4 1 15.6163 0.0931612 7.45516
2807 4 1 15.9018 1.27619 7.9795
2953 4 1 13.9347 0.382953 7.3203
2948 4 1 17.1805 1.20773 5.6307
2806 4 1 16.9822 1.55375 7.53939
2805 4 1 18.216 1.38175 7.8365
2808 4 1 16.9417 0.908432 7.4267
2935 4 1 18.7997 1.62972 5.8482
2809 4 1 16.8851 2.09384 7.75131
2810 4 1 17.4189 2.65997 6.77039
2949 4 1 16.6703 0.143826 5.56353
2804 4 1 18.9788 0.664512 7.22359
2937 4 1 19.3429 1.59499 5.52779
2936 4 1 19.5735 1.69775 6.7375
2934 4 1 19.039 1.93947 7.03085
2305 4 1 -26.3572 3.59457 6.4912
2304 4 1 -25.2341 3.34414 6.723
2474 4 1 -11.8358 4.59584 6.78994
2475 4 1 -11.3991 3.69723 6.16974
2476 4 1 -11.513 3.05354 7.2327
2604 4 1 -6.30178 3.44793 7.53478
2944 4 1 18.1812 3.00104 6.15527
2811 4 1 16.4778 3.24199 6.16821
2812 4 1 17.2387 3.88025 6.74771
2814 4 1 18.0928 4.59151 6.24791
2813 4 1 17.9918 4.37849 7.45005
2815 4 1 18.6243 3.84777 6.88718
2817 4 1 20.5056 4.18593 7.20793
2816 4 1 19.7227 3.93461 6.34475
2933 4 1 19.2692 3.0014 7.48179
2818 4 1 20.4207 5.28965 7.63387
2337 4 1 -27.1666 6.30832 5.5324
2336 4 1 -26.3995 5.68145 6.13241
2473 4 1 -12.3098 5.72731 6.93818
2472 4 1 -12.7344 6.3757 5.92379
2613 4 1 -3.94888 7.2468 6.81587
2614 4 1 -3.75115 6.92887 7.99515
2615 4 1 -3.5434 6.94568 6.78858
2616 4 1 -3.78225 6.09256 6.10641
2618 4 1 -4.56055 6.82669 5.48994
2612 4 1 -4.22997 6.90594 7.92281
2620 4 1 -2.4586 6.8301 5.94607
2622 4 1 -1.74698 7.20866 5.43501
2625 4 1 -0.517424 6.75841 6.76231
2623 4 1 -2.51005 7.79472 6.01302
2624 4 1 -1.48675 7.20815 6.39399
2630 4 1 -1.31389 7.71155 7.562
2621 4 1 -1.71012 7.15373 6.70331
2629 4 1 -0.394977 7.94894 6.87767
2633 4 1 -0.165636 7.67869 7.9067
2627 4 1 1.03125 6.72447 6.1113
2626 4 1 0.110882 5.90995 6.32085
2628 4 1 0.788888 7.75544 6.58263
2663 4 1 9.89707 7.97912 7.10201
2713 4 1 14.4845 7.68239 6.0911
2714 4 1 14.8885 6.59062 6.28922
2716 4 1 14.9176 7.64636 7.37377
2715 4 1 14.0048 7.16468 6.77281
2718 4 1 14.4189 7.6825 8.07119
2459 4 1 -11.0317 10.3309 5.75675
2458 4 1 -12.0121 9.67564 5.57046
2631 4 1 -0.584824 8.34416 6.8757
2632 4 1 -1.19405 8.31638 7.84076
2638 4 1 1.15384 9.73416 6.67582
2637 4 1 1.15589 8.96159 7.65618
2639 4 1 0.843841 10.5404 5.84128
2636 4 1 2.38061 8.89399 7.73186
2634 4 1 0.858894 8.40785 7.83739
2650 4 1 4.36244 10.3383 5.81714
2648 4 1 4.10515 10.6842 5.39612
2651 4 1 5.57425 10.0786 5.74468
2652 4 1 6.5367 10.5988 6.17898
2653 4 1 5.60796 9.89454 6.28735
2658 4 1 7.33047 9.83315 5.5417
2659 4 1 8.39171 10.3613 5.73671
2660 4 1 9.4244 9.74902 6.11161
2661 4 1 9.58597 10.2529 7.19891
2662 4 1 9.36314 9.05195 7.4899
2664 4 1 9.14941 8.55236 7.93243
2708 4 1 11.7141 8.46838 6.19376
2706 4 1 12.9667 8.87626 6.76299
2707 4 1 12.05 8.35522 7.37755
2703 4 1 11.9708 10.628 5.68079
2705 4 1 11.8334 8.47415 6.76558
2704 4 1 12.0446 9.40785 5.94195
2671 4 1 11.0381 8.36431 7.55508
2672 4 1 11.4773 9.50303 7.67668
2379 4 1 -21.6343 12.4878 5.89195
2371 4 1 -21.8695 13.1149 7.40613
2376 4 1 -20.5854 13.311 6.4376
2380 4 1 -20.6576 12.2872 6.59239
2382 4 1 -19.2105 12.7824 7.66951
2381 4 1 -19.9479 11.8452 7.5286
2383 4 1 -18.8911 12.1843 6.58646
2384 4 1 -18.6447 12.9538 7.45559
2457 4 1 -12.0834 10.8592 5.57134
2649 4 1 3.92524 11.1983 6.4651
2654 4 1 5.58381 10.8996 5.6912
2655 4 1 6.24766 11.937 5.76037
2701 4 1 12.3504 11.4334 6.67544
2702 4 1 11.1894 11.2633 6.28102
2694 4 1 13.1633 12.843 7.79534
2699 4 1 12.3499 11.7242 7.32388
2698 4 1 12.0823 12.8519 7.63016
2693 4 1 14.1979 12.2776 7.92497
2692 4 1 15.2884 12.0187 7.94178
2700 4 1 13.513 11.9147 6.94535
2366 4 1 -25.2285 13.83 5.67838
2367 4 1 -24.5791 13.7357 6.62506
2378 4 1 -21.8907 13.6929 6.15625
2373 4 1 -21.867 15.2744 7.13045
2375 4 1 -21.6782 13.5132 6.03974
2368 4 1 -23.6365 14.5812 6.8688
2369 4 1 -23.8215 13.9665 7.93704
2370 4 1 -22.7059 14.0513 7.59466
2372 4 1 -22.3862 14.1207 7.08773
2374 4 1 -21.2341 14.4689 6.64583
2442 4 1 -17.1508 15.8716 5.63524
2451 4 1 -12.4178 13.7031 6.05495
2441 4 1 -17.0166 17.0815 5.5522
2437 4 1 -17.7703 18.7466 5.67797
2434 4 1 -17.1782 18.8282 6.17842
2435 4 1 -18.1012 18.4947 5.68522
3199 4 1 18.9007 17.858 7.94662
3200 4 1 18.9204 18.6579 7.1291
2431 4 1 -19.3439 19.5057 8.01002
2436 4 1 -18.3689 19.2057 6.64446
2432 4 1 -18.2578 19.0744 7.8378
2433 4 1 -17.1646 19.0822 7.36353
3205 4 1 18.7323 20.4368 5.41825
3203 4 1 18.9423 19.5743 6.17597
3202 4 1 20.042 19.0467 5.90708
3201 4 1 19.1132 19.5935 6.48271
2297 4 1 -25.865 0.0142396 9.54001
2301 4 1 -26.4103 0.372461 8.10176
2478 4 1 -11.1244 2.20155 8.9802
2483 4 1 -12.0837 2.42756 9.419
2484 4 1 -11.0376 2.51721 9.92698
2481 4 1 -10.3014 2.54324 9.56868
2593 4 1 -7.74779 0.210815 9.78296
2597 4 1 -8.07627 0.479404 8.07725
2599 4 1 -6.86765 0.956739 8.47146
2602 4 1 -5.62649 2.34486 8.50193
2600 4 1 -5.97618 1.74541 8.77217
2598 4 1 -7.96767 1.30293 8.90785
2550 4 1 -2.95458 0.790596 8.99523
2556 4 1 -4.29247 0.173169 9.95213
2553 4 1 -4.15309 0.672619 9.43389
2555 4 1 -4.5874 1.25811 9.40542
2554 4 1 -3.47415 1.67594 9.16596
2552 4 1 -3.09248 0.956638 9.01586
2539 4 1 -0.273268 1.64754 8.62729
2551 4 1 -2.47677 1.50143 8.16132
2537 4 1 -0.171173 2.06358 8.63998
2534 4 1 -0.0831477 0.848468 10.5178
2535 4 1 0.859355 1.29074 9.86384
2538 4 1 0.168804 1.85883 9.72186
2536 4 1 0.917631 1.98992 8.96208
2532 4 1 0.786665 0.747124 10.2098
2962 4 1 9.73782 0.24156 9.69025
2968 4 1 8.92762 1.63489 10.5692
2961 4 1 10.6769 0.854854 9.40651
2960 4 1 11.175 0.228631 8.52786
2797 4 1 17.5732 0.440921 9.46485
2798 4 1 18.6171 0.0827144 9.91921
2802 4 1 18.9207 0.0118616 8.93281
2803 4 1 19.2011 1.01332 8.32739
2932 4 1 19.6718 2.39936 8.44558
2931 4 1 19.1368 1.99004 9.46348
2930 4 1 19.0228 1.12499 10.1827
2870 4 1 23.2377 0.371031 10.0755
2867 4 1 21.716 1.78463 9.89897
2869 4 1 22.8424 0.434047 8.88603
2868 4 1 22.247 0.690909 9.86864
2866 4 1 22.0329 1.78916 8.70287
2477 4 1 -11.9759 2.73912 8.34796
2479 4 1 -11.3523 3.25275 8.49821
2482 4 1 -11.2518 2.90126 10.0903
2485 4 1 -11.5888 3.48292 10.2121
2480 4 1 -10.1672 3.25145 8.68035
2601 4 1 -6.40587 2.75087 9.29547
2607 4 1 -6.85962 4.8311 8.86171
2606 4 1 -7.11796 3.71312 8.88435
2605 4 1 -6.98049 2.78133 8.1516
2978 4 1 8.03106 4.09622 10.6823
2979 4 1 7.0027 3.7865 10.1996
2820 4 1 20.0845 4.44743 9.58521
2819 4 1 19.983 5.31682 8.77233
2864 4 1 21.0429 3.50387 9.20523
2861 4 1 21.2729 3.30477 10.4854
2863 4 1 20.8597 2.84696 10.2787
2851 4 1 19.4224 5.04427 10.6837
2865 4 1 21.9268 3.02345 8.51341
2609 4 1 -5.63185 6.59423 9.82162
2608 4 1 -6.32981 5.5783 9.49193
2610 4 1 -4.56525 7.04574 9.5501
2611 4 1 -3.53419 6.71929 8.91568
2668 4 1 11.4038 7.71742 9.54715
2676 4 1 12.8704 7.70643 10.2776
2717 4 1 15.5088 7.65743 8.50024
2721 4 1 16.0192 7.43123 9.42319
2720 4 1 16.0825 7.6916 8.31692
2719 4 1 15.1705 7.95438 9.03884
3005 4 1 14.7115 7.04862 10.0712
3006 4 1 15.7837 6.72429 10.6412
2723 4 1 17.4885 7.55191 9.53552
2724 4 1 17.1349 7.18632 10.5767
2822 4 1 19.082 6.2119 10.3802
2823 4 1 19.5852 7.16532 10.0329
2821 4 1 19.6158 5.58099 9.47451
2855 4 1 22.3609 5.54164 10.5404
2834 4 1 23.2353 7.29874 10.665
2635 4 1 1.65953 8.70532 8.63253
2665 4 1 10.1082 9.18408 8.19862
2666 4 1 10.6719 9.93251 9.06135
2667 4 1 10.828 8.84087 9.35197
2670 4 1 11.5027 8.86301 8.60187
2669 4 1 11.2677 8.91684 9.82085
2674 4 1 12.9598 8.22529 8.43841
2673 4 1 11.982 9.01026 8.7017
2678 4 1 11.2736 8.52184 10.7248
2675 4 1 13.4956 8.45892 9.49176
2689 4 1 14.9467 10.1467 9.22444
2687 4 1 14.9398 9.2455 8.61122
2688 4 1 15.9551 9.35407 9.24534
2685 4 1 14.4898 9.73724 10.5317
2684 4 1 14.3072 8.53508 10.2319
2686 4 1 14.7997 10.0954 9.44042
3008 4 1 15.9125 8.39624 9.9407
2722 4 1 16.7082 8.12209 8.77444
2825 4 1 18.5982 8.7559 10.4023
3009 4 1 16.2667 9.28079 10.6553
3014 4 1 17.8073 9.67241 10.5757
3015 4 1 18.6152 10.2517 9.76654
2824 4 1 19.7141 8.32296 10.2809
2826 4 1 19.3539 8.64859 9.56366
2827 4 1 20.5302 8.76027 9.50648
2828 4 1 21.4261 8.83524 10.2654
2830 4 1 20.7291 8.3211 9.70981
2831 4 1 21.9295 8.25951 10.0429
2409 4 1 -20.6847 12.4631 10.7611
2408 4 1 -20.5249 11.351 10.3481
2410 4 1 -19.7764 12.3928 10.0716
2411 4 1 -20.5636 13.3604 10.219
2385 4 1 -18.0819 13.3971 8.40849
2386 4 1 -17.4571 13.3256 9.41429
2695 4 1 12.5338 12.7468 8.8
2696 4 1 11.6405 13.0563 9.56166
2697 4 1 12.4811 12.7938 8.803
2691 4 1 14.6921 11.7625 8.8886
2690 4 1 14.0044 10.806 9.12652
3016 4 1 19.2414 11.022 10.3997
2424 4 1 -22.1007 15.2083 8.55116
2425 4 1 -21.6999 16.147 8.07989
2418 4 1 -21.754 14.9693 9.98686
2423 4 1 -21.1504 14.482 8.58055
2421 4 1 -21.3565 14.8058 9.13828
2419 4 1 -20.6046 14.8697 9.9231
2417 4 1 -21.3539 16.0656 10.108
2420 4 1 -20.4966 15.5819 8.99695
2422 4 1 -21.3344 15.5366 8.15847
2388 4 1 -16.6315 13.7047 9.88002
2387 4 1 -16.581 13.7055 8.67416
2389 4 1 -17.4486 14.6159 10.2105
2392 4 1 -17.9381 13.5259 10.7259
2426 4 1 -20.896 16.918 8.422
2429 4 1 -19.3013 18.5755 8.9774
2427 4 1 -20.6042 18.0455 8.7285
3194 4 1 18.7755 17.2103 10.0725
3198 4 1 18.7768 17.1924 9.00923
3195 4 1 17.9395 17.8509 9.40475
3196 4 1 18.5503 17.3454 10.269
3197 4 1 17.6449 17.1152 9.43891
3193 4 1 19.7885 17.6404 10.2725
2430 4 1 -20.3262 19.1681 8.56373
2428 4 1 -20.2969 19.1943 8.83979
2295 4 1 -25.9649 0.0265784 11.6282
2487 4 1 -11.9662 2.39766 12.2806
2533 4 1 0.596225 1.54811 11.1259
2531 4 1 0.443553 1.54725 11.1161
2529 4 1 2.08059 2.66843 11.9986
2530 4 1 1.26361 1.80001 12.0405
2964 4 1 10.2888 0.671944 10.9104
2967 4 1 9.26987 0.554677 10.8507
2970 4 1 8.97962 2.59646 12.6381
2972 4 1 9.96236 2.31818 12.7056
2969 4 1 8.4423 2.15356 11.6051
2966 4 1 10.2516 0.380663 11.4258
2929 4 1 18.124 0.729311 10.9836
2740 4 1 21.0073 0.0104883 11.5278
2734 4 1 19.1817 1.93582 12.4597
2739 4 1 20.1788 0.926927 11.639
2737 4 1 20.5405 2.03532 12.0522
2738 4 1 20.006 1.88353 10.9188
2735 4 1 19.191 0.77434 12.6828
2736 4 1 19.4398 1.94116 12.5667
2489 4 1 -10.9322 3.70912 11.4549
2488 4 1 -11.7902 3.62002 12.2045
2486 4 1 -11.9559 3.23218 11.3321
2490 4 1 -10.12 4.12645 12.2132
2492 4 1 -9.87017 3.37863 12.9515
2491 4 1 -10.1628 4.42408 13.4294
2528 4 1 1.46171 3.62738 11.6888
2527 4 1 2.01795 4.47468 12.2839
2526 4 1 1.08915 4.04277 11.5968
2525 4 1 2.21837 4.15602 11.6887
2524 4 1 1.67471 4.64211 12.6932
2523 4 1 2.77401 5.1401 13.0776
2982 4 1 6.59112 4.25756 12.504
2980 4 1 7.28047 4.50117 11.1439
2981 4 1 7.42701 5.17358 12.213
2983 4 1 6.28683 4.98598 13.422
2975 4 1 10.005 3.22237 12.4574
2976 4 1 9.14139 3.77923 11.7791
2977 4 1 8.70736 3.13117 10.9091
2985 4 1 8.38509 5.08399 13.1665
2986 4 1 9.59401 5.0976 13.3102
2996 4 1 13.2387 3.79118 13.1062
2973 4 1 10.9538 2.867 13.0689
2995 4 1 12.0309 3.77514 12.6459
3001 4 1 14.2184 5.06531 11.9959
2999 4 1 13.4646 3.57582 13.1763
3002 4 1 15.2967 4.74443 12.345
3003 4 1 15.5758 5.29275 11.3283
3000 4 1 14.1681 3.80768 12.3011
2727 4 1 17.6074 4.29482 12.0059
2731 4 1 18.5872 3.90428 12.1923
2728 4 1 17.9448 5.04053 12.8532
2730 4 1 18.0031 4.70601 12.7756
2862 4 1 20.4211 3.08666 11.3702
2853 4 1 21.3098 5.05397 11.5627
2850 4 1 20.1013 5.23451 11.5626
2852 4 1 20.2705 4.57726 11.2888
2860 4 1 21.5279 2.74749 11.5449
2732 4 1 19.7239 3.89086 12.3408
2733 4 1 19.067 2.98418 11.9581
2729 4 1 19.1173 5.04677 12.8154
2856 4 1 23.1677 5.1005 11.2166
2858 4 1 22.7535 3.60465 11.4981
2859 4 1 22.4281 2.78121 12.3111
2854 4 1 22.3474 4.50428 11.3123
2857 4 1 22.5922 4.56927 12.1902
3004 4 1 15.0433 6.32658 10.9299
3007 4 1 15.839 7.89305 11.0102
2725 4 1 17.6516 6.37129 11.2526
2726 4 1 17.5576 5.47317 12.077
2848 4 1 18.7757 6.52746 12.7186
2829 4 1 21.0044 7.80069 10.7695
2849 4 1 19.2873 6.17954 11.6992
2847 4 1 19.6938 6.73446 13.3191
2835 4 1 23.9608 8.04576 11.2602
2837 4 1 22.6167 8.0674 12.7004
2833 4 1 22.0706 7.38986 10.7919
2841 4 1 22.5302 6.15002 13.4334
2404 4 1 -19.342 10.1135 12.027
2405 4 1 -20.482 10.1871 11.9438
2679 4 1 12.4292 8.83453 10.8736
2677 4 1 12.4818 8.63857 10.8374
2680 4 1 13.3363 8.61596 11.6372
2683 4 1 14.2318 8.15796 11.3653
2681 4 1 14.4899 8.32442 11.2965
2682 4 1 13.9805 9.28645 11.6272
3012 4 1 15.8117 9.45656 11.9645
3011 4 1 16.1795 10.1414 12.831
3010 4 1 16.188 9.49235 11.8446
3013 4 1 16.9857 9.61689 11.5348
3017 4 1 19.562 10.6351 11.5138
2836 4 1 23.6527 8.50745 12.2775
2839 4 1 22.1989 8.22061 13.2024
2838 4 1 21.9679 8.9951 12.2785
2832 4 1 22.6411 8.37821 10.9062
2407 4 1 -21.601 11.2334 10.9304
2400 4 1 -21.5421 12.9962 13.2394
2406 4 1 -20.8437 11.314 11.7566
2402 4 1 -19.9046 12.1554 11.7593
2403 4 1 -20.1976 11.031 11.9926
2412 4 1 -21.0234 12.4808 10.8788
2401 4 1 -20.8333 12.5592 12.3398
3149 4 1 7.64937 13.4203 10.8158
3161 4 1 10.6389 12.4809 11.1545
3159 4 1 11.0769 13.0928 12.8365
3160 4 1 11.1419 13.4613 11.7821
3162 4 1 10.8842 13.0304 12.2413
3164 4 1 12.3021 11.8682 11.0797
3165 4 1 12.8176 11.112 11.8034
3163 4 1 11.6151 12.7432 11.3623
3166 4 1 13.7252 10.8509 12.4678
3181 4 1 18.5031 13.2313 12.4538
3179 4 1 17.4615 13.1858 13.4037
3018 4 1 20.1864 11.2457 12.4717
3020 4 1 19.6856 12.0475 12.6966
3019 4 1 19.3426 10.9125 13.144
3024 4 1 21.6464 12.0814 13.4391
3025 4 1 21.6163 11.6783 12.3098
2397 4 1 -22.0911 14.4838 12.9307
2391 4 1 -19.0561 13.5663 11.0451
2416 4 1 -20.6785 15.7107 11.0054
2393 4 1 -18.9808 13.6137 11.2626
2394 4 1 -19.0718 14.0337 12.416
2415 4 1 -20.007 15.6708 12.0101
2414 4 1 -20.4537 14.6795 11.3915
2413 4 1 -20.7294 13.701 10.8106
2398 4 1 -21.0169 14.0943 12.5526
2395 4 1 -19.9103 14.8691 12.6108
2396 4 1 -20.8782 14.249 12.9465
2390 4 1 -18.233 14.4361 11.1706
3147 4 1 7.74991 13.7968 11.6444
3146 4 1 7.72822 14.7982 10.9144
3150 4 1 8.0151 14.0675 11.791
3148 4 1 8.56199 14.2008 10.8616
3145 4 1 8.88242 14.4308 11.101
3144 4 1 9.98739 14.6503 11.4875
3151 4 1 8.46972 13.7356 12.8514
3143 4 1 11.0102 14.7294 12.0575
3142 4 1 11.9339 15.5237 12.1864
3141 4 1 10.8456 15.7245 12.6275
3138 4 1 11.9814 15.8748 13.1388
3182 4 1 17.4615 13.7321 12.1045
3191 4 1 18.6446 15.8469 11.0602
3183 4 1 16.6277 14.061 12.8335
3185 4 1 16.4528 14.4251 13.2388
3184 4 1 17.3138 15.0536 12.7605
3188 4 1 18.3462 14.1891 13.3731
3186 4 1 17.6604 14.396 12.9734
3187 4 1 18.5064 15.0765 12.6258
3189 4 1 18.3945 15.314 12.9798
3190 4 1 18.519 14.8789 11.8899
3140 4 1 10.7014 16.5511 11.7938
3139 4 1 11.858 16.6204 12.2858
3192 4 1 19.4821 16.7333 11.0429
2493 4 1 -9.51813 2.48254 13.7077
2494 4 1 -8.33845 2.06052 13.6251
2497 4 1 -7.1895 2.50995 15.1154
2504 4 1 -5.57211 1.51674 16.146
2503 4 1 -6.57621 2.30038 15.9156
2507 4 1 -3.36488 1.04944 16.0849
2509 4 1 -1.33871 0.206474 15.2767
2512 4 1 -0.197037 0.812615 14.791
2508 4 1 -2.37915 0.637012 15.6042
2513 4 1 0.85437 0.200339 15.1265
2516 4 1 2.20638 0.510806 15.2725
2517 4 1 2.38715 0.965313 14.1489
2518 4 1 2.25286 1.81261 15.0359
2971 4 1 9.25438 1.86378 13.4893
2495 4 1 -8.12377 3.26842 13.5371
2496 4 1 -7.22515 3.49272 14.3733
2498 4 1 -7.4328 3.65382 15.5917
2499 4 1 -6.29244 3.22704 15.9339
2500 4 1 -6.48235 4.32733 15.866
2519 4 1 2.65732 2.86754 14.5234
2520 4 1 2.29077 4.00025 14.0785
2522 4 1 3.59974 4.67387 13.8319
2521 4 1 3.21993 3.65424 13.5114
2984 4 1 7.36766 4.55426 13.6018
2974 4 1 9.95779 2.97237 13.6337
2991 4 1 9.97747 3.53508 15.4232
2987 4 1 9.31606 4.52652 14.401
2988 4 1 9.92619 4.1495 15.2803
2989 4 1 10.1203 3.32151 16.1278
2998 4 1 12.9057 3.19086 14.1522
2992 4 1 11.1001 3.88603 15.1129
2994 4 1 11.7449 3.40492 13.7789
2990 4 1 11.1193 3.78146 15.7839
2993 4 1 12.0125 3.04359 14.9697
2997 4 1 13.9874 3.53671 13.9481
3062 4 1 16.8034 4.50432 15.8009
3065 4 1 17.5192 4.59846 15.1382
3063 4 1 17.0352 4.26254 14.6171
3064 4 1 16.4182 5.15906 15.2431
3069 4 1 15.8595 6.7625 15.2417
3070 4 1 15.947 7.94397 14.9036
3067 4 1 17.4881 6.8206 14.8333
3066 4 1 17.9393 5.7895 15.2426
3068 4 1 16.9321 7.04609 15.8962
2846 4 1 20.113 7.01979 14.4828
2845 4 1 21.118 6.49975 14.8358
2844 4 1 20.2702 6.38256 14.0485
2843 4 1 21.2555 5.7895 13.7783
2842 4 1 22.1689 6.09642 14.6047
2840 4 1 21.7389 7.11638 13.4915
3072 4 1 15.6219 9.79601 16.0889
3071 4 1 16.2088 9.03359 15.4478
3036 4 1 19.5043 9.52393 15.7626
3037 4 1 19.5949 8.3198 15.8402
3029 4 1 21.1357 10.5083 15.6075
3038 4 1 19.8489 9.42271 15.596
3158 4 1 10.7117 12.2073 13.637
3156 4 1 10.665 12.8277 14.2056
3155 4 1 9.83397 12.0501 14.667
3154 4 1 8.82122 12.75 14.4776
3153 4 1 9.84522 13.3156 14.2669
3157 4 1 11.6606 12.2862 14.3886
3111 4 1 12.5559 13.3752 16.092
3110 4 1 11.6157 12.6927 16.1473
3109 4 1 11.0246 11.6241 16.1408
3168 4 1 14.9545 11.3517 13.9527
3167 4 1 13.9008 11.4421 13.4803
3172 4 1 14.2474 13.2622 15.4258
3169 4 1 14.0376 11.8374 14.5482
3170 4 1 14.5138 12.8566 14.1899
3173 4 1 15.3314 12.7092 15.4318
3178 4 1 17.7953 12.7687 14.5482
3180 4 1 18.5504 12.9391 13.6545
3174 4 1 16.2999 13.1963 15.916
3175 4 1 16.7065 12.6354 14.8772
3176 4 1 17.574 12.4938 13.9971
3177 4 1 18.6596 12.071 14.2856
3022 4 1 19.7271 11.3146 14.6893
3021 4 1 20.1947 11.8532 13.6879
3023 4 1 20.6412 11.7615 14.1812
3026 4 1 21.6817 11.4115 13.4781
3028 4 1 21.5894 11.4701 15.3667
3027 4 1 22.3303 11.7945 14.4598
2399 4 1 -21.0454 13.9744 13.7511
3152 4 1 9.01787 14.0519 13.8213
3136 4 1 12.9512 16.0827 14.2108
3137 4 1 11.8527 15.5552 14.2022
3126 4 1 12.1097 16.1151 15.9397
3125 4 1 13.2561 16.0807 16.0132
3171 4 1 14.7534 13.9924 14.6341
3133 4 1 13.1533 17.4788 14.9599
3132 4 1 13.1775 18.6299 15.3153
3135 4 1 13.8232 16.8869 14.2812
3134 4 1 14.1644 17.9326 14.5515
2505 4 1 -5.45468 0.422761 16.4126
2506 4 1 -4.28752 0.712708 16.7711
2510 4 1 -0.957272 0.647869 16.2431
2501 4 1 -5.86266 4.26058 16.831
2502 4 1 -6.37382 3.14072 16.8508
3060 4 1 18.3306 3.57303 17.1323
3061 4 1 17.5854 4.22808 16.6182
3059 4 1 18.2316 4.72121 17.454
3077 4 1 13.287 7.27297 17.7774
3075 4 1 14.488 7.34067 17.9711
3054 4 1 16.103 5.7434 18.3376
3058 4 1 18.5607 5.59872 18.1873
3056 4 1 18.1929 6.26624 17.8823
3055 4 1 17.1342 6.47347 18.4174
3042 4 1 18.1631 7.83822 16.596
3057 4 1 18.8762 6.62017 18.7617
3041 4 1 19.3299 7.95755 16.9454
3078 4 1 13.3521 8.47592 17.6987
3081 4 1 12.9914 9.94425 17.2595
3073 4 1 15.0633 9.31421 17.0586
3076 4 1 13.772 8.31185 18.1665
3074 4 1 15.0983 8.16805 17.3325
3079 4 1 13.5784 9.36228 17.0565
3080 4 1 13.7523 9.7308 18.1762
3082 4 1 13.9195 10.112 18.0069
3040 4 1 18.4991 8.75851 16.8169
3043 4 1 17.5353 8.68419 17.1963
3044 4 1 17.8559 9.1078 18.3114
3035 4 1 19.749 10.2312 16.6816
3034 4 1 20.7122 9.61113 17.0525
3039 4 1 19.7192 9.00428 16.7557
3033 4 1 21.6253 10.3616 16.8039
3104 4 1 10.4558 12.1162 18.5319
3108 4 1 9.96764 11.8643 16.6675
3107 4 1 10.1021 12.8659 17.2519
3103 4 1 9.47008 11.4704 18.817
3083 4 1 13.2658 10.8857 17.3038
3106 4 1 10.937 12.6003 17.9917
3105 4 1 11.595 11.7825 18.7124
3087 4 1 12.8629 11.6193 18.1027
3116 4 1 14.704 13.3186 17.3545
3115 4 1 14.3787 12.1191 17.2636
3084 4 1 13.6362 11.1112 18.4693
3086 4 1 13.7499 12.3695 18.0233
3114 4 1 14.3615 13.3471 17.3117
3088 4 1 13.8552 12.3043 18.3213
3089 4 1 14.955 12.7665 18.4717
3030 4 1 20.9436 11.1477 16.6604
3031 4 1 20.6003 12.2343 16.9816
3032 4 1 20.9584 11.1933 17.3508
3112 4 1 12.7398 13.8298 17.1855
3127 4 1 12.5326 16.0684 17.0276
3119 4 1 15.2958 15.4787 17.333
3113 4 1 13.6196 13.5412 16.3664
3117 4 1 15.2366 14.2921 17.7511
3118 4 1 16.095 15.0757 18.1219
3121 4 1 15.1373 15.9592 17.6425
3120 4 1 14.0206 15.527 17.2222
3130 4 1 12.5907 16.9016 16.2039
3128 4 1 12.5514 17.1373 16.3735
3129 4 1 12.5785 16.6555 17.4413
3131 4 1 12.9794 18.0001 16.38
3123 4 1 15.4883 16.6606 16.4603
3124 4 1 14.4138 16.4186 16.1722
3122 4 1 15.0542 17.1111 17.4782
3053 4 1 16.7217 5.61166 19.4206
3052 4 1 17.0101 6.59934 20.0634
3051 4 1 17.9911 7.08863 20.6255
3050 4 1 17.7042 6.31019 19.8527
3049 4 1 18.3485 7.37948 20.1222
3099 4 1 11.5298 10.5928 20.9059
3047 4 1 18.443 9.08838 19.1559
3046 4 1 17.259 9.16276 18.991
3045 4 1 17.9178 10.1389 18.972
3048 4 1 19.016 8.1874 19.6507
3102 4 1 10.5184 11.8096 19.4613
3101 4 1 11.1486 11.2948 20.3992
3093 4 1 13.1245 12.6923 19.7533
3098 4 1 11.3457 11.6936 20.7523
3091 4 1 13.409 12.7983 19.7634
3095 4 1 13.0325 11.2473 20.5592
3097 4 1 12.4658 11.7524 20.6332
3085 4 1 14.4127 11.8727 18.9463
3092 4 1 13.8825 11.7404 19.8042
3094 4 1 13.8773 12.0591 20.4153
3090 4 1 14.6176 12.9588 19.6601
3100 4 1 10.8454 11.2159 21.5874
3096 4 1 13.0202 11.7953 21.6371
ITEM: TIMESTEP
9200000
ITEM: NUMBER OF ATOMS
1913
ITEM: BOX BOUNDS ff ff ff
-3.5000000000000000e+01 3.5000000000000000e+01
-3.5000000000000000e+01 3.5000000000000000e+01
-3.5000000000000000e+01 3.5000000000000000e+01
ITEM: ATOMS id mol type x y z
3538 4 1 2.22096 -15.4074 -12.598
3539 4 1 2.66581 -14.3421 -12.8234
3535 4 1 2.55942 -13.7396 -11.1943
3537 4 1 3.03777 -14.9082 -11.9782
3540 4 1 3.38705 -14.7903 -11.9667
3536 4 1 3.42536 -14.4971 -10.9047
3541 4 1 3.40735 -15.6537 -11.0204
3533 4 1 3.4023 -12.7188 -12.9587
3531 4 1 3.58349 -11.5039 -12.8307
3534 4 1 2.78709 -12.7934 -11.9524
3532 4 1 4.41242 -12.2022 -12.5167
3529 4 1 4.54077 -11.2304 -11.6664
3528 4 1 5.1787 -12.1123 -11.0697
3530 4 1 3.61497 -10.5385 -12.1331
3542 4 1 3.28738 -15.5982 -9.76617
3543 4 1 4.19459 -15.4326 -8.90232
3544 4 1 3.01921 -15.8105 -8.92731
3545 4 1 3.26418 -14.7222 -8.89701
3546 4 1 4.3017 -14.5904 -9.41057
3547 4 1 4.55505 -13.6986 -8.70727
3527 4 1 4.55619 -12.3232 -10.0612
3523 4 1 4.01981 -10.9298 -9.52685
3526 4 1 5.32117 -11.3685 -10.1512
3524 4 1 4.61506 -11.1713 -10.5281
3521 4 1 2.60085 -9.89824 -9.01156
3520 4 1 3.57603 -9.27135 -8.72846
3522 4 1 3.71354 -9.72313 -9.46434
3525 4 1 4.93375 -10.2036 -9.99241
1849 4 1 -6.36459 -27.0034 -5.41204
1848 4 1 -6.10961 -26.9321 -6.54552
1841 4 1 -1.7314 -28.2827 -5.61377
1839 4 1 -1.43272 -27.8341 -6.22737
1842 4 1 -2.58512 -27.4985 -5.52989
1837 4 1 -0.85532 -27.332 -5.84765
1845 4 1 -5.4611 -26.7383 -6.37218
1847 4 1 -6.04147 -25.8777 -6.0152
1846 4 1 -4.87251 -25.7013 -6.3274
1843 4 1 -3.37296 -26.6449 -5.48145
1844 4 1 -4.21613 -26.6198 -6.34209
1888 4 1 -4.39744 -24.7434 -5.63209
1831 4 1 2.16844 -25.9614 -5.79693
1833 4 1 1.05306 -26.0348 -5.44876
2034 4 1 -16.9546 -21.7534 -6.93092
2040 4 1 -12.9328 -22.5157 -5.50124
1882 4 1 -7.56808 -22.4588 -5.44005
1893 4 1 -3.95811 -23.2915 -6.10039
1894 4 1 -3.09789 -23.3684 -6.9765
1895 4 1 -3.89884 -22.5721 -7.26144
1896 4 1 -5.15948 -22.3936 -7.27149
1898 4 1 -5.02772 -21.6965 -6.96984
1897 4 1 -3.98909 -22.2104 -7.38489
1899 4 1 -4.66847 -21.671 -5.83433
2032 4 1 -17.0912 -21.4294 -5.55964
2033 4 1 -17.2383 -20.7075 -6.53385
2035 4 1 -16.1604 -21.5028 -6.09571
2031 4 1 -17.9766 -20.5965 -5.50914
2039 4 1 -13.4716 -21.4586 -5.70021
1878 4 1 -7.3746 -20.6916 -6.11952
1880 4 1 -7.11353 -20.4725 -6.06435
1876 4 1 -6.06435 -18.8784 -5.60517
1879 4 1 -6.52707 -21.213 -5.40312
1877 4 1 -6.83751 -19.606 -6.15865
1900 4 1 -3.66378 -21.347 -5.43439
1902 4 1 -2.43503 -20.1362 -6.21393
1903 4 1 -1.67453 -19.4853 -5.60425
1904 4 1 -0.493123 -19.3876 -5.38865
2143 4 1 -14.7911 -17.9548 -6.60075
2142 4 1 -15.6531 -18.6291 -6.26916
2145 4 1 -14.3725 -16.2268 -7.6174
2144 4 1 -14.3458 -16.8181 -6.55391
2147 4 1 -12.7633 -17.6154 -7.22572
2146 4 1 -13.4135 -16.6079 -7.13576
2148 4 1 -12.2694 -16.5793 -6.93083
3590 4 1 -5.78792 -16.4428 -6.36903
3587 4 1 -4.34749 -16.2876 -6.09236
2173 4 1 -19.1644 -13.5622 -5.77701
2160 4 1 -16.6457 -14.0194 -7.62737
2159 4 1 -17.0636 -15.0904 -7.68103
2162 4 1 -17.0277 -13.6941 -7.96583
2167 4 1 -17.5693 -13.6247 -6.12886
2165 4 1 -17.934 -13.5643 -6.27014
2172 4 1 -18.8394 -14.7565 -5.57416
2157 4 1 -15.4322 -14.7429 -6.45404
2156 4 1 -15.4646 -13.8628 -5.70638
2158 4 1 -16.0992 -14.4076 -7.4598
2155 4 1 -14.7338 -14.7451 -6.21071
2154 4 1 -13.6492 -14.3646 -5.62121
2149 4 1 -11.484 -15.9891 -6.22777
2152 4 1 -12.2315 -14.2361 -5.91128
2151 4 1 -11.9049 -15.1687 -6.72915
2150 4 1 -10.8434 -14.9953 -6.17074
3593 4 1 -6.23336 -15.6452 -6.39824
3591 4 1 -6.15263 -15.4363 -6.69561
3597 4 1 -7.05306 -14.2801 -5.82248
3589 4 1 -5.38809 -15.6748 -5.49342
3592 4 1 -5.05613 -15.5063 -6.38035
3573 4 1 -1.9144 -16.0002 -5.4173
3550 4 1 5.11078 -13.8562 -6.81093
3549 4 1 3.98003 -14.2866 -7.04491
3548 4 1 4.72476 -14.6315 -7.94314
3551 4 1 3.93433 -14.0079 -6.39635
2164 4 1 -19.0063 -13.3703 -6.90163
2174 4 1 -19.4499 -12.4104 -5.97483
2161 4 1 -16.2016 -12.8392 -7.62503
2163 4 1 -18.0062 -13.3581 -7.57226
2166 4 1 -17.8899 -12.4542 -5.88456
2153 4 1 -12.906 -13.3932 -5.51874
3610 4 1 -7.38505 -11.0471 -5.72038
3557 4 1 2.14805 -11.5795 -5.59147
3553 4 1 3.45341 -12.3023 -7.15404
3558 4 1 3.12483 -12.1264 -5.48069
3552 4 1 3.05341 -13.1663 -6.51711
3554 4 1 3.03784 -13.0501 -6.34435
3555 4 1 4.11114 -12.4855 -6.70082
3556 4 1 3.09004 -11.8855 -6.27861
3611 4 1 -8.30951 -10.6459 -6.2843
3613 4 10 -6.90966 -10.1405 -6.88447
3612 4 10 -7.52517 -9.87678 -5.85509
3614 4 10 -7.38745 -9.88444 -5.76044
3502 4 1 -1.11927 -8.46353 -7.14701
3501 4 1 -1.37929 -8.86502 -6.01563
3508 4 1 2.13476 -9.12292 -6.9326
3509 4 1 1.65214 -10.2176 -6.71564
3507 4 1 1.22917 -8.63574 -6.23072
3510 4 1 1.4098 -9.63168 -5.59254
3517 4 1 3.02095 -8.0934 -7.31325
3519 4 1 3.41432 -9.31226 -7.4987
3518 4 1 3.26255 -8.82977 -6.3701
3505 4 1 -0.124314 -6.85002 -6.49494
3503 4 1 -0.831006 -7.45276 -6.64642
3504 4 1 0.184577 -7.84866 -7.21531
3506 4 1 0.946431 -7.44024 -6.45955
3516 4 1 3.38664 -8.01539 -6.18324
1852 4 1 -6.99079 -28.1259 -4.46919
1853 4 1 -6.92827 -27.5628 -3.37649
1850 4 1 -6.87536 -28.0608 -5.28724
1851 4 1 -6.23576 -27.1732 -4.67392
1838 4 1 -1.2519 -28.1913 -5.1185
1840 4 1 -0.624899 -28.1768 -5.30955
1836 4 1 -1.53299 -27.141 -4.87434
1835 4 1 -0.402381 -27.4084 -4.52694
1832 4 1 1.82452 -26.9823 -5.30892
1834 4 1 0.729168 -27.0734 -4.95363
1828 4 1 3.60478 -27.9753 -4.67394
1829 4 1 4.1334 -26.9407 -5.11937
1826 4 1 5.33841 -28.3646 -4.50505
1825 4 1 5.17008 -27.2186 -4.52729
1827 4 1 4.31716 -28.6313 -3.94277
1807 4 1 4.68505 -28.5111 -2.72045
2003 4 1 -12.1217 -25.6594 -2.89482
1861 4 1 -8.37633 -24.6309 -4.68724
1857 4 1 -8.17507 -26.0091 -3.17553
1862 4 1 -7.28871 -24.3222 -4.99352
1860 4 1 -8.00741 -24.373 -3.5803
1859 4 1 -7.03217 -24.9562 -3.36699
1858 4 1 -6.98295 -26.0853 -3.1161
1891 4 1 -3.91027 -24.4048 -4.75642
1889 4 1 -3.88505 -24.6407 -4.62098
1968 4 1 -2.52381 -24.8704 -2.79879
1824 4 1 5.11294 -26.0548 -4.37763
1830 4 1 3.21788 -26.1934 -5.13596
1821 4 1 5.25492 -26.2476 -2.72972
1819 4 1 4.74378 -26.7535 -3.19713
1822 4 1 4.79607 -25.8441 -3.78078
1823 4 1 5.9929 -25.7954 -3.60035
2038 4 1 -14.1822 -21.6365 -4.77314
2041 4 1 -11.8367 -22.4634 -5.2706
2042 4 1 -11.5294 -23.5905 -5.03031
2044 4 1 -11.2338 -23.3552 -4.92936
2043 4 1 -12.1053 -22.7659 -4.32297
2045 4 1 -10.8887 -23.4677 -3.87104
2046 4 1 -10.7989 -23.0276 -2.76386
1863 4 1 -8.2986 -23.8991 -4.55935
1866 4 1 -8.32507 -23.1926 -3.97424
1867 4 1 -8.56189 -22.1053 -3.59023
1868 4 1 -8.935 -22.9867 -2.85342
1869 4 1 -8.6938 -21.8316 -2.71582
1864 4 1 -7.60081 -23.28 -3.78619
1865 4 1 -7.66215 -22.2097 -4.32019
1883 4 1 -6.79749 -22.6974 -4.55435
1884 4 1 -6.08071 -21.7228 -4.40909
1892 4 1 -4.03846 -23.2316 -4.92467
1890 4 1 -3.98311 -23.5696 -4.00926
1887 4 1 -4.9144 -23.671 -5.36273
1886 4 1 -4.9776 -23.2085 -4.24584
1962 4 1 -3.14339 -23.4503 -3.02442
1961 4 1 -4.28371 -22.9839 -2.77149
1885 4 1 -4.96419 -21.9403 -4.09936
1958 4 1 -2.85565 -22.4182 -2.84301
1966 4 1 -2.10625 -23.5924 -2.71138
1964 4 1 -1.12175 -24.2167 -3.69557
1965 4 1 -0.940987 -23.428 -2.74983
1963 4 1 -2.3391 -24.0895 -3.61054
1911 4 1 1.08539 -22.3358 -3.45886
1912 4 1 0.231333 -23.1033 -3.83207
1910 4 1 1.82428 -21.7914 -4.19355
2029 4 1 -18.9424 -19.0944 -4.17365
2028 4 1 -20.0173 -19.248 -3.70418
2026 4 1 -20.0045 -19.218 -3.91468
2025 4 1 -20.2426 -19.9726 -2.97529
2030 4 1 -18.7678 -20.1405 -4.70416
2037 4 1 -14.809 -20.5321 -4.66254
2036 4 1 -15.9188 -20.843 -5.16917
2140 4 1 -14.4229 -19.2419 -5.34111
2135 4 1 -11.4583 -19.2688 -3.11688
2133 4 1 -11.9219 -19.4099 -3.56355
1871 4 1 -8.08498 -20.0898 -4.43068
1870 4 1 -8.25054 -20.901 -3.49089
1881 4 1 -7.59107 -21.3306 -5.21511
1874 4 1 -6.54739 -20.256 -4.09168
1875 4 1 -5.7978 -19.5755 -4.6977
1873 4 1 -7.64904 -20.2926 -4.47132
1872 4 1 -7.79739 -19.5341 -3.51899
1901 4 1 -2.9999 -20.4432 -5.2615
1905 4 1 -0.653613 -19.9851 -4.30613
1906 4 1 -1.08445 -19.9906 -3.12054
1957 4 1 -2.14536 -21.4936 -2.80029
1907 4 1 -0.811949 -20.7294 -4.04989
1956 4 1 -0.999904 -21.1765 -3.05255
1955 4 1 -0.0447623 -20.4273 -2.87324
1953 4 1 -0.23352 -19.3281 -3.19728
1908 4 1 0.199942 -20.8303 -4.67067
1909 4 1 1.29289 -20.7821 -4.11079
1954 4 1 0.760768 -19.951 -3.49651
2027 4 1 -19.5789 -18.1238 -3.99422
2141 4 1 -15.2234 -18.4012 -5.13417
2138 4 1 -14.0649 -17.4391 -3.85019
2139 4 1 -14.4067 -18.4985 -4.36528
2137 4 1 -12.9644 -17.5536 -3.44832
2136 4 1 -12.1384 -18.3545 -3.53934
2134 4 1 -11.6242 -18.1735 -3.6269
3588 4 1 -4.58722 -16.4508 -5.00679
3585 4 1 -4.21695 -17.1676 -4.5178
3584 4 1 -3.5307 -17.5072 -3.49598
3586 4 1 -4.88827 -16.3715 -5.04929
3583 4 1 -3.55288 -18.2665 -4.34506
3581 4 1 -2.08779 -17.8296 -2.75773
3580 4 1 -1.34195 -16.9573 -3.07888
3579 4 1 -1.76531 -18.0296 -2.79527
3577 4 1 -0.692968 -17.0622 -4.24737
3574 4 1 -0.95481 -16.7269 -5.275
3582 4 1 -2.44421 -18.2225 -3.87862
3578 4 1 -1.1871 -17.9855 -3.8729
1939 4 1 1.9994 -18.1725 -3.19837
2171 4 1 -19.5088 -15.4947 -4.82293
2168 4 1 -17.1988 -13.6483 -5.01776
2170 4 1 -18.8093 -14.5144 -4.61225
3594 4 1 -6.5011 -15.055 -5.33855
3598 4 1 -6.58971 -13.4769 -5.14237
3595 4 1 -5.4885 -14.3689 -5.13107
3596 4 1 -6.57212 -14.1765 -4.74934
3599 4 1 -7.62461 -14.1801 -5.06418
3576 4 1 -0.648626 -16.0662 -3.47251
3575 4 1 -0.9217 -15.8905 -4.52808
3571 4 1 -2.09712 -14.1671 -5.00654
3572 4 1 -1.213 -15.0762 -5.12094
3570 4 1 -1.80271 -15.1006 -4.36959
3569 4 1 -2.42078 -14.0938 -3.9196
3562 4 1 1.03777 -13.6439 -2.71655
2185 4 1 -23.5889 -11.0589 -4.35396
2175 4 1 -20.3977 -12.4212 -5.20187
2176 4 1 -19.6485 -12.959 -4.36373
2181 4 1 -21.0805 -11.4826 -4.0657
2179 4 1 -19.6049 -12.3486 -3.08502
2177 4 1 -19.4182 -12.7447 -3.14426
2178 4 1 -20.4677 -13.0538 -2.70636
2180 4 1 -20.7848 -12.1482 -3.11181
2182 4 1 -20.3458 -11.107 -3.20509
2169 4 1 -18.1985 -13.3974 -4.43921
3600 4 1 -8.54853 -13.4588 -5.28749
3601 4 1 -8.70002 -12.9731 -4.12374
3602 4 1 -8.13731 -11.9407 -3.98598
3603 4 1 -8.11101 -12.8878 -3.26207
3604 4 1 -7.35728 -12.2088 -2.76317
3605 4 1 -8.06903 -12.3265 -3.63039
3606 4 1 -7.3152 -12.9084 -4.29722
3609 4 1 -7.40199 -11.9363 -4.84546
3607 4 1 -7.46082 -11.872 -4.8243
3608 4 1 -6.57153 -11.0816 -5.04978
3568 4 1 -2.79637 -13.1292 -3.40591
3567 4 1 -1.68107 -13.4385 -3.09585
3564 4 1 -0.778977 -12.6052 -3.06387
3565 4 1 -1.92827 -12.9925 -3.10148
3560 4 1 2.42177 -13.2376 -4.47864
3563 4 1 0.179544 -13.201 -3.34304
3561 4 1 1.49598 -13.3756 -3.77373
3559 4 1 3.39286 -13.3 -5.26347
2187 4 1 -22.7253 -10.7143 -2.7782
2186 4 1 -23.4501 -10.0678 -3.59288
2184 4 1 -22.615 -10.5096 -3.7732
2183 4 1 -21.4385 -10.648 -3.48754
3500 4 1 -1.5259 -8.39537 -4.85618
3512 4 1 2.32219 -8.29408 -4.29802
3514 4 1 2.43605 -9.30032 -4.92421
3513 4 1 1.38859 -9.12543 -4.41425
3511 4 1 1.64506 -8.49951 -5.30242
3515 4 1 2.99224 -8.30191 -5.09539
3494 4 1 -1.90303 -5.49943 -3.12882
3499 4 1 -1.91383 -7.6987 -3.937
3496 4 1 -1.20782 -5.39981 -4.03339
3497 4 1 -1.04627 -6.45307 -4.28423
3498 4 1 -0.807269 -7.58675 -4.41975
3495 4 1 -2.41718 -5.35701 -4.26794
1854 4 1 -7.19802 -27.545 -2.19022
1806 4 1 4.68821 -27.6865 -1.74706
1808 4 1 3.50581 -28.2812 -2.49369
1810 4 1 3.67877 -27.4697 -0.493181
1809 4 1 4.04992 -27.6981 -1.56671
1786 4 1 10.1777 -26.9973 -0.748978
1787 4 1 9.0022 -26.9596 -0.61499
2007 4 1 -14.0325 -25.0402 -1.08625
2008 4 1 -14.9178 -24.2972 -0.791503
2006 4 1 -13.6861 -24.7241 -2.19281
2004 4 1 -13.1399 -25.3708 -2.4237
2005 4 1 -12.567 -24.3692 -2.4707
2002 4 1 -12.5641 -25.4152 -1.80943
2001 4 1 -12.2399 -25.3433 -0.634008
1997 4 1 -10.3408 -24.7999 -0.720771
1856 4 1 -7.10382 -25.8429 -2.66057
1855 4 1 -6.99745 -26.5656 -1.6419
1971 4 1 -3.50767 -25.1413 -0.485725
1970 4 1 -4.01517 -25.032 -1.61799
1969 4 1 -3.67519 -24.5319 -2.59127
1973 4 1 -3.39981 -24.5152 -0.286163
1723 4 1 -2.99522 -26.1847 -0.0280648
1967 4 1 -2.16212 -24.3555 -1.80389
1916 4 1 -0.7953 -24.2989 -0.554046
1915 4 1 -0.217283 -24.3417 -1.55793
1727 4 1 -2.50111 -24.898 -0.0899594
1917 4 1 0.22969 -24.9744 -0.307661
1816 4 1 2.34385 -24.9503 -2.32806
1812 4 1 3.25743 -25.1397 -0.2008
1820 4 1 4.22701 -26.1378 -2.36042
1817 4 1 3.41854 -25.3622 -2.61132
1818 4 1 3.62919 -26.5643 -2.64466
1815 4 1 2.72481 -25.0142 -1.17599
1811 4 1 3.48024 -26.2815 -0.516383
1814 4 1 3.32831 -25.064 -0.171739
1805 4 1 5.62129 -26.9018 -1.87323
1804 4 1 6.31698 -25.9587 -2.09203
1803 4 1 7.18383 -25.1126 -1.87874
1788 4 1 7.86492 -26.9054 -0.292198
1801 4 1 8.48222 -24.6741 -0.80892
1799 4 1 8.5879 -24.8504 -0.650233
1779 4 1 11.6899 -24.37 -0.989911
1780 4 1 12.7563 -24.8032 -0.576312
2010 4 1 -15.0702 -23.4289 -0.0214166
2050 4 1 -11.0355 -22.2084 -0.71689
1998 4 1 -11.2294 -24.0901 -0.276984
2047 4 1 -11.0619 -24.1711 -2.60349
2048 4 1 -10.4638 -23.2067 -2.04527
2049 4 1 -10.2388 -22.9896 -0.849819
1960 4 1 -3.74041 -23.3016 -1.71077
1974 4 1 -4.3396 -23.7285 -0.144557
1928 4 1 -0.377276 -22.2067 -0.718218
1959 4 1 -2.61649 -22.8472 -1.78475
1914 4 1 0.582136 -23.7033 -1.97321
1913 4 1 0.287038 -22.683 -2.67456
1927 4 1 0.0240262 -23.3901 -0.763458
1929 4 1 0.411984 -21.6259 -0.0943658
1802 4 1 7.4325 -24.1216 -1.30038
1767 4 1 9.18401 -22.4152 -0.186648
1772 4 1 10.3353 -22.7293 -1.14476
1800 4 1 9.51733 -24.2092 -0.779787
1774 4 1 10.1295 -22.7368 -1.83912
1771 4 1 11.0381 -22.6742 -0.252281
1775 4 1 10.946 -23.5405 -1.98816
1777 4 1 11.2733 -24.0489 -0.922355
1773 4 1 10.9747 -21.9025 -1.77888
1776 4 1 11.7665 -23.0782 -1.37656
2023 4 1 -19.2669 -19.9309 -2.24713
2024 4 1 -19.6912 -18.9033 -2.69154
2021 4 1 -18.8549 -19.788 -1.33505
2016 4 1 -16.3629 -21.3557 -0.39611
2022 4 1 -18.099 -19.9857 -2.23149
2020 4 1 -17.6657 -19.7559 -1.19168
2019 4 1 -16.6025 -19.8032 -0.61394
2018 4 1 -16.5325 -20.9514 -0.473469
2052 4 1 -10.8837 -20.686 -0.56013
2132 4 1 -11.9603 -18.9357 -2.47089
1949 4 1 -0.574215 -19.1358 -2.00735
1944 4 1 2.64824 -18.9425 -0.930386
1941 4 1 2.52107 -19.5593 -2.52647
1948 4 1 0.123886 -19.727 -1.25732
1947 4 1 0.875817 -20.6874 -0.982138
1946 4 1 1.24192 -19.5316 -1.21523
1933 4 1 0.260881 -18.944 -0.634786
1943 4 1 3.37206 -19.2413 -1.8714
1769 4 1 9.58365 -21.5201 -0.211913
2131 4 1 -11.1728 -18.4392 -1.83435
2130 4 1 -10.5461 -17.3936 -1.67715
2129 4 1 -10.1199 -17.2546 -0.564424
1951 4 1 -0.728517 -18.201 -2.41395
1950 4 1 -1.72708 -18.8288 -2.00642
1945 4 1 1.78127 -18.5056 -1.54904
1942 4 1 2.62833 -18.4005 -2.19588
1952 4 1 0.369744 -18.8127 -2.38057
1938 4 1 2.67238 -17.4507 -2.43022
1937 4 1 1.68684 -17.365 -1.65337
1935 4 1 0.801733 -17.5909 -0.51752
1936 4 1 1.74084 -16.9179 -0.556671
1940 4 1 2.72338 -18.3999 -2.29094
2124 4 1 -12.0363 -14.0074 -0.446267
2128 4 1 -9.93707 -16.0445 -0.24358
2190 4 1 -23.0308 -10.8119 -1.56938
2188 4 1 -22.9269 -10.8089 -1.60005
2123 4 1 -11.1262 -13.3325 -0.174755
3566 4 1 -0.939599 -12.6897 -2.57681
2196 4 1 -24.9825 -8.97447 -0.131208
2197 4 1 -24.2328 -9.80443 -0.0127596
2195 4 1 -24.9842 -9.61333 -1.17247
2193 4 1 -24.8038 -9.4598 -1.36809
2194 4 1 -24.2116 -9.69787 -0.304957
2191 4 1 -23.8607 -10.1004 -0.956256
2192 4 1 -24.0905 -8.99995 -0.538566
2189 4 1 -22.287 -10.5501 -2.55175
3484 4 1 -3.44457 -2.73929 -0.187985
3490 4 1 -3.28578 -4.68572 -1.00651
3492 4 1 -3.15515 -3.68767 -2.54884
3486 4 1 -3.0032 -4.08619 -0.212739
3491 4 1 -3.7631 -4.5922 -2.1064
3487 4 1 -4.13202 -4.3103 -0.42465
3489 4 1 -4.4207 -4.48413 -1.38458
3488 4 1 -3.58461 -3.62434 -1.29126
3493 4 1 -2.63856 -4.80494 -2.39391
3482 4 1 -3.32621 -1.93773 -1.04276
3477 4 1 -4.06298 -0.214303 -2.46238
3481 4 1 -4.30257 -1.37911 -0.482209
3478 4 1 -4.86807 -0.64069 -1.70308
3480 4 1 -4.82953 -1.84979 -1.45284
3483 4 1 -4.42398 -2.48373 -0.942025
3479 4 1 -4.85348 -1.34745 -2.58459
1719 4 1 -5.61831 -27.4858 1.23157
1713 4 1 -3.08528 -29.2101 2.28065
1718 4 1 -4.38503 -27.436 1.14624
1714 4 1 -2.83646 -29.3414 1.11166
1715 4 1 -3.60409 -28.717 1.81635
1717 4 1 -4.26487 -28.5071 1.62999
1712 4 1 -2.30052 -28.9353 1.50665
1708 4 1 -0.964915 -27.2809 0.728409
1706 4 1 -0.253603 -28.768 2.37853
1705 4 1 -0.225866 -29.1343 1.22025
1707 4 1 -0.346395 -28.0681 1.31556
1711 4 1 -1.42651 -28.7246 0.639132
1709 4 1 -1.39334 -27.9528 1.68753
1710 4 1 -2.3088 -27.9261 0.92954
1703 4 10 1.77307 -28.7408 0.787965
1704 4 10 0.663892 -28.9297 0.425633
1702 4 10 2.91672 -28.7857 0.676881
1795 4 1 8.07175 -27.5385 1.19271
1791 4 1 10.1959 -27.0543 1.48277
1792 4 1 9.2947 -27.6654 1.84515
1793 4 1 8.19598 -27.3544 2.1736
2009 4 1 -15.5763 -24.5047 0.0844126
2000 4 1 -12.8797 -24.5721 0.105335
1996 4 1 -9.94792 -24.5163 0.452538
1721 4 1 -4.77226 -25.5354 1.38157
1720 4 1 -5.28709 -26.4242 0.662558
1722 4 1 -3.82048 -26.0017 0.878865
1972 4 1 -4.34819 -24.8979 0.338233
1724 4 1 -1.96298 -25.9323 0.535141
1725 4 1 -1.14514 -25.9058 1.33205
1726 4 1 -1.69024 -25.0391 0.739203
1728 4 1 -1.63012 -24.5895 0.708013
1729 4 1 -2.57135 -24.6746 1.50118
1919 4 1 -0.103507 -25.9463 1.41673
1918 4 1 -0.510809 -25.6758 0.348644
1813 4 1 2.48463 -25.4394 0.63248
1920 4 1 0.944674 -25.7835 2.01773
1921 4 1 0.189514 -25.2705 1.31799
1922 4 1 0.720975 -24.8897 2.27275
1794 4 1 7.47824 -26.5802 1.68399
1790 4 1 9.14449 -26.9009 0.914857
1789 4 1 8.35136 -26.0812 0.469645
1797 4 1 8.57336 -25.2197 0.97852
1796 4 1 8.27066 -26.3618 1.4161
1798 4 1 9.41388 -25.2164 0.0615897
1783 4 1 11.6514 -26.3201 0.470761
1784 4 1 10.8325 -25.7479 1.0976
1782 4 1 12.6498 -26.0778 1.12818
1781 4 1 13.057 -25.7806 0.0694749
1785 4 1 10.8147 -26.403 0.032015
2086 4 1 -17.6607 -22.0004 2.52196
2013 4 1 -15.712 -21.7775 1.86362
2011 4 1 -14.6089 -23.7329 1.06464
2012 4 1 -15.2528 -22.8086 1.4388
2015 4 1 -15.7823 -21.6379 0.570713
2014 4 1 -15.5219 -22.6485 1.00827
1999 4 1 -12.0001 -23.782 0.523411
1995 4 1 -10.6397 -23.6304 1.05013
1994 4 1 -9.83393 -23.49 1.93231
1991 4 1 -8.71072 -22.8506 1.44168
1992 4 1 -9.36264 -23.632 2.08233
1990 4 1 -7.98043 -22.8492 2.36926
1981 4 1 -5.90313 -22.7707 2.52951
1980 4 1 -4.7715 -22.4067 2.45084
1975 4 1 -3.98425 -23.0428 0.849932
1978 4 1 -4.98241 -21.7963 1.50255
1977 4 1 -4.09014 -22.5986 1.15393
1976 4 1 -2.91694 -22.9354 1.38085
1730 4 1 -2.0733 -23.6793 1.26938
1731 4 1 -1.28501 -22.9608 1.82314
1923 4 1 -0.112987 -24.1469 1.74562
1925 4 1 1.14667 -22.6278 1.00781
1926 4 1 0.363774 -23.1014 0.367747
1924 4 1 0.345834 -23.0391 1.83747
1745 4 1 0.0705187 -21.9596 2.38961
1762 4 1 6.04393 -21.9564 1.79875
1763 4 1 6.74276 -22.0993 0.676672
1761 4 1 7.18932 -22.0086 2.08495
1764 4 1 6.1082 -23.1272 0.479584
1765 4 1 6.88513 -22.226 0.342358
1768 4 1 10.0249 -22.1255 0.698279
1766 4 1 8.10295 -21.9944 0.240261
1770 4 1 10.3619 -22.0851 0.646808
1778 4 1 11.8298 -23.719 0.0909902
2092 4 1 -18.9693 -19.429 2.0258
2091 4 1 -19.6932 -20.2597 1.77403
2093 4 1 -18.6865 -18.8634 1.04862
2090 4 1 -18.6882 -19.9077 2.33967
2088 4 1 -17.67 -21.5007 1.33919
2089 4 1 -17.8003 -20.6822 2.28055
2087 4 1 -16.8136 -21.1691 2.13469
2085 4 1 -16.5358 -21.3977 2.64094
2017 4 1 -15.7794 -20.6279 0.327741
2060 4 1 -14.0003 -19.1632 1.7429
2058 4 1 -13.0556 -19.6468 1.92014
2057 4 1 -12.6455 -20.5268 2.51406
2056 4 1 -11.4045 -20.4709 2.56725
2054 4 1 -11.4597 -21.1727 1.48417
2051 4 1 -10.69 -21.5222 0.303212
2053 4 1 -10.7493 -20.7303 0.571537
2055 4 1 -10.6633 -21.4159 2.33413
1979 4 1 -4.24778 -21.3553 2.30051
1930 4 1 -0.640003 -21.2038 0.322284
1932 4 1 -0.0973251 -19.5666 0.378041
1931 4 1 -1.17791 -20.1273 0.163481
2104 4 1 -21.0804 -16.7651 1.07205
2101 4 1 -19.9468 -16.2402 1.81558
2105 4 1 -20.9368 -16.6332 2.27215
2094 4 1 -18.3121 -17.7067 0.675225
2095 4 1 -17.2271 -18.0124 0.804167
2096 4 1 -17.3978 -18.3799 1.97638
2100 4 1 -18.8169 -16.23 1.57411
2097 4 1 -17.632 -17.2555 1.75688
2098 4 1 -17.8098 -16.2097 2.43448
2063 4 1 -12.3212 -17.2709 2.29593
2059 4 1 -12.9933 -18.7156 1.10122
2061 4 1 -13.1369 -18.4232 2.06643
2067 4 1 -11.7387 -16.9414 1.1166
1934 4 1 0.0824235 -18.0697 0.214473
2102 4 1 -18.9104 -16.0924 1.11223
2103 4 1 -20.0677 -16.092 0.696559
2112 4 1 -17.5805 -14.4937 1.79132
2113 4 1 -16.4762 -14.5042 2.13456
2111 4 1 -18.7881 -14.856 1.87479
2099 4 1 -17.8057 -15.5033 1.46338
2114 4 1 -15.3716 -14.6648 2.33282
2115 4 1 -14.3958 -15.0667 1.93063
2116 4 1 -13.7225 -15.4169 1.07147
2117 4 1 -13.9036 -14.5336 1.84514
2066 4 1 -11.4124 -15.8652 1.48662
2065 4 1 -11.7502 -15.6486 2.617
2068 4 1 -12.1511 -16.0944 1.81189
2121 4 1 -12.8843 -13.5901 0.958701
2125 4 1 -11.8416 -13.5447 0.679845
2069 4 1 -13.1256 -16.0869 2.46627
2119 4 1 -11.8367 -14.0015 1.92406
2118 4 1 -12.7002 -14.7829 2.03502
2120 4 1 -12.9059 -13.6557 2.13077
2126 4 1 -11.7223 -14.6682 0.198251
2127 4 1 -10.6041 -15.2485 0.228374
2209 4 1 -26.0959 -11.1912 0.556069
2122 4 1 -11.9361 -12.9508 0.725211
2212 4 1 -27.2437 -9.26866 1.97046
2208 4 1 -27.1146 -10.7063 0.965937
2206 4 1 -26.9177 -9.56342 0.298677
2211 4 1 -26.7127 -10.2586 2.46165
2210 4 1 -26.3203 -10.3379 1.31503
2204 4 1 -25.1359 -9.31549 1.00465
2203 4 1 -25.3861 -8.73322 2.03234
2207 4 1 -26.1141 -10.1265 1.0136
2205 4 1 -26.0878 -8.7712 0.568667
2202 4 1 -24.1791 -8.53667 1.847
2201 4 1 -23.612 -9.29493 1.2118
2200 4 1 -22.4711 -9.16903 1.12036
2199 4 1 -23.4708 -9.8531 1.10338
2198 4 1 -23.0145 -9.91187 0.012462
2217 4 1 -26.9926 -7.64775 2.41298
2301 4 1 -27.5752 -2.93121 0.621311
2300 4 1 -26.6556 -3.45556 1.09029
2299 4 1 -25.9436 -3.39799 2.14071
2298 4 1 -25.8394 -2.82956 1.01359
2542 4 1 -7.67345 -4.25633 2.17842
3485 4 1 -3.57326 -3.55284 0.723986
2303 4 1 -27.5804 -1.66659 2.47041
2306 4 1 -27.8622 -0.100173 2.11618
2304 4 1 -27.1175 -0.939907 1.60954
2302 4 1 -27.7749 -1.99782 1.23848
2305 4 1 -28.1869 -1.21265 2.04713
2297 4 1 -25.4176 -2.52347 2.06665
2296 4 1 -24.4723 -1.79942 2.03953
1716 4 1 -4.19043 -28.6816 2.84773
2080 4 1 -12.8901 -21.6926 3.99641
1993 4 1 -10.2464 -24.2082 2.72766
1989 4 1 -8.26558 -23.8104 2.79572
1986 4 1 -7.35136 -22.12 4.59181
1988 4 1 -7.9859 -22.6513 2.77675
1985 4 1 -6.25735 -22.4005 4.27198
1984 4 1 -6.28684 -22.6058 3.09514
1982 4 1 -5.62351 -23.1839 3.52972
1987 4 1 -7.06347 -22.3289 3.39912
1983 4 1 -5.14922 -22.2196 3.13248
1733 4 1 -0.265879 -24.0361 3.17241
1732 4 1 -0.670691 -22.9576 2.87476
1734 4 1 -0.849489 -23.0315 3.03546
1739 4 1 -0.573036 -23.2109 4.91381
1741 4 1 -2.16378 -21.7092 4.17033
1740 4 1 -1.46971 -22.3366 4.92325
1743 4 1 -1.95312 -21.7235 2.95301
1744 4 1 -0.759951 -21.7119 3.12451
1747 4 1 -0.822537 -21.8233 4.1292
1735 4 1 0.160467 -22.6027 3.33168
1738 4 1 0.353629 -24.0171 4.82746
1736 4 1 0.382039 -23.4115 4.12165
1737 4 1 1.51232 -23.7638 4.4658
1746 4 1 0.249404 -21.5745 3.50448
1752 4 1 1.86511 -21.7035 4.785
1760 4 1 7.66221 -21.9532 3.11017
2084 4 1 -16.232 -20.4451 3.2579
2083 4 1 -15.5251 -20.897 4.18325
2082 4 1 -14.3282 -20.8439 3.87377
2081 4 1 -13.8316 -21.4699 4.71674
2079 4 1 -11.8674 -21.1123 4.28857
2078 4 1 -12.7215 -21.2703 5.0727
2077 4 1 -12.8398 -20.2648 4.425
2076 4 1 -12.8446 -19.081 4.50502
1742 4 1 -1.39158 -20.9554 3.74394
1748 4 1 -0.35659 -20.7412 4.25539
1749 4 1 0.330032 -20.1138 3.53516
1750 4 1 1.04035 -19.5606 4.31497
1751 4 1 1.77081 -20.5471 4.38119
1753 4 1 2.86884 -21.2927 4.33851
1756 4 1 5.00458 -21.2952 4.06308
1755 4 1 3.89641 -20.8413 3.91709
1754 4 1 2.9042 -20.7146 3.23346
1757 4 1 6.07967 -21.4509 4.67609
1758 4 1 6.33193 -21.1219 3.55119
1759 4 1 7.18401 -20.901 2.69867
2106 4 1 -20.3643 -16.5558 3.31297
2073 4 1 -13.4782 -16.2461 4.38242
2064 4 1 -11.6993 -16.6878 3.07279
2062 4 1 -12.3914 -18.271 2.99581
2071 4 1 -13.069 -16.7027 4.12899
2075 4 1 -13.0211 -17.8719 4.74619
2074 4 1 -12.4965 -16.8751 4.28774
2108 4 1 -19.1423 -15.5126 4.23238
2107 4 1 -20.3274 -15.4871 3.97704
2109 4 1 -19.8397 -14.8209 3.64175
2110 4 1 -18.8182 -14.8663 3.10515
2070 4 1 -12.568 -15.8248 3.46011
2072 4 1 -12.4924 -15.6799 4.10526
2214 4 1 -26.4512 -8.84578 4.18382
2213 4 1 -26.7403 -9.23219 3.08617
2221 4 1 -26.9703 -6.20136 4.06198
2220 4 1 -27.1299 -5.89359 2.90374
2215 4 1 -26.7984 -7.82001 4.79996
2216 4 1 -26.8437 -7.38277 3.64851
2218 4 1 -25.8689 -7.73751 2.84465
2225 4 1 -25.7216 -7.12373 4.60307
2219 4 1 -26.4762 -6.83727 3.39749
2226 4 1 -24.5555 -7.13323 4.87586
2222 4 1 -26.5322 -5.79166 5.06231
2223 4 1 -26.5664 -5.98453 3.91504
2224 4 1 -25.347 -6.16736 4.0814
2229 4 1 -23.1698 -5.90147 4.4312
2228 4 1 -23.7789 -5.90338 3.42632
2231 4 1 -22.9828 -5.99684 5.13488
2230 4 1 -23.3206 -7.08701 4.61499
2227 4 1 -23.6015 -6.46467 4.47115
2545 4 1 -6.78052 -5.86261 4.31372
2546 4 1 -6.34595 -6.99219 4.36657
2547 4 1 -7.3998 -7.10419 4.98177
2895 4 1 20.452 -7.00991 5.30747
2294 4 1 -25.2811 -2.75831 3.24316
2293 4 1 -25.993 -3.04911 4.10777
2236 4 1 -24.8154 -4.62791 4.58988
2237 4 1 -25.7387 -4.63138 5.36199
2544 4 1 -7.67386 -5.25323 3.99967
2543 4 1 -7.98843 -4.36451 3.27296
2541 4 1 -7.21895 -3.54067 3.1163
2540 4 1 -6.52129 -3.57007 4.09883
2539 4 1 -6.15644 -3.86809 5.17033
2538 4 1 -5.06348 -4.29984 5.36642
2537 4 1 -5.27894 -3.15991 5.27323
2536 4 1 -4.07092 -3.19931 5.11862
2295 4 1 -24.8012 -1.70061 3.20678
2291 4 1 -24.907 -2.68833 5.28066
2290 4 1 -25.668 -1.81114 5.0522
2292 4 1 -24.9712 -2.4841 4.13466
2289 4 1 -25.4888 -0.941232 4.12661
2287 4 1 -24.5955 -0.211538 5.09651
2288 4 1 -25.4488 -0.985584 5.30876
2800 4 1 15.4476 -0.521185 5.10603
2801 4 1 16.1183 -1.4331 5.17968
2264 4 1 -24.3033 -8.06419 7.2401
2267 4 1 -24.4615 -6.2427 7.70732
2233 4 1 -23.427 -6.40345 6.12419
2232 4 1 -22.4008 -6.79388 5.78515
2265 4 1 -23.5394 -7.47762 6.61839
2234 4 1 -24.137 -5.51346 6.47375
2266 4 1 -23.4048 -6.46789 7.30142
2268 4 1 -23.4788 -5.54059 7.56525
2554 4 1 -8.85981 -5.69354 7.5318
2553 4 1 -8.80059 -6.84723 7.12972
2552 4 1 -8.12731 -7.08509 8.04181
2549 4 1 -6.98752 -7.61497 7.2971
2548 4 1 -7.52906 -7.50594 6.16237
2550 4 1 -5.82378 -7.32882 7.72607
2944 4 1 11.885 -6.09109 6.43434
2945 4 1 11.6183 -5.53137 7.54181
2900 4 1 18.3949 -7.97288 7.37146
2896 4 1 20.3754 -7.76171 6.18807
2892 4 1 21.3407 -5.75129 8.04013
2893 4 1 21.5122 -6.43521 7.13016
2894 4 1 20.5965 -7.02302 6.49183
2898 4 1 19.3474 -6.80786 7.80318
2897 4 1 19.6159 -7.12873 6.71999
2891 4 1 21.557 -6.67205 7.4078
2240 4 1 -24.372 -3.7874 8.02
2238 4 1 -25.1304 -4.06634 6.26223
2239 4 1 -25.1577 -4.42573 7.37351
2235 4 1 -24.1328 -4.63301 5.60655
2555 4 1 -9.2256 -4.61954 7.70096
2556 4 1 -10.403 -4.38646 7.56322
2557 4 1 -10.7163 -3.2385 7.72712
2588 4 1 -5.63353 -3.44021 7.1395
2587 4 1 -6.55086 -3.02157 7.82673
2535 4 1 -3.90086 -3.18195 6.27788
2534 4 1 -4.31823 -3.1281 7.41203
2533 4 1 -5.06656 -3.78716 8.05173
2946 4 1 11.0435 -4.43962 7.41228
2942 4 1 11.3871 -4.53237 5.82775
2943 4 1 11.5058 -5.0488 6.92061
2941 4 1 12.2536 -4.19452 6.58768
2937 4 1 13.1726 -4.39334 5.88996
2936 4 1 13.0883 -3.27117 6.10905
2940 4 1 11.5066 -5.10782 6.27593
2939 4 1 11.4014 -4.04133 5.68059
2938 4 1 12.3438 -3.67137 6.35192
2791 4 1 12.9573 -3.09599 7.97258
2934 4 1 14.6095 -2.95664 5.77617
2787 4 1 15.1787 -3.71209 8.06714
2785 4 1 16.0601 -4.33795 7.88783
2788 4 1 14.082 -4.06881 7.56116
2886 4 1 18.4346 -2.91605 7.43456
2784 4 1 17.1701 -4.63042 8.05716
2889 4 1 20.9212 -5.31639 7.91052
2887 4 1 19.5604 -3.39707 7.18495
2888 4 1 20.2204 -4.38214 7.45319
2775 4 1 21.2787 -3.16702 7.3261
2770 4 1 23.0369 -3.08007 6.50872
2769 4 1 23.7856 -3.20185 7.39569
2773 4 1 21.5945 -3.79216 7.47791
2774 4 1 22.257 -2.90302 7.88883
2771 4 1 23.2425 -2.81577 7.63955
2772 4 1 22.7629 -3.91825 7.29244
2764 4 1 23.4962 -4.59785 7.7215
2766 4 1 24.4642 -3.11901 7.15515
2765 4 1 24.3285 -4.29719 6.91644
2768 4 1 24.6253 -3.59839 6.67217
2767 4 1 24.329 -4.21284 7.69414
2281 4 1 -24.5142 -1.60738 7.86565
2284 4 1 -24.6924 -0.999771 6.09132
2286 4 1 -25.7357 -0.275871 5.47399
2283 4 1 -24.3866 -1.51459 7.19414
2282 4 1 -23.5997 -2.33812 7.59272
2590 4 1 -5.88637 -2.32454 6.2795
2591 4 1 -6.66673 -1.79207 6.99595
2592 4 1 -7.3648 -1.06967 7.72697
2589 4 1 -5.04576 -2.39129 7.05184
2792 4 1 13.4703 -2.04659 8.02524
2798 4 1 15.2565 -0.520491 6.26886
2933 4 1 14.7448 -1.81594 6.03715
2795 4 1 15.9069 -0.52486 7.44316
2793 4 1 14.4125 -1.9317 7.33245
2935 4 1 13.6157 -2.29749 6.11572
2929 4 1 15.3392 -2.26456 7.88682
2932 4 1 15.554 -1.61272 6.84268
2794 4 1 14.7667 -0.802015 7.45466
2802 4 1 17.1233 -0.840127 5.4826
2931 4 1 16.5948 -2.2818 6.88511
2751 4 1 20.9114 -0.672981 7.23306
2884 4 1 19.1567 -2.19961 7.26228
2748 4 1 21.4739 -0.790332 7.76662
2750 4 1 21.9036 -0.0892563 7.55231
2759 4 1 23.8701 -1.80323 7.31568
2753 4 1 21.5841 -0.231542 6.89975
2758 4 1 23.6997 -0.684016 6.84813
2754 4 1 22.4595 -0.775631 6.31599
2755 4 1 22.7954 -1.3731 7.26479
2757 4 1 22.8621 -0.347785 6.09208
2756 4 1 22.1545 -1.38579 6.19785
2263 4 1 -24.6695 -8.45664 8.37121
2909 4 1 15.8443 -9.86778 9.73709
2911 4 1 15.8618 -8.26098 10.2415
2908 4 1 16.5196 -9.73138 8.6877
2910 4 1 16.3289 -8.81251 9.31792
2905 4 1 17.2444 -8.14904 9.25841
2907 4 1 16.5055 -8.50605 8.92759
2903 4 1 17.4492 -8.41567 10.189
2902 4 1 18.0724 -8.1117 9.15527
2262 4 1 -25.0014 -7.92045 9.32859
2260 4 1 -24.2517 -5.82734 9.85456
2261 4 1 -24.8339 -6.82652 9.76672
2259 4 1 -25.041 -6.78492 9.83919
2258 4 1 -24.0412 -6.21094 10.0763
2255 4 1 -23.4445 -5.98594 10.3445
2564 4 1 -8.54585 -7.13033 9.83498
2563 4 1 -8.60021 -5.9055 9.7561
2562 4 1 -9.59407 -5.40625 10.1664
2551 4 1 -6.98156 -7.31681 8.12058
2906 4 1 16.7559 -7.35831 8.43099
2901 4 1 17.7771 -7.31033 8.25639
2904 4 1 17.3898 -7.26349 9.97747
2899 4 1 18.6548 -7.44724 8.4893
2778 4 1 20.0523 -5.71383 9.00363
2890 4 1 21.6879 -5.98987 8.44187
2269 4 1 -24.2715 -4.8562 8.18593
2270 4 1 -25.3392 -4.49213 8.63813
2272 4 1 -25.7711 -3.54748 9.19231
2271 4 1 -24.9555 -4.37222 9.713
2273 4 1 -25.1431 -3.33055 10.2487
2257 4 3 -23.768 -5.05068 10.0101
2241 4 1 -23.5513 -3.25855 8.74645
2242 4 1 -22.8449 -4.02174 8.20169
2243 4 1 -22.228 -3.4177 9.08505
2246 4 1 -21.9876 -3.90062 10.1688
2245 4 1 -22.2571 -4.47774 9.17176
2244 4 1 -23.2575 -3.99523 8.69412
2248 4 1 -21.938 -3.31987 10.4551
2558 4 1 -11.3748 -3.90486 8.50736
2559 4 1 -10.2968 -4.3353 8.95155
2561 4 1 -10.0493 -4.2379 10.3472
2560 4 1 -10.3061 -5.25169 9.73991
2583 4 1 -8.99815 -3.27291 9.97273
2584 4 1 -8.63694 -3.12983 8.85614
2586 4 1 -6.8641 -3.50377 8.83194
2585 4 1 -7.85195 -3.81992 9.39296
2530 4 1 -5.50461 -4.16813 9.09643
2532 4 1 -4.87616 -4.97872 8.42136
2531 4 1 -5.20683 -5.26013 9.47977
2529 4 1 -5.34587 -3.6476 10.2002
2950 4 1 10.5103 -4.31653 9.11742
2949 4 1 9.97988 -3.43834 8.51428
2947 4 1 11.4407 -3.66254 8.28272
2948 4 1 10.9283 -3.04573 9.25407
2951 4 1 10.7741 -3.57965 10.0864
2786 4 1 15.7404 -4.02573 9.01064
2789 4 1 15.097 -3.90061 8.17872
2790 4 1 13.8351 -3.8128 8.37893
2927 4 1 16.1002 -3.09602 9.36338
2783 4 1 17.6853 -4.49981 9.19406
2782 4 1 17.7382 -3.76125 8.24314
2781 4 1 18.7711 -3.66431 8.82569
2776 4 1 21.4776 -4.1308 8.11191
2779 4 1 20.3968 -4.5612 8.73254
2777 4 1 20.5511 -4.70503 8.62744
2780 4 1 19.5886 -4.28307 9.50458
2763 4 1 23.8603 -4.2908 8.87428
2761 4 1 23.3217 -2.84293 8.83912
2762 4 1 23.7215 -3.50468 9.78015
2275 4 1 -26.4766 -2.15599 9.98676
2277 4 1 -24.7079 -0.826623 10.1493
2276 4 1 -25.7623 -1.25726 9.85902
2278 4 1 -24.9963 -1.85766 9.63343
2279 4 1 -24.0627 -1.75678 8.97245
2280 4 1 -23.4632 -2.12594 8.09521
2582 4 1 -8.88521 -2.27358 10.6698
2593 4 1 -6.94188 -0.174496 8.30288
2522 4 1 -3.50642 -0.249178 10.6689
2524 4 1 -3.37474 -0.538981 10.7197
2523 4 1 -4.54725 -0.718914 10.2484
2526 4 1 -4.44762 -1.1724 10.6556
2959 4 1 10.1763 -0.599573 10.2455
2953 4 1 10.0015 -2.61449 10.1437
2961 4 1 11.359 -0.670412 10.3983
2924 4 1 15.5798 -2.36547 9.64912
2928 4 1 16.4148 -2.53776 8.36212
2930 4 1 16.461 -2.12362 8.12632
2881 4 1 18.573 -2.30029 9.96933
2882 4 1 18.3544 -2.50477 8.81639
2926 4 1 16.6442 -2.40015 10.2329
2923 4 1 16.388 -2.49986 10.4219
2925 4 1 16.201 -1.39843 9.71647
2885 4 1 18.9575 -2.37979 8.43432
2883 4 1 19.3486 -2.14082 8.40754
2747 4 1 20.5279 -0.258522 8.18552
2760 4 1 24.2268 -2.43213 8.28003
2749 4 1 21.6901 -0.075825 8.72002
2566 4 1 -8.0102 -8.68748 11.2433
2913 4 1 15.1567 -8.25803 12.4028
2253 4 1 -22.7796 -5.48222 11.0637
2251 4 1 -21.2384 -5.43721 11.1941
2565 4 1 -8.62999 -7.78042 10.8254
2567 4 1 -8.37944 -7.5574 11.2803
2569 4 1 -8.87436 -6.60362 13.0719
2570 4 1 -8.8471 -5.93991 12.0757
2568 4 1 -8.29734 -6.62936 12.1124
2912 4 1 15.2542 -7.88219 11.2319
2915 4 1 15.1026 -7.43113 12.4731
2916 4 1 14.9677 -6.37209 12.0302
2917 4 1 15.7149 -5.46371 11.6286
2914 4 1 16.25 -7.76823 12.2391
2256 4 1 -23.5405 -5.17168 11.1979
2252 4 1 -21.9984 -5.06432 11.9016
2254 4 1 -23.9881 -5.37101 11.2102
2249 4 1 -21.8161 -3.71775 11.495
2250 4 1 -21.1052 -4.64696 12.0044
2247 4 1 -21.432 -4.10623 11.2046
2580 4 1 -8.56607 -2.69839 12.1333
2579 4 1 -9.25082 -3.54718 11.664
2574 4 1 -6.77955 -2.94354 12.3443
2572 4 1 -6.78035 -5.08359 11.5429
2575 4 1 -7.29847 -3.62172 11.4351
2576 4 1 -6.77098 -2.75975 12.2044
2578 4 1 -8.05676 -3.35183 11.7395
2571 4 1 -7.8851 -5.24288 11.9224
2573 4 1 -7.21449 -3.84167 11.6067
2528 4 1 -4.51029 -3.04444 10.8403
2952 4 1 10.3082 -3.11235 11.154
2918 4 1 15.463 -4.48537 12.1882
2920 4 1 15.0585 -3.99028 11.8388
2919 4 1 16.0884 -3.57162 12.4404
2921 4 1 15.9068 -3.51572 12.6322
2922 4 1 16.0215 -2.97024 11.5003
2274 4 1 -25.5936 -2.34769 10.8429
2488 4 1 -9.28429 -0.48613 11.8075
2581 4 1 -8.39401 -1.67049 11.5926
2489 4 1 -8.70227 -0.120392 12.8597
2487 4 1 -10.4932 -0.519408 11.8086
2577 4 1 -7.9768 -2.43108 12.4439
2527 4 1 -4.64091 -2.00189 11.4924
2525 4 1 -3.81631 -1.1041 11.6535
2958 4 1 10.3947 -0.315115 11.5198
2954 4 1 10.6977 -2.38383 11.0301
2957 4 1 10.6964 -0.96589 12.4926
2960 4 1 10.6824 -0.369704 11.3887
2955 4 1 11.2659 -2.42625 12.0454
2956 4 1 11.1367 -1.4054 11.5255
2880 4 1 18.5448 -1.41139 10.7746
2879 4 1 18.092 -1.49114 11.8673
2878 4 1 18.656 -0.431537 11.7857
2877 4 1 17.9943 -1.48587 11.7693
2876 4 1 18.6223 -0.467071 12.0643
2496 4 1 -7.41755 -3.41044 15.419
2497 4 1 -6.24237 -3.44798 15.5747
2493 4 1 -8.23087 -2.1436 14.9506
2491 4 1 -8.34061 -0.245257 14.1075
2498 4 1 -6.42573 -2.46659 14.8576
2494 4 1 -7.58082 -1.0929 15.2859
2495 4 1 -7.54609 -2.27205 15.3595
2492 4 1 -7.88827 -1.39363 14.1278
2499 4 1 -5.75512 -1.72512 15.6301
2501 4 1 -4.38751 -1.14325 14.5646
2500 4 1 -4.80329 -2.18796 15.1341
2502 4 1 -3.62182 -0.280506 14.8266
3382 4 1 -4.90663 9.98836 -11.0686
3379 4 1 -4.15541 10.3924 -10.8239
3380 4 1 -3.92638 9.31083 -11.19
3346 4 1 -5.78313 12.6023 -12.4325
3348 4 1 -3.78498 12.6965 -11.9685
3345 4 1 -4.70533 12.3088 -12.1067
3347 4 1 -4.73364 11.9715 -12.0518
3349 4 1 -3.4277 12.2921 -10.8734
3344 4 1 -4.78055 13.5218 -12.2402
3327 4 1 -3.18981 13.8089 -11.1212
3326 4 1 -3.09514 14.4013 -12.1958
3325 4 1 -4.0444 15.2201 -12.1529
3328 4 1 -3.31474 14.8917 -11.6098
3329 4 1 -3.57514 14.0542 -10.8473
3343 4 1 -4.74544 14.3504 -11.4767
3301 4 1 2.35865 15.1915 -11.0783
3323 4 1 -3.02687 16.2704 -11.1858
3324 4 1 -3.77096 16.3722 -12.1384
3321 4 1 -2.69702 18.3934 -11.6495
3322 4 1 -2.4062 17.2458 -11.4217
3315 4 1 -3.0409 20.6155 -11.361
3320 4 1 -2.57601 19.4391 -11.2451
3314 4 1 -2.23794 21.1405 -12.0239
3313 4 1 -1.49002 20.6126 -11.3084
3311 4 1 -1.07717 20.3395 -11.3988
3373 4 1 -7.13727 7.49213 -10.2674
3370 4 1 -8.19922 10.0851 -9.93911
3371 4 1 -8.33492 9.13397 -10.6728
3375 4 1 -7.01824 9.10643 -9.49034
3372 4 1 -7.63992 8.53788 -9.90181
3376 4 1 -6.05156 9.72138 -9.48002
3374 4 1 -6.3892 8.37039 -10.2218
3377 4 1 -5.80762 10.1002 -10.6463
3381 4 1 -3.85335 10.4779 -10.6915
3383 4 1 -4.41043 9.21013 -10.2539
3384 4 1 -4.71729 9.74389 -9.24589
3385 4 1 -3.58633 10.0858 -8.94064
3386 4 1 -2.60219 9.74072 -9.44064
3387 4 1 -2.40607 10.5592 -8.61934
3389 4 1 -2.53002 10.3389 -9.07942
3368 4 1 -9.17922 11.5397 -8.47929
3367 4 1 -9.85816 12.4407 -8.32634
3369 4 1 -8.3473 10.9372 -9.16228
3366 4 1 -8.82515 13.1005 -8.23949
3352 4 1 -5.46343 12.004 -9.57989
3378 4 1 -4.99289 10.8099 -10.0096
3350 4 1 -4.33609 12.9497 -10.5616
3353 4 1 -4.82195 12.8987 -9.13636
3351 4 1 -4.76171 11.785 -10.5553
3393 4 1 -3.8553 12.3174 -9.51491
3392 4 1 -3.08661 12.6665 -8.69773
3394 4 1 -2.97516 13.1333 -9.34587
3355 4 1 -4.70121 11.3534 -8.08517
3354 4 1 -5.18429 11.7842 -9.14153
3390 4 1 -2.06841 11.4409 -9.35724
3391 4 1 -1.91504 12.6031 -9.01341
3388 4 1 -2.55363 11.5794 -9.15694
3341 4 1 -5.29384 13.9593 -9.34555
3339 4 1 -4.66487 14.3907 -9.23042
3342 4 1 -4.80829 14.3398 -10.3262
3332 4 1 -2.79667 14.8712 -8.1063
3333 4 1 -3.43862 14.4907 -9.09409
3331 4 1 -3.51276 15.4209 -8.99863
3330 4 1 -3.60584 15.0309 -10.0739
3334 4 1 -2.73962 14.9018 -8.21883
3340 4 1 -5.00009 13.9218 -8.14894
3338 4 1 -4.39885 13.9321 -8.19517
3395 4 1 -2.52173 13.7341 -8.46471
3302 4 1 1.58234 15.9562 -10.4759
3299 4 1 3.5627 15.0912 -9.05693
3298 4 1 2.7251 15.9759 -9.1239
3300 4 1 2.89572 15.0794 -10.0004
3297 4 1 2.47147 17.0223 -8.74285
3305 4 1 1.13687 18.5522 -9.59127
3304 4 1 0.488038 17.5909 -10.1471
3303 4 1 1.56602 17.1721 -10.424
3293 4 1 5.10794 17.7124 -9.21003
3292 4 1 4.82357 18.5849 -9.91288
3296 4 1 2.70028 18.0124 -9.22667
3294 4 1 4.18013 17.5627 -9.93675
3295 4 1 3.43471 17.0355 -9.05842
3289 4 1 6.49725 18.2457 -8.51617
3319 4 1 -2.70076 19.1367 -10.0887
3318 4 1 -3.89125 19.5268 -10.1113
3317 4 1 -2.92944 20.0329 -10.7112
3309 4 1 -1.90183 19.8307 -9.33338
3312 4 1 -0.819206 20.8001 -10.3041
3310 4 1 -1.36943 20.357 -10.1889
3308 4 1 -0.876637 19.444 -8.84165
3316 4 1 -2.15021 20.8582 -10.6729
3306 4 1 0.876671 19.4109 -10.2482
3307 4 1 0.0261714 19.802 -9.52336
3291 4 1 5.60325 19.1008 -9.1507
3288 4 1 6.88777 19.3828 -8.83276
3356 4 1 -4.82392 10.7152 -7.08645
3424 4 1 -2.69292 10.0757 -6.11864
3423 4 1 -3.75945 9.7265 -5.7131
3365 4 1 -9.32967 12.1104 -7.72779
3362 4 1 -8.61879 12.2399 -6.32613
3364 4 1 -10.4826 12.4212 -7.74661
3363 4 1 -9.65672 12.019 -6.93694
3361 4 1 -7.80186 11.861 -5.58721
3358 4 1 -5.96081 10.8658 -6.779
3360 4 1 -7.45753 12.0652 -6.7994
3359 4 1 -6.93409 11.1177 -6.19107
3357 4 1 -5.09057 11.753 -6.58762
3399 4 1 -3.42734 12.9751 -7.13531
3401 4 1 -3.2567 12.8391 -5.59166
3400 4 1 -3.92411 12.152 -6.40152
3396 4 1 -2.66233 12.9875 -7.50015
3398 4 1 -2.60384 13.4464 -7.87105
3337 4 1 -4.5953 13.6734 -7.01472
3335 4 1 -3.43213 14.3507 -7.50061
3397 4 1 -2.80972 13.7837 -6.70104
3336 4 1 -4.18139 14.771 -6.66819
3279 4 1 5.33683 18.0335 -5.56296
3278 4 1 5.28874 18.3753 -6.71195
3287 4 1 7.18752 18.7801 -7.89212
3283 4 1 6.72214 17.7002 -5.60459
3282 4 1 5.76217 16.9663 -5.63651
3286 4 1 7.25297 17.7462 -7.16842
3285 4 1 7.38019 17.8019 -5.94198
3277 4 1 5.35106 19.3651 -6.13179
3290 4 1 5.97199 19.2194 -8.06708
3276 4 1 6.35097 19.9512 -5.89068
3275 4 1 7.4155 19.3894 -5.8414
3263 4 1 11.4596 23.1883 -5.54076
3420 4 1 -3.80923 7.6451 -3.20588
3418 4 1 -2.93651 8.03025 -3.55474
3409 4 1 -6.23331 10.6826 -3.35457
3421 4 1 -3.36623 8.48829 -3.9664
3410 4 1 -5.0664 10.4682 -3.33837
3425 4 1 -2.78846 9.39345 -5.0417
3422 4 1 -3.2382 8.82645 -5.09055
3413 4 1 -2.84951 9.99156 -3.88592
3411 4 1 -4.3555 9.51571 -3.41204
3412 4 1 -3.23515 9.21705 -3.09776
3426 4 1 -2.07303 8.54367 -4.57152
3427 4 1 -2.13002 9.71143 -4.97694
3428 4 1 -1.8377 10.5627 -4.29018
3417 4 1 -1.78945 8.14503 -3.16996
3415 4 1 -1.55219 9.9117 -2.90267
3405 4 1 -5.4415 11.3167 -4.10596
3403 4 1 -3.46815 12.2139 -4.73926
3408 4 1 -5.15676 11.0384 -3.66215
3406 4 1 -4.3044 11.291 -4.46989
3407 4 1 -4.90023 12.1795 -3.96568
3404 4 1 -4.3063 11.6405 -4.09979
3402 4 1 -2.28487 12.3624 -4.96142
3429 4 1 -1.25296 11.6226 -4.43364
3430 4 1 -1.97379 12.491 -3.92562
3431 4 1 -1.83185 13.4653 -4.43798
3432 4 1 -1.80364 14.4784 -3.89731
3433 4 1 -1.04025 15.0902 -3.10862
3434 4 1 -0.329731 15.6251 -3.8545
3435 4 1 0.0351444 14.6083 -3.37222
3281 4 1 5.188 17.6339 -4.80801
3280 4 1 6.20035 18.0884 -4.62993
3284 4 1 7.11435 18.7102 -5.1493
3273 4 1 7.41109 18.7095 -4.00447
3270 4 1 8.53165 18.5275 -4.31594
3271 4 1 8.20735 17.498 -3.67333
3269 4 1 9.6206 18.7406 -3.75404
3272 4 1 8.64407 18.619 -3.92165
3274 4 1 7.00285 19.6095 -4.72189
3266 4 1 10.5281 20.8446 -4.93096
3267 4 1 9.4094 20.5553 -4.47447
3268 4 1 8.7269 19.6027 -4.11194
3265 4 1 10.9221 21.6139 -4.19701
3264 4 1 11.0803 22.7319 -4.52843
3261 4 1 12.3845 23.7793 -5.0253
3256 4 1 13.0104 23.6837 -4.0239
3258 4 1 12.4825 23.1578 -4.09309
3260 4 1 12.8175 22.8061 -4.59822
3262 4 1 12.3886 22.5581 -5.14176
3257 4 1 12.5032 23.4467 -2.90451
3259 4 1 13.5483 23.6363 -4.26167
3255 4 1 13.5239 23.6882 -2.90723
3473 4 1 -5.68485 2.12769 -1.14271
3476 4 1 -5.2087 0.0825721 -2.31366
3474 4 1 -5.05228 1.22469 -0.52132
3475 4 1 -4.99207 1.18587 -1.76958
3472 4 1 -6.43254 2.85059 -0.646598
3471 4 1 -6.23881 4.02019 -1.06562
3470 4 1 -5.87171 3.96183 -2.23553
3469 4 1 -5.75408 4.64734 -1.21682
3467 4 1 -5.08136 4.86136 -1.67115
3468 4 1 -5.73963 5.82341 -1.31021
3465 4 1 -5.79014 5.5762 -2.17778
3466 4 1 -4.63956 5.97313 -1.84883
3463 4 1 -4.82459 7.26389 -1.46148
3464 4 1 -5.32845 6.65718 -2.3647
3460 4 1 -4.29414 8.03408 -0.432056
3462 4 1 -4.13672 7.37871 -0.495652
3459 4 1 -3.46166 7.81992 -1.39868
3419 4 1 -3.05387 8.03503 -2.38956
3461 4 1 -3.14495 8.03429 -0.734627
2340 4 1 -25.1011 9.71187 -0.056309
2345 4 1 -24.5794 10.1889 -2.16728
2344 4 1 -25.3823 10.6481 -1.52081
2343 4 1 -26.4323 10.462 -2.12147
2342 4 1 -25.6802 10.4418 -1.20959
2341 4 1 -24.5841 9.96084 -1.1328
3458 4 1 -3.04427 8.75866 -0.690817
3416 4 1 -2.20421 8.95838 -2.42751
3451 4 1 -0.623043 10.1357 -0.083778
3414 4 1 -2.65615 9.86498 -2.66749
3448 4 1 -1.0638 10.6501 -1.06734
3450 4 1 -1.11653 10.5005 -1.12743
3452 4 1 -1.83479 9.77556 -0.0196993
3445 4 1 0.754028 10.6431 -0.269819
3447 4 1 0.0970014 10.7646 -0.813902
3449 4 1 0.0903247 10.5065 -1.12642
2348 4 1 -25.5165 11.8024 -1.25183
2349 4 1 -25.5274 11.404 -0.110177
2347 4 1 -24.5496 12.4159 -1.49201
2346 4 1 -24.214 11.2912 -1.74876
3443 4 1 -0.478356 11.7282 -0.400622
3446 4 1 0.375295 11.8121 -0.202579
3444 4 1 0.733833 11.8496 -0.512854
3438 4 1 -0.520679 13.9063 -1.05626
3437 4 1 -1.14584 14.0437 -2.0217
3436 4 1 -0.478787 15.0481 -2.32306
3228 4 1 11.9498 21.4718 -0.505166
3227 4 1 11.0814 20.5694 -0.480844
3232 4 1 13.2953 21.0096 -0.558145
3230 4 1 12.172 21.5124 -0.538303
3253 4 1 13.0267 23.2424 -1.61793
3252 4 1 13.0255 23.8143 -0.591251
3229 4 1 11.9866 22.5717 -0.0139554
3254 4 1 12.4116 23.7982 -2.52843
3248 4 1 14.1239 23.3559 -1.71116
3247 4 1 14.4691 24.1146 -2.66117
3250 4 1 14.5372 22.8582 -0.854749
3251 4 1 14.0515 23.9227 -1.07735
3245 4 1 15.8518 23.9506 -0.751149
3249 4 1 13.6789 23.6744 -0.65078
3246 4 1 15.065 23.7045 -1.68043
3244 4 1 15.0886 24.7589 -0.207856
2308 4 1 -27.0533 0.508248 0.560996
2307 4 1 -27.5177 0.888849 1.62485
2310 4 1 -27.1106 0.996546 0.598898
2311 4 1 -26.7373 1.92298 0.00943531
2309 4 1 -26.5613 0.518759 1.61476
2313 4 1 -27.158 3.28074 1.37569
2314 4 1 -27.9901 4.20309 1.25958
2312 4 1 -26.3722 2.92413 0.523123
2315 4 1 -26.8123 4.32334 1.44174
2319 4 1 -24.9715 5.29331 0.89163
2317 4 1 -25.6437 4.31737 1.47803
2316 4 1 -26.2293 4.14895 0.474171
2318 4 1 -25.8855 4.72921 0.371758
2332 4 1 -27.184 6.72998 1.57472
2331 4 1 -26.9462 7.69772 2.29213
2320 4 1 -24.8632 5.98218 1.89877
2333 4 1 -26.836 7.27408 0.605176
2334 4 1 -26.2144 6.33929 0.975695
2336 4 1 -24.8722 7.39353 1.28512
2335 4 1 -25.8032 7.01625 1.79836
2323 4 1 -24.5607 6.82493 2.51461
2321 4 1 -23.8778 5.96514 2.65981
2337 4 1 -25.4327 8.28921 0.686445
2353 4 1 -24.85 10.5912 2.05246
2339 4 1 -26.0867 9.18686 0.255244
2338 4 1 -25.3771 9.29985 1.21168
3453 4 1 -2.92794 10.3646 0.28086
3457 4 1 -3.24655 9.06572 0.480803
3456 4 1 -4.29943 9.36017 1.05
3455 4 1 -3.53413 10.111 0.475996
2685 4 1 11.5681 8.12695 2.23816
2352 4 1 -25.8423 10.9533 1.6245
2354 4 1 -25.9089 10.8466 1.65259
2351 4 1 -26.4782 11.6717 1.01158
2355 4 1 -24.7009 11.0612 1.65683
2350 4 1 -25.6793 12.3727 0.59413
3454 4 1 -3.50074 11.153 1.10121
3440 4 1 -0.0857255 12.6849 0.502446
3442 4 1 -0.201974 12.1135 0.661505
3441 4 1 1.01391 12.3934 0.583867
3439 4 1 -0.631615 13.6697 0.0850875
3224 4 1 10.5178 18.3952 0.361717
3221 4 1 12.0184 18.325 1.81076
3220 4 1 12.7494 17.7457 1.09379
3219 4 1 13.2636 18.5495 1.70026
3223 4 1 11.7295 18.5509 0.235688
3226 4 1 10.5854 19.8547 0.389774
3225 4 1 9.59156 19.1347 0.449593
3231 4 1 12.3346 20.476 0.0273312
3233 4 1 13.0114 20.19 0.360612
3222 4 1 12.1566 19.2463 1.04271
3235 4 1 13.9854 21.3778 1.67727
3234 4 1 13.766 20.2269 1.26479
3236 4 1 13.8622 20.9787 0.597256
3237 4 1 13.8993 22.0879 0.268179
3238 4 1 14.9458 21.634 0.74988
3239 4 1 15.2224 22.6727 1.28294
3242 4 1 16.0643 23.9645 0.64998
3240 4 1 15.5149 23.4027 2.15762
3243 4 1 14.8154 24.1111 0.692355
3204 4 1 11.3984 25.7576 2.52161
3241 4 1 15.2674 24.3978 1.45164
2810 4 1 18.3668 2.09999 4.89676
2812 4 1 18.7003 2.13729 4.36655
2803 4 1 17.4717 0.140546 4.93784
2811 4 1 18.3456 0.982991 4.5584
2620 4 1 0.570918 4.52907 5.24438
2621 4 1 0.733548 5.31355 4.34818
2816 4 1 18.3806 3.48339 4.97752
2709 4 1 16.6663 5.35398 4.20897
2824 4 1 20.9888 4.68078 4.47581
2822 4 1 20.3711 5.14576 5.313
2823 4 1 21.5925 5.13923 5.38234
2330 4 1 -27.3889 7.41532 3.31376
2324 4 1 -25.4782 7.63115 2.8465
2325 4 1 -24.3659 7.20673 2.70215
2326 4 1 -25.3525 7.53544 3.48689
2322 4 1 -24.9468 5.88955 3.2084
2622 4 1 1.74431 5.57932 5.00558
2623 4 1 2.43603 6.47056 5.25875
2624 4 1 2.10813 7.49142 4.77162
2682 4 1 10.1728 7.47132 2.89056
2681 4 1 9.36511 8.04899 3.58114
2684 4 1 12.2052 7.43931 3.04615
2683 4 1 11.2297 7.99125 3.26041
2686 4 1 12.3767 7.92672 3.17037
2711 4 1 14.6876 5.95809 3.88872
2712 4 1 15.7568 5.58465 4.34481
2710 4 1 15.7338 5.76133 3.52066
2707 4 1 17.4238 5.57224 4.22206
2708 4 1 16.7006 6.3121 4.84
2706 4 1 17.9753 5.64952 5.19715
2827 4 1 22.8904 6.38761 5.26975
2329 4 1 -27.2343 8.58459 3.38021
2327 4 1 -25.5366 8.61685 3.0949
2328 4 1 -26.2984 8.12151 3.88524
2358 4 1 -25.1324 10.5849 3.75229
2680 4 1 9.85572 8.61331 4.53552
2678 4 1 9.88501 10.7337 5.20421
2679 4 1 9.52885 9.58711 5.2438
2677 4 1 9.19999 9.68237 5.24019
2688 4 1 13.1139 8.73739 3.39096
2689 4 1 12.3751 9.50397 3.92178
2690 4 1 13.4579 9.30157 4.48069
2687 4 1 12.0646 9.08356 3.0336
2359 4 1 -25.742 10.8166 4.77872
2356 4 1 -24.6478 11.2581 2.88741
2357 4 1 -24.1335 11.2817 3.90092
2445 4 1 -16.9556 13.1736 4.80702
2441 4 1 -15.9519 13.1865 4.06964
2456 4 1 -14.9827 11.0758 5.33852
2453 4 1 -15.0377 12.8982 5.26288
2444 4 1 -17.2198 14.3067 5.12497
2442 4 1 -16.1641 13.9498 4.8871
2438 4 1 -16.6226 14.3533 2.89338
2437 4 1 -16.8023 15.3294 3.63532
2435 4 1 -16.2537 15.7186 4.72748
2415 4 1 -18.6376 15.2669 5.04831
2439 4 1 -15.8714 14.0906 3.79116
2440 4 1 -14.8806 13.5415 4.30477
2433 4 1 -14.464 15.8707 4.32955
2431 4 1 -14.5876 16.0019 4.65245
2434 4 1 -15.1351 15.2666 5.05815
2436 4 1 -16.6234 16.4845 3.94396
2430 4 1 -14.3104 16.5017 3.55496
2432 4 1 -14.2366 17.026 4.23107
2428 4 1 -14.9545 17.9035 4.48457
2429 4 1 -14.7847 17.4795 3.32232
2427 4 1 -15.7984 17.694 5.24764
3217 4 1 12.0891 18.6307 3.09442
3214 4 1 11.669 20.5264 4.11746
3213 4 1 12.8106 20.769 3.82288
3215 4 1 11.8529 19.415 3.64684
3218 4 1 13.1534 19.1204 2.70254
3216 4 1 12.9 18.866 3.96837
3211 4 1 11.0106 22.0186 4.09929
3212 4 1 11.951 21.572 3.62362
3210 4 1 11.8024 22.9575 3.76938
3209 4 1 11.8834 24.1164 3.96765
3207 4 1 13.0562 24.0324 3.53772
3198 4 1 13.2521 23.1679 5.20324
3197 4 1 14.2873 22.7934 4.60949
3196 4 1 15.3647 22.4711 4.34926
3195 4 1 16.5367 22.3927 4.64749
3203 4 1 10.7672 25.0938 3.27415
3205 4 1 11.7333 25.3198 3.61072
3208 4 1 12.5781 25.1146 3.52543
3206 4 1 12.0643 24.2356 4.07952
3201 4 1 11.768 25.0616 4.90746
3202 4 1 11.7359 25.5092 3.77485
2285 4 1 -24.7478 0.188879 5.92381
2968 4 1 11.3346 0.931781 7.26216
2799 4 1 15.2749 0.547657 5.72449
2797 4 1 15.2026 0.459283 6.93903
2807 4 1 18.1754 1.38303 6.50862
2809 4 1 18.7131 1.29407 5.70869
2806 4 1 18.6747 0.507372 7.18762
2796 4 1 16.2854 0.552368 7.34809
2805 4 1 17.9183 1.26608 6.5771
2804 4 1 17.1137 0.615488 5.97932
2808 4 1 19.1632 0.84119 6.70153
2752 4 1 20.5188 0.432437 6.93115
2813 4 1 19.1901 2.21814 5.54179
2736 4 1 20.4949 1.74465 6.85956
2735 4 1 19.6272 2.61822 6.93074
2743 4 1 21.1242 0.976663 7.56021
2737 4 1 21.7179 1.74403 6.58387
2741 4 1 22.7798 2.06357 7.93215
2742 4 1 21.68 1.98403 7.68966
2738 4 1 22.7229 0.981137 6.60072
2739 4 1 22.8116 1.46639 7.64733
2597 4 1 -5.07803 2.96729 8.05544
2617 4 1 1.29338 4.86634 6.28703
2619 4 1 1.05872 4.71279 6.36971
2618 4 1 1.34361 4.82698 7.48424
2631 4 1 3.12151 5.27098 5.65682
2632 4 1 3.1925 4.81736 6.73508
2633 4 1 3.05742 3.77287 7.26597
2635 4 1 2.82885 4.79937 7.20477
2641 4 1 5.73294 4.41936 8.0487
2644 4 1 6.71848 4.11265 7.91974
2642 4 1 6.86262 4.6717 7.93934
2720 4 1 13.4027 4.7597 6.7318
2652 4 1 11.9579 4.64414 7.30252
2651 4 1 10.9902 5.276 7.59383
2713 4 1 15.4311 5.2388 5.52571
2719 4 1 14.5327 4.33626 7.00014
2722 4 1 14.8421 4.02111 7.38809
2721 4 1 13.9546 3.73233 6.58898
2723 4 1 16.0024 3.58748 7.57165
2718 4 1 15.2793 5.34858 6.86635
2818 4 1 18.7495 4.9203 6.26401
2814 4 1 18.2546 3.00267 5.60238
2815 4 1 18.3171 4.28384 5.86601
2716 4 1 16.949 5.113 5.72133
2714 4 1 16.5939 4.86821 5.79217
2819 4 1 19.1962 3.95651 6.7706
2820 4 1 20.1828 4.55075 6.50645
2817 4 1 19.0873 3.74638 5.93997
2821 4 1 20.3885 3.97151 5.43282
2830 4 1 21.4942 4.76565 7.42741
2616 4 1 1.58684 6.08076 6.31958
2615 4 1 0.955967 5.54651 7.30026
2625 4 1 2.75794 7.27179 5.72543
2629 4 1 3.47531 6.88866 6.83556
2626 4 1 3.94422 6.84926 5.77683
2627 4 1 3.06285 6.31919 6.45816
2630 4 1 3.46014 5.74628 6.75428
2628 4 1 3.722 6.75952 5.66751
2663 4 1 9.23159 7.59611 7.42852
2657 4 1 10.2609 7.3317 7.40105
2655 4 1 10.6363 6.39933 6.86378
2654 4 1 11.6582 6.62341 6.32865
2653 4 1 12.2819 5.78728 6.91853
2656 4 1 11.0722 7.31426 6.3978
2700 4 1 16.0086 7.83578 8.04662
2696 4 1 15.7079 7.54182 6.5139
2715 4 1 16.3665 5.99013 6.31818
2717 4 1 16.3629 5.71315 6.46306
2705 4 1 18.129 6.11053 6.30506
2702 4 1 17.6808 7.43168 7.15479
2703 4 1 17.9472 6.27919 7.39439
2825 4 1 20.7685 5.39345 5.42666
2704 4 1 19.0835 6.11376 7.13445
2828 4 1 22.7325 6.48657 6.43526
2826 4 1 21.8168 5.99887 5.52245
2829 4 1 22.196 5.54918 6.86151
2840 4 1 23.4947 7.22974 7.72321
2838 4 1 24.5607 6.45799 7.99215
2839 4 1 24.6691 7.61151 7.73647
2360 4 1 -25.4973 9.85107 5.43344
2362 4 1 -26.7771 10.1589 5.87793
2363 4 1 -26.1554 10.6038 6.79881
2457 4 1 -14.3136 10.1001 5.58672
2468 4 1 -14.2433 8.46927 7.41243
2463 4 1 -12.8009 10.1306 7.26527
2464 4 1 -11.6457 10.138 7.64153
2465 4 1 -12.8061 10.3792 8.06392
2459 4 1 -12.7318 10.2792 5.76062
2466 4 1 -13.4403 9.54663 7.48275
2665 4 1 8.13791 8.62716 7.73363
2676 4 1 8.86578 10.6281 5.9663
2691 4 1 13.8986 8.78694 5.53818
2693 4 1 14.3719 8.51283 6.8154
2692 4 1 14.7748 9.40642 6.08056
2695 4 1 14.8486 8.33573 6.18655
2694 4 1 13.7134 8.36062 5.88974
2697 4 1 15.8468 8.55057 7.06742
2698 4 1 16.8278 9.13827 7.14181
2841 4 1 23.4568 8.46309 7.93911
2361 4 1 -25.7827 10.8815 5.89527
2365 4 1 -25.3965 12.2095 6.24249
2364 4 1 -25.3691 11.3947 7.08571
2366 4 1 -25.8244 11.6022 7.11776
2372 4 1 -21.5545 12.1033 7.93408
2446 4 1 -17.0828 13.2626 5.95994
2449 4 1 -17.4543 13.1999 6.6027
2448 4 1 -17.3375 12.6543 5.50854
2447 4 1 -16.404 12.424 6.30527
2450 4 1 -16.6424 12.5433 7.24376
2454 4 1 -14.4037 12.8081 6.24552
2452 4 1 -14.912 12.5126 6.41385
2451 4 1 -15.556 13.1742 7.20859
2458 4 1 -13.5387 11.0629 5.60845
2455 4 1 -15.3471 12.0142 6.04175
2460 4 1 -12.8396 11.0815 6.59912
2461 4 1 -12.0607 11.0612 7.55554
2674 4 1 7.77711 11.0347 6.59193
2673 4 1 7.46832 11.6642 7.44835
2675 4 1 8.36828 11.7841 5.96699
2411 4 1 -19.5387 15.2388 7.10813
2412 4 1 -19.1864 14.9792 5.9819
2414 4 1 -19.2254 14.9302 6.01141
2443 4 1 -16.5586 13.7575 6.00958
2413 4 1 -18.0844 14.782 6.22312
2416 4 1 -18.7417 16.0984 5.95174
2403 4 1 -22.3455 18.0926 5.91234
2402 4 1 -22.1091 17.7675 7.00961
2409 4 1 -20.7191 17.2088 7.23675
2405 4 1 -20.7629 18.828 6.68453
2410 4 1 -20.1453 16.2229 7.53985
2406 4 1 -20.1314 18.5122 5.80369
2417 4 1 -19.3012 17.0808 6.01714
2401 4 1 -21.2851 17.9003 7.91707
2407 4 1 -20.9973 18.3737 6.64643
2408 4 1 -21.3369 17.3676 6.18526
2424 4 1 -16.3717 16.992 6.37461
2423 4 1 -16.2164 17.6286 7.34252
2420 4 1 -17.41 18.4837 5.9208
2422 4 1 -16.4072 18.1525 6.25832
2418 4 1 -18.4818 17.938 5.91989
2426 4 1 -15.182 17.6499 6.26136
2425 4 1 -15.3439 16.839 7.09331
3187 4 1 16.9293 18.4951 8.05039
3186 4 1 17.8002 18.1521 7.30458
3188 4 1 16.6298 18.6945 6.89918
2404 4 1 -21.662 19.0758 5.95455
2419 4 1 -18.2824 18.8843 6.58319
2421 4 1 -16.5826 19.0084 5.38656
3191 4 1 17.3707 21.0252 5.55391
3189 4 1 16.4216 19.8354 6.50473
3190 4 1 17.3168 20.5698 6.75284
3200 4 1 12.0091 23.9295 5.38836
3193 4 1 15.9675 22.9704 5.45477
3194 4 1 17.1381 22.5356 5.61493
3192 4 1 16.3633 21.8002 5.62998
3199 4 1 13.1741 24.3291 5.54145
2594 4 1 -6.7832 1.0017 8.42186
2595 4 1 -5.72411 1.36619 8.64946
2596 4 1 -4.88717 2.24235 9.04329
2598 4 1 -4.08909 2.35558 8.59086
2599 4 1 -3.94722 1.76636 9.65442
2601 4 1 -3.00635 2.30214 9.05658
2602 4 1 -2.86037 2.54873 10.2361
2965 4 1 10.4921 0.807705 8.46796
2966 4 1 11.5205 0.324305 8.93244
2967 4 1 11.278 1.35318 8.43033
2970 4 1 12.9012 1.6754 8.43088
2964 4 1 11.1577 1.54637 9.14332
2962 4 1 12.2575 0.0835672 10.1468
2963 4 1 11.3533 0.83362 10.0379
2969 4 1 12.1134 0.798704 8.22096
2973 4 1 13.2612 2.28885 9.57128
2729 4 1 15.9711 2.53373 9.57521
2733 4 1 18.2892 2.65207 8.89018
2727 4 1 16.807 2.36876 8.70518
2730 4 1 16.649 1.63029 9.42171
2731 4 1 16.6697 1.93198 10.5045
2732 4 1 17.5043 2.02826 9.63789
2861 4 1 18.5711 2.58133 10.3358
2734 4 1 19.1331 2.55681 8.08826
2744 4 1 20.5613 1.23459 8.64244
2745 4 1 20.0501 1.30579 9.69647
2860 4 1 19.6455 2.27721 9.76531
2746 4 1 20.7722 0.641701 8.95623
2740 4 1 22.1124 1.33832 8.62471
2475 4 1 -12.6811 5.05007 9.73839
2476 4 1 -12.2986 4.10743 10.3326
2600 4 1 -4.10216 2.88995 9.14909
2605 4 1 -4.54298 5.02725 9.59948
2603 4 1 -3.11302 3.1602 9.3011
2604 4 1 -3.9873 3.98387 9.63554
2606 4 1 -3.9382 4.00193 9.57467
2607 4 1 -3.04377 4.75265 10.0506
2610 4 1 -0.835006 4.07669 10.0964
2608 4 1 -2.13063 5.0302 10.7418
2613 4 1 0.15159 4.29257 9.06346
2614 4 1 0.285581 4.97538 8.13246
2636 4 1 2.50397 4.54985 8.34075
2611 4 1 0.221684 3.49373 9.94004
2612 4 1 1.15663 3.59781 9.12061
2634 4 1 3.37959 4.37268 8.24645
2637 4 1 3.38331 4.16976 9.11491
2639 4 1 5.36301 4.03422 9.68668
2638 4 1 4.26671 4.25065 9.99097
2640 4 1 4.78969 4.41364 8.76244
2643 4 1 7.52545 4.39655 8.88065
2645 4 1 7.53618 4.72252 8.45023
2646 4 1 7.78228 5.23741 9.5239
2650 4 1 10.1347 4.88313 8.444
2649 4 1 10.2569 4.59404 9.61013
2647 4 1 8.31831 4.40807 10.2099
2648 4 1 9.32762 3.82612 9.92885
2971 4 1 13.0856 2.72784 9.05344
2972 4 1 13.0523 3.33151 10.0983
2974 4 1 13.2155 3.49456 9.82616
2724 4 1 15.6115 4.3579 8.34575
2977 4 1 14.7878 3.43157 10.5941
2978 4 1 14.8009 3.29037 9.46196
2979 4 1 14.7748 3.6768 10.598
2975 4 1 14.1503 4.16076 9.56068
2976 4 1 15.2807 3.73573 9.46154
2725 4 1 16.7379 4.59564 8.76321
2726 4 1 17.2771 3.55624 8.59316
2728 4 1 16.8654 3.34868 9.38357
2855 4 1 18.7476 4.076 9.55409
2985 4 1 16.3815 4.86607 10.7604
2831 4 1 20.9584 4.61404 8.42586
2853 4 1 20.72 5.24088 9.49505
2854 4 1 19.6219 4.8644 9.62097
2852 4 1 19.687 4.90086 8.98535
2857 4 1 20.0428 2.92822 9.9036
2859 4 1 20.0008 3.47326 9.8609
2858 4 1 20.7211 3.04408 8.94024
2856 4 1 19.6311 3.41829 8.91441
2833 4 1 22.9446 5.23117 8.86534
2832 4 1 21.8862 5.32771 8.29332
2834 4 1 23.2872 5.2656 10.0025
2469 4 1 -13.7128 7.96651 8.35247
2473 4 1 -12.0078 5.79262 10.0108
2474 4 1 -12.9535 5.69099 10.7405
2472 4 1 -12.7806 6.60984 9.51915
2471 4 1 -12.6865 7.45023 8.6293
2664 4 1 8.6856 7.76766 8.43975
2660 4 1 10.0329 7.00194 8.61925
2661 4 1 9.21329 7.5557 9.22221
2662 4 1 8.63443 6.96863 8.36305
2659 4 1 10.9291 7.3656 9.42309
2658 4 1 10.8439 7.01194 8.3467
2701 4 1 17.0246 7.40379 8.1064
3010 4 1 16.7628 7.77881 10.0319
2849 4 1 20.1444 7.45404 9.26791
2847 4 1 20.1248 7.70904 10.0493
2846 4 1 21.0478 8.04165 9.41015
2851 4 1 20.4522 5.43008 8.17301
2850 4 1 20.3021 6.61783 8.37073
3038 4 1 21.2023 8.0059 10.5249
3039 4 1 20.6138 7.0846 10.7278
2845 4 1 21.6722 7.42388 8.69029
2835 4 1 24.1914 5.91106 9.51276
2837 4 1 24.2355 6.1005 9.142
2836 4 1 24.2788 6.86292 10.1265
2467 4 1 -14.1638 9.06624 8.36881
2462 4 1 -12.3644 10.1968 8.37046
2470 4 1 -13.267 8.16533 9.52636
2669 4 1 7.24603 9.73871 9.47429
2668 4 1 8.01756 9.63183 10.3696
2667 4 1 8.64677 9.0422 9.46735
2666 4 1 8.11016 8.14224 8.8962
2670 4 1 8.42708 9.95266 9.29889
2671 4 1 9.04414 10.6463 8.43046
2699 4 1 16.9747 8.41438 8.15571
3012 4 1 18.3816 8.48141 8.92907
3011 4 1 17.7702 8.39148 9.98709
3009 4 1 17.8645 8.25026 9.72549
3008 4 1 18.6105 8.11217 10.6897
2848 4 1 20.6978 8.55181 9.44667
3014 4 1 19.9447 8.78943 10.2906
3017 4 1 19.8902 9.46211 10.5239
3018 4 1 20.4581 10.5389 10.7425
3013 4 1 19.3051 8.08016 9.53647
3016 4 1 20.8636 10.1436 10.486
2844 4 1 22.2901 8.407 8.18937
2842 4 1 22.3632 8.1983 8.35829
3036 4 1 22.353 9.49292 10.3593
2843 4 1 22.0843 9.16029 9.05441
3037 4 1 22.3634 8.3762 10.7575
2367 4 1 -25.6526 12.0225 8.22988
2368 4 1 -24.8271 12.1333 9.00726
2371 4 1 -21.6939 13.2052 8.30329
2370 4 1 -22.6617 13.0494 8.99597
2369 4 1 -23.8337 12.5774 9.18297
2374 4 1 -19.7317 12.1769 9.1879
2373 4 1 -20.7431 12.4278 8.72251
2375 4 1 -20.301 12.5627 10.0666
2672 4 1 8.40606 11.6267 8.09247
3019 4 1 19.3204 10.8083 10.2213
3020 4 1 20.4085 11.0547 9.77928
3021 4 1 19.3272 11.4991 9.79803
3022 4 1 19.8275 12.5709 9.88756
2384 4 1 -20.6426 14.9711 9.64155
2386 4 1 -19.7741 16.0375 9.56379
2385 4 1 -19.9015 15.2961 8.73583
2383 4 1 -20.6633 13.819 9.91104
2389 4 1 -21.4313 15.7536 9.99653
2388 4 1 -20.4257 16.0002 9.46594
2380 4 1 -20.3119 13.9733 10.5728
2382 4 1 -20.4432 15.0051 9.68213
2381 4 1 -19.5153 14.7603 10.267
3023 4 1 19.3368 13.5648 10.4412
3024 4 1 20.4516 13.6748 10.1051
2399 4 1 -20.7863 18.3246 9.61892
2400 4 1 -20.9105 17.3046 8.90301
2397 4 1 -20.4182 18.0796 9.39295
2387 4 1 -20.2122 17.1191 9.92054
2396 4 1 -20.6328 18.2818 10.5452
2398 4 1 -21.3065 17.4763 8.92134
3185 4 1 17.8052 18.2612 8.43975
3184 4 1 16.7132 18.3818 8.88306
3181 4 1 17.484 16.2836 10.5565
3183 4 1 17.6612 17.5909 8.76852
3182 4 1 17.5237 17.1896 9.84407
2485 4 1 -9.58245 1.25521 11.9123
2484 4 1 -10.7172 1.2457 12.324
2486 4 1 -9.98092 0.335201 11.2391
2483 4 1 -10.5687 2.44348 12.3757
2508 4 1 -5.8817 1.17649 11.7764
2507 4 1 -5.79368 2.08983 12.6394
2509 4 1 -7.0761 0.989531 11.7587
2510 4 1 -7.54726 1.30226 12.7285
2511 4 1 -6.37857 1.1691 12.453
2512 4 1 -6.85632 2.25915 12.0226
2519 4 1 -3.51313 2.48983 11.5202
2521 4 1 -3.73036 0.700358 11.4315
2520 4 1 -3.1051 1.53139 10.8314
2505 4 1 -5.32948 1.43417 13.0431
2506 4 1 -4.56114 2.2264 12.5057
2875 4 1 18.6064 0.742874 12.1354
2872 4 1 18.4459 1.82211 13.0046
2873 4 1 18.665 0.679264 13.1902
2874 4 1 19.0053 1.74766 12.7357
2477 4 1 -13.2985 4.06576 11.0718
2482 4 1 -11.1694 3.38071 12.1796
2481 4 1 -12.2792 3.74882 11.9772
2480 4 1 -12.7847 4.79172 11.6282
2479 4 1 -11.6163 4.69446 11.95
2478 4 1 -12.1841 3.78026 11.5355
2515 4 1 -5.95025 3.67148 10.9374
2514 4 1 -6.21891 3.47137 12.0279
2513 4 1 -7.29442 3.14311 11.5286
2516 4 1 -6.19832 4.64954 11.5346
2517 4 1 -5.22905 4.09274 11.9067
2518 4 1 -4.38541 3.3909 11.3705
2609 4 1 -1.24305 4.4038 11.2372
2981 4 1 15.0955 5.11777 11.1636
2980 4 1 14.755 4.16355 11.7287
2984 4 1 15.9724 5.13422 11.8886
2862 4 1 18.8273 3.48403 11.1297
2866 4 1 18.6126 4.12938 13.1846
2865 4 1 19.6115 4.72852 12.8305
2864 4 1 20.0218 4.50114 11.7106
2863 4 1 18.8464 4.62136 11.7289
3046 4 1 22.2084 4.92688 13.0823
3051 4 1 23.4572 3.63121 13.4125
3047 4 1 22.1489 3.76817 12.9191
2983 4 1 15.4053 5.6829 11.0955
2982 4 1 14.3028 5.97876 10.8581
2993 4 1 15.4787 6.77699 12.4051
2991 4 1 15.2561 6.71867 11.7289
2992 4 1 16.4979 6.74822 11.8691
2986 4 1 16.9673 5.98846 10.7772
2987 4 1 18.1092 6.15384 10.9331
2988 4 1 17.0551 5.54606 10.9294
2989 4 1 17.4791 6.64315 10.9043
2994 4 1 16.4227 6.27438 12.9227
2990 4 1 16.3168 6.68512 11.2942
3003 4 1 18.3483 6.70961 13.1281
3001 4 1 18.3131 6.60701 13.1338
3033 4 1 21.478 8.03505 12.7153
3045 4 1 21.3957 5.5055 12.5819
3006 4 1 20.164 7.30121 12.3611
3007 4 1 19.4459 7.48594 11.4113
3044 4 1 20.2783 5.72669 13.021
3042 4 1 20.5619 6.52063 12.8197
3043 4 1 21.2546 5.67496 12.3278
3041 4 1 20.7736 6.44528 11.6498
3004 4 1 18.9025 7.49767 12.475
3005 4 1 19.5075 7.90795 11.6075
3002 4 1 19.1383 6.35466 12.2364
3040 4 1 21.5407 7.2525 11.5409
3054 4 1 23.4127 6.2235 13.2432
3015 4 1 19.8228 9.87342 10.8143
3028 4 1 21.2238 10.553 12.4119
3029 4 1 21.3694 10.0355 13.461
3034 4 1 21.6446 9.01777 12.0994
3035 4 1 21.7674 9.95248 11.4039
3031 4 1 22.4475 9.6371 13.1796
3032 4 1 22.5918 8.45449 13.166
2376 4 1 -21.2568 12.5099 10.7827
2377 4 1 -20.7094 13.4581 11.2404
2378 4 1 -20.9493 12.3462 11.7419
2379 4 1 -21.1856 13.3405 11.0938
3026 4 1 21.1906 12.3512 10.8869
3027 4 1 21.0577 11.6413 11.8519
2391 4 1 -19.9801 15.7603 11.2289
3116 4 1 11.5456 14.227 13.4271
3025 4 1 20.9467 13.5723 11.1593
2395 4 1 -20.0083 17.3295 10.9758
2390 4 1 -21.0468 16.2572 10.9821
2393 4 1 -19.3819 17.09 11.0763
2392 4 1 -19.0359 16.2479 11.8175
2394 4 1 -19.6999 17.5945 12.0383
3180 4 1 18.179 16.8693 11.3704
3179 4 1 17.6693 16.705 12.4753
2490 4 1 -9.50004 0.0688767 13.7202
2503 4 1 -4.56213 0.40591 14.6151
2504 4 1 -4.29821 1.16169 13.6872
2871 4 1 18.2662 2.31443 14.0637
2868 4 1 19.3271 2.4067 14.716
2996 4 1 16.8743 5.16427 13.6616
2999 4 1 18.1164 5.30982 14.2722
2870 4 1 19.1676 3.09772 14.4218
2869 4 1 20.3133 2.83728 14.1932
2867 4 1 19.1787 3.40496 13.9359
3052 4 1 23.5802 4.73683 13.9805
3050 4 1 23.3845 4.4835 14.1364
3048 4 1 22.3935 3.13668 13.9307
3049 4 1 22.3407 4.12218 14.6568
2997 4 1 17.8135 5.51514 14.3397
2998 4 1 18.5398 5.75611 15.3122
2995 4 1 17.3172 6.34572 13.6726
3000 4 1 18.6185 6.40002 14.2821
3065 4 1 17.0152 6.23759 15.5286
3066 4 1 16.386 7.14663 15.9818
3064 4 1 17.9326 6.85101 15.5477
3061 4 1 20.8152 7.46255 14.6564
3062 4 1 19.6732 7.57313 14.4191
3057 4 1 21.2323 6.02784 14.5473
3060 4 1 20.2224 7.95428 13.6806
3063 4 1 18.972 7.28578 15.2834
3059 4 1 20.6308 6.94625 14.1394
3058 4 1 20.1046 5.93429 14.3417
3053 4 1 24.1817 5.71954 14.0402
3056 4 1 22.3654 6.29151 14.1694
3055 4 1 23.4939 6.86839 14.2545
3167 4 1 18.0264 10.5559 14.5828
3166 4 1 18.8334 9.58205 14.4814
3164 4 1 18.29 10.2948 16.0773
3161 4 1 18.0059 8.96256 15.8738
3168 4 1 16.9243 10.4209 14.0589
3165 4 1 19.1313 10.4691 15.2139
3030 4 1 22.1283 9.92259 14.2871
3172 4 1 17.7721 13.4104 14.3433
3170 4 1 16.8564 12.3517 14.3186
3169 4 1 16.2493 11.328 14.2754
3171 4 1 18.0125 12.338 14.7809
3109 4 1 10.6768 16.1346 15.1622
3115 4 1 10.688 14.9674 13.6787
3105 4 1 9.27823 15.8638 16.1282
3110 4 1 10.8938 14.9503 14.9596
3113 4 1 12.2402 15.3867 14.9938
3118 4 1 12.3134 14.0236 14.6352
3117 4 1 11.171 14.1253 14.5898
3111 4 1 11.8269 15.4036 14.2958
3112 4 1 12.9766 15.1011 14.1085
3119 4 1 13.3117 14.3182 15.2512
3114 4 1 11.8105 15.2459 13.9323
3178 4 1 17.9716 16.0758 13.5236
3177 4 1 17.9316 15.0537 14.1554
3173 4 1 18.1123 14.1369 15.2602
3176 4 1 18.8046 14.584 14.8394
3174 4 1 18.9903 14.8221 14.7438
3175 4 1 19.1981 13.7065 14.1106
3107 4 1 10.1165 16.7134 15.568
3094 4 1 11.3681 8.06668 17.5468
3069 4 1 15.1753 6.56178 17.419
3072 4 1 15.2848 5.63789 18.3807
3070 4 1 15.2298 6.36716 16.294
3071 4 1 14.7445 6.11788 17.4206
3067 4 1 15.8076 6.18341 16.2095
3073 4 1 15.2208 6.86355 18.5137
3074 4 1 14.4713 5.94411 18.7908
3092 4 1 13.5532 7.92219 18.5059
3068 4 1 16.3739 6.49468 17.2634
3096 4 1 12.1046 9.97302 16.6537
3097 4 1 10.971 10.2495 17.0193
3095 4 1 11.396 9.19946 17.1302
3093 4 1 12.5593 8.25326 17.8432
3148 4 1 15.1836 10.2934 16.9539
3146 4 1 14.8359 8.92438 18.0784
3145 4 1 15.4001 9.86618 17.6997
3144 4 1 14.2468 10.1981 17.9491
3149 4 1 16.0389 9.50951 16.905
3151 4 1 15.7768 10.5602 17.1206
3147 4 1 15.3597 9.16464 17.0788
3150 4 1 16.3357 9.92441 17.9606
3163 4 1 18.7572 9.2679 16.367
3162 4 1 18.0803 8.30358 16.8719
3159 4 1 17.7167 9.94335 17.6049
3160 4 1 18.5352 9.57661 16.7473
3158 4 1 17.4578 10.737 18.4197
3098 4 1 10.47 11.0185 17.7758
3099 4 1 10.1244 11.9821 18.4694
3101 4 1 11.1428 13.2439 18.265
3100 4 1 11.2757 12.0209 18.6483
3152 4 1 15.4033 11.692 16.6443
3153 4 1 16.065 12.6606 16.6377
3143 4 1 13.7789 11.3062 17.9132
3141 4 1 14.5081 10.9773 18.3005
3140 4 1 14.6738 12.1661 18.2107
3087 4 1 15.9358 11.028 18.7635
3155 4 1 16.7127 12.5153 16.2999
3154 4 1 16.6848 11.6669 17.1239
3157 4 1 16.6918 10.995 17.5689
3156 4 1 16.628 11.324 16.4483
3102 4 1 10.2207 13.6389 17.5616
3103 4 1 9.6757 14.7127 17.4331
3106 4 1 10.4641 16.1203 16.4871
3104 4 1 8.67307 15.0856 16.878
3108 4 1 10.1393 15.8039 16.2391
3127 4 1 13.1318 15.7571 17.9624
3128 4 1 11.926 15.9444 17.8694
3120 4 1 13.7083 14.4963 16.4012
3121 4 1 14.6983 14.0742 17.0999
3123 4 1 14.5753 15.0541 17.7264
3122 4 1 15.4502 14.3713 17.9822
3124 4 1 13.9132 16.0037 17.9216
3125 4 1 13.6256 14.8619 18.0971
3136 4 1 14.5966 13.4911 18.7973
3076 4 1 15.2188 7.22149 20.0003
3075 4 1 14.4051 6.37064 19.8978
3091 4 1 14.4824 8.05553 19.1802
3081 4 1 18.2947 7.22135 20.0075
3078 4 1 17.5137 7.14192 20.3405
3077 4 1 16.3778 7.05096 20.2173
3079 4 1 17.5205 6.55097 21.4275
3080 4 1 17.203 7.25754 20.5568
3090 4 1 15.2806 8.94334 19.3135
3089 4 1 16.0662 9.16254 20.2081
3088 4 1 15.8187 10.2008 19.661
3086 4 1 15.8264 9.76164 18.9761
3082 4 1 18.2745 8.40711 19.8125
3083 4 1 17.7915 9.40663 20.3067
3085 4 1 16.6139 10.4928 19.4424
3084 4 1 17.8535 10.1761 19.4661
3142 4 1 13.4545 11.1191 19.0553
3139 4 1 14.8869 12.6012 19.3402
3138 4 1 15.96 13.1657 19.0648
3135 4 1 14.7322 13.4471 20.0113
3137 4 1 14.9815 12.9256 19.6868
3132 4 1 12.5034 15.0219 19.0437
3131 4 1 11.7664 15.9862 18.992
3133 4 1 13.0407 14.7789 20.1365
3130 4 1 11.9688 15.179 19.9211
3129 4 1 11.8015 16.0891 19.1037
3126 4 1 13.6864 15.6659 19.0321
3134 4 1 14.1298 14.3492 20.2387
ITEM: TIMESTEP
9300000
ITEM: NUMBER OF ATOMS
1913
ITEM: BOX BOUNDS ff ff ff
-3.5000000000000000e+01 3.5000000000000000e+01
-3.5000000000000000e+01 3.5000000000000000e+01
-3.5000000000000000e+01 3.5000000000000000e+01
ITEM: ATOMS id mol type x y z
1837 4 1 -1.87856 -25.8579 -13.6551
1853 4 1 -2.84611 -25.165 -10.887
1839 4 1 -2.72638 -24.7602 -12.0368
1838 4 1 -1.80533 -25.1264 -12.7386
1836 4 1 -0.860238 -25.6211 -13.1206
1835 4 1 -1.46745 -25.6782 -12.0426
1834 4 1 -0.525721 -25.1127 -12.5847
1833 4 1 0.652649 -24.9246 -12.636
1830 4 1 0.916946 -24.612 -11.6237
1832 4 1 1.53077 -25.3675 -13.3407
1831 4 1 0.596952 -24.9407 -12.6555
1829 4 1 1.16634 -25.3677 -10.7895
1840 4 1 -3.71028 -24.0545 -12.2835
1848 4 1 -2.79283 -22.3358 -12.2349
1850 4 1 -3.24916 -22.3738 -12.4073
1851 4 1 -3.4898 -23.0854 -11.4959
1842 4 1 -1.53134 -23.6579 -12.1639
1844 4 1 -1.96436 -22.4238 -11.5937
1845 4 1 -1.99787 -22.3144 -12.7959
1843 4 1 -2.54838 -23.4787 -11.5987
1841 4 1 -2.52234 -24.191 -11.91
1847 4 1 -2.2198 -22.524 -11.1617
1846 4 1 -2.64801 -21.6826 -12.0348
1849 4 1 -3.15401 -21.22 -12.6732
1939 4 1 -2.1779 -27.2015 -8.43465
1824 4 1 1.7398 -27.5215 -8.76675
1854 4 1 -3.27167 -25.1805 -9.80099
1855 4 1 -3.98367 -24.2734 -9.60077
1856 4 1 -4.25527 -25.3596 -9.33502
1857 4 1 -4.38745 -26.2795 -8.73894
1859 4 1 -4.47357 -25.5763 -9.15974
1858 4 1 -3.31846 -25.8921 -9.04724
1860 4 1 -3.63342 -25.2313 -8.35877
1940 4 1 -1.49231 -26.3038 -8.24006
1825 4 1 1.27984 -26.677 -8.09895
1828 4 1 1.38048 -24.6215 -9.94429
1827 4 1 2.23556 -24.6644 -9.08158
1826 4 1 2.01492 -25.8139 -8.61646
1866 4 1 -5.91292 -23.8727 -8.14041
1865 4 1 -5.68627 -23.0061 -8.98331
1864 4 1 -5.60363 -24.1293 -8.46374
1852 4 1 -3.35726 -23.9858 -10.7123
1863 4 1 -4.40875 -24.1546 -8.452
1951 4 1 0.968319 -23.9442 -8.0863
2148 4 1 -18.8589 -20.155 -8.59374
3609 4 1 -7.33471 -11.55 -8.56248
3611 4 1 -7.5061 -10.1338 -8.24908
1913 4 1 -5.98257 -27.748 -6.74112
1914 4 1 -6.15486 -26.9397 -5.88592
1912 4 1 -4.84577 -27.7735 -6.47524
1911 4 1 -4.1589 -28.4688 -5.88642
1910 4 1 -4.69133 -27.9281 -6.78636
1909 4 1 -4.6396 -27.4641 -5.69953
1908 4 1 -3.65789 -27.0416 -6.36255
1942 4 1 -1.0438 -27.8036 -6.72569
1941 4 1 -1.80419 -27.2587 -7.45574
1943 4 1 -1.57585 -27.1126 -5.90335
1938 4 1 -2.66582 -27.0881 -7.36258
1823 4 1 1.95123 -28.1946 -7.72627
1822 4 1 2.20439 -27.093 -7.35826
1819 4 1 1.91516 -27.0028 -5.66768
1813 4 1 0.824096 -27.5551 -5.66147
1816 4 1 1.89649 -27.683 -6.07319
1812 4 1 0.832762 -28.5666 -6.24846
1811 4 1 1.80576 -28.8752 -5.70313
1817 4 1 2.86312 -26.9545 -5.85687
1809 4 1 3.89855 -28.0062 -5.85096
1808 4 1 4.0406 -26.9329 -5.50183
1868 4 1 -7.10749 -24.5711 -6.73706
1867 4 1 -5.93564 -24.2893 -7.02144
1915 4 1 -5.52338 -26.8296 -6.93266
1917 4 1 -5.42127 -26.2234 -6.61507
1919 4 1 -5.54192 -25.056 -5.55667
1871 4 1 -6.9936 -24.3861 -5.48825
1869 4 1 -6.89721 -24.3809 -5.58713
1916 4 1 -6.60307 -26.4307 -6.49976
1918 4 1 -4.78652 -25.9084 -5.6445
1936 4 1 -3.96677 -25.7147 -6.93599
1935 4 1 -3.31489 -25.7552 -5.9259
1937 4 1 -2.87846 -25.9343 -7.47498
1862 4 1 -4.04192 -24.2429 -7.34061
1861 4 1 -4.62453 -25.279 -7.70627
1945 4 1 -0.752775 -26.886 -6.23886
1944 4 1 -1.54703 -26.0784 -6.45996
1946 4 1 -0.727345 -26.1465 -7.10958
1949 4 1 -0.135991 -25.2275 -6.86355
1934 4 1 -2.24187 -25.1171 -5.71258
1947 4 1 0.347732 -26.2301 -6.51346
1948 4 1 1.0691 -25.3203 -6.85954
1950 4 1 0.123695 -24.8481 -7.91825
1820 4 1 2.73149 -26.8446 -6.56952
1821 4 1 2.90428 -26.118 -7.54738
2145 4 1 -18.4944 -21.9984 -5.9162
1870 4 1 -7.11202 -24.0763 -6.69678
1956 4 1 -0.226376 -23.3464 -6.0686
1953 4 1 0.983948 -23.4467 -7.24738
1952 4 1 1.92623 -23.2808 -8.00432
1955 4 1 0.890784 -23.1351 -5.63855
1954 4 1 0.58095 -22.5463 -6.59535
2147 4 1 -18.5203 -20.3345 -7.46078
2150 4 1 -17.9447 -20.8084 -7.60616
2149 4 1 -18.5972 -19.9003 -7.49705
2154 4 1 -16.833 -19.1685 -7.30054
2151 4 1 -16.76 -21.0001 -7.23634
2152 4 1 -17.3743 -20.2624 -6.6094
2153 4 1 -17.0482 -20.2732 -7.71966
2156 4 1 -16.6783 -19.0211 -7.2823
2146 4 1 -18.1354 -21.0086 -6.62993
2155 4 1 -15.8307 -19.6483 -7.80563
3551 4 1 -3.96685 -20.043 -6.4885
3552 4 1 -4.77058 -19.9742 -5.54484
3550 4 1 -3.97341 -18.9461 -6.99675
2157 4 1 -17.0162 -17.9418 -6.84537
2158 4 1 -16.2111 -17.3826 -6.16813
2169 4 1 -14.499 -17.0492 -5.76499
2171 4 1 -14.1149 -16.795 -6.32727
2172 4 1 -13.4881 -16.1934 -7.22581
3547 4 1 -5.47629 -17.5276 -5.81511
3549 4 1 -4.96508 -18.5846 -7.57371
3548 4 1 -4.65282 -18.1492 -6.47942
3545 4 1 -3.90641 -18.42 -5.38545
3546 4 1 -4.82503 -18.399 -6.14801
3541 4 1 -2.74432 -16.7815 -5.95758
3540 4 1 -2.06435 -17.297 -6.81243
3538 4 1 -2.09664 -17.0697 -6.35183
3536 4 1 -0.452818 -17.0349 -6.59216
3537 4 1 -1.30895 -16.3026 -6.68878
3535 4 1 0.421885 -16.8706 -5.8554
2168 4 1 -14.2984 -15.8616 -5.4245
2179 4 1 -14.1881 -13.8317 -5.50164
2178 4 1 -13.7378 -14.6349 -6.28029
2180 4 1 -14.7129 -13.9267 -6.56861
2175 4 1 -12.7964 -15.116 -6.03014
2176 4 1 -13.2244 -13.9375 -5.94064
2177 4 1 -12.6158 -14.5439 -6.7701
2173 4 1 -13.1982 -15.1725 -7.70151
2174 4 1 -12.6622 -14.4225 -6.97264
3521 4 1 -0.116454 -14.3204 -6.66496
3539 4 1 -1.91906 -16.0723 -6.94783
3520 4 1 0.271879 -14.156 -5.49635
2186 4 1 -16.6929 -12.7372 -7.17255
2184 4 1 -16.4994 -12.6573 -7.17362
2189 4 1 -18.0943 -13.2619 -5.6988
2187 4 1 -16.8994 -12.1352 -6.11856
2185 4 1 -16.5732 -12.8784 -5.95069
2181 4 1 -14.9237 -13.2232 -7.57953
2183 4 1 -15.8905 -12.8206 -6.10995
2182 4 1 -14.8508 -13.2376 -6.40801
3607 4 1 -8.0909 -10.8249 -7.5207
3608 4 1 -7.90471 -11.9746 -7.64534
3606 4 1 -7.86904 -11.7707 -6.74213
3604 4 1 -7.29914 -11.3152 -6.65157
3602 4 1 -5.45491 -11.236 -6.8957
3603 4 1 -6.23797 -11.8428 -6.27494
3610 4 1 -7.86907 -11.1257 -7.63631
3600 4 1 -5.3757 -11.8227 -5.58715
3601 4 1 -4.99802 -12.3063 -6.58107
3517 4 1 -0.646168 -12.6617 -5.86189
3519 4 1 -0.648302 -13.3499 -5.49712
3524 4 1 1.80427 -12.2985 -5.46239
3522 4 1 0.504314 -13.4548 -6.05801
3523 4 1 1.49096 -12.9327 -6.38187
3525 4 1 2.08171 -11.1819 -5.76218
3605 4 1 -8.26093 -10.65 -6.69821
3612 4 10 -7.60739 -9.00551 -7.66989
3614 4 10 -7.59814 -9.02724 -7.69216
3613 4 10 -6.97942 -8.02373 -7.86608
1902 4 1 -3.97847 -27.6182 -2.82227
1903 4 1 -3.64731 -27.9882 -3.89672
1907 4 1 -3.76012 -27.3543 -5.18418
1904 4 1 -4.62255 -27.2861 -3.60632
1815 4 1 1.85618 -27.9512 -4.88383
1810 4 1 2.95968 -28.6474 -5.36056
1905 4 1 -5.45106 -26.5342 -3.99603
1920 4 1 -4.72788 -25.7833 -5.03234
1906 4 1 -4.41325 -26.8534 -4.43486
1933 4 1 -3.22674 -24.7343 -5.18418
1921 4 1 -4.90112 -24.6289 -4.83311
1923 4 1 -4.10147 -25.4266 -2.78717
1922 4 1 -4.70161 -25.0637 -3.84443
1931 4 1 -2.23475 -24.5504 -3.8265
1928 4 1 -0.476026 -24.3929 -2.70948
1818 4 1 2.42559 -25.9572 -5.33201
1814 4 1 1.41375 -26.8858 -4.79406
1805 4 1 2.32928 -24.8719 -3.2359
1807 4 1 3.82214 -26.1326 -4.69901
1804 4 1 3.28261 -25.4275 -2.83638
1806 4 1 3.00842 -25.3074 -4.12871
1878 4 1 -8.2339 -21.8025 -3.30671
1873 4 1 -6.82005 -23.6097 -3.34578
1874 4 1 -6.51792 -23.2613 -4.49351
1872 4 1 -7.25785 -24.0809 -4.44236
1877 4 1 -7.73972 -22.91 -3.02159
1875 4 1 -5.74425 -22.4994 -4.05269
1876 4 1 -6.5837 -22.8765 -3.38433
1879 4 1 -7.5022 -22.5572 -2.73558
1930 4 1 -2.81523 -24.0834 -2.9497
1932 4 1 -2.12456 -24.2027 -5.03297
1957 4 1 -0.14727 -23.4617 -4.87267
1958 4 1 -0.257136 -22.3432 -4.27944
1927 4 1 -1.42243 -23.6675 -2.8326
1960 4 1 -1.39764 -22.2266 -3.24661
1959 4 1 -0.277375 -22.1061 -3.06684
2144 4 1 -18.4541 -20.8873 -5.28432
2142 4 1 -16.5819 -19.9821 -5.0949
2141 4 1 -16.959 -19.3753 -4.1543
2143 4 1 -17.5043 -20.5482 -4.61538
2140 4 1 -16.6439 -19.5862 -2.96358
2138 4 1 -17.3022 -20.6009 -3.56525
2137 4 1 -17.246 -19.544 -2.98237
2139 4 1 -16.3797 -20.7263 -2.82344
2135 4 1 -17.5977 -19.1964 -2.75362
3553 4 1 -4.03841 -20.9135 -5.38157
3558 4 1 -3.09666 -19.4066 -2.92178
3557 4 1 -3.78825 -19.3534 -3.86064
3556 4 1 -3.67129 -20.2416 -4.64366
3555 4 1 -3.86456 -20.0103 -3.40953
3554 4 1 -3.52335 -20.2075 -4.52453
3562 4 1 -1.18597 -20.723 -2.90912
2162 4 1 -16.316 -16.9837 -4.4523
2133 4 1 -17.0852 -18.3392 -3.84243
2134 4 1 -16.6422 -18.5372 -2.80569
2132 4 1 -18.1801 -18.5837 -4.10961
2130 4 1 -16.9992 -17.4075 -2.70907
2131 4 1 -17.8438 -17.5535 -3.62761
2129 4 1 -18.0214 -16.8089 -2.75617
2161 4 1 -15.2106 -17.1507 -4.24721
2159 4 1 -15.4194 -17.387 -5.23972
2160 4 1 -15.5669 -18.2883 -4.51168
3588 4 1 -5.89999 -17.4884 -2.72205
3589 4 1 -6.34707 -17.6165 -3.8089
3590 4 1 -5.66274 -16.7169 -3.65417
3543 4 1 -3.52985 -18.4382 -4.61482
3559 4 1 -3.12377 -18.1886 -3.03972
3544 4 1 -3.31496 -17.394 -5.14331
3542 4 1 -2.65046 -17.8333 -5.2929
3532 4 1 -1.09007 -16.8696 -5.25687
3533 4 1 -0.257474 -17.3073 -4.47176
3534 4 1 0.646031 -16.6186 -4.68958
2165 4 1 -16.4205 -14.5288 -4.96887
2164 4 1 -16.8954 -15.3073 -4.18648
2166 4 1 -15.5131 -15.1894 -5.21315
2167 4 1 -14.5527 -15.1301 -4.50355
2170 4 1 -13.9448 -16.0994 -5.25276
2163 4 1 -16.1285 -16.0252 -3.75605
3592 4 1 -4.66888 -15.0593 -3.26226
3591 4 1 -4.67777 -16.1238 -3.7239
3596 4 1 -5.17654 -15.2772 -4.2363
3598 4 1 -5.30965 -13.6229 -5.00782
3593 4 1 -3.72289 -15.7565 -3.5163
3595 4 1 -4.29588 -15.6588 -4.8821
3594 4 1 -3.22292 -15.4457 -4.55382
3597 4 1 -5.07877 -14.1568 -3.97287
3531 4 1 -0.480308 -15.8587 -5.07222
3528 4 1 1.3553 -13.8963 -4.37893
3530 4 1 0.518162 -15.2126 -4.78615
3529 4 1 1.47716 -14.7184 -5.29807
2198 4 1 -19.0444 -11.1687 -4.03169
2199 4 1 -19.9402 -11.5777 -3.48843
2200 4 1 -20.4068 -10.7794 -2.71554
2188 4 1 -17.1888 -12.8479 -5.11372
2190 4 1 -18.1472 -12.8967 -4.63149
2191 4 1 -16.9794 -12.9746 -4.89359
2192 4 1 -16.7355 -12.6085 -3.72388
2193 4 1 -17.9276 -12.4393 -3.9241
2196 4 1 -17.9072 -11.1078 -3.03613
2194 4 1 -17.3584 -12.0362 -2.87494
3599 4 1 -5.91566 -12.6748 -4.96071
3512 4 1 -1.36526 -10.8231 -2.77785
3516 4 1 -0.178655 -12.1938 -4.90149
3513 4 1 -0.900831 -11.9041 -3.18032
3514 4 1 -0.0791519 -11.0237 -3.50149
3527 4 1 1.61597 -13.0575 -5.19564
3526 4 1 2.3571 -12.1789 -5.12633
3518 4 1 0.38967 -12.8306 -5.20312
3515 4 1 0.569576 -11.9147 -3.92533
2197 4 1 -18.7933 -10.3473 -3.09113
3510 4 1 -1.26382 -10.6318 -2.92595
3489 4 1 -0.348805 -3.80975 -2.92148
3490 4 1 -1.54464 -3.71663 -2.83332
1890 4 1 -6.33995 -28.4809 -0.771443
1889 4 1 -6.37216 -27.5962 -0.0705648
1891 4 1 -5.84738 -27.4035 -1.04205
1901 4 1 -3.52401 -27.4114 -1.76925
1899 4 1 -3.22695 -27.4916 -0.76318
1900 4 1 -2.87622 -28.4188 -1.52545
1892 4 1 -4.82465 -27.4774 -1.7269
1896 4 1 -3.72989 -28.081 -0.937475
1897 4 1 -4.68848 -27.7532 -0.37433
1895 4 1 -4.59016 -27.5111 -0.398363
1885 4 1 -8.2417 -25.404 -1.64922
1882 4 1 -6.37147 -24.5522 -1.21162
1886 4 1 -7.02511 -25.2749 -1.58745
1887 4 1 -7.58466 -25.8909 -0.837225
1884 4 1 -7.65706 -25.4349 -0.655253
1883 4 1 -7.03111 -24.5434 -0.221247
1925 4 1 -2.71434 -25.1157 -1.60625
1893 4 1 -5.32896 -26.5493 -2.19744
1894 4 1 -4.75763 -26.4673 -1.12874
1924 4 1 -3.85161 -25.0242 -1.76122
1926 4 1 -1.76236 -24.5286 -1.99936
1929 4 1 -1.73055 -24.3435 -2.46946
1741 4 1 0.627134 -24.8461 -0.146005
1803 4 1 3.82385 -24.7116 -1.99378
1802 4 1 4.44637 -25.3374 -1.19676
1801 4 1 5.44366 -24.6241 -1.16649
1880 4 1 -7.74406 -23.0335 -1.71412
1881 4 1 -6.67915 -23.3877 -1.36927
3564 4 1 -2.84301 -21.8078 -2.03556
1963 4 1 -2.14565 -22.3841 -0.0942316
1961 4 1 -1.74446 -22.3496 -2.1798
1962 4 1 -1.52484 -22.2033 -1.0614
1747 4 1 2.89008 -21.7552 -1.2564
1746 4 1 2.78274 -21.7691 -0.0325429
1800 4 1 6.16633 -23.9158 -0.493916
2136 4 1 -17.6405 -20.1074 -1.98716
3566 4 1 -3.75129 -20.3722 -1.42266
3565 4 1 -3.62218 -21.4988 -1.29442
3567 4 1 -2.90643 -19.8116 -0.637078
3561 4 1 -2.29566 -20.4075 -2.39697
3568 4 1 -1.96945 -19.6156 -1.23252
3563 4 1 -2.33516 -20.8226 -2.40778
3560 4 1 -2.55705 -19.2314 -2.6886
3569 4 1 -2.59037 -19.5002 -0.301487
1749 4 1 4.91971 -21.0957 -1.09423
1748 4 1 3.70758 -20.8357 -1.10991
1751 4 1 6.28855 -19.9096 -0.290587
1750 4 1 5.71567 -20.2729 -1.23318
2127 4 1 -17.7104 -16.159 -1.04553
2124 4 1 -15.8884 -16.7689 -0.153648
2021 4 1 -12.1929 -18.2894 -0.353616
3587 4 1 -5.91582 -16.3587 -2.41473
3586 4 1 -4.77374 -16.533 -2.16379
3584 4 1 -4.43215 -16.3973 -1.73222
2128 4 1 -18.4286 -16.08 -2.0094
2116 4 1 -14.0916 -15.7026 -0.791952
2115 4 1 -14.0114 -14.511 -0.642734
2114 4 1 -15.1207 -14.0717 -0.456215
3581 4 1 -4.65243 -15.3573 -0.325355
3580 4 1 -3.80613 -16.1417 -0.428598
3585 4 1 -4.48297 -15.3842 -2.15025
3583 4 1 -4.75649 -15.3465 -1.24716
3582 4 1 -4.87506 -14.2556 -0.68241
2219 4 1 -22.4197 -10.9077 -1.31321
2201 4 1 -21.1391 -11.1271 -1.89053
2202 4 1 -20.1686 -11.6008 -2.16777
2195 4 1 -16.8988 -11.1173 -2.29238
3505 4 1 -1.33861 -11.5659 -1.23566
3506 4 1 -2.36094 -11.8903 -0.717012
3508 4 1 -1.23701 -11.3371 -0.96591
3509 4 1 -1.80818 -11.0565 -1.93626
3507 4 1 -2.34637 -10.8861 -1.30535
2216 4 1 -21.8161 -8.63627 -2.20363
2220 4 1 -23.1193 -10.4853 -0.498793
2223 4 1 -23.3626 -8.63329 -0.10899
2222 4 1 -23.6079 -9.49496 -0.823602
2221 4 1 -23.7326 -10.4028 -1.58721
2210 4 1 -21.8988 -9.19835 -1.2117
2209 4 1 -21.1041 -9.35169 -0.267236
2211 4 1 -20.9435 -9.11148 -0.550925
2203 4 1 -19.6166 -10.5616 -2.17051
2217 4 1 -21.5123 -9.75136 -2.08718
2218 4 1 -21.4081 -10.3606 -1.0105
2214 4 1 -20.4186 -8.32972 -0.783256
2204 4 1 -20.2267 -10.1379 -1.29517
2205 4 1 -19.895 -10.0675 -0.105537
2213 4 1 -19.8318 -8.23584 -1.814
2212 4 1 -19.8197 -9.03294 -0.942893
3499 4 1 -2.87092 -8.11147 -0.991699
3502 4 1 -2.77073 -9.60914 -0.415628
3501 4 1 -3.36775 -8.53901 -0.555663
3503 4 1 -2.6152 -9.84439 -1.50666
3511 4 1 -0.996662 -10.1476 -1.83697
3504 4 1 -2.04971 -10.7196 -0.896267
2215 4 1 -21.1013 -7.84748 -1.63211
3500 4 1 -3.94808 -7.61113 -1.04333
3498 4 1 -2.50398 -7.15504 -1.51133
3497 4 1 -1.5427 -7.81752 -1.06935
3496 4 1 -1.60436 -7.43347 -2.16674
3495 4 1 -1.19682 -6.46833 -2.67553
3494 4 1 -1.96717 -5.91374 -2.04652
3493 4 1 -2.79747 -5.10693 -2.36292
3492 4 1 -2.93521 -3.91713 -2.6889
3480 4 1 -2.0868 -3.27133 -0.622266
3481 4 1 -0.975447 -2.93751 -0.331658
3491 4 1 -2.13364 -3.89721 -1.86224
3487 4 1 -0.559769 -5.17395 -1.19269
3486 4 1 -0.367597 -4.06552 -1.45815
3488 4 1 -0.933936 -4.58677 -2.16001
3485 4 1 0.735148 -4.13103 -1.96457
3484 4 1 0.801618 -4.10301 -0.733061
3483 4 1 0.986135 -3.15378 -1.34846
3482 4 1 -0.0723135 -2.49758 -1.08504
1995 4 1 -6.40624 -27.1395 1.54981
1898 4 1 -3.62761 -27.6963 0.3039
1708 4 1 1.15359 -27.891 1.80361
1709 4 1 1.85137 -28.5639 2.61189
1712 4 1 3.77507 -29.1487 0.748329
1711 4 1 3.71246 -28.3283 1.64411
1714 4 1 5.06499 -28.8478 0.706298
1710 4 1 2.82783 -29.0434 2.15178
1716 4 1 5.37199 -27.3787 1.45748
1713 4 1 4.18153 -28.1843 0.250672
1715 4 1 4.50886 -27.7616 0.710985
1718 4 1 5.9385 -27.6608 1.70262
1717 4 1 6.25333 -27.0125 0.795374
1720 4 1 6.2292 -27.6969 2.33399
2073 4 1 -13.6436 -24.3601 2.45182
2072 4 1 -12.9547 -24.2998 1.37905
2071 4 1 -12.8727 -25.0262 2.24939
2004 4 1 -9.30513 -24.4245 0.578334
2003 4 1 -9.88351 -24.2559 1.71739
2002 4 1 -9.08546 -24.5817 0.892692
1998 4 1 -8.86864 -26.2872 2.23287
1992 4 1 -6.72479 -25.1534 1.22586
1994 4 1 -5.65005 -26.3113 1.09174
1993 4 1 -6.06245 -25.7311 2.02455
2001 4 1 -8.00893 -25.1143 1.00808
2000 4 1 -7.72124 -25.6984 1.9461
1990 4 1 -5.41166 -25.6875 1.9411
1991 4 1 -6.36119 -25.0847 2.38004
1997 4 1 -7.69875 -26.187 2.05259
1996 4 1 -7.48176 -26.7975 1.047
1988 4 1 -5.74885 -26.5282 2.62034
1888 4 1 -6.85813 -26.4117 0.0302219
1739 4 1 1.58524 -24.8276 0.421041
1742 4 1 1.69942 -24.3911 0.289497
1738 4 1 1.28977 -24.7623 1.65199
1736 4 1 2.30844 -24.9123 2.36003
1968 4 1 0.277741 -24.2535 2.28047
1734 4 1 2.74746 -25.2038 2.21949
1743 4 1 2.82858 -24.6819 0.276671
1719 4 1 6.72546 -26.8292 1.74115
1722 4 1 6.04929 -26.4682 2.63338
1786 4 1 9.38056 -25.8047 2.39219
1785 4 1 10.4977 -25.4688 2.46848
1792 4 1 9.25548 -24.2687 2.13273
1787 4 1 10.538 -25.8914 2.3164
1784 4 1 10.8902 -25.9704 1.51415
1783 4 1 11.0412 -25.8085 0.338794
1782 4 1 11.135 -24.7795 1.03486
1780 4 1 11.2036 -24.7149 1.12196
1777 4 1 11.1436 -24.4995 2.51428
2078 4 1 -16.2506 -23.956 1.29237
2077 4 1 -15.0667 -24.0759 0.953611
2075 4 1 -14.0374 -23.6756 1.07978
2079 4 1 -16.076 -23.4577 2.39791
2076 4 1 -15.0308 -23.1443 1.62579
2074 4 1 -13.0563 -23.5321 1.73592
2006 4 1 -9.37253 -23.1471 1.48574
2005 4 1 -8.44271 -23.6653 1.04515
2007 4 1 -10.0846 -22.2515 1.18003
2008 4 1 -9.9911 -23.0732 2.02221
2010 4 1 -9.09144 -22.2106 2.46139
2048 4 1 -4.61085 -21.6656 1.7862
2050 4 1 -4.82469 -22.0752 1.89927
1967 4 1 -0.0544279 -23.3068 1.65124
1964 4 1 -2.35189 -23.6231 0.0728568
1965 4 1 -1.22689 -23.2588 0.277005
1966 4 1 -0.365708 -22.5257 0.68547
1740 4 1 0.943013 -23.9073 0.619252
1737 4 1 1.70372 -23.9047 2.24553
1744 4 1 2.19348 -23.771 0.805159
1745 4 1 2.96958 -22.909 0.333219
1735 4 1 3.06224 -24.1146 2.65484
1798 4 1 7.80857 -24.1282 0.71625
1799 4 1 7.13526 -23.3624 0.0427827
1795 4 1 9.52798 -22.3822 2.47327
1794 4 1 8.37394 -22.7843 2.54642
1796 4 1 8.38492 -22.6438 2.11962
1797 4 1 8.08568 -22.9649 1.01453
1778 4 1 11.8728 -23.5949 2.24197
1779 4 1 12.1404 -23.9728 1.13973
1781 4 1 11.1246 -23.6673 0.546899
2018 4 1 -13.8828 -19.83 0.639217
2014 4 1 -10.9063 -20.32 2.11488
2015 4 1 -11.2557 -20.6785 1.04692
2016 4 1 -12.3026 -20.9456 1.40949
2017 4 1 -13.4188 -20.707 1.27827
2020 4 1 -11.7757 -19.2836 0.203625
2019 4 1 -12.8964 -19.0855 0.73592
2044 4 1 -5.40907 -19.0642 2.58908
3572 4 1 -2.99652 -19.1535 0.842935
2047 4 1 -3.8475 -20.7953 2.2113
2046 4 1 -3.98885 -19.5733 2.21388
3570 4 1 -3.33955 -20.0504 0.532254
3571 4 1 -2.19579 -19.7503 0.11234
1758 4 1 8.00439 -20.4024 0.606287
1759 4 1 8.03571 -19.7128 1.68376
1755 4 1 7.29243 -19.0646 2.40702
1753 4 1 7.05191 -19.5095 1.47383
1754 4 1 6.11735 -19.4495 2.25898
1752 4 1 7.08497 -19.3572 0.291257
1772 4 1 10.4556 -21.2056 2.3621
1757 4 1 8.30045 -19.6742 1.54696
1771 4 1 9.70341 -20.4228 1.97848
1768 4 1 9.48132 -19.3882 0.913089
1760 4 1 8.56995 -19.034 2.44605
1769 4 1 10.4921 -19.9538 1.35591
1770 4 1 10.9096 -20.6963 2.28274
2125 4 1 -16.7381 -16.2956 0.40817
2126 4 1 -17.9154 -16.1905 0.151206
2121 4 1 -15.1079 -16.3483 0.971647
2120 4 1 -15.6077 -17.4383 1.05996
2093 4 1 -16.0389 -16.1804 2.51713
2119 4 1 -14.8238 -16.9044 1.74436
2123 4 1 -15.386 -16.4147 0.882916
2117 4 1 -13.8858 -16.2419 0.296736
2122 4 1 -15.1746 -16.7845 2.03373
2022 4 1 -11.4657 -17.8891 0.591577
2023 4 1 -11.6537 -16.9763 1.29337
2024 4 1 -10.9146 -17.0058 2.18732
2025 4 1 -11.4179 -17.4298 1.16931
2026 4 1 -10.6136 -16.6441 1.68794
2034 4 1 -8.65057 -16.5349 1.73551
2040 4 1 -6.72954 -16.9299 2.34874
2041 4 1 -5.55261 -17.405 2.35304
2037 4 1 -6.81309 -17.001 1.03393
2038 4 1 -7.39604 -17.7904 1.75143
2039 4 1 -6.3965 -17.1779 1.20981
2042 4 1 -5.98407 -18.3796 1.88245
2035 4 1 -7.53617 -16.8685 1.52093
3573 4 1 -3.23317 -18.2519 0.121118
3575 4 1 -3.44795 -16.3443 0.917991
2043 4 1 -4.94306 -18.0362 2.31165
3574 4 1 -3.87235 -17.18 0.139742
1763 4 1 8.00196 -17.5642 2.36228
1756 4 1 7.90872 -18.587 1.42425
1767 4 1 9.17645 -18.1875 0.829155
1766 4 1 9.39875 -18.4544 1.96768
1765 4 1 8.48208 -17.6985 1.92472
1764 4 1 8.93054 -16.8332 2.59375
2110 4 1 -15.1891 -13.5515 1.42156
2113 4 1 -14.7912 -13.9087 0.730359
2118 4 1 -14.4978 -15.856 1.20401
2027 4 1 -9.85021 -15.7819 1.32822
2028 4 1 -9.74881 -14.6058 1.66608
2029 4 1 -8.60604 -14.7516 2.01593
2030 4 1 -8.23459 -15.4914 1.12857
2036 4 1 -7.48896 -16.0452 0.749421
2031 4 1 -7.12088 -15.1792 0.979474
2032 4 1 -6.8525 -16.0867 1.81963
2033 4 1 -7.87169 -15.7304 2.18252
3577 4 1 -4.57934 -15.9001 1.08563
3576 4 1 -3.77046 -15.19 0.629679
3578 4 1 -5.07786 -14.9538 0.628835
3579 4 1 -3.96353 -15.3947 0.514691
2107 4 1 -16.4026 -12.848 1.30128
2106 4 1 -16.3223 -11.9922 2.17844
2108 4 1 -15.61 -12.5553 0.521674
2111 4 1 -15.0209 -12.5006 0.8779
2112 4 1 -13.9545 -12.9323 0.66815
2109 4 1 -15.7792 -12.5595 1.70816
2226 4 1 -24.7995 -8.65549 2.27244
2225 4 1 -24.4325 -8.53542 1.14311
2208 4 1 -21.7284 -10.1419 0.417015
2206 4 1 -19.4864 -10.1805 1.06017
2207 4 1 -20.4567 -10.2037 0.382999
2233 4 1 -27.4244 -5.44937 2.38675
2231 4 1 -27.3461 -6.83162 1.47431
2232 4 1 -27.6282 -6.64089 2.6512
2230 4 1 -26.4212 -7.5259 1.53511
2229 4 1 -26.4623 -6.62073 2.20218
2227 4 1 -25.4272 -7.77843 1.69748
2224 4 1 -23.6017 -7.7852 0.723124
2901 4 1 19.2744 -3.10667 2.41113
2913 4 1 19.4211 -4.81812 2.4024
2898 4 1 19.218 -3.20341 2.34103
2312 4 1 -28.6215 -0.169671 1.06849
3475 4 1 -4.62326 -1.93901 2.18694
3473 4 1 -4.69752 -1.07543 2.64176
3474 4 1 -3.6496 -1.35134 2.33285
3476 4 1 -3.38999 -1.82105 2.07307
3477 4 1 -3.45567 -2.53198 1.18575
3478 4 1 -2.53391 -1.80474 1.07908
3479 4 1 -2.0819 -2.27747 0.107428
1706 4 1 0.892665 -28.6502 3.90258
1705 4 1 0.948403 -28.0298 4.9535
1707 4 1 0.833208 -27.9157 3.00752
1704 4 10 1.47068 -28.5514 3.93337
1703 4 10 2.47762 -28.4286 4.53925
1702 4 10 1.82515 -28.087 5.38414
1727 4 1 3.49073 -27.0437 4.25542
1721 4 1 5.19614 -27.2653 2.90151
1728 4 1 4.43074 -27.6596 3.93713
2070 4 1 -13.4291 -25.3251 3.30183
2069 4 1 -12.6643 -24.5803 2.97359
1999 4 1 -8.42792 -25.4031 2.83142
1989 4 1 -6.04498 -25.4163 2.97764
1986 4 1 -5.64086 -26.2798 4.831
1985 4 1 -5.94138 -25.1187 4.72685
1987 4 1 -5.31982 -26.4084 3.71615
1977 4 1 -4.38626 -25.1154 5.22575
1975 4 1 -2.56476 -25.1481 4.74036
1974 4 1 -2.21188 -26.1386 4.23936
1973 4 1 -1.62035 -25.2926 4.69392
1969 4 1 -0.422746 -24.5421 3.2053
1971 4 1 -0.414473 -24.7369 4.89733
1733 4 1 2.22421 -25.3733 3.27115
1723 4 1 5.34327 -25.6815 3.08715
1729 4 1 4.01872 -26.4841 4.0026
1724 4 1 4.95126 -25.8925 4.22245
1725 4 1 4.436 -25.1284 3.46279
1726 4 1 4.11657 -26.364 3.38872
1732 4 1 3.34662 -25.0863 3.37427
1730 4 1 2.9182 -26.3779 4.31981
1731 4 1 3.45347 -25.3582 4.55542
1788 4 1 10.2539 -25.1511 3.20117
1789 4 1 9.43782 -24.4724 3.86802
1776 4 1 11.0727 -24.5009 3.65721
2080 4 1 -16.4837 -22.6569 3.14829
2081 4 1 -15.9888 -22.0124 4.01031
2082 4 1 -14.8809 -21.7956 4.51338
2012 4 1 -10.8875 -21.597 3.83721
2065 4 1 -10.9257 -23.2821 4.54406
2068 4 1 -12.947 -23.884 3.90286
2067 4 1 -12.8247 -23.121 4.79511
2066 4 1 -11.8589 -23.6225 5.34965
2009 4 1 -9.07571 -23.3629 2.72533
2011 4 1 -10.2097 -22.2302 3.04731
2063 4 1 -8.77742 -23.0643 4.83461
2064 4 1 -9.93167 -22.9625 5.14055
2058 4 1 -5.45861 -22.6317 4.08534
2052 4 1 -3.95713 -22.7168 3.10122
2051 4 1 -5.13049 -22.6295 2.91959
2054 4 1 -2.96233 -21.805 3.9336
2059 4 1 -5.20461 -22.3941 5.25033
2056 4 1 -4.3044 -21.9326 4.18657
2057 4 1 -4.60582 -22.7101 4.97564
2053 4 1 -3.54662 -21.5856 2.95807
1970 4 1 -0.339888 -23.7896 4.19095
1793 4 1 9.1511 -23.5315 3.03493
1791 4 1 8.76767 -23.3024 2.77894
1773 4 1 10.3782 -21.9639 3.32922
1790 4 1 9.75957 -23.8121 2.8736
1774 4 1 11.4701 -22.2829 3.24184
1775 4 1 11.3315 -23.3845 3.85324
2083 4 1 -15.8733 -21.3453 4.7399
2084 4 1 -15.4731 -20.2268 4.84432
2085 4 1 -15.5458 -19.0908 4.93612
2013 4 1 -11.3675 -20.7261 3.10072
2049 4 1 -4.74773 -21.2716 2.86006
2045 4 1 -4.62217 -19.6359 3.25372
2055 4 1 -3.66301 -20.876 4.00007
2091 4 1 -16.7156 -17.1139 2.91576
2087 4 1 -16.2693 -18.1227 4.9603
2089 4 1 -16.5242 -17.2464 4.8318
2090 4 1 -17.2452 -17.3624 3.9148
2092 4 1 -15.8912 -16.6371 3.62296
2086 4 1 -15.9007 -18.6538 3.86691
1762 4 1 7.1328 -17.9821 3.10648
1761 4 1 8.14366 -18.5989 3.43055
2098 4 1 -18.0811 -15.3806 4.7109
2096 4 1 -16.6214 -15.3768 4.39816
2097 4 1 -17.263 -16.0868 5.2079
2099 4 1 -16.9308 -15.7456 5.06019
2095 4 1 -16.2037 -16.0292 3.40842
2100 4 1 -16.7016 -14.5383 5.29041
2102 4 1 -17.0547 -14.5738 5.25171
2103 4 1 -17.2886 -13.6068 4.50006
2094 4 1 -16.0079 -15.0127 2.74977
2104 4 1 -17.2147 -12.6677 3.73932
2105 4 1 -16.0239 -12.488 3.31783
2268 4 1 -23.4833 -8.29515 5.06099
2228 4 1 -26.0728 -7.68432 2.69984
2235 4 1 -26.1889 -5.85326 4.24775
2266 4 1 -25.2982 -7.94698 4.65369
2270 4 1 -24.8348 -6.46305 4.84947
2269 4 1 -23.8848 -7.10427 4.98563
2906 4 1 16.9936 -5.70413 3.14678
2907 4 1 18.1164 -5.4213 3.34947
2908 4 1 18.467 -5.42287 4.43465
2914 4 1 20.1385 -5.57886 2.98903
2916 4 1 18.9186 -6.36871 3.37322
2915 4 1 20.0995 -6.4049 3.82265
2918 4 1 20.7337 -6.48598 4.04819
2919 4 1 20.8158 -6.22727 5.18618
2917 4 1 20.0075 -6.69441 3.13252
2236 4 1 -25.1783 -5.34784 3.84549
2234 4 1 -26.9036 -5.36519 3.47578
2237 4 1 -25.9257 -4.59346 3.40275
2238 4 1 -26.0394 -3.55549 2.95967
2240 4 1 -25.7501 -3.9569 3.00276
2241 4 1 -25.754 -2.73836 2.89133
2239 4 1 -25.5822 -3.26347 4.01362
2243 4 1 -25.4413 -2.81672 5.11557
2274 4 1 -26.6215 -3.20568 5.19198
2591 4 1 -5.39197 -4.41179 5.21756
2590 4 1 -6.10473 -3.77186 4.577
2592 4 1 -4.89158 -3.35072 5.28532
2904 4 1 17.3334 -4.4276 3.18336
2905 4 1 16.2252 -4.73777 3.38613
2902 4 1 18.4315 -3.25767 3.22682
2903 4 1 17.7825 -3.75605 4.0556
2800 4 1 16.605 -3.4762 5.17105
2899 4 1 19.365 -2.78443 3.43053
2909 4 1 19.2177 -5.01807 3.50898
2910 4 1 20.1261 -4.14913 3.443
2911 4 1 19.0233 -4.16332 3.85714
2912 4 1 19.7612 -3.82998 3.04752
2787 4 1 21.3454 -4.27009 5.37534
2791 4 1 22.8686 -2.82839 4.64859
2790 4 1 22.3284 -3.72535 4.08063
2789 4 1 21.9977 -4.33747 4.99847
2788 4 1 21.7374 -3.23241 4.88245
2242 4 1 -25.3818 -2.50235 4.00961
2280 4 1 -24.2035 -2.08525 4.97777
2604 4 1 -5.42385 -0.633514 3.86672
2603 4 1 -5.90971 -0.494163 4.97269
2598 4 1 -6.49528 -1.1036 3.75178
2597 4 1 -6.11386 -2.17801 3.98619
2601 4 1 -6.13683 -2.56474 4.91392
2599 4 1 -6.99813 -0.345824 4.60251
2600 4 1 -6.52162 -1.44388 4.67305
2596 4 1 -5.11317 -1.90078 4.47726
2593 4 1 -4.30165 -2.34137 5.00551
2605 4 1 -4.86606 -0.202634 4.80902
2628 4 1 -0.636105 -0.412683 5.32125
2959 4 1 10.2707 -0.883802 4.68463
2958 4 1 11.1987 -0.102662 4.31091
2957 4 1 12.1409 -0.237999 5.07636
2938 4 1 17.988 -0.151627 4.26216
2900 4 1 18.3326 -2.54639 2.72405
2799 4 1 17.0349 -2.43734 4.83018
2796 4 1 18.5926 -1.39208 4.17154
2934 4 1 18.5768 -0.349194 5.17737
2798 4 1 18.0941 -2.13363 4.75382
2935 4 1 18.2201 -0.325546 4.00335
2795 4 1 19.1352 -2.33879 4.67502
2794 4 1 20.3477 -2.53864 4.85177
2793 4 1 20.9284 -1.58441 4.40911
2897 4 1 19.5115 -2.1148 2.86659
2896 4 1 19.1849 -1.04326 3.33948
2895 4 1 19.7577 -0.163178 3.9946
2894 4 1 20.1369 -0.161182 5.04461
2797 4 1 19.2526 -2.18117 4.7593
2792 4 1 21.7987 -2.33065 4.24165
1982 4 1 -6.92536 -24.6317 8.02501
1981 4 1 -6.52642 -24.2578 7.01438
1983 4 1 -6.80687 -24.8009 6.83651
1984 4 1 -6.4582 -24.6821 5.76763
1980 4 1 -5.76582 -25.1811 6.9502
1979 4 1 -5.73566 -26.2657 6.33075
1978 4 1 -5.45154 -25.1483 5.91878
1976 4 1 -3.34709 -25.5589 5.60209
1972 4 1 -1.15081 -25.0709 5.76613
2062 4 1 -8.42871 -23.55 5.8819
2061 4 1 -7.34668 -23.2369 6.03636
2060 4 1 -6.37524 -22.6622 5.56066
2088 4 1 -15.9206 -17.3903 5.88217
2101 4 1 -16.9066 -13.9198 6.35701
2265 4 1 -24.8482 -8.29419 5.7314
2261 4 1 -24.6215 -9.04873 7.72764
2262 4 1 -25.4463 -8.80653 6.84714
2264 4 1 -23.8644 -8.18236 6.31397
2259 4 1 -24.142 -8.43307 7.31519
2562 4 1 -6.45979 -10.0858 6.59173
2563 4 1 -6.33454 -10.2124 7.73165
2560 4 1 -5.67766 -9.14011 7.31271
2561 4 1 -6.3382 -8.95152 6.32029
2558 4 1 -4.5458 -8.13022 8.06761
2552 4 1 -4.25592 -9.82732 7.84683
2553 4 1 -4.21542 -9.14123 6.95838
2271 4 1 -24.9038 -5.54586 5.69385
2267 4 1 -24.3519 -7.49691 5.43489
2263 4 1 -24.9679 -7.69492 6.58117
2256 4 1 -25.3818 -6.823 7.88041
2559 4 1 -5.5857 -7.94035 7.39517
2577 4 1 -6.37928 -7.47577 7.81906
2578 4 1 -6.87617 -7.47009 6.66195
2579 4 1 -5.82242 -6.79991 6.83575
2576 4 1 -5.98777 -6.41023 8.03578
2584 4 1 -5.13957 -5.40728 7.43037
2580 4 1 -4.84805 -6.52919 7.35131
2582 4 1 -4.73377 -5.42008 5.81477
2583 4 1 -4.40597 -5.99049 6.75575
2581 4 1 -5.29501 -6.33926 6.27188
2586 4 1 -5.3841 -5.66369 7.52174
2921 4 1 19.7278 -6.92278 6.62177
2920 4 1 20.2358 -7.17011 5.63482
2922 4 1 19.677 -5.93147 7.28288
2877 4 1 20.2579 -7.00189 8.03116
2276 4 1 -27.3502 -3.25677 5.75169
2272 4 1 -25.7917 -4.81509 6.11099
2273 4 1 -26.7597 -4.27642 5.78816
2246 4 1 -25.4524 -3.08501 7.73141
2245 4 1 -26.1311 -3.77348 7.0365
2244 4 1 -25.3931 -3.52742 6.16875
2589 4 1 -6.62593 -4.30435 5.59422
2588 4 1 -5.78348 -4.91397 6.02872
2587 4 1 -6.34732 -4.95884 7.11279
2585 4 1 -6.27359 -4.94672 7.29997
2803 4 1 15.4089 -3.42537 6.97276
2804 4 1 14.2458 -3.24443 7.00722
2802 4 1 16.6007 -3.30054 6.81433
2801 4 1 17.0444 -4.10668 6.01507
2927 4 1 17.3798 -2.89235 7.86932
2889 4 1 20.06 -2.77116 6.95434
2890 4 1 19.7516 -3.50573 6.05292
2888 4 1 20.0031 -3.64258 7.75597
2786 4 1 22.3755 -3.80748 5.69273
2277 4 1 -27.1456 -2.1042 5.51873
2275 4 1 -26.4951 -2.48719 6.1707
2278 4 1 -26.3269 -1.34221 5.96248
2279 4 1 -25.2334 -1.75621 5.45072
2281 4 1 -23.4642 -2.04549 5.90239
2282 4 1 -23.6828 -0.910529 5.53988
2284 4 1 -23.0524 -0.873287 5.53111
2286 4 1 -23.5345 -0.14912 7.11079
2285 4 1 -23.7796 -0.0107812 5.93865
2602 4 1 -6.01621 -1.59419 5.48144
2594 4 1 -3.75434 -2.4026 6.07521
2595 4 1 -4.58317 -1.70125 5.51792
2606 4 1 -5.30964 -0.251248 5.89799
2626 4 1 -2.27568 -0.170562 6.37452
2627 4 1 -1.8586 -0.676398 5.45655
2961 4 1 10.5348 -0.875407 6.07931
2963 4 1 9.42651 -0.764302 7.42332
2962 4 1 10.0846 -1.58177 6.91108
2964 4 1 10.0734 -1.73015 7.39952
2805 4 1 14.8051 -2.51175 7.74374
2933 4 1 17.5801 -0.818798 5.39985
2931 4 1 18.1499 -1.91156 6.75553
2930 4 1 18.7714 -0.854484 6.42643
2929 4 1 18.2666 -1.72824 7.0509
2932 4 1 18.552 -1.31901 5.73981
2780 4 1 21.0977 -1.23029 6.49515
2779 4 1 20.0625 -1.7889 6.80391
2892 4 1 20.2623 -1.59367 5.63643
2891 4 1 20.5629 -2.6812 5.92925
2893 4 1 21.1042 -0.74133 5.49467
2782 4 1 21.1285 -1.57501 6.34205
2781 4 1 20.4793 -1.89641 7.33121
2778 4 1 20.4689 -1.64876 7.99031
2774 4 1 22.6697 -0.431691 6.56703
2785 4 1 22.0716 -2.63611 6.11908
2784 4 1 23.0024 -1.87102 6.40202
2783 4 1 22.0351 -2.01803 7.03265
2775 4 1 21.968 -0.352758 7.54338
2258 4 1 -23.9185 -8.15556 8.42323
2260 4 1 -24.0815 -8.26028 8.49377
2565 4 1 -7.3852 -8.68246 8.49201
2566 4 1 -7.42034 -9.42644 9.50557
2567 4 1 -7.91151 -9.00031 8.47771
2564 4 1 -6.68255 -9.58134 8.63895
2569 4 1 -7.577 -8.44246 9.69886
2557 4 1 -3.44084 -8.6549 8.09305
2551 4 1 -3.27504 -9.70029 8.66292
2554 4 1 -4.16998 -9.2339 8.14827
2556 4 1 -3.05077 -8.51822 9.14749
2555 4 1 -4.08978 -8.14465 8.5932
2548 4 1 -0.232302 -9.16169 8.39226
2547 4 1 -0.499247 -9.50646 9.47053
2549 4 1 -1.17491 -9.88626 8.36731
2550 4 1 -2.17638 -9.47264 9.08045
2546 4 1 -0.628603 -8.41943 9.09388
2540 4 1 -0.122007 -9.06674 10.4534
2255 4 1 -25.3234 -6.61612 9.09179
2257 4 3 -24.3429 -7.01003 8.49988
2254 4 1 -25.4341 -5.52851 8.53048
2253 4 1 -25.1895 -5.74673 9.70066
2252 4 1 -25.9766 -5.76878 10.5809
2571 4 1 -8.48594 -7.16475 10.7353
2574 4 1 -6.27598 -6.09411 9.66255
2573 4 1 -6.71336 -5.88856 10.6894
2568 4 1 -7.79073 -7.79598 8.63835
2570 4 1 -7.44749 -7.79485 10.6948
2572 4 1 -7.38527 -6.88571 10.5657
2575 4 1 -6.43763 -7.04115 9.02382
2532 4 1 -0.00473163 -6.20525 10.3641
2545 4 1 -1.11447 -7.77194 10.0018
2541 4 1 -0.0820285 -7.84972 10.4717
2542 4 1 -0.990169 -7.75342 9.78893
2534 4 1 0.190834 -5.42419 10.3411
2876 4 1 21.3283 -6.66462 8.08198
2880 4 1 19.5092 -5.95961 8.88211
2879 4 1 20.6182 -6.22208 8.65972
2881 4 1 20.3559 -6.19191 9.73711
2878 4 1 21.0058 -7.30828 8.98864
2875 4 1 21.3333 -6.79581 9.30784
2882 4 1 19.3227 -5.80187 9.40978
2874 4 1 21.9489 -5.79668 9.16583
2870 4 1 23.4165 -5.49224 8.58678
2873 4 1 22.8641 -5.85324 9.96908
2871 4 1 22.7849 -5.74433 9.56279
2872 4 1 21.6188 -5.98331 9.8236
2248 4 1 -24.5981 -3.41853 9.15509
2247 4 1 -25.5289 -3.95609 8.64885
2250 4 1 -25.3258 -4.33502 9.42058
2251 4 1 -24.9886 -5.13349 10.2499
2249 4 1 -24.6441 -3.9585 10.2724
2531 4 1 0.156195 -5.16502 9.95258
2530 4 1 1.34235 -4.91106 9.86899
2924 4 1 18.7224 -4.18032 8.51219
2926 4 1 18.3119 -3.48832 8.28744
2883 4 1 18.5989 -5.22343 10.2188
2925 4 1 19.2405 -3.11559 8.77386
2923 4 1 19.3364 -5.08326 8.10745
2887 4 1 20.5532 -3.1375 8.66316
2884 4 1 19.8072 -5.31598 9.94915
2885 4 1 20.3372 -4.45051 9.40048
2886 4 1 20.17 -3.35628 9.69898
2869 4 1 23.7505 -5.08592 9.76918
2521 4 1 -3.50911 -1.06788 10.7469
2519 4 1 -3.55609 -1.08559 10.6495
2520 4 1 -3.09158 -2.15517 10.7095
2969 4 1 10.1407 -1.41677 9.86174
2971 4 1 8.99346 -0.390285 9.82043
2970 4 1 9.36134 -1.05026 8.94596
2966 4 1 11.773 -1.42445 9.00394
2965 4 1 11.0026 -1.55447 8.17399
2967 4 1 11.6102 -0.167311 9.14258
2968 4 1 10.9028 -1.09934 9.10473
2811 4 1 16.1498 -1.1202 10.3827
2807 4 1 14.7564 -1.33171 9.44752
2806 4 1 15.3118 -1.6356 8.42473
2808 4 1 15.1329 -1.56091 10.6653
2812 4 1 16.6506 -1.03857 9.3425
2928 4 1 18.3209 -2.24925 8.16138
2777 4 1 20.5004 -0.369381 8.16814
2855 4 1 21.7967 -0.278754 8.65371
2856 4 1 22.4938 -0.873532 9.33462
2859 4 1 22.1506 -0.716221 10.2289
2860 4 1 23.0509 -1.54586 10.4231
2858 4 1 21.9777 -1.46009 9.35501
2857 4 1 22.7812 -1.71049 8.54915
2539 4 1 -0.0844907 -8.14606 11.3717
2543 4 1 -1.31295 -8.15953 10.8286
2538 4 1 1.11231 -8.16449 11.6535
2544 4 1 -1.80397 -7.14003 10.7748
2533 4 1 -0.899765 -5.51228 10.8053
2535 4 1 0.789574 -5.66878 11.3684
2536 4 1 1.33407 -6.64456 11.7227
2537 4 1 1.96552 -7.45823 12.2192
2524 4 1 -0.851491 -2.89331 10.9846
2526 4 1 -0.987654 -3.86855 10.9039
2525 4 1 -1.05325 -3.50068 12.0078
2529 4 1 1.81709 -4.99444 11.0066
2528 4 1 1.29183 -3.89419 10.9181
2527 4 1 0.151822 -3.42886 10.9895
2983 4 1 12.7118 -3.15612 13.128
2982 4 1 11.6335 -3.40816 12.6068
2981 4 1 11.173 -2.74418 11.7669
2984 4 1 11.6387 -2.98455 12.4871
2863 4 1 22.4904 -3.00654 11.682
2865 4 1 23.6404 -4.88457 12.3823
2864 4 1 23.0338 -3.93844 12.1398
2868 4 1 24.2147 -5.25455 10.9114
2867 4 1 23.5405 -5.01196 11.9177
2866 4 1 22.5948 -5.32664 12.6141
2522 4 1 -3.01442 -1.89666 11.378
2523 4 1 -1.95896 -2.51253 11.3545
2976 4 1 10.3982 -0.812545 11.3335
2978 4 1 10.5855 -1.38031 12.4233
2979 4 1 10.3467 -1.36544 11.2532
2972 4 1 8.91278 -0.246243 10.9676
2973 4 1 10.0127 -0.0617063 11.5256
2980 4 1 11.4191 -1.55197 11.7953
2977 4 1 11.4289 -1.41895 11.6496
2985 4 1 12.3202 -2.27572 13.1904
2987 4 1 13.155 -1.53917 13.4385
2810 4 1 15.0892 -1.47335 10.8589
2809 4 1 15.1598 -2.49924 11.4434
2862 4 1 22.128 -1.94181 11.4335
2861 4 1 22.1648 -0.873396 10.9514
2986 4 1 12.2122 -1.63042 14.2345
2990 4 1 15.6634 -0.630492 14.3661
2988 4 1 14.1075 -2.09414 13.9132
2989 4 1 14.7344 -1.16926 13.8414
3305 4 1 6.69458 15.7666 -9.71152
3304 4 1 7.87724 15.9534 -9.96267
3303 4 1 8.80083 15.6704 -9.21731
3300 4 1 8.69201 15.7934 -9.25347
3324 4 1 0.75337 17.7196 -8.14545
3309 4 1 5.45308 17.9842 -8.09067
3307 4 1 7.56245 16.7517 -8.17126
3306 4 1 6.75983 16.7903 -9.11226
3310 4 1 5.90569 18.8129 -8.74439
3299 4 1 8.74 16.6952 -8.43235
3302 4 1 9.11764 16.6743 -9.69467
3301 4 1 9.76318 16.228 -8.76808
3311 4 1 4.78684 19.1803 -8.62938
3313 4 1 3.78067 19.0489 -9.09277
3314 4 1 4.59308 19.6512 -8.5145
3444 4 1 -0.930098 7.65854 -5.55832
3372 4 1 -4.24052 12.0064 -6.14537
3373 4 1 -3.09807 11.7903 -6.59314
3360 4 1 -3.38601 13.4005 -5.46105
3371 4 1 -4.92994 12.9967 -6.48523
3374 4 1 -2.50435 11.6134 -5.58601
3337 4 1 1.35397 12.2984 -5.4559
3334 4 1 2.83494 13.2585 -6.02576
3368 4 1 -5.43849 13.6064 -7.01323
3369 4 1 -5.83379 14.6337 -7.35405
3370 4 1 -5.50282 13.4951 -7.41702
3367 4 1 -4.29232 13.8946 -6.69607
3366 4 1 -3.68707 14.8266 -6.94119
3365 4 1 -4.54757 14.56 -6.09068
3364 4 1 -4.00343 15.3761 -6.74901
3363 4 1 -3.24405 14.4409 -6.60506
3361 4 1 -3.06936 14.5047 -5.76458
3362 4 1 -2.19003 13.881 -6.33996
3333 4 1 2.12657 13.9962 -5.44057
3332 4 1 2.21716 13.5782 -6.56698
3331 4 1 2.4464 14.7026 -6.40406
3330 4 1 2.8212 15.6491 -7.0583
3329 4 1 1.95186 16.2958 -6.55372
3328 4 1 1.08357 16.6462 -5.80395
3323 4 1 1.36494 16.8701 -7.54555
3322 4 1 2.18325 17.5688 -6.90953
3326 4 1 0.155047 17.8565 -5.88785
3327 4 1 1.13279 17.6482 -6.56646
3325 4 1 0.19696 17.794 -7.08136
3321 4 1 1.99884 18.7101 -6.59633
3320 4 1 3.13286 18.2555 -6.28463
3316 4 1 5.18704 18.2929 -7.10492
3308 4 1 6.37331 17.1693 -8.03822
3292 4 1 7.56861 17.1429 -6.04593
3295 4 1 7.07624 18.6342 -7.2099
3291 4 1 7.10355 18.2051 -5.87285
3298 4 1 8.47292 17.0033 -7.32061
3287 4 1 9.81148 17.9506 -5.62913
3294 4 1 8.24254 18.5043 -7.28865
3297 4 1 8.98393 18.0089 -7.7714
3293 4 1 8.5021 17.6706 -6.47625
3290 4 1 8.14952 17.7068 -6.34594
3285 4 1 11.8911 17.9359 -5.97771
3284 4 1 10.8808 18.3447 -6.38215
3318 4 1 4.20635 19.1287 -6.70952
3319 4 1 3.28362 19.4461 -6.03002
3312 4 1 3.88349 19.2305 -7.83715
3317 4 1 5.35881 19.4686 -6.77848
3315 4 1 4.47912 19.2447 -7.29536
3296 4 1 8.10165 18.8845 -7.84119
3283 4 1 11.014 19.4391 -5.77106
3282 4 1 12.2212 19.2601 -5.85784
3437 4 1 -5.93585 4.05125 -3.35343
3435 4 1 -6.02918 4.20644 -3.37582
3432 4 1 -6.84112 5.17814 -3.15614
3439 4 1 -3.74075 4.67337 -3.34063
3438 4 1 -4.79903 4.221 -3.83668
3440 4 1 -2.72511 4.85241 -3.85987
3436 4 1 -4.85983 4.55502 -3.35343
3441 4 1 -2.28558 5.24035 -4.92901
3431 4 1 -6.96069 6.25131 -2.73223
3419 4 1 -5.85816 7.62794 -3.24335
3421 4 1 -4.89759 5.56462 -3.29244
3420 4 1 -5.15124 6.6635 -3.3704
3442 4 1 -2.38896 6.30494 -4.36489
3443 4 1 -1.812 6.97352 -5.13921
3445 4 1 -0.598789 7.69452 -4.44074
3446 4 1 -1.32604 6.70181 -4.21023
3449 4 1 -0.421575 7.77637 -3.02919
3447 4 1 -1.49409 6.0488 -3.22553
3386 4 1 -5.84629 10.4249 -3.31758
3376 4 1 -3.24404 10.7521 -3.78881
3384 4 1 -5.18174 8.56885 -3.93819
3381 4 1 -2.91381 8.77202 -3.70976
3380 4 1 -2.70205 9.83997 -3.14222
3383 4 1 -4.36969 9.44962 -4.23724
3378 4 1 -3.00675 9.09862 -3.74042
3382 4 1 -3.75164 8.514 -4.49101
3385 4 1 -4.95333 9.62271 -3.41423
3377 4 1 -2.41832 10.0136 -3.2516
3379 4 1 -2.09329 9.69065 -4.2482
3388 4 1 -5.71728 10.8882 -2.9409
3375 4 1 -2.77034 11.551 -4.44017
3343 4 1 -2.85404 12.9982 -3.67074
3341 4 1 -1.81834 12.0659 -4.30108
3342 4 1 -2.17454 12.224 -3.06093
3340 4 1 -0.723952 12.3874 -4.66172
3346 4 1 -1.49632 13.2167 -2.83328
3344 4 1 -2.34898 12.2222 -2.9303
3335 4 1 2.06222 13.3126 -5.20887
3338 4 1 0.66615 12.2124 -4.40091
3339 4 1 0.14917 13.2265 -4.48802
3336 4 1 1.67028 12.6693 -4.31163
3359 4 1 -3.50029 14.4112 -4.76395
3356 4 1 -3.32127 13.9497 -3.78031
3355 4 1 -3.13665 14.7399 -2.87939
3358 4 1 -3.77989 14.5613 -3.55014
3357 4 1 -2.89597 14.9808 -4.16323
3354 4 1 -2.65927 15.8 -2.72853
3289 4 1 7.52174 17.7949 -5.28928
3288 4 1 8.74197 17.5723 -5.12874
3286 4 1 10.9507 17.9701 -5.35002
3278 4 1 10.1829 20.9857 -3.32447
3281 4 1 11.737 19.7668 -4.87472
3279 4 1 10.8726 20.2158 -3.87342
3280 4 1 10.8844 20.6033 -5.10278
3275 4 1 10.7647 23.2822 -3.63083
3276 4 1 10.0448 22.2674 -3.60885
3274 4 1 11.301 23.709 -2.75897
3268 4 1 14.4193 22.0045 -2.81875
2306 4 1 -26.1467 2.68127 -0.893203
2307 4 1 -25.553 1.97453 -0.168424
3434 4 1 -6.61537 4.96862 -2.65863
3423 4 1 -5.41878 4.96425 -1.4505
3422 4 1 -4.59974 4.85825 -2.38814
2322 4 1 -27.8386 6.12548 -1.2018
2321 4 1 -27.2274 6.73516 -0.323164
2323 4 1 -28.7478 6.24322 -1.93321
2324 4 1 -27.8709 6.82606 -2.43512
2325 4 1 -27.4512 7.59526 -1.52051
2329 4 1 -24.8289 7.23034 -0.201482
2326 4 1 -26.7644 8.0066 -0.619496
2328 4 1 -25.6148 7.1438 -1.08835
3433 4 1 -6.67143 6.16586 -2.49314
3429 4 1 -7.08268 6.20161 -1.33507
3430 4 1 -7.34767 7.14318 -2.02425
3411 4 1 -6.06778 8.01243 -1.31869
3426 4 1 -6.24661 5.51824 -1.7444
3428 4 1 -6.85532 5.56188 -0.432967
3427 4 1 -6.10642 6.37564 -0.938417
3418 4 1 -4.95467 8.00612 -2.52256
3424 4 1 -4.4634 5.52965 -2.04688
3425 4 1 -5.37216 6.21528 -2.15353
3415 4 1 -4.27827 7.9527 -1.1082
3417 4 1 -3.71704 8.00248 -2.62646
3453 4 1 -3.09816 6.35586 -1.62653
3454 4 1 -3.86135 6.914 -0.919899
3451 4 1 -1.31019 6.49011 -1.22021
3450 4 1 -0.957619 6.97649 -2.29413
3448 4 1 -1.05826 6.925 -2.43943
3452 4 1 -2.34013 6.11971 -0.711516
2668 4 1 4.34577 6.6371 -1.66661
2670 4 1 5.24635 7.94677 -0.635657
2667 4 1 3.46281 5.86432 -1.30359
2666 4 1 4.06114 6.47624 -0.455211
2669 4 1 5.20395 6.7757 -0.815147
2671 4 1 6.05535 7.0728 -0.232633
2672 4 1 6.74326 7.36221 -1.18869
2673 4 1 6.32987 6.38654 -0.650697
2678 4 1 7.27682 7.8655 -2.21777
2674 4 1 7.37631 6.65697 -0.17474
2675 4 1 8.32474 7.27386 -0.644476
2327 4 1 -26.1471 8.12048 -1.61529
3395 4 1 -8.62891 10.4992 -0.350909
3387 4 1 -5.79433 9.78012 -2.35861
3413 4 1 -5.74224 8.93882 -0.168519
3410 4 1 -6.69771 8.93073 -0.867407
3412 4 1 -6.60933 9.07592 -1.02693
3409 4 1 -6.85691 10.0779 -0.570992
3408 4 1 -7.60865 9.93524 -1.58503
3407 4 1 -7.2327 9.99993 -0.428554
3416 4 1 -4.01748 8.90557 -1.8622
3414 4 1 -5.33392 8.53183 -1.15213
2676 4 1 7.9636 8.33419 -0.889525
2682 4 1 7.5499 10.2382 -0.396966
2680 4 1 7.93711 9.43105 -1.87276
2679 4 1 7.10054 8.70677 -1.42317
2681 4 1 6.99848 10.0673 -1.48432
2677 4 1 8.31821 8.32727 -2.06779
3394 4 1 -8.26946 10.7772 -1.46573
3397 4 1 -9.46682 11.0575 -0.087753
3389 4 1 -5.47804 11.9033 -2.30448
3390 4 1 -6.28102 11.1909 -1.78559
3391 4 1 -6.96994 11.5298 -0.833607
3393 4 1 -7.32335 11.2523 -0.878854
3392 4 1 -7.47124 12.0526 -1.75975
3345 4 1 -1.53278 12.2696 -2.13321
3347 4 1 -0.376214 13.7932 -2.68259
3349 4 1 -2.2192 14.613 -1.88313
3348 4 1 -1.29219 14.5469 -2.59369
3350 4 1 -1.07881 14.2487 -2.05983
3352 4 1 -1.72785 15.1162 -1.5166
3351 4 1 -2.29502 14.2241 -2.01527
3353 4 1 -1.92098 16.2812 -1.86269
3263 4 1 14.3276 18.7182 -2.4382
3262 4 1 13.9859 18.3196 -1.31426
3260 4 1 13.9074 17.8078 -0.218025
3267 4 1 13.7899 21.2491 -2.09079
3265 4 1 14.123 20.1509 -2.49544
3264 4 1 13.5959 19.4375 -1.70124
3266 4 1 14.5447 20.5076 -1.39442
3261 4 1 14.5639 18.861 -0.383392
3277 4 1 10.1712 21.9737 -2.52562
3273 4 1 12.1633 23.1961 -2.03993
3272 4 1 12.5066 24.2202 -1.37788
3270 4 1 13.0116 23.0913 -1.49744
3271 4 1 13.0587 23.8852 -2.4467
3269 4 1 13.8735 22.4089 -1.87375
2315 4 1 -27.7527 1.76747 2.63115
2311 4 1 -27.5757 0.518121 1.06245
2314 4 1 -27.2912 1.35416 1.55877
2313 4 1 -28.0119 0.359117 1.88718
2316 4 1 -26.8488 1.69255 1.82499
2303 4 1 -24.8798 2.54339 1.16369
2309 4 1 -26.0471 0.778148 0.32449
2305 4 1 -26.7491 2.41373 0.126482
2310 4 1 -26.5066 0.542719 1.39961
2308 4 1 -26.2777 1.84257 0.719088
2302 4 1 -23.7428 2.36238 0.747473
2301 4 1 -23.1054 2.01743 1.76645
3469 4 1 -4.89493 1.86122 2.53289
3471 4 1 -4.8673 0.679171 1.54793
3468 4 1 -4.89882 2.09687 1.34522
3472 4 1 -4.68159 0.201375 2.69227
2951 4 1 13.4765 2.62138 2.65464
2318 4 1 -27.2053 3.63064 0.546598
2319 4 1 -27.6486 4.75837 0.401161
2317 4 1 -26.8002 2.84532 1.41185
2304 4 1 -25.6679 2.92811 0.196481
2300 4 1 -23.9166 2.82136 2.16273
3464 4 1 -6.06024 4.03979 2.34983
3467 4 1 -5.67736 2.86016 1.72547
3466 4 1 -6.18727 3.81175 2.18336
3465 4 1 -7.03124 4.65541 1.90799
3458 4 1 -4.51264 4.84338 2.17616
3457 4 1 -4.85264 4.98338 1.00214
2950 4 1 14.2863 3.48549 2.65007
2320 4 1 -27.9431 5.95713 0.227975
2333 4 1 -24.8042 6.83685 2.30709
2331 4 1 -24.4437 6.23389 0.825407
2332 4 1 -25.2575 5.91846 1.66404
2335 4 1 -25.111 7.93781 2.66237
2330 4 1 -24.1421 7.39022 0.805893
3460 4 1 -5.68942 5.51911 2.33162
3456 4 1 -4.02416 5.76993 1.13093
3455 4 1 -4.08209 6.22604 0.0375804
3459 4 1 -4.9731 5.56761 1.37761
2663 4 1 3.44845 7.06758 2.12611
2664 4 1 3.91521 7.32008 1.06328
2665 4 1 3.29506 6.57879 0.433148
2661 4 1 3.43236 7.62184 1.38005
2662 4 1 4.54723 7.50433 1.86564
2660 4 1 3.27842 6.85897 2.37646
2703 4 1 12.0842 7.06589 2.63572
2341 4 1 -25.5152 10.1606 2.65113
2342 4 1 -25.2869 10.0167 1.47466
3401 4 1 -9.814 10.6926 2.08912
3400 4 1 -9.65413 10.4094 0.978591
3405 4 1 -8.36672 9.84385 1.23981
3403 4 1 -8.59379 9.917 1.22734
3402 4 1 -8.66531 10.5751 2.17696
3404 4 1 -8.64999 8.95969 0.511507
3398 4 1 -8.74219 10.1188 0.224788
3406 4 1 -7.39243 10.4038 0.786596
2658 4 1 4.31869 8.49347 2.39297
2657 4 1 5.28387 9.09036 2.61695
2656 4 1 5.26066 9.98583 1.77055
2683 4 1 6.95496 10.2909 0.671837
2654 4 1 6.77675 9.35245 1.89108
2653 4 1 6.29806 8.4925 2.56883
2655 4 1 5.80444 8.94992 1.41732
2684 4 1 7.62317 9.39557 1.19144
2686 4 1 8.69149 10.4199 1.98146
2688 4 1 9.36331 10.7636 1.08042
2687 4 1 9.37843 9.64252 1.20835
2685 4 1 8.50098 10.1942 0.828737
2693 4 1 10.9655 10.3172 2.65844
2702 4 1 12.2047 8.25568 2.30333
2343 4 1 -24.5449 10.8474 1.71846
2344 4 1 -25.4776 11.1846 2.50765
2345 4 1 -25.5173 12.3773 2.41348
2348 4 1 -24.0918 11.8909 2.63895
3399 4 1 -8.53413 11.0128 0.994323
3396 4 1 -8.63287 10.81 0.797563
2689 4 1 9.89455 11.625 1.76386
3251 4 1 12.9919 16.4005 2.30479
3252 4 1 12.5226 17.4742 2.041
3253 4 1 12.5028 18.6978 2.16449
3244 4 1 10.8888 17.4761 2.53659
3254 4 1 12.231 18.7479 0.988209
3255 4 1 11.9624 18.1717 0.0513119
3250 4 1 14.1324 16.6338 2.43062
3259 4 1 13.6039 18.7995 0.268699
3257 4 1 12.2276 19.7529 1.02946
3256 4 1 11.4482 18.8468 0.941568
3258 4 1 13.2611 19.9253 0.395257
2296 4 1 -23.932 2.55249 3.6782
2283 4 1 -23.3618 0.162424 5.03932
3470 4 1 -4.74594 0.766801 2.82334
2617 4 1 -2.90077 2.63004 3.52082
2616 4 1 -2.77499 1.41586 3.75138
2612 4 1 -4.41143 0.562311 3.85728
2611 4 1 -4.65646 1.54093 4.56984
2614 4 1 -2.95291 1.46227 3.64074
2610 4 1 -3.78728 2.07427 5.03384
2621 4 1 -2.82333 2.26318 4.62098
2608 4 1 -4.25093 1.48161 5.05631
2613 4 1 -3.34612 0.545795 4.39297
2615 4 1 -1.90249 1.6341 3.09451
2624 4 1 -1.90516 1.77725 5.36721
2618 4 1 -2.67642 2.45942 4.71284
2631 4 1 0.952133 1.75224 5.32174
2632 4 1 1.96358 1.10051 5.2566
2953 4 1 12.8017 2.60928 4.2835
2952 4 1 12.4253 2.48586 3.15164
2956 4 1 13.1121 0.453454 4.96907
2949 4 1 14.7603 2.42287 3.00142
2940 4 1 16.0954 1.17865 3.80318
2937 4 1 17.2954 0.835005 4.00323
2939 4 1 16.9416 0.335237 4.18083
2942 4 1 16.945 1.2818 5.33372
2941 4 1 16.8173 1.93107 4.28671
2936 4 1 18.3428 0.768188 3.4793
2298 4 1 -24.7665 3.06458 3.26939
2297 4 1 -24.2103 3.62972 4.1359
2299 4 1 -23.914 3.78496 2.82513
2295 4 1 -22.763 2.87947 3.71359
2294 4 1 -22.7599 3.04972 4.87669
3463 4 1 -6.71723 3.9374 3.42233
3462 4 1 -6.71618 5.18141 3.49589
2620 4 1 -3.25749 3.31646 4.33285
2619 4 1 -2.18886 3.57783 4.83192
2954 4 1 13.5145 2.70877 5.21913
2947 4 1 15.767 3.68557 4.47424
2948 4 1 14.9833 2.93813 4.02
2944 4 1 17.2958 3.01854 5.18945
2946 4 1 16.8041 4.13773 4.84134
2768 4 1 20.4752 2.78357 4.96647
2769 4 1 21.545 3.47003 4.96428
2337 4 1 -25.8445 6.67148 3.89946
2336 4 1 -25.8186 7.03749 2.81339
2334 4 1 -25.6756 6.93932 3.08817
2338 4 1 -24.8171 7.19469 3.90833
3461 4 1 -5.78786 5.93006 3.46907
2659 4 1 4.01176 7.56042 3.01035
2652 4 1 6.45659 7.42544 3.07745
2651 4 1 6.32581 7.78472 4.25686
2649 4 1 8.17865 7.81744 4.62249
2707 4 1 12.1508 7.37047 5.13009
2705 4 1 12.295 7.15404 4.79542
2704 4 1 12.0544 7.59252 3.78337
2708 4 1 12.5372 6.30775 4.7141
2340 4 1 -25.0312 9.12778 3.04615
2339 4 1 -25.2462 8.17469 3.69614
2351 4 1 -24.4189 10.7172 4.02034
2350 4 1 -23.4524 10.6831 3.36199
2650 4 1 7.27068 8.37924 4.09333
2700 4 1 10.5944 8.21973 3.85773
2699 4 1 10.254 9.32451 4.14824
2701 4 1 11.7088 8.43656 3.32321
2695 4 1 12.0604 10.4336 3.1785
2696 4 1 12.8304 10.2547 4.0879
2697 4 1 11.6961 10.1257 3.92017
2698 4 1 11.0802 9.20744 3.33207
2346 4 1 -24.7249 12.2507 3.27765
2349 4 1 -24.375 11.3326 3.62355
2352 4 1 -24.4712 10.8837 5.12512
2347 4 1 -23.8406 13.0251 3.12663
2453 4 1 -11.047 13.0154 5.15329
2690 4 1 9.69035 11.8356 2.95269
2691 4 1 9.80236 11.2628 3.9758
2692 4 1 10.8954 10.7886 3.82501
2694 4 1 11.2742 11.4157 3.05884
2452 4 1 -11.5473 13.9022 4.6061
3246 4 1 11.9041 15.5243 3.14101
3248 4 1 13.027 15.5475 4.1199
3247 4 1 13.0367 15.5678 2.926
2433 4 1 -14.3631 18.7768 4.7052
2431 4 1 -13.9008 18.8092 3.35913
2435 4 1 -14.8212 17.7305 5.11158
3249 4 1 13.1583 16.3345 3.11603
3245 4 1 11.1704 16.3065 2.76615
3242 4 1 11.5285 18.0682 3.27425
3243 4 1 11.4319 16.8907 3.52218
2427 4 1 -14.026 20.7141 3.98953
2424 4 1 -15.239 20.4428 4.6739
2425 4 1 -15.4112 20.895 3.52369
2426 4 1 -14.4479 20.3028 2.95464
2428 4 1 -13.5946 20.7285 5.14917
2429 4 1 -13.1832 19.5507 4.88952
2432 4 1 -13.3626 19.3916 4.26323
2430 4 1 -12.8996 18.8868 3.99554
3241 4 1 11.2729 19.2408 3.08725
3239 4 1 12.5571 19.6753 3.91177
3240 4 1 11.843 20.2486 3.1848
3238 4 1 12.7715 20.5303 4.71356
2287 4 1 -24.1107 0.874174 7.24692
2293 4 1 -23.0421 2.56047 5.90822
2292 4 1 -22.4147 2.20067 6.94883
2290 4 1 -22.9178 0.801333 7.39291
2291 4 1 -23.3967 1.84221 7.5325
2607 4 1 -4.44282 0.498052 5.68916
2623 4 1 -2.78773 1.05659 5.94961
2609 4 1 -4.76348 2.40091 5.62045
2629 4 1 -1.14364 0.629846 5.61542
2630 4 1 -0.117394 1.12917 5.45988
2622 4 1 -2.14606 2.03419 5.62063
2625 4 1 -2.54745 0.88198 5.85974
2633 4 1 1.63791 1.85888 6.2196
2960 4 1 10.1919 0.0777859 5.40239
2955 4 1 13.3769 1.6068 5.39425
2943 4 1 17.4253 2.09856 6.04979
2776 4 1 21.2198 0.486035 7.77222
2773 4 1 22.4726 0.747988 6.35034
2772 4 1 23.3125 1.61088 6.12691
2634 4 1 1.34142 2.89477 5.92908
2635 4 1 2.04524 3.67512 5.48896
2637 4 1 3.76203 3.2596 6.3067
2636 4 1 2.79199 4.0137 6.39193
2638 4 1 3.6345 4.42495 6.02912
2709 4 1 12.5906 5.32764 5.42377
2945 4 1 16.3423 3.49668 5.73745
2744 4 1 18.198 4.62389 7.86822
2766 4 1 19.7123 3.94114 6.27355
2767 4 1 20.5385 3.80976 5.42809
2765 4 1 20.3175 4.8831 5.85972
2771 4 1 23.3203 2.8183 6.3482
2770 4 1 22.3075 3.03917 5.75537
2639 4 1 4.01836 5.57567 5.74734
2640 4 1 4.75762 6.36609 6.16403
2641 4 1 5.87727 6.88853 6.07909
2645 4 1 7.78391 7.26772 6.55489
2642 4 1 6.7894 7.61111 6.58208
2643 4 1 7.87726 7.20697 6.35012
2646 4 1 8.60704 6.61124 6.11814
2647 4 1 9.03636 7.62906 6.64132
2648 4 1 8.96473 7.5872 5.49858
2706 4 1 13.3455 7.19951 5.42844
2711 4 1 12.5685 6.48693 7.01107
2710 4 1 13.0924 6.2301 6.04882
2713 4 1 11.4684 7.95948 7.388
2712 4 1 11.8221 6.90332 7.84382
2747 4 1 15.8823 6.78972 7.50615
2748 4 1 15.6384 7.00676 6.3659
2745 4 1 18.0083 5.77115 7.6242
2746 4 1 16.8929 6.27384 7.9296
2751 4 1 17.5658 6.63423 7.27164
2752 4 1 17.9627 7.8267 7.13318
2750 4 1 16.9077 7.41169 6.56428
2763 4 1 21.1719 6.50701 6.5774
2764 4 1 20.2668 6.09007 5.88079
2761 4 1 20.4305 8.0571 7.09486
2762 4 1 20.1245 6.89049 6.85275
2756 4 1 18.8516 7.85295 8.04984
2353 4 1 -24.3121 10.343 6.26985
2458 4 1 -11.9775 10.5657 5.48265
2644 4 1 8.4726 8.29139 6.61336
2749 4 1 15.9169 8.12694 6.66762
2754 4 1 17.3774 9.18942 7.349
2753 4 1 18.3265 8.86913 6.59935
2755 4 1 18.275 8.8997 8.00432
2759 4 1 19.3483 8.30759 7.20039
2757 4 1 19.2188 8.95738 8.02844
2354 4 1 -25.1342 11.1762 6.29726
2355 4 1 -24.6526 10.8483 7.245
2357 4 1 -24.3277 11.2506 7.89909
2456 4 1 -13.483 11.8615 6.17178
2454 4 1 -11.705 12.1463 5.71671
2455 4 1 -12.6978 12.6668 6.09171
2459 4 1 -11.2597 11.3267 6.04265
2457 4 1 -12.3127 11.4386 6.20561
2461 4 1 -9.64902 11.2052 5.78718
2464 4 1 -9.57118 10.9731 7.09978
2460 4 1 -10.3539 12.2025 5.84062
2462 4 1 -9.92304 11.7597 6.72421
2463 4 1 -9.7572 11.8713 7.93057
2449 4 1 -11.9287 15.8252 7.3643
2451 4 1 -11.2443 14.3566 5.72129
2450 4 1 -11.9064 15.0097 6.45718
3176 4 1 19.8157 15.5904 8.04718
3177 4 1 20.8779 15.367 7.4037
3178 4 1 21.7704 16.0167 7.18303
2434 4 1 -15.4048 18.749 5.43638
2436 4 1 -14.9208 17.6115 6.30877
2437 4 1 -14.3712 16.5755 6.31868
2440 4 1 -14.7205 17.6111 7.4017
2439 4 1 -14.3001 17.2437 6.27369
2441 4 1 -15.0029 16.5021 7.72774
2448 4 1 -11.3882 16.8192 7.59017
2438 4 1 -13.2139 16.8398 6.41208
3182 4 1 21.2564 18.0571 7.41022
3185 4 1 19.5695 18.8383 7.3432
3180 4 1 22.0365 18.0435 7.32065
3181 4 1 21.642 17.1914 6.65564
3179 4 1 22.154 17.0074 6.60338
2423 4 1 -14.7735 21.2146 5.50506
2422 4 1 -14.6277 20.9652 6.69175
2421 4 1 -13.908 21.1047 7.62347
2420 4 1 -14.3148 21.3012 6.46886
2418 4 1 -14.8026 20.4494 7.57462
2419 4 1 -15.4169 21.2319 6.98943
3237 4 1 13.3513 20.5381 5.77536
3236 4 1 13.4452 21.3589 6.6057
3197 4 1 14.8356 21.3204 7.68052
3190 4 1 18.3923 19.8878 7.27628
3188 4 1 18.5792 19.3938 7.2735
3191 4 1 18.1166 21.0107 7.72283
3192 4 1 17.8399 20.1005 7.05524
3193 4 1 17.1603 21.0512 6.73748
3189 4 1 17.9045 19.5963 6.26193
3183 4 1 20.6051 18.9391 6.93595
3184 4 1 20.4024 19.5003 7.93654
3186 4 1 19.3694 19.8887 6.64409
3187 4 1 18.8662 18.9028 6.22845
3227 4 1 13.1316 22.7178 7.60895
3235 4 1 13.6839 21.7163 5.56954
3233 4 1 15.6116 22.3534 5.91673
3230 4 1 14.5508 22.8758 5.49245
3234 4 1 14.8439 21.6452 5.39155
3232 4 1 14.4958 22.2405 5.56589
3231 4 1 15.5984 22.356 5.86611
3229 4 1 14.4766 22.0559 6.36396
3225 4 1 13.508 23.295 8.03077
3228 4 1 14.3305 22.5742 7.41852
3194 4 1 16.5831 21.6182 7.62546
2289 4 1 -22.7019 1.37412 8.42409
2288 4 1 -23.3554 0.353991 8.1226
2516 4 1 -4.13571 1.45445 9.34521
2517 4 1 -4.31642 0.884208 10.4148
2518 4 1 -3.3717 0.0911216 10.3972
2515 4 1 -4.14676 0.89585 10.4875
2816 4 1 15.1161 2.22182 10.7058
2815 4 1 14.6734 1.23546 10.4113
2814 4 1 15.7772 1.15562 9.96932
2813 4 1 16.5071 0.228867 9.5569
2852 4 1 21.2118 2.16634 8.87728
2854 4 1 22.1673 0.896555 8.67739
2849 4 1 23.204 2.65937 9.39484
2848 4 1 23.3475 2.60157 8.21198
2850 4 1 22.6095 2.53502 10.3622
2853 4 1 22.3749 2.04305 8.91648
2851 4 1 22.3431 2.24789 9.26079
2720 4 1 10.2086 4.48619 9.63523
2721 4 1 9.18262 4.06074 10.2267
2719 4 1 11.3124 4.73551 9.81709
2817 4 1 14.6493 3.26844 10.3532
2743 4 1 18.3347 4.73141 9.07418
2740 4 1 17.524 4.02782 10.2989
2738 4 1 17.1822 3.87183 10.5641
2741 4 1 17.6081 4.99187 9.62851
2742 4 1 17.2589 4.15433 8.90954
2736 4 1 17.3336 3.00469 10.3733
2847 4 1 22.8865 3.73084 8.11681
2846 4 1 23.1041 4.6922 8.87136
2478 4 1 -13.5128 5.49648 10.4594
2476 4 1 -13.358 5.72827 10.5482
2473 4 1 -11.9308 7.6226 9.6798
2472 4 1 -12.0121 7.40371 8.48632
2471 4 1 -11.778 7.21377 9.65688
2714 4 1 11.1159 7.23773 8.31703
2717 4 1 12.3653 6.62262 9.73487
2718 4 1 11.471 5.88411 9.78213
2716 4 1 11.3412 7.11585 9.49377
2758 4 1 18.7887 7.85234 8.17412
2827 4 1 16.1993 7.88308 10.2561
2829 4 1 16.5155 7.82514 10.716
2830 4 1 17.5211 8.0189 10.1373
2831 4 1 18.7393 8.02605 10.0783
2760 4 1 19.9267 7.62234 8.08414
2834 4 1 20.9245 7.63395 9.57986
2839 4 1 21.4464 6.90206 10.0977
3016 4 1 19.5504 7.15226 10.7038
2844 4 1 22.0423 6.06592 10.4103
2843 4 1 23.1806 5.95695 10.4747
2845 4 1 22.9931 5.48102 9.91129
2842 4 1 22.4017 6.16709 9.60009
2841 4 1 22.9941 6.08533 8.5957
2835 4 1 22.0716 7.8847 9.76329
2837 4 1 21.9639 7.93909 10.0361
2840 4 1 22.5176 6.66169 9.58098
2356 4 1 -24.5253 10.0016 8.08732
2358 4 1 -24.9281 10.7282 8.8191
2361 4 1 -24.6461 9.6498 9.80491
2360 4 1 -25.7976 9.66714 10.1403
2362 4 1 -23.5711 10.2831 9.65449
2363 4 1 -24.2225 10.5017 10.6235
2470 4 1 -11.4548 8.38539 9.56823
2465 4 1 -9.43322 10.4231 8.17427
2466 4 1 -10.1779 10.3423 9.01336
2469 4 1 -10.5135 9.07876 9.80471
2467 4 1 -10.5807 9.51187 9.85324
2468 4 1 -9.76965 9.72962 10.5988
2715 4 1 11.1361 8.19928 9.02778
2832 4 1 19.9597 8.20293 10.1264
2833 4 1 21.1426 8.34355 10.5107
2836 4 1 21.0411 8.20053 9.28188
2359 4 1 -25.4477 10.8366 9.90974
3148 4 1 15.8651 13.2978 10.4406
3149 4 1 16.1198 13.3435 9.2206
3150 4 1 15.5475 14.0692 10.0369
3154 4 1 15.943 15.277 10.0565
3152 4 1 15.6993 15.3543 9.52514
3159 4 1 17.4104 15.349 10.6897
3160 4 1 18.2891 14.5906 10.3315
3151 4 1 16.3416 14.3909 9.23741
3173 4 1 20.3369 14.1526 9.69759
3172 4 1 21.0977 14.942 10.1431
3171 4 1 19.9536 14.8394 10.4998
3175 4 1 19.9151 14.5741 8.64923
3174 4 1 19.3904 14.9362 9.62567
3170 4 1 20.2733 16.0532 10.2187
2443 4 1 -13.9284 18.313 8.85038
2442 4 1 -14.3204 17.2898 8.33052
2447 4 1 -11.4323 17.5569 8.58769
2446 4 1 -12.0018 18.1026 9.56251
2444 4 1 -13.1642 18.1948 9.71026
2445 4 1 -12.5874 17.8112 10.6178
3153 4 1 15.3165 16.251 10.1966
3169 4 1 19.7257 16.1983 9.19154
3168 4 1 20.7641 16.6922 8.84772
3167 4 1 20.3343 16.2585 9.90754
2414 4 1 -16.8868 20.6152 10.627
2416 4 1 -16.4832 19.5228 8.91792
2415 4 1 -17.0788 20.4514 9.41631
2417 4 1 -15.5438 19.8503 8.24913
3209 4 1 13.2133 20.6089 8.77197
3207 4 1 14.6377 19.349 9.36083
3206 4 1 15.7588 19.2127 9.93292
3208 4 1 14.2533 20.1375 8.64728
3204 4 1 15.4979 20.2911 10.2194
3196 4 1 15.8054 21.0451 8.22648
3203 4 1 16.0947 20.8463 9.40411
3212 4 1 13.5896 20.265 9.67765
3211 4 1 13.6659 21.258 10.3019
3213 4 1 14.2015 20.8788 10.4508
3202 4 1 16.2237 21.3383 10.5136
3224 4 1 13.2932 22.9635 9.19779
3226 4 1 12.9555 22.4299 8.76161
3223 4 1 12.8082 24.1049 9.28417
3220 4 1 12.3408 23.2862 10.2381
3218 4 1 11.7222 22.9887 10.7572
3221 4 1 13.3175 23.454 9.66856
3195 4 1 15.8677 22.3004 8.27754
3222 4 1 13.5272 23.5187 8.47635
3201 4 1 15.7882 22.3207 10.09
3199 4 1 14.4978 23.0771 8.66299
3200 4 1 14.6602 22.3887 9.6243
3198 4 1 15.402 22.2005 8.3531
3210 4 1 13.8117 21.5842 9.23683
2499 4 1 -10.9569 2.541 12.1538
2500 4 1 -10.8884 2.68783 13.3665
2508 4 1 -8.21321 0.311477 11.3533
2503 4 1 -9.1053 2.14668 12.6445
2504 4 1 -10.0409 1.90961 13.2873
2505 4 1 -8.87115 2.06342 13.0232
2507 4 1 -8.69392 1.36313 11.4618
2506 4 1 -7.91812 1.62647 12.4622
2510 4 1 -6.30746 0.999159 11.8837
2511 4 1 -7.15183 0.845389 12.7016
2509 4 1 -7.21778 0.310192 12.0429
2512 4 1 -6.03092 0.559912 12.5988
2513 4 1 -6.30156 0.571441 11.4825
2514 4 1 -5.19359 0.576405 10.8927
2975 4 1 9.47253 0.00979311 11.4282
2974 4 1 9.54898 0.201052 12.6389
2727 4 1 12.2353 2.53685 12.531
2729 4 1 13.2204 2.57414 12.3017
2725 4 1 11.105 2.46593 13.3014
2818 4 1 14.8156 2.57831 11.3189
2734 4 1 15.9755 2.20307 11.3834
2731 4 1 14.8427 2.04041 12.2605
2733 4 1 15.1443 1.33925 11.525
2732 4 1 15.2141 0.924385 12.6577
2992 4 1 16.1676 1.13318 12.9391
2486 4 1 -14.5354 3.70795 12.3994
2485 4 1 -15.6335 3.78231 12.7003
2484 4 1 -14.8651 3.72231 11.7482
2483 4 1 -15.4233 4.67629 11.0876
2482 4 1 -14.3225 4.7752 11.4276
2481 4 1 -13.5556 5.16654 12.2261
2480 4 1 -14.7027 5.29227 12.1196
2490 4 1 -13.3268 3.09406 12.9711
2488 4 1 -13.0091 4.32197 13.3447
2487 4 1 -13.3152 4.04598 12.1995
2498 4 1 -11.3952 3.08607 13.1557
2477 4 1 -12.7915 4.66372 10.8561
2502 4 1 -9.07634 3.32066 12.8188
2722 4 1 9.53012 3.71221 11.2596
2723 4 1 9.64743 3.76829 12.3781
2724 4 1 10.6607 3.53494 12.9757
2726 4 1 11.7327 3.4768 13.061
2730 4 1 14.3759 3.10864 12.4967
2819 4 1 15.648 3.34307 11.2376
2820 4 1 15.2009 4.42776 11.2683
2739 4 1 18.0353 3.16564 11.0456
2821 4 1 16.2488 4.90735 11.7634
2735 4 1 16.7395 3.12302 11.3723
2737 4 1 18.1236 3.46373 11.2461
3009 4 1 18.5142 5.35312 13.4519
3011 4 1 18.8893 4.82741 13.0615
3025 4 1 23.1682 4.42921 12.8881
3022 4 1 22.5406 5.27998 13.3154
3034 4 1 23.7322 5.37278 11.9946
3032 4 1 25.4912 5.03619 11.4194
3033 4 1 24.379 5.11675 11.0311
3028 4 1 25.2916 5.04557 13.1582
2479 4 1 -13.7466 5.93848 11.5989
2475 4 1 -12.505 6.28117 11.2192
2474 4 1 -12.2249 7.3823 10.8646
2823 4 1 15.7702 6.17893 12.1099
2824 4 1 15.7325 6.59501 10.9259
2826 4 1 15.8366 6.93451 10.8558
2822 4 1 16.8518 5.84914 11.5994
2825 4 1 16.4052 6.87595 11.9302
3014 4 1 19.076 7.13478 11.1754
3019 4 1 20.3781 6.88121 12.4668
3018 4 1 20.6006 7.9964 11.9996
3017 4 1 19.5781 7.33759 11.884
3013 4 1 19.5332 6.02298 11.2948
3012 4 1 19.056 5.86438 12.4043
3020 4 1 21.6426 6.86981 12.5484
3021 4 1 22.6503 6.33734 12.8705
2838 4 1 21.9855 7.26736 11.0801
3035 4 1 23.7394 5.7943 13.068
3031 4 1 25.0901 5.914 12.134
3029 4 1 25.4073 6.20757 13.3185
3030 4 1 24.5531 6.82904 12.6847
2364 4 1 -24.5211 10.0499 11.7574
2365 4 1 -23.5999 9.66472 11.1497
2366 4 1 -23.2149 10.648 11.691
2368 4 1 -21.6409 9.63222 11.8653
2367 4 1 -22.235 10.2526 11.0832
2369 4 1 -22.3299 10.5849 11.6758
2373 4 1 -21.1238 10.2731 12.5416
2828 4 1 15.5704 8.47028 11.101
3015 4 1 19.3294 8.30421 10.8604
2370 4 1 -21.6691 11.2139 10.8777
2371 4 1 -22.167 12.0811 11.3567
2372 4 1 -21.4457 11.2267 11.8933
2376 4 1 -20.2135 10.8791 11.8445
2374 4 1 -20.2197 10.9305 11.9291
2375 4 1 -21.0858 10.9453 12.6697
2377 4 1 -20.7275 12.0339 11.9271
2378 4 1 -21.1631 13.1079 11.7966
2389 4 1 -19.229 13.0905 12.8994
2390 4 1 -18.0478 13.0456 12.8699
3147 4 1 16.8245 12.7732 10.991
3146 4 1 16.8666 12.6328 12.1194
3145 4 1 17.9701 12.8624 12.7181
3143 4 1 18.1185 13.0054 12.6527
2379 4 1 -20.5674 14.0557 12.0296
2380 4 1 -21.2737 14.392 12.9268
2395 4 1 -18.4668 16.0295 13.1863
2397 4 1 -17.2021 15.0771 12.5647
2398 4 1 -16.6793 14.0249 12.5282
2391 4 1 -17.671 14.1853 12.9021
2396 4 1 -17.2675 16.0428 13.3536
2399 4 1 -15.5847 14.5771 12.5692
2400 4 1 -15.1279 15.671 12.5761
2401 4 1 -15.4151 14.82 13.3177
3157 4 1 16.7978 15.5843 11.3303
3161 4 1 18.7689 15.0728 11.3686
3155 4 1 16.1787 15.985 10.9947
3141 4 1 17.0493 14.0036 13.0278
3163 4 1 20.4797 14.8599 12.4086
3162 4 1 19.7383 14.5125 11.5857
3164 4 1 19.5062 15.3051 11.7303
2407 4 1 -16.4466 18.8012 13.11
3158 4 1 17.4127 16.534 10.9654
3156 4 1 16.7804 16.675 11.709
3165 4 1 18.8267 16.2516 11.6107
3166 4 1 19.8026 16.5491 11.0218
2413 4 1 -16.3834 20.9149 11.6056
2408 4 1 -16.2345 19.5899 12.1848
2412 4 1 -15.2446 21.1286 11.8088
2410 4 1 -14.8827 19.7803 12.1133
2409 4 1 -15.5753 20.4218 12.7938
2411 4 1 -15.8768 20.0658 11.5482
3214 4 1 15.2775 21.3447 10.8242
3205 4 1 16.2964 19.6361 10.9745
3219 4 1 11.9755 24.1039 11.0422
3216 4 1 13.1057 22.0358 11.6504
3217 4 1 11.8961 21.9288 11.4024
3215 4 1 14.18 21.8811 11.1061
2491 4 1 -14.2074 2.67767 13.7106
2728 4 1 12.985 2.33157 13.4908
2991 4 1 16.116 0.336579 13.7995
2994 4 1 15.0022 1.37578 14.482
2996 4 1 16.0467 2.0688 14.1606
2995 4 1 15.7156 1.75162 15.3442
2993 4 1 16.1669 1.24029 14.1304
2489 4 1 -13.5632 3.56838 14.0551
2492 4 1 -13.9583 3.07529 14.8883
2497 4 1 -11.5439 4.14461 13.6437
2494 4 1 -12.284 4.05273 15.9828
2495 4 1 -12.0395 2.94453 15.5793
2493 4 1 -13.2846 3.53257 15.7217
2496 4 1 -11.7497 3.60431 14.6679
2501 4 1 -9.79792 2.9536 13.6546
2997 4 1 15.7751 3.20172 13.8483
3000 4 1 15.7527 5.17047 14.4801
2999 4 1 16.8066 4.73372 14.2928
2998 4 1 16.8529 3.74003 13.6931
3002 4 1 16.9336 5.13053 15.5119
3004 4 1 16.6792 5.01882 15.8685
3010 4 1 18.1971 4.28006 13.7726
3005 4 1 17.7596 4.83485 15.441
3045 4 1 20.622 4.82411 15.0495
3044 4 1 19.631 4.22762 15.5331
3023 4 1 21.6695 4.66375 14.0262
3024 4 1 22.7762 5.04603 13.8591
3026 4 1 23.7674 4.29917 13.9564
3027 4 1 24.6868 5.06393 14.2475
3003 4 1 16.0343 5.95508 15.5933
3001 4 1 16.1884 6.04668 15.1793
3007 4 1 17.9109 6.24285 13.6304
3006 4 1 18.0935 5.85323 14.7804
3008 4 1 19.1354 6.32971 13.774
3052 4 1 19.8447 7.29632 15.6669
3051 4 1 21.0183 7.22206 16.019
3053 4 1 18.85 7.08752 14.9998
3054 4 1 18.964 7.98765 14.2267
3041 4 1 19.9529 6.09278 15.4752
3040 4 1 21.0143 6.22505 16.147
3046 4 1 21.6211 5.44962 15.1105
3047 4 1 21.8044 6.37026 14.3468
3050 4 1 21.6895 6.95577 14.9667
3048 4 1 21.6294 6.87826 15.3988
3036 4 1 24.1617 6.16669 14.1481
3049 4 1 22.512 7.6176 15.6768
3037 4 1 23.4628 5.63005 14.9447
3038 4 1 22.9535 5.9366 15.9585
3061 4 1 18.2806 10.5862 15.1422
3059 4 1 18.0466 9.94027 15.4918
3058 4 1 17.5208 8.88669 15.846
3056 4 1 18.3806 9.33744 15.9564
3060 4 1 19.1987 9.86823 15.6452
3055 4 1 18.9697 8.63134 15.2512
2383 4 1 -21.6431 11.8259 14.2479
2388 4 1 -19.1533 12.5916 13.9027
2385 4 1 -20.7309 11.9112 14.2187
2382 4 1 -20.838 12.783 14.4069
2384 4 1 -21.0067 12.1025 15.3044
2386 4 1 -19.8956 12.3742 13.5896
2387 4 1 -19.0186 11.4811 13.6657
3131 4 1 13.122 13.4334 14.7338
3142 4 1 17.6438 13.2658 13.7152
3064 4 1 17.7761 12.7018 15.5949
3063 4 1 17.9629 11.5758 15.5626
3066 4 1 16.2907 13.1573 15.3923
2381 4 1 -21.4368 13.5919 13.7899
2394 4 1 -17.9636 15.0664 13.6967
2393 4 1 -17.393 15.0183 14.7104
2392 4 1 -18.0611 15.0733 13.6827
2402 4 1 -15.5373 15.768 13.9621
3133 4 1 13.0711 14.0438 14.1112
3128 4 1 12.3875 15.1646 14.452
3130 4 1 12.6287 14.323 15.2712
3129 4 1 11.6159 15.0065 15.3994
3127 4 1 11.8282 15.8614 15.2264
3126 4 1 10.9702 15.1364 14.9174
3125 4 1 11.5554 16.1093 15.0749
3136 4 1 15.1397 15.38 14.9352
3137 4 1 15.3937 14.5343 14.054
3134 4 1 14.1201 13.7498 13.8053
3135 4 1 14.3148 14.8345 14.1688
3132 4 1 14.0551 14.1381 14.7604
3139 4 1 15.8866 14.7026 14.2398
3073 4 1 13.623 14.7794 16.0999
3072 4 1 14.8678 14.8058 16.0759
3140 4 1 17.0375 14.4024 14.2122
3144 4 1 17.9985 13.5857 13.6595
3138 4 1 16.3448 13.8764 13.5701
3065 4 1 17.3495 13.6769 15.1287
3067 4 1 17.0005 14.1405 15.2974
3068 4 1 16.4327 14.8952 16.053
2404 4 1 -16.7547 17.3852 13.6521
2406 4 1 -16.36 18.1678 14.1057
2403 4 1 -16.4573 16.4064 14.2518
2405 4 1 -15.7913 17.2222 14.3366
3115 4 1 10.1707 18.6869 15.3402
3124 4 1 11.2132 17.0514 14.5298
3123 4 1 11.6743 17.8194 15.3391
3118 4 1 12.9286 18.5412 15.4954
3116 4 1 11.0444 19.025 14.5921
3117 4 1 12.1305 19.3194 15.0835
3043 4 1 19.0449 5.14989 16.1966
3042 4 1 20.0945 5.68509 16.5328
3039 4 1 21.9441 5.76155 16.6388
3057 4 1 17.9926 8.63627 16.884
3062 4 1 17.6068 10.5988 16.2108
3105 4 1 6.45403 16.0651 17.6674
3082 4 1 10.7153 15.5476 17.628
3081 4 1 9.87585 15.6955 16.7772
3080 4 1 10.6933 14.8203 16.3622
3097 4 1 9.33707 15.5944 18.4479
3079 4 1 11.3655 15.7813 16.4944
3077 4 1 12.9786 15.4139 16.5591
3078 4 1 12.0613 14.9964 17.1353
3071 4 1 15.8716 14.4255 16.5524
3076 4 1 13.7951 15.4321 17.4053
3075 4 1 14.5495 14.4084 17.4442
3074 4 1 13.8047 15.3366 17.2011
3069 4 1 16.0934 14.281 17.0892
3070 4 1 15.1031 13.6812 17.0157
3107 4 1 7.18523 16.6034 17.5935
3109 4 1 7.63773 18.1259 18.4788
3106 4 1 6.46948 16.6468 16.67
3108 4 1 7.29615 17.7578 17.3956
3103 4 1 8.02944 16.7642 16.1768
3104 4 1 7.46995 16.3621 17.1117
3111 4 1 9.53328 18.3718 17.5075
3112 4 1 8.56911 18.7501 18.1161
3114 4 1 9.33445 18.6488 16.2464
3113 4 1 9.31926 18.1895 17.3251
3100 4 1 8.92575 17.0521 17.9116
3110 4 1 8.75233 18.4731 18.4085
3102 4 1 8.71114 17.6856 16.5433
3101 4 1 9.63784 17.0231 16.9622
3098 4 1 8.93288 16.6983 18.0793
3122 4 1 12.4679 17.9576 16.2313
3121 4 1 13.2836 18.7179 16.3936
3083 4 1 11.6926 16.2136 17.5882
3084 4 1 12.85 16.4386 17.4733
3085 4 1 13.2094 16.5891 18.6283
3119 4 1 12.5152 18.491 16.6135
3088 4 1 13.4234 17.4576 18.7472
3120 4 1 12.986 19.4868 17.2737
3096 4 1 10.0781 15.7861 19.3126
3099 4 1 8.36863 17.1088 19.0399
3092 4 1 10.2832 17.917 18.9217
3095 4 1 9.00969 16.2732 19.6091
3094 4 1 10.1369 16.5806 19.9324
3093 4 1 9.79712 17.7213 19.948
3090 4 1 11.532 17.6536 19.4777
3091 4 1 10.8039 18.5861 19.728
3087 4 1 12.2303 17.4871 19.0414
3086 4 1 13.14 17.1896 19.6404
3089 4 1 12.5168 16.9871 19.2369
ITEM: TIMESTEP
9400000
ITEM: NUMBER OF ATOMS
1913
ITEM: BOX BOUNDS ff ff ff
-3.5000000000000000e+01 3.5000000000000000e+01
-3.5000000000000000e+01 3.5000000000000000e+01
-3.5000000000000000e+01 3.5000000000000000e+01
ITEM: ATOMS id mol type x y z
1869 4 1 -0.731849 -26.9621 -8.29302
1866 4 1 1.73358 -26.9391 -8.55107
1884 4 1 -5.13497 -24.533 -8.79539
1860 4 1 -0.418217 -24.4609 -9.13828
1868 4 1 -0.284093 -25.8775 -8.58482
1865 4 1 2.21657 -26.2231 -9.5026
1864 4 1 1.15031 -26.7837 -9.4441
1863 4 1 2.29322 -26.3306 -9.53564
1867 4 1 0.626269 -26.7631 -8.40222
1861 4 1 0.302994 -25.3911 -9.32237
1862 4 1 1.50147 -25.5576 -9.06297
1859 4 1 0.718013 -24.5944 -9.16508
1888 4 1 -3.78196 -21.5759 -9.31179
1886 4 1 -4.83616 -23.5286 -8.70544
1887 4 1 -4.26867 -22.6072 -9.23234
1855 4 1 -1.25325 -21.6653 -9.7019
1856 4 1 -0.677593 -22.6859 -9.45989
1894 4 1 -1.67247 -22.6662 -8.08459
1852 4 1 -0.387106 -21.6066 -8.18062
1858 4 1 0.867495 -24.189 -10.3156
1857 4 1 0.0159084 -23.3136 -10.1407
2159 4 1 -12.2241 -19.8132 -8.51534
1889 4 1 -3.24042 -20.4491 -9.20026
1847 4 1 -1.62923 -19.3726 -8.46223
1854 4 1 -1.12965 -20.9453 -8.74712
1890 4 1 -2.04825 -20.3055 -8.87098
1850 4 1 -0.67614 -20.2122 -8.13033
1853 4 1 0.0774544 -20.7931 -8.93093
1845 4 1 -2.8043 -18.5504 -8.49948
1844 4 1 -3.91895 -17.9854 -8.38975
1870 4 1 -1.0289 -27.7276 -7.45021
2149 4 1 -14.564 -24.425 -5.41902
1883 4 1 -5.4381 -25.0391 -7.81873
1878 4 1 -3.5833 -25.3054 -5.61754
1880 4 1 -5.067 -24.7231 -5.63504
1879 4 1 -4.0326 -24.3215 -6.15384
1872 4 1 -1.61252 -26.4062 -6.4918
1873 4 1 -1.23205 -25.9211 -5.44511
1871 4 1 -1.68698 -26.6653 -7.58827
2148 4 1 -14.1367 -23.3502 -5.82331
2156 4 1 -12.1076 -22.4789 -6.80674
2155 4 1 -12.906 -21.5782 -6.56806
2154 4 1 -12.4307 -22.625 -6.29125
1885 4 1 -4.46122 -24.2122 -7.77625
1881 4 1 -4.96873 -23.791 -6.34402
1882 4 1 -4.88932 -23.9643 -7.53805
1897 4 1 -3.15723 -22.5226 -5.63475
1895 4 1 -2.11008 -22.9874 -7.05486
1896 4 1 -2.58674 -23.4739 -6.08929
2174 4 1 -18.6648 -19.5558 -5.76487
2177 4 1 -17.5219 -19.651 -5.64073
2157 4 1 -11.9537 -21.4836 -7.51228
2158 4 1 -11.5506 -20.4073 -7.81094
2020 4 1 -11.4844 -19.2081 -5.47859
1841 4 1 -3.34075 -20.1015 -6.22721
1842 4 1 -3.78806 -19.0201 -6.45519
1843 4 1 -3.63607 -18.8529 -7.57948
1891 4 1 -1.91947 -20.6745 -7.74224
1893 4 1 -2.03093 -21.5268 -7.87262
1849 4 1 -0.223824 -19.6804 -7.18936
1848 4 1 -1.47877 -19.7235 -7.34099
1892 4 1 -1.88757 -21.1505 -6.70722
1851 4 1 -0.0877595 -20.7495 -7.31999
1846 4 1 -2.68723 -19.6671 -7.93108
2178 4 1 -17.1182 -18.5124 -5.50949
2181 4 1 -17.0681 -16.4045 -6.97311
2180 4 1 -17.4956 -17.369 -6.57644
2179 4 1 -18.1333 -17.9956 -5.71418
2163 4 1 -14.0832 -18.7477 -7.83178
2165 4 1 -13.7547 -18.3533 -5.79645
2166 4 1 -14.7716 -18.8342 -5.57221
2024 4 1 -13.8245 -16.6177 -5.49416
2162 4 1 -12.9856 -18.5055 -7.30437
2164 4 1 -13.4359 -18.263 -7.01517
2161 4 1 -12.1177 -17.7133 -7.3833
2160 4 1 -12.1313 -18.7782 -7.89891
2021 4 1 -12.2035 -18.2665 -5.76237
2030 4 1 -11.3165 -16.6471 -5.4713
3556 4 1 -4.37999 -17.5446 -5.95202
3557 4 1 -4.81316 -18.6062 -5.74987
3555 4 1 -4.67809 -16.4711 -5.50174
2183 4 1 -17.3212 -14.8814 -5.73318
2182 4 1 -17.6575 -15.3352 -6.81293
2025 4 1 -13.351 -16.1241 -6.43052
2027 4 1 -12.567 -15.9355 -5.99019
2026 4 1 -13.3394 -15.0042 -6.18497
2029 4 1 -11.8344 -15.9453 -6.22749
3554 4 1 -4.82168 -15.5108 -6.28419
3553 4 1 -4.72005 -14.4748 -5.54585
3552 4 1 -3.65413 -14.8188 -5.39558
3550 4 1 -2.1213 -13.944 -5.61926
3549 4 1 -1.59799 -15.0195 -5.86834
3548 4 1 -0.560203 -15.5244 -6.10432
3614 4 10 -5.7325 -8.58122 -6.16277
3612 4 10 -5.68153 -8.63378 -6.11393
3613 4 10 -5.90916 -9.46299 -6.9363
3610 4 1 -4.47519 -10.38 -5.64445
3609 4 1 -4.01021 -9.29349 -5.89032
2231 4 1 -24.9878 -7.43931 -5.44613
2217 4 1 -23.0698 -5.09332 -6.15284
2216 4 1 -23.1824 -4.02495 -5.50645
2215 4 1 -23.8201 -4.69712 -6.21927
2218 4 1 -22.0036 -4.58189 -5.8871
2213 4 1 -23.1122 -3.51336 -5.83644
2150 4 1 -14.029 -24.2319 -4.36186
1877 4 1 -2.85949 -26.1642 -5.22624
1874 4 1 -2.30343 -26.2443 -4.94614
1876 4 1 -2.23835 -25.2069 -4.86322
1875 4 1 -1.703 -25.7093 -3.98388
1798 4 1 8.4849 -26.7781 -2.71733
1797 4 1 9.15162 -25.7952 -2.77204
1794 4 1 9.0648 -25.7375 -2.71444
2147 4 1 -14.2367 -23.0957 -4.5829
2146 4 1 -14.7713 -22.1142 -4.10026
2151 4 1 -13.229 -23.3275 -4.288
2152 4 1 -12.1627 -23.5628 -4.88098
2153 4 1 -13.0779 -22.9857 -5.31329
2016 4 1 -13.427 -21.7128 -4.71688
1904 4 1 -7.40707 -23.5495 -3.07476
1902 4 1 -6.49338 -24.0715 -4.29589
1903 4 1 -6.26059 -23.601 -3.2394
1905 4 1 -7.3947 -23.6106 -4.3025
1906 4 1 -7.39793 -23.8615 -3.12568
1898 4 1 -3.99967 -22.7897 -4.86042
1900 4 1 -5.03692 -24.044 -3.50907
1899 4 1 -3.9926 -23.6531 -4.01868
1901 4 1 -5.32088 -23.9073 -4.66469
1839 4 1 -2.48002 -21.7936 -4.993
1838 4 1 -2.04838 -21.6317 -3.86942
1834 4 1 -0.124493 -22.5181 -3.63523
1837 4 1 -2.44865 -22.7632 -4.31035
1836 4 1 -1.4451 -23.2334 -3.77044
1835 4 1 -1.02269 -22.2781 -4.3867
1825 4 1 -2.51733 -21.5706 -2.8279
1833 4 1 0.690014 -21.8127 -3.03419
2176 4 1 -18.4761 -19.1933 -5.13816
2144 4 1 -16.6636 -21.5041 -4.44148
2143 4 1 -17.6773 -21.1289 -3.9495
2175 4 1 -17.5561 -19.8586 -5.31573
2173 4 1 -18.2305 -19.2551 -4.66449
2172 4 1 -17.4007 -19.3759 -3.83236
2142 4 1 -18.7449 -20.6885 -3.74481
2141 4 1 -17.9318 -20.6985 -4.55974
2140 4 1 -17.152 -21.1281 -3.6687
2139 4 1 -17.7081 -20.3861 -2.86711
2145 4 1 -15.5818 -21.235 -4.22216
2167 4 1 -14.5 -19.6579 -4.70421
2170 4 1 -15.39 -18.8853 -3.65729
2168 4 1 -15.2291 -20.2982 -4.05652
2169 4 1 -14.9264 -19.8415 -3.02716
2019 4 1 -12.0114 -19.6412 -4.59315
2018 4 1 -13.0221 -20.1893 -4.09518
2017 4 1 -12.4102 -21.1594 -4.37044
2014 4 1 -11.8937 -20.6809 -3.33911
2015 4 1 -12.7518 -21.428 -3.83942
1840 4 1 -3.125 -20.8612 -5.29863
3559 4 1 -5.02681 -18.8783 -3.75465
1832 4 1 -0.0874333 -21.4882 -3.9236
1830 4 1 -1.2064 -20.3628 -4.58215
1831 4 1 -0.26573 -21.1066 -5.02403
1828 4 1 -1.68949 -20.4651 -4.82185
1829 4 1 -2.05248 -20.3024 -3.73755
1826 4 1 -1.97403 -20.5985 -3.38729
1827 4 1 -1.74622 -19.5765 -3.94936
1757 4 1 3.8012 -19.6027 -2.90656
2171 4 1 -16.5105 -18.532 -3.62239
2022 4 1 -12.8513 -17.3772 -5.27643
2023 4 1 -13.2548 -16.487 -4.47059
2031 4 1 -11.6268 -17.1569 -4.35503
2032 4 1 -12.3975 -16.7869 -3.53509
2028 4 1 -12.0245 -16.4106 -5.09831
2035 4 1 -12.1621 -17.4836 -2.70291
3558 4 1 -5.4615 -18.3742 -4.74978
3560 4 1 -6.19166 -18.3645 -3.8233
2186 4 1 -19.5309 -14.756 -4.61452
2187 4 1 -19.7439 -14.6382 -3.40784
2188 4 1 -19.651 -13.664 -4.14376
2184 4 1 -18.0258 -15.5792 -5.15439
2185 4 1 -18.3874 -14.3988 -4.85908
3585 4 1 -6.19327 -13.6773 -2.72083
3551 4 1 -2.72813 -14.4955 -4.67443
3547 4 1 -0.571084 -15.8332 -5.02554
3544 4 1 -0.946662 -14.9175 -4.4578
3546 4 1 -1.02588 -15.2416 -4.11
3545 4 1 -1.50163 -15.7261 -5.11571
3543 4 1 -0.821198 -13.9528 -3.77151
3542 4 1 0.219185 -14.3243 -3.14746
3538 4 1 1.49982 -14.6534 -2.98619
3541 4 1 0.883577 -15.3152 -3.42388
3540 4 1 1.98535 -15.1368 -3.79689
3539 4 1 1.61022 -15.7352 -2.74876
2194 4 1 -22.4054 -11.6151 -3.79626
2190 4 1 -20.3959 -11.4987 -3.26201
2193 4 1 -21.4506 -10.8889 -3.45457
2189 4 1 -19.9503 -12.552 -3.8595
2192 4 1 -21.3941 -12.0788 -3.6652
3600 4 1 -4.03641 -10.8734 -3.22539
3603 4 1 -2.73546 -12.9042 -3.61145
3602 4 1 -3.76749 -12.2134 -3.45976
3601 4 1 -4.01123 -11.4131 -4.29476
3604 4 1 -3.70217 -12.1775 -3.77321
3605 4 1 -2.68288 -11.5952 -4.1863
3606 4 1 -2.42142 -11.2182 -5.2142
3536 4 1 0.787472 -12.7978 -2.83982
3535 4 1 1.72145 -12.5328 -3.53405
3533 4 1 3.15303 -11.546 -3.76411
3534 4 1 2.88627 -12.6879 -3.81663
2232 4 1 -24.6539 -8.30999 -4.58976
2233 4 1 -24.8447 -8.6026 -3.46347
2235 4 1 -25.3301 -8.72416 -2.85852
2200 4 1 -22.1016 -8.86631 -3.22794
3591 4 1 -7.57019 -10.616 -2.93617
3592 4 1 -7.09955 -9.5019 -3.13097
3611 4 1 -5.18166 -9.44814 -5.37758
3597 4 1 -4.09172 -9.92699 -3.64137
3608 4 1 -3.37713 -9.97143 -5.13006
3596 4 1 -5.15856 -10.3255 -3.22723
3607 4 1 -2.61549 -10.4301 -4.24308
3500 4 1 -2.11861 -8.32951 -3.78516
3502 4 1 -0.867238 -8.09341 -3.25915
3501 4 1 -1.0763 -8.39771 -4.39676
3526 4 1 2.03544 -9.33187 -3.11287
3528 4 1 2.61098 -8.57809 -2.85902
3525 4 1 2.1277 -8.19974 -3.63782
3532 4 1 3.4324 -10.6945 -2.92623
3527 4 1 2.9226 -9.03609 -3.96766
3531 4 1 4.30928 -10.1467 -3.40053
2229 4 1 -24.6587 -7.62933 -4.98704
2228 4 1 -24.6255 -6.93842 -3.9482
2230 4 1 -24.1017 -6.64235 -5.31009
2227 4 1 -23.9018 -7.39182 -4.74519
2226 4 1 -22.8599 -7.97486 -4.41978
2225 4 1 -22.6819 -6.91656 -3.81022
2223 4 1 -21.7907 -6.64064 -4.70841
2222 4 1 -21.7552 -6.37784 -3.56344
2224 4 1 -21.5231 -6.78863 -3.5781
2220 4 1 -20.8897 -5.45216 -3.94492
3504 4 1 -3.16872 -7.3582 -3.54232
3505 4 1 -3.08009 -6.11201 -3.52036
3506 4 1 -2.97894 -7.03079 -2.85293
3499 4 1 -2.10638 -7.17543 -3.74664
3503 4 1 -2.09435 -7.83521 -3.00854
3498 4 1 -1.24549 -6.66773 -3.12615
3497 4 1 -0.493136 -5.74557 -3.16237
3524 4 1 1.47484 -7.21002 -3.83188
3523 4 1 2.51771 -6.50985 -4.07113
3522 4 1 2.33774 -6.25457 -2.89822
2214 4 1 -23.8271 -4.26668 -5.1542
2221 4 1 -22.0619 -5.33828 -3.80905
2212 4 1 -23.5699 -3.33162 -4.77419
2211 4 1 -23.0103 -4.11685 -4.23026
2209 4 1 -22.7852 -4.99227 -2.88487
2210 4 1 -23.2263 -5.27179 -3.90175
2219 4 1 -21.5062 -5.09707 -4.97071
3493 4 1 -2.50792 -3.39479 -3.21736
3495 4 1 -0.515445 -4.18444 -3.28745
3494 4 1 -1.6268 -4.225 -3.03891
3496 4 1 0.167629 -4.9907 -3.894
1925 4 1 -7.57528 -27.4411 -0.513318
1927 4 1 -7.73814 -27.368 -1.27195
1926 4 1 -6.61518 -27.7244 -1.19471
1810 4 1 3.37272 -27.184 -1.38538
1809 4 1 4.50952 -27.5471 -1.10938
1703 4 10 3.51054 -28.6752 -0.396915
1808 4 1 5.5103 -28.2598 -1.39019
1807 4 1 6.00119 -27.5691 -0.552517
1802 4 1 7.8787 -27.1331 -0.797954
1803 4 1 7.13983 -28.0171 -0.393518
1799 4 1 8.46494 -26.9314 -1.55315
1928 4 1 -8.25816 -26.3692 -0.999696
1932 4 1 -5.76082 -26.1561 -0.209251
1930 4 1 -6.49646 -25.0224 -0.975579
1929 4 1 -7.26534 -25.8068 -1.18663
1943 4 1 -3.42578 -26.3637 -0.121433
1942 4 1 -3.61857 -25.1833 -0.442987
1931 4 1 -5.35936 -25.5563 -1.18217
1935 4 1 -5.37819 -25.0098 -0.141647
1820 4 1 -0.0889823 -24.6692 -1.71178
1819 4 1 -1.13638 -24.2362 -1.9056
1818 4 1 -1.22402 -24.5177 -0.74637
1816 4 1 0.922349 -25.2326 -1.39992
1817 4 1 0.010673 -24.5111 -0.957976
1813 4 1 1.74409 -26.0597 -1.50676
1814 4 1 1.75751 -25.1496 -0.76773
1815 4 1 1.84377 -26.0652 -1.47399
1812 4 1 1.93472 -26.0864 -0.29779
1811 4 1 2.92054 -26.1821 -0.994847
1720 4 1 5.02572 -25.2646 -0.30428
1722 4 1 4.99565 -24.848 -0.45553
1806 4 1 6.66539 -26.5896 -0.771601
1721 4 1 6.1701 -25.2 -0.735891
1793 4 1 9.61362 -25.0267 -1.90749
1801 4 1 8.18645 -26.5669 -1.76035
1800 4 1 8.59833 -26.1946 -0.65673
1796 4 1 9.74868 -25.0608 -1.93631
1795 4 1 8.84119 -25.8079 -1.59141
2006 4 1 -13.5037 -22.9785 -0.210747
2009 4 1 -10.9433 -22.8569 -0.753234
2010 4 1 -11.0562 -22.0406 -1.54019
2007 4 1 -12.6688 -23.7116 -0.0125876
1912 4 1 -8.20208 -22.3158 -0.383915
1909 4 1 -8.2317 -23.1709 -2.31697
1910 4 1 -8.72491 -23.2708 -1.24942
1911 4 1 -7.6581 -23.298 -0.86299
1907 4 1 -7.33039 -23.7818 -1.937
1908 4 1 -7.18052 -22.6294 -2.11083
1938 4 1 -3.54162 -22.814 -0.722494
1939 4 1 -3.01026 -23.8665 -0.994021
1937 4 1 -4.60596 -22.9309 -0.0811698
1822 4 1 -0.246939 -22.7108 -1.48397
1821 4 1 -0.724442 -23.8285 -1.23186
1823 4 1 -1.41031 -22.7862 -1.8754
1824 4 1 -1.75956 -21.5865 -2.00179
1750 4 1 2.15566 -21.9029 -1.36305
1752 4 1 2.27908 -22.3283 -1.79519
1749 4 1 2.55227 -22.2534 -0.361388
1747 4 1 0.800777 -22.7181 -0.247943
1753 4 1 3.3028 -22.1897 -1.34494
1728 4 1 5.71231 -23.1363 -0.457647
1725 4 1 6.63917 -22.9301 -1.53127
1727 4 1 6.02845 -23.0673 -1.63526
1723 4 1 5.555 -24.059 -1.11154
1726 4 1 5.95387 -22.6665 -0.567197
1724 4 1 6.62291 -23.6348 -0.517349
1791 4 1 9.55004 -23.3551 -0.435431
1792 4 1 9.83886 -24.2055 -1.17327
2134 4 1 -18.0619 -20.3818 -0.617818
2131 4 1 -17.2285 -19.2515 -0.879233
2138 4 1 -17.0655 -20.113 -1.85234
2135 4 1 -16.9381 -20.2815 -0.529262
2137 4 1 -17.5919 -20.7311 -0.929877
2136 4 1 -17.0849 -20.0155 -1.72366
2133 4 1 -17.6101 -19.2933 -0.479564
2013 4 1 -12.1087 -20.4243 -2.18337
2012 4 1 -11.2034 -21.1594 -2.01233
3566 4 1 -8.21451 -20.3674 -2.21761
2011 4 1 -10.3952 -21.1398 -1.12212
3568 4 1 -8.12241 -19.766 -0.431757
3563 4 1 -7.07067 -19.6201 -2.56782
3564 4 1 -6.10114 -19.4741 -1.88328
3565 4 1 -6.97689 -20.2364 -2.19978
3562 4 1 -7.16453 -18.8715 -1.68596
3569 4 1 -6.97868 -19.7086 -0.722647
3567 4 1 -7.71139 -20.5859 -1.15453
3577 4 1 -3.61878 -19.2259 -1.43541
3576 4 1 -3.06501 -20.1063 -2.04797
3574 4 1 -2.85104 -20.5114 -0.443628
3575 4 1 -2.14073 -20.6371 -1.36286
1751 4 1 1.908 -21.2684 -2.36969
1761 4 1 4.68155 -21.1199 -0.0291048
1754 4 1 3.39832 -21.0571 -1.12119
1755 4 1 3.00919 -20.0303 -1.68106
1756 4 1 2.94412 -19.0074 -2.32901
1758 4 1 4.75348 -19.7383 -2.07137
1759 4 1 4.47391 -20.0631 -0.992092
1760 4 1 4.62029 -21.2028 -1.18946
2132 4 1 -18.2221 -18.7851 -1.32236
2038 4 1 -12.0005 -17.3563 -0.760104
2034 4 1 -12.663 -17.1109 -1.77176
2033 4 1 -12.8043 -16.2851 -2.55922
2036 4 1 -12.5248 -17.9328 -1.62758
2037 4 1 -12.8099 -18.1692 -0.499707
3561 4 1 -6.46681 -18.6276 -2.68365
3578 4 1 -3.92394 -18.0864 -1.24565
3580 4 1 -4.54886 -16.7346 -0.75365
3579 4 1 -4.57342 -17.2788 -1.86557
3586 4 1 -7.2171 -13.5901 -2.0889
3583 4 1 -5.97 -14.6859 -1.84156
3582 4 1 -5.47043 -15.7142 -1.40019
3581 4 1 -4.37274 -15.6291 -1.00625
3584 4 1 -5.13846 -14.2293 -2.49401
3537 4 1 1.67798 -13.5463 -2.48769
2198 4 1 -22.4583 -10.9012 -2.23242
2195 4 1 -22.3752 -11.8146 -2.6011
2191 4 1 -20.8986 -12.381 -2.65095
3587 4 1 -7.51223 -12.454 -2.19442
3589 4 1 -6.63593 -11.716 -1.10594
3590 4 1 -7.21752 -11.5383 -2.1411
3595 4 1 -5.82999 -11.1831 -2.67804
3588 4 1 -6.40149 -12.1666 -2.15467
2197 4 1 -23.6429 -10.5466 -2.03888
2196 4 1 -22.5154 -10.6611 -2.25544
2199 4 1 -22.036 -9.83918 -2.57518
3593 4 1 -6.67665 -10.3705 -2.48975
3594 4 1 -5.8234 -10.6557 -1.69037
3599 4 1 -3.07505 -10.5229 -2.68376
3598 4 1 -4.14971 -10.23 -2.5503
3529 4 1 2.46213 -9.48007 -2.09692
3519 4 1 2.61583 -8.23031 -0.449737
3517 4 1 2.61961 -8.14764 -1.05024
3530 4 1 3.48116 -9.87958 -2.49037
2234 4 1 -24.7964 -7.74377 -2.58394
2240 4 1 -25.5681 -7.22778 -1.06482
2239 4 1 -24.4528 -7.72766 -0.941676
2236 4 1 -25.359 -7.96853 -1.89698
2237 4 1 -24.6938 -7.31535 -1.2401
2238 4 1 -25.4576 -7.4298 -0.36903
2241 4 1 -26.0549 -6.15443 -0.979686
2203 4 1 -22.192 -6.36379 -1.49721
2201 4 1 -21.7863 -7.88786 -2.5388
2202 4 1 -22.0211 -6.72135 -2.63377
2204 4 1 -22.0101 -7.59948 -1.49602
2205 4 1 -22.2068 -6.37018 -1.82358
2207 4 1 -23.0679 -6.28296 -2.22021
2208 4 1 -23.8665 -5.45438 -2.39713
3507 4 1 -2.23726 -6.27138 -2.34807
3511 4 1 -0.518545 -6.13316 -0.725234
3509 4 1 -1.82586 -6.18862 -1.99002
3510 4 1 -0.661598 -6.27104 -1.95101
3515 4 1 2.45109 -5.99065 -0.190331
3521 4 1 2.3986 -6.7198 -1.77444
3520 4 1 1.9419 -7.45389 -1.02333
3512 4 1 0.374175 -6.50158 -1.35052
3513 4 1 0.146013 -6.26319 -0.194487
3514 4 1 1.34034 -6.25552 -0.252272
3516 4 1 2.86547 -7.01867 -0.515854
3518 4 1 3.71054 -7.91282 -0.586558
2206 4 1 -22.3001 -5.32188 -2.44511
3481 4 1 -5.64892 -4.23238 -0.0495234
3482 4 1 -4.96366 -4.68875 -0.989074
3484 4 1 -3.18565 -3.92961 -0.499385
3483 4 1 -4.12673 -4.64355 -0.109288
3485 4 1 -3.2577 -2.90262 -1.13234
3490 4 1 -1.35899 -3.91212 -1.57713
3488 4 1 -0.53869 -3.37663 -0.288825
3508 4 1 -2.1746 -5.09333 -2.20902
3489 4 1 -0.801085 -2.90621 -1.34085
3487 4 1 -1.70189 -2.9439 -0.517181
3491 4 1 -2.49138 -3.71878 -1.8525
3466 4 1 -2.93444 -0.931487 -0.168603
3492 4 1 -2.75422 -2.66454 -2.32132
3486 4 1 -2.67044 -2.54304 -0.137519
3465 4 1 -2.01293 -1.57018 -0.508958
1924 4 1 -7.1845 -27.1776 0.638194
1946 4 1 -3.41884 -28.1901 0.913656
1945 4 1 -3.6538 -26.9563 0.864608
1949 4 1 -0.190731 -27.3536 0.578059
1947 4 1 -2.24891 -27.7977 1.15337
1948 4 1 -1.32663 -27.2132 0.672995
1950 4 1 0.851284 -27.9311 0.508838
1952 4 1 0.289313 -28.0276 2.63914
1951 4 1 0.0732946 -27.8373 1.43466
1705 4 1 1.81542 -27.3785 0.126666
1702 4 10 2.39686 -28.6438 0.0324812
1709 4 1 1.85146 -27.3961 2.2479
1704 4 10 2.72337 -28.2106 0.429386
1711 4 1 3.32628 -27.0629 2.06032
1804 4 1 7.16066 -27.1446 0.493617
1921 4 1 -8.48484 -26.0837 0.613564
1923 4 1 -6.54962 -26.3078 1.14762
1920 4 1 -8.06832 -25.0526 1.14494
1922 4 1 -7.49806 -25.5204 0.953298
1934 4 1 -5.71264 -25.9465 0.417948
1933 4 1 -6.75396 -25.4921 0.188763
1941 4 1 -4.25858 -24.3524 0.137915
1944 4 1 -4.58192 -26.778 0.0742664
1707 4 1 1.70364 -26.7272 1.78084
1706 4 1 1.14533 -26.61 0.71127
1710 4 1 2.35148 -26.4316 1.70943
1717 4 1 3.64524 -24.6749 2.24496
1714 4 1 4.66106 -24.8567 2.06362
1715 4 1 3.6882 -24.5898 1.53415
1718 4 1 3.75071 -25.0428 1.1431
1712 4 1 2.83816 -26.031 2.35962
1713 4 1 4.0499 -25.9343 2.30482
1719 4 1 4.65652 -25.7048 0.77725
1805 4 1 6.16001 -26.4817 0.368558
2090 4 1 -16.1714 -23.4088 2.60465
2091 4 1 -16.2893 -22.2062 2.67469
2004 4 1 -12.6694 -22.381 1.09101
2005 4 1 -12.7199 -23.3756 0.478407
2002 4 1 -13.0212 -23.4437 2.4107
2008 4 1 -11.7971 -22.9229 0.0550121
2001 4 1 -12.8611 -22.3361 2.32233
2003 4 1 -12.6264 -23.5283 1.24958
2068 4 1 -11.5674 -21.7192 1.59615
2064 4 1 -10.3125 -22.0044 1.74007
2063 4 1 -9.61267 -22.3581 2.55027
1914 4 1 -8.60849 -22.175 1.153
1916 4 1 -9.03866 -23.532 0.22539
1917 4 1 -8.80601 -23.5416 1.45927
1915 4 1 -9.3182 -23.1189 1.3128
2067 4 1 -10.4191 -21.588 1.91351
1919 4 1 -7.59399 -24.0417 0.735727
1918 4 1 -7.62155 -23.1164 1.48748
1940 4 1 -3.23744 -23.7428 0.180233
1936 4 1 -5.35685 -23.8436 0.148811
1741 4 1 -2.36 -23.5574 2.45145
1744 4 1 -1.04055 -23.6638 1.8872
1745 4 1 -0.362846 -22.9876 1.17301
1733 4 1 1.91342 -22.5796 2.27596
1732 4 1 2.57518 -22.35 1.36055
1734 4 1 1.46251 -23.6727 2.4196
1746 4 1 0.550897 -22.301 0.884264
1748 4 1 1.6797 -22.1831 0.391506
1716 4 1 3.49721 -23.5104 2.10256
1729 4 1 5.12079 -22.5754 0.413222
1731 4 1 3.54615 -23.102 1.18666
1730 4 1 4.74879 -23.4785 1.14936
1787 4 1 6.67904 -22.663 2.14936
1788 4 1 7.27708 -22.9588 1.24887
1766 4 1 5.82863 -22.333 1.11443
1767 4 1 5.49848 -22.1629 2.28731
1789 4 1 8.40005 -22.5438 0.882386
1790 4 1 9.52491 -22.528 0.518734
2094 4 1 -17.0628 -19.7779 2.36157
2072 4 1 -11.671 -19.9526 2.09218
2070 4 1 -11.7066 -19.8623 1.99355
2069 4 1 -12.2438 -20.6927 1.38951
2071 4 1 -12.1567 -21.0078 2.25489
2065 4 1 -10.6472 -20.8625 1.97937
2057 4 1 -8.44039 -19.8074 0.895282
2056 4 1 -8.96267 -19.0291 0.106537
2059 4 1 -8.31402 -21.0006 2.3424
1913 4 1 -8.16033 -21.3626 0.297269
3571 4 1 -6.18273 -20.7286 0.817934
3570 4 1 -6.13146 -19.7023 0.186056
2058 4 1 -7.91426 -19.9953 2.00858
3572 4 1 -5.01398 -20.7373 0.769101
3573 4 1 -3.86942 -20.7466 0.249914
1764 4 1 5.12153 -21.4292 0.924297
1762 4 1 5.24569 -20.2055 0.429837
1768 4 1 4.88959 -21.1339 2.29215
1765 4 1 6.26135 -21.2609 1.06449
1763 4 1 6.10808 -20.9945 0.541364
2128 4 1 -19.3596 -17.7137 1.17725
2127 4 1 -19.8658 -17.5068 2.25058
2130 4 1 -17.7065 -18.7065 0.162311
2129 4 1 -18.741 -18.0376 0.139595
2044 4 1 -12.1204 -17.0072 2.50562
2043 4 1 -13.1271 -16.488 2.03686
2042 4 1 -12.3287 -16.6732 1.17143
2039 4 1 -11.98 -16.409 0.0152337
2041 4 1 -11.8183 -16.3896 0.107027
2049 4 1 -11.284 -18.5567 2.49065
2054 4 1 -9.45817 -17.8713 1.36062
2053 4 1 -9.84821 -17.625 2.42
2055 4 1 -8.55205 -18.5243 1.20124
2040 4 1 -12.2412 -15.7667 0.969032
2245 4 1 -28.1479 -6.75852 1.67032
2244 4 1 -26.9516 -6.71887 1.4705
2246 4 1 -27.3342 -6.65553 2.59563
2243 4 1 -26.8784 -7.20437 0.371186
2242 4 1 -26.1823 -6.15953 0.192255
3480 4 1 -6.32562 -3.50463 0.627682
3478 4 1 -5.88895 -2.37365 1.58666
3479 4 1 -6.92092 -2.50563 1.02725
3467 4 1 -3.79562 -0.679271 0.664417
3471 4 1 -3.13405 -0.0609387 1.84337
3476 4 1 -3.92798 -1.45342 1.59892
3477 4 1 -4.70868 -2.26575 1.90365
3470 4 1 -4.17232 -0.541774 1.51278
3468 4 1 -4.05399 -0.322001 1.72035
3474 4 1 -2.95365 -2.27359 2.60999
3475 4 1 -3.95638 -2.5953 1.89131
3469 4 1 -4.98273 -0.711142 2.40992
3462 4 1 -3.08319 -0.0854673 0.312228
3473 4 1 -1.92605 -1.72913 2.44622
3472 4 1 -2.66163 -0.826759 2.5815
3464 4 1 -2.19568 -0.676264 0.355485
1966 4 1 -4.30553 -27.1503 4.48702
1960 4 1 -2.12445 -27.4166 2.81665
1959 4 1 -1.08396 -27.999 3.10004
1958 4 1 -1.20319 -28.8944 3.82321
1955 4 1 -0.893946 -28.2411 5.10245
1956 4 1 -1.14545 -28.2093 3.95131
1957 4 1 -0.112243 -28.5888 3.52057
1953 4 1 0.766921 -27.5732 3.62932
1954 4 1 0.105506 -28.0716 4.53463
1995 4 1 -11.0573 -24.5652 5.03758
1996 4 1 -12.2449 -24.3751 5.2742
1990 4 1 -9.01077 -24.8063 5.20809
1977 4 1 -5.61756 -24.4611 4.96601
1964 4 1 -3.15702 -26.0699 4.62443
1962 4 1 -3.0246 -25.9884 4.49827
1965 4 1 -4.16711 -26.2637 5.31007
1967 4 1 -3.96143 -26.1451 3.83627
1970 4 1 -4.9879 -25.2385 4.90751
1969 4 1 -3.94456 -24.6313 4.8497
1968 4 1 -4.58202 -25.1354 4.00037
1971 4 1 -3.97021 -25.2006 5.37956
1963 4 1 -1.95447 -26.2815 4.9553
1742 4 1 -1.63464 -24.4235 2.72598
1961 4 1 -2.43568 -26.6075 3.66246
1708 4 1 1.5233 -26.331 2.86545
1735 4 1 1.5963 -24.5351 3.2251
2092 4 1 -17.1842 -21.7487 3.3329
2089 4 1 -16.0279 -22.5576 3.33966
2087 4 1 -14.8299 -22.9186 3.1961
2088 4 1 -15.5396 -23.4572 4.05161
2086 4 1 -14.4319 -21.885 3.50234
2000 4 1 -11.9525 -22.9233 2.86646
1998 4 1 -12.1377 -24.0097 4.79257
1999 4 1 -11.8465 -23.8542 3.65466
2077 4 1 -12.6185 -21.9221 4.36711
2062 4 1 -8.87137 -21.7605 3.16697
1992 4 1 -9.65505 -23.3629 4.77669
1988 4 1 -8.30465 -23.2516 5.30781
1989 4 1 -9.36003 -23.632 4.92406
1987 4 1 -8.47379 -23.9472 4.3737
1994 4 1 -10.3789 -23.5336 4.97983
1980 4 1 -6.05276 -23.3679 4.67282
1986 4 1 -7.89119 -23.1709 5.05285
1978 4 1 -5.09828 -23.7022 4.30656
1740 4 1 -1.49458 -23.6384 3.21027
1743 4 1 -1.26837 -23.4089 3.07972
1739 4 1 -2.05104 -22.9537 3.98171
1738 4 1 -0.900281 -22.5952 3.71873
1737 4 1 0.252354 -22.6476 3.54812
1736 4 1 0.947551 -23.4909 3.06463
1786 4 1 7.19489 -22.9881 3.13397
1785 4 1 7.73183 -22.2155 3.92339
2093 4 1 -17.4071 -20.5043 3.28592
2095 4 1 -16.6036 -20.0503 3.52118
2101 4 1 -17.9112 -20.1637 5.38021
2099 4 1 -17.6084 -20.0296 5.16179
2098 4 1 -17.9296 -20.2023 4.0712
2100 4 1 -17.5893 -21.2083 5.02341
2097 4 1 -16.7169 -20.4441 3.94588
2084 4 1 -14.6223 -21.0184 4.29957
2085 4 1 -14.3254 -20.7525 3.17416
2096 4 1 -15.5178 -20.0788 4.0485
2082 4 1 -13.8469 -20.1384 4.66568
2081 4 1 -13.7467 -21.2618 5.11483
2078 4 1 -13.3788 -20.9987 4.40361
2048 4 1 -12.3671 -18.8466 2.77986
2075 4 1 -10.9745 -21.1863 4.93402
2073 4 1 -11.8283 -19.8991 3.26734
2074 4 1 -11.2123 -20.8323 3.7836
2066 4 1 -10.1042 -21.2285 2.95547
2061 4 1 -8.69481 -20.6887 3.5751
2060 4 1 -7.52518 -20.7599 3.17529
1773 4 1 5.27167 -18.9944 4.89668
1771 4 1 5.38045 -19.4991 3.71018
1770 4 1 4.7602 -20.2332 3.09676
1769 4 1 4.68848 -21.3519 3.50358
1784 4 1 7.21275 -21.4568 3.13272
1782 4 1 8.1031 -20.3315 4.26405
1783 4 1 8.15607 -20.7199 3.075
1781 4 1 8.74079 -19.6646 5.09063
2122 4 1 -20.6499 -17.2941 3.90013
2123 4 1 -19.9479 -18.2552 3.97568
2126 4 1 -19.3497 -17.5071 3.33972
2124 4 1 -19.5337 -17.4539 4.7941
2121 4 1 -21.4441 -16.6258 4.52242
2119 4 1 -20.9278 -17.1278 5.2723
2125 4 1 -18.7967 -16.8152 4.11781
2111 4 1 -18.396 -18.6832 4.9975
2045 4 1 -12.8899 -17.6113 3.1895
2046 4 1 -13.1682 -18.6648 2.80141
2047 4 1 -12.5829 -17.9866 3.56893
2052 4 1 -8.79845 -17.8771 2.98647
2050 4 1 -10.201 -18.1831 2.85893
2051 4 1 -9.6567 -17.5191 3.66272
1772 4 1 6.0197 -18.506 4.11053
2120 4 1 -20.6887 -15.9273 5.14947
2255 4 1 -25.3634 -9.78538 5.1344
2254 4 1 -25.7813 -8.68073 5.04908
2248 4 1 -27.0102 -7.29548 4.61806
2250 4 1 -27.8167 -7.55252 4.31158
2247 4 1 -26.6296 -6.57712 3.66619
2249 4 1 -26.8803 -8.05194 3.69604
2528 4 1 -3.04056 -7.52671 5.33103
2892 4 1 19.0281 -3.1413 5.12909
2623 4 1 1.068 -0.7378 5.2671
2628 4 1 3.72907 -0.167089 4.93748
2626 4 1 2.96602 -0.0185813 5.18056
1974 4 1 -4.81841 -24.69 7.26447
1973 4 1 -3.73963 -24.2351 7.00122
1972 4 1 -4.32584 -25.1856 6.51247
2103 4 1 -18.4918 -21.9353 6.84753
1997 4 1 -11.4945 -23.5593 5.71258
2079 4 1 -13.4455 -21.6135 5.465
2076 4 1 -11.8616 -21.8576 5.40928
1991 4 1 -9.45092 -23.8892 5.87221
1993 4 1 -9.88191 -22.879 5.81321
1983 4 1 -6.3368 -21.7075 7.26435
1984 4 1 -6.60089 -22.2198 6.17055
1981 4 1 -5.99413 -23.2443 5.85967
1985 4 1 -7.4689 -22.9871 6.10876
1982 4 1 -6.17845 -22.0176 6.03284
1979 4 1 -5.18739 -23.2277 5.44203
1976 4 1 -4.81918 -23.8375 5.64771
1975 4 1 -4.34199 -23.8006 6.70815
2104 4 1 -19.2602 -21.004 6.49553
2113 4 1 -20.3332 -19.0132 6.46687
2102 4 1 -17.979 -21.093 6.16633
2109 4 1 -17.3794 -19.8247 6.68229
2106 4 1 -17.7375 -19.2192 6.865
2105 4 1 -18.5611 -20.0237 6.59506
2107 4 1 -18.7051 -19.6916 6.31175
2110 4 1 -17.4715 -19.0403 5.78712
2108 4 1 -18.277 -19.6715 7.37497
2083 4 1 -14.6079 -20.7128 5.44971
2080 4 1 -14.5086 -21.392 6.08112
1775 4 1 6.27275 -19.1138 6.4845
1776 4 1 7.26297 -19.7543 6.1374
1777 4 1 7.10579 -20.9509 5.91374
1779 4 1 8.77535 -20.3423 6.71008
1780 4 1 8.58154 -19.1923 6.18163
1778 4 1 8.13764 -21.3157 6.50301
2118 4 1 -19.8997 -17.0814 5.84011
2112 4 1 -19.4637 -18.6901 5.59183
2114 4 1 -20.2847 -17.7962 6.70089
2117 4 1 -19.8205 -16.8257 7.05935
2115 4 1 -19.072 -17.6991 6.61051
2116 4 1 -20.044 -17.2637 5.96415
1774 4 1 5.62011 -18.4379 5.83311
2261 4 1 -24.6799 -11.0996 6.24521
2262 4 1 -24.2291 -10.9371 7.35034
2536 4 1 -0.725125 -11.5674 7.20223
2535 4 1 -1.91345 -11.7116 7.03498
2539 4 1 -2.4013 -12.4923 7.51852
2537 4 1 -1.85376 -11.8335 6.97153
2252 4 1 -27.4995 -8.46587 6.45299
2253 4 1 -26.2881 -8.70048 6.13785
2256 4 1 -24.4987 -9.5047 5.9466
2257 4 3 -25.5948 -9.79419 6.47383
2258 4 1 -24.9322 -10.5105 5.79896
2259 4 1 -25.4039 -9.6268 6.47234
2260 4 1 -25.8001 -10.7039 6.45879
2264 4 1 -24.6207 -9.35976 7.7777
2529 4 1 -3.04199 -8.31933 6.20095
2526 4 1 -3.41237 -8.27219 7.6355
2533 4 1 -1.24324 -10.6202 5.48317
2534 4 1 -2.02043 -10.7176 6.47674
2531 4 1 -1.21337 -8.81087 5.90321
2532 4 1 -1.11183 -9.87425 6.32109
2530 4 1 -2.17623 -8.93142 6.65667
2903 4 1 17.5324 -9.4608 6.46322
2902 4 1 16.9164 -9.06692 5.54892
2905 4 1 17.5576 -8.23235 6.71462
2904 4 1 18.2276 -8.74519 5.91446
2907 4 1 18.0771 -8.43348 6.76332
2251 4 1 -27.5195 -7.84844 5.49345
2527 4 1 -3.15887 -7.79005 6.5426
2521 4 1 -2.4005 -5.94105 7.23225
2522 4 1 -1.74913 -6.99565 7.09093
2801 4 1 15.2958 -5.82745 6.69807
2804 4 1 15.2401 -6.33873 7.28878
2800 4 1 15.9926 -6.80063 6.91326
2899 4 1 17.5105 -7.16961 6.01682
2901 4 1 17.3025 -7.99665 5.39677
2900 4 1 16.4571 -7.21598 5.48349
2898 4 1 17.2337 -6.00703 5.65464
2896 4 1 17.2698 -5.90136 5.72939
2906 4 1 18.0068 -7.38724 7.42866
2908 4 1 17.966 -7.64685 7.67946
2802 4 1 16.3451 -5.4827 7.12909
2799 4 1 17.0307 -6.101 7.17754
2287 4 1 -27.4656 -3.58573 7.47704
2286 4 1 -27.4067 -4.7371 7.75328
2285 4 1 -26.4283 -5.14756 7.28049
2519 4 1 -3.33439 -5.03958 7.34711
2513 4 1 -4.85033 -2.95269 6.93251
2517 4 1 -4.06612 -4.08908 6.96297
2516 4 1 -3.01371 -4.17598 7.65552
2518 4 1 -3.10731 -3.94121 7.71978
2515 4 1 -3.61117 -3.3304 7.01667
2514 4 1 -4.42805 -4.02673 6.61339
2511 4 1 -4.27478 -3.10145 7.73931
2520 4 1 -2.12148 -4.83651 7.33424
2807 4 1 14.1764 -4.33958 7.68687
2808 4 1 15.0842 -3.69074 7.25298
2809 4 1 14.3043 -4.39702 7.79
2810 4 1 15.3304 -4.09331 7.4107
2897 4 1 16.6636 -4.92058 5.78695
2895 4 1 18.2888 -5.34782 5.91317
2894 4 1 18.2092 -4.22765 6.30176
2893 4 1 17.9681 -3.31583 5.48539
2891 4 1 18.5608 -3.73503 6.05089
2890 4 1 17.6219 -3.16974 6.53896
2889 4 1 18.4185 -2.8882 7.46278
2796 4 1 19.155 -4.58866 7.93331
2888 4 1 19.3755 -3.49406 7.38915
2886 4 1 19.7774 -3.56537 7.78985
2887 4 1 19.9115 -4.60603 7.28429
2304 4 1 -24.7048 -1.17922 6.18367
2299 4 1 -26.0266 -0.42954 8.05372
2303 4 1 -25.0082 -0.708319 7.3592
2305 4 1 -24.3592 -0.333905 5.47494
2306 4 1 -23.9204 -0.726899 6.53778
2309 4 1 -22.8106 -0.821405 7.48655
2590 4 1 -8.27465 -0.0631515 6.93052
2588 4 1 -6.76171 -0.609565 7.31399
2589 4 1 -7.16304 -0.111554 6.36391
2587 4 1 -7.66652 -1.19824 7.7949
2586 4 1 -7.29343 -2.25307 7.21763
2512 4 1 -3.94709 -2.21647 6.91279
2624 4 1 1.43627 -0.47198 6.44679
2625 4 1 2.10496 -0.715936 5.51663
2622 4 1 1.03399 -0.684104 6.51332
2627 4 1 3.75009 -0.0692835 6.12766
2941 4 1 13.0622 -1.28459 7.43348
2942 4 1 12.1965 -1.83106 8.05958
2936 4 1 15.4756 -0.606602 7.23412
2939 4 1 14.8299 -1.40257 6.29205
2940 4 1 14.2855 -1.0219 7.29629
2938 4 1 15.4275 -0.549114 5.62808
2937 4 1 14.5173 -0.407137 6.47232
2881 4 1 18.765 -0.879098 6.72008
2880 4 1 18.2464 -0.761943 7.75266
2885 4 1 20.3067 -2.55464 7.59921
2883 4 1 20.7294 -0.364537 7.4073
2882 4 1 19.8748 -1.07413 7.02766
2884 4 1 20.2666 -1.39445 7.9918
2544 4 1 -1.4214 -13.7328 9.82239
2542 4 1 -2.41779 -13.4698 8.3735
2545 4 1 -1.324 -14.839 10.4552
2541 4 1 -3.54271 -13.0399 8.10735
2540 4 1 -2.39876 -13.4299 8.23639
2538 4 1 -1.52363 -11.9767 8.11473
2543 4 1 -1.85207 -12.8395 9.22543
2263 4 1 -24.8988 -10.4717 8.18168
2265 4 1 -25.3371 -9.21911 8.70747
2266 4 1 -26.4623 -9.00881 9.17135
2267 4 1 -25.7276 -8.55483 10.0356
2268 4 1 -24.6354 -8.31506 10.5258
2909 4 1 18.071 -8.42192 8.68492
2283 4 1 -25.363 -5.6977 9.12778
2282 4 1 -26.58 -5.47189 9.23592
2284 4 1 -26.2351 -5.90548 8.25376
2270 4 1 -24.9601 -7.52602 10.2798
2272 4 1 -24.4866 -5.87984 10.1038
2271 4 1 -24.0884 -6.89147 9.68903
2524 4 1 -3.23813 -7.29699 8.52448
2575 4 1 -2.87404 -6.91054 10.6685
2523 4 1 -2.15449 -7.5006 8.11426
2525 4 1 -2.37014 -8.06499 8.23458
2803 4 1 16.0229 -6.06814 8.0928
2805 4 1 15.0973 -6.16008 8.51257
2798 4 1 17.8947 -6.20253 8.08249
2912 4 1 18.3783 -5.95122 10.4624
2911 4 1 18.6156 -6.83267 9.80805
2910 4 1 17.7379 -7.3883 9.13924
2797 4 1 18.9747 -5.77979 8.17086
2288 4 1 -26.9886 -3.0398 8.50542
2289 4 1 -26.3493 -3.92686 8.19135
2290 4 1 -26.3691 -4.14377 9.37049
2291 4 1 -25.2379 -4.00033 9.71835
2292 4 1 -25.0794 -2.92406 9.43388
2293 4 1 -26.0877 -3.53092 9.65034
2281 4 1 -26.3768 -5.34022 10.3886
2274 4 1 -25.8091 -4.43627 10.434
2581 4 1 -6.74357 -3.79166 10.6907
2583 4 1 -7.03833 -2.876 9.79197
2582 4 1 -7.81923 -3.32116 10.633
2510 4 1 -3.86869 -2.78146 8.85231
2806 4 1 14.3708 -5.2558 8.37473
2811 4 1 14.7696 -3.19672 8.10398
2812 4 1 13.766 -2.82339 8.64323
2795 4 1 18.6214 -3.66559 8.48326
2913 4 1 17.9047 -5.12924 9.76905
2928 4 1 16.7018 -2.98204 10.5329
2792 4 1 19.8532 -4.57874 9.20653
2794 4 1 19.1487 -4.03373 9.43464
2793 4 1 19.9468 -4.06893 10.3066
2791 4 1 20.6531 -3.78922 9.41033
2790 4 1 20.2987 -2.9669 10.1662
2297 4 1 -25.7832 -0.999742 10.0257
2295 4 1 -25.1617 -2.25205 9.66476
2294 4 1 -26.0303 -2.61775 9.00684
2296 4 1 -24.7974 -1.4287 10.5137
2298 4 1 -25.5541 -0.308035 9.04806
2311 4 1 -23.216 -0.730787 9.32068
2314 4 1 -22.4059 -0.448947 8.59799
2310 4 1 -23.5284 -1.34661 8.29902
2597 4 1 -6.6507 -0.829545 9.13545
2584 4 1 -7.14221 -1.70487 9.49957
2585 4 1 -7.2564 -2.31558 8.44354
2490 4 1 -7.28647 -0.21414 10.5743
2508 4 1 -3.55477 -1.7388 10.4874
2509 4 1 -2.99979 -2.57588 9.69053
2943 4 1 11.4103 -0.97533 8.40856
2946 4 1 11.5769 -1.16789 9.17717
2945 4 1 11.5053 -2.37293 9.19252
2944 4 1 10.9283 -2.02401 8.15282
2813 4 1 13.2133 -1.74703 8.45086
2947 4 1 11.755 -0.252918 9.97075
2816 4 1 14.0518 -0.55943 9.52026
2817 4 1 14.8379 -0.61263 10.467
2815 4 1 13.7866 -1.69741 9.60459
2935 4 1 15.8506 -0.0652834 8.26531
2934 4 1 15.7346 -1.09505 8.98312
2814 4 1 14.4008 -1.88398 8.57558
2930 4 1 15.752 -1.56146 10.4554
2931 4 1 16.685 -2.36895 10.2496
2933 4 1 16.5245 -1.77541 9.62208
2932 4 1 17.6705 -2.13776 9.46669
2819 4 1 16.765 -0.278743 9.95485
2788 4 1 22.161 -2.57173 10.6171
2786 4 1 22.1745 -0.275447 10.7558
2784 4 1 24.0235 -0.455779 10.7415
2551 4 1 -5.44938 -13.7996 12.897
2550 4 1 -4.41003 -14.0067 13.3313
2547 4 1 -2.79146 -13.9543 11.83
2548 4 1 -3.52373 -13.5061 12.6785
2552 4 1 -4.32 -14.0916 12.8763
2546 4 1 -1.69817 -14.3406 11.512
2549 4 1 -4.64782 -13.1148 12.6269
2565 4 1 -2.71199 -11.1169 12.5106
2569 4 1 -4.09907 -11.0533 12.4317
2568 4 1 -4.14051 -11.7072 13.4321
2564 4 1 -1.87715 -11.8893 12.4023
2563 4 1 -0.973111 -12.607 12.85
2562 4 1 -1.65719 -11.7753 13.2356
2570 4 1 -4.15287 -9.97335 12.8434
2572 4 1 -2.96935 -9.95592 12.2191
2571 4 1 -3.36449 -9.03406 13.0039
2574 4 1 -2.57164 -8.07936 10.8607
2573 4 1 -2.68305 -9.13918 11.4627
2273 4 1 -25.2902 -5.42278 10.9274
2269 4 1 -23.9961 -7.50223 11.0014
2576 4 1 -2.84962 -5.99555 11.4017
2577 4 1 -3.89513 -5.81538 11.8603
2922 4 1 15.7479 -7.11649 12.2348
2914 4 1 18.3415 -5.64644 10.8268
2915 4 1 17.7372 -6.00068 11.7402
2918 4 1 18.7628 -6.18604 12.517
2923 4 1 16.7191 -7.70153 11.6914
2924 4 1 16.8834 -6.60428 11.9629
2925 4 1 16.9316 -5.44808 12.3093
2921 4 1 16.7277 -6.96264 12.9416
2280 4 1 -26.4914 -5.25751 11.5678
2279 4 1 -26.5866 -4.13887 11.1997
2277 4 1 -26.1796 -3.39615 11.7959
2276 4 1 -25.1964 -4.09281 11.8206
2278 4 1 -25.7093 -4.44457 11.9749
2275 4 1 -25.8802 -3.33809 11.0989
2580 4 1 -6.39682 -4.53422 11.5027
2579 4 1 -5.30038 -4.35212 11.0589
2578 4 1 -4.84896 -5.16619 11.7646
2927 4 1 15.9489 -3.5161 11.3538
2916 4 1 18.2465 -5.11213 11.073
2919 4 1 18.0815 -5.32834 12.9345
2926 4 1 16.4381 -4.59069 11.6328
2917 4 1 18.9029 -5.12482 12.0364
2489 4 1 -8.38713 -0.280096 10.8519
2492 4 1 -6.38954 -0.779602 11.0811
2506 4 1 -4.40671 -0.877463 12.4397
2507 4 1 -4.23755 -1.42139 11.424
2504 4 1 -3.7273 -0.19596 12.4851
2964 4 1 7.98299 -0.894867 13.1111
2963 4 1 8.56594 -0.196368 12.3043
2960 4 1 9.20171 -0.092709 12.9772
2953 4 1 12.1004 -0.659526 11.1564
2955 4 1 11.3649 -1.00014 12.9744
2954 4 1 11.8354 -1.55946 11.9895
2993 4 1 12.777 -1.70325 13.2122
2992 4 1 12.2976 -0.657914 12.9893
2818 4 1 15.9652 -0.374036 10.8391
3003 4 1 14.9818 -0.244473 13.4418
2951 4 1 14.0609 -0.0298275 12.0215
2929 4 1 16.6182 -1.99446 11.1857
2789 4 1 20.9765 -2.47922 10.9335
2787 4 1 22.4947 -1.45176 10.8658
2553 4 1 -3.51832 -14.2157 13.8185
2554 4 1 -3.72566 -13.5666 14.7871
2567 4 1 -3.03133 -12.3005 13.5452
2557 4 1 -3.50622 -12.6845 14.6434
2555 4 1 -3.30954 -13.3051 15.8131
2566 4 1 -2.64262 -11.1955 13.6927
2556 4 1 -2.44314 -12.967 14.9786
2558 4 1 -2.41341 -13.0733 14.7785
2559 4 1 -1.2661 -12.7117 15.0952
2560 4 1 -0.490775 -12.6456 14.2148
2561 4 1 -1.71065 -12.4902 14.2235
2920 4 1 17.468 -6.24323 13.4894
2959 4 1 10.1795 -0.232958 13.7244
2958 4 1 9.50613 -0.880437 14.437
2957 4 1 10.5392 -0.496453 14.1835
2998 4 1 13.0956 -1.28362 14.8965
2999 4 1 13.4076 -0.195408 14.4453
2956 4 1 11.5957 -1.07184 14.0934
2997 4 1 13.6763 -1.80715 14.0396
2996 4 1 13.7702 -2.45974 15.0823
2995 4 1 13.4727 -2.40416 13.991
3000 4 1 14.6628 -0.0751809 14.5017
2994 4 1 13.6084 -1.17932 13.9844
3395 4 1 0.0806361 13.1571 -8.22678
3396 4 1 -0.0445398 13.6819 -9.24438
3399 4 1 -1.19014 14.7069 -9.09147
3397 4 1 -0.912425 14.5013 -9.53695
3401 4 1 -1.46593 15.345 -8.44464
3400 4 1 -1.57013 14.1537 -8.07863
3398 4 1 0.0469238 14.7026 -8.81233
3383 4 1 2.12624 14.5982 -8.42163
3382 4 1 1.82976 15.4907 -9.19212
3381 4 1 1.38741 16.2043 -8.30997
3296 4 1 6.34733 21.4744 -8.2946
3289 4 1 9.99933 20.4997 -8.61024
3270 4 1 7.30575 24.0262 -8.26945
3272 4 1 7.28305 22.1887 -8.37161
3273 4 1 8.54508 22.0984 -8.57466
3277 4 1 9.5417 23.424 -8.93833
3276 4 1 8.73396 23.9893 -8.33832
3278 4 1 10.6632 23.9227 -8.78728
3282 4 1 11.6556 22.0609 -8.98581
3279 4 1 10.9156 22.7867 -8.89781
3281 4 1 11.4088 23.262 -8.96643
3269 4 1 8.23395 24.9097 -8.34191
3394 4 1 0.598577 12.6082 -7.30851
3393 4 1 1.09913 11.6052 -7.37061
3391 4 1 2.55404 11.286 -6.17351
3392 4 1 1.48861 11.6921 -6.20264
3387 4 1 2.51766 12.9334 -5.46344
3347 4 1 0.230847 13.4343 -5.45498
3388 4 1 3.18558 11.9127 -5.57993
3386 4 1 2.88588 13.3751 -6.51133
3385 4 1 2.85468 13.3523 -7.73581
3407 4 1 -2.83891 14.1979 -6.46078
3405 4 1 -0.740196 13.6027 -5.80571
3406 4 1 -1.92403 13.5465 -6.01103
3404 4 1 -1.5945 14.3671 -6.18086
3403 4 1 -0.506161 14.1712 -6.77231
3402 4 1 -1.23325 14.3503 -7.69524
3410 4 1 -2.6019 14.3501 -5.48079
3380 4 1 1.37017 15.2116 -7.65707
3384 4 1 1.64529 13.6029 -7.87211
3349 4 1 1.19447 14.4393 -5.97803
3350 4 1 0.0167031 14.6423 -5.99863
3319 4 1 5.94497 16.0545 -6.13345
3320 4 1 6.21477 15.0432 -5.44277
3376 4 1 1.11948 17.5058 -5.56649
3379 4 1 0.965575 16.3369 -7.61289
3377 4 1 2.15881 17.2301 -6.14909
3378 4 1 1.87198 16.2867 -6.7516
3375 4 1 2.19604 17.9634 -5.90269
3374 4 1 1.30735 18.7628 -6.23682
3373 4 1 2.42338 18.4383 -5.81256
3372 4 1 1.3104 18.6263 -6.27316
3314 4 1 5.20159 18.4647 -6.91055
3311 4 1 5.08703 18.5825 -6.24277
3318 4 1 6.72754 16.654 -6.89661
3316 4 1 6.44162 17.0418 -6.3929
3317 4 1 7.66112 17.2402 -6.42834
3315 4 1 5.98772 17.7114 -7.37202
3312 4 1 5.43798 18.8354 -7.35254
3371 4 1 1.51247 19.8205 -6.24453
3309 4 1 4.47516 19.9922 -6.22307
3310 4 1 4.00895 18.9746 -5.94553
3298 4 1 4.13723 21.2523 -7.20933
3297 4 1 5.30833 21.4609 -7.6169
3313 4 1 4.25975 19.1422 -7.28337
3294 4 1 7.82061 21.2364 -6.35667
3295 4 1 7.06786 21.3583 -7.25221
3292 4 1 8.42138 20.8187 -7.6347
3288 4 1 10.5884 20.815 -7.57239
3291 4 1 8.42035 19.6576 -7.25419
3290 4 1 9.54505 19.7269 -7.76733
3287 4 1 11.3458 21.3803 -6.87507
3286 4 1 11.3968 20.2898 -7.31947
3285 4 1 11.0956 21.3796 -7.80442
3299 4 1 5.17211 21.6981 -6.85163
3301 4 1 3.03286 21.619 -6.06098
3300 4 1 3.94433 21.8117 -6.79228
3271 4 1 7.76994 23.1013 -7.68506
3293 4 1 7.71986 21.7776 -7.35497
3274 4 1 9.21845 22.1169 -7.649
3275 4 1 9.15146 23.3283 -7.49893
3265 4 1 10.0357 24.0149 -5.49563
3259 4 1 9.375 22.443 -5.9115
3284 4 1 11.1186 21.9109 -6.77577
3283 4 1 11.5365 21.5899 -7.85603
3280 4 1 10.9593 23.5333 -7.9893
3268 4 1 8.88841 25.2656 -7.45164
3267 4 1 8.89354 24.7574 -6.33546
3266 4 1 9.98818 24.4275 -6.65193
3264 4 1 9.64908 25.0684 -5.96084
3413 4 1 -2.31396 12.9873 -3.52624
3389 4 1 2.05031 12.0266 -5.33791
3390 4 1 2.64122 11.1178 -4.97609
3344 4 1 1.08619 11.6229 -3.34371
3343 4 1 2.25043 11.8303 -3.60893
3345 4 1 0.479913 12.6386 -3.2979
3340 4 1 2.25448 13.1161 -4.13551
3346 4 1 0.636302 12.7466 -4.57368
3342 4 1 3.26511 11.3468 -3.11086
3341 4 1 3.16942 12.4948 -3.46394
3356 4 1 -3.47243 14.9248 -3.51011
3414 4 1 -3.03715 13.9462 -3.35631
3408 4 1 -2.33389 14.2432 -5.38404
3412 4 1 -2.46262 13.6461 -4.49568
3409 4 1 -2.28219 14.9975 -4.50106
3357 4 1 -2.31885 14.7498 -3.523
3354 4 1 -1.53471 14.3829 -3.42344
3411 4 1 -1.53466 14.4063 -4.8934
3355 4 1 -2.48023 14.7285 -2.71453
3353 4 1 -0.633068 15.0553 -3.83363
3351 4 1 0.212868 15.3173 -5.03062
3348 4 1 0.261859 14.6029 -5.17981
3339 4 1 1.53352 14.1913 -4.31172
3338 4 1 2.68885 14.4293 -4.23307
3352 4 1 0.366563 15.7332 -3.91746
3337 4 1 2.83401 14.2133 -3.07934
3325 4 1 6.78522 14.9628 -3.42171
3321 4 1 7.03001 14.4731 -4.81522
3323 4 1 6.62194 15.5932 -2.96947
3322 4 1 6.56906 14.9303 -3.89643
3324 4 1 6.75421 15.9505 -4.15771
3359 4 1 -2.63509 16.1675 -2.96002
3363 4 1 -1.78175 17.4848 -3.8783
3364 4 1 -0.956326 16.6107 -4.21919
3365 4 1 -1.13594 17.4592 -3.38704
3366 4 1 -0.206826 18.082 -3.80662
3362 4 1 -1.69161 17.8415 -2.79492
3367 4 1 -0.0665365 18.4346 -4.93046
3368 4 1 0.859241 18.1724 -4.21198
3369 4 1 1.57909 19.0231 -4.52462
3370 4 1 1.136 20.0277 -5.12561
3308 4 1 4.95223 20.1112 -5.17346
3302 4 1 2.90435 21.0122 -4.95599
3304 4 1 3.86767 20.2802 -3.77057
3305 4 1 5.01381 19.8531 -3.69129
3306 4 1 4.60935 18.9045 -4.16708
3303 4 1 2.86558 20.9514 -3.7845
3307 4 1 5.43087 18.9541 -5.13753
3261 4 1 8.30009 23.4183 -5.11252
3260 4 1 9.23478 22.8026 -4.85504
3257 4 1 9.56673 22.7541 -5.20734
3258 4 1 9.29206 21.5505 -5.09826
3256 4 1 10.2094 22.2059 -4.3094
3254 4 1 9.8305 22.8162 -2.97127
3255 4 1 9.91654 23.351 -4.03858
3249 4 1 10.9313 21.95 -2.91616
3252 4 1 11.0285 22.1929 -3.46668
3251 4 1 11.2978 23.3507 -3.25277
3250 4 1 11.989 22.4693 -2.93544
3253 4 1 10.9953 23.128 -2.74362
3262 4 1 8.52837 24.5701 -4.92332
3263 4 1 9.06776 25.686 -5.08264
3447 4 1 -4.44524 2.37862 -2.15822
3449 4 1 -3.83607 1.95208 -0.743617
3461 4 1 -3.08832 0.046608 -0.893763
3448 4 1 -3.91867 1.34672 -1.72293
3444 4 1 -3.61559 1.72059 -2.62293
3445 4 1 -4.48058 2.30032 -2.05747
3459 4 1 -1.14028 1.03468 -0.0423479
3460 4 1 -2.2234 0.748816 -0.43397
3438 4 1 -5.92849 4.75175 -1.26767
3446 4 1 -5.64805 2.7091 -2.21134
3443 4 1 -3.21235 2.8798 -2.43428
3442 4 1 -3.56752 2.87689 -1.29023
3441 4 1 -3.5995 3.47765 -2.2456
3440 4 1 -4.6881 3.77941 -2.04732
3439 4 1 -5.19459 3.7953 -0.912327
3437 4 1 -6.74883 5.61187 -1.30934
3434 4 1 -7.27863 8.04766 -1.03294
3435 4 1 -6.51339 7.21966 -1.35807
3432 4 1 -6.578 7.94394 -1.41683
3436 4 1 -7.33449 6.62027 -0.816904
3433 4 1 -7.44795 7.09886 -1.85557
3430 4 1 -8.39198 9.04211 -0.547452
3429 4 1 -7.37763 9.63271 -0.659265
3431 4 1 -7.34219 8.85878 -1.13566
2664 4 1 9.77679 10.7032 -1.13354
2667 4 1 9.85745 10.3646 -2.34525
2666 4 1 9.71651 10.411 -1.16661
2665 4 1 8.70199 10.3444 -0.607077
2672 4 1 13.3024 9.89005 -1.79186
2670 4 1 11.6009 10.69 -2.59017
2671 4 1 12.3902 9.76092 -2.60826
2676 4 1 13.3875 9.64319 -0.617167
2673 4 1 13.1865 8.84511 -1.28151
2677 4 1 14.5479 9.45342 -1.06302
2678 4 1 14.7818 10.5481 -0.889143
2674 4 1 13.8325 8.83028 -0.274143
3421 4 1 -7.07902 12.8602 -0.702622
3418 4 1 -4.6216 13.382 -1.98381
3417 4 1 -4.41114 12.2047 -2.03484
3416 4 1 -4.28503 13.3903 -1.83853
3335 4 1 2.04531 13.0109 -1.77463
3334 4 1 2.65881 12.1821 -1.20513
3333 4 1 3.78561 12.4518 -1.332
3331 4 1 4.44014 12.8744 -0.999001
2663 4 1 9.95827 11.5012 -0.24731
2668 4 1 10.8459 11.0494 -2.42158
2669 4 1 11.6616 11.3475 -1.61591
2661 4 1 10.7758 12.0919 -0.396434
2679 4 1 13.9504 11.3549 -1.25409
3419 4 1 -5.55119 14.1192 -1.78025
3420 4 1 -6.12211 13.6115 -0.834513
3415 4 1 -3.41427 13.997 -2.27688
3358 4 1 -2.41843 15.0852 -2.42125
3336 4 1 2.15831 14.2405 -2.05092
3329 4 1 5.09633 14.3465 -2.28691
3332 4 1 3.40066 13.5433 -1.12383
3330 4 1 4.30446 13.9532 -1.50286
3326 4 1 6.17893 15.1451 -2.45582
3328 4 1 5.44129 15.4101 -2.52635
3360 4 1 -2.70596 16.659 -1.81714
3361 4 1 -1.88717 17.5033 -1.69312
3327 4 1 6.2302 16.2859 -2.29308
3243 4 1 11.7241 21.491 -0.0353537
3246 4 1 9.90778 22.5497 -0.0119541
3248 4 1 10.6653 22.2445 -1.78058
3247 4 1 10.6392 23.0735 -0.845838
3242 4 1 10.6648 21.929 -0.213143
3225 4 1 11.2198 23.931 -0.538043
3226 4 1 11.673 24.983 -0.919082
3227 4 1 12.4508 24.3312 -1.58868
3228 4 1 12.8136 24.403 -0.508507
3452 4 1 -4.21851 1.56609 1.47324
3453 4 1 -3.2421 2.13347 2.01019
3451 4 1 -3.4504 1.54831 0.51655
3456 4 1 -0.852467 1.388 1.6087
3455 4 1 -1.92218 1.91775 1.46134
3458 4 1 -0.958871 1.59008 0.994284
3463 4 1 -2.28952 0.18317 1.18412
3457 4 1 0.0256393 2.21348 1.29392
3450 4 1 -3.60771 2.69334 0.13439
3454 4 1 -2.36432 3.00456 1.86978
3427 4 1 -7.53685 9.80953 1.23546
3428 4 1 -7.89156 10.2775 0.166357
2675 4 1 13.8834 9.84128 0.473576
3425 4 1 -8.44824 10.8361 0.192692
3424 4 1 -8.69274 11.2359 1.32966
3426 4 1 -7.69527 11.0357 1.08496
3423 4 1 -7.9692 11.5434 0.38115
3422 4 1 -7.54113 12.6346 0.29363
2658 4 1 9.1487 11.344 1.76591
2659 4 1 10.0625 12.0954 1.32961
2660 4 1 10.8368 12.6761 0.595152
2684 4 1 11.3703 12.4901 2.18249
2686 4 1 12.1242 11.3374 2.29857
2685 4 1 10.9184 11.4164 2.41691
2662 4 1 10.803 11.4961 0.698173
2682 4 1 13.0613 12.7603 0.564747
2683 4 1 12.2376 12.8937 1.42515
2681 4 1 14.1274 12.5687 0.0583933
2680 4 1 14.0584 11.4412 0.0120084
3240 4 1 12.0963 21.357 1.39528
3237 4 1 13.3841 21.1517 2.48885
3236 4 1 13.2843 20.3735 1.6255
3235 4 1 14.3158 20.9112 1.86121
3245 4 1 10.1442 22.3542 1.18288
3234 4 1 13.4423 21.7265 1.9219
3229 4 1 12.8829 23.3804 0.20889
3239 4 1 12.0826 22.0553 2.3138
3241 4 1 11.5309 21.5447 0.400355
3222 4 1 11.101 23.1052 1.7381
3221 4 1 12.0309 23.8118 1.71499
3220 4 1 10.9155 23.7945 1.19378
3219 4 1 10.7909 23.8617 2.41702
3223 4 1 11.4785 23.4564 0.689887
3244 4 1 11.2965 22.0259 0.92614
3231 4 1 13.2558 22.81 1.1956
3230 4 1 13.4974 24.0171 1.06411
3232 4 1 13.4758 23.6487 1.99624
3217 4 1 10.6128 24.9675 2.05185
3218 4 1 11.7088 24.6415 2.36816
3224 4 1 11.601 24.5639 0.499571
2612 4 1 -3.35174 0.571335 3.5614
2613 4 1 -3.15513 1.55348 4.34773
2614 4 1 -2.89874 0.416496 3.95246
2611 4 1 -3.35028 1.0544 4.70529
2610 4 1 -4.58315 1.30112 4.73207
2608 4 1 -4.77129 1.1393 4.7269
2615 4 1 -2.39017 0.454872 4.98271
2617 4 1 -1.87223 0.696244 4.79892
2620 4 1 -0.178078 0.85499 5.30652
2629 4 1 4.76172 0.460854 5.10913
2335 4 1 -27.9719 4.43042 4.17159
2334 4 1 -28.5478 4.49153 5.17422
2639 4 1 1.8563 3.46354 4.33849
2641 4 1 2.28717 2.86714 5.08581
2640 4 1 2.67258 3.96951 5.03425
2635 4 1 3.58861 3.06898 4.86864
2638 4 1 2.91166 3.81761 3.81828
2637 4 1 3.61129 4.08288 4.77291
2336 4 1 -27.9887 5.51481 3.76005
2337 4 1 -27.0139 6.32646 3.53221
2340 4 1 -27.3177 7.85477 3.33977
2339 4 1 -27.8602 6.82643 2.99109
2338 4 1 -26.8056 7.49766 3.34825
2648 4 1 3.99119 7.61374 4.75097
2707 4 1 10.4977 8.02486 4.7294
2704 4 1 10.7011 6.5995 4.85015
2702 4 1 11.9629 8.01621 4.19079
2701 4 1 12.6665 7.61674 3.25345
2708 4 1 11.562 7.76708 5.23512
2703 4 1 11.1483 7.20415 3.94869
2705 4 1 11.1222 7.66854 4.78509
2713 4 1 12.7025 5.81645 4.97097
2710 4 1 12.9384 7.21278 4.73861
2712 4 1 12.9109 6.28609 3.8747
2711 4 1 13.9679 6.61075 4.50069
2344 4 1 -26.9343 8.54867 4.36112
2341 4 1 -26.7814 8.33831 4.34364
2342 4 1 -25.6381 8.12501 4.27161
2346 4 1 -26.3427 9.9488 4.66373
2343 4 1 -25.934 9.30303 4.48468
2345 4 1 -25.7513 8.92153 4.61963
2354 4 1 -24.4238 9.07918 5.02911
2353 4 1 -24.0724 9.92146 4.42288
2355 4 1 -23.2554 9.533 5.12764
2649 4 1 3.97638 8.19179 3.77364
2651 4 1 5.25995 9.673 4.38249
2650 4 1 4.66789 9.12864 3.43899
2652 4 1 6.43254 9.54502 4.09871
2653 4 1 7.16827 10.2597 4.78895
2654 4 1 6.99921 9.4263 4.06165
2655 4 1 8.04221 9.59813 3.65417
2656 4 1 8.66021 10.713 3.843
2706 4 1 11.2905 8.86583 4.70281
2699 4 1 12.7544 8.625 2.82212
2700 4 1 12.3915 8.55561 3.96534
2697 4 1 13.4416 9.25953 4.15057
2698 4 1 12.9002 9.72591 3.26631
2694 4 1 12.4661 10.5442 3.91603
2696 4 1 14.1195 10.0307 4.74049
2347 4 1 -25.8748 11.1273 4.88815
2657 4 1 8.52435 11.3467 2.82939
2691 4 1 10.6589 13.1786 4.09093
2689 4 1 12.3823 12.5872 4.20144
2693 4 1 11.9208 11.5889 3.95259
2692 4 1 11.7146 12.6864 4.49346
2690 4 1 11.4592 12.6971 4.97679
2688 4 1 12.579 12.4368 2.95619
2687 4 1 12.7738 11.3087 3.33348
2695 4 1 13.2125 10.9122 4.7461
3188 4 1 18.7997 19.0662 4.83437
3193 4 1 18.0603 21.281 5.00509
3189 4 1 17.8136 19.5353 4.34068
3190 4 1 17.9362 20.7611 3.98176
3191 4 1 18.9692 20.8031 4.65548
3238 4 1 12.7022 21.8105 3.26725
3209 4 1 11.1048 22.4504 4.97737
3207 4 1 12.2779 22.5788 5.12889
3206 4 1 12.6107 23.6672 4.70994
3233 4 1 13.5496 22.6276 2.71381
3199 4 1 14.4994 23.3167 4.85545
3200 4 1 14.296 23.5117 3.6154
3201 4 1 15.3631 24.0288 3.66799
3194 4 1 17.736 22.503 5.24109
3214 4 1 11.4077 26.0139 5.10093
3215 4 1 11.722 25.3503 4.05258
3216 4 1 11.0011 25.2307 3.13525
3202 4 1 14.3339 24.6359 4.0558
3203 4 1 13.8634 25.2728 4.90472
2301 4 1 -25.2255 0.17519 8.04095
2307 4 1 -24.3647 0.186529 7.24595
2302 4 1 -25.3952 0.438718 6.86466
2300 4 1 -26.2159 0.569279 7.38099
2321 4 1 -25.6369 1.4696 7.96259
2322 4 1 -24.6996 1.77302 7.21298
2308 4 1 -23.1868 0.268692 7.0643
2319 4 1 -23.4631 1.15416 8.00591
2324 4 1 -24.1819 2.41388 7.9035
2593 4 1 -6.04761 0.00564556 6.7314
2592 4 1 -6.64909 0.912203 6.4467
2595 4 1 -7.8373 0.463301 8.03334
2594 4 1 -6.66751 0.551113 7.63119
2591 4 1 -7.19146 0.226001 7.20328
2609 4 1 -4.04879 0.672484 5.53808
2603 4 1 -5.33919 2.22556 7.22373
2607 4 1 -4.80422 1.76744 5.73255
2605 4 1 -5.28095 1.83431 6.76017
2618 4 1 -1.92117 1.41703 5.77601
2616 4 1 -1.65673 0.445848 5.91722
2619 4 1 -1.16934 0.434754 5.8995
2621 4 1 0.0968015 0.013169 6.19333
2631 4 1 4.11125 2.02967 6.63015
2630 4 1 4.40935 1.46422 5.66196
2634 4 1 3.46231 2.53684 6.01917
2632 4 1 3.71086 2.48881 5.54013
2822 4 1 15.5025 1.76238 7.4951
2878 4 1 18.3041 0.098606 7.36893
2738 4 1 17.7265 2.13792 6.37883
2739 4 1 17.633 2.55733 7.43269
2877 4 1 18.3525 1.02766 8.03406
2875 4 1 18.4557 1.00479 7.82125
2741 4 1 19.0572 2.45808 6.18327
2743 4 1 20.3788 1.94446 7.93641
2742 4 1 19.2548 1.92256 7.29237
2746 4 1 20.8554 2.22445 7.46811
2775 4 1 22.7458 0.506231 7.42463
2776 4 1 22.8864 0.917761 6.25734
2777 4 1 22.9039 0.214997 7.30519
2778 4 1 23.0715 1.03306 6.432
2779 4 1 24.0444 1.59146 7.03311
2747 4 1 21.7507 1.91424 6.83004
2748 4 1 22.6689 2.47776 7.54432
2780 4 1 25.2076 1.42032 7.00336
2333 4 1 -28.056 4.33318 6.21688
2332 4 1 -27.0364 4.33537 6.84856
2327 4 1 -25.1954 4.37257 5.66127
2328 4 1 -26.0653 5.11185 5.62267
2331 4 1 -26.533 4.77692 7.88503
2326 4 1 -24.5162 3.69971 6.27383
2325 4 1 -25.0313 2.99854 7.19294
2606 4 1 -5.44686 2.71074 5.95656
2602 4 1 -6.1822 2.82656 7.7043
2604 4 1 -5.41277 2.95426 6.23779
2481 4 1 -7.41456 3.10421 7.86681
2479 4 1 -7.22034 3.86316 7.90356
2643 4 1 2.28463 4.61794 6.57737
2642 4 1 2.23956 3.6805 5.9234
2633 4 1 4.5936 2.84024 6.25845
2636 4 1 3.48802 3.64414 5.84537
2823 4 1 15.9484 2.78892 7.29978
2825 4 1 16.1448 3.7416 6.62797
2824 4 1 15.4825 2.92111 6.22784
2734 4 1 16.1054 3.65814 7.94351
2727 4 1 14.8861 3.87657 8.06639
2726 4 1 15.5069 4.29331 7.18563
2724 4 1 15.3499 4.88221 7.70153
2737 4 1 18.1135 2.86185 7.22345
2740 4 1 18.726 2.99629 7.11496
2827 4 1 18.0549 4.85577 6.724
2826 4 1 17.137 4.19197 7.12867
2829 4 1 18.8306 4.70646 7.92786
2723 4 1 16.4623 5.11175 7.92334
2830 4 1 19.9214 4.59915 7.48508
2831 4 1 20.5539 3.68491 7.20635
2832 4 1 20.9466 4.43058 7.96394
2749 4 1 23.6812 3.14714 7.32847
2834 4 1 22.5753 4.39285 7.86638
2756 4 1 25.8285 4.72596 7.7773
2757 4 1 25.5943 3.60369 7.95626
2330 4 1 -27.3885 5.56116 7.53218
2329 4 1 -26.7898 5.43131 6.57947
2474 4 1 -7.1381 7.09766 8.01198
2644 4 1 1.73375 5.57007 6.33806
2646 4 1 3.41496 6.50011 5.41924
2645 4 1 2.89309 5.591 6.05081
2647 4 1 4.49986 6.82908 5.60105
2709 4 1 12.4364 7.24422 5.88869
2715 4 1 12.8685 6.0137 7.24195
2714 4 1 12.8688 5.95153 6.08762
2717 4 1 14.0806 6.79061 6.59689
2716 4 1 13.9604 5.62088 7.00873
2718 4 1 13.751 7.16844 7.63532
2720 4 1 15.3325 7.06813 7.58982
2719 4 1 14.3892 6.29282 7.21762
2722 4 1 15.8551 6.18724 7.94304
2828 4 1 18.4413 5.69812 7.47061
2351 4 1 -25.6304 10.4205 6.21924
2352 4 1 -24.7548 10.0367 5.457
2358 4 1 -21.7132 9.75778 6.56585
2356 4 1 -23.0076 10.3928 5.92797
2360 4 1 -20.7042 10.4509 7.10579
2359 4 1 -21.2218 10.7228 6.11793
2457 4 1 -16.2713 10.3118 7.954
2458 4 1 -16.7774 9.20384 7.96612
2459 4 1 -15.5532 9.03563 7.83154
2350 4 1 -24.5871 10.9477 6.3688
2349 4 1 -24.2573 12.0204 5.89716
2348 4 1 -25.3823 11.795 5.77634
2357 4 1 -22.2578 10.8387 6.76002
2443 4 1 -19.7735 12.5355 7.92423
2442 4 1 -18.8735 12.0698 7.26198
2444 4 1 -18.6934 13.0995 7.69433
2441 4 1 -18.3466 12.9868 6.62765
2440 4 1 -18.0601 12.2097 7.37324
3186 4 1 18.3141 17.941 6.7699
3185 4 1 19.3564 17.4902 6.82959
3187 4 1 18.8559 18.6076 5.99474
3183 4 1 19.7916 16.4187 7.50228
3184 4 1 18.8586 16.3838 6.74883
3192 4 1 18.6416 20.8237 5.85606
3211 4 1 11.4295 23.9259 5.70857
3210 4 1 12.0302 22.8703 5.7447
3208 4 1 11.6626 23.4716 5.45977
3197 4 1 15.3579 21.9809 6.4334
3198 4 1 14.8261 22.9612 5.95809
3196 4 1 16.0576 22.995 6.711
3205 4 1 13.5329 23.3846 5.45715
3195 4 1 16.7817 23.0671 5.81498
3213 4 1 10.816 25.1629 5.77547
3212 4 1 10.971 24.3853 6.70395
3204 4 1 13.811 24.4781 5.85313
2320 4 1 -24.6007 0.956937 8.28291
2323 4 1 -24.9321 1.62682 8.35406
2313 4 1 -23.3702 0.304288 8.66088
2312 4 1 -24.0411 0.0935904 9.68301
2315 4 1 -22.2974 0.717412 9.11072
2316 4 1 -23.3772 1.17969 8.93073
2317 4 1 -23.1317 2.10092 9.7609
2318 4 1 -23.8396 2.08042 8.77913
2596 4 1 -6.80581 0.159489 8.41741
2598 4 1 -6.95674 0.100094 8.57205
2599 4 1 -6.90681 1.23109 8.95768
2601 4 1 -7.00769 2.32075 8.34288
2600 4 1 -7.41475 2.2001 9.44482
2497 4 1 -6.19494 1.1462 10.0498
2486 4 1 -7.97009 1.83333 10.2382
2495 4 1 -6.21407 0.0676826 9.85517
2493 4 1 -5.87803 0.0770144 10.4107
2498 4 1 -5.88591 2.32694 10.2456
2496 4 1 -5.12772 0.446578 9.95898
2494 4 1 -5.2444 0.571927 9.56482
2820 4 1 15.7776 0.0982965 9.24391
2821 4 1 15.8186 0.934104 8.30548
2879 4 1 18.4553 0.0444444 8.51892
2874 4 1 18.6569 1.52729 8.86367
2873 4 1 18.7473 2.27936 9.77996
2745 4 1 20.8096 2.37172 8.72228
2744 4 1 20.2279 1.32536 8.93691
2876 4 1 19.5504 1.30673 8.14679
2871 4 1 19.7022 2.52856 9.40471
2872 4 1 19.3785 1.38928 9.34589
2774 4 1 22.1744 0.340434 8.43291
2773 4 1 22.5966 0.751808 9.55956
2771 4 1 23.7076 2.36023 8.67668
2772 4 1 23.0753 1.90295 9.6362
2768 4 1 22.9665 2.06733 10.5973
2785 4 1 23.1731 0.392507 10.7075
2781 4 1 24.7532 1.14341 8.09008
2783 4 1 24.2793 0.587168 10.0995
2762 4 1 25.4059 1.59955 9.1699
2761 4 1 24.7383 2.44475 9.68935
2763 4 1 25.8603 1.90622 10.3187
2782 4 1 24.5349 0.421279 9.01606
2764 4 1 27.0008 1.56396 10.4584
2484 4 1 -8.15426 2.95709 9.43274
2478 4 1 -6.847 4.87659 8.32807
2483 4 1 -7.59378 4.00235 9.5357
2485 4 1 -7.2954 2.79447 10.2802
2480 4 1 -8.07663 3.67935 8.65557
2482 4 1 -7.92933 3.08671 8.91287
2731 4 1 15.6483 4.27044 9.43084
2729 4 1 15.7856 4.92098 9.95682
2725 4 1 15.2064 3.77843 8.19782
2728 4 1 15.5489 4.59992 8.7735
2730 4 1 14.6938 4.39546 10.2251
2736 4 1 18.2484 2.88702 8.36147
2735 4 1 17.1801 3.41876 8.36367
2732 4 1 16.349 4.01899 8.5118
2733 4 1 16.5766 2.83309 8.75617
2870 4 1 19.4349 3.17605 10.4152
2868 4 1 20.6642 4.93998 10.7471
2869 4 1 20.3003 4.02694 10.0776
2833 4 1 21.8267 4.36419 8.80273
2770 4 1 22.9658 2.86055 9.46528
2769 4 1 23.1944 3.22521 10.5233
2835 4 1 22.1689 5.00812 8.77983
2750 4 1 23.432 3.85001 8.25297
2751 4 1 23.7637 5.06434 8.3746
2760 4 1 25.1561 3.1408 8.74717
2754 4 1 25.7074 5.17504 9.74633
2759 4 1 25.5059 4.09614 8.20402
2758 4 1 24.9922 3.3462 8.97272
2464 4 1 -13.0452 7.52506 10.0382
2475 4 1 -8.3198 7.24201 8.39592
2471 4 1 -9.0607 7.93601 10.3421
2472 4 1 -8.99876 7.10829 9.39368
2477 4 1 -6.50175 5.96421 8.81947
2476 4 1 -7.18816 6.9792 8.89077
2473 4 1 -8.00115 7.05497 8.86565
2721 4 1 14.7139 6.26768 8.23216
2862 4 1 20.6346 7.79024 10.4139
2837 4 1 22.7302 7.25779 9.44163
2836 4 1 22.5686 6.04984 9.41583
2838 4 1 21.6829 7.8749 9.1316
2755 4 1 25.8707 5.67951 8.58816
2753 4 1 25.9349 5.39907 8.58164
2752 4 1 24.7532 5.4269 8.94056
2365 4 1 -21.5883 9.47994 8.51035
2366 4 1 -21.8427 8.92387 9.50602
2368 4 1 -22.3695 9.55763 9.81507
2361 4 1 -20.9463 10.5821 8.30447
2363 4 1 -21.3541 10.2465 9.23804
2362 4 1 -21.4684 9.56378 8.23891
2364 4 1 -20.9751 10.4305 8.09038
2367 4 1 -21.3817 9.37929 10.5242
2456 4 1 -17.0779 10.1376 8.82429
2462 4 1 -14.0094 9.14583 10.5875
2460 4 1 -14.6772 9.1229 8.72504
2461 4 1 -14.8578 8.71406 9.81309
2463 4 1 -13.5198 8.55412 9.73483
3123 4 1 9.4543 10.6031 10.3475
2859 4 1 17.7997 8.69197 9.80844
2858 4 1 17.8352 9.42022 10.7023
2856 4 1 16.5721 9.1607 10.519
2842 4 1 21.3446 10.5325 9.51995
2843 4 1 20.5189 10.126 10.2408
2845 4 1 19.7175 10.2747 10.4118
2860 4 1 18.9917 8.57328 10.2279
2840 4 1 22.7596 9.62452 8.83525
2841 4 1 22.1414 10.6187 8.60325
2839 4 1 22.503 8.53525 8.48739
2449 4 1 -19.9016 11.5688 9.65656
2447 4 1 -20.2597 11.7003 9.34014
2445 4 1 -19.7521 13.2081 8.33211
2446 4 1 -19.4619 12.0688 8.57893
2448 4 1 -19.4556 10.8912 8.77258
2435 4 1 -19.1348 13.0859 9.18483
2450 4 1 -18.7466 11.647 9.72388
2451 4 1 -18.1747 12.7339 9.79757
2453 4 1 -16.7708 11.69 8.13808
2452 4 1 -17.5822 12.1972 8.89127
2439 4 1 -17.5621 13.0139 8.08396
2437 4 1 -17.7333 13.1164 8.65065
2454 4 1 -17.433 11.0678 8.81345
2455 4 1 -16.9329 10.8255 9.89187
3124 4 1 9.25001 11.7696 10.3771
3122 4 1 8.94969 11.5527 10.7164
3125 4 1 10.0186 12.4386 9.8709
3126 4 1 9.03647 12.9866 10.2317
2844 4 1 20.1149 11.1574 9.62581
3170 4 1 21.1709 11.6202 10.7188
3172 4 1 22.0231 13.0086 10.1194
3171 4 1 21.8377 11.9114 9.80137
2432 4 1 -21.8999 14.1231 10.5174
2434 4 1 -19.9382 13.7188 9.63569
2433 4 1 -20.7869 14.3945 10.1489
2438 4 1 -17.1324 14.0973 8.27023
2436 4 1 -18.4966 13.9977 8.67579
3127 4 1 9.02893 14.2362 10.0372
3178 4 1 21.267 15.6953 9.22858
3182 4 1 20.426 15.747 8.20594
3180 4 1 19.5574 14.9472 10.4309
3181 4 1 19.9649 15.3428 9.32923
3179 4 1 20.5153 15.511 10.0898
3174 4 1 22.5128 15.3587 9.93065
3175 4 1 22.1034 15.7573 8.94363
3173 4 1 22.363 14.2343 9.98351
3176 4 1 21.225 16.1694 9.6115
3177 4 1 22.2268 16.3863 8.89514
2488 4 1 -8.29337 0.883725 11.2081
2491 4 1 -6.62989 0.27288 11.4368
2500 4 1 -6.35198 2.01874 12.1903
2499 4 1 -5.42936 2.13656 11.3568
2487 4 1 -7.22585 1.31367 11.1341
2502 4 1 -4.36415 1.08442 12.5337
2501 4 1 -5.35108 1.39006 12.0347
2505 4 1 -4.84742 0.219734 12.6665
2965 4 1 7.77441 0.33059 13.1234
2969 4 1 6.02986 1.69099 12.6798
2968 4 1 7.2756 1.4734 12.6649
2962 4 1 9.25958 0.700566 11.8429
2966 4 1 8.57418 1.1937 13.0782
2967 4 1 8.16477 0.939043 11.9666
2961 4 1 10.1514 0.661963 12.6636
2949 4 1 12.3839 0.688661 11.0553
2950 4 1 13.2336 0.845921 11.8744
2952 4 1 13.123 0.00428688 11.2064
2991 4 1 11.6468 0.263544 13.2428
2948 4 1 11.3152 0.230052 11.0056
2989 4 1 11.7627 2.36768 13.3272
2987 4 1 11.9713 2.5334 12.7616
3001 4 1 14.3617 0.278729 13.3395
3002 4 1 15.2543 0.83433 12.9029
3005 4 1 15.7745 2.01526 13.403
3006 4 1 16.6308 2.47994 12.7281
3007 4 1 17.7935 2.25211 12.5543
2767 4 1 23.7379 1.78366 11.4006
2765 4 1 25.9653 1.63308 11.1536
2766 4 1 24.8289 1.76205 10.9388
2986 4 1 12.4836 3.52558 13.2924
3013 4 1 20.7862 2.99792 13.4046
3020 4 1 23.8656 4.05929 13.0615
3019 4 1 24.3577 2.89101 12.9119
2465 4 1 -13.947 7.5887 10.7797
2469 4 1 -11.2677 8.01291 10.8925
2470 4 1 -10.0106 7.79355 11.0768
2866 4 1 19.9967 6.18403 12.2248
2867 4 1 19.7479 5.4468 11.3256
2865 4 1 19.3991 7.13645 11.9184
2863 4 1 19.9899 7.12343 11.1948
2864 4 1 19.9618 6.10634 11.944
2861 4 1 19.5943 7.81477 11.0301
2369 4 1 -22.7879 9.44071 10.9679
2370 4 1 -23.9337 9.13398 11.0463
2371 4 1 -23.3368 10.1147 11.3677
2379 4 1 -21.852 9.24873 13.0473
2466 4 1 -13.9034 8.3271 11.6877
2467 4 1 -13.064 9.07008 12.0447
2468 4 1 -12.0549 8.64443 11.5034
3117 4 1 7.9177 9.32441 12.0785
3116 4 1 7.42125 10.0405 12.8784
3118 4 1 7.99729 10.22 12.9367
3121 4 1 8.92187 10.5403 11.4634
3137 4 1 10.5378 10.4061 13.3239
3140 4 1 12.3303 10.2594 11.8027
3139 4 1 12.7037 9.81872 12.8331
3138 4 1 11.6469 10.478 12.9336
3142 4 1 12.5967 10.0789 12.1281
3143 4 1 13.4864 10.5144 12.7732
2855 4 1 15.9747 9.26436 11.5403
3146 4 1 15.1287 10.0371 13.2211
3144 4 1 13.5432 9.2591 12.9184
3149 4 1 15.5445 9.04576 13.3234
2846 4 1 18.5773 10.4928 10.807
2854 4 1 16.3391 9.14879 12.6894
2857 4 1 16.9016 9.7687 11.4293
2852 4 1 17.6983 8.95768 12.9169
2853 4 1 16.7776 8.25923 13.3944
2850 4 1 18.0959 10.0028 11.6514
2851 4 1 17.2089 9.89951 12.3414
2848 4 1 18.1619 10.3229 11.697
2849 4 1 19.2093 9.95127 11.2867
3167 4 1 19.9295 10.6819 13.3244
2372 4 1 -22.6904 10.8425 12.0625
2373 4 1 -22.8705 11.4423 13.0596
2374 4 1 -21.8102 11.9447 13.3306
2425 4 1 -17.0489 13.2173 11.6092
3119 4 1 7.48619 11.31 13.0751
3120 4 1 8.31867 11.1797 12.2875
3130 4 1 9.36734 13.389 11.3577
3135 4 1 9.97995 12.1545 12.6656
3134 4 1 8.91386 12.3888 13.188
3131 4 1 9.57985 12.159 11.5905
3132 4 1 9.98331 12.3349 12.6732
3136 4 1 10.9638 11.5125 12.9282
3141 4 1 13.324 11.0006 11.9737
3156 4 1 13.9529 12.4535 13.3306
3159 4 1 15.5277 12.62 10.8559
3158 4 1 15.6727 12.2424 11.9027
3157 4 1 14.656 12.3209 12.3711
3160 4 1 15.7187 12.914 11.9538
2847 4 1 18.5548 11.4242 11.4817
3161 4 1 16.1592 12.3448 12.8514
3163 4 1 18.0835 12.2309 13.2998
3168 4 1 20.5221 11.2909 12.5369
3169 4 1 20.723 10.8426 11.5067
2431 4 1 -21.9241 15.265 10.8748
2430 4 1 -21.4901 14.1551 11.0684
2429 4 1 -20.3742 13.6071 10.8434
2428 4 1 -20.222 14.5344 11.6057
2427 4 1 -19.217 14.106 10.9543
2426 4 1 -18.1356 13.7898 11.384
2424 4 1 -16.9719 14.0773 12.4733
2423 4 1 -17.5336 14.493 13.4469
2422 4 1 -18.5641 14.7506 12.8208
2420 4 1 -18.5144 15.5293 13.1786
3128 4 1 8.7951 13.5267 11.0264
3129 4 1 8.65858 13.9427 12.1033
2503 4 1 -3.78787 0.580743 13.4977
2970 4 1 6.45395 1.66032 13.8396
2979 4 1 9.55366 2.51488 14.512
2990 4 1 11.8096 1.26905 13.9603
3004 4 1 15.5103 0.847857 13.4701
3008 4 1 17.862 2.14822 13.7886
3010 4 1 18.813 2.56424 13.9084
3009 4 1 18.3259 2.14469 14.9393
3012 4 1 20.2131 2.06567 13.8444
3037 4 1 20.2908 2.6451 16.1094
2971 4 1 6.23146 2.77266 13.4636
2972 4 1 6.79077 2.72253 14.5275
2973 4 1 7.14346 3.8287 14.2675
2974 4 1 8.00295 3.6443 14.9695
2980 4 1 10.0319 3.59488 14.5064
2983 4 1 10.4235 4.90636 13.9422
2982 4 1 9.60125 4.44892 14.5975
2978 4 1 8.36151 2.88653 14.4567
2975 4 1 8.75088 2.85104 15.3829
2977 4 1 8.21253 3.8744 15.0492
2988 4 1 12.3534 3.25607 13.7137
2981 4 1 10.7955 4.52881 14.957
2984 4 1 11.3039 4.08233 14.0819
2985 4 1 12.3751 4.61338 13.8104
3040 4 1 18.3523 4.88809 16.0715
3014 4 1 20.8526 4.05001 14.025
3011 4 1 19.8116 2.91318 14.5492
3035 4 1 20.8115 3.81154 16.1356
3036 4 1 21.1645 3.03253 15.2229
3034 4 1 21.4233 4.52858 15.3932
3015 4 1 21.8113 4.59871 13.5604
3017 4 1 23.2892 3.56598 13.8709
3021 4 1 23.7309 5.04012 13.8192
3016 4 1 22.2334 3.82704 14.3172
3018 4 1 24.4289 3.85963 13.6168
2383 4 1 -22.0745 7.91365 15.5204
2385 4 1 -21.1943 6.88625 15.6936
2384 4 1 -21.1653 7.62952 14.7913
2386 4 1 -20.0476 7.3738 15.7205
2387 4 1 -19.4374 7.89998 14.9205
3033 4 1 21.4705 5.69847 15.3427
3023 4 1 24.0912 6.73759 13.8952
3026 4 1 23.2536 5.95313 14.957
3025 4 1 23.8611 6.91347 14.9728
3024 4 1 23.8928 7.92393 14.2699
3027 4 1 22.4449 6.87896 14.7441
3031 4 1 22.1525 6.30006 15.9487
3028 4 1 22.5707 6.4252 15.8621
3022 4 1 24.5147 5.76749 14.3729
2382 4 1 -22.7876 8.78342 15.3115
2381 4 1 -21.9139 9.41153 14.7301
2380 4 1 -22.2441 8.62401 13.9327
2378 4 1 -22.3775 9.74307 13.925
2388 4 1 -20.4507 8.32866 15.4544
2390 4 1 -19.6827 9.28979 15.3765
3112 4 1 10.379 10.3594 14.8711
3113 4 1 9.55433 10.3643 13.9071
3111 4 1 9.39343 9.98844 14.1831
3115 4 1 8.53016 9.98629 13.4854
3114 4 1 8.61427 10.6525 14.5099
3110 4 1 10.3535 10.6975 14.2775
3145 4 1 14.283 9.38615 13.8488
3147 4 1 15.5828 9.07408 13.7054
3152 4 1 15.5961 10.3329 14.8513
3153 4 1 15.1681 10.6617 15.9024
3148 4 1 14.443 8.71537 13.907
3150 4 1 15.3955 9.36811 14.4835
3151 4 1 14.5199 9.99171 14.8401
3058 4 1 18.4365 10.7313 15.7564
3055 4 1 17.1429 10.2977 15.2601
3054 4 1 17.7197 9.3997 14.6519
3053 4 1 17.8325 8.74647 15.6598
3166 4 1 19.379 10.6901 14.3939
2375 4 1 -22.6502 11.4083 14.0561
2376 4 1 -21.8011 11.6283 14.9021
2377 4 1 -22.532 10.8779 14.2943
3133 4 1 9.95985 12.1476 13.8102
3109 4 1 10.7518 11.6903 14.8886
3108 4 1 9.86501 12.496 15.0226
3107 4 1 8.9972 13.2736 15.418
3106 4 1 9.40567 12.1289 15.6793
3105 4 1 9.53417 12.6948 14.5662
3104 4 1 10.2666 13.3261 13.7305
3103 4 1 11.4114 13.366 13.8355
3155 4 1 14.2143 12.1014 14.4843
3154 4 1 14.7662 11.1762 14.9185
3162 4 1 17.0255 12.5591 13.7028
3165 4 1 19.5176 11.904 14.632
3164 4 1 19.0558 12.6695 13.8611
2417 4 1 -19.0302 14.7173 15.5364
2419 4 1 -19.2681 15.5013 14.1098
2414 4 1 -19.1609 13.6575 15.3253
2418 4 1 -19.7575 14.4908 14.6809
2416 4 1 -17.8258 14.7186 15.5799
2421 4 1 -17.6487 14.6833 13.5595
3098 4 1 10.6695 15.7589 14.2966
3097 4 1 9.88102 16.0049 15.2134
3099 4 1 11.6422 14.9922 14.4866
3100 4 1 12.6316 14.9685 15.2415
3101 4 1 12.687 13.898 14.6912
3102 4 1 12.2968 14.1338 13.5135
3096 4 1 10.2608 17.0574 15.5109
2976 4 1 8.34047 3.59001 16.2524
3039 4 1 18.7877 4.33246 17.0237
3038 4 1 19.6661 3.44082 16.8155
3041 4 1 19.0099 5.07151 17.0875
2393 4 1 -19.3989 7.7984 17.9195
2394 4 1 -20.0982 7.50379 18.8049
3052 4 1 17.7406 7.80217 16.4008
3043 4 1 17.6995 6.16079 17.2175
3044 4 1 17.2432 7.31217 17.3998
3045 4 1 16.3403 7.02946 16.614
3046 4 1 17.2802 6.51428 17.1941
3047 4 1 17.6718 7.48886 17.8362
3032 4 1 21.021 6.35062 16.2128
3051 4 1 18.8768 7.82306 16.6856
3042 4 1 18.9233 6.21512 16.8915
3050 4 1 19.415 7.94224 17.7088
3029 4 1 22.0008 7.40857 16.3725
3030 4 1 22.4412 6.51943 17.0799
2392 4 1 -19.1321 8.23235 16.8533
2389 4 1 -19.6603 8.66416 16.3766
2391 4 1 -19.8857 9.08906 16.4969
2396 4 1 -19.1086 9.58412 18.4378
2395 4 1 -19.7448 8.62308 18.6648
2397 4 1 -17.8958 9.61632 18.8435
2399 4 1 -18.2504 10.4815 18.8088
2398 4 1 -17.4618 10.2994 17.8828
2400 4 1 -17.3287 9.79779 18.6068
3048 4 1 18.6441 8.16282 17.6188
3066 4 1 17.4548 10.6997 17.8669
3064 4 1 17.4148 10.4111 18.7766
3068 4 1 16.8175 10.7089 17.7905
3062 4 1 18.3781 9.77384 18.039
3065 4 1 16.4267 10.238 18.0651
3059 4 1 19.2809 10.2596 16.5424
3049 4 1 19.4299 8.82042 16.8873
3061 4 1 19.3389 10.3758 17.6211
2413 4 1 -18.8121 13.2351 16.3901
2407 4 1 -17.0187 12.7843 18.8166
2404 4 1 -17.2829 12.4583 18.47
2406 4 1 -17.9322 12.0103 18.6224
2409 4 1 -17.1003 12.9017 17.0938
2401 4 1 -17.0597 11.0266 18.5895
3085 4 1 10.1133 13.3 18.1406
3084 4 1 10.6634 13.0811 17.1545
3079 4 1 12.4579 11.3078 16.2851
3080 4 1 11.6662 11.321 17.1346
3078 4 1 12.5714 12.2725 16.9229
3081 4 1 11.9563 11.6402 18.3284
3082 4 1 11.7508 12.7612 17.9017
3083 4 1 11.5134 12.3586 16.8267
3077 4 1 13.6197 11.8874 17.4956
3076 4 1 14.4864 12.0877 18.3155
3073 4 1 14.7269 11.7198 18.6519
3074 4 1 13.4913 11.9216 18.6358
3056 4 1 16.8524 10.8916 16.2667
3057 4 1 17.9252 11.0366 16.8735
3069 4 1 16.4522 11.7977 17.9147
3060 4 1 19.8466 11.2161 16.8724
2415 4 1 -18.7121 14.2701 16.2316
2410 4 1 -16.2073 13.6037 17.4172
2411 4 1 -16.4986 14.1003 16.3812
2412 4 1 -17.6067 13.5908 16.3078
2408 4 1 -17.5077 13.5206 18.0303
3092 4 1 10.4246 15.9518 18.1401
3091 4 1 11.4283 15.1612 18.0599
3089 4 1 10.8592 15.2668 17.9909
3095 4 1 10.2868 17.51 16.5944
3094 4 1 10.2265 17.0723 17.7499
3093 4 1 11.3745 16.5958 18.0768
3067 4 1 17.1028 10.3739 18.9236
3063 4 1 18.1134 9.45813 19.1445
2405 4 1 -17.9106 12.914 19.3935
2402 4 1 -17.6858 11.3056 19.6027
2403 4 1 -18.3506 12.2496 19.0541
3075 4 1 14.3681 11.0646 19.0242
3071 4 1 15.8409 12.4525 19.9026
3070 4 1 16.1445 11.6707 19.0783
3072 4 1 14.62 12.3131 19.6372
3086 4 1 10.45 13.5408 19.331
3087 4 1 10.2278 14.4874 20.0429
3088 4 1 10.8393 15.0892 19.138
3090 4 1 11.3385 15.5673 19.0928
ITEM: TIMESTEP
9500000
ITEM: NUMBER OF ATOMS
1913
ITEM: BOX BOUNDS ff ff ff
-3.5000000000000000e+01 3.5000000000000000e+01
-3.5000000000000000e+01 3.5000000000000000e+01
-3.5000000000000000e+01 3.5000000000000000e+01
ITEM: ATOMS id mol type x y z
1856 4 1 1.5373 -27.807 -8.34077
1855 4 1 0.428526 -27.8248 -8.77797
1852 4 1 -0.944323 -26.5572 -10.3335
1851 4 1 -1.93357 -26.173 -9.75795
1850 4 1 -1.31678 -25.4023 -10.4061
1849 4 1 -0.212921 -24.8554 -10.2044
1854 4 1 0.538182 -26.6624 -9.01017
1853 4 1 0.0360352 -25.973 -9.97683
1848 4 1 0.496922 -24.3407 -9.33966
1847 4 1 -0.583265 -23.7984 -9.51232
1846 4 1 -0.765093 -22.5514 -9.64161
1845 4 1 -0.660071 -23.7265 -9.27713
1842 4 1 1.85539 -24.0314 -8.12599
1844 4 1 0.132715 -23.676 -8.26539
1843 4 1 1.22285 -23.0512 -8.12453
3596 4 1 -10.0763 -16.7664 -9.11371
3595 4 1 -9.3111 -17.2082 -8.25754
1937 4 1 -6.01659 -27.1965 -5.82549
1933 4 1 -3.60304 -26.9961 -5.74455
1935 4 1 -4.19533 -27.0339 -6.91036
1934 4 1 -3.52477 -27.9083 -6.49853
1936 4 1 -5.11453 -27.7139 -6.5885
1868 4 1 -1.56644 -27.032 -6.41814
1867 4 1 -1.16962 -28.0623 -6.56178
1866 4 1 -0.9724 -27.3557 -7.41778
1870 4 1 -0.721373 -27.8333 -5.54934
1869 4 1 -1.3053 -28.2508 -6.44051
1857 4 1 1.44195 -27.8427 -7.09341
1820 4 1 3.70045 -27.7862 -5.79599
1932 4 1 -3.70763 -26.0453 -6.44263
1931 4 1 -3.55256 -25.3959 -5.49956
1930 4 1 -3.89061 -26.5772 -5.47094
1929 4 1 -2.86939 -26.4049 -6.06562
1858 4 1 1.56238 -26.6924 -6.61282
1865 4 1 0.0602955 -26.686 -7.11766
1864 4 1 0.62247 -26.0907 -6.30366
1859 4 1 1.55691 -26.7333 -5.43947
2144 4 1 -16.8224 -21.8867 -7.24057
2143 4 1 -15.6363 -21.9837 -6.87159
2025 4 1 -8.22921 -21.9878 -6.03948
1839 4 1 2.0838 -22.7911 -6.21355
1840 4 1 1.54029 -22.1391 -6.99485
1841 4 1 2.03874 -23.2377 -7.22505
1836 4 1 3.49801 -22.0885 -5.59755
2148 4 1 -17.7374 -20.785 -6.15009
2149 4 1 -18.3985 -20.0722 -5.59854
2146 4 1 -16.3523 -20.4287 -5.86063
2142 4 1 -16.0914 -21.4336 -5.85151
2145 4 1 -16.0847 -21.4192 -6.39422
2139 4 1 -14.5064 -21.0869 -5.50244
2020 4 1 -11.3129 -20.4207 -5.45531
2028 4 1 -8.48502 -19.5473 -5.99804
2022 4 1 -10.4282 -20.8998 -5.58309
3591 4 1 -6.90547 -18.989 -5.99441
3590 4 1 -5.70001 -18.9251 -6.2313
2027 4 1 -7.72787 -20.0657 -6.83257
2026 4 1 -7.61706 -20.9963 -6.01715
3586 4 1 -3.14894 -19.0038 -5.62876
3585 4 1 -3.58905 -19.1977 -6.72825
3597 4 1 -10.3629 -16.1941 -8.02685
3593 4 1 -8.19549 -17.3327 -6.27295
3594 4 1 -8.37381 -17.0237 -7.42626
3592 4 1 -7.7949 -18.3773 -6.39554
3584 4 1 -3.99553 -18.7485 -5.67902
3587 4 1 -3.89208 -18.0931 -5.75376
3588 4 1 -4.99001 -17.7839 -5.71085
3598 4 1 -10.0822 -15.1581 -7.36584
3599 4 1 -9.33114 -14.1659 -7.39413
3549 4 1 -2.80063 -14.9656 -5.6441
3550 4 1 -3.87299 -15.3773 -5.85232
3600 4 1 -8.56821 -13.2306 -7.16578
3601 4 1 -9.62965 -13.1655 -6.72896
3603 4 1 -9.77919 -13.0948 -6.55403
3602 4 1 -9.89576 -12.4827 -7.6229
3604 4 1 -8.74073 -12.6344 -6.24528
3607 4 1 -7.80433 -11.2424 -6.17241
3606 4 1 -8.02082 -12.1069 -5.41302
2228 4 1 -27.3471 -3.51824 -5.56621
1943 4 1 -5.90125 -27.9358 -2.71865
1939 4 1 -6.17094 -27.1196 -4.3681
1941 4 1 -5.57597 -28.5234 -3.40329
1940 4 1 -5.154 -27.4984 -3.85691
1871 4 1 -0.0798408 -27.8278 -4.51297
1860 4 1 0.35238 -27.0865 -5.32642
1862 4 1 0.895174 -26.9365 -5.37346
1861 4 1 0.804221 -28.142 -5.09176
1874 4 1 1.63657 -27.2563 -3.39302
1873 4 1 1.1306 -28.0843 -2.70461
1872 4 1 0.106728 -28.1492 -3.39378
1819 4 1 4.01748 -27.9016 -4.61181
1818 4 1 4.26301 -28.0166 -3.47979
1821 4 1 2.9841 -27.2394 -5.00332
1817 4 1 4.71327 -27.0509 -2.93063
2003 4 1 -13.008 -24.9072 -4.46672
2001 4 1 -13.3756 -24.2897 -2.90711
1938 4 1 -5.77034 -26.2752 -4.98981
1927 4 1 -2.83415 -24.8558 -4.66614
1928 4 1 -2.67058 -25.9986 -4.96087
1926 4 1 -1.97501 -25.267 -3.96744
1925 4 1 -1.09805 -25.9819 -3.65685
1924 4 1 -0.0133217 -25.9167 -3.16078
1923 4 1 -1.07191 -25.384 -3.5958
1863 4 1 0.738038 -25.768 -5.14787
1875 4 1 1.497 -26.169 -2.78013
1822 4 1 3.73992 -26.6245 -4.29346
1824 4 1 4.03751 -26.1684 -3.86286
1823 4 1 3.05403 -25.594 -4.05729
1826 4 1 4.52876 -24.2838 -3.49564
1825 4 1 4.87434 -25.2456 -4.04647
1827 4 1 4 -24.9486 -2.71907
1816 4 1 4.29925 -25.9684 -2.9223
2002 4 1 -13.7856 -24.0514 -4.08507
2004 4 1 -13.5533 -23.9994 -4.94464
2007 4 1 -13.8938 -22.8592 -4.7927
2140 4 1 -14.6659 -21.6154 -4.52292
2006 4 1 -12.7466 -22.4933 -4.76535
2005 4 1 -12.8222 -23.4657 -4.0965
2010 4 1 -12.3728 -22.6702 -3.39213
2011 4 1 -11.8831 -21.653 -2.92118
2008 4 1 -13.2132 -22.4541 -3.89542
2009 4 1 -13.3331 -22.9504 -2.81365
2015 4 1 -11.7881 -22.5152 -4.29101
2021 4 1 -11.3936 -21.6144 -5.35439
2017 4 1 -10.1438 -21.8442 -4.63435
2016 4 1 -10.6255 -22.9633 -4.29469
2024 4 1 -8.64713 -21.6752 -4.88912
1833 4 1 2.25071 -22.1365 -3.61774
1832 4 1 1.14482 -22.0518 -4.00836
1834 4 1 2.08524 -21.7888 -4.7173
1831 4 1 1.41072 -21.8757 -2.83679
1830 4 1 1.54048 -23.0721 -3.0012
1837 4 1 3.86919 -22.9368 -4.92097
1838 4 1 2.74011 -22.67 -5.20318
1835 4 1 2.722 -22.8503 -4.92643
1828 4 1 3.46516 -23.8504 -2.87357
2152 4 1 -18.8496 -20.0212 -5.2822
2147 4 1 -17.2992 -20.352 -5.03493
2151 4 1 -18.1087 -19.568 -4.4402
2150 4 1 -18.4904 -20.7038 -4.55636
2153 4 1 -18.3129 -18.9001 -5.13422
2141 4 1 -15.6522 -21.1151 -4.76436
2138 4 1 -14.6129 -20.7171 -4.35544
2136 4 1 -14.4165 -19.3695 -4.17975
2137 4 1 -14.208 -20.0013 -5.13029
2013 4 1 -12.3674 -21.0901 -3.18624
2014 4 1 -12.5497 -21.4969 -4.32644
2019 4 1 -11.2169 -21.4654 -4.86941
2030 4 1 -8.53499 -19.4823 -4.4571
2023 4 1 -9.30223 -20.7169 -5.19715
2018 4 1 -10.5881 -21.0301 -3.86472
2029 4 1 -7.56468 -19.8597 -5.16904
3580 4 1 -5.50719 -21.2933 -5.24184
3583 4 1 -2.97784 -19.2282 -5.24787
3589 4 1 -5.01684 -18.9198 -5.15624
3582 4 1 -3.49258 -20.2489 -5.17412
3581 4 1 -4.65094 -20.5688 -4.87098
3576 4 1 -2.89719 -19.9103 -3.63494
3578 4 1 -4.8441 -19.9965 -3.69026
3579 4 1 -5.20524 -20.1705 -4.93171
3577 4 1 -3.86231 -19.4292 -3.22041
3574 4 1 -3.76404 -20.149 -3.35861
3575 4 1 -3.37285 -20.7615 -4.33663
3568 4 1 -0.99861 -19.4433 -4.10045
3571 4 1 -2.34378 -20.6931 -4.42101
3567 4 1 -0.697401 -20.2471 -4.90362
3573 4 1 -2.58419 -19.8477 -3.37972
3572 4 1 -2.24746 -21.0086 -3.30238
3570 4 1 -1.84266 -19.9234 -5.14169
3569 4 1 -1.7646 -20.3046 -4.09879
3566 4 1 -0.547052 -19.0853 -4.81539
3565 4 1 0.0305906 -19.1545 -3.70512
2155 4 1 -19.0894 -17.5052 -4.25684
2154 4 1 -18.2323 -17.6523 -5.05538
2156 4 1 -17.9604 -17.1302 -4.52049
2158 4 1 -18.1362 -16.8789 -3.84933
2135 4 1 -14.3636 -18.1693 -4.05995
2134 4 1 -14.9933 -18.2663 -3.00472
2133 4 1 -15.7874 -17.419 -3.13742
2031 4 1 -8.69049 -18.4764 -3.71435
2032 4 1 -9.15292 -17.4546 -3.65113
2033 4 1 -9.18563 -16.2603 -3.80117
2041 4 1 -7.03693 -17.0123 -3.69128
2043 4 1 -6.15155 -17.6743 -3.0332
3557 4 1 -3.2853 -16.2917 -4.99618
3558 4 1 -2.80227 -17.4157 -4.74781
3559 4 1 -3.37663 -16.3729 -4.43617
3563 4 1 -0.250496 -18.4315 -4.11288
3560 4 1 -2.15993 -16.1607 -4.52315
3561 4 1 -1.0052 -16.4233 -4.37026
3562 4 1 -0.933922 -17.4192 -3.7721
3564 4 1 0.475345 -18.2176 -3.14372
2189 4 1 -21.8325 -15.5258 -3.17611
2191 4 1 -21.9656 -13.5012 -2.8211
2192 4 1 -22.836 -14.3331 -3.01271
2190 4 1 -21.8225 -14.393 -3.67368
2169 4 1 -20.2437 -15.4069 -3.29799
2168 4 1 -19.0671 -15.156 -3.10331
2167 4 1 -19.4703 -14.0544 -2.88504
2161 4 1 -19.1988 -14.6482 -4.33831
2163 4 1 -19.1549 -13.9663 -3.91091
2165 4 1 -19.7032 -13.9821 -3.00921
2164 4 1 -20.395 -13.7719 -3.874
2162 4 1 -18.5602 -13.8025 -4.86415
2157 4 1 -18.469 -16.0157 -4.59783
2159 4 1 -18.5277 -15.8557 -4.46905
2160 4 1 -18.1957 -14.9026 -4.98729
2035 4 1 -8.34116 -14.9656 -3.0785
2034 4 1 -9.3874 -15.4691 -2.87645
2039 4 1 -8.28851 -15.4927 -4.01724
2037 4 1 -7.20883 -14.0115 -3.85805
2036 4 1 -7.73142 -14.0093 -2.71336
2038 4 1 -7.14367 -15.0941 -4.30932
2040 4 1 -7.10475 -15.8959 -3.9789
3555 4 1 -4.08662 -14.9571 -4.62473
3553 4 1 -3.73667 -14.7912 -4.55079
3556 4 1 -3.86914 -15.9625 -3.9776
3554 4 1 -4.29663 -14.4713 -3.53432
3551 4 1 -4.35634 -14.3315 -5.28716
3552 4 1 -4.31833 -13.8569 -4.14438
3547 4 1 -3.33724 -13.545 -5.18164
3548 4 1 -2.44725 -14.1771 -4.78621
2206 4 1 -24.6887 -11.2813 -2.78042
2210 4 1 -26.3237 -11.7847 -3.93701
2208 4 1 -26.248 -11.0394 -3.33605
2207 4 1 -25.5932 -11.9696 -2.94431
2209 4 1 -25.4463 -11.9357 -3.15483
2202 4 1 -22.9102 -11.0105 -3.16154
2203 4 1 -23.9153 -11.44 -3.52097
2194 4 1 -23.8623 -12.9645 -2.93644
2166 4 1 -19.3442 -12.8954 -3.19264
3605 4 1 -8.23473 -13.3468 -5.36775
3609 4 1 -8.75346 -11.5856 -5.09044
3614 4 10 -6.62419 -11.3861 -3.30616
3546 4 1 -3.9445 -12.658 -4.66351
3545 4 1 -4.05978 -12.3291 -3.53666
3543 4 1 -4.30025 -11.7561 -3.38344
3544 4 1 -3.10249 -11.5706 -3.28
3541 4 1 -4.07726 -11.1833 -4.53576
3539 4 1 -2.04592 -11.2765 -4.98759
3538 4 1 -2.68997 -10.8968 -4.0122
2213 4 1 -27.1295 -9.50237 -3.15161
2211 4 1 -25.7159 -10.6443 -4.06229
2212 4 1 -25.9433 -9.71099 -3.33804
3610 4 1 -8.35201 -10.3928 -5.10867
3608 4 1 -7.89676 -10.7382 -5.01199
3611 4 1 -7.12613 -10.1605 -4.915
3612 4 10 -7.56302 -10.7162 -3.94778
3613 4 10 -7.23804 -10.4556 -2.83449
3542 4 1 -4.19569 -10.5514 -3.57586
3540 4 1 -3.11859 -10.5971 -4.81249
3537 4 1 -2.69937 -10.4768 -2.8307
3534 4 1 -1.30176 -10.7539 -2.84591
2236 4 1 -27.7464 -6.00403 -3.6747
2237 4 1 -27.126 -7.01392 -3.86619
2238 4 1 -26.6139 -6.47009 -2.99251
2222 4 1 -24.555 -5.50646 -3.61657
3512 4 1 0.0298002 -5.39914 -3.5335
2232 4 1 -28.7989 -4.46682 -3.78781
2230 4 1 -28.4859 -2.944 -3.91348
2233 4 1 -28.2932 -3.54624 -4.37019
2231 4 1 -28.3338 -3.69947 -3.04233
2234 4 1 -28.5839 -4.76589 -4.29041
2235 4 1 -28.3747 -5.0736 -3.14947
2226 4 1 -26.0478 -3.87125 -5.14299
2227 4 1 -26.7386 -2.95462 -4.6599
2223 4 1 -24.9326 -4.45685 -3.41288
2224 4 1 -25.7031 -3.98399 -4.34265
2225 4 1 -26.8048 -3.46442 -4.32417
3508 4 1 -0.228078 -2.74118 -3.30046
3511 4 1 -0.510981 -4.41922 -3.97743
3509 4 1 0.675182 -3.40171 -2.73683
3510 4 1 0.287762 -4.43387 -3.0978
2229 4 1 -27.7616 -2.65266 -4.89012
3507 4 1 -1.29351 -2.30487 -3.47361
3506 4 1 -1.98682 -1.56566 -2.77861
1950 4 1 -6.23742 -27.0118 -0.142573
1949 4 1 -7.13777 -27.8724 -0.183904
1944 4 1 -5.80827 -28.0292 -1.49254
1945 4 1 -6.78296 -28.6284 -1.39513
1947 4 1 -7.54237 -27.1206 -0.913087
1946 4 1 -7.53376 -27.8635 -1.82938
1951 4 1 -5.32052 -27.797 -0.294367
1942 4 1 -4.87237 -28.4024 -2.37123
1878 4 1 2.44355 -28.5447 -0.319265
1881 4 1 1.93779 -27.3614 -0.419502
1876 4 1 1.97348 -26.984 -1.92109
1877 4 1 2.65679 -27.8616 -1.3306
1880 4 1 2.3802 -27.8731 -1.35916
1879 4 1 2.86268 -28.8952 -1.37832
1998 4 1 -13.6162 -25.5492 -0.477377
2000 4 1 -14.0435 -24.9333 -2.11943
1999 4 1 -13.431 -24.4885 -1.14521
1997 4 1 -12.5583 -26.0054 -0.461495
1996 4 1 -11.383 -25.7738 -0.180987
2058 4 1 -7.85989 -24.8091 -0.721382
1948 4 1 -6.88102 -26.6745 -0.086358
1916 4 1 -3.08037 -25.9318 -2.00069
1912 4 1 -3.15386 -24.5512 -0.0759931
1883 4 1 -0.0448772 -26.5213 -0.657783
1921 4 1 -0.131468 -24.9861 -2.2055
1920 4 1 -1.07708 -24.5239 -1.81188
1922 4 1 -0.836674 -25.9356 -2.58763
1917 4 1 -2.02334 -26.2537 -1.77639
1918 4 1 -0.779156 -26.4338 -1.69883
1914 4 1 -2.21977 -24.2699 -2.06576
1915 4 1 -2.03001 -25.4782 -2.26723
1919 4 1 -0.665569 -25.428 -1.18688
1882 4 1 1.14669 -26.7549 -0.936752
1813 4 1 3.71914 -25.3743 -1.79163
1814 4 1 4.95743 -25.3862 -1.85486
1815 4 1 4.67886 -26.5286 -1.90892
1812 4 1 4.33443 -25.6712 -0.700165
1811 4 1 5.36485 -25.8274 -0.169612
2059 4 1 -8.28568 -23.8414 -1.34974
2053 4 1 -5.45611 -23.2469 -0.486194
2057 4 1 -6.94178 -24.0184 -1.03537
2056 4 1 -7.53244 -23.0084 -0.947757
2055 4 1 -6.90882 -23.6996 -1.74383
2065 4 1 -7.90304 -22.7752 -0.0624359
2060 4 1 -7.84061 -24.0522 -0.263055
2054 4 1 -6.58434 -23.2241 -0.557274
2050 4 1 -3.05788 -22.9142 -0.98437
2052 4 1 -4.30027 -23.0526 -0.744283
2049 4 1 -3.98798 -22.1001 -1.12744
2051 4 1 -3.60984 -22.171 -0.191004
1913 4 1 -2.65169 -23.8968 -1.02247
1829 4 1 2.38105 -23.6033 -2.39858
2012 4 1 -12.2531 -20.913 -1.97726
2046 4 1 -5.41562 -19.4017 -0.763291
2048 4 1 -4.15439 -20.8541 -1.14292
2047 4 1 -5.35621 -20.636 -0.87903
1745 4 1 5.0565 -19.7757 -0.268148
2187 4 1 -20.3409 -16.2097 -1.86762
2186 4 1 -20.1527 -17.3056 -1.51009
2185 4 1 -19.3229 -16.4078 -1.46476
2131 4 1 -16.9083 -17.4017 -1.29305
2132 4 1 -16.4371 -17.9454 -2.18626
2130 4 1 -16.5653 -17.2432 -0.17805
2128 4 1 -15.977 -16.9936 -0.369222
2045 4 1 -6.24418 -18.6301 -1.16416
2044 4 1 -6.00392 -17.7623 -1.84953
2042 4 1 -7.27946 -17.5853 -2.69087
1746 4 1 5.05636 -18.6265 -0.0455956
2193 4 1 -24.0018 -14.184 -2.64058
2188 4 1 -21.2914 -15.5073 -2.08232
2172 4 1 -20.9372 -13.589 -2.4524
2171 4 1 -20.162 -13.8954 -1.64155
2170 4 1 -19.857 -14.7501 -2.3651
2184 4 1 -19.3202 -15.3181 -0.963543
2129 4 1 -16.4788 -15.9807 -0.292897
2204 4 1 -24.0578 -11.6221 -2.3283
2201 4 1 -23.5926 -11.6639 -2.35135
2200 4 1 -23.2767 -11.2778 -1.21792
2197 4 1 -22.7888 -12.0224 -0.314763
2195 4 1 -24.0894 -12.7003 -1.83524
2196 4 1 -23.878 -12.0466 -0.762722
2199 4 1 -22.7809 -11.9586 -0.31683
2176 4 1 -19.835 -12.0706 -0.307915
2174 4 1 -20.2978 -11.9589 -1.7975
2173 4 1 -20.9436 -12.9272 -1.43165
2175 4 1 -20.9609 -11.7541 -0.810994
3536 4 1 -2.95457 -11.2486 -1.92815
3535 4 1 -1.68926 -11.1689 -1.84156
3532 4 1 -1.37183 -10.8296 -0.476754
3531 4 1 -0.486039 -11.5353 -1.03852
2215 4 1 -27.7066 -8.46553 -1.3613
2214 4 1 -27.027 -8.52698 -2.40085
2218 4 1 -25.273 -8.29673 -1.52699
2216 4 1 -26.6759 -8.20263 -0.779579
2217 4 1 -25.7718 -8.91961 -0.547647
2205 4 1 -24.1297 -10.5185 -2.1392
3533 4 1 -1.1597 -10.6393 -1.65514
3530 4 1 -0.217298 -10.3305 -1.10381
3524 4 1 -0.0734578 -8.5155 -1.43514
3528 4 1 0.434369 -9.92909 -2.03171
3526 4 1 0.188786 -8.6677 -0.155044
3529 4 1 0.818142 -9.73917 -0.956654
3527 4 1 0.776237 -9.48268 -0.902238
2221 4 1 -24.3191 -6.16689 -2.65257
2241 4 1 -25.9741 -6.21311 -1.45851
2242 4 1 -25.9067 -6.67795 -0.37253
2239 4 1 -26.0808 -6.67673 -1.90034
2240 4 1 -26.8296 -5.93753 -2.35782
2220 4 1 -25.0086 -7.15329 -2.56151
2219 4 1 -26.0008 -7.71165 -2.35765
2243 4 1 -25.6461 -7.77187 -0.0360821
3525 4 1 -0.685425 -7.94094 -0.629468
3523 4 1 -0.144126 -7.62076 -2.24553
3522 4 1 -0.750128 -6.94672 -1.38164
3518 4 1 -1.00316 -6.23154 -0.278487
3519 4 1 -1.71258 -7.06086 -0.934593
3516 4 1 -1.16568 -6.0212 -1.07643
3520 4 1 -1.60141 -7.09602 -2.16756
3521 4 1 -0.458569 -7.3601 -2.44792
3514 4 1 -0.804244 -3.88443 -2.08649
3517 4 1 -0.959058 -5.05707 -0.486841
3513 4 1 -0.219316 -4.81572 -2.54181
3515 4 1 -0.804628 -4.95062 -1.55441
3505 4 1 -1.40867 -1.60326 -1.75389
3504 4 1 -0.620622 -1.08948 -1.05757
3503 4 1 -0.877633 -0.0100844 -1.3463
1990 4 1 -8.41953 -27.3494 0.563577
1991 4 1 -9.49787 -27.4526 1.15472
1989 4 1 -9.606 -27.4849 0.671783
1953 4 1 -4.059 -27.4602 1.14729
1954 4 1 -3.28029 -27.36 2.00627
1885 4 1 -2.09819 -27.0934 0.379527
1884 4 1 -0.898362 -26.9438 0.0869152
2114 4 1 -15.4712 -24.7104 2.59276
1995 4 1 -12.3427 -25.3153 0.281327
1994 4 1 -11.1561 -25.5303 0.676776
1987 4 1 -8.768 -26.6389 2.26937
1992 4 1 -10.4904 -26.8771 0.891419
1993 4 1 -10.0246 -25.868 0.986989
1988 4 1 -8.84949 -26.7345 1.11717
2061 4 1 -8.74476 -24.2815 0.472761
1894 4 1 -2.84248 -25.4351 2.48386
1952 4 1 -4.82732 -26.8539 0.352275
1887 4 1 -3.45896 -25.2357 0.762362
1886 4 1 -3.12328 -26.3479 0.490877
1891 4 1 -1.0284 -25.8431 0.989466
1893 4 1 -2.36893 -26.6031 2.48809
1892 4 1 -1.48418 -25.9855 2.07818
1890 4 1 -1.4239 -24.8353 1.61192
1889 4 1 -2.09199 -25.5776 1.04799
1888 4 1 -2.56988 -24.4874 1.28826
1808 4 1 4.40092 -25.2469 1.25688
1807 4 1 4.18876 -26.366 0.807722
1806 4 1 3.95825 -26.0272 1.90367
1810 4 1 4.36951 -25.9727 0.424922
1809 4 1 3.77266 -24.9719 0.236006
2116 4 1 -16.6056 -23.2087 2.09316
2118 4 1 -14.5379 -22.5361 1.70376
2117 4 1 -15.4876 -23.2241 1.91027
2115 4 1 -15.45 -23.4747 2.54735
2064 4 1 -8.76899 -22.3522 0.734736
2062 4 1 -8.57622 -23.2814 1.04835
2066 4 1 -8.39538 -21.6834 0.261353
2063 4 1 -9.29964 -23.1691 0.000916485
1910 4 1 -4.521 -23.3386 0.899925
1909 4 1 -3.44435 -23.6229 1.21774
1908 4 1 -3.22684 -23.3552 2.30252
1911 4 1 -4.28878 -24.1874 0.15765
1734 4 1 3.79974 -21.6091 2.20149
2121 4 1 -14.7731 -19.4356 1.93721
2120 4 1 -15.1232 -20.5154 2.32838
2119 4 1 -14.2641 -21.3427 1.87587
2122 4 1 -15.9465 -19.5156 2.12212
2124 4 1 -15.3155 -19.1249 1.32541
2072 4 1 -11.0399 -20.3884 1.97373
2069 4 1 -10.9092 -20.4324 1.60429
2070 4 1 -10.5854 -21.131 0.689521
2071 4 1 -9.94366 -20.5803 1.53237
2068 4 1 -9.77699 -20.7863 1.55452
2067 4 1 -9.18375 -20.832 0.579054
1735 4 1 4.523 -20.7081 1.67649
1736 4 1 4.44956 -19.5409 2.15906
1742 4 1 7.15209 -19.1907 2.31301
1741 4 1 6.01926 -18.9484 2.11867
1743 4 1 6.59211 -19.4075 1.33606
1744 4 1 5.5692 -19.8441 0.834785
1747 4 1 5.63259 -19.6639 0.171769
2126 4 1 -16.6102 -17.7191 0.987875
2123 4 1 -15.8977 -18.2889 1.93518
2125 4 1 -15.7109 -18.3948 0.528922
2127 4 1 -15.7899 -18.1142 0.15794
1750 4 1 4.37108 -17.6748 0.214646
1749 4 1 4.63202 -17.9259 1.32826
1756 4 1 4.8125 -17.0597 2.35337
1751 4 1 5.24202 -18.2004 0.880156
1752 4 1 5.64126 -17.0133 0.844833
1748 4 1 5.46135 -18.842 1.04363
1739 4 1 6.31985 -18.5619 2.58038
2178 4 1 -20.781 -13.984 0.616362
2179 4 1 -19.9647 -14.5093 1.33051
2183 4 1 -19.6518 -15.0076 0.195018
2180 4 1 -18.7869 -14.708 1.20105
2181 4 1 -17.8744 -14.0959 1.50092
2182 4 1 -18.7807 -14.6409 0.957411
1754 4 1 5.23282 -15.8386 2.62762
1753 4 1 5.43211 -15.9779 1.47806
2264 4 1 -23.6693 -11.4225 2.09443
2198 4 1 -22.29 -12.399 0.636222
2177 4 1 -20.2652 -13.0001 0.302971
2253 4 1 -25.6374 -8.59946 2.64623
2265 4 1 -23.6787 -10.2907 2.43443
2250 4 1 -27.1138 -6.85097 1.35887
2251 4 1 -27.253 -7.99413 1.25436
2248 4 1 -26.7545 -7.11556 1.56832
2249 4 1 -26.2099 -6.43787 0.72955
2252 4 1 -26.5544 -7.99639 2.16695
2246 4 1 -24.9002 -6.65829 1.02847
2247 4 1 -25.6127 -7.39721 1.6901
2244 4 1 -24.9716 -6.76578 0.102379
2245 4 1 -23.8593 -6.84138 0.425442
2608 4 1 -8.20284 -1.12239 2.21945
2607 4 1 -7.98064 -2.17694 2.68066
1956 4 1 -4.20844 -27.2864 4.23566
1957 4 1 -4.62822 -27.3854 3.10952
1955 4 1 -3.57685 -27.3094 3.20569
1958 4 1 -3.87974 -27.9969 3.86304
1960 4 1 -3.75064 -28.0759 5.2064
1959 4 1 -2.97216 -27.5476 4.46124
1961 4 1 -3.50983 -26.9915 4.95554
2113 4 1 -14.693 -24.3468 3.47071
2112 4 1 -13.4802 -24.2923 3.29396
2110 4 1 -14.2812 -24.4104 4.18869
2111 4 1 -14.0849 -25.3648 3.49642
1986 4 1 -8.01867 -25.8023 2.77418
1985 4 1 -7.16121 -26.6365 2.6954
1984 4 1 -6.50626 -26.2284 3.55881
1983 4 1 -6.27706 -26.1587 4.6852
1982 4 1 -7.20221 -25.4354 4.30712
1981 4 1 -6.2623 -25.2899 4.96642
1962 4 1 -3.86182 -25.8698 5.08822
1895 4 1 -1.7237 -25.151 2.93311
1896 4 1 -0.725032 -24.5272 2.82792
1899 4 1 -1.1292 -26.1861 3.05327
1898 4 1 -0.96424 -25.0266 2.83426
1901 4 1 -1.70578 -24.565 4.63525
1900 4 1 -1.45906 -25.5608 3.98791
1897 4 1 0.0903689 -25.4746 3.05389
1903 4 1 0.0145313 -24.9428 4.98011
1805 4 1 3.80272 -25.7549 3.06976
1803 4 1 4.89407 -26.0323 2.70994
1804 4 1 4.8851 -25.4376 3.67033
1801 4 1 4.95448 -25.1672 3.72017
1802 4 1 5.52775 -26.1909 3.80533
1800 4 1 5.90888 -25.2601 4.40512
2109 4 1 -14.4537 -23.9823 5.28251
2107 4 1 -14.3147 -22.1273 5.06227
2105 4 1 -15.3389 -21.6427 4.3383
1907 4 1 -3.51503 -24.0235 3.26807
1905 4 1 -1.50123 -23.5586 3.85715
1904 4 1 -0.596571 -24.1526 4.40432
1906 4 1 -2.59283 -24.2079 4.01538
1902 4 1 -0.689743 -24.0633 5.11273
1726 4 1 2.19079 -22.3689 4.76274
1733 4 1 3.46253 -22.2191 3.18588
1725 4 1 3.01416 -21.7308 5.22324
1799 4 1 5.6027 -24.1673 4.31275
1798 4 1 6.03936 -23.332 3.52456
1797 4 1 7.09258 -23.7668 3.80675
1792 4 1 7.46135 -21.8204 5.37966
1796 4 1 7.76442 -23.124 4.54539
1795 4 1 6.84935 -24.0244 4.49468
1794 4 1 6.02206 -23.4551 5.12721
1791 4 1 7.94528 -21.8756 4.27824
2106 4 1 -14.1941 -21.4148 4.08106
2104 4 1 -16.0737 -20.9997 5.10426
2073 4 1 -10.8669 -21.1344 2.91618
2076 4 1 -11.4084 -19.4567 4.81369
2077 4 1 -12.1038 -20.3788 5.26186
2075 4 1 -11.5814 -20.295 4.01651
2074 4 1 -12.0024 -21.1751 3.23482
1728 4 1 2.52417 -20.901 3.91859
1727 4 1 2.31424 -21.1921 5.01773
1737 4 1 5.26607 -19.3538 3.01783
1732 4 1 3.89132 -21.2817 3.90201
1730 4 1 3.02789 -20.0194 3.34517
1731 4 1 4.02076 -20.0801 3.98582
1729 4 1 3.3359 -20.1247 4.49448
1789 4 1 7.89862 -20.434 4.63175
1788 4 1 6.7866 -20.6496 4.69613
1790 4 1 7.39819 -21.3666 5.22195
1787 4 1 7.36436 -19.7539 5.28547
1775 4 1 10.7403 -19.2181 5.25742
1773 4 1 11.0867 -19.6121 4.42485
1740 4 1 5.12559 -18.5135 2.75797
1738 4 1 5.20395 -18.1785 2.95478
1757 4 1 3.99765 -17.1991 3.26787
1758 4 1 4.77051 -17.145 4.25869
1755 4 1 5.7105 -16.8389 3.10575
1767 4 1 7.93028 -17.3649 4.31947
1759 4 1 5.90584 -17.5675 4.59331
1764 4 1 7.24718 -16.5924 3.11095
1761 4 1 6.60085 -16.7725 4.67968
1762 4 1 6.88084 -17.0155 3.58751
1768 4 1 9.00638 -17.8981 4.43662
1772 4 1 10.5814 -18.5477 4.77072
1766 4 1 8.38624 -16.2952 4.68404
1769 4 1 8.14978 -17.1039 4.57008
1771 4 1 9.50754 -17.9949 4.84736
1774 4 1 11.4627 -18.5088 4.67755
1763 4 1 7.44433 -16.122 4.25902
1765 4 1 8.10144 -15.9605 3.53787
2257 4 3 -24.7006 -10.9762 4.62848
2261 4 1 -24.4008 -11.728 3.53944
2260 4 1 -23.4571 -11.7004 4.37788
2262 4 1 -24.0743 -12.8027 3.88656
2259 4 1 -23.7649 -10.97 3.56536
2263 4 1 -23.8757 -12.4555 2.73245
2256 4 1 -24.4838 -10.3455 3.71521
2254 4 1 -25.6821 -9.19733 3.66757
2255 4 1 -25.5717 -10.3547 3.20572
2258 4 1 -23.9011 -10.2289 4.44645
2268 4 1 -22.9311 -8.45833 4.12494
2267 4 1 -23.7523 -8.83892 3.18426
2266 4 1 -23.3511 -9.94433 3.49307
2288 4 1 -27.4559 -6.42275 4.84103
2287 4 1 -27.6202 -7.5071 5.23676
2290 4 1 -25.9525 -6.12326 3.2258
2289 4 1 -26.9206 -6.22025 3.83998
2292 4 1 -24.9748 -6.55974 4.70273
2293 4 1 -24.9839 -5.46448 5.04742
2291 4 1 -26.0478 -6.50632 4.30371
2295 4 1 -25.6614 -5.66195 4.85817
2270 4 1 -23.9163 -6.6633 5.25367
2269 4 1 -23.2714 -7.455 4.62368
2271 4 1 -24.0698 -7.86994 4.91139
2294 4 1 -25.1914 -4.89228 4.06015
2296 4 1 -25.7929 -4.50427 5.36411
2298 4 1 -25.9247 -3.11261 5.06929
2605 4 1 -6.51268 -3.06163 3.60472
2598 4 1 -6.7381 -3.8248 4.75694
2597 4 1 -6.30654 -4.83287 5.02342
2601 4 1 -6.07033 -4.02792 4.14478
2602 4 1 -6.33431 -3.94844 2.98131
2603 4 1 -6.45761 -2.97137 3.64989
2604 4 1 -5.76864 -3.08009 2.72805
2600 4 1 -5.12741 -3.60116 4.75351
2308 4 1 -24.8033 -1.80193 4.81112
2312 4 1 -24.6494 -0.0640485 4.83247
2310 4 1 -23.3165 -1.41448 3.5934
2309 4 1 -23.7307 -2.25232 4.4658
2311 4 1 -23.8977 -0.515147 4.09089
2609 4 1 -8.03462 -1.26032 3.33372
2610 4 1 -7.21969 -0.396577 3.82879
2612 4 1 -7.83477 -0.232358 3.83535
2606 4 1 -6.84593 -2.24236 2.81787
2611 4 1 -7.56168 -1.13677 4.66891
1703 4 10 2.76837 -27.7966 7.39714
1704 4 10 3.50693 -27.8004 6.38951
1705 4 1 3.01658 -27.1541 7.19135
1702 4 10 2.92209 -28.0639 6.28485
2093 4 1 -12.7551 -24.9893 7.67378
1980 4 1 -7.14164 -25.8822 5.47328
1978 4 1 -6.7232 -25.5944 5.8619
1976 4 1 -6.36597 -25.4253 6.26362
1977 4 1 -7.23173 -24.5736 5.96359
1979 4 1 -6.79803 -26.8268 6.09753
1973 4 1 -5.73244 -26.1016 7.3199
1974 4 1 -5.49579 -26.8612 6.45547
1975 4 1 -5.23058 -25.7241 6.26269
1972 4 1 -4.95426 -25.2966 6.92676
1963 4 1 -3.40224 -24.8196 5.51344
1964 4 1 -3.86592 -24.5244 6.48017
1966 4 1 -3.0876 -24.4479 7.48055
1971 4 1 -4.26211 -24.4346 7.50583
1709 4 1 1.33671 -25.2698 7.92792
2102 4 1 -16.2728 -22.3532 5.65546
2108 4 1 -14.2941 -22.9375 5.85908
2100 4 1 -14.6088 -23.2606 7.04741
2099 4 1 -13.4833 -23.0503 7.14155
2101 4 1 -15.2229 -22.549 6.26036
2091 4 1 -12.2389 -23.8398 6.21222
2090 4 1 -11.1782 -23.3223 6.51981
2089 4 1 -11.6247 -22.363 6.97365
2092 4 1 -12.2051 -23.9279 7.36902
2098 4 1 -12.5594 -22.5589 7.73188
2096 4 1 -12.4439 -22.6318 8.02647
1965 4 1 -3.6511 -23.4501 7.16247
1711 4 1 -0.160448 -24.2135 7.88663
1712 4 1 -0.301925 -22.9574 7.88572
1713 4 1 0.66693 -23.6564 8.04911
1714 4 1 1.85879 -23.4476 8.01683
1793 4 1 6.94969 -22.8657 5.60859
2103 4 1 -16.8116 -21.3628 6.04539
2078 4 1 -11.6311 -19.4405 5.72472
2088 4 1 -11.8072 -21.2059 7.32324
2083 4 1 -11.4325 -19.5603 6.71301
2085 4 1 -10.3602 -20.0664 7.30349
2084 4 1 -10.2756 -19.0663 6.65153
2086 4 1 -10.525 -21.26 7.28006
1724 4 1 2.50417 -20.9919 5.9486
1723 4 1 2.71873 -19.8697 6.46671
1720 4 1 3.36872 -19.8041 7.40619
1717 4 1 3.13158 -20.6382 7.71634
1719 4 1 2.75815 -20.7712 7.59236
1718 4 1 3.39811 -21.1995 6.66399
1721 4 1 2.94123 -19.8415 6.20147
1786 4 1 8.38003 -20.3602 5.63654
1780 4 1 9.49258 -19.5691 6.84533
1785 4 1 8.30694 -20.4701 6.84354
1776 4 1 9.89247 -19.7565 5.93196
1784 4 1 8.65343 -20.7284 7.88111
1779 4 1 8.90618 -19.2333 7.87559
1781 4 1 9.34426 -19.7534 8.0462
1778 4 1 9.9959 -19.0863 7.50079
1777 4 1 10.782 -19.3163 6.63126
2080 4 1 -12.1784 -17.7979 5.67115
2082 4 1 -11.257 -18.39 6.72634
2079 4 1 -11.0828 -18.3597 5.67068
2081 4 1 -12.137 -17.6226 6.85573
1722 4 1 2.5595 -18.6954 6.13729
1760 4 1 5.94087 -16.8461 5.59046
1770 4 1 8.89343 -17.2272 5.45882
2274 4 1 -22.0917 -8.14887 6.40637
2273 4 1 -22.8624 -9.01314 6.15924
2286 4 1 -27.0721 -6.84912 6.09626
2285 4 1 -26.4983 -5.8928 5.56309
2284 4 1 -25.473 -6.08764 6.12693
2282 4 1 -25.8262 -7.24453 6.46337
2280 4 1 -24.4486 -6.13615 7.27437
2283 4 1 -24.6527 -6.92414 6.56803
2281 4 1 -24.898 -6.49255 6.11687
2272 4 1 -23.3465 -7.91424 5.8784
2275 4 1 -21.7568 -7.27159 5.73955
2278 4 1 -23.1241 -6.72879 6.58799
2277 4 1 -22.2235 -6.96824 5.92038
2279 4 1 -23.3351 -5.6839 7.21937
2276 4 1 -21.4333 -7.10533 6.88558
2593 4 1 -6.43656 -5.73529 7.0771
2595 4 1 -6.38104 -5.50124 6.4445
2594 4 1 -5.19632 -5.55634 6.83148
2587 4 1 -3.79865 -6.19463 7.98725
2584 4 1 -4.9224 -7.0214 7.88445
2890 4 1 18.8301 -5.58959 7.03516
2888 4 1 20.4702 -5.61355 7.27525
2889 4 1 19.5081 -5.50385 7.91903
2297 4 1 -26.5639 -3.77187 5.78669
2301 4 1 -26.0644 -3.2239 7.93224
2300 4 1 -25.9648 -2.86477 6.7595
2299 4 1 -26.6684 -3.39465 6.00904
2596 4 1 -6.96867 -4.53209 5.97236
2599 4 1 -6.08062 -3.07085 5.39006
2592 4 1 -6.02463 -4.57209 7.05511
2588 4 1 -4.51184 -5.26294 8.00731
2891 4 1 18.7798 -4.44232 7.17645
2892 4 1 18.5525 -3.32024 7.55313
2886 4 1 20.2592 -5.16533 7.49705
2885 4 1 21.3819 -5.34047 6.99349
2884 4 1 21.6015 -4.19027 7.45434
2883 4 1 21.9406 -3.09662 6.93616
2882 4 1 21.8728 -4.1912 7.34824
2881 4 1 22.1095 -3.40227 6.52353
2305 4 1 -25.4167 -0.655092 6.15386
2306 4 1 -25.781 -1.60981 5.62657
2304 4 1 -25.8493 -1.04427 7.21163
2303 4 1 -26.5466 -1.84157 7.62292
2302 4 1 -25.4045 -2.27421 7.60898
2307 4 1 -24.7305 -1.87314 5.97163
2485 4 1 -11.7062 -0.0231415 6.80164
2486 4 1 -11.7504 -0.64418 7.91501
2488 4 1 -11.7059 -0.37454 7.51823
2491 4 1 -9.09784 -0.371737 7.40068
2487 4 1 -10.7414 -1.1095 7.45204
2503 4 1 -8.29618 -2.04494 7.55939
2490 4 1 -10.011 -0.985373 7.83727
2814 4 1 17.2599 -0.0197667 7.36824
2812 4 1 17.5693 -0.439006 7.42083
2925 4 1 19.2981 -0.273251 5.59311
2880 4 1 21.526 -2.36761 6.16511
2876 4 1 20.8206 -0.679657 7.70559
2924 4 1 20.0669 -0.804512 6.42026
2879 4 1 22.1895 -1.73072 6.84524
2878 4 1 22.632 -1.71871 7.9949
2877 4 1 21.7711 -1.36262 7.18279
1707 4 1 2.37381 -27.0867 8.83027
1706 4 1 2.87679 -27.9117 8.12086
1970 4 1 -4.49909 -25.4144 8.23042
1968 4 1 -3.04085 -25.4405 9.53396
1969 4 1 -3.51814 -26.0436 8.56631
1967 4 1 -2.61213 -25.1014 8.43455
1708 4 1 1.85063 -26.0633 8.64888
2097 4 1 -13.5182 -22.2396 8.27836
2087 4 1 -11.1121 -21.7696 8.14976
2095 4 1 -11.8365 -23.1554 8.94203
2094 4 1 -12.1734 -24.001 8.17894
1710 4 1 0.968916 -24.2002 8.19683
1715 4 1 2.19454 -22.3759 8.3356
1716 4 1 2.44029 -21.2944 8.48945
1783 4 1 8.33903 -20.9698 8.9824
1782 4 1 8.78138 -19.8277 9.15228
2581 4 1 -6.95872 -6.77203 9.43784
2579 4 1 -7.86052 -6.28825 10.05
2580 4 1 -6.756 -5.77858 10.1542
2583 4 1 -6.11108 -7.26022 8.15992
2582 4 1 -6.79673 -7.80592 9.01489
2576 4 1 -7.26904 -7.01778 10.4999
2585 4 1 -5.0725 -7.66677 8.83661
2586 4 1 -3.90137 -7.29773 8.52576
2887 4 1 20.9456 -5.66385 8.34195
2578 4 1 -8.35559 -5.25181 10.2482
2591 4 1 -6.51843 -4.49052 8.15976
2590 4 1 -5.94247 -4.5529 9.19178
2589 4 1 -4.93388 -4.37498 8.69626
2509 4 1 -4.19046 -3.02965 10.0402
2894 4 1 17.3897 -3.69959 9.50023
2893 4 1 18.0995 -3.58752 8.58756
2895 4 1 17.6849 -4.67424 10.1371
2896 4 1 18.5202 -5.36009 10.4503
2793 4 1 21.5042 -3.85336 10.4912
2792 4 1 20.9604 -3.71846 9.48057
2799 4 1 20.4389 -2.78691 9.51029
2794 4 1 20.4144 -3.86106 10.0556
2795 4 1 19.8795 -3.53863 9.00241
2791 4 1 21.7354 -3.50669 10.305
2489 4 1 -10.9327 -0.562447 8.48288
2502 4 1 -8.19201 -1.28922 8.39276
2501 4 1 -7.90973 -0.193532 8.20096
2504 4 1 -7.42121 -2.2881 8.42194
2505 4 1 -7.01507 -2.10894 9.57484
2506 4 1 -6.15857 -2.25917 8.83235
2507 4 1 -5.02313 -2.34782 8.60134
2508 4 1 -5.00113 -2.18587 9.80191
2809 4 1 16.5101 -1.70481 9.32868
2810 4 1 16.5865 -1.51501 8.20641
2811 4 1 17.8034 -1.30069 8.23153
2808 4 1 17.6257 -1.17412 9.46289
2803 4 1 18.4486 -0.781814 10.4012
2805 4 1 18.5667 -0.772783 9.04591
2807 4 1 16.9913 -1.80923 8.6528
2806 4 1 18.094 -1.85055 9.02338
2797 4 1 21.5192 -2.0875 8.49925
2800 4 1 20.9498 -1.67789 9.24588
2801 4 1 20.596 -0.567843 9.69245
2796 4 1 20.6104 -2.64826 9.0847
2804 4 1 18.9563 -1.72899 9.68767
2802 4 1 19.4926 -0.727087 9.95454
2782 4 1 21.2619 -0.839244 10.4011
2874 4 1 19.809 -0.1154 9.11835
2798 4 1 21.5664 -2.65448 9.48029
2783 4 1 22.3212 -0.858565 9.82361
2560 4 1 -8.64297 -9.75793 12.7758
2572 4 1 -8.33028 -7.6795 13.1573
2574 4 1 -7.89102 -6.87079 12.7187
2577 4 1 -7.84831 -6.01916 11.0136
2575 4 1 -7.46481 -7.20562 11.649
2573 4 1 -7.06776 -7.5981 13.0506
2571 4 1 -7.81309 -6.7353 12.6441
2535 4 1 -4.18913 -5.76255 12.9172
2534 4 1 -3.81279 -5.67992 11.7689
2530 4 1 -2.28414 -5.52715 11.865
2897 4 1 19.5098 -5.86233 10.9138
2513 4 1 -6.60539 -3.16184 11.3857
2514 4 1 -7.31488 -2.73209 12.2597
2516 4 1 -7.50388 -3.52953 12.959
2517 4 1 -7.64897 -2.75041 12.0726
2510 4 1 -4.89 -3.10137 11.0093
2527 4 1 -3.05481 -4.01221 11.0225
2526 4 1 -3.26021 -3.07023 11.7047
2533 4 1 -3.95054 -5.26829 12.9134
2528 4 1 -2.70419 -3.58251 12.111
2529 4 1 -3.05474 -4.65836 11.7893
2532 4 1 -3.92492 -4.11694 12.5003
2531 4 1 -2.81816 -4.62792 12.2854
2898 4 1 19.3619 -4.67742 11.2498
2901 4 1 20.0137 -4.28101 11.1733
2899 4 1 19.2784 -4.93299 12.4078
2900 4 1 18.9514 -4.16263 11.626
2790 4 1 20.9674 -3.84546 11.0907
2902 4 1 19.6676 -3.36766 11.7714
2903 4 1 18.9305 -2.93041 12.6907
2787 4 1 22.846 -3.2231 12.1651
2789 4 1 21.8223 -3.42512 11.8685
2512 4 1 -6.55822 -1.96972 11.7183
2511 4 1 -5.946 -2.58101 10.836
2515 4 1 -6.8456 -2.64868 13.361
2518 4 1 -7.07999 -1.81437 12.5521
2521 4 1 -5.49168 -0.228802 11.7788
2519 4 1 -6.01968 -2.30299 12.8836
2522 4 1 -6.39153 -0.989042 11.6778
2523 4 1 -5.79188 -1.2501 12.6938
2520 4 1 -5.52045 -1.31547 12.3797
2524 4 1 -4.5587 -1.32763 12.688
2525 4 1 -4.01466 -2.25458 12.0179
2785 4 1 22.4306 -1.7128 10.8884
2784 4 1 21.6476 -0.856369 10.7937
2788 4 1 22.6181 -2.61629 11.2337
2786 4 1 23.1772 -2.10713 11.7379
2781 4 1 22.096 -0.73868 11.2069
2780 4 1 23.2083 -0.378536 11.1817
2563 4 1 -10.3691 -9.55167 14.7468
2562 4 1 -9.56781 -8.76296 14.3101
2559 4 1 -8.19678 -9.37942 13.8336
2561 4 1 -8.60859 -8.87836 13.683
2564 4 1 -9.61221 -9.29986 15.7127
2566 4 1 -9.65033 -9.37203 15.7846
2565 4 1 -10.6808 -8.84664 15.5196
2567 4 1 -9.71958 -8.19614 15.2891
2568 4 1 -8.57392 -8.37232 14.9678
2557 4 1 -7.40386 -9.44183 13.7978
2556 4 1 -6.55017 -8.71959 14.2519
2558 4 1 -7.79369 -9.49192 14.9013
2555 4 1 -6.21035 -8.44072 15.2892
2551 4 1 -3.68279 -9.6936 16.047
2550 4 1 -3.67316 -8.57422 15.6811
2569 4 1 -8.29248 -7.37968 14.2352
2537 4 1 -5.7198 -6.48553 13.901
2570 4 1 -7.45321 -6.64694 13.8074
2536 4 1 -4.58253 -6.08553 13.9851
2541 4 1 -3.61446 -6.02707 14.6294
2538 4 1 -4.97848 -5.84546 14.6129
2539 4 1 -5.00736 -6.73429 15.4766
2540 4 1 -4.16374 -7.14688 14.8607
2549 4 1 -2.54476 -8.07335 15.6447
2548 4 1 -1.56898 -7.47644 15.9093
2545 4 1 -2.47024 -6.05018 16.0685
2543 4 1 -2.67336 -5.88349 15.9058
2542 4 1 -2.52801 -6.51393 14.8129
2905 4 1 17.9241 -2.70988 14.7058
2904 4 1 18.2287 -3.29701 13.6827
2907 4 1 17.8411 -0.692813 13.9748
2906 4 1 18.0092 -1.53642 14.7796
2554 4 1 -5.57577 -8.30661 16.2541
2553 4 1 -4.87354 -8.85766 17.0545
2552 4 1 -3.71929 -8.74604 16.745
2546 4 1 -1.42957 -6.71458 16.262
2547 4 1 -2.45094 -7.13552 16.7405
2544 4 1 -1.6707 -5.13309 16.1661
2973 4 1 10.267 -0.872231 18.6897
2972 4 1 9.73521 -1.94079 18.6231
2965 4 1 13.2874 -0.240216 17.8225
2970 4 1 11.4406 -1.34362 18.3237
2971 4 1 10.8892 -2.40635 18.4174
2967 4 1 12.7699 -0.260467 18.2631
2964 4 1 13.8754 -0.386072 16.8192
2969 4 1 12.0386 -1.11686 19.3871
3287 4 1 7.20466 17.5232 -13.7621
3291 4 1 5.28433 15.481 -12.246
3292 4 1 6.35811 14.9458 -12.2698
3293 4 1 5.72853 14.8209 -11.2759
3302 4 1 5.29431 17.9812 -11.1643
3290 4 1 5.82942 16.4702 -11.9571
3288 4 1 6.14764 17.2819 -13.1035
3289 4 1 6.89413 16.8715 -12.2902
3286 4 1 6.45491 18.2735 -13.0269
3296 4 1 6.33527 16.5326 -10.7834
3284 4 1 6.50512 19.8738 -11.6095
3285 4 1 6.98505 19.1121 -12.3591
3283 4 1 6.71199 20.2441 -12.7697
3282 4 1 6.57249 20.1343 -11.6175
3281 4 1 7.13387 21.1603 -11.6183
3280 4 1 8.25903 21.0664 -12.046
3278 4 1 8.3861 21.252 -11.3829
3279 4 1 8.64915 20.0596 -11.572
3267 4 1 4.66733 23.8345 -11.3925
3265 4 1 3.95672 24.1459 -11.63
3266 4 1 3.92768 22.9715 -11.9206
3272 4 1 6.45164 23.5624 -11.3599
3271 4 1 6.48339 23.5067 -12.5758
3269 4 1 5.56697 23.4889 -11.8101
3276 4 1 8.27078 22.9592 -11.0481
3264 4 1 4.54542 25.1452 -11.424
3263 4 1 4.72674 26.3991 -11.4564
3268 4 1 5.48796 24.676 -11.8375
3270 4 1 5.66199 24.4028 -12.6196
3388 4 1 -3.50843 7.83653 -8.40608
3404 4 1 -9.14573 9.98986 -9.10366
3403 4 1 -8.53417 10.6241 -8.25975
3397 4 1 -6.04562 9.68863 -8.61965
3398 4 1 -6.69384 8.67411 -8.69906
3399 4 1 -5.63398 8.81664 -8.20088
3400 4 1 -6.62405 9.2775 -8.6691
3392 4 1 -4.44933 8.8524 -10.3212
3393 4 1 -4.73992 10.0178 -10.261
3391 4 1 -4.15207 8.90682 -9.18993
3389 4 1 -3.11358 8.34732 -9.35937
3390 4 1 -3.47408 8.56855 -8.23136
3395 4 1 -5.67521 10.9826 -8.55978
3394 4 1 -4.96292 11.0499 -9.61373
3294 4 1 4.80038 15.2351 -10.6507
3295 4 1 5.90486 15.4713 -10.3891
3300 4 1 5.16176 18.1173 -10.5007
3303 4 1 4.26185 17.6575 -10.567
3308 4 1 4.7212 17.0283 -8.59813
3305 4 1 3.76634 17.3232 -10.1081
3304 4 1 3.37288 18.4657 -10.4036
3306 4 1 3.25768 17.0371 -9.12938
3307 4 1 3.71026 16.3807 -8.25499
3301 4 1 6.36367 18.0918 -10.6172
3299 4 1 5.85605 18.0926 -9.56245
3298 4 1 6.27925 17.1734 -10.0672
3297 4 1 7.41433 17.0614 -10.4263
3314 4 1 6.62955 18.7273 -8.36119
3318 4 1 7.61204 21.132 -9.22945
3315 4 1 7.04967 19.2624 -9.4328
3317 4 1 7.81026 20.7166 -10.3785
3316 4 1 6.79586 20.4082 -9.74106
3319 4 1 8.60421 20.456 -9.07041
3324 4 1 8.97657 19.4339 -8.08653
3322 4 1 8.94663 19.345 -9.13747
3323 4 1 9.94142 19.6317 -8.71123
3321 4 1 10.1 19.3986 -9.49587
3320 4 1 9.63904 20.0293 -8.63529
3275 4 1 7.80408 22.3717 -10.0463
3274 4 1 7.03864 23.0822 -9.63936
3273 4 1 6.95896 23.9555 -10.336
3277 4 1 8.48921 21.948 -10.3022
3261 4 1 5.27476 26.0239 -9.5919
3260 4 1 5.34917 26.4652 -8.47332
3262 4 1 4.9387 26.9328 -10.3176
3409 4 1 -12.8429 9.92932 -6.48647
3408 4 1 -12.1394 9.40489 -7.34114
3407 4 1 -11.0844 9.69614 -6.90221
3410 4 1 -11.8299 10.6694 -6.63491
3405 4 1 -8.90722 10.0175 -7.88403
3406 4 1 -10.0233 9.71511 -7.5688
3396 4 1 -5.7522 10.2409 -7.54533
3402 4 1 -7.62832 10.5281 -7.52998
3401 4 1 -6.71472 9.75446 -7.59259
3387 4 1 -2.80336 8.18645 -7.42469
3386 4 1 -3.29494 8.82296 -6.42964
3385 4 1 -4.02703 9.33826 -5.61719
3411 4 1 -11.4559 11.7125 -6.10591
3412 4 1 -10.92 12.1097 -7.00947
3413 4 1 -9.747 11.6687 -6.94989
3417 4 1 -10.4446 11.6097 -5.81988
3414 4 1 -8.87737 12.4399 -6.81217
3415 4 1 -8.20937 11.9783 -6.05486
3416 4 1 -9.38925 12.1614 -6.13286
3309 4 1 5.05339 16.0716 -7.89168
3342 4 1 4.47556 17.2231 -5.88857
3330 4 1 7.92119 17.0016 -6.15499
3312 4 1 6.20629 18.414 -7.78276
3326 4 1 8.05996 18.3104 -6.74144
3310 4 1 6.14782 16.4164 -7.47376
3311 4 1 5.6983 17.4528 -7.26013
3329 4 1 8.81995 17.4018 -5.62889
3327 4 1 8.57168 17.6701 -5.87022
3325 4 1 7.93123 19.2127 -7.51686
3313 4 1 6.20977 19.6038 -7.69323
3258 4 1 5.72385 26.5109 -6.75536
3255 4 1 6.91218 26.8066 -5.6208
3253 4 1 6.82112 26.347 -5.43921
3259 4 1 5.59224 27.3445 -7.63477
3257 4 1 6.24584 27.6282 -6.97286
3256 4 1 6.92459 27.9798 -6.06791
3480 4 1 -3.42491 2.54173 -3.69139
3479 4 1 -3.65681 1.88849 -2.71679
3477 4 1 -3.1928 2.2657 -3.02703
3476 4 1 -4.30816 2.55574 -2.73403
3492 4 1 -1.66336 1.58991 -2.77174
3496 4 1 -0.635818 2.11837 -3.39503
3495 4 1 -1.47432 1.36171 -3.7748
3493 4 1 -0.938989 0.856854 -3.45107
3478 4 1 -4.10485 2.93443 -2.75368
3482 4 1 -1.31184 3.38632 -3.33206
3481 4 1 -2.49249 3.08978 -3.21048
3483 4 1 -0.486665 4.19 -3.34404
3419 4 1 -10.1401 10.3418 -3.89085
3425 4 1 -8.63654 10.3822 -3.08465
3422 4 1 -6.98587 10.3427 -4.73078
3421 4 1 -7.89576 10.6548 -4.07149
3424 4 1 -7.93001 9.65755 -3.70962
3423 4 1 -7.64437 9.43856 -4.87414
3384 4 1 -3.95828 10.3137 -5.00553
3381 4 1 -3.82686 10.6985 -2.7279
3418 4 1 -10.3774 11.144 -4.75408
3420 4 1 -9.07444 10.8043 -4.19453
3429 4 1 -9.86652 11.029 -2.77837
3430 4 1 -8.91424 11.7611 -3.20647
3383 4 1 -4.66747 11.2041 -4.6191
3382 4 1 -4.49544 11.3149 -3.41239
3380 4 1 -3.37045 10.9951 -3.84032
3379 4 1 -3.13238 12.0805 -4.13559
3378 4 1 -3.32174 12.8231 -3.19509
3377 4 1 -3.80563 13.3798 -4.0274
3376 4 1 -3.24749 14.4894 -3.84192
3375 4 1 -2.25667 14.0372 -4.2166
3373 4 1 -2.49986 14.2975 -4.10397
3374 4 1 -2.44185 14.3838 -5.30459
3372 4 1 -2.30959 14.7297 -2.95374
3346 4 1 3.39925 14.9576 -4.67696
3345 4 1 4.13017 15.8623 -4.88393
3347 4 1 4.0473 15.4935 -3.81059
3336 4 1 8.41483 16.0305 -3.60333
3334 4 1 9.83256 15.1869 -4.76249
3335 4 1 8.98055 15.0437 -3.92515
3353 4 1 1.69985 16.5008 -3.02101
3341 4 1 5.37884 16.8964 -5.18266
3344 4 1 3.7062 16.1825 -3.88836
3348 4 1 4.9178 16.1999 -3.28678
3343 4 1 4.32789 16.7686 -4.78721
3352 4 1 2.75225 16.9006 -3.4187
3328 4 1 7.72233 16.9311 -5.36118
3340 4 1 5.95812 16.5071 -4.21418
3339 4 1 6.7473 16.1724 -3.41549
3331 4 1 7.40605 16.3374 -5.26875
3338 4 1 7.936 16.4687 -3.27204
3337 4 1 9.00961 16.6863 -2.74682
3332 4 1 8.48084 16.2605 -4.83343
3333 4 1 9.72346 16.4199 -4.72391
3250 4 1 7.8971 23.6338 -3.83345
3248 4 1 8.42577 23.4171 -4.8171
3249 4 1 9.09989 23.652 -3.80575
3247 4 1 8.13346 23.6187 -3.7264
3244 4 1 9.61239 21.6129 -2.87887
3245 4 1 9.48235 22.8029 -3.24259
3246 4 1 8.82706 22.7165 -4.29747
3251 4 1 7.85365 24.8755 -4.02678
3252 4 1 7.47767 25.9055 -4.58998
3254 4 1 7.05325 27.0924 -4.4159
3455 4 1 -7.15339 2.62064 -1.06766
3472 4 1 -4.243 2.3755 -0.653571
3502 4 1 -0.810975 1.26471 -1.33935
3491 4 1 -1.00084 2.08844 -1.90975
3497 4 1 -0.0977411 2.6587 -2.51293
3494 4 1 -1.84425 0.841254 -2.67576
3490 4 1 -1.81526 2.53057 -2.6282
3488 4 1 -2.02845 1.80843 -1.91596
3487 4 1 -1.90854 2.18089 -0.843233
3499 4 1 0.621151 0.978654 -2.05436
3501 4 1 0.0757037 0.414089 -1.25538
3498 4 1 0.314919 1.97401 -1.5642
3500 4 1 0.545146 1.50447 -0.914581
3474 4 1 -5.42487 3.12243 -1.92822
3457 4 1 -6.41567 4.73976 -1.25178
3456 4 1 -7.20415 3.87682 -1.13871
3460 4 1 -6.00493 4.95568 -0.0379736
3454 4 1 -7.05338 3.80123 -0.791338
3473 4 1 -4.29676 3.05898 -1.61132
3466 4 1 -2.97796 4.50794 -0.786839
3475 4 1 -4.26435 3.40373 -1.89203
3471 4 1 -3.81815 3.43164 -0.615381
3489 4 1 -2.87832 2.70226 -2.11796
3467 4 1 -4.06554 4.82949 -0.373964
3468 4 1 -4.13455 3.7198 -0.817947
3485 4 1 -0.83673 4.0139 -1.20445
3486 4 1 -1.87324 3.44277 -0.992578
3484 4 1 -1.23102 4.06569 -2.35147
3458 4 1 -6.42526 5.80471 -0.699554
3463 4 1 -4.3717 6.80681 -1.52383
3465 4 1 -3.4799 5.46725 -0.266073
3461 4 1 -5.30933 5.71984 -0.607492
3464 4 1 -3.41945 6.11758 -1.37574
3462 4 1 -4.69861 6.78667 -0.392561
3427 4 1 -9.29008 10.4116 -0.771103
3426 4 1 -9.0843 10.1954 -1.95681
3437 4 1 -5.68354 9.84995 -1.75019
3436 4 1 -6.74732 9.89608 -1.42574
3438 4 1 -6.51339 9.51763 -0.934738
3439 4 1 -6.63679 8.67558 -0.00618494
3435 4 1 -7.17244 10.5296 -0.424279
2670 4 1 9.47602 8.44905 -0.650421
2671 4 1 9.4162 8.58791 -1.76936
2672 4 1 9.95428 9.58072 -1.2808
2673 4 1 10.4347 8.99714 -0.358336
2674 4 1 10.2175 10.1718 -0.401268
2683 4 1 13.4835 10.7678 -0.77155
3428 4 1 -9.03345 10.8 -1.88092
3432 4 1 -9.2729 12.0277 -2.10569
3431 4 1 -8.44477 12.7098 -2.6498
3433 4 1 -8.08006 12.2913 -1.71921
3434 4 1 -7.81152 11.4009 -1.02422
2682 4 1 12.4089 11.3631 -1.03858
2681 4 1 11.3819 10.8478 -0.613866
2685 4 1 12.4237 11.9503 -0.770079
2684 4 1 13.2289 11.6657 -1.53636
2686 4 1 13.2396 12.7441 -0.319664
3371 4 1 -3.007 14.4822 -1.99183
3368 4 1 -3.13037 15.2815 -0.464021
3370 4 1 -2.65719 15.6318 -1.76044
3369 4 1 -2.95527 16.4086 -0.937001
3361 4 1 -1.42063 18.6608 -0.366894
3359 4 1 -0.497189 18.3747 -0.493399
3367 4 1 -2.54436 16.2294 -0.888268
3363 4 1 -1.71313 18.385 -0.924683
3365 4 1 -1.8639 17.6439 -0.493882
3366 4 1 -1.97487 17.133 -1.60087
3364 4 1 -1.04607 17.5195 -1.41876
3362 4 1 -2.2915 17.9284 -0.00427214
3358 4 1 0.539319 18.7355 -0.906329
3355 4 1 1.2554 16.8803 -1.92938
3356 4 1 0.652666 17.2748 -0.934695
3354 4 1 2.48011 16.8155 -2.19621
3357 4 1 1.18766 18.0393 -0.0886673
3350 4 1 3.49857 16.5095 -1.39985
3351 4 1 3.44267 17.0849 -2.501
3349 4 1 4.30955 16.508 -2.32706
3242 4 1 10.041 22.3432 -1.37575
3243 4 1 9.30577 22.5829 -2.32567
3239 4 1 10.2912 23.1555 -1.78146
3238 4 1 10.7532 23.8888 -0.966685
3240 4 1 9.98111 22.1569 -1.09393
3241 4 1 11.0341 21.7836 -1.42673
3451 4 1 -8.68451 5.22975 1.64966
3452 4 1 -8.02593 5.19057 0.564033
3453 4 1 -7.17112 4.5474 0.100288
3450 4 1 -7.66734 4.78647 1.18368
3449 4 1 -6.53687 4.73436 1.70074
3469 4 1 -4.16091 3.0664 0.222207
3470 4 1 -4.68468 4.16665 0.00761597
2648 4 1 -0.505198 5.12434 0.365101
2652 4 1 0.771352 4.99108 2.25221
2650 4 1 1.17702 5.27255 1.1062
2651 4 1 1.02379 4.17322 1.4688
2649 4 1 0.462288 4.39706 0.797627
2468 4 1 -8.08235 6.05398 2.48518
3447 4 1 -6.22244 6.10503 1.99778
3444 4 1 -6.18236 7.7453 2.01718
3443 4 1 -7.31572 7.36981 1.66274
3459 4 1 -5.62342 6.01012 0.132378
3446 4 1 -5.33591 6.48101 1.246
3445 4 1 -5.27462 7.11397 2.21394
2639 4 1 -4.10677 5.90273 2.6589
2638 4 1 -3.41274 6.35169 1.84656
2637 4 1 -3.14795 5.58855 2.68138
2643 4 1 -1.36498 6.60373 2.03774
2647 4 1 -0.380677 6.20912 0.956099
2642 4 1 -1.59348 5.39008 2.3251
2641 4 1 -2.57805 5.77361 1.83742
2646 4 1 0.0853658 6.36673 2.09282
2659 4 1 4.46038 5.75144 2.18748
2660 4 1 5.27707 6.69954 2.12947
2664 4 1 6.78333 5.69899 1.6237
2663 4 1 6.60409 6.62257 2.35383
2665 4 1 7.00516 6.7406 1.06021
2666 4 1 7.56848 7.72393 1.38055
3442 4 1 -6.68713 8.38322 1.33124
3440 4 1 -6.33512 8.69712 1.11544
3441 4 1 -7.34011 9.37812 1.3456
2667 4 1 7.58053 8.84096 1.07946
2675 4 1 9.95665 10.2459 0.79891
2678 4 1 10.5273 9.21713 1.77622
2668 4 1 8.64651 8.88034 0.545963
2669 4 1 9.58889 8.21515 0.562433
2677 4 1 11.6257 8.87897 1.45711
2676 4 1 10.9832 9.69954 0.965211
2679 4 1 11.4575 9.78345 1.25902
2680 4 1 11.704 9.99736 0.144865
2687 4 1 14.3074 13.0535 0.0521644
2697 4 1 11.2686 14.1201 1.81502
2698 4 1 11.9825 13.6079 2.6761
2693 4 1 12.7698 13.8412 1.75666
2694 4 1 13.1491 14.8433 2.35919
2696 4 1 12.3078 14.2356 2.45736
2688 4 1 13.4316 13.5595 0.812948
2690 4 1 14.8619 14.6653 2.1748
2689 4 1 14.4675 13.8532 1.40375
2692 4 1 13.6227 14.6181 2.10133
2691 4 1 14.2237 15.6121 2.10695
3360 4 1 -1.12299 17.8075 0.388789
3203 4 1 13.435 16.9272 2.39511
3205 4 1 13.0516 17.6832 2.3114
3207 4 1 14.1048 18.4675 2.68221
3206 4 1 14.1964 17.3349 2.39784
3208 4 1 15.1859 18.8955 2.41652
3236 4 1 9.95485 23.739 1.2173
3234 4 1 10.4964 22.1558 2.55855
3235 4 1 10.3362 22.6495 1.53797
3237 4 1 10.2276 23.663 0.103219
2313 4 1 -25.3858 0.777984 4.47032
2314 4 1 -25.2458 1.87519 5.06986
2317 4 1 -24.9867 1.36739 5.26124
2318 4 1 -23.7807 1.51709 5.20247
2480 4 1 -10.0564 2.26346 5.32133
2478 4 1 -8.48011 1.96873 5.31633
2617 4 1 -6.38032 1.20311 3.45148
2613 4 1 -6.6227 0.0475736 3.48743
2616 4 1 -6.59516 1.01354 4.59154
2618 4 1 -7.00435 1.88738 4.32338
2615 4 1 -5.51871 0.805444 5.10999
2614 4 1 -5.69058 0.593728 3.98952
2929 4 1 16.8157 1.66678 5.36002
2927 4 1 18.3676 1.12302 4.70466
2926 4 1 19.3752 0.598248 4.69825
2619 4 1 -6.46333 2.94522 4.20324
2620 4 1 -5.60257 3.80144 3.87266
3448 4 1 -5.98395 5.1335 2.7413
2470 4 1 -6.6822 5.29642 4.04275
2473 4 1 -7.67565 5.35025 4.70601
2622 4 1 -5.23686 4.75974 5.09245
2621 4 1 -4.76063 3.7054 4.74598
2640 4 1 -3.15128 5.17357 2.76778
2820 4 1 18.4605 3.51868 5.24991
2823 4 1 19.8364 3.04312 4.53622
2824 4 1 20.4315 3.93139 4.99786
2825 4 1 21.0982 2.90998 5.05173
2466 4 1 -8.41576 5.79862 3.28008
2465 4 1 -8.35945 6.95167 3.68747
2464 4 1 -8.68545 6.78503 4.86576
2463 4 1 -9.14859 7.86782 4.53036
2467 4 1 -7.59797 6.7759 3.3394
2469 4 1 -7.65703 5.96725 3.57361
2471 4 1 -7.74816 5.41113 4.64562
2472 4 1 -6.79959 6.13952 4.29693
2635 4 1 -2.80002 7.15157 3.80132
2625 4 1 -3.99272 5.92948 5.25295
2636 4 1 -3.54488 6.24908 3.51819
2630 4 1 -4.21358 7.71621 4.62601
2623 4 1 -4.29883 5.56198 4.96627
2632 4 1 -3.54688 7.32345 4.19384
2645 4 1 -0.785919 6.17334 2.83813
2644 4 1 -1.94722 5.80182 2.76453
2633 4 1 -2.594 7.27808 4.85564
2634 4 1 -1.67738 7.01094 4.08145
2653 4 1 1.6611 5.52044 2.86505
2654 4 1 2.68849 6.00819 3.31157
2657 4 1 3.65545 5.70558 3.59476
2655 4 1 3.89586 5.74369 3.11336
2656 4 1 4.73289 5.70977 3.9918
2658 4 1 4.52749 6.44249 3.20668
2661 4 1 5.75544 5.95752 2.9141
2662 4 1 6.35955 6.73975 3.50353
2716 4 1 10.6949 7.50448 5.11659
2715 4 1 11.7956 7.35239 4.74284
2458 4 1 -10.8574 9.47018 5.18892
2462 4 1 -9.51529 8.60934 5.34587
2460 4 1 -10.5112 8.74927 5.04711
2631 4 1 -3.11593 8.25245 4.70254
2629 4 1 -3.80302 8.64887 5.33882
2714 4 1 12.2022 8.34864 4.18274
2712 4 1 13.2122 8.92918 4.63869
2713 4 1 12.4653 8.32425 5.3116
2707 4 1 12.0849 10.7183 4.87199
2699 4 1 10.7896 13.4173 2.83562
2701 4 1 11.3652 13.3029 4.96274
2708 4 1 12.0164 11.3916 3.85127
2706 4 1 10.9935 11.2399 4.81994
2709 4 1 12.7694 11.0326 4.72573
2695 4 1 12.5577 15.0485 3.39217
2700 4 1 11.4944 13.5978 3.81528
3200 4 1 15.4016 15.6648 4.26287
3204 4 1 13.9715 17.7518 3.01617
3202 4 1 13.5063 16.3195 3.42142
3201 4 1 14.5699 16.3716 3.82788
3199 4 1 14.8862 16.1723 5.3111
3214 4 1 14.5792 18.6252 3.72348
3198 4 1 15.8002 16.8052 5.07878
3232 4 1 9.96122 21.4706 3.62052
3233 4 1 11.1339 21.5346 3.28857
3218 4 1 13.1966 20.7683 2.96317
3220 4 1 13.2688 21.1589 3.58745
3219 4 1 12.1183 20.99 3.48205
3209 4 1 15.7128 19.5057 3.35445
3210 4 1 15.7929 20.5096 4.16683
3212 4 1 16.0194 19.485 3.45407
3216 4 1 14.3465 19.7427 4.63219
3213 4 1 14.8143 19.8341 3.61553
3215 4 1 13.784 19.5437 3.55442
3217 4 1 14.0692 20.5153 3.65508
3222 4 1 13.7058 21.0459 5.10682
3221 4 1 14.2862 21.4589 4.14775
3211 4 1 16.4693 19.552 4.53916
3231 4 1 10.7224 22.069 4.30185
3229 4 1 10.715 23.6067 4.75696
3230 4 1 10.3417 23.0923 3.76656
3223 4 1 13.2941 22.2259 5.37575
3227 4 1 11.6126 22.5748 3.20707
3228 4 1 11.3472 23.5297 3.74393
3226 4 1 12.2855 22.9338 4.10107
3225 4 1 13.0514 23.5451 4.81728
3224 4 1 12.2786 22.6452 4.86515
2315 4 1 -25.8478 2.22476 6.02057
2316 4 1 -26.1034 1.20415 5.58091
2321 4 1 -24.5839 2.25321 6.57293
2320 4 1 -23.8205 1.77417 7.36915
2322 4 1 -23.5342 1.90719 6.19205
2319 4 1 -23.8936 2.19596 6.24042
2482 4 1 -10.919 2.24185 6.1564
2483 4 1 -10.9933 2.07445 7.32555
2484 4 1 -11.5258 1.16456 6.75957
2495 4 1 -8.4439 2.48774 7.43499
2481 4 1 -9.91481 1.53366 6.19699
2492 4 1 -8.5718 0.687303 7.40222
2493 4 1 -9.38899 1.50965 7.81029
2499 4 1 -6.88643 0.126638 6.23898
2496 4 1 -7.40022 2.16121 6.93051
2498 4 1 -6.41344 1.01488 6.86068
2497 4 1 -7.65106 1.00302 7.08687
2500 4 1 -7.24428 0.358999 7.36863
2930 4 1 16.0306 2.23587 6.21112
2933 4 1 15.4215 1.90373 7.09502
2931 4 1 15.002 1.694 6.245
2928 4 1 18.0005 1.9058 5.6033
2815 4 1 17.4743 0.787156 6.48184
2818 4 1 18.6713 2.6591 7.35279
2816 4 1 17.2061 1.32861 7.48398
2817 4 1 17.5271 2.55894 7.68221
2813 4 1 18.3278 0.489184 7.36115
2923 4 1 20.0725 0.307387 6.024
2920 4 1 19.2675 1.22476 7.47962
2922 4 1 18.9022 0.770102 6.07223
2921 4 1 19.9827 1.16025 6.53305
2329 4 1 -24.5119 3.32572 7.97866
2325 4 1 -24.3627 4.07458 7.28921
2323 4 1 -23.34 3.04189 5.94898
2324 4 1 -23.7584 3.04742 7.07707
2326 4 1 -23.3893 4.62643 7.76293
2479 4 1 -9.07501 2.94515 5.47212
2477 4 1 -8.13929 2.85825 6.08776
2476 4 1 -7.86021 3.81245 5.51801
2475 4 1 -7.85245 4.99987 5.86112
2624 4 1 -3.32565 4.98689 5.50004
2932 4 1 14.7352 2.70921 6.57652
2819 4 1 18.8094 3.12666 6.34549
2744 4 1 18.6367 4.80376 7.40833
2746 4 1 19.3133 5.29204 7.33947
2821 4 1 19.237 2.86946 5.80659
2822 4 1 20.0965 3.65658 5.50719
2747 4 1 19.4864 4.07348 7.64171
2749 4 1 20.7372 4.16896 7.52469
2748 4 1 20.0998 5.09688 7.92299
2750 4 1 20.9465 5.1949 6.96316
2827 4 1 22.7896 3.29884 5.54776
2826 4 1 21.7327 3.28279 6.01606
2830 4 1 22.2279 4.02682 6.51451
2829 4 1 23.0037 3.12843 6.20026
2828 4 1 23.7448 3.93458 5.73344
2831 4 1 22.3874 5.15369 6.15917
2379 4 1 -22.1505 7.57674 6.88401
2377 4 1 -22.0598 6.50077 7.31173
2378 4 1 -21.0879 7.01066 6.94704
2376 4 1 -20.8634 6.54354 7.6428
2380 4 1 -21.1527 7.55722 7.56783
2474 4 1 -8.41448 5.98785 5.46042
2627 4 1 -3.39594 7.48069 6.70695
2628 4 1 -4.29736 7.76625 6.0234
2626 4 1 -3.23928 6.57744 5.95849
2719 4 1 10.3651 8.05141 7.45491
2722 4 1 12.321 7.95341 7.82992
2717 4 1 11.2943 7.92176 6.01683
2723 4 1 13.4854 7.67664 7.84507
2733 4 1 17.0482 7.38872 6.63647
2734 4 1 17.4325 7.95199 7.65744
2732 4 1 18.0693 7.8532 7.08457
2745 4 1 18.2604 5.83397 7.74658
2751 4 1 20.8348 5.96783 7.89146
2832 4 1 23.5046 5.59494 5.80959
2834 4 1 22.611 6.22547 6.76528
2835 4 1 21.8639 6.02074 7.62744
2836 4 1 22.6821 6.83053 7.69822
2833 4 1 23.7412 6.26092 6.88139
2837 4 1 23.2497 7.79731 7.95841
2447 4 1 -14.8865 10.4874 7.10104
2448 4 1 -15.0679 9.60739 6.43612
2446 4 1 -15.2331 9.42083 7.50612
2449 4 1 -15.3015 9.30902 7.52582
2450 4 1 -15.305 9.46507 6.29819
2451 4 1 -14.696 10.4665 5.81722
2452 4 1 -13.5503 10.6388 6.18524
2457 4 1 -11.1579 9.39069 6.35059
2455 4 1 -12.0387 9.97272 5.47804
2454 4 1 -11.5814 9.80956 6.57897
2456 4 1 -11.1018 10.4773 5.89742
2453 4 1 -12.3534 10.6365 6.33607
2461 4 1 -10.2494 8.73152 6.26319
2459 4 1 -10.6291 8.78649 6.18656
2718 4 1 10.1918 8.34964 6.26284
2721 4 1 12.0439 9.12987 7.70882
2720 4 1 10.8874 9.01301 7.98834
2710 4 1 13.3673 10.2856 5.54433
2711 4 1 13.5499 9.14545 5.71189
2727 4 1 15.2335 9.10194 7.22547
2726 4 1 14.6899 8.33211 7.89651
2729 4 1 16.3284 9.23352 7.75403
2731 4 1 17.06 8.16065 7.61948
2388 4 1 -21.1651 12.5675 7.62651
2390 4 1 -20.3948 13.1166 7.24536
2702 4 1 12.1452 13.4085 5.8831
2704 4 1 10.9313 12.2065 6.87734
2703 4 1 11.8867 12.7906 6.92966
2705 4 1 10.9338 12.0092 5.70844
3151 4 1 15.3753 12.9753 7.58873
3153 4 1 16.8609 12.7809 7.82227
2392 4 1 -21.8503 14.5664 6.8068
2393 4 1 -22.2549 14.3826 7.9796
2394 4 1 -21.2578 13.8124 7.5862
2391 4 1 -21.4216 13.7416 7.54046
3161 4 1 19.601 13.5323 7.82506
3195 4 1 15.8372 16.7492 5.93308
3193 4 1 15.7964 16.8726 7.07386
3197 4 1 15.0666 17.2062 5.94672
3196 4 1 15.9351 17.9423 5.67299
3194 4 1 16.8281 16.8182 6.57245
3192 4 1 16.8978 17.2936 6.58749
3191 4 1 16.3443 16.6855 7.41017
2336 4 1 -26.1528 1.16152 10.5756
2333 4 1 -26.0906 1.52007 8.33564
2335 4 1 -25.4971 0.761458 9.56806
2334 4 1 -26.6056 1.23419 9.40256
2331 4 1 -25.3273 1.88877 9.35769
2332 4 1 -25.0495 2.18669 8.25687
2337 4 1 -25.1209 1.58487 10.7382
2339 4 1 -24.6795 0.963341 10.6492
2494 4 1 -8.76175 2.20993 8.549
2936 4 1 15.7566 2.63656 9.75411
2934 4 1 15.3149 1.95927 8.22337
2916 4 1 18.3683 0.494246 9.28625
2915 4 1 17.2869 0.786114 9.80423
2918 4 1 18.0426 1.18998 8.91028
2935 4 1 16.2074 1.98867 8.94893
2862 4 1 18.0888 2.20756 10.3696
2937 4 1 16.578 2.48133 10.611
2860 4 1 18.2824 2.17748 10.5807
2917 4 1 17.2725 0.678381 9.74186
2875 4 1 20.981 0.0165298 8.7271
2919 4 1 19.1028 0.799358 8.62365
2869 4 1 20.3404 2.59269 9.709
2871 4 1 19.9846 1.21045 9.89706
2872 4 1 20.7398 1.73546 9.03332
2870 4 1 21.0872 1.66215 9.88052
2873 4 1 20.1244 0.943606 9.60252
2777 4 1 23.2286 2.36636 10.4581
2779 4 1 23.9612 0.433005 10.7552
2776 4 1 22.1862 2.38288 9.78106
2330 4 1 -24.6168 2.83832 9.06689
2328 4 1 -23.9066 3.54473 9.0198
2327 4 1 -22.8526 3.9047 8.60279
2742 4 1 17.938 5.27011 9.33662
2863 4 1 18.3245 2.99142 9.54425
2868 4 1 20.7744 3.52304 10.4152
2866 4 1 20.9171 3.02209 10.0959
2864 4 1 19.3878 2.75007 9.15759
2865 4 1 19.8396 3.62884 9.79741
2867 4 1 20.3982 3.89586 9.39095
2775 4 1 22.1956 3.33448 10.5415
2771 4 1 24.5006 4.29548 10.5753
2375 4 1 -19.9917 6.50006 8.49241
2373 4 1 -20.7719 7.10786 9.96466
2374 4 1 -19.6077 6.81302 9.55587
2381 4 1 -21.3881 8.05229 8.57107
2371 4 1 -20.1617 5.47051 9.86421
2372 4 1 -20.9093 6.14458 9.18158
2370 4 1 -20.4595 6.40238 10.5033
2735 4 1 17.3769 6.99954 8.34547
2741 4 1 17.986 5.90151 10.3617
2743 4 1 17.9947 5.60745 8.17808
2736 4 1 18.4374 6.57089 8.86713
2739 4 1 17.7197 7.49444 10.3967
2740 4 1 18.6274 6.78715 10.6345
2738 4 1 18.806 7.05164 10.7504
2752 4 1 21.0272 5.76602 9.00746
2737 4 1 18.8662 7.3379 9.64883
2838 4 1 22.1479 7.93172 8.11793
2754 4 1 22.7579 6.12856 10.4992
2753 4 1 21.9528 6.30915 9.64099
2758 4 1 24.1095 6.36151 9.96398
2757 4 1 23.1853 6.33135 10.6576
2841 4 1 22.8735 7.804 9.94992
2839 4 1 21.6246 7.61961 9.24767
2756 4 1 22.1005 5.85685 10.5813
2763 4 1 24.8897 6.42462 10.635
2382 4 1 -21.5966 9.19347 9.06201
2383 4 1 -22.3937 10.1135 8.90943
2384 4 1 -21.4896 9.68016 9.59599
2439 4 1 -16.8612 8.98094 10.5734
2438 4 1 -17.5433 9.79676 10.1815
2440 4 1 -17.4555 8.63844 9.5939
2442 4 1 -16.2414 9.12831 8.76245
2441 4 1 -16.3694 9.0332 9.8818
2443 4 1 -16.463 10.172 8.12324
2437 4 1 -17.3076 10.1076 9.11525
2436 4 1 -18.5138 9.9292 9.05338
2444 4 1 -15.4974 10.6774 8.40791
2445 4 1 -15.9978 9.60302 8.47031
2728 4 1 15.424 8.71889 8.37639
2725 4 1 15.3593 8.80394 8.7862
2724 4 1 14.2886 8.49659 8.25587
2730 4 1 17.003 8.82146 8.5876
2840 4 1 22.456 8.40302 9.00152
2386 4 1 -21.838 11.712 8.63894
2385 4 1 -21.7033 10.8494 9.53905
2402 4 1 -22.4858 12.037 10.2774
2403 4 1 -22.95 13.0482 9.83646
2405 4 1 -21.8271 12.0815 10.3296
2404 4 1 -22.7229 11.9819 9.58137
2401 4 1 -23.6343 12.1602 10.3913
2400 4 1 -23.2444 13.0673 9.76354
2399 4 1 -22.0346 12.7476 9.48646
2387 4 1 -21.2195 12.7805 8.82042
2389 4 1 -20.2762 12.7752 8.33327
2407 4 1 -20.6938 12.4065 10.5428
2398 4 1 -21.1176 13.3931 9.54142
2435 4 1 -18.5206 10.8365 8.33481
2433 4 1 -17.4136 12.3414 8.34767
2434 4 1 -18.5619 12.0663 8.40425
2432 4 1 -17.7763 13.1831 9.14305
2431 4 1 -18.4178 12.2105 8.87281
2430 4 1 -18.4386 12.5687 10.0109
3137 4 1 9.95724 13.3268 9.22796
3135 4 1 9.69051 12.6528 10.3856
3140 4 1 10.8192 11.6493 9.91058
3141 4 1 11.1426 11.2801 8.81118
3139 4 1 11.6031 12.5029 9.53356
3142 4 1 12.3109 11.2923 8.81193
3143 4 1 11.4023 11.2609 9.48647
3144 4 1 12.5549 11.5919 9.18034
3145 4 1 12.7639 12.7154 9.35535
3146 4 1 12.9763 13.1329 10.3992
3152 4 1 15.9814 13.2151 8.51133
3150 4 1 15.7494 13.1744 8.67553
3147 4 1 14.0813 13.1456 9.90146
3149 4 1 15.6586 12.9634 9.89805
3148 4 1 14.9225 12.845 9.00546
3156 4 1 17.4604 12.8408 10.2232
3154 4 1 17.752 12.4973 8.52249
3155 4 1 17.7496 11.8858 9.52977
3165 4 1 21.1246 13.297 10.3918
3162 4 1 19.9613 12.8306 8.71275
3164 4 1 21.1536 12.1366 9.9255
3163 4 1 20.7678 11.8509 8.75406
3166 4 1 21.7747 12.3992 10.6472
3167 4 1 21.6087 13.3301 9.86755
2395 4 1 -21.9215 13.6327 8.57587
2396 4 1 -21.8292 14.5129 9.29825
2409 4 1 -19.314 13.8376 10.462
2397 4 1 -21.4098 14.2394 10.346
3136 4 1 9.78361 13.8587 10.2567
3133 4 1 10.6204 14.0107 10.6412
3138 4 1 11.1484 13.5415 9.22169
3158 4 1 18.4891 13.9887 9.9385
3159 4 1 18.809 14.4861 8.91482
3160 4 1 19.5264 13.5517 9.13077
3173 4 1 19.8753 14.7743 9.77861
3189 4 1 16.0986 16.4943 9.56675
3190 4 1 15.7882 16.6348 8.45802
3185 4 1 17.3126 17.4887 8.28782
3186 4 1 17.2226 18.3845 9.05381
3187 4 1 17.9707 17.9651 9.92449
3188 4 1 16.9314 17.3375 9.60642
3184 4 1 17.7532 16.7241 9.15064
3181 4 1 19.1189 16.992 9.29833
3180 4 1 19.6759 16.3509 10.1154
3183 4 1 19.0177 16.9399 9.03408
3182 4 1 20.1037 17.3369 8.69701
3178 4 1 19.9382 16.3312 10.3535
2341 4 1 -24.8328 0.344406 12.8095
2344 4 1 -24.5369 0.863999 12.788
2340 4 1 -24.7244 1.16374 11.8586
2338 4 1 -24.263 1.38034 11.5928
2342 4 1 -25.0792 1.49277 12.721
2343 4 1 -25.524 0.578057 12.1396
2345 4 1 -23.8285 1.77151 12.3873
2914 4 1 16.8417 0.871738 10.8353
2910 4 1 18.2608 0.804433 12.8912
2861 4 1 17.7178 1.29007 11.042
2941 4 1 18.4112 2.37432 13.34
2859 4 1 18.7603 1.68498 11.5242
2912 4 1 17.4323 2.18884 12.755
2913 4 1 16.7339 1.44962 11.9451
2857 4 1 19.7158 2.0782 13.3752
2858 4 1 19.038 2.34634 12.3817
2856 4 1 19.4059 2.46112 12.2639
2778 4 1 23.5608 1.48844 11.0996
2347 4 1 -22.9684 2.82664 12.6516
2938 4 1 17.6375 2.78423 11.1269
2939 4 1 17.7297 3.84144 11.6655
2940 4 1 17.887 3.27591 12.7952
2855 4 1 19.5072 3.69413 12.427
2854 4 1 20.0996 4.6754 12.1983
2853 4 1 19.438 3.73923 11.7742
2849 4 1 20.985 4.69815 12.7027
2851 4 1 20.7407 4.68439 12.2618
2850 4 1 21.379 3.5917 12.2615
2852 4 1 20.2428 4.38651 11.2129
2774 4 1 22.5977 3.87372 11.5471
2769 4 1 24.1009 4.99341 11.8652
2770 4 1 23.8121 3.92932 11.5243
2773 4 1 23.6801 3.3646 11.5943
2772 4 1 24.8516 3.48393 11.4395
2367 4 1 -20.4456 7.47914 12.5311
2369 4 1 -19.803 6.98826 11.3454
2363 4 1 -21.4999 7.34676 12.6621
2364 4 1 -20.8406 6.31063 13.0191
2366 4 1 -21.4459 6.85206 12.5886
3039 4 1 17.6564 7.03156 12.0486
3038 4 1 17.7589 7.63328 13.119
3040 4 1 17.0718 8.00656 12.5031
2846 4 1 20.7079 6.98839 12.3764
2847 4 1 19.8074 6.67322 13.1661
2848 4 1 20.5681 5.75843 13.0377
2755 4 1 22.7479 5.40974 11.4746
2759 4 1 23.6596 6.6598 10.9793
2761 4 1 24.0942 7.17829 12.2829
2844 4 1 22.2956 8.01722 12.1955
2845 4 1 21.9061 6.82853 12.1447
2760 4 1 23.6738 7.78787 11.2661
2766 4 1 24.6478 5.88207 12.8091
2765 4 1 25.1332 7.02307 12.8182
2768 4 1 24.6717 5.55808 11.0279
2767 4 1 24.4649 6.42413 11.7396
2764 4 1 25.0839 6.40585 11.8555
2762 4 1 24.9027 7.3515 11.4377
2368 4 1 -19.8069 8.14912 11.8241
3042 4 1 18.0731 9.22252 11.6899
3043 4 1 18.2314 9.67649 12.7954
3041 4 1 17.9537 8.70102 12.8197
2842 4 1 22.6767 8.22389 11.0183
2843 4 1 21.7398 8.80836 11.4932
2406 4 1 -21.5555 12.9893 11.1266
2418 4 1 -22.3975 12.5748 11.883
2417 4 1 -22.1948 13.3732 12.8084
2421 4 1 -22.4048 11.4898 12.7487
2408 4 1 -20.1536 13.3227 11.1078
2419 4 1 -21.5215 12.3993 12.8055
2422 4 1 -21.2461 11.844 12.4433
2423 4 1 -20.171 12.1785 12.689
2424 4 1 -19.4909 12.0721 11.7094
2425 4 1 -18.96 13.137 11.8031
2426 4 1 -18.6097 12.0046 11.4417
2427 4 1 -18.0947 12.024 12.5022
2429 4 1 -17.7589 12.7837 11.0462
2428 4 1 -17.2452 12.7133 12.1016
3134 4 1 10.3074 13.0542 11.3126
3128 4 1 10.2215 13.4066 12.2389
3060 4 1 16.0563 12.6268 13.2647
3157 4 1 18.4442 13.2693 10.8094
3065 4 1 18.1489 11.9913 11.067
3066 4 1 17.8596 10.8768 11.2131
3064 4 1 17.0218 12.4767 11.1516
3063 4 1 16.466 13.0349 12.0399
3067 4 1 17.7275 11.3251 12.3356
3068 4 1 18.7119 11.0448 11.8111
3069 4 1 17.5604 10.9431 12.2144
3070 4 1 17.4407 12.0966 12.2423
3071 4 1 18.1423 12.4902 13.1905
3074 4 1 17.3053 13.1655 13.0421
3169 4 1 22.2349 13.1566 11.6675
2410 4 1 -19.9668 13.6836 11.4995
2412 4 1 -20.568 14.2531 13.0271
2411 4 1 -19.6413 14.4914 12.3727
3130 4 1 7.80094 13.6332 12.0887
3132 4 1 9.8826 14.0282 11.541
3131 4 1 8.71677 14.1819 11.5199
3129 4 1 9.05919 13.7982 12.2064
3127 4 1 11.062 13.6096 13.191
3062 4 1 15.4905 13.4956 12.5191
3174 4 1 20.2784 14.9738 10.8926
3176 4 1 21.3258 15.5265 11.5818
3175 4 1 20.7488 14.5657 12.0102
3171 4 1 21.4541 14.3443 11.0026
3172 4 1 20.2497 14.3672 10.8164
3168 4 1 21.7725 13.9152 10.9251
3170 4 1 21.6799 14.0879 12.0772
3179 4 1 19.2133 16.3659 11.2469
3177 4 1 20.3003 16.2174 11.4994
2348 4 1 -22.9476 2.61418 13.8857
2346 4 1 -23.5357 2.1767 13.4803
2349 4 1 -23.2439 2.03592 14.96
2350 4 1 -22.7267 1.82479 13.9701
3003 4 1 10.7255 2.14208 15.0022
3002 4 1 9.64425 2.67922 14.9722
3007 4 1 10.5503 1.50538 16.0637
3001 4 1 9.20046 2.27605 16.0818
3008 4 1 10.6422 2.61252 15.8821
3006 4 1 11.2301 1.44287 15.1461
3004 4 1 11.3699 1.61567 14.0474
3005 4 1 11.1929 0.42844 14.3938
2961 4 1 14.3986 1.31968 16.1498
2962 4 1 15.137 0.758901 15.3291
2960 4 1 15.0781 2.33711 16.1513
2908 4 1 18.7001 0.062704 14.3419
2911 4 1 17.6206 1.5122 13.7362
2946 4 1 18.4374 2.18269 15.1368
2947 4 1 17.5407 2.37903 16.005
2909 4 1 19.0635 1.08558 13.7352
2356 4 1 -24.4258 4.54744 13.6522
2353 4 1 -24.4797 3.23101 14.6544
2355 4 1 -23.7713 4.03287 14.4873
2354 4 1 -24.1356 3.22763 13.5819
2352 4 1 -23.4125 3.82651 14.5557
2351 4 1 -22.8361 3.03852 13.8002
3000 4 1 8.24614 2.91256 15.8434
2998 4 1 8.1219 3.1058 15.8956
2999 4 1 9.38482 3.18537 15.9575
2957 4 1 15.049 4.05347 16.1285
2942 4 1 18.2729 2.848 14.4058
2943 4 1 18.7076 3.42286 15.3502
2948 4 1 17.1485 3.56298 15.8195
2357 4 1 -24.3354 5.66076 14.1211
2361 4 1 -21.9821 6.68528 13.7282
2360 4 1 -22.6967 7.58632 13.5074
2358 4 1 -24.1665 6.87976 14.4031
2359 4 1 -23.3987 7.7098 14.5389
2362 4 1 -21.1008 7.53681 13.7336
2365 4 1 -21.0344 7.25971 13.6566
2951 4 1 17.9606 5.44854 15.7571
3028 4 1 18.1773 6.63831 15.4999
3030 4 1 19.533 6.82344 15.7327
3032 4 1 18.9025 7.61061 14.9287
3031 4 1 19.1073 6.44902 14.659
3029 4 1 19.0834 6.29889 14.7497
3116 4 1 12.6074 10.1237 14.3003
3117 4 1 11.431 10.1426 14.7944
3113 4 1 12.3721 10.7113 14.8575
3056 4 1 15.6265 10.6082 15.6465
3115 4 1 13.6635 9.88313 13.881
3034 4 1 18.2697 9.07289 14.7321
3037 4 1 17.7506 8.48548 13.8996
3046 4 1 18.7882 10.1909 14.5462
3044 4 1 18.3251 10.3042 13.8398
3052 4 1 16.3638 10.238 16.1144
3048 4 1 18.7658 10.7691 15.1915
3035 4 1 18.9505 8.18674 15.2676
3036 4 1 18.9784 8.21902 14.0646
3045 4 1 19.0064 9.36851 13.6592
3033 4 1 19.3734 8.68927 14.5533
2420 4 1 -21.8238 11.8176 13.7903
2416 4 1 -21.446 12.7914 13.5858
3119 4 1 10.3717 11.3246 15.3593
3120 4 1 10.6851 12.453 15.4805
3114 4 1 12.8627 10.8076 13.7302
3118 4 1 11.3036 11.3874 14.7603
3112 4 1 12.7828 11.789 14.9491
3121 4 1 11.7271 12.7033 14.9379
3122 4 1 10.9723 13.2502 14.1367
3057 4 1 16.1327 11.6992 15.367
3058 4 1 15.8118 12.5392 14.4587
3111 4 1 13.5289 12.0778 15.8947
3110 4 1 14.6848 12.0585 15.4088
3072 4 1 18.3605 11.4689 13.9084
3073 4 1 17.3321 12.1684 13.6823
3050 4 1 18.1847 11.3316 16.1249
3076 4 1 17.8189 12.1958 14.8647
3075 4 1 17.7502 13.1265 14.109
3077 4 1 18.1138 12.5906 15.9068
3047 4 1 19.4811 11.277 14.4233
3049 4 1 19.1674 11.8679 15.6881
2415 4 1 -21.218 13.5739 14.4077
2414 4 1 -20.3655 14.4102 14.6906
2413 4 1 -20.309 15.1988 13.7473
3123 4 1 10.3529 14.2558 14.1566
3126 4 1 12.2211 13.537 13.6127
3124 4 1 10.9986 14.9833 13.5135
3125 4 1 12.1601 14.77 13.5568
3061 4 1 15.5425 13.6325 13.686
3059 4 1 16.3473 13.548 13.9893
2977 4 1 10.287 1.65621 18.4474
2993 4 1 8.45659 2.40813 18.2484
2980 4 1 11.8405 2.09815 17.3867
2979 4 1 12.4287 1.04445 17.6893
2978 4 1 11.2686 1.06252 18.0404
2963 4 1 14.5166 0.465744 16.2539
2945 4 1 17.8645 2.56342 16.1552
2959 4 1 16.1882 2.36355 16.6754
2995 4 1 7.37947 3.71824 16.7035
2997 4 1 7.50544 3.70663 16.7694
2994 4 1 7.88549 3.38051 17.7094
3009 4 1 10.7561 3.79569 16.2759
2996 4 1 8.65137 3.93759 16.6428
2983 4 1 10.4464 3.54461 17.5071
3011 4 1 10.1763 4.54433 17.1778
3012 4 1 10.6028 5.25921 17.9432
2984 4 1 9.36306 2.93403 17.4751
2985 4 1 10.0034 3.15585 18.4544
3010 4 1 11.2846 4.83692 16.7704
2981 4 1 12.4254 3.03447 17.7001
2982 4 1 11.4415 3.20798 16.9524
3013 4 1 11.6654 4.7094 18.2871
2958 4 1 15.1909 2.81304 16.2856
2956 4 1 15.9568 3.99285 16.8936
3020 4 1 15.3944 4.85576 18.6458
3021 4 1 14.7272 4.71083 17.6488
3022 4 1 15.3708 4.57568 18.6699
2944 4 1 18.7801 3.30313 16.6008
2955 4 1 17.0135 4.66133 17.0601
2953 4 1 17.9361 5.18351 16.378
2950 4 1 18.2168 4.58452 16.5351
2949 4 1 17.6485 3.51786 16.8618
3018 4 1 13.9241 5.40994 18.7407
3023 4 1 15.7494 5.51985 18.1721
2954 4 1 16.7645 5.57655 16.322
2952 4 1 16.9403 5.82156 16.2538
3027 4 1 18.6785 6.32702 16.5325
3025 4 1 17.7787 6.59106 17.6295
3026 4 1 18.761 7.2829 17.2841
3024 4 1 16.6908 6.35219 17.9982
3102 4 1 11.7725 10.1609 16.2508
3101 4 1 12.943 10.0781 16.2757
3103 4 1 12.4371 10.3334 17.2663
3095 4 1 14.3346 10.0724 18.696
3051 4 1 17.5605 10.258 16.2278
3104 4 1 12.4533 11.3847 17.8777
3105 4 1 11.4015 11.9637 17.8556
3106 4 1 12.18 12.6312 17.1952
3107 4 1 12.989 13.1713 16.495
3098 4 1 13.357 11.789 17
3090 4 1 13.2101 13.0364 18.805
3055 4 1 16.0781 10.9778 16.6997
3054 4 1 15.7456 11.4755 17.7915
3100 4 1 13.898 10.7807 16.4636
3109 4 1 14.9801 12.5963 16.3556
3108 4 1 13.8593 12.43 16.1705
3097 4 1 14.3383 11.2807 16.5164
3053 4 1 16.1457 11.2277 16.7351
3099 4 1 13.6456 10.7853 17.6719
3096 4 1 14.4476 10.8065 17.6466
3094 4 1 13.6421 10.9753 18.6787
3081 4 1 18.0407 13.3507 16.908
3089 4 1 13.9829 13.9917 18.8006
3083 4 1 17.4407 13.5748 18.1447
3078 4 1 18.7939 13.567 16.1739
3079 4 1 17.8872 14.2848 16.2925
3080 4 1 16.9217 13.708 16.8501
3082 4 1 17.8404 14.429 17.3364
2974 4 1 9.75864 0.0322588 19.2799
2975 4 1 10.3126 0.638942 20.1591
2992 4 1 9.09547 2.52562 19.3248
2976 4 1 10.5685 0.606659 19.0682
2968 4 1 12.1484 0.0402853 19.2036
2966 4 1 13.6702 0.235479 18.8884
2990 4 1 7.29754 3.55194 19.5883
2991 4 1 8.05068 2.90599 18.9364
2989 4 1 8.49289 3.62383 19.2858
2987 4 1 10.3817 4.11131 19.9465
2986 4 1 10.1688 2.94639 19.5758
2988 4 1 9.30416 3.52804 20.1733
3014 4 1 11.9624 4.94848 19.3941
3019 4 1 14.5602 4.43611 19.2941
3016 4 1 13.2162 5.5377 19.942
3015 4 1 12.4393 6.02082 19.1763
3017 4 1 14.423 5.63736 19.6964
3093 4 1 13.4535 12.1051 19.1126
3091 4 1 13.172 11.8689 19.1281
3085 4 1 16.1444 13.3221 19.7402
3086 4 1 15.1076 12.6506 19.7668
3087 4 1 16.0442 13.4091 19.2598
3092 4 1 14.0772 11.1742 19.4272
3084 4 1 17.2692 13.3792 19.3239
3088 4 1 14.8334 13.4678 19.5129
ITEM: TIMESTEP
9600000
ITEM: NUMBER OF ATOMS
1913
ITEM: BOX BOUNDS ff ff ff
-3.5000000000000000e+01 3.5000000000000000e+01
-3.5000000000000000e+01 3.5000000000000000e+01
-3.5000000000000000e+01 3.5000000000000000e+01
ITEM: ATOMS id mol type x y z
1841 4 1 -1.60645 -25.7996 -11.043
1838 4 1 0.936585 -26.6765 -11.2337
1836 4 1 1.30334 -24.9802 -11.0666
1827 4 1 5.16399 -27.057 -8.5307
1843 4 1 -3.30999 -26.644 -10.4038
1846 4 1 -2.73636 -24.6366 -9.85944
1844 4 1 -3.38248 -25.7444 -9.5954
1840 4 1 -1.13179 -26.0371 -9.99476
1842 4 1 -2.19178 -26.7465 -10.6647
1839 4 1 -0.0370894 -26.4273 -10.5583
1849 4 1 -1.89193 -25.2685 -8.18259
1845 4 1 -2.28093 -25.7736 -9.99119
1847 4 1 -2.01072 -24.6982 -8.83476
1848 4 1 -0.864711 -24.8207 -8.43166
1837 4 1 0.652696 -25.8421 -10.4593
1833 4 1 1.67644 -25.7111 -9.10856
1832 4 1 2.62348 -25.1725 -9.64338
1835 4 1 0.990092 -25.4172 -9.98645
1834 4 1 1.66747 -24.5459 -9.48029
1831 4 1 3.63701 -25.6861 -9.7616
1830 4 1 4.57225 -26.0045 -10.3923
1829 4 1 5.13069 -26.8221 -9.78798
1828 4 1 5.87352 -26.2537 -8.98775
1826 4 1 6.18762 -26.5686 -8.09545
2028 4 1 -8.11312 -22.7691 -8.75736
2029 4 1 -8.99614 -22.0909 -8.31346
2032 4 1 -6.90827 -22.0415 -8.4026
2031 4 1 -7.83252 -21.3404 -8.83692
1854 4 1 -0.289061 -27.0751 -5.67654
1825 4 1 6.29392 -27.6042 -7.50229
2023 4 1 -7.22863 -25.5133 -5.6018
1850 4 1 -1.51587 -25.599 -7.09721
1851 4 1 -0.714026 -26.1808 -7.69806
1852 4 1 0.376051 -26.3168 -7.32888
1853 4 1 0.160025 -26.136 -6.23122
1824 4 1 7.24368 -26.8176 -7.45521
1823 4 1 6.13421 -26.4374 -7.25984
1821 4 1 7.10427 -25.9821 -7.02681
1822 4 1 6.23508 -25.2015 -7.36471
1818 4 1 6.25874 -24.269 -6.18972
1820 4 1 7.65744 -26.0047 -6.03059
1819 4 1 6.77795 -25.2441 -6.53221
1817 4 1 7.35019 -24.7486 -5.79129
2026 4 1 -6.87041 -23.3796 -7.02354
2027 4 1 -7.76762 -23.3064 -7.7747
2025 4 1 -7.23703 -23.5788 -5.98483
1809 4 1 11.0636 -23.8002 -5.72119
2043 4 1 -11.1659 -19.2828 -5.80701
2042 4 1 -11.1366 -20.1944 -6.66946
2030 4 1 -8.20707 -21.3923 -7.73877
2040 4 1 -9.2339 -19.8196 -6.70462
2035 4 1 -8.67022 -20.7152 -6.49334
2038 4 1 -8.98334 -19.7833 -6.7791
2039 4 1 -8.6787 -20.053 -5.63715
2041 4 1 -10.158 -20.2242 -7.37306
2033 4 1 -7.58903 -21.0896 -8.03454
2034 4 1 -7.58469 -20.4678 -7.04062
2036 4 1 -8.06573 -19.8461 -5.97613
2037 4 1 -8.38731 -18.759 -6.47267
2189 4 1 -22.2049 -13.9968 -7.06554
2191 4 1 -23.4911 -14.2545 -5.90849
2192 4 1 -23.4724 -15.2837 -6.42876
2188 4 1 -22.4066 -14.8156 -7.87539
2186 4 1 -21.6101 -13.8329 -7.77222
2190 4 1 -23.3921 -13.592 -6.91871
2187 4 1 -22.4609 -14.0153 -6.92155
2185 4 1 -20.5965 -14.1274 -7.15763
2183 4 1 -19.4315 -13.5026 -5.72737
2184 4 1 -19.653 -13.3776 -6.91042
2206 4 1 -21.4502 -12.1144 -5.78596
2205 4 1 -20.5195 -12.7539 -5.44874
2204 4 1 -20.3815 -11.5638 -5.6669
2203 4 1 -19.7635 -10.6277 -6.12356
2604 4 1 -0.505278 -3.297 -5.54125
2612 4 1 0.538566 -3.05857 -5.93134
2608 4 1 -0.530684 -2.23371 -6.73887
2606 4 1 -1.51815 -2.35485 -5.55852
2607 4 1 -0.984141 -1.37383 -5.9551
2605 4 1 -0.361338 -2.1252 -5.53238
2611 4 1 -0.146602 -2.21123 -6.52208
2609 4 1 0.633361 -2.28161 -6.59085
2610 4 1 0.192248 -1.89299 -7.64462
2015 4 1 -7.01169 -27.6679 -3.6072
2016 4 1 -6.27987 -27.8441 -4.49849
2017 4 1 -6.37739 -27.3132 -3.41111
2013 4 1 -7.32073 -28.1128 -2.90424
2012 4 1 -7.62258 -26.9293 -2.92143
1875 4 1 -3.82638 -28.9774 -2.79056
1874 4 1 -3.91157 -27.7245 -2.90817
1855 4 1 -1.06589 -27.6775 -5.02427
1856 4 1 -0.209704 -27.2403 -4.24051
2011 4 1 -8.45432 -26.0443 -3.04659
2022 4 1 -6.5403 -25.0678 -4.7186
2024 4 1 -7.56483 -24.4292 -5.2243
2021 4 1 -5.76729 -25.9804 -4.5659
2018 4 1 -6.89889 -26.2504 -3.52573
2019 4 1 -6.1158 -26.785 -4.17836
1870 4 1 -4.40741 -25.4512 -2.75325
2020 4 1 -4.89605 -26.4642 -3.9827
1857 4 1 -0.598765 -26.1565 -4.09245
1859 4 1 -0.192589 -26.5713 -4.3391
1860 4 1 -0.755094 -26.5546 -3.29762
1872 4 1 -2.48329 -26.0856 -2.86739
1858 4 1 0.499365 -25.9545 -3.64331
1816 4 1 6.83326 -24.4519 -4.75011
1815 4 1 8.02557 -24.3951 -5.10958
1806 4 1 11.2798 -24.4139 -3.66868
1804 4 1 12.2347 -25.3777 -2.94605
1805 4 1 12.4185 -24.5768 -3.83079
1813 4 1 7.64682 -22.7078 -5.18915
1814 4 1 8.36931 -23.4333 -4.67534
1812 4 1 8.49636 -21.8062 -5.18102
1811 4 1 9.08144 -22.8312 -5.31151
1810 4 1 10.1614 -23.3118 -5.01818
1808 4 1 10.845 -22.8689 -5.00307
1807 4 1 11.1454 -23.9999 -4.82973
2047 4 1 -13.6372 -19.558 -3.92282
2046 4 1 -12.5463 -19.0687 -4.1731
2044 4 1 -11.608 -18.9011 -4.74147
2048 4 1 -12.5941 -19.0375 -3.63182
3576 4 1 -4.17667 -20.5052 -3.81311
3577 4 1 -3.80482 -21.2902 -2.94549
3575 4 1 -4.83818 -20.3057 -2.8454
3574 4 1 -5.3801 -19.1414 -2.77191
2056 4 1 -15.3895 -16.8695 -2.90597
2045 4 1 -11.9989 -18.0745 -4.02066
3573 4 1 -5.97243 -18.0304 -2.78543
3589 4 1 -4.6087 -16.7569 -3.56917
3587 4 1 -3.54514 -16.7882 -3.23753
2193 4 1 -23.5059 -15.2249 -5.17793
2194 4 1 -23.2366 -15.9562 -4.24223
2195 4 1 -22.5925 -15.0081 -4.33955
2196 4 1 -22.3703 -14.1481 -3.52846
2181 4 1 -19.4741 -13.8059 -5.03933
2197 4 1 -21.2442 -14.0132 -3.89629
2199 4 1 -20.7292 -14.2134 -3.98293
3592 4 1 -5.72041 -15.4764 -2.8058
3596 4 1 -7.8055 -14.743 -3.0119
3590 4 1 -5.31358 -16.1366 -2.80678
3591 4 1 -4.7511 -15.3172 -3.42494
3552 4 1 -2.02107 -15.8091 -2.93109
2212 4 1 -24.2344 -11.0754 -3.12874
2213 4 1 -25.1602 -11.2256 -3.78574
2216 4 1 -25.5115 -11.2752 -2.80734
2209 4 1 -23.6791 -12.2096 -3.67698
2210 4 1 -23.2352 -11.154 -3.27137
2208 4 1 -22.9628 -12.3407 -4.67559
2207 4 1 -21.9 -11.8828 -4.7446
2200 4 1 -20.2966 -13.1153 -4.18573
2182 4 1 -19.5379 -12.6048 -4.90209
2198 4 1 -20.6423 -13.2527 -3.24594
2202 4 1 -19.735 -11.3949 -5.25213
2201 4 1 -20.366 -12.0306 -4.55013
2179 4 1 -19.2066 -12.2783 -4.04736
2178 4 1 -20.0952 -12.3616 -3.32157
2176 4 1 -19.9981 -12.1546 -3.5356
2177 4 1 -20.4061 -11.3302 -2.82479
2175 4 1 -21.0168 -11.5635 -3.92065
2172 4 1 -21.4428 -10.8314 -3.29399
2167 4 1 -19.0324 -11.7094 -3.1939
2180 4 1 -18.7771 -12.8318 -4.96671
3538 4 1 -2.72754 -11.8263 -2.74625
3536 4 1 -0.915832 -10.9921 -3.56918
3539 4 1 -2.11213 -12.8795 -2.92634
2217 4 1 -25.718 -10.1288 -3.24862
2211 4 1 -23.8535 -10.4806 -4.03941
2173 4 1 -21.8291 -9.7946 -3.30893
2174 4 1 -21.5783 -10.5521 -4.11992
2170 4 1 -20.6404 -9.62294 -3.51468
2166 4 1 -19.0688 -10.5209 -2.98772
2169 4 1 -19.4495 -9.39947 -3.44982
2168 4 1 -19.4638 -10.5264 -3.0346
3535 4 1 -0.89094 -10.015 -2.84913
3533 4 1 -2.68595 -9.13005 -2.80303
3531 4 1 -2.02448 -6.83334 -3.15402
3532 4 1 -2.23552 -8.02473 -2.83817
3530 4 1 -0.847639 -6.55514 -2.80632
3526 4 1 -2.24252 -5.52501 -3.16807
3525 4 1 -2.30926 -4.5096 -3.8682
3524 4 1 -1.7732 -4.24329 -2.79594
3523 4 1 -2.15558 -5.32242 -2.91961
2603 4 1 -1.52185 -2.74392 -5.2947
2601 4 1 -3.07183 -1.50394 -4.51464
2600 4 1 -3.56006 -1.81221 -3.53658
2602 4 1 -2.13849 -2.29231 -4.3861
2614 4 1 -0.157592 -2.41503 -4.02494
2613 4 1 0.655384 -2.61223 -4.82822
2616 4 1 1.38709 -0.717605 -3.40095
2615 4 1 0.901032 -1.73673 -3.89331
2014 4 1 -7.25813 -26.9426 -2.66506
1879 4 1 -6.20459 -28.0116 -1.56383
1880 4 1 -6.90725 -27.1295 -1.02992
1881 4 1 -6.68595 -28.0705 -0.296884
1877 4 1 -4.06154 -28.3278 -2.61824
1878 4 1 -5.26086 -28.319 -2.26735
1876 4 1 -3.35853 -28.8038 -1.76168
1863 4 1 -3.01492 -27.413 -2.57898
1864 4 1 -2.66911 -27.082 -1.56376
1861 4 1 -1.1601 -27.2356 -2.37517
1862 4 1 -2.06255 -28.0488 -2.08413
2008 4 1 -9.07274 -26.1631 -1.53531
2010 4 1 -9.0173 -26.1314 -1.98228
2006 4 1 -8.95477 -25.9595 -0.849643
2002 4 1 -8.8817 -24.6384 -0.616963
2003 4 1 -8.33863 -25.7325 -0.61686
2000 4 1 -9.68177 -24.4613 -0.204866
2007 4 1 -8.06985 -26.6155 -1.09195
2009 4 1 -7.96771 -25.7034 -1.54746
1888 4 1 -5.85991 -24.583 -1.27102
2004 4 1 -7.49503 -26.538 -0.377447
1889 4 1 -6.7463 -25.3183 -1.42013
1873 4 1 -3.61167 -26.5573 -2.63192
1869 4 1 -3.23088 -25.3373 -2.47595
1887 4 1 -5.16995 -25.4307 -0.937207
1871 4 1 -3.27387 -25.3857 -2.30471
1884 4 1 -5.02969 -25.8707 -0.452059
1867 4 1 -2.14879 -24.9823 -1.86674
1865 4 1 -1.75172 -26.5251 -1.07864
1866 4 1 -1.26984 -25.3985 -1.11913
1728 4 1 3.51315 -25.7117 -0.278067
1800 4 1 10.6211 -26.4008 -1.0606
1767 4 1 11.2027 -24.2432 -0.71663
1798 4 1 11.8984 -25.6577 -1.05959
1803 4 1 11.0803 -25.4214 -2.50156
1802 4 1 12.2717 -25.6466 -2.39504
1801 4 1 11.3038 -26.0176 -1.86896
1799 4 1 10.7708 -25.1886 -1.0737
1797 4 1 12.7188 -25.3431 -0.182014
1794 4 1 13.8925 -24.623 -0.987384
2001 4 1 -8.91774 -23.5363 -0.23628
2086 4 1 -10.2862 -21.9432 -1.10723
2087 4 1 -9.51325 -22.7072 -0.548136
1890 4 1 -6.71962 -24.0683 -1.20504
1891 4 1 -5.96066 -23.4368 -0.602716
1868 4 1 -2.93185 -24.2223 -2.41079
3578 4 1 -3.67749 -22.0201 -2.07347
1896 4 1 -4.14307 -23.1191 -0.421574
1897 4 1 -3.40324 -22.1995 -0.906698
1895 4 1 -3.87059 -24.2107 -0.784204
1892 4 1 -4.89179 -23.9974 -0.53503
1923 4 1 -0.0342776 -22.0061 -0.990821
1920 4 1 -0.423059 -21.939 -0.497797
1922 4 1 -0.93329 -22.2981 -0.334854
1736 4 1 2.5823 -23.4041 -0.362634
1738 4 1 4.361 -23.2379 -0.134842
1737 4 1 3.39087 -22.573 -0.0737253
1758 4 1 8.06442 -22.0413 -1.72566
1756 4 1 7.56792 -22.6629 -1.12789
1755 4 1 8.25179 -23.0496 -0.199597
1757 4 1 8.4594 -21.9349 -0.634663
1763 4 1 10.2256 -23.2531 -0.811274
1765 4 1 9.60829 -22.7029 -1.43041
1764 4 1 10.573 -23.2046 -1.9375
1766 4 1 10.2845 -23.483 -0.782597
1760 4 1 9.32069 -21.8571 -2.1764
1761 4 1 10.4955 -21.6116 -2.18486
1793 4 1 13.2286 -23.6191 -0.597424
1762 4 1 10.7985 -22.4929 -1.44982
1796 4 1 12.9313 -24.1977 -0.425622
1791 4 1 12.7781 -21.5393 -0.631249
1792 4 1 12.8895 -22.5425 -0.0872023
2050 4 1 -13.1129 -18.9059 -1.4936
2081 4 1 -9.12134 -19.0861 -0.217458
2084 4 1 -10.096 -20.8892 -1.41885
2085 4 1 -10.2604 -21.095 -0.207534
2082 4 1 -10.3039 -19.2774 -0.450021
2083 4 1 -10.1128 -19.6798 -1.60149
1898 4 1 -3.62523 -21.2159 -0.326296
3579 4 1 -4.11269 -20.9692 -2.5536
3580 4 1 -3.19734 -20.2379 -2.18
3583 4 1 -1.50811 -19.424 -1.44285
3581 4 1 -2.10807 -20.124 -1.77395
1919 4 1 -0.621601 -20.9626 -1.17355
1915 4 1 -0.140928 -19.2126 -0.507798
3582 4 1 -2.57174 -19.087 -1.95777
1906 4 1 -2.28083 -19.8711 -0.055912
1918 4 1 0.279742 -20.2607 -0.791726
1916 4 1 0.536095 -20.1348 -0.901691
1917 4 1 0.424837 -20.8037 -1.92004
1924 4 1 0.268409 -21.3103 -0.111681
1759 4 1 8.26716 -21.3185 -2.61874
1789 4 1 14.3764 -20.0636 -0.327194
1790 4 1 13.6501 -20.791 -0.927452
2053 4 1 -15.2443 -17.9071 -1.33568
2052 4 1 -14.2278 -17.5417 -1.65929
2055 4 1 -15.2281 -16.9691 -1.6701
2057 4 1 -15.4026 -16.3419 -1.88527
2054 4 1 -14.6322 -17.0901 -0.650787
2049 4 1 -13.2188 -18.8068 -2.66499
2063 4 1 -11.4186 -16.3239 -0.890491
2051 4 1 -13.0496 -17.7347 -1.66161
3571 4 1 -5.84543 -17.5441 -1.90354
3570 4 1 -6.87382 -17.268 -1.30676
3569 4 1 -6.23344 -16.9179 -0.289725
3586 4 1 -3.46421 -17.0599 -2.0095
3585 4 1 -3.11621 -18.247 -1.92942
3565 4 1 -4.64197 -16.9001 -0.290479
3568 4 1 -5.10654 -17.0238 -0.637616
3572 4 1 -4.97283 -17.2558 -2.61204
3564 4 1 -5.117 -18.0408 -0.0171668
3584 4 1 -2.0668 -18.7559 -2.31929
2223 4 1 -26.1111 -13.6589 -1.13937
2161 4 1 -20.0599 -13.4823 -0.854968
2152 4 1 -17.4939 -14.6884 -0.934115
2151 4 1 -16.5046 -15.1956 -1.35456
2150 4 1 -16.3221 -14.6926 -0.356926
2153 4 1 -16.8107 -14.4798 -0.0474063
2058 4 1 -14.7942 -15.8283 -1.07516
2059 4 1 -14.7111 -15.0377 -0.0738514
2062 4 1 -12.3464 -15.5944 -0.64785
3606 4 1 -6.90253 -13.6032 -0.415507
3567 4 1 -5.861 -16.1482 -0.480071
3593 4 1 -5.96606 -15.7542 -1.68839
3597 4 1 -7.40003 -15.2225 -1.97292
3598 4 1 -7.07352 -14.8668 -0.836149
3599 4 1 -7.82455 -15.7093 -1.27405
3601 4 1 -7.302 -13.8588 -1.4484
3600 4 1 -7.57296 -14.7589 -0.689302
3594 4 1 -6.29076 -15.1154 -2.69122
3595 4 1 -7.3713 -15.5655 -2.17217
3604 4 1 -6.93417 -13.7916 -0.738085
3554 4 1 -3.5397 -15.8326 -1.31793
3566 4 1 -4.68326 -15.6955 -0.535051
3555 4 1 -3.63486 -14.8451 -0.708931
3553 4 1 -3.09264 -15.9137 -2.47131
3588 4 1 -4.3448 -16.032 -2.64386
3550 4 1 -1.96076 -14.7297 -2.26913
3549 4 1 -0.966667 -15.3822 -2.44423
3548 4 1 -0.381557 -14.6997 -1.61779
3551 4 1 -2.5704 -15.7807 -1.929
3556 4 1 -2.61053 -15.401 -0.694278
3545 4 1 -0.550675 -14.2252 -0.745557
3547 4 1 0.309729 -14.6364 -2.63973
3546 4 1 0.0412167 -14.9218 -1.58191
2214 4 1 -25.0916 -11.0105 -2.67439
2215 4 1 -24.5972 -11.9984 -2.46669
2220 4 1 -26.7718 -11.7725 -1.0158
2221 4 1 -25.9175 -11.6862 -0.270838
2222 4 1 -26.1355 -12.87 -0.23742
2224 4 1 -25.84 -13.1104 -0.090079
2160 4 1 -19.768 -12.7073 -1.72253
2163 4 1 -20.5765 -11.7866 -1.7589
2162 4 1 -19.6176 -12.471 -1.31275
2165 4 1 -18.9893 -11.3262 -2.14551
2164 4 1 -19.9244 -10.8563 -1.49883
2159 4 1 -19.7312 -12.671 -0.514141
2157 4 1 -18.4329 -12.9027 -0.702827
3605 4 1 -5.75671 -13.4364 -0.391666
3607 4 1 -5.85175 -13.0521 -0.134644
3611 4 1 -6.22159 -11.3127 -0.279324
3602 4 1 -8.05706 -13.1661 -1.00336
3603 4 1 -7.08873 -12.6457 -0.544651
3537 4 1 -1.74907 -11.0572 -2.66145
3542 4 1 -0.508241 -13.1803 -1.03627
3544 4 1 -1.29628 -13.1701 -0.935024
3541 4 1 -1.3623 -12.9664 -1.89809
3540 4 1 -2.53749 -13.0386 -1.87839
3543 4 1 -1.04524 -12.0482 -0.98787
2219 4 1 -26.5997 -10.7323 -1.66395
2218 4 1 -25.639 -10.1604 -2.0784
2171 4 1 -21.1655 -9.98238 -2.53025
3613 4 10 -6.40279 -9.96304 -0.765527
3534 4 1 -1.45346 -8.95847 -2.66945
3529 4 1 -0.184951 -5.69518 -2.42998
3528 4 1 -0.821841 -6.18264 -1.51056
3527 4 1 -1.7611 -5.87457 -2.17527
3522 4 1 -2.45308 -4.43273 -2.20742
3516 4 1 -1.60133 -2.9178 -0.339056
3519 4 1 -1.20475 -4.52818 -1.80887
3517 4 1 -1.77943 -3.95445 -0.91303
3521 4 1 -1.35162 -4.8694 -1.82535
3520 4 1 -2.17847 -4.02532 -1.51234
3518 4 1 -0.54927 -3.90158 -0.974589
2592 4 1 -6.83912 -0.414919 -1.14599
2599 4 1 -4.32668 -1.54975 -2.56236
2596 4 1 -5.10463 -0.103787 -1.37641
2598 4 1 -4.79438 -0.550113 -2.28333
2597 4 1 -4.63143 -1.20011 -1.30374
3513 4 1 -1.9743 -2.44611 -0.606896
3514 4 1 -0.825761 -2.38787 -0.452131
3515 4 1 -1.88929 -1.73674 -0.524562
1882 4 1 -5.73389 -27.6704 0.448723
1994 4 1 -11.1486 -25.6614 1.71571
1997 4 1 -10.6241 -26.4903 0.805533
1995 4 1 -10.0513 -25.4282 1.31717
1996 4 1 -9.58695 -26.5455 1.42529
1993 4 1 -10.4935 -24.8684 2.30832
1998 4 1 -10.3475 -25.3588 1.179
1999 4 1 -9.30902 -24.8277 0.827484
2005 4 1 -8.39113 -26.0386 0.26901
1885 4 1 -5.68034 -25.0404 0.172256
1883 4 1 -4.87488 -26.8075 0.287676
1886 4 1 -4.69558 -25.7428 0.120978
1731 4 1 2.19694 -25.6731 0.690502
1734 4 1 2.51845 -25.0163 0.610679
1937 4 1 1.89782 -24.4043 2.5117
1939 4 1 0.294971 -25.5061 1.97481
1732 4 1 1.92849 -24.6404 1.2588
1729 4 1 4.0896 -26.3137 0.514771
1725 4 1 5.12053 -24.4851 1.16791
1724 4 1 3.91247 -24.3818 0.946709
1723 4 1 4.88091 -24.5406 1.72306
1727 4 1 4.33325 -25.2293 0.460686
1730 4 1 3.08432 -26.0307 0.00519127
1769 4 1 9.87907 -24.3868 1.06641
1774 4 1 10.1594 -26.8587 2.40826
1775 4 1 10.5729 -25.7677 2.49042
1768 4 1 10.5345 -24.8102 0.104422
1776 4 1 11.2998 -26.1796 1.64054
1777 4 1 11.2269 -25.0771 2.15971
1795 4 1 14.0417 -24.2488 0.178605
1990 4 1 -13.4899 -23.6365 2.6009
1989 4 1 -14.4985 -24.0941 2.28203
1991 4 1 -12.3665 -23.9342 2.43676
1992 4 1 -11.2745 -23.8679 2.40309
2088 4 1 -9.12317 -22.4267 0.599796
2089 4 1 -8.26528 -21.6112 0.684778
2091 4 1 -9.47139 -22.2604 2.57131
2090 4 1 -8.94321 -21.7148 1.74341
1894 4 1 -3.91456 -23.4989 0.18106
1893 4 1 -5.02913 -23.0258 0.209986
1921 4 1 -0.660586 -21.6824 0.692214
1927 4 1 1.65239 -21.8388 0.275433
1930 4 1 1.60944 -22.3139 2.37254
1928 4 1 1.04252 -22.0942 1.31621
1733 4 1 2.92694 -24.1283 1.32409
1740 4 1 3.61266 -22.639 1.30922
1741 4 1 2.92573 -22.1281 2.22637
1739 4 1 3.31879 -22.8013 0.1226
1735 4 1 2.86809 -23.8516 0.66283
1742 4 1 4.02779 -21.9785 1.86518
1726 4 1 4.77214 -24.1967 0.0123256
1770 4 1 9.85865 -23.6547 2.00462
1754 4 1 8.62536 -21.9218 0.0232303
1753 4 1 8.39102 -22.2579 1.09206
1778 4 1 12.0532 -24.1986 1.96055
1779 4 1 12.7843 -23.2848 1.89268
1781 4 1 14.8135 -23.8703 2.25734
1780 4 1 13.7333 -23.663 2.56141
1782 4 1 15.446 -23.5634 1.13948
1786 4 1 13.9244 -21.8962 0.330651
1785 4 1 13.6534 -22.5485 1.2773
1783 4 1 14.4638 -24.2019 1.2625
1784 4 1 14.7143 -23.0523 0.962051
1787 4 1 13.9212 -21.6592 1.53474
2072 4 1 -12.189 -20.4159 1.31119
2071 4 1 -12.2638 -19.986 0.244396
2073 4 1 -11.575 -20.9305 2.20665
2070 4 1 -11.1138 -19.5231 0.09953
2074 4 1 -10.9817 -20.7361 1.13303
2108 4 1 -13.0503 -18.9575 2.55937
2075 4 1 -9.79249 -20.9402 1.3807
2077 4 1 -9.63844 -20.2935 1.48444
2076 4 1 -10.6558 -20.1267 1.01039
2079 4 1 -10.1106 -18.8995 1.40333
2078 4 1 -9.04152 -19.3041 1.62256
2080 4 1 -8.99779 -19.1767 0.976464
1900 4 1 -4.67983 -19.7284 0.139266
1902 4 1 -4.24614 -19.3566 1.45505
1903 4 1 -4.37795 -20.5382 1.59991
1904 4 1 -3.70723 -20.1698 0.668044
1899 4 1 -4.43373 -20.7606 0.479984
1911 4 1 -0.651274 -20.4094 1.96809
1908 4 1 -2.55153 -20.8952 0.339917
1910 4 1 -1.37814 -21.3155 2.3196
1907 4 1 -2.52029 -19.9135 1.10872
1909 4 1 -2.03369 -21.3626 1.20926
1905 4 1 -2.54288 -20.2427 1.0925
1912 4 1 -0.18393 -19.965 1.04957
1914 4 1 0.921735 -18.9146 0.0529258
1929 4 1 1.69082 -21.2499 1.92164
1926 4 1 1.78694 -20.6396 0.225937
1913 4 1 0.63018 -20.071 0.181125
1925 4 1 0.838398 -20.9432 0.924174
1744 4 1 4.28657 -20.6265 1.53815
1746 4 1 3.36069 -19.3324 2.54761
1745 4 1 3.34792 -20.5573 2.2991
1748 4 1 4.38269 -19.98 0.589029
1747 4 1 3.61171 -19.898 1.4929
1749 4 1 5.3601 -20.5497 0.783352
1743 4 1 3.21814 -21.0626 1.91535
1750 4 1 6.42106 -19.8835 0.699329
1751 4 1 7.5721 -20.1017 0.548141
1752 4 1 8.22231 -21.1027 0.790597
1788 4 1 14.0421 -20.9751 0.452285
2109 4 1 -13.9868 -18.1403 2.5627
2064 4 1 -11.8668 -16.7873 0.0957111
2068 4 1 -12.3239 -18.1046 1.28163
2069 4 1 -11.4191 -18.6649 0.913081
2110 4 1 -13.4088 -17.3565 1.97916
2067 4 1 -11.9806 -16.9933 1.56768
2065 4 1 -11.8157 -17.6478 0.918033
2066 4 1 -10.7469 -17.0708 1.30848
1901 4 1 -5.16186 -18.7966 0.829603
3562 4 1 -4.08843 -17.7775 1.00835
3563 4 1 -5.09337 -17.2679 0.837208
3561 4 1 -3.26867 -16.7903 1.04261
2225 4 1 -25.344 -13.6166 0.941846
2137 4 1 -17.1347 -14.6121 2.34788
2148 4 1 -16.1919 -14.6567 1.52555
2155 4 1 -18.6706 -13.5151 0.825243
2154 4 1 -17.5637 -13.6157 0.368195
2134 4 1 -16.4773 -15.4115 2.41092
2135 4 1 -17.1299 -14.5181 2.08453
2146 4 1 -14.7137 -15.9459 1.88953
2147 4 1 -15.3172 -14.9436 2.22264
2145 4 1 -13.7123 -16.1053 1.32419
2149 4 1 -15.8516 -14.0524 0.53069
2136 4 1 -16.0826 -14.0409 2.44075
2144 4 1 -13.4836 -15.3463 2.21597
2060 4 1 -13.693 -15.0272 0.406372
2061 4 1 -12.8897 -15.894 0.313362
3560 4 1 -2.73583 -15.8463 1.56251
3557 4 1 -3.08368 -15.7334 0.399368
3559 4 1 -2.81146 -15.0814 0.550207
3558 4 1 -3.41639 -15.5749 1.53469
2230 4 1 -25.4136 -10.8773 1.50921
2229 4 1 -26.2588 -11.6385 1.83869
2228 4 1 -25.3381 -12.1179 1.19732
2226 4 1 -25.4117 -12.5524 1.35235
2227 4 1 -24.2231 -12.6605 1.39621
2156 4 1 -19.2024 -12.6571 0.167612
2158 4 1 -18.9044 -12.3903 0.264059
3609 4 1 -5.54129 -11.7758 0.0197947
3608 4 1 -6.40999 -12.2649 0.698001
2231 4 1 -24.7119 -10.5519 2.39114
2232 4 1 -25.7683 -9.89581 2.47627
3610 4 1 -5.55547 -10.6662 0.476071
3612 4 10 -7.09655 -10.5241 0.109603
3614 4 10 -7.21499 -10.173 0.074268
2581 4 1 -3.3156 -2.82705 1.49173
2582 4 1 -4.41669 -2.84232 2.05872
2580 4 1 -3.08471 -3.87246 1.96033
2579 4 1 -3.86399 -3.20834 2.59742
2588 4 1 -6.57816 -0.0649874 0.322331
2586 4 1 -7.05396 -1.05215 1.19289
2585 4 1 -6.20498 -1.91686 0.987177
2587 4 1 -6.19146 -1.18668 0.47904
2584 4 1 -5.06934 -1.34935 1.16399
2583 4 1 -4.83325 -2.57126 0.92618
3511 4 1 -1.84404 -1.52408 1.24413
3512 4 1 -2.38895 -2.43279 0.542694
3510 4 1 -1.62753 -1.12136 2.29903
3509 4 1 -0.441643 -1.25888 2.44515
3504 4 1 0.647967 -0.803487 0.661797
3506 4 1 1.59401 -0.9907 1.81811
3507 4 1 0.800571 -1.9048 1.8818
3505 4 1 1.62274 -0.140255 1.09851
1955 4 1 -7.15187 -27.9821 4.15088
1956 4 1 -7.96842 -27.3617 4.75791
1954 4 1 -7.78861 -27.9476 5.15766
1953 4 1 -7.03937 -26.9958 5.33971
1947 4 1 -3.24582 -27.3246 5.37345
1945 4 1 -1.37592 -27.9527 4.97628
1943 4 1 -0.136035 -27.4384 5.3283
1944 4 1 -0.754246 -26.9949 4.4527
1959 4 1 -8.96648 -26.2552 4.25845
1963 4 1 -9.26446 -25.0525 4.65404
1962 4 1 -8.47471 -24.566 5.37303
1960 4 1 -8.65234 -25.1998 4.00521
1952 4 1 -5.98948 -26.3661 5.30169
1950 4 1 -3.88595 -26.2546 4.76408
1951 4 1 -4.96661 -25.7843 5.15671
1948 4 1 -4.24068 -26.6578 5.00543
1942 4 1 -0.572926 -26.6507 4.49651
1941 4 1 -0.288254 -25.679 3.83933
1940 4 1 -0.221508 -24.974 2.89109
1936 4 1 2.61677 -25.0573 3.13511
1938 4 1 1.18171 -25.3218 2.74893
1709 4 1 2.42568 -26.5295 5.2071
1722 4 1 4.51141 -24.5535 2.80293
1710 4 1 2.83594 -25.4514 5.26407
1720 4 1 5.55378 -24.7324 4.48652
1771 4 1 10.3655 -24.397 2.73912
1772 4 1 9.496 -25.256 3.09632
1773 4 1 10.3091 -26.1442 3.39794
1988 4 1 -15.3987 -23.769 2.97751
1987 4 1 -15.0113 -23.0368 3.88836
1986 4 1 -15.0194 -23.3872 5.10498
1984 4 1 -14.0653 -21.8345 4.93509
2096 4 1 -11.7188 -22.1941 4.81364
2094 4 1 -11.6324 -22.2737 4.10801
2093 4 1 -11.1211 -22.2441 2.98319
2095 4 1 -11.4195 -23.3494 4.58166
1961 4 1 -9.12427 -24.1878 4.34531
2092 4 1 -10.2706 -21.5435 3.25735
1964 4 1 -9.73637 -24.049 4.99333
1933 4 1 2.25484 -23.1148 4.38892
1932 4 1 1.29138 -22.9888 3.62459
1934 4 1 2.31469 -23.6363 3.34493
1931 4 1 1.26451 -21.8231 3.39362
1721 4 1 4.90773 -24.1249 3.81018
1935 4 1 3.34982 -24.0798 3.08743
2102 4 1 -11.365 -19.3272 3.61682
2103 4 1 -11.2689 -19.0022 4.81287
2100 4 1 -11.2246 -19.8926 4.8481
2097 4 1 -11.6494 -21.0389 5.16782
2104 4 1 -11.966 -18.9469 3.80064
2101 4 1 -11.4722 -20.4996 3.94421
2105 4 1 -12.9541 -19.5796 3.47741
2106 4 1 -12.8657 -20.8132 3.29128
2107 4 1 -12.9904 -19.6523 3.5764
2114 4 1 -12.5597 -18.8801 4.67076
2099 4 1 -10.6164 -20.9344 4.4835
2126 4 1 -16.3482 -17.8476 5.29641
2132 4 1 -15.8332 -16.531 3.99976
2133 4 1 -15.7596 -16.3817 2.80942
2131 4 1 -15.8858 -17.7267 4.22247
2128 4 1 -15.3127 -18.4932 5.25932
2129 4 1 -14.7723 -17.4484 5.05904
2130 4 1 -15.145 -16.7285 4.1396
2111 4 1 -13.6978 -17.7565 3.14958
2113 4 1 -12.6461 -17.789 5.23485
2115 4 1 -11.7741 -18.0518 5.07477
2112 4 1 -13.1679 -18.1324 4.13087
2140 4 1 -15.0579 -14.3381 3.7772
2141 4 1 -14.8488 -15.2931 3.19447
2142 4 1 -13.936 -16.0442 3.21973
2139 4 1 -15.9652 -13.989 3.09139
2143 4 1 -12.7081 -15.9628 2.97331
2242 4 1 -24.7325 -13.1942 4.46758
2238 4 1 -26.3657 -11.4963 4.62867
2239 4 1 -25.2637 -11.9633 4.28401
2241 4 1 -23.6437 -12.8274 4.13016
2280 4 1 -21.788 -11.5655 5.15354
2240 4 1 -24.1845 -12.0014 4.82899
2282 4 1 -22.6284 -11.4819 4.74691
2281 4 1 -22.075 -12.609 4.88174
2138 4 1 -17.0173 -13.4397 2.76438
2233 4 1 -25.2315 -9.51693 3.47679
2235 4 1 -25.5216 -9.58026 3.93742
2234 4 1 -24.7842 -8.71614 4.11449
2236 4 1 -25.8832 -9.60932 5.1669
2237 4 1 -25.5467 -10.7159 4.91899
2283 4 1 -22.2962 -10.3727 4.50856
2286 4 1 -22.3907 -8.94177 3.82512
2284 4 1 -21.2601 -9.84406 4.25304
2285 4 1 -21.3116 -8.60716 4.23236
2288 4 1 -22.812 -7.08293 5.12144
2290 4 1 -22.9555 -5.41416 5.36779
2289 4 1 -22.0559 -6.1502 5.16773
2287 4 1 -22.7262 -7.86374 4.17071
2574 4 1 -2.72853 -6.4634 3.84697
2572 4 1 -3.37404 -6.06325 4.72966
2573 4 1 -2.10592 -5.87851 4.81604
2575 4 1 -2.37648 -5.74318 4.72121
2294 4 1 -24.9624 -3.2239 5.21619
2298 4 1 -21.5634 -3.75431 4.91934
2297 4 1 -22.3102 -2.90685 5.16384
2577 4 1 -3.2496 -4.74443 3.95297
2578 4 1 -3.92845 -4.25957 3.20002
2576 4 1 -2.13883 -5.14863 3.67101
2887 4 1 16.7992 -3.82702 3.62802
2885 4 1 17.8244 -3.55183 4.02884
2882 4 1 17.8623 -2.93719 4.55506
2884 4 1 18.2721 -3.31924 5.16739
2888 4 1 16.3989 -3.36386 4.74357
2883 4 1 18.9825 -2.99367 4.19469
2296 4 1 -23.4149 -2.52091 4.6723
3508 4 1 0.160006 -2.15339 2.93903
2886 4 1 16.9846 -2.63238 3.88308
2881 4 1 18.2602 -2.03907 5.28983
2878 4 1 20.6054 -0.762022 5.17535
2879 4 1 19.606 -1.24725 4.88587
2779 4 1 22.3004 -0.300806 3.86209
2780 4 1 23.4728 -0.402382 4.30892
1957 4 1 -8.35876 -27.4455 5.76475
1946 4 1 -2.21766 -27.7698 5.74433
1703 4 10 -0.494879 -27.1574 7.01481
1704 4 10 -1.55729 -27.3525 6.62909
1705 4 1 -1.02059 -27.5564 7.60964
1702 4 10 0.36716 -27.7903 7.5881
1713 4 1 3.20291 -27.2019 7.25434
1969 4 1 -12.2935 -24.3618 6.92608
1958 4 1 -9.00103 -26.386 5.42825
1966 4 1 -9.67983 -24.5718 6.37886
1965 4 1 -9.42467 -25.0899 5.40881
1949 4 1 -4.29799 -25.6792 5.75058
1706 4 1 -0.624919 -26.6841 6.81003
1708 4 1 1.30895 -26.2181 5.6336
1707 4 1 0.0571202 -26.3724 5.77847
1711 4 1 2.64854 -25.9533 6.36112
1719 4 1 5.09063 -24.6542 5.64216
1712 4 1 2.99855 -26.0222 7.45366
1718 4 1 4.75882 -24.3026 6.72514
1716 4 1 4.40518 -25.1339 7.12149
1715 4 1 4.12743 -26.2448 7.51613
1717 4 1 5.40952 -24.7936 7.61811
1979 4 1 -16.5314 -22.6103 7.67188
1982 4 1 -14.5526 -23.4512 6.35075
1985 4 1 -14.9771 -22.2504 5.66631
1981 4 1 -14.1158 -22.6146 7.05323
1980 4 1 -15.289 -22.3661 7.52446
1983 4 1 -14.362 -22.2809 6.05232
1978 4 1 -15.4445 -22.8253 7.26813
1977 4 1 -15.4919 -21.8518 7.93324
1968 4 1 -11.4558 -23.5189 6.99746
1971 4 1 -11.4529 -23.5593 6.92898
1973 4 1 -12.6168 -22.1049 7.55325
1972 4 1 -12.5678 -23.012 6.81617
1970 4 1 -12.5053 -23.3873 6.27264
1967 4 1 -10.2277 -23.6927 6.98736
2127 4 1 -16.4258 -18.9239 5.5732
2098 4 1 -10.662 -20.553 5.59589
2125 4 1 -17.1338 -18.7141 5.54476
2124 4 1 -16.2401 -18.2553 6.29997
2123 4 1 -15.7396 -17.5676 7.12733
2122 4 1 -15.8376 -18.691 7.41095
2121 4 1 -14.6711 -18.4253 7.62651
2120 4 1 -13.5481 -18.497 7.77798
2119 4 1 -12.4423 -18.7296 7.21272
2116 4 1 -11.7322 -17.5671 6.1422
2117 4 1 -12.8161 -17.1377 6.55373
2118 4 1 -12.1599 -17.5626 7.5307
2244 4 1 -24.2694 -11.7682 6.2307
2243 4 1 -24.5743 -12.7239 5.55916
2245 4 1 -23.5074 -11.436 7.1995
2278 4 1 -21.4233 -11.3392 5.9164
2251 4 1 -24.3799 -8.18295 7.74903
2250 4 1 -24.4261 -9.46524 7.69822
2279 4 1 -22.2946 -10.5812 5.75346
2247 4 1 -23.5674 -9.49894 6.12313
2246 4 1 -23.557 -10.3195 7.03763
2249 4 1 -24.1038 -8.37062 8.05027
2248 4 1 -23.409 -9.04879 7.21136
2276 4 1 -19.9533 -10.5154 5.80191
2277 4 1 -21.0108 -10.4266 5.39506
2275 4 1 -20.4923 -10.0273 6.7269
2274 4 1 -21.4626 -9.7635 7.25221
2563 4 1 -6.7106 -9.81317 7.88055
2565 4 1 -5.75927 -8.4608 6.59435
2564 4 1 -6.6381 -9.34233 6.72048
2561 4 1 -6.63304 -9.8977 8.06346
2567 4 1 -5.76381 -8.22357 5.86189
2560 4 1 -7.31857 -8.98884 7.79749
2256 4 1 -22.0654 -6.37959 6.44427
2254 4 1 -21.7267 -7.58311 7.81307
2253 4 1 -22.8715 -7.59564 8.0368
2252 4 1 -23.9946 -7.15163 8.00564
2255 4 1 -21.1842 -6.98827 6.88693
2257 4 3 -21.5251 -6.67251 7.50225
2566 4 1 -5.70444 -7.2395 6.68121
2559 4 1 -7.04041 -7.78048 7.94839
2558 4 1 -6.32675 -6.93957 7.67504
2557 4 1 -6.13373 -5.80772 7.77591
2570 4 1 -4.3869 -6.71605 5.76979
2569 4 1 -4.96123 -7.70517 5.69
2571 4 1 -3.16934 -6.41805 5.87558
2568 4 1 -5.24442 -7.90371 6.84491
2317 4 1 -27.467 -3.03263 5.85173
2314 4 1 -26.9405 -3.26295 6.86909
2293 4 1 -24.2653 -4.17624 5.6165
2292 4 1 -24.9903 -4.86954 6.37911
2306 4 1 -25.8908 -3.17514 7.68997
2308 4 1 -25.9046 -3.44905 8.01437
2291 4 1 -23.9607 -5.02741 5.88531
2302 4 1 -23.8537 -2.71288 7.48554
2300 4 1 -22.8023 -2.75514 6.81165
2299 4 1 -22.2347 -3.35504 5.89764
2548 4 1 -3.06626 -3.33643 7.88571
2551 4 1 -4.93163 -3.93624 7.27207
2550 4 1 -3.73773 -3.97656 7.33713
2549 4 1 -3.68932 -2.81933 7.01319
2552 4 1 -4.22249 -4.72421 7.86399
2547 4 1 -2.38168 -3.76145 7.00386
2889 4 1 17.1696 -3.054 5.54882
2890 4 1 17.1234 -2.92618 6.83066
2892 4 1 17.6073 -4.81296 6.92579
2891 4 1 17.4381 -3.90509 6.12366
2893 4 1 17.2268 -3.86834 6.40515
2894 4 1 17.485 -4.76158 7.14571
2324 4 1 -27.9549 -0.977142 6.66731
2313 4 1 -27.8098 -2.39633 7.01378
2312 4 1 -27.4941 -1.65787 7.85479
2315 4 1 -27.6243 -2.32591 7.05588
2316 4 1 -27.5613 -1.83357 5.99063
2322 4 1 -26.9409 -0.0325763 7.60725
2310 4 1 -27.8917 -2.36531 8.07585
2323 4 1 -26.8151 -0.663821 6.55382
2295 4 1 -24.3638 -2.23684 5.40265
2320 4 1 -26.5672 -0.674839 7.16996
2318 4 1 -26.3482 -2.49864 6.05136
2319 4 1 -25.988 -1.3048 6.2572
2304 4 1 -24.3944 -1.77024 6.81279
2303 4 1 -24.7105 -2.05321 7.96693
2305 4 1 -25.4531 -2.29201 7.01296
2301 4 1 -23.5394 -1.7992 6.75091
2543 4 1 -1.18583 -0.948897 7.69961
2898 4 1 17.8529 -2.14913 7.58818
2796 4 1 18.821 -0.908714 7.41024
2797 4 1 18.4776 -0.0409053 6.70601
2795 4 1 19.7662 -0.544748 7.9802
2875 4 1 19.7531 -0.452836 6.55017
2880 4 1 19.3493 -2.02806 5.68666
2876 4 1 20.6606 -0.275848 5.80917
2877 4 1 21.7343 -0.6458 5.63029
1714 4 1 3.29965 -26.7112 8.28837
1975 4 1 -13.715 -22.5612 8.28337
1976 4 1 -14.6315 -21.8842 8.76343
1974 4 1 -13.3664 -21.3773 8.26969
2270 4 1 -21.9219 -9.32532 9.22658
2271 4 1 -21.6281 -8.22286 9.6701
2272 4 1 -21.3614 -9.28707 9.12496
2273 4 1 -20.9287 -9.91933 8.26719
2266 4 1 -20.4568 -8.27546 10.1137
2269 4 1 -21.0236 -8.42387 9.23835
2562 4 1 -6.54432 -8.75968 8.48916
2258 4 1 -22.4103 -6.50606 8.29971
2265 4 1 -20.8417 -7.08388 10.2209
2259 4 1 -21.3759 -6.24044 8.67967
2267 4 1 -20.342 -7.38419 9.34235
2268 4 1 -21.0426 -7.68031 10.2354
2555 4 1 -6.10389 -5.49816 8.13353
2554 4 1 -5.01717 -5.62124 8.50079
2556 4 1 -5.20864 -6.38924 8.20313
2309 4 1 -26.8483 -2.76704 8.54037
2261 4 1 -21.5813 -5.06631 10.1606
2260 4 1 -22.0763 -5.28391 9.00915
2553 4 1 -4.04415 -5.03031 9.00463
2534 4 1 -2.87058 -2.6982 10.3402
2545 4 1 -1.48272 -2.72229 8.71015
2546 4 1 -2.05115 -3.50222 8.08313
2897 4 1 17.2235 -2.95991 8.27783
2895 4 1 17.4568 -4.28198 8.26576
2896 4 1 16.4164 -3.81478 8.33371
2311 4 1 -27.2925 -1.75797 9.01154
2321 4 1 -26.9191 -1.01348 8.33264
2307 4 1 -26.3915 -2.57802 8.66626
2527 4 1 -6.41538 -2.51955 10.5152
2521 4 1 -4.08392 -0.214301 10.407
2529 4 1 -4.30961 -2.24968 10.3728
2544 4 1 -0.69935 -1.97747 8.25712
2539 4 1 -0.917858 -1.38641 10.1347
2540 4 1 -0.533411 -0.802893 9.1932
2542 4 1 -1.12955 -0.920272 8.89202
2538 4 1 -2.0844 -1.54383 10.5399
2535 4 1 -2.67265 -1.49871 10.5323
2537 4 1 -1.52896 -0.743957 9.88854
2946 4 1 12.7899 -0.0572034 10.4948
2901 4 1 17.4624 -2.60026 9.8744
2899 4 1 17.5281 -1.39001 8.36265
2900 4 1 17.013 -2.4029 8.85973
2902 4 1 18.3011 -2.13838 10.5252
2903 4 1 17.1635 -2.11038 10.7628
2904 4 1 18.3154 -1.93086 10.7235
2794 4 1 20.8474 -0.825961 8.43779
2793 4 1 21.978 -0.859662 8.77999
2791 4 1 23.9362 -0.981279 8.17556
2792 4 1 23.0875 -1.04277 9.01434
2263 4 1 -21.2355 -6.17857 11.5236
2264 4 1 -20.5591 -7.13038 11.3735
2262 4 1 -20.6618 -5.37162 10.9213
2533 4 1 -3.3984 -3.05737 11.3478
2524 4 1 -5.63961 -0.641908 12.365
2526 4 1 -5.80909 -2.27681 11.4685
2525 4 1 -5.39649 -1.09882 11.2879
2531 4 1 -3.674 -1.12023 12.211
2532 4 1 -3.4275 -2.32368 12.1978
2528 4 1 -5.37226 -2.14754 10.8969
2530 4 1 -3.76431 -1.29638 10.9891
2536 4 1 -1.65861 -1.42138 10.9426
2906 4 1 17.6036 -0.00036743 11.8325
2908 4 1 17.5555 -0.0128042 11.7756
2907 4 1 17.033 -0.668751 10.941
2905 4 1 17.9725 -1.09497 11.5986
3395 4 1 -6.86426 1.94471 -11.2351
3414 4 1 -9.40963 6.39078 -11.2872
3415 4 1 -9.62974 7.54572 -11.0293
3409 4 1 -8.81324 5.61553 -11.6607
3416 4 1 -9.71891 7.93152 -12.1565
3408 4 1 -7.77748 6.04636 -11.0675
3411 4 1 -7.60144 5.58996 -10.8939
3410 4 1 -7.71061 6.03719 -12.0302
3407 4 1 -6.70191 5.49033 -11.4374
3406 4 1 -5.67297 5.96896 -11.4976
3418 4 1 -10.974 8.65483 -11.4984
3417 4 1 -9.78929 8.98587 -11.5326
3299 4 1 4.39447 15.9129 -10.8415
3303 4 1 2.85376 14.1279 -11.3086
3302 4 1 3.58613 14.9885 -11.2178
3272 4 1 7.26399 17.6072 -11.4265
3264 4 1 6.17127 21.7736 -11.4488
3263 4 1 7.2185 21.5518 -10.8108
3396 4 1 -7.14062 2.20104 -10.1741
3394 4 1 -6.84512 2.59788 -10.1355
3401 4 1 -4.40485 2.5568 -10.0502
3412 4 1 -8.3645 5.07523 -10.0857
3397 4 1 -6.19577 3.0352 -10.373
3392 4 1 -6.17263 4.01244 -9.29207
3393 4 1 -6.98225 3.7491 -10.1844
3391 4 1 -5.78896 5.09585 -9.14905
3389 4 1 -6.3395 4.47825 -8.62175
3398 4 1 -5.26084 3.85169 -10.229
3402 4 1 -3.80737 3.65008 -10.034
3399 4 1 -5.35248 3.1958 -9.2429
3404 4 1 -4.78271 4.89673 -9.49409
3400 4 1 -5.32647 3.26592 -10.4209
3403 4 1 -4.31805 3.91869 -8.98671
3405 4 1 -5.08303 5.37829 -10.5459
3413 4 1 -9.24084 5.91828 -10.1816
3390 4 1 -6.53331 5.55946 -8.23182
3384 4 1 -6.64521 6.62475 -8.78601
3383 4 1 -6.95447 7.69832 -9.0077
3419 4 1 -11.4419 9.26068 -10.665
3420 4 1 -12.0709 8.90713 -9.64232
3422 4 1 -12.2209 10.3336 -8.7036
3421 4 1 -12.6644 9.94642 -9.69755
3424 4 1 -12.0662 10.0428 -8.65155
3426 4 1 -11.003 9.09937 -8.21027
3448 4 1 -9.78018 10.5497 -10.046
3449 4 1 -9.09286 10.0661 -9.25372
3450 4 1 -8.06261 9.56062 -9.00894
3381 4 1 -6.16139 9.25314 -10.2105
3380 4 1 -5.45287 8.61082 -9.57144
3382 4 1 -6.13488 8.09295 -9.78364
3379 4 1 -5.21706 9.21229 -8.56341
3377 4 1 -4.51084 9.74464 -8.75665
3375 4 1 -3.271 8.98235 -8.32526
3378 4 1 -4.84815 8.95 -9.61752
3376 4 1 -4.09239 8.63976 -9.1886
3373 4 1 -2.93373 9.65924 -8.30736
3374 4 1 -2.31115 8.88369 -8.94068
3372 4 1 -1.87726 9.57802 -8.69899
3447 4 1 -9.87173 11.217 -9.04759
3446 4 1 -8.73193 11.5706 -9.29771
3444 4 1 -8.45028 11.9637 -9.58581
3443 4 1 -8.18765 12.973 -8.87864
3445 4 1 -7.87383 11.9251 -8.56369
3306 4 1 4.51825 13.0175 -8.91777
3307 4 1 5.56791 12.4304 -8.79856
3301 4 1 2.59122 14.8942 -10.5223
3300 4 1 3.58991 15.4534 -10.0901
3305 4 1 3.45945 13.51 -9.23414
3304 4 1 3.55113 13.9192 -10.349
3278 4 1 5.17294 15.4706 -8.69831
3279 4 1 4.31234 14.8519 -8.26707
3276 4 1 5.32178 15.5407 -8.55977
3297 4 1 6.02468 15.8475 -10.6124
3296 4 1 7.18711 16.0662 -10.2233
3275 4 1 6.2431 15.9805 -9.18537
3298 4 1 5.21279 16.6147 -10.2824
3277 4 1 4.33282 16.2871 -8.51973
3274 4 1 6.52286 17.0622 -9.6049
3273 4 1 7.03318 17.9094 -10.3338
3269 4 1 5.7377 18.2611 -9.26255
3271 4 1 7.4528 18.1686 -10.3359
3270 4 1 6.40845 18.7662 -10.2108
3295 4 1 7.92856 16.4197 -9.3423
3294 4 1 8.65621 16.5437 -8.40317
3268 4 1 5.15474 19.1911 -9.73993
3266 4 1 4.74613 21.1539 -10.6486
3267 4 1 4.64783 20.2974 -9.82872
3287 4 1 6.75263 18.9079 -8.12375
3257 4 1 9.56922 21.1403 -8.50327
3254 4 1 9.91877 21.3124 -8.15999
3265 4 1 5.67679 21.8101 -10.372
3261 4 1 7.58636 21.7741 -9.22218
3262 4 1 7.73064 22.4948 -10.1421
3256 4 1 10.6794 21.5713 -8.67041
3260 4 1 8.29464 22.0996 -8.19325
3259 4 1 9.46318 22.2916 -8.31263
3258 4 1 10.5419 21.8533 -8.70577
3388 4 1 -6.10787 5.17414 -7.6883
3453 4 1 -7.97255 7.42268 -7.96162
3454 4 1 -7.09906 7.61543 -7.22139
3387 4 1 -5.62222 6.27041 -7.51772
3386 4 1 -6.12338 7.38099 -7.44256
3385 4 1 -5.80144 6.36036 -7.99975
3455 4 1 -6.44641 8.01792 -6.23427
3423 4 1 -11.8292 10.5778 -7.66363
3425 4 1 -12.1417 9.11919 -7.94996
3430 4 1 -8.89642 9.40681 -7.63724
3427 4 1 -10.5701 9.55527 -7.14763
3428 4 1 -10.1449 10.7295 -7.06561
3429 4 1 -10.036 9.56133 -7.55979
3431 4 1 -9.34153 9.81497 -6.60561
3432 4 1 -8.2248 9.80261 -6.36747
3452 4 1 -7.91777 8.68833 -7.80908
3451 4 1 -7.64309 9.80489 -7.97072
3456 4 1 -6.59728 8.9056 -5.47073
3433 4 1 -7.52445 8.83278 -6.34289
3436 4 1 -5.74302 9.99971 -7.46167
3434 4 1 -6.49967 8.66363 -7.01448
3435 4 1 -6.52355 9.80034 -6.50093
3371 4 1 -2.24159 10.0008 -7.68266
3369 4 1 -1.53834 9.94069 -7.21936
3440 4 1 -6.57249 12.5 -7.68276
3442 4 1 -7.5473 13.4095 -7.98816
3441 4 1 -7.15634 13.2724 -6.93002
3438 4 1 -5.42613 11.5099 -7.08871
3437 4 1 -6.43785 10.8952 -7.22753
3439 4 1 -5.34874 12.482 -7.92341
3368 4 1 -1.87581 11.0518 -7.10484
3366 4 1 -1.21903 11.7865 -7.24025
3367 4 1 -0.735428 10.837 -6.68808
3370 4 1 -1.59705 11.052 -7.74116
3365 4 1 -1.16341 12.82 -7.7983
3364 4 1 -2.00543 12.4249 -6.96441
3363 4 1 -2.18119 11.9592 -5.87194
3308 4 1 6.26233 12.8581 -7.97164
3313 4 1 7.32792 11.7247 -6.43683
3309 4 1 7.38601 13.2122 -7.76056
3312 4 1 7.02585 11.3096 -7.47478
3311 4 1 7.86755 11.8653 -6.83296
3310 4 1 8.43615 12.7689 -7.24818
3280 4 1 4.45573 15.3032 -7.17431
3281 4 1 5.559 15.8058 -6.85743
3283 4 1 5.37795 16.2977 -6.20412
3285 4 1 5.35589 17.878 -7.09202
3284 4 1 5.29971 16.7025 -7.31972
3282 4 1 4.57896 16.5833 -7.07091
3292 4 1 6.86401 17.0994 -7.25092
3289 4 1 6.61269 18.823 -7.1628
3290 4 1 7.66651 18.5519 -6.52211
3291 4 1 7.63932 17.9195 -7.58862
3293 4 1 7.89042 16.3721 -7.39316
3286 4 1 5.67276 18.6042 -7.975
3288 4 1 7.28063 19.8104 -7.53132
3255 4 1 11.0702 20.8781 -7.85854
3252 4 1 11.6492 21.519 -7.65927
3251 4 1 12.6586 21.3138 -7.03053
3250 4 1 13.4714 21.5032 -6.22519
3253 4 1 10.5696 22.0933 -7.60791
3249 4 1 13.273 22.6603 -6.15117
3248 4 1 13.6316 23.1417 -7.19474
3240 4 1 14.9237 22.2953 -5.65885
3245 4 1 14.2729 23.2078 -6.49351
3247 4 1 14.1353 22.7715 -6.22839
3244 4 1 14.7596 24.096 -5.9875
3242 4 1 15.2605 23.9747 -5.92292
3238 4 1 15.4827 21.7522 -6.05923
3459 4 1 -7.667 7.96999 -3.39073
3461 4 1 -6.92928 7.89116 -3.91501
3478 4 1 -1.88634 7.61049 -3.34304
3480 4 1 -0.663063 7.0304 -2.9221
3457 4 1 -7.32769 8.10589 -4.84048
3458 4 1 -6.6593 8.13087 -3.89614
3460 4 1 -7.89045 8.33795 -4.43793
3462 4 1 -7.31585 8.25029 -2.82647
3465 4 1 -5.62034 9.16787 -3.04501
3469 4 1 -3.20079 9.7382 -3.49888
3471 4 1 -4.58356 8.79252 -4.59911
3473 4 1 -3.0244 10.2986 -4.99548
3470 4 1 -4.06123 8.87811 -3.53659
3472 4 1 -3.63633 9.28783 -5.03673
3476 4 1 -2.96729 8.47895 -4.53643
3468 4 1 -4.18899 9.68842 -2.78769
3477 4 1 -2.06471 8.75079 -3.78493
3474 4 1 -2.63958 9.36359 -4.30345
3475 4 1 -1.80564 8.57131 -4.46599
3361 4 1 -0.748137 12.3901 -4.43398
3362 4 1 -1.83103 11.9239 -4.72611
3360 4 1 0.272827 12.4378 -3.79491
3332 4 1 2.20946 13.1125 -3.86091
3329 4 1 2.56964 12.0639 -3.01586
3331 4 1 2.77933 12.1267 -3.92739
3330 4 1 2.93944 11.0461 -3.42721
3326 4 1 3.29685 13.0786 -2.90125
3324 4 1 3.24931 13.2484 -3.3683
3322 4 1 5.04701 12.7035 -3.10341
3327 4 1 3.79512 13.2116 -4.02204
3328 4 1 3.03125 12.387 -4.11469
3314 4 1 7.57477 11.1906 -5.37977
3318 4 1 6.62884 11.2279 -4.31027
3319 4 1 6.01139 11.8544 -3.55303
3315 4 1 7.87712 12.1343 -4.62957
3317 4 1 7.57746 11.9423 -4.50571
3320 4 1 6.18439 13.0356 -3.16037
3316 4 1 8.30641 12.0591 -3.48478
3352 4 1 -1.46869 14.3331 -3.50937
3353 4 1 -0.884233 13.4914 -4.10428
3354 4 1 -1.05049 14.6508 -3.93486
3355 4 1 -0.263395 13.7723 -4.32385
3346 4 1 -1.26334 15.5716 -3.56773
3351 4 1 -2.51663 14.9296 -3.4921
3334 4 1 1.44495 15.2791 -4.39826
3359 4 1 0.742899 13.4976 -3.40448
3335 4 1 2.61613 14.9935 -4.06327
3333 4 1 1.7098 14.2513 -3.99708
3357 4 1 0.22097 14.4787 -3.81899
3356 4 1 0.739175 14.0852 -4.7945
3337 4 1 2.45496 14.7989 -3.11202
3339 4 1 2.22956 14.641 -3.03284
3342 4 1 2.10214 15.8343 -2.73578
3325 4 1 4.41021 13.5178 -3.08783
3323 4 1 4.32191 13.6581 -2.90511
3336 4 1 3.58146 14.8226 -3.52176
3345 4 1 -0.96187 16.6244 -4.11923
3343 4 1 1.27073 16.5953 -3.2444
3344 4 1 0.085692 16.6761 -3.47356
3234 4 1 14.6595 21.2595 -3.61144
3237 4 1 15.6962 20.9681 -5.24727
3246 4 1 14.1474 23.5683 -5.29312
3239 4 1 15.8582 21.9776 -4.87771
3241 4 1 15.3375 23.2368 -4.93239
3233 4 1 13.9553 22.2573 -3.47124
3235 4 1 13.9532 22.022 -4.14279
3236 4 1 15.0487 21.9303 -4.75807
3243 4 1 15.2346 24.7231 -5.04968
2594 4 1 -5.75765 0.374426 -2.11849
2595 4 1 -6.25833 0.199777 -1.04216
2593 4 1 -6.44103 0.659571 -1.19718
2591 4 1 -7.48824 0.611281 -1.22325
2590 4 1 -7.74135 0.0694295 -0.112164
2619 4 1 -0.124705 0.273598 -1.87718
2623 4 1 -0.0574811 2.00883 -1.26873
2621 4 1 -0.668372 0.645582 -1.04425
2620 4 1 0.545148 0.720277 -0.958664
2622 4 1 0.041334 1.00922 -1.88791
2617 4 1 1.64263 0.131907 -2.66301
3495 4 1 2.02979 2.04177 -1.04781
2618 4 1 1.07489 0.066488 -1.60078
3494 4 1 3.22681 2.06692 -0.817992
2624 4 1 -0.513606 3.06524 -1.16445
2625 4 1 -0.677244 4.28678 -1.39621
2627 4 1 -2.46502 5.00243 -0.324703
2626 4 1 -1.48007 4.27854 -0.434974
3497 4 1 0.00623742 2.72453 -0.439415
3496 4 1 1.08341 2.81709 -0.896679
3492 4 1 2.7547 3.31135 -0.126521
3491 4 1 3.00241 4.47487 -0.325389
2629 4 1 -3.83467 6.65231 -0.140442
2628 4 1 -3.53404 5.47694 -0.182909
3481 4 1 -0.678528 7.32652 -1.80496
3482 4 1 -1.78491 7.53578 -1.53297
3484 4 1 -0.596695 7.60399 -0.502046
3479 4 1 -1.17089 8.00648 -2.38315
3490 4 1 2.33975 5.45137 -0.13013
3486 4 1 1.10062 5.95114 -0.627618
3485 4 1 0.17298 6.6591 -0.593266
3487 4 1 0.541485 6.881 -0.0521423
3464 4 1 -5.52036 9.63201 -1.92748
3466 4 1 -5.57129 10.1641 -2.46549
3463 4 1 -6.4449 8.99193 -2.3904
3467 4 1 -4.86778 9.49998 -1.76709
3483 4 1 -1.65011 8.18831 -0.485346
3321 4 1 5.59273 13.0792 -2.09039
3350 4 1 -2.61841 14.0336 -2.63137
3348 4 1 -2.47613 15.1251 -1.59374
3347 4 1 -1.76304 15.41 -2.55513
3349 4 1 -2.63244 13.9629 -1.4889
3358 4 1 0.51071 14.3233 -2.63824
3341 4 1 2.63945 15.0743 -1.93705
3340 4 1 2.89892 13.9267 -2.31149
3338 4 1 3.00857 14.2742 -2.27655
3229 4 1 13.386 21.885 -0.807631
3228 4 1 13.0306 22.9608 -0.532996
3230 4 1 12.1985 21.9921 -0.587682
3231 4 1 12.9095 22.1612 -1.55391
3232 4 1 13.03 22.4955 -2.65996
3225 4 1 14.1976 22.4174 -0.218716
3227 4 1 14.0015 22.5228 -0.064266
2589 4 1 -7.44324 0.200929 1.02869
3500 4 1 -0.721631 1.94437 0.592308
3503 4 1 -0.118535 0.115992 0.856902
3498 4 1 -0.475638 2.00528 0.463669
3502 4 1 0.221284 0.696277 1.86152
3501 4 1 0.323731 1.25311 0.793374
3493 4 1 3.74956 2.55368 0.0896554
2635 4 1 -3.56032 5.21561 2.01074
2634 4 1 -2.99756 4.45355 1.25375
2633 4 1 -2.31286 5.20418 1.81366
3499 4 1 0.00718765 2.86062 1.09524
2466 4 1 -14.1313 7.21764 2.66281
2465 4 1 -13.3395 7.76191 1.95855
2464 4 1 -12.7872 6.64698 2.13591
2495 4 1 -8.8862 7.20842 2.6068
2494 4 1 -9.03859 6.05348 2.15001
2493 4 1 -10.1222 5.81583 2.58273
2630 4 1 -3.35932 6.5713 0.968996
2632 4 1 -3.22594 5.6362 1.16521
2631 4 1 -2.19703 6.26794 1.02213
2661 4 1 1.97144 7.36171 1.35777
2662 4 1 2.41092 7.5051 2.52211
3488 4 1 1.57437 6.50407 0.241233
3489 4 1 2.19058 5.89591 0.968884
2660 4 1 0.78253 6.95438 1.29643
2659 4 1 0.312967 7.31848 2.27167
2663 4 1 2.37688 8.61695 2.05249
2664 4 1 2.0798 9.60302 1.50896
2666 4 1 1.52383 10.5057 2.29334
2665 4 1 1.38463 9.36838 2.44539
2667 4 1 0.565098 9.91853 2.69131
2681 4 1 6.90535 10.1003 2.18104
2682 4 1 7.61053 11.0041 2.50807
3222 4 1 12.5537 23.4257 2.03081
3223 4 1 12.6856 23.2818 0.867561
3224 4 1 13.3664 22.4161 0.740941
3226 4 1 14.6716 22.9791 0.763722
3219 4 1 15.253 23.9484 2.05883
3220 4 1 14.9129 22.8845 2.15815
3221 4 1 13.7767 23.216 2.23772
3218 4 1 15.3039 22.835 1.85175
3216 4 1 16.2927 22.5729 2.4415
2924 4 1 16.3776 1.98847 4.88894
2923 4 1 17.4337 2.389 4.36492
2777 4 1 21.451 0.951919 4.20276
2781 4 1 23.2628 0.745195 4.8267
2778 4 1 21.6897 0.388927 3.19233
2774 4 1 24.1293 2.08391 4.69376
2775 4 1 23.0068 2.32253 4.70299
2776 4 1 22.5605 1.54683 3.87444
2785 4 1 24.5499 0.0664262 5.06784
2333 4 1 -26.608 5.14824 3.87805
2331 4 1 -26.632 4.00772 5.26964
2332 4 1 -25.9394 4.20483 4.18626
2334 4 1 -25.7655 4.27279 4.10563
2335 4 1 -25.6067 5.14806 4.94623
2473 4 1 -14.7367 4.50069 5.22501
2475 4 1 -14.7788 3.11888 4.99144
2474 4 1 -14.984 4.00001 4.13513
2480 4 1 -11.5702 4.77498 3.00021
2478 4 1 -12.7546 4.42676 5.09384
2479 4 1 -12.3194 4.78894 4.00924
2458 4 1 -13.283 5.11042 4.42053
2481 4 1 -10.4566 4.89479 3.5175
2482 4 1 -9.44827 4.83093 4.17766
2483 4 1 -10.1303 5.19147 5.14161
2485 4 1 -9.96344 5.33067 5.0582
2501 4 1 -8.60031 3.02974 5.02797
2498 4 1 -8.19658 4.98594 3.11785
2499 4 1 -7.77039 4.03291 3.63545
2500 4 1 -7.86328 3.99757 4.81398
2637 4 1 -2.73334 5.0357 4.24655
2636 4 1 -3.3571 5.28352 3.16378
2639 4 1 -2.68761 5.18575 4.38385
2922 4 1 18.1729 3.05881 5.13249
2342 4 1 -27.2133 7.27558 5.3164
2340 4 1 -27.5878 6.81307 5.04055
2339 4 1 -26.3891 6.97221 5.03011
2341 4 1 -26.4376 6.51472 4.75623
2471 4 1 -16.0342 6.46051 4.65976
2469 4 1 -14.508 7.32629 3.64675
2467 4 1 -14.8114 7.16265 3.75521
2468 4 1 -14.2379 6.3888 4.45039
2472 4 1 -15.2296 5.5723 4.93439
2470 4 1 -15.2147 6.40259 3.7715
2457 4 1 -13.9922 5.60783 5.21382
2449 4 1 -16.1033 7.70776 4.43154
2463 4 1 -13.3606 6.07454 2.9051
2461 4 1 -13.379 5.74121 4.14666
2462 4 1 -12.5674 6.5164 3.80339
2460 4 1 -12.4447 5.90683 4.9595
2459 4 1 -12.8562 6.13464 3.89206
2496 4 1 -8.08008 6.67347 3.30289
2492 4 1 -10.5621 6.61353 3.36999
2490 4 1 -10.4315 7.1347 5.32363
2491 4 1 -10.4197 7.5359 4.18307
2497 4 1 -7.99082 5.7357 3.9668
2641 4 1 -4.51559 6.3609 4.74074
2638 4 1 -3.25702 6.18303 4.2244
2640 4 1 -3.57549 5.91853 4.09654
2643 4 1 -4.67198 6.19822 4.65644
2653 4 1 -2.73922 7.98553 5.24103
2648 4 1 -3.16248 7.10865 5.16924
2650 4 1 -2.92179 8.04983 3.57823
2658 4 1 -0.725507 7.58204 2.91942
2657 4 1 -1.79158 7.75228 3.3388
2767 4 1 21.8695 6.10716 4.64928
2448 4 1 -16.3989 8.6449 3.66621
2447 4 1 -15.1367 8.6013 3.81211
2445 4 1 -15.0636 9.60494 4.64148
2446 4 1 -15.6257 9.69578 3.57136
2444 4 1 -16.1062 10.0248 5.0966
2443 4 1 -15.9966 10.409 3.93621
2450 4 1 -15.2832 8.40131 4.92354
2442 4 1 -15.3877 10.4062 5.01911
2489 4 1 -10.7409 8.29142 5.28135
2649 4 1 -3.55585 8.11909 4.55991
2651 4 1 -4.05822 8.37163 3.38515
2652 4 1 -3.28735 8.41931 4.19067
2655 4 1 -0.902802 9.19089 4.19686
2654 4 1 -1.8269 8.75418 4.97969
2656 4 1 -1.04562 8.0804 4.27054
2670 4 1 1.76021 8.90049 3.48972
2669 4 1 2.16626 9.94249 4.06118
2668 4 1 1.70399 9.58316 2.95565
2671 4 1 2.8037 9.49099 3.71428
2674 4 1 3.6212 9.89717 4.75369
2676 4 1 4.70309 9.38163 4.85632
2672 4 1 2.9272 10.6304 3.17901
2677 4 1 5.17675 10.3817 4.34848
2675 4 1 4.63061 10.2312 4.12676
2680 4 1 7.38488 9.43614 3.0725
2678 4 1 6.06762 9.97636 3.52971
2679 4 1 7.18101 10.4995 3.38978
2685 4 1 8.87616 10.594 3.20982
2686 4 1 9.81814 10.0244 2.99349
2684 4 1 8.98101 9.49352 3.00654
2687 4 1 9.15894 10.5481 3.9467
2691 4 1 9.03471 10.2462 5.29336
2692 4 1 8.89107 9.01873 5.13633
2683 4 1 8.64761 10.6851 3.05169
2694 4 1 8.88421 8.5476 4.49678
2695 4 1 10.0137 8.30123 4.98329
2693 4 1 8.09153 9.38487 4.33091
2673 4 1 3.69173 10.8302 4.04109
2688 4 1 8.48905 10.9034 4.80073
3211 4 1 15.7743 21.0409 4.65888
3212 4 1 14.6794 21.0348 4.9529
3214 4 1 16.3715 21.5346 4.57744
3217 4 1 15.2892 22.9162 3.06021
3213 4 1 15.4396 21.9895 5.1454
3215 4 1 16.2836 22.263 3.60136
2328 4 1 -28.5767 2.64188 6.51033
2327 4 1 -28.1699 1.89354 5.54548
2326 4 1 -27.3059 1.02393 5.88659
2325 4 1 -28.0203 0.0354399 6.12299
2502 4 1 -8.35685 2.41954 6.08986
2800 4 1 15.6745 1.20047 6.29693
2801 4 1 14.9056 2.11301 6.39156
2802 4 1 14.2404 2.52675 5.51917
2803 4 1 15.1046 2.24917 6.2794
2804 4 1 15.1638 1.68694 7.22725
2799 4 1 16.7665 0.94977 6.7821
2807 4 1 16.7929 2.52639 7.57631
2919 4 1 18.6953 2.32977 7.68798
2798 4 1 17.7778 0.759126 6.06402
2874 4 1 20.2038 0.677388 6.6511
2873 4 1 19.5016 1.51541 7.0102
2872 4 1 20.5279 2.04884 6.67362
2871 4 1 20.8009 1.73354 7.77488
2868 4 1 21.0945 2.53726 7.77438
2782 4 1 22.5586 0.7397 5.78139
2783 4 1 23.5757 1.24313 5.95876
2787 4 1 24.0307 0.97277 7.1161
2790 4 1 24.5492 0.0175019 8.02016
2786 4 1 24.2726 0.316617 6.25785
2784 4 1 24.7128 0.917685 5.80981
2773 4 1 24.5753 2.20627 5.79118
2789 4 1 24.4121 1.20353 7.88561
2788 4 1 24.4367 0.0277897 7.79375
2329 4 1 -28.3255 3.67342 6.00809
2330 4 1 -27.0999 3.49517 6.22277
2476 4 1 -13.9803 3.89984 5.50539
2477 4 1 -13.1392 4.39783 6.1896
2509 4 1 -10.9911 3.43605 6.73407
2484 4 1 -9.51033 4.58279 5.89497
2510 4 1 -10.6068 3.71396 7.75814
2507 4 1 -9.00314 4.39933 6.79505
2508 4 1 -9.86216 3.53699 6.97761
2504 4 1 -7.46546 4.44666 5.93792
2503 4 1 -7.70043 3.37234 5.58987
2505 4 1 -6.93629 4.8447 7.02354
2506 4 1 -7.88536 4.19098 6.80142
2513 4 1 -7.82678 2.72513 8.03579
2645 4 1 -4.45043 4.77798 6.56596
2928 4 1 13.4276 3.57871 6.38996
2929 4 1 12.7768 4.52081 6.71307
2932 4 1 11.9135 4.57691 7.31669
2931 4 1 12.76 4.7558 6.55975
2933 4 1 12.9031 5.05178 7.79716
2926 4 1 15.066 3.13208 5.63588
2806 4 1 15.9992 3.416 7.65286
2930 4 1 13.6036 3.99909 5.964
2927 4 1 14.4693 3.11449 6.63168
2934 4 1 14.1602 4.85785 7.83984
2925 4 1 16.2041 2.72359 5.91294
2921 4 1 18.3715 3.78416 6.15369
2809 4 1 18.226 3.83665 7.2309
2808 4 1 17.7749 2.9601 7.98572
2920 4 1 19.1951 3.14584 6.82812
2812 4 1 20.9705 5.15435 7.88057
2814 4 1 20.2752 4.59478 6.86515
2810 4 1 19.077 4.70408 6.90597
2811 4 1 20.1987 4.48228 7.15468
2869 4 1 20.1212 3.14088 7.82692
2813 4 1 21.1399 3.93619 7.54341
2770 4 1 23.3527 3.66686 6.20861
2769 4 1 22.7651 4.62724 5.88687
2752 4 1 23.9239 2.88678 8.06612
2756 4 1 22.8092 5.30475 7.85169
2772 4 1 25.0931 2.99537 6.51219
2771 4 1 24.3965 3.99304 6.625
2343 4 1 -27.3695 7.51365 6.49656
2336 4 1 -26.163 5.72392 5.88154
2338 4 1 -25.7405 7.46746 5.86223
2337 4 1 -25.5304 6.46695 6.58534
2453 4 1 -16.5901 6.87752 5.67295
2452 4 1 -15.6421 7.28589 6.22537
2451 4 1 -14.7083 7.43016 5.4098
2454 4 1 -15.9307 6.82684 6.77593
2455 4 1 -15.0788 6.18271 7.33425
2456 4 1 -14.5028 5.98547 6.24937
2488 4 1 -11.5658 7.87239 6.08406
2486 4 1 -10.2792 6.25296 5.78615
2487 4 1 -10.7167 7.06975 6.51653
2642 4 1 -5.32772 6.86643 5.48256
2644 4 1 -4.4685 5.69628 5.83072
2646 4 1 -4.75591 5.93976 6.48115
2647 4 1 -4.06936 6.80323 5.93086
2696 4 1 10.1518 7.33993 5.72472
2698 4 1 12.1045 7.91021 6.74072
2697 4 1 10.9812 7.9842 6.21575
2701 4 1 12.2644 6.97553 7.91223
2699 4 1 11.5368 7.04672 7.35209
2700 4 1 12.3245 6.25612 6.95712
2726 4 1 16.1111 7.48216 6.08772
2727 4 1 16.6994 7.56577 7.16261
2728 4 1 17.8795 7.67482 7.30357
2729 4 1 16.962 7.04252 7.60364
2816 4 1 20.6054 6.15587 6.63472
2815 4 1 21.1239 5.41087 7.31996
2818 4 1 20.011 7.26549 7.41273
2817 4 1 19.7014 6.82752 6.29204
2764 4 1 21.8199 7.71568 7.1819
2766 4 1 22.6438 6.36511 5.43992
2765 4 1 22.1289 7.16259 6.19629
2768 4 1 21.8656 5.38465 5.58323
2759 4 1 23.1182 6.10923 8.00073
2344 4 1 -26.7305 8.41923 7.04046
2690 4 1 9.30173 9.68538 6.36555
2689 4 1 8.37655 10.1861 5.79025
2713 4 1 11.3989 10.0832 5.38945
2712 4 1 11.4226 10.0716 6.57598
2715 4 1 12.6628 9.76374 6.31666
2725 4 1 16.0305 8.6655 6.22432
2723 4 1 15.1617 10.2787 6.9078
2724 4 1 15.2222 9.11077 7.08313
2440 4 1 -16.4641 11.5712 6.20715
2438 4 1 -16.6552 12.4 6.58737
2435 4 1 -16.2853 11.5715 7.32994
2437 4 1 -17.5363 12.0321 5.86717
2436 4 1 -17.2804 11.2745 6.71824
2439 4 1 -15.6679 12.4362 5.91362
2441 4 1 -15.4855 10.845 6.0956
2433 4 1 -15.6961 12.9169 7.25088
2434 4 1 -15.224 11.9315 7.75866
2710 4 1 10.1484 11.122 7.55595
2716 4 1 12.7287 10.9453 6.37344
2717 4 1 13.1612 11.5075 5.46435
2714 4 1 12.1533 10.7883 5.81632
2719 4 1 13.1078 12.4152 6.45056
2711 4 1 11.1033 11.2012 6.9403
2718 4 1 13.632 11.2293 6.50987
2721 4 1 14.9701 11.8093 6.80511
2720 4 1 13.835 11.4542 6.62538
2722 4 1 15.7126 11.0487 6.19221
2432 4 1 -15.6406 13.8716 8.03469
3196 4 1 20.701 15.6817 7.98236
3207 4 1 16.7484 18.7425 6.15686
3205 4 1 17.9927 16.8006 6.79248
3206 4 1 17.5458 17.9681 6.53206
3204 4 1 18.8505 16.4896 7.6053
3209 4 1 15.8807 20.3673 5.54771
3208 4 1 15.7435 19.2388 5.70769
3210 4 1 16.4803 21.4321 5.54283
2512 4 1 -8.84546 2.58037 8.69112
2517 4 1 -5.60814 1.23806 9.32368
2516 4 1 -6.07774 2.34914 9.40045
2518 4 1 -4.80181 0.582889 8.83277
2519 4 1 -3.96013 1.04003 9.53716
2520 4 1 -4.09756 0.894287 10.7099
2541 4 1 -0.885353 0.0817526 8.36549
2942 4 1 12.4062 1.725 9.98324
2945 4 1 11.8772 0.677731 10.7395
2941 4 1 13.5027 1.34697 9.88643
2805 4 1 15.7273 2.30295 8.09277
2912 4 1 15.9456 2.30174 10.0179
2940 4 1 14.6476 1.43697 9.97284
2939 4 1 14.3677 2.5934 9.7241
2918 4 1 18.4975 1.2282 8.10263
2916 4 1 18.7126 0.234916 9.30899
2915 4 1 18.1236 0.154056 8.30259
2914 4 1 17.5731 0.997759 8.84796
2913 4 1 16.5871 1.37477 9.53527
2917 4 1 18.7002 1.44433 9.31253
2870 4 1 20.3086 2.26073 8.64616
2867 4 1 20.9092 2.35947 8.95765
2866 4 1 19.9515 2.50593 9.57954
2865 4 1 20.8573 2.53666 10.448
2862 4 1 21.2531 2.68788 10.7308
2857 4 1 23.9515 2.52135 10.4071
2511 4 1 -9.44684 3.4592 8.13316
2514 4 1 -7.83724 3.71744 8.76751
2515 4 1 -7.11594 2.97803 9.42009
2936 4 1 13.3858 4.37084 8.28335
2938 4 1 14.6836 3.78079 9.71207
2937 4 1 13.5926 4.22042 9.50753
2935 4 1 14.4173 4.48278 8.92197
2740 4 1 17.6374 5.02363 10.4578
2748 4 1 20.9575 4.90491 10.3914
2751 4 1 23.5653 3.90079 8.38454
2749 4 1 21.6542 4.48995 9.49255
2750 4 1 22.8268 4.20628 9.25716
2753 4 1 22.9439 3.58141 8.2379
2754 4 1 22.1546 4.47898 8.32391
2755 4 1 22.9146 5.13518 8.96764
2858 4 1 22.9762 3.17998 10.0289
2855 4 1 23.8736 4.26469 9.37772
2856 4 1 23.9825 3.14377 9.3742
2853 4 1 25.8833 3.99939 10.1197
2854 4 1 24.8264 3.60862 9.74077
2849 4 1 25.3423 5.35646 10.3452
2346 4 1 -27.0256 8.05466 8.58472
2347 4 1 -26.416 7.03694 8.65236
2348 4 1 -26.1392 5.91629 9.08791
2349 4 1 -25.3293 6.23991 9.92078
2702 4 1 12.3627 7.86213 8.66695
2731 4 1 15.4267 6.64997 9.30468
2733 4 1 15.7185 6.32203 10.1304
2732 4 1 14.4799 6.42574 10.0299
2730 4 1 16.4149 6.61321 8.68728
2819 4 1 20.3268 7.43198 8.59021
2820 4 1 19.9394 7.76364 9.63366
2763 4 1 22.145 7.17646 8.13484
2760 4 1 22.7489 6.80762 8.94177
2757 4 1 22.0018 5.84983 8.53888
2761 4 1 21.6692 7.10336 9.28033
2758 4 1 23.095 5.487 9.02371
2747 4 1 21.9007 5.39291 10.7523
2841 4 1 24.9375 7.49124 10.6531
2345 4 1 -26.2296 8.73129 8.10977
2382 4 1 -18.3646 10.5871 10.7484
2703 4 1 12.0051 9.06258 8.86365
2704 4 1 12.0193 10.0904 9.45678
2705 4 1 11.8533 9.57856 8.39876
2706 4 1 11.9208 10.4127 9.23591
2822 4 1 18.397 9.43666 9.45244
2821 4 1 19.4487 8.83449 9.37631
2823 4 1 19.0308 10.1772 10.1684
2825 4 1 19.4646 9.01133 10.5995
2832 4 1 20.5998 10.696 8.62579
2826 4 1 20.6353 8.9217 10.2542
2831 4 1 20.2098 10.3598 9.72147
2762 4 1 22.0843 8.1519 8.89988
2833 4 1 21.6146 10.4151 9.12934
2834 4 1 22.4831 10.7658 9.9132
2836 4 1 23.8863 10.37 9.84972
2837 4 1 23.9837 9.47055 10.6925
2379 4 1 -19.358 12.7859 9.75541
2383 4 1 -18.1888 10.8565 9.63605
2380 4 1 -18.362 12.8676 10.5009
2381 4 1 -18.3106 11.7242 10.7374
2708 4 1 10.636 11.4458 9.35846
3122 4 1 10.3766 12.958 10.4964
2709 4 1 11.0882 11.5901 8.14762
2707 4 1 11.4487 11.182 8.43176
3124 4 1 11.9308 13.3958 9.8141
2829 4 1 20.7293 11.2326 9.16765
2828 4 1 20.3305 10.9129 10.2405
2830 4 1 21.1208 10.8959 10.2743
2835 4 1 23.3509 11.1425 9.14168
2376 4 1 -20.0454 13.6787 10.0023
2378 4 1 -19.457 13.9625 10.092
2412 4 1 -20.5996 15.6368 10.5634
2421 4 1 -16.7406 15.7967 9.96392
2420 4 1 -16.2848 14.8477 10.4175
2431 4 1 -16.1681 14.1654 9.03085
2419 4 1 -16.9508 15.744 10.0866
2430 4 1 -15.4208 14.9404 9.53626
2429 4 1 -14.5312 15.6083 9.6565
3120 4 1 8.8533 13.5282 10.7257
3123 4 1 10.8302 13.5827 9.55459
3144 4 1 12.9198 15.4595 10.2984
3125 4 1 12.0097 13.5082 8.61023
3126 4 1 12.2627 13.6023 9.7826
3148 4 1 15.2636 15.5705 10.2358
3150 4 1 15.8745 15.3474 9.45211
3149 4 1 16.3949 15.9024 10.3802
3151 4 1 16.1798 15.7664 10.555
3199 4 1 19.4698 15.9812 10.0368
3194 4 1 20.3477 14.8073 8.63642
3193 4 1 20.5048 15.3398 9.78721
3195 4 1 20.3795 15.8194 9.21568
3191 4 1 21.1086 14.5718 10.5518
3192 4 1 19.9553 14.4707 10.3869
3188 4 1 21.9233 14.5831 10.7604
2415 4 1 -19.0273 16.9222 9.90584
2422 4 1 -16.5512 16.7967 9.23867
2416 4 1 -18.0456 16.2422 9.90223
2417 4 1 -18.0398 17.3107 9.40833
2418 4 1 -17.4678 16.7904 10.3358
2423 4 1 -15.6459 17.1451 8.54655
2428 4 1 -14.6886 16.6873 10.2156
2425 4 1 -14.6082 17.9908 10.4659
2424 4 1 -14.8126 17.6167 9.33602
3137 4 1 11.7636 18.1816 10.7413
3202 4 1 17.968 16.2535 9.44782
3201 4 1 18.0107 16.7017 8.3841
3203 4 1 17.8076 16.6131 8.304
3156 4 1 18.2065 16.7227 10.2976
3197 4 1 21.0137 16.677 8.73936
3198 4 1 20.2749 16.661 9.63679
3200 4 1 18.9398 16.3742 9.02101
2523 4 1 -5.13095 0.400701 12.4887
2522 4 1 -4.36091 0.254212 11.5154
2947 4 1 13.1589 0.76547 11.2789
2943 4 1 12.0998 2.12435 11.1376
2944 4 1 11.0527 1.48356 11.0734
2951 4 1 10.8949 2.06208 13.0316
2950 4 1 11.6324 1.11485 12.9026
2948 4 1 12.5504 0.113161 12.1601
2949 4 1 12.7963 0.650528 13.1217
2911 4 1 16.5899 2.50446 11.0295
2910 4 1 16.5686 1.47837 11.6887
2909 4 1 16.6667 0.395524 11.0516
2864 4 1 20.2977 1.66669 11.0918
2863 4 1 21.4587 1.76397 11.4437
2861 4 1 21.5486 1.87151 11.6052
2859 4 1 23.464 2.37578 10.8484
2860 4 1 22.7514 1.88728 11.6272
2736 4 1 15.3724 5.35083 12.609
3040 4 1 15.9476 4.65048 13.2367
3041 4 1 16.7075 3.89832 12.6527
3042 4 1 17.4109 4.32635 13.4247
2741 4 1 18.5206 5.11621 11.298
2742 4 1 19.2871 5.36428 12.0938
2851 4 1 25.676 3.5942 11.769
2850 4 1 25.5035 4.20047 10.8145
2852 4 1 26.0886 4.60132 11.1992
2848 4 1 24.3237 5.17453 10.9378
2351 4 1 -24.9508 6.80768 12.2718
2350 4 1 -24.9409 6.65849 11.0542
2353 4 1 -24.0351 6.21385 12.3038
2352 4 1 -24.0535 7.2789 11.7228
2355 4 1 -23.5749 7.48771 12.9439
2356 4 1 -23.983 6.32853 12.9785
2734 4 1 15.3722 6.22177 11.2482
2735 4 1 15.7128 6.47308 12.3458
2737 4 1 15.814 5.62891 11.5055
3043 4 1 17.2319 5.45692 13.1385
2738 4 1 16.9537 5.61011 11.2174
3044 4 1 16.7152 6.38015 12.7525
2739 4 1 18.2067 5.6969 11.1783
3045 4 1 17.4528 7.21225 12.1814
2743 4 1 20.0721 6.03506 12.8087
2745 4 1 20.9347 6.93334 11.7978
2744 4 1 20.6931 5.83248 11.8239
2746 4 1 21.8814 6.23004 11.6054
2846 4 1 23.7973 5.52967 11.7508
2843 4 1 23.847 7.67785 12.7814
2844 4 1 23.4935 6.5654 13.0784
2847 4 1 24.8846 6.02359 11.5487
2845 4 1 24.4813 5.88973 12.7147
2842 4 1 24.5913 7.89832 11.7946
2368 4 1 -21.9845 9.71053 12.526
2363 4 1 -23.0822 8.43524 12.81
2365 4 1 -22.9512 9.75466 12.0399
2366 4 1 -22.3605 10.5708 11.5578
2364 4 1 -22.7758 8.61323 11.6102
2369 4 1 -21.1977 9.02868 11.9798
2370 4 1 -20.7076 10.2259 11.989
2385 4 1 -17.4199 10.1773 11.0284
2384 4 1 -18.4255 10.7325 10.8323
2386 4 1 -16.5074 9.91904 11.7372
2388 4 1 -16.2009 9.89627 12.4755
3114 4 1 11.0613 10.4802 12.8032
3050 4 1 15.8838 10.3586 12.649
3048 4 1 17.5812 9.21206 11.6785
3046 4 1 17.8218 8.40233 12.0225
3047 4 1 18.4954 9.31214 12.5129
3049 4 1 16.4854 9.59586 12.1231
2824 4 1 19.8635 10.0433 11.0248
2827 4 1 20.5398 9.93679 10.8927
3179 4 1 21.0503 10.7131 13.2067
3178 4 1 20.3243 10.0937 12.5309
2840 4 1 24.1853 8.30097 11.0264
2838 4 1 23.5993 10.5198 11.2895
2839 4 1 24.2319 9.49418 11.0844
2371 4 1 -21.0941 11.3712 11.662
2373 4 1 -20.0219 12.6347 12.5287
2374 4 1 -19.9461 12.3542 11.2929
2372 4 1 -20.3042 11.5439 12.5974
2367 4 1 -21.5236 10.832 12.4072
2387 4 1 -16.5537 11.01 12.1416
2389 4 1 -16.3726 10.8798 11.7958
2390 4 1 -17.5077 11.0034 12.2897
2391 4 1 -17.0792 11.9491 12.9518
2392 4 1 -17.4526 10.8918 13.0488
2393 4 1 -17.3237 11.6658 12.2213
2395 4 1 -18.1553 12.1738 11.8044
2394 4 1 -17.9368 12.3676 12.9945
2396 4 1 -17.8992 13.1624 12.5233
3118 4 1 8.07894 13.2072 12.6082
3117 4 1 9.24636 12.8955 12.4435
3116 4 1 9.99994 12.0699 11.9437
3115 4 1 11.0712 11.5223 12.1424
3173 4 1 15.7517 12.4956 11.8354
3172 4 1 16.0618 13.3006 11.0301
3174 4 1 16.9649 12.6577 11.9014
3175 4 1 17.887 12.0173 11.5866
3177 4 1 19.8391 11.1999 12.4551
3176 4 1 19.0314 11.8834 11.8619
3184 4 1 20.4293 11.6637 13.0888
3185 4 1 21.128 12.6763 12.9337
3186 4 1 21.6701 12.9148 11.9075
2377 4 1 -20.1292 13.7614 11.1656
2413 4 1 -19.8115 15.8282 11.514
2375 4 1 -19.9479 13.5469 11.1663
2408 4 1 -21.0107 14.1919 12.9363
2410 4 1 -20.3314 15.2238 11.0099
2409 4 1 -20.5939 14.3626 11.84
2397 4 1 -17.7077 14.2705 12.7799
3119 4 1 7.86243 13.4721 11.3915
3121 4 1 9.95254 14.0726 10.8931
3127 4 1 12.3119 13.9699 10.9734
3142 4 1 13.3319 15.7327 11.7189
3129 4 1 11.2548 14.2996 12.8177
3128 4 1 11.5556 14.3459 11.7166
3130 4 1 12.3271 14.3717 13.3936
3131 4 1 12.2681 15.4642 12.9282
3145 4 1 13.6024 15.012 11.1533
3146 4 1 14.7742 15.2699 11.0875
3143 4 1 13.8866 14.988 10.8809
3167 4 1 14.7677 14.2059 12.7308
3168 4 1 15.6085 13.8828 13.384
3170 4 1 16.3443 13.7311 13.2562
3171 4 1 16.5316 13.776 12.1133
3152 4 1 16.8105 16.0963 11.4996
3162 4 1 18.5408 15.9692 13.1389
3165 4 1 16.2218 14.8035 12.8491
3164 4 1 17.2952 15.012 13.4341
3159 4 1 18.9679 16.0337 12.5082
3158 4 1 19.2608 15.2195 11.5068
3160 4 1 20.0522 15.6355 12.1646
3189 4 1 22.5406 14.4277 11.7337
3187 4 1 22.2931 13.6 11.2367
3190 4 1 21.7901 13.7433 11.0312
2414 4 1 -18.9724 16.5868 11.1181
2411 4 1 -20.2544 16.4723 11.2649
2426 4 1 -13.7128 18.3325 11.0824
2427 4 1 -14.4658 17.4815 11.1406
3141 4 1 13.4295 16.7641 12.2311
3139 4 1 12.6855 18.1596 11.9278
3132 4 1 12.3113 16.5686 13.3542
3134 4 1 11.1243 17.1614 13.3372
3140 4 1 12.3186 17.2478 12.5025
3135 4 1 11.0911 16.5706 12.2986
3136 4 1 11.5893 17.5493 11.7664
3147 4 1 15.3751 16.2831 11.2042
3153 4 1 16.6369 17.2599 11.81
3155 4 1 17.9603 17.4379 11.2315
3154 4 1 17.0877 18.2953 11.3139
3161 4 1 19.1584 16.4251 12.2509
3157 4 1 19.0156 16.3144 11.0547
3138 4 1 11.7766 18.9182 11.6366
2952 4 1 10.219 2.89821 13.5713
2954 4 1 11.7599 3.70301 15.0609
2953 4 1 11.1471 3.28733 14.107
3039 4 1 15.236 4.55058 14.1985
2354 4 1 -23.9514 6.49905 13.4885
2357 4 1 -23.0774 6.21884 13.6639
2358 4 1 -22.0808 6.87431 13.5556
2360 4 1 -21.6916 7.85806 14.472
2361 4 1 -22.788 7.6893 13.9733
2359 4 1 -21.0363 6.93142 14.0212
3108 4 1 11.7669 7.89646 15.2041
3033 4 1 14.652 7.91354 15.8212
3038 4 1 15.3325 5.70193 14.4986
3037 4 1 14.3101 5.89406 15.029
3034 4 1 14.731 6.68115 15.8644
2362 4 1 -23.3583 8.77345 13.8904
3109 4 1 12.9172 8.41577 15.1969
3111 4 1 12.6358 10.1691 15.0998
3110 4 1 11.9931 9.20931 15.4401
3098 4 1 11.2194 10.1561 15.92
3053 4 1 14.0484 10.7335 14.1027
3032 4 1 14.9313 8.74482 14.9898
3031 4 1 13.9387 9.02081 14.416
3028 4 1 16.0753 9.3085 13.9029
3029 4 1 15.0812 9.72515 14.5486
3027 4 1 15.6594 9.91869 14.9147
3030 4 1 14.833 8.74229 15.1398
3064 4 1 14.4754 10.6617 15.8297
3062 4 1 14.8869 10.0376 15.9965
3051 4 1 16.208 10.2856 13.7318
3025 4 1 17.0108 10.4564 16.0792
3180 4 1 21.995 10.6234 13.8806
2405 4 1 -19.8809 12.7517 13.5959
2406 4 1 -20.8488 13.3492 13.4937
2403 4 1 -20.8736 13.154 14.9571
2404 4 1 -20.1405 12.27 14.6872
2402 4 1 -19.7763 12.7048 14.7254
3099 4 1 10.3434 10.904 15.7636
3096 4 1 10.1293 11.4302 15.3669
3112 4 1 12.272 11.1016 14.3848
3097 4 1 11.2575 11.1319 15.1576
3095 4 1 11.2967 11.4087 15.1655
3113 4 1 11.3864 11.3695 13.6243
3091 4 1 11.8522 13.0992 15.658
3052 4 1 15.2863 10.8724 14.076
3055 4 1 16.1235 11.6391 14.8199
3054 4 1 14.9744 11.3611 14.3476
3026 4 1 15.9211 10.776 15.7469
3057 4 1 14.1548 12.2486 15.6349
3056 4 1 15.314 12.2018 15.3356
3058 4 1 14.9749 12.2867 14.7341
3059 4 1 14.0156 12.5443 14.0892
3060 4 1 13.7975 11.7537 14.8764
3061 4 1 14.4427 10.8299 15.3233
3182 4 1 20.7642 12.5015 14.3316
3181 4 1 21.1666 11.3303 14.3547
3183 4 1 20.9059 11.2985 14.0421
2401 4 1 -19.0716 13.6138 14.3958
2407 4 1 -21.0433 14.3477 14.1096
2399 4 1 -18.3465 14.1533 13.8814
2400 4 1 -18.7135 14.6508 14.9278
2398 4 1 -17.4282 14.893 13.846
3092 4 1 10.8938 13.6902 15.3221
3166 4 1 15.5361 14.2019 13.6021
3169 4 1 16.3188 14.1595 14.3867
3163 4 1 17.639 16.0593 13.9749
3133 4 1 11.3534 16.4371 14.1627
2958 4 1 10.4483 1.96149 17.6582
2962 4 1 10.2887 1.02075 18.3711
2959 4 1 11.2094 1.77428 16.8102
2960 4 1 12.1481 1.90876 17.5014
2961 4 1 10.921 1.66485 17.5515
2957 4 1 10.3067 3.05387 17.1515
2955 4 1 11.5172 3.50686 16.2903
2956 4 1 11.5367 2.93435 17.3861
2976 4 1 10.7485 6.34819 18.1885
3107 4 1 11.2605 7.43574 16.249
2977 4 1 11.5831 6.98568 18.813
3035 4 1 15.1156 6.61265 17.0299
2982 4 1 14.5707 6.04719 18.4844
3036 4 1 14.5537 5.92644 16.1955
2981 4 1 14.5278 7.20794 18.7167
2980 4 1 13.5085 7.86736 18.5624
3010 4 1 16.1497 8.0044 18.7537
3016 4 1 17.313 8.01099 18.2588
3017 4 1 18.4976 7.93527 18.2987
3015 4 1 18.104 7.64072 17.3926
3011 4 1 16.4434 7.78096 17.6302
3014 4 1 17.6989 6.86845 18.26
3013 4 1 17.4917 8.05754 18.2315
3103 4 1 10.3908 9.31031 17.6525
3104 4 1 10.3016 8.15713 17.3814
3105 4 1 10.5315 8.3632 16.2275
3106 4 1 11.5289 8.34187 16.9437
3100 4 1 10.9442 10.0121 16.1547
3101 4 1 11.109 9.78272 17.3839
3102 4 1 11.0825 9.49781 18.6088
3066 4 1 13.4299 10.1716 17.1513
3063 4 1 14.2845 10.3723 16.9591
3024 4 1 17.6865 10.367 17.0074
3021 4 1 17.1679 10.1792 17.1663
3018 4 1 17.9738 8.93406 17.7727
3019 4 1 17.6004 9.96382 18.2246
3020 4 1 16.5775 10.5553 18.2098
3012 4 1 16.4007 8.18318 18.8204
3094 4 1 11.2101 11.8032 16.3047
3093 4 1 11.144 12.9895 16.3717
3067 4 1 13.2121 11.342 17.5563
3089 4 1 12.6205 13.18 17.4073
3090 4 1 11.995 12.4787 16.7333
3068 4 1 12.0903 10.9825 17.326
3069 4 1 12.7646 11.1338 18.2952
3065 4 1 13.5833 11.1102 16.5154
3023 4 1 16.5521 10.8301 16.6271
3022 4 1 17.6483 11.2289 16.9423
3088 4 1 12.7906 14.2216 18.0696
2963 4 1 10.451 0.955639 19.5731
2966 4 1 9.58419 2.65947 19.5465
2965 4 1 10.4771 1.82684 19.6193
2964 4 1 11.3636 1.41504 20.2553
2967 4 1 8.76414 3.56242 19.5102
2970 4 1 10.2186 4.20425 20.0015
2969 4 1 9.0442 4.31152 20.4783
2968 4 1 9.79407 4.02212 19.5672
2971 4 1 10.2001 3.64183 21.0513
2972 4 1 10.719 4.41783 20.3556
2973 4 1 11.0583 5.14763 19.4707
2989 4 1 14.4506 5.00776 21.4978
2978 4 1 11.6066 7.83967 19.7183
2979 4 1 12.792 7.70636 19.5234
2974 4 1 11.5259 6.22235 19.6882
2975 4 1 10.9942 5.4966 18.9378
2992 4 1 12.9964 5.79736 21.4994
2994 4 1 12.6954 7.13775 21.122
2984 4 1 14.7433 6.19039 20.0189
2983 4 1 15.4471 5.78729 19.1888
2986 4 1 14.0126 6.70972 21.335
2985 4 1 13.8225 6.95869 20.161
2988 4 1 14.1343 6.13947 21.1159
3009 4 1 16.6443 7.15019 19.5129
3008 4 1 17.1946 7.29432 20.6351
3006 4 1 16.4888 7.1001 21.2486
3007 4 1 16.1713 6.72143 20.1407
3073 4 1 13.0496 10.1781 21.0361
3070 4 1 12.9758 10.0641 18.8473
3072 4 1 13.4258 9.91518 20.01
3083 4 1 12.0451 12.3055 20.178
3081 4 1 12.6607 13.3944 20.0089
3071 4 1 13.3776 11.0589 19.5794
3084 4 1 11.6974 13.3113 20.8111
3082 4 1 13.226 12.3457 20.3382
3078 4 1 13.0727 12.7873 21.3703
3074 4 1 13.2897 11.2169 21.5207
3079 4 1 13.7649 13.1854 20.5325
3077 4 1 14.0588 12.0127 21.4215
3086 4 1 12.4912 14.7821 20.0025
3087 4 1 12.2932 14.0233 19.0628
3085 4 1 12.3102 14.3386 21.1638
3080 4 1 13.1946 14.26 20.5098
2990 4 1 14.523 4.57451 22.6175
2991 4 1 13.7428 4.88249 21.7147
2993 4 1 12.6009 6.59268 22.2652
2995 4 1 12.6695 7.51235 22.1883
2987 4 1 15.2068 6.44355 21.6435
3004 4 1 16.3213 7.38665 22.4466
3005 4 1 16.7156 6.26477 22.0976
2997 4 1 12.9919 8.75811 23.1683
2996 4 1 12.202 8.61424 22.3741
2998 4 1 14.1186 8.63272 22.6862
3000 4 1 14.3088 8.49368 22.9681
3001 4 1 15.1171 9.35281 22.7513
2999 4 1 14.0703 9.62118 23.3201
3075 4 1 14.3132 10.6576 21.924
3003 4 1 16.862 8.45051 22.1218
3002 4 1 16.2831 9.46834 22.304
3076 4 1 14.7993 11.608 22.2398
ITEM: TIMESTEP
9700000
ITEM: NUMBER OF ATOMS
1913
ITEM: BOX BOUNDS ff ff ff
-3.5000000000000000e+01 3.5000000000000000e+01
-3.5000000000000000e+01 3.5000000000000000e+01
-3.5000000000000000e+01 3.5000000000000000e+01
ITEM: ATOMS id mol type x y z
1850 4 1 -2.57762 -27.8288 -6.32534
1851 4 1 -1.79467 -27.0341 -6.67758
1849 4 1 -2.09444 -26.8526 -5.81802
1852 4 1 -2.4108 -26.5732 -5.74711
1840 4 1 1.8766 -26.4972 -5.66244
1842 4 1 1.4488 -26.6689 -5.76495
1843 4 1 0.437473 -26.0837 -5.85982
1838 4 1 1.23415 -25.2368 -5.52613
1813 4 1 9.9843 -25.7392 -5.54192
1812 4 1 11.1062 -26.0953 -5.71821
2047 4 1 -8.50166 -23.9209 -5.39615
2048 4 1 -8.20021 -22.8643 -5.74756
3591 4 1 -3.10759 -18.491 -6.18243
3592 4 1 -3.34827 -17.2939 -5.93624
3595 4 1 -3.01479 -16.9476 -6.92833
3593 4 1 -2.33886 -16.9287 -6.2783
2189 4 1 -23.6302 -13.5094 -6.94316
2194 4 1 -22.6053 -14.1285 -5.43789
2193 4 1 -21.8619 -14.8272 -6.1273
2195 4 1 -22.8326 -15.3067 -5.73039
2190 4 1 -23.5189 -14.6311 -6.7472
2192 4 1 -22.2005 -14.758 -7.23558
2191 4 1 -23.1673 -15.1408 -7.78905
2180 4 1 -20.5233 -14.2935 -6.21571
2182 4 1 -21.447 -13.7952 -6.32969
3597 4 1 -2.70212 -15.8552 -7.42177
3594 4 1 -2.49131 -15.9189 -6.87244
3596 4 1 -2.45597 -16.0559 -6.33248
3598 4 1 -1.84121 -15.2269 -6.91054
3599 4 1 -1.7941 -14.3281 -6.15914
2187 4 1 -23.7521 -13.1814 -7.47371
2186 4 1 -23.0157 -12.7142 -6.62226
2188 4 1 -23.4872 -12.4873 -6.51636
2185 4 1 -22.4999 -11.7964 -7.26304
2184 4 1 -21.6187 -12.3849 -6.77023
2183 4 1 -21.3339 -12.7914 -5.68592
3614 4 10 -5.09865 -10.886 -5.52822
3611 4 1 -5.37623 -11.8555 -5.78652
3613 4 10 -4.95512 -11.2993 -6.65644
3602 4 1 -2.94812 -13.4121 -6.05575
2158 4 1 -16.2189 -9.64249 -5.46933
2159 4 1 -17.034 -10.424 -5.4282
3612 4 10 -5.21997 -10.7298 -5.55667
1848 4 1 -1.6371 -27.3109 -4.73926
1847 4 1 -1.77818 -28.4347 -5.19676
1846 4 1 -0.893178 -27.5816 -4.9925
1841 4 1 1.92601 -27.6545 -5.23103
1822 4 1 6.8291 -27.6373 -2.8943
1820 4 1 8.98699 -27.7724 -3.00463
2046 4 1 -8.81518 -24.3246 -4.28093
2040 4 1 -5.4039 -24.9582 -3.94461
2039 4 1 -6.24006 -25.2379 -4.6785
2037 4 1 -5.77037 -25.3461 -2.86661
1855 4 1 -3.61993 -25.8932 -4.124
1853 4 1 -3.34166 -26.515 -4.99466
1856 4 1 -3.13661 -24.9573 -3.53709
2038 4 1 -5.36582 -25.4251 -3.93156
1854 4 1 -2.52494 -25.8166 -4.46832
1844 4 1 -0.0758354 -25.6352 -4.85827
1845 4 1 -0.278797 -26.6986 -5.23497
1857 4 1 -2.22794 -25.7095 -3.34071
1839 4 1 2.32834 -25.5005 -5.12408
1837 4 1 1.94791 -24.2469 -5.33686
1834 4 1 3.06887 -24.2692 -4.80988
1833 4 1 3.89142 -24.6914 -4.05267
1825 4 1 5.29266 -26.3402 -3.66013
1826 4 1 6.35124 -26.3942 -4.27747
1829 4 1 6.95213 -25.1847 -4.07676
1828 4 1 6.81563 -26.1233 -3.3053
1827 4 1 5.80692 -25.5187 -3.63081
1830 4 1 5.88913 -24.7208 -4.38123
1823 4 1 6.07054 -26.742 -2.8926
1816 4 1 9.98491 -25.6268 -4.30054
1817 4 1 8.72968 -25.4499 -4.42765
1815 4 1 8.78555 -25.9206 -4.54767
1818 4 1 9.22395 -25.4788 -3.34971
1814 4 1 9.41521 -26.7624 -5.214
1819 4 1 8.99978 -26.6923 -3.35785
1810 4 1 11.647 -25.2548 -4.17614
1811 4 1 11.6407 -26.3587 -4.63085
1809 4 1 11.2613 -25.5747 -3.10465
1808 4 1 12.0413 -24.6268 -2.96486
1806 4 1 14.0691 -24.5801 -3.01309
2049 4 1 -8.34256 -22.9537 -4.5832
2052 4 1 -9.04006 -21.8889 -3.50923
2042 4 1 -6.4207 -23.8941 -4.34647
2050 4 1 -7.34384 -22.3742 -4.22231
2045 4 1 -8.04549 -23.9113 -5.10264
2044 4 1 -6.87257 -24.1859 -4.75227
2043 4 1 -6.46933 -23.0607 -5.23487
2030 4 1 -6.63072 -22.9771 -2.97146
2029 4 1 -7.78859 -22.533 -2.97256
2041 4 1 -5.32216 -23.8212 -3.71622
1835 4 1 2.57563 -23.7698 -3.79496
1836 4 1 1.53329 -23.668 -4.40176
1832 4 1 4.94206 -24.111 -4.02057
1831 4 1 5.94628 -23.542 -4.21617
2059 4 1 -12.3722 -21.0526 -3.06023
2057 4 1 -12.4564 -20.3291 -3.13744
2056 4 1 -11.4704 -19.7235 -3.07534
2055 4 1 -10.5341 -19.4061 -3.70166
2053 4 1 -9.52093 -21.3218 -4.41074
2054 4 1 -10.1771 -20.5799 -3.74069
2051 4 1 -7.98619 -21.4713 -3.78935
3575 4 1 -0.0920608 -19.3506 -3.21407
2197 4 1 -22.615 -16.8298 -4.06743
2199 4 1 -21.8185 -16.2223 -3.45393
2198 4 1 -22.655 -16.8763 -2.90184
3539 4 1 -2.73356 -18.1839 -2.69337
3590 4 1 -3.0833 -18.3144 -4.9532
3589 4 1 -2.59573 -18.0199 -3.94189
3588 4 1 -1.52814 -18.4638 -3.44393
3580 4 1 -0.467807 -16.2665 -2.8756
3577 4 1 1.16553 -17.5131 -3.72675
3578 4 1 1.13343 -16.4303 -3.18791
3576 4 1 0.80213 -18.5121 -3.2252
2196 4 1 -23.2057 -16.0256 -4.8201
2181 4 1 -20.975 -13.8493 -5.22842
2175 4 1 -19.9217 -14.3067 -3.73401
2178 4 1 -20.3284 -13.9383 -4.55936
2176 4 1 -21.0709 -14.4114 -4.19149
2179 4 1 -20.4829 -14.9384 -5.17058
2173 4 1 -19.2847 -14.2425 -3.37113
2200 4 1 -20.9266 -15.3861 -3.42881
3606 4 1 -3.59026 -14.0971 -3.44435
3607 4 1 -4.60231 -13.8871 -4.12204
3600 4 1 -1.18923 -13.8672 -5.202
2177 4 1 -21.3164 -13.3215 -4.36992
2174 4 1 -20.0886 -13.4084 -2.90002
2172 4 1 -19.0334 -13.1245 -3.80587
2171 4 1 -18.0308 -13.1704 -2.9889
2170 4 1 -17.2521 -12.2688 -2.99395
2167 4 1 -15.7225 -11.0889 -3.41077
3609 4 1 -5.04844 -12.319 -4.04745
3608 4 1 -3.96208 -12.9243 -4.03738
3610 4 1 -5.02486 -12.8868 -5.15093
3605 4 1 -2.92969 -13.4108 -4.17997
3603 4 1 -3.26573 -12.6097 -5.22176
3601 4 1 -2.09212 -12.9442 -5.29819
3604 4 1 -2.2698 -13.295 -5.22565
2157 4 1 -16.7322 -10.1595 -4.50031
2154 4 1 -17.737 -10.474 -3.18481
2155 4 1 -17.6422 -9.30742 -3.39862
2156 4 1 -17.9821 -10.155 -4.3019
2161 4 1 -16.4279 -8.28624 -4.50952
2160 4 1 -16.7355 -9.3705 -4.94566
2153 4 1 -17.8978 -9.28165 -2.91426
2164 4 1 -14.5891 -9.22391 -2.88899
2162 4 1 -16.0045 -8.67456 -3.45491
2606 4 1 -4.26049 -4.47364 -2.84366
2607 4 1 -3.13619 -4.66727 -3.01736
2608 4 1 -2.27385 -3.92719 -2.75003
2612 4 1 -1.71363 -4.32315 -4.01704
2613 4 1 -1.62125 -3.25947 -3.35863
2611 4 1 -0.865681 -3.46016 -3.84447
2610 4 1 -0.814699 -4.46128 -3.21377
2619 4 1 -6.475 -0.428486 -2.97142
2616 4 1 -3.6402 -1.64843 -4.01666
2617 4 1 -4.56795 -1.28482 -3.37946
2618 4 1 -5.30497 -0.368299 -3.35988
3475 4 1 -0.665683 -0.570873 -3.0139
2615 4 1 -2.51898 -1.53922 -4.64036
2614 4 1 -2.14105 -2.55887 -4.10981
3479 4 1 -1.3601 -1.06858 -4.0751
3478 4 1 -0.100577 -1.11881 -4.10444
3480 4 1 -0.75442 -0.435105 -4.91491
3477 4 1 0.402147 -0.89456 -3.12118
1863 4 1 -4.62566 -26.9686 -1.52236
1862 4 1 -3.44641 -27.1571 -1.49473
1864 4 1 -3.68445 -27.2618 -0.82727
1860 4 1 -1.92638 -27.8424 -2.35585
1861 4 1 -2.42471 -27.7064 -1.2546
1904 4 1 0.997659 -27.3551 -0.184823
1821 4 1 7.87672 -27.4164 -2.53712
1970 4 1 -13.885 -25.3198 -0.0819906
1969 4 1 -13.3599 -24.3733 -0.570092
1968 4 1 -12.2622 -24.4063 -0.168987
2069 4 1 -10.1984 -24.3472 -0.605253
1960 4 1 -9.69081 -26.3617 -0.344419
2034 4 1 -6.84966 -24.5084 -2.36757
2035 4 1 -5.73301 -24.4039 -2.08046
1867 4 1 -5.41291 -26.7678 -0.427457
2036 4 1 -5.20113 -25.4888 -1.7818
1866 4 1 -4.3749 -26.1591 -0.106891
1903 4 1 -0.0235124 -26.8395 -0.64529
1858 4 1 -1.97984 -25.5314 -2.21053
1859 4 1 -2.07091 -26.708 -1.9919
1913 4 1 -0.11328 -24.6002 -0.0767323
1911 4 1 0.682947 -24.9362 -0.0008171
1824 4 1 5.05707 -26.4015 -2.41671
1807 4 1 13.0299 -25.148 -2.56676
1973 4 1 -15.3841 -22.9061 -0.536026
1972 4 1 -14.5168 -23.592 -0.807448
2067 4 1 -11.2388 -22.955 -1.53769
2066 4 1 -12.1123 -22.7084 -2.44051
2068 4 1 -11.1627 -23.61 -0.587267
2065 4 1 -11.9401 -22.0807 -1.45628
2063 4 1 -11.9532 -21.7681 -2.43205
2062 4 1 -13.0743 -21.65 -2.27269
2028 4 1 -8.89516 -22.4045 -2.54862
2027 4 1 -8.75651 -22.3713 -1.42366
2026 4 1 -8.08555 -22.1878 -0.468755
2033 4 1 -7.38865 -23.4581 -2.15956
2031 4 1 -7.41929 -22.294 -2.49945
2032 4 1 -7.66513 -22.606 -1.43451
1928 4 1 -5.42523 -22.2623 -0.996067
1925 4 1 -3.90235 -24.0013 -2.43035
1922 4 1 -3.25863 -23.4381 -1.2962
1919 4 1 -2.89928 -21.9663 -1.04014
1927 4 1 -4.55182 -22.0431 -1.69981
1929 4 1 -4.50842 -22.1816 -0.239106
1926 4 1 -4.32393 -22.921 -2.53708
1924 4 1 -3.3606 -23.3764 -1.59764
1921 4 1 -2.24715 -23.1761 -1.86024
1920 4 1 -2.29091 -22.9506 -0.732254
1923 4 1 -2.29774 -23.5402 -1.95661
1916 4 1 -0.879862 -22.1083 -0.423283
1917 4 1 -2.06512 -21.9348 -0.406158
1914 4 1 -0.0567109 -23.405 -0.0631206
1912 4 1 0.780918 -23.8388 -0.350665
1915 4 1 0.320987 -22.2755 -0.297255
1798 4 1 11.9761 -23.8847 -0.71785
1804 4 1 13.2121 -22.9736 -2.06437
1801 4 1 13.306 -23.4209 -0.879693
1799 4 1 12.9885 -23.19 -0.712404
1803 4 1 12.8267 -21.8495 -1.84169
1802 4 1 12.5828 -23.0221 -1.65973
1805 4 1 14.1879 -23.6335 -2.36397
2061 4 1 -13.6657 -21.3578 -1.35999
2060 4 1 -13.1285 -20.7082 -2.14121
2058 4 1 -12.7034 -20.6775 -1.94367
2064 4 1 -11.1457 -21.3027 -1.64331
3540 4 1 -3.55919 -19.0068 -2.20664
3541 4 1 -2.71761 -19.3769 -1.48816
3542 4 1 -2.81053 -18.9478 -0.39353
3587 4 1 -1.82736 -18.8994 -2.38504
1918 4 1 -1.79045 -21.4273 -1.42301
3574 4 1 -0.342817 -20.0025 -2.14036
3572 4 1 -1.64201 -19.1337 -0.382961
3573 4 1 -0.812162 -19.4527 -1.19377
2206 4 1 -22.7129 -16.9339 -0.750766
3552 4 1 -5.75065 -17.4448 -0.282522
3553 4 1 -5.1031 -18.1227 -0.922546
3537 4 1 -3.10502 -16.6791 -1.64352
3549 4 1 -3.51509 -18.0578 -0.615942
3556 4 1 -4.80139 -16.2698 -2.29564
3554 4 1 -5.30388 -17.1572 -1.59848
3538 4 1 -3.70565 -17.4779 -2.42514
3550 4 1 -3.56921 -17.0135 -0.0484976
3548 4 1 -3.65425 -16.9878 -0.228287
3585 4 1 -0.256107 -18.7475 -1.5592
3586 4 1 -1.32928 -18.3242 -1.476
3571 4 1 -0.856075 -18.2269 -0.416446
3584 4 1 0.212285 -18.1085 -0.674082
3582 4 1 0.292047 -16.922 -1.01218
2202 4 1 -21.812 -15.2631 -1.58113
2223 4 1 -24.1149 -13.8426 -0.401411
2205 4 1 -22.4097 -15.8459 -0.98676
2204 4 1 -21.8592 -15.0776 -1.70336
2203 4 1 -22.9819 -15.3638 -1.45738
2212 4 1 -21.7753 -15.2507 -0.502769
2214 4 1 -20.1453 -14.7755 -0.70822
2201 4 1 -20.9495 -15.564 -2.28714
2213 4 1 -21.1613 -14.1932 -0.372734
2215 4 1 -21.0292 -14.1029 -1.10687
3557 4 1 -5.40856 -15.2808 -2.20821
3555 4 1 -5.24545 -15.976 -1.18652
3558 4 1 -4.86612 -14.5574 -1.52319
3559 4 1 -4.22231 -13.621 -1.06136
3535 4 1 -3.50213 -14.8242 -1.54361
3536 4 1 -3.4381 -15.8427 -0.857457
3534 4 1 -2.87245 -14.9682 -0.559431
3581 4 1 -0.176853 -16.0865 -1.72609
3533 4 1 -1.74956 -14.4471 -0.822467
3526 4 1 0.0800988 -14.1057 -0.135984
3579 4 1 0.569071 -16.0162 -2.22986
3527 4 1 0.793795 -13.953 -1.04261
2218 4 1 -22.0368 -13.4455 -1.98682
2216 4 1 -21.6863 -13.167 -1.53223
2222 4 1 -23.6096 -13.0756 -1.14586
2220 4 1 -22.1962 -13.0948 -2.66824
2221 4 1 -23.0261 -12.6265 -2.09183
2219 4 1 -22.8746 -12.6443 -1.75
2217 4 1 -21.387 -12.6604 -2.51434
2133 4 1 -16.3745 -11.4917 -0.0015624
2148 4 1 -16.6064 -10.819 -2.17849
2169 4 1 -16.7034 -11.8152 -2.11189
2147 4 1 -16.4047 -10.8117 -0.949003
2136 4 1 -14.9713 -11.5892 -0.911626
2168 4 1 -15.5542 -11.7139 -2.46046
2166 4 1 -14.9194 -11.3095 -2.58627
2146 4 1 -15.5163 -10.9781 -1.69277
2134 4 1 -15.4255 -10.8555 -0.366906
2135 4 1 -16.0921 -11.7829 -0.732838
2137 4 1 -14.2554 -12.4228 -0.310029
2138 4 1 -13.5873 -11.4376 -0.0357033
3560 4 1 -4.38026 -12.9273 -0.0942661
3531 4 1 -1.29021 -12.6039 -1.25975
3532 4 1 -1.73559 -13.3065 -0.40351
3530 4 1 -0.503395 -13.4002 -1.57213
3528 4 1 1.0158 -12.829 -0.533044
3529 4 1 0.583624 -12.8291 -1.68364
2152 4 1 -16.9116 -9.3918 -2.22909
2149 4 1 -16.9428 -9.7815 -1.56345
2151 4 1 -16.273 -8.52557 -1.71245
2150 4 1 -17.0552 -8.96658 -2.45038
2165 4 1 -14.7981 -10.1529 -2.13616
2163 4 1 -15.6462 -9.12212 -2.3289
2145 4 1 -14.4878 -10.5902 -1.11942
2143 4 1 -12.4502 -9.52164 -0.6265
2142 4 1 -12.0372 -9.2177 -1.66963
2144 4 1 -13.3123 -10.3173 -0.891728
2141 4 1 -12.1079 -10.4586 -1.49478
2140 4 1 -11.7583 -10.7662 -0.335236
2603 4 1 -4.70201 -6.17959 -1.8608
2602 4 1 -4.4646 -5.6885 -0.741077
2604 4 1 -4.01282 -5.83502 -0.904458
3502 4 1 -0.882861 -6.7318 -0.906356
3503 4 1 -1.09498 -5.61496 -0.546072
3504 4 1 -0.397629 -6.51629 -0.240052
3497 4 1 1.08887 -5.66232 -0.519166
2599 4 1 -4.69705 -5.11386 -0.40241
2605 4 1 -3.96126 -5.32962 -1.94878
2601 4 1 -4.09368 -4.53141 -0.792979
2600 4 1 -5.13227 -3.97471 -0.390685
3492 4 1 -1.18143 -4.66308 -0.189667
3490 4 1 -0.59036 -2.76089 -0.703949
3491 4 1 -1.17356 -3.48128 -0.017796
3493 4 1 -0.469179 -3.84612 -0.739105
2609 4 1 -1.17167 -3.55681 -2.43803
3494 4 1 0.699422 -4.25348 -0.990757
3496 4 1 0.637257 -4.90573 -1.36657
3495 4 1 0.268731 -4.00506 -2.13924
2623 4 1 -6.51861 -1.9619 -1.4132
2622 4 1 -6.0793 -1.28662 -2.41992
2621 4 1 -7.29455 -0.942176 -2.25656
2624 4 1 -5.53006 -1.80747 -1.96386
2631 4 1 -4.59453 -0.463561 -0.643943
2630 4 1 -3.70479 -0.945528 -1.37783
2625 4 1 -4.59744 -2.03584 -2.62752
2626 4 1 -4.0791 -2.3829 -1.64549
2628 4 1 -3.38663 -0.810663 -1.28187
2627 4 1 -4.18377 -1.53635 -0.830775
2629 4 1 -4.10018 -0.251766 -0.449896
3489 4 1 -1.25812 -1.87549 -1.09197
3476 4 1 -0.0426791 -0.666685 -2.03501
2636 4 1 -1.31278 -0.124621 -0.191435
3488 4 1 -2.14557 -1.22483 -1.43965
3485 4 1 -1.84979 -0.036709 -2.47799
3487 4 1 -1.1916 -0.991284 -2.11301
3474 4 1 0.485873 -0.582666 -2.51538
1865 4 1 -3.91417 -27.2297 0.270179
1888 4 1 -3.01508 -27.2452 2.20618
1896 4 1 -0.172368 -27.5732 2.24905
1889 4 1 -2.33546 -28.2036 2.17681
1890 4 1 -2.64468 -27.2678 1.5851
1905 4 1 1.87102 -27.0372 0.42109
1772 4 1 3.27505 -26.9283 2.10429
1778 4 1 5.53161 -27.1227 1.24633
1977 4 1 -15.1366 -24.3063 2.36717
1976 4 1 -15.3196 -24.5632 1.14566
1965 4 1 -12.2653 -25.4519 1.06639
1966 4 1 -11.0958 -25.5734 1.24248
1964 4 1 -11.5313 -25.452 1.98856
1963 4 1 -10.8238 -26.0727 1.24129
1967 4 1 -12.0338 -24.8135 0.912084
1957 4 1 -8.19886 -25.334 0.557481
1962 4 1 -10.1346 -26.8743 0.771388
1958 4 1 -9.33462 -25.1514 0.615367
1959 4 1 -8.69743 -26.1392 0.420377
1961 4 1 -8.90971 -26.8278 0.516221
1953 4 1 -7.43558 -25.6081 1.95025
1954 4 1 -7.71892 -26.2293 0.971865
1955 4 1 -7.36651 -25.2318 1.31187
1868 4 1 -5.70066 -25.8147 0.311155
1956 4 1 -7.16381 -25.9751 0.29597
1951 4 1 -5.81639 -25.9008 2.49128
1869 4 1 -5.92702 -24.7 0.577443
1943 4 1 -4.04921 -25.7595 1.25308
1944 4 1 -4.91358 -25.7642 2.12582
1942 4 1 -3.87002 -24.71 0.606032
1939 4 1 -3.67578 -24.4224 1.68396
1940 4 1 -4.24604 -24.9892 0.841119
1950 4 1 -5.08995 -26.8595 2.5393
1891 4 1 -3.10987 -26.4271 2.29964
1900 4 1 -2.0907 -26.4016 1.59037
1899 4 1 -0.979163 -26.6931 1.63022
1901 4 1 -1.25271 -26.3798 0.798605
1898 4 1 -1.53817 -26.0953 2.43918
1909 4 1 -0.263017 -25.4352 0.922965
1897 4 1 -0.459244 -26.3593 1.87849
1902 4 1 -0.36418 -25.9682 0.0247643
1771 4 1 2.56455 -25.9438 2.26296
1910 4 1 0.769252 -24.8529 1.1429
1907 4 1 1.40048 -26.1542 0.496899
1906 4 1 1.77088 -26.5109 1.53906
1908 4 1 0.919146 -25.0362 0.718169
1775 4 1 4.52517 -25.7024 0.815296
1773 4 1 4.14217 -26.2395 1.46156
1774 4 1 3.3132 -25.4852 1.02139
1776 4 1 5.12274 -26.3482 0.0697148
1779 4 1 4.78451 -26.7972 0.367254
1770 4 1 3.51153 -25.2466 2.67098
1777 4 1 6.2546 -26.8416 0.262608
1782 4 1 7.44933 -26.5266 1.77074
1783 4 1 7.25716 -25.3663 1.98439
1780 4 1 5.51772 -25.9693 0.914589
1785 4 1 7.79724 -25.9061 2.0795
1784 4 1 7.99222 -25.2863 1.0694
1781 4 1 6.69339 -25.7338 1.30139
1788 4 1 8.87064 -26.8298 1.91454
1787 4 1 9.31312 -26.766 0.875621
1786 4 1 8.7865 -26.5144 1.9731
1792 4 1 10.1082 -24.6496 1.80377
1789 4 1 9.96111 -26.851 1.66542
1790 4 1 9.90497 -25.6762 1.4736
1796 4 1 11.2936 -24.6304 1.22006
1791 4 1 10.799 -25.5286 2.15302
1794 4 1 11.1561 -24.2881 0.888438
1980 4 1 -13.5798 -23.282 1.42768
1979 4 1 -14.3232 -22.4461 1.68017
1975 4 1 -15.3541 -23.4198 1.60953
1978 4 1 -15.0017 -23.3573 1.62455
1974 4 1 -15.4935 -22.6598 0.661369
1971 4 1 -14.2286 -24.1796 0.242951
2070 4 1 -10.8075 -23.4843 0.0210562
1981 4 1 -13.408 -23.1429 2.66084
2075 4 1 -10.78 -23.029 2.65598
2074 4 1 -10.916 -22.4918 1.62753
2072 4 1 -10.3678 -23.0592 1.00302
2073 4 1 -10.7275 -23.4955 2.11617
2071 4 1 -9.63872 -23.3462 0.0561608
1870 4 1 -6.90536 -24.0931 0.915591
1871 4 1 -7.61102 -23.513 1.69425
1872 4 1 -6.95477 -23.6846 2.68173
1873 4 1 -6.68018 -22.5738 2.49285
1936 4 1 -2.69762 -21.9969 2.30392
1938 4 1 -3.5943 -23.2734 1.88165
1937 4 1 -3.52962 -22.1296 1.51439
1934 4 1 -2.74131 -22.1496 2.29519
1930 4 1 -4.07631 -23.1141 0.398782
1931 4 1 -2.94911 -23.4307 0.170648
1941 4 1 -4.19778 -24.0397 1.49556
1933 4 1 -1.82304 -22.6423 1.6004
1932 4 1 -2.67639 -23.5114 1.36156
1768 4 1 5.05235 -23.7229 2.59883
1767 4 1 5.74855 -23.0784 1.79486
1793 4 1 10.6813 -23.5509 1.6656
1795 4 1 12.3062 -24.1289 1.12494
1800 4 1 12.8714 -23.9889 0.200896
1797 4 1 11.7258 -24.0189 0.38704
2097 4 1 -17.0834 -20.0308 2.65765
2009 4 1 -13.9773 -20.252 2.45393
2101 4 1 -15.3359 -20.421 2.59055
2100 4 1 -15.7422 -19.54 1.97519
2011 4 1 -11.9855 -19.8571 1.5648
2013 4 1 -11.2336 -19.407 1.53682
2010 4 1 -13.0999 -20.3644 1.59829
2016 4 1 -10.9954 -19.0138 0.460742
2020 4 1 -9.46861 -19.2022 0.58998
2018 4 1 -9.32231 -19.191 0.533354
2015 4 1 -10.3473 -19.0398 1.41248
2023 4 1 -8.65706 -20.2586 0.725222
2021 4 1 -9.61884 -19.7448 1.55791
2022 4 1 -8.59438 -20.3234 1.98654
2024 4 1 -8.77182 -21.2468 1.28434
2025 4 1 -8.06611 -21.1939 0.313053
3545 4 1 -3.22451 -19.275 2.48608
3544 4 1 -2.81701 -19.6679 1.36592
3543 4 1 -2.24162 -19.7477 0.379225
1729 4 1 1.26317 -20.3174 2.18813
1731 4 1 0.931919 -19.2676 2.21916
2207 4 1 -23.0914 -16.5276 0.387358
2012 4 1 -12.0421 -18.7752 1.09425
2014 4 1 -11.1178 -18.221 1.76296
2019 4 1 -9.4954 -18.0473 0.531766
2017 4 1 -10.0692 -18.4491 0.0699081
3546 4 1 -3.36256 -18.4203 1.71213
3565 4 1 -4.24148 -17.124 1.29121
3547 4 1 -3.63791 -17.6751 0.71065
3551 4 1 -4.71987 -16.991 0.142907
3569 4 1 -2.66113 -16.7963 0.304103
3570 4 1 -1.57772 -17.2861 0.0228177
3583 4 1 0.8444 -17.4217 0.0056482
2211 4 1 -21.7526 -14.4664 0.472375
2210 4 1 -22.8917 -14.9012 0.909838
2208 4 1 -24.0718 -15.8753 0.632463
2209 4 1 -23.028 -15.6674 0.0213555
3567 4 1 -3.572 -15.6009 1.76506
3564 4 1 -3.6495 -16.1154 1.41925
3566 4 1 -4.60683 -16.0689 1.706
3563 4 1 -4.17542 -15.5937 0.538662
3561 4 1 -3.59678 -13.6262 0.449492
3562 4 1 -3.49458 -14.6914 1.08417
3568 4 1 -2.65609 -15.7616 0.997326
2225 4 1 -24.4575 -11.7841 0.785927
2226 4 1 -23.7671 -10.8527 0.917401
2224 4 1 -24.1905 -12.6847 0.00355638
2130 4 1 -16.5638 -11.3452 1.36713
2132 4 1 -17.4152 -11.0071 0.381713
2125 4 1 -16.3385 -13.0557 2.64743
2131 4 1 -17.7245 -10.9498 1.51897
2129 4 1 -15.5435 -11.091 1.81477
2126 4 1 -15.4969 -12.3027 2.20937
2127 4 1 -14.9341 -13.1475 1.49917
2128 4 1 -14.8469 -12.0216 1.96259
2139 4 1 -12.4256 -11.5415 0.304962
3522 4 1 -2.7302 -12.6286 2.53489
3525 4 1 -0.100622 -13.064 0.369893
3524 4 1 -1.2249 -12.6632 0.658224
3523 4 1 -1.93771 -12.5957 1.66235
3521 4 1 -1.71967 -12.95 2.21319
3519 4 1 -0.902247 -11.854 1.40282
3520 4 1 -0.962817 -12.0699 2.59682
3518 4 1 0.245742 -11.5925 1.4582
3517 4 1 1.25396 -12.3279 1.30605
3516 4 1 1.27579 -11.9037 0.105878
3515 4 1 2.29241 -11.3445 0.360299
2233 4 1 -24.3297 -8.87892 1.49454
2232 4 1 -23.547 -8.63276 0.567825
2230 4 1 -22.5671 -9.0763 1.1473
2228 4 1 -22.2402 -9.17823 1.04965
2227 4 1 -22.9014 -10.0547 0.521202
2231 4 1 -23.4801 -8.60238 1.75018
2229 4 1 -22.176 -9.53782 2.19262
3509 4 1 -0.271092 -8.96541 1.42201
3514 4 1 2.43585 -10.4984 1.15092
3510 4 1 0.257671 -9.41076 2.50034
3512 4 1 1.55565 -9.703 2.01229
3511 4 1 0.705545 -9.09672 1.42658
3513 4 1 2.73797 -9.68865 2.04763
2244 4 1 -27.009 -7.90508 2.02214
2234 4 1 -24.6802 -8.00324 0.830808
2235 4 1 -24.9211 -7.04319 1.37188
2239 4 1 -24.3029 -6.76762 2.10961
2240 4 1 -25.3097 -6.27427 2.47863
2237 4 1 -24.1996 -7.18659 2.28554
2236 4 1 -24.0336 -6.23914 1.67988
2238 4 1 -23.9373 -7.15143 1.06019
2598 4 1 -4.63881 -5.47016 0.710365
3507 4 1 -0.73056 -7.63098 0.700383
3501 4 1 -0.362098 -6.15578 0.000730974
3505 4 1 -0.92738 -7.12471 0.557238
3506 4 1 0.0497354 -6.89824 1.3155
3508 4 1 0.340326 -7.9878 0.909374
3498 4 1 0.728091 -5.59132 0.674188
3500 4 1 0.695393 -6.15244 0.499328
3499 4 1 1.83097 -5.88616 0.161138
2540 4 1 -6.00711 -2.85828 0.897998
2541 4 1 -5.75178 -3.25915 1.94949
2592 4 1 -2.97154 -3.53945 1.39089
2597 4 1 -4.49099 -4.55571 1.59308
2596 4 1 -3.47523 -4.60855 2.25607
2539 4 1 -5.36296 -2.89981 1.8672
2595 4 1 -2.51665 -5.1128 1.9903
2593 4 1 -1.98545 -3.59792 2.02831
2591 4 1 -2.26993 -3.80406 0.498878
2590 4 1 -1.68954 -2.99135 1.09845
2594 4 1 -1.90055 -4.38429 1.1704
2537 4 1 -6.86645 -1.28528 2.48596
2535 4 1 -5.62598 -0.693768 1.55665
2536 4 1 -6.8207 -0.49302 1.60375
2538 4 1 -6.28065 -2.1651 1.82376
2632 4 1 -3.92853 -1.07871 0.182223
2586 4 1 -3.44776 -0.352921 2.61435
2633 4 1 -3.40688 -0.598817 1.16536
2635 4 1 -2.05414 -0.0782939 0.772794
2589 4 1 -1.43525 -1.87198 1.1244
2588 4 1 -2.43761 -2.0236 1.74572
2587 4 1 -2.46667 -1.0789 2.40671
1949 4 1 -4.58275 -27.867 2.99187
1948 4 1 -4.32086 -27.6947 4.18612
1894 4 1 -0.0921785 -27.6644 3.683
1893 4 1 -1.21602 -27.3664 3.35197
1985 4 1 -15.3749 -24.291 4.77285
1877 4 1 -8.36871 -24.3887 4.24369
1952 4 1 -6.95125 -25.9696 2.92378
1879 4 1 -6.60936 -24.3131 4.87513
1880 4 1 -6.08728 -25.1262 4.17096
1881 4 1 -6.08261 -24.4899 5.10656
1886 4 1 -3.93696 -25.937 3.9912
1946 4 1 -4.85564 -25.5157 3.66452
1947 4 1 -4.68202 -26.6999 3.61693
1945 4 1 -4.02192 -25.3264 2.7266
1887 4 1 -3.6588 -26.8066 3.20935
1885 4 1 -3.26929 -25.1417 3.42173
1882 4 1 -5.01777 -24.2339 4.59992
1892 4 1 -2.05043 -26.8934 2.72563
1895 4 1 0.175973 -26.7441 2.93837
1769 4 1 4.11407 -24.3036 3.13708
2088 4 1 -17.311 -21.6524 5.37675
2091 4 1 -16.6632 -22.4976 5.06338
2089 4 1 -16.5283 -22.5552 5.16588
1982 4 1 -13.6012 -23.4977 3.78239
1983 4 1 -14.4507 -23.9675 4.44511
2090 4 1 -15.716 -21.8336 4.68312
2092 4 1 -15.6759 -22.4511 4.53277
2079 4 1 -13.7921 -21.649 4.18202
2078 4 1 -12.7418 -21.6971 4.80636
2076 4 1 -11.8106 -22.8958 3.16351
2077 4 1 -12.1565 -22.6436 4.3119
1999 4 1 -11.2276 -21.927 4.60922
1876 4 1 -8.18224 -23.3562 3.6888
1875 4 1 -7.21126 -23.7055 3.0472
1874 4 1 -6.72934 -22.8867 3.64521
1878 4 1 -7.48748 -23.6056 4.47401
1884 4 1 -3.5339 -24.1708 3.96368
1883 4 1 -4.68198 -24.1566 3.49775
1935 4 1 -1.68753 -21.8954 2.80002
1725 4 1 0.661166 -22.4798 4.39368
1724 4 1 1.51039 -22.1815 5.09951
1723 4 1 1.85228 -22.125 3.88098
1766 4 1 5.45137 -22.3981 2.83792
1764 4 1 6.48794 -21.9959 2.70577
1763 4 1 6.96823 -21.9152 3.7332
2095 4 1 -18.1759 -20.6184 4.02248
2094 4 1 -17.1686 -21.045 4.46434
2099 4 1 -16.2831 -19.9856 2.85816
2096 4 1 -17.2925 -19.9273 3.9089
2098 4 1 -16.997 -20.7877 3.54601
2104 4 1 -16.2482 -19.3199 4.93757
2093 4 1 -16.0443 -21.3049 4.64905
2102 4 1 -15.2658 -19.4255 3.16554
2103 4 1 -15.25 -19.4404 4.35527
2105 4 1 -15.0514 -19.0416 4.89098
2007 4 1 -11.7786 -20.2709 3.15694
2008 4 1 -12.8548 -20.7103 2.72722
2006 4 1 -12.1137 -20.4181 4.23764
2005 4 1 -11.0662 -19.8175 3.974
2080 4 1 -13.0061 -21.1837 5.04078
2082 4 1 -13.4092 -20.5435 4.94345
2004 4 1 -10.1242 -19.9938 4.71382
2003 4 1 -10.5537 -20.4086 3.70573
2002 4 1 -9.43238 -20.906 3.44469
2001 4 1 -9.95371 -20.2556 4.30597
2000 4 1 -10.285 -21.4253 4.12986
1735 4 1 -0.327246 -19.1869 3.88323
1727 4 1 1.56869 -20.8295 4.04472
1726 4 1 0.802632 -21.2953 4.80063
1732 4 1 0.739689 -20.1895 3.04065
1733 4 1 0.489493 -19.3132 3.92238
1734 4 1 0.112321 -20.1731 4.49599
1728 4 1 2.1095 -20.4567 3.0408
1730 4 1 1.81119 -19.4324 2.97726
1722 4 1 1.94813 -21.4324 4.90325
1744 4 1 3.00456 -20.2043 4.51067
1746 4 1 4.4019 -20.9052 4.89199
1745 4 1 3.27132 -21.296 4.79718
1750 4 1 4.88364 -19.6968 5.38281
1752 4 1 4.8348 -20.5641 3.98802
1741 4 1 2.86662 -19.0751 5.15992
1765 4 1 5.58493 -21.1483 3.03723
1762 4 1 6.36829 -21.5221 4.73389
1761 4 1 7.34133 -20.7143 4.72883
1760 4 1 7.83263 -19.725 4.28441
1757 4 1 7.54206 -19.3364 4.61518
1756 4 1 6.59735 -19.8163 5.24569
1751 4 1 5.73311 -20.2219 4.69411
1754 4 1 5.90946 -20.5955 4.85465
1753 4 1 6.0146 -20.4504 3.61504
2111 4 1 -15.3991 -16.4057 4.12958
2112 4 1 -16.1161 -16.9671 3.31537
2110 4 1 -15.0855 -17.1251 5.06156
2106 4 1 -13.9845 -18.5866 5.00164
1736 4 1 0.694368 -18.6867 3.8622
1737 4 1 0.868053 -18.7491 5.04298
1738 4 1 2.01104 -18.5197 4.62049
2115 4 1 -16.6109 -14.9005 2.86821
2116 4 1 -16.7753 -16.0061 3.41003
2117 4 1 -16.4178 -15.3129 4.3265
2118 4 1 -16.5575 -16.1364 5.2639
2121 4 1 -17.4552 -15.1782 4.96911
2124 4 1 -17.2349 -13.6213 3.21603
2122 4 1 -16.6038 -14.3285 5.1709
2123 4 1 -17.1002 -14.4441 4.07009
2114 4 1 -15.4352 -14.7978 3.1106
2113 4 1 -15.4142 -15.9779 3.34248
2252 4 1 -27.0782 -9.51473 5.01537
2249 4 1 -27.0743 -8.63817 4.34736
2253 4 1 -26.9598 -10.6439 5.30304
2251 4 1 -26.784 -9.70547 3.88963
2250 4 1 -26.0437 -9.18387 4.73487
2247 4 1 -27.0465 -6.4037 4.28606
2241 4 1 -24.8205 -6.74304 3.50366
2245 4 1 -26.8113 -7.94226 3.17847
2246 4 1 -26.6389 -6.722 3.25443
2243 4 1 -26.615 -7.43809 3.14125
2242 4 1 -25.508 -7.54453 2.85108
2248 4 1 -26.7221 -7.50834 4.57302
2542 4 1 -5.4372 -3.81929 3.05102
2543 4 1 -5.22276 -4.97998 2.79491
2545 4 1 -3.38047 -4.40784 3.96738
2544 4 1 -4.14862 -4.64998 3.03341
2547 4 1 -4.69773 -2.95759 3.2307
2551 4 1 -4.45406 -3.08822 5.29863
2546 4 1 -4.39584 -3.97881 3.55119
2904 4 1 17.7894 -5.20965 3.88011
2905 4 1 17.479 -4.30153 3.20916
2903 4 1 17.0617 -4.50851 4.59042
2906 4 1 18.4387 -3.67208 3.56108
2902 4 1 16.6333 -3.48833 5.00802
2900 4 1 17.0345 -3.57961 4.77117
2549 4 1 -3.67124 -2.18494 5.02311
2548 4 1 -3.78166 -2.49875 3.83046
2582 4 1 -2.39524 -0.137953 5.25824
2896 4 1 15.2034 -2.19331 5.08888
2907 4 1 18.5051 -2.53468 3.88392
2912 4 1 18.8073 -0.00245666 5.02589
2899 4 1 16.5241 -2.41073 4.95939
2901 4 1 16.8464 -2.49506 4.27579
2915 4 1 18.2517 -0.735052 5.08804
2908 4 1 18.9977 -1.68308 4.3792
2909 4 1 20.0518 -1.98866 4.87602
2910 4 1 19.8354 -0.946207 5.33393
1984 4 1 -14.4454 -24.5712 5.41441
1711 4 1 -0.311844 -25.0997 7.5454
1713 4 1 0.440334 -24.5366 5.99709
1712 4 1 0.242554 -25.5543 6.49977
1710 4 1 0.809636 -25.6329 7.45058
2087 4 1 -16.9801 -22.4493 6.11772
1986 4 1 -14.7433 -24.1288 5.78782
1987 4 1 -14.2297 -23.0375 5.98447
1988 4 1 -15.0485 -23.0163 6.80675
1989 4 1 -14.0343 -22.3987 6.42027
1990 4 1 -13.5791 -23.1892 7.0833
1995 4 1 -12.8103 -21.7686 6.60198
1997 4 1 -12.1307 -21.6338 6.39637
1994 4 1 -13.2764 -21.8417 7.6965
1996 4 1 -12.0916 -22.5354 7.20042
1715 4 1 -0.392747 -24.0671 7.76395
1714 4 1 -0.418917 -23.961 6.52124
1716 4 1 -0.63843 -24.0208 6.5494
1717 4 1 -0.609663 -22.7976 6.39003
1720 4 1 1.63662 -21.7841 7.05415
1719 4 1 1.68087 -22.9387 6.66602
1718 4 1 0.504634 -22.8245 6.84514
2086 4 1 -16.3356 -21.4389 5.85646
2081 4 1 -13.9883 -21.1867 5.7617
2083 4 1 -13.5937 -19.8955 5.85265
2108 4 1 -14.2585 -19.1393 5.41274
2085 4 1 -15.894 -20.3311 5.6849
2084 4 1 -14.6764 -20.278 5.96193
1998 4 1 -11.41 -21.1813 5.50217
1743 4 1 2.47263 -20.0488 5.65192
1721 4 1 2.00638 -21.2122 6.13102
1742 4 1 2.74948 -19.1968 6.36173
1747 4 1 3.40866 -20.6774 5.57708
1749 4 1 4.54419 -20.4439 6.2174
1748 4 1 3.68912 -21.2644 6.55968
1759 4 1 7.36531 -19.9319 5.42942
1755 4 1 6.43569 -20.9299 5.79261
2109 4 1 -14.3268 -17.9797 5.53286
2107 4 1 -14.9523 -18.0835 5.64048
1739 4 1 2.35455 -17.8433 5.55287
1740 4 1 3.20601 -18.4581 6.03907
1758 4 1 7.63907 -18.7346 5.65552
2120 4 1 -18.377 -14.6519 5.51997
2119 4 1 -17.3674 -15.2663 5.5845
2254 4 1 -26.2369 -10.935 6.25847
2255 4 1 -25.3351 -10.1048 6.24556
2256 4 1 -26.3932 -9.94828 6.70439
2257 4 3 -25.3556 -10.2383 7.40384
2262 4 1 -24.1405 -9.73055 7.74088
2552 4 1 -5.48203 -2.7051 5.94042
2577 4 1 -2.97395 -3.77197 7.12477
2576 4 1 -3.85649 -4.55348 7.44733
2575 4 1 -4.60995 -3.85382 6.88661
2574 4 1 -4.03449 -4.84816 6.69912
2573 4 1 -3.16162 -5.22867 7.40933
2578 4 1 -2.48494 -2.7539 7.32438
2890 4 1 13.2133 -4.01112 6.35585
2888 4 1 14.846 -4.86368 7.43556
2886 4 1 15.9386 -4.5917 8.01862
2889 4 1 14.4417 -4.08904 6.55285
2891 4 1 13.8619 -4.87446 6.77212
2892 4 1 14.188 -3.91979 6.25301
2893 4 1 14.0448 -2.74128 6.16893
2894 4 1 15.0666 -2.7915 5.51318
2550 4 1 -4.61051 -2.09072 5.87679
2554 4 1 -4.41219 -1.33303 7.07483
2553 4 1 -4.50192 -2.38218 6.5604
2581 4 1 -2.74893 -0.901255 6.14861
2580 4 1 -3.56534 -1.79824 6.41288
2579 4 1 -2.76649 -1.63526 7.25783
2555 4 1 -4.52534 -0.562075 8.0404
2895 4 1 14.8092 -1.83063 6.22051
2897 4 1 15.889 -1.32506 5.53219
2898 4 1 16.0455 -2.3705 6.09795
2918 4 1 16.9633 -1.76325 7.72725
2917 4 1 17.5908 -1.36792 6.77504
2916 4 1 17.1647 -1.12485 5.63246
2919 4 1 18.12 -1.81268 7.50654
2798 4 1 20.593 -0.100636 7.94023
2911 4 1 19.332 -0.139693 6.11671
2796 4 1 21.0186 -0.697761 7.74629
2793 4 1 23.2302 -0.251951 7.29725
2791 4 1 23.1795 -2.45297 6.45144
2790 4 1 24.128 -1.79478 6.33945
2792 4 1 23.0661 -1.3798 6.82557
2789 4 1 25.2348 -1.31448 6.04248
2788 4 1 24.2569 -0.760832 5.66589
1702 4 10 -5.3355 -26.4901 9.92985
1703 4 10 -4.49341 -26.4786 10.7606
1709 4 1 -0.110813 -26.0583 8.16072
1707 4 1 -1.52446 -26.1595 9.4602
1708 4 1 -1.12328 -26.4732 8.38919
1706 4 1 -1.56279 -25.9272 10.6054
1992 4 1 -14.5352 -22.2117 8.56339
1991 4 1 -13.4774 -22.6373 8.12598
1993 4 1 -14.1081 -21.1569 8.09337
2258 4 1 -25.8916 -11.0305 8.20676
2260 4 1 -24.2233 -10.8525 8.88865
2264 4 1 -24.2319 -9.57225 8.41357
2259 4 1 -25.1894 -10.172 8.71924
2265 4 1 -24.2707 -8.44963 8.92581
2263 4 1 -24.0519 -10.7052 8.45023
2261 4 1 -23.3095 -10.5568 8.16807
2269 4 1 -25.5761 -7.05751 9.70876
2266 4 1 -24.6893 -7.3505 8.85003
2270 4 1 -25.0175 -6.60505 10.7268
2268 4 1 -24.5072 -7.42808 9.80431
2267 4 1 -24.0288 -6.45228 9.25566
2271 4 1 -24.0692 -5.96809 10.2938
2568 4 1 -3.64961 -5.49707 9.82718
2567 4 1 -4.58392 -6.08735 10.3287
2565 4 1 -4.98872 -5.90457 10.2315
2566 4 1 -5.34028 -6.89103 9.76788
2885 4 1 15.7598 -5.43351 8.88747
2881 4 1 17.7931 -5.90805 9.41342
2880 4 1 18.2242 -6.64141 10.2306
2874 4 1 18.8509 -5.78408 10.5866
2273 4 1 -25.2571 -4.92306 8.64295
2272 4 1 -24.735 -5.0367 9.75987
2274 4 1 -25.5742 -4.24995 9.56809
2275 4 1 -25.3023 -3.10518 9.19202
2276 4 1 -26.0298 -3.25355 10.0582
2569 4 1 -3.98725 -4.40093 9.24812
2572 4 1 -3.01898 -4.47146 8.25944
2570 4 1 -3.23497 -5.08214 8.55977
2558 4 1 -4.06481 -2.92501 9.74087
2571 4 1 -2.92341 -4.26989 9.39682
2559 4 1 -3.0796 -3.06356 10.2948
2560 4 1 -3.93009 -3.85105 10.1585
2887 4 1 14.9712 -3.89402 8.12846
2884 4 1 16.3522 -4.66293 8.08424
2883 4 1 16.6845 -4.95204 9.22073
2882 4 1 17.5032 -5.35573 8.41029
2873 4 1 17.909 -5.15182 10.7615
2872 4 1 18.2917 -4.31274 9.98803
2871 4 1 19.283 -3.78036 9.73099
2282 4 1 -27.2363 -0.984012 9.05883
2283 4 1 -26.1131 -0.623438 9.33731
2279 4 1 -26.7304 -1.41023 10.2786
2280 4 1 -26.7214 -2.07222 9.38869
2281 4 1 -26.2601 -1.33315 8.48209
2556 4 1 -5.0255 -1.63652 8.17844
2557 4 1 -4.29242 -2.46578 8.63892
2923 4 1 14.7475 -0.689022 9.03187
2922 4 1 15.7958 -0.437365 8.55141
2925 4 1 14.1572 -0.211182 10.0688
2921 4 1 16.6881 -1.00031 9.00629
2920 4 1 17.1285 -1.72277 8.18773
2868 4 1 18.4739 -1.66629 9.37349
2866 4 1 18.4772 -0.540744 8.85068
2801 4 1 20.6939 -0.270197 9.78091
2869 4 1 19.196 -1.48645 10.28
2870 4 1 19.2973 -2.582 9.66892
2797 4 1 21.5025 -0.0854956 8.58375
2867 4 1 19.1702 -0.864263 9.82695
2800 4 1 21.5936 -1.01013 9.40247
1704 4 10 -3.68472 -25.6231 11.0015
1705 4 1 -2.61856 -26.2619 11.1247
2564 4 1 -4.38377 -5.58674 11.2921
2879 4 1 17.3702 -7.14506 10.8563
2878 4 1 17.0407 -6.01107 11.0741
2877 4 1 17.998 -6.69576 10.9411
2876 4 1 16.8719 -6.71483 11.1876
2875 4 1 17.6526 -5.88307 10.8445
2277 4 1 -26.5939 -3.50269 11.0974
2563 4 1 -4.76089 -4.40823 11.266
2562 4 1 -4.78946 -3.26822 11.6374
2561 4 1 -4.13793 -4.22017 11.2671
2278 4 1 -26.8991 -2.40345 10.9577
3424 4 1 -12.0285 5.87508 -13.5097
3425 4 1 -10.8712 5.66164 -13.9011
3427 4 1 -9.76992 7.04775 -15.6091
3426 4 1 -10.151 6.32926 -14.6675
3429 4 1 -10.1424 7.65734 -13.4697
3428 4 1 -10.4046 7.26865 -14.5582
3418 4 1 -11.2393 2.43523 -11.3857
3419 4 1 -12.2361 3.1404 -11.2959
3420 4 1 -11.8208 2.90029 -12.4661
3421 4 1 -12.3555 3.94637 -12.3576
3422 4 1 -11.5979 4.79506 -12.6986
3417 4 1 -12.146 3.05367 -11.0291
3413 4 1 -9.52827 3.67308 -11.1876
3412 4 1 -8.64661 4.34848 -11.6588
3410 4 1 -6.88554 4.55323 -11.5172
3411 4 1 -7.69127 4.83922 -12.2493
3423 4 1 -11.8844 5.96468 -12.3394
3431 4 1 -9.31651 7.57088 -11.7016
3430 4 1 -9.25495 7.96293 -12.7803
3432 4 1 -10.318 7.31386 -11.0785
3408 4 1 -6.89766 6.04471 -10.9264
3435 4 1 -9.13188 8.7788 -11.3803
3313 4 1 -0.815855 17.0263 -10.9544
3318 4 1 1.85101 17.7605 -11.9172
3317 4 1 0.807294 17.4152 -11.5076
3316 4 1 0.508942 16.3555 -11.0526
3319 4 1 2.28187 17.1944 -10.9058
3289 4 1 3.23728 20.138 -10.8537
3282 4 1 7.1785 20.5902 -12.1069
3284 4 1 5.73573 21.4908 -10.8062
3281 4 1 7.83851 21.2196 -11.2221
3286 4 1 4.72394 21.9504 -11.4057
3283 4 1 6.74214 21.5666 -11.4753
3280 4 1 7.95601 22.43 -11.2251
3277 4 1 7.15668 23.1716 -10.8108
3279 4 1 9.16317 22.4843 -11.3554
3416 4 1 -12.2588 2.74022 -9.9542
3415 4 1 -11.4201 3.5743 -10.3008
3414 4 1 -10.2393 3.74968 -10.1393
3409 4 1 -6.95832 4.98453 -10.3624
3404 4 1 -6.96902 5.10963 -8.83295
3433 4 1 -9.26899 6.91504 -10.6674
3406 4 1 -8.25481 6.84326 -9.59354
3407 4 1 -7.16917 6.80521 -10.0719
3405 4 1 -7.80967 5.80982 -9.2776
3396 4 1 -6.42584 7.91004 -9.94862
3395 4 1 -5.84731 7.16688 -10.7101
3403 4 1 -6.82921 6.1722 -8.25399
3402 4 1 -6.38681 6.75896 -9.1729
3401 4 1 -7.00445 7.20141 -8.2172
3400 4 1 -6.4915 8.05612 -8.88111
3394 4 1 -5.0293 7.84185 -10.2611
3434 4 1 -9.33424 8.15469 -10.4068
3436 4 1 -8.47717 9.20268 -10.5099
3437 4 1 -8.35641 8.8314 -9.3682
3398 4 1 -6.70476 8.18459 -9.03211
3397 4 1 -6.19372 9.04336 -9.74556
3438 4 1 -7.50339 8.72817 -8.51096
3399 4 1 -5.60253 8.63311 -9.36321
3393 4 1 -4.21845 8.56251 -9.65433
3391 4 1 -5.33715 9.86534 -8.51035
3392 4 1 -4.69368 9.65273 -9.53426
3381 4 1 -1.06823 10.2793 -8.58762
3368 4 1 -0.96825 13.0173 -8.50004
3329 4 1 1.98559 12.7225 -10.1122
3328 4 1 0.796887 12.9938 -10.127
3330 4 1 1.23932 12.5998 -9.19088
3331 4 1 2.38224 12.2672 -8.89355
3332 4 1 3.59789 12.2376 -8.91206
3367 4 1 -0.147049 13.8629 -8.87743
3323 4 1 2.4897 15.4147 -9.81111
3327 4 1 1.56736 13.922 -9.9842
3325 4 1 1.31976 14.7133 -10.2737
3326 4 1 2.39542 14.4006 -10.7146
3324 4 1 1.90481 14.6219 -9.23548
3322 4 1 1.86041 15.6391 -8.74939
3356 4 1 3.65882 14.7134 -9.68272
3354 4 1 5.0075 14.6538 -9.31282
3355 4 1 4.41256 13.9697 -10.1108
3321 4 1 2.74913 15.5959 -9.54266
3358 4 1 4.47286 14.5444 -8.09446
3357 4 1 4.23663 15.4287 -8.86216
3353 4 1 6.23842 14.6216 -9.45705
3352 4 1 7.24912 14.9995 -9.10077
3315 4 1 -0.418496 16.982 -10.4714
3314 4 1 -1.51168 16.4706 -10.2618
3312 4 1 -0.0687307 16.8508 -10.0224
3311 4 1 -0.409111 17.144 -8.87314
3310 4 1 -1.0225 17.8464 -8.10933
3302 4 1 2.39779 17.4809 -8.4962
3320 4 1 2.82899 16.6864 -10.0363
3299 4 1 4.32986 16.6917 -8.546
3301 4 1 3.02288 16.4073 -8.49311
3293 4 1 4.96107 20.1123 -8.44629
3292 4 1 4.61021 20.2565 -9.58694
3291 4 1 3.56734 19.771 -9.38717
3287 4 1 5.09653 21.1461 -10.5434
3288 4 1 3.95305 21.0566 -10.4921
3285 4 1 4.54041 21.0731 -10.64
3290 4 1 4.34181 19.9483 -10.2982
3271 4 1 8.03817 19.0635 -10.3864
3273 4 1 7.66468 20.5637 -10.3342
3274 4 1 7.64018 21.054 -9.28261
3272 4 1 7.79615 19.7046 -9.4637
3267 4 1 9.69967 20.0626 -8.64079
3269 4 1 8.61063 20.5161 -9.18792
3268 4 1 8.88175 19.4013 -9.32101
3266 4 1 10.6092 20.7696 -8.53087
3270 4 1 8.74437 19.4012 -9.56011
3276 4 1 6.97821 23.211 -9.58677
3275 4 1 7.07407 22.1154 -9.24491
3278 4 1 8.27311 22.8723 -10.7321
3262 4 1 10.5695 21.7268 -8.19114
3264 4 1 10.9266 22.2998 -8.19573
3461 4 1 -3.09012 6.90993 -5.65867
3462 4 1 -2.46338 5.92132 -5.89497
3442 4 1 -8.24822 9.42017 -5.43495
3440 4 1 -6.91611 9.80731 -7.27416
3439 4 1 -6.72395 8.64127 -7.49025
3441 4 1 -7.44193 9.40917 -6.30472
3443 4 1 -7.5161 10.1905 -6.04445
3445 4 1 -6.19083 8.25227 -5.80705
3444 4 1 -6.7516 9.28648 -5.95334
3390 4 1 -4.71843 10.6012 -7.85068
3387 4 1 -4.61256 10.4328 -6.45817
3389 4 1 -4.98611 9.73111 -6.99986
3386 4 1 -4.0316 9.51313 -6.77344
3385 4 1 -2.88732 9.38713 -7.2314
3384 4 1 -2.15248 10.1074 -7.8858
3383 4 1 -2.64726 9.0594 -7.8212
3382 4 1 -1.47313 9.43559 -7.83371
3388 4 1 -4.93773 10.893 -7.51982
3378 4 1 -2.79358 12.5408 -7.02018
3374 4 1 -2.74439 11.1167 -6.19346
3375 4 1 -3.51261 12.009 -5.8761
3380 4 1 -1.04808 11.0766 -7.67588
3376 4 1 -2.38522 12.4129 -5.77543
3379 4 1 -2.09347 11.6127 -7.35277
3370 4 1 -1.05898 12.7968 -7.13725
3371 4 1 -1.00178 11.9862 -6.14544
3333 4 1 3.97253 12.8902 -8.03077
3334 4 1 3.79452 13.1787 -6.92954
3336 4 1 4.01021 12.8594 -6.0388
3335 4 1 3.57384 12.0019 -6.74411
3369 4 1 -0.212551 13.5044 -7.65656
3377 4 1 -2.59649 13.4801 -6.34357
3364 4 1 1.36819 13.8626 -6.34249
3363 4 1 2.51314 14.3948 -6.55781
3366 4 1 0.131771 13.8405 -7.73183
3365 4 1 0.306637 14.4023 -6.71892
3362 4 1 1.41898 14.2738 -6.03965
3361 4 1 2.48815 13.7237 -5.79086
3359 4 1 3.86566 14.9553 -7.09112
3360 4 1 2.92071 14.2009 -6.83712
3298 4 1 3.41188 16.1009 -7.92119
3340 4 1 4.5846 13.7554 -5.53696
3341 4 1 5.29607 14.6797 -6.00058
3350 4 1 6.67468 15.5334 -7.41347
3351 4 1 7.60203 15.0165 -8.01298
3347 4 1 6.31811 15.0775 -6.55566
3346 4 1 7.18201 15.3007 -5.69589
3349 4 1 6.25968 15.077 -6.40552
3348 4 1 6.99492 14.1091 -6.49981
3342 4 1 6.22945 15.099 -5.40262
3309 4 1 -0.295024 18.7405 -7.99572
3303 4 1 2.21915 16.5718 -7.82413
3306 4 1 1.13777 16.8081 -6.62954
3307 4 1 0.00957137 17.3022 -6.441
3305 4 1 1.3187 17.933 -6.45065
3304 4 1 1.27618 17.0586 -7.32682
3308 4 1 0.252829 18.1685 -7.18076
3300 4 1 3.76727 16.468 -7.56917
3296 4 1 4.34574 18.2559 -7.57453
3297 4 1 3.8536 17.1896 -7.95508
3295 4 1 5.13236 18.7834 -6.89162
3344 4 1 6.79663 16.8468 -5.70999
3343 4 1 5.85717 16.1869 -5.56737
3294 4 1 4.47621 19.4715 -7.57059
3265 4 1 10.2439 21.4841 -7.77974
3263 4 1 11.2032 21.8 -7.18317
3261 4 1 11.4618 22.5306 -7.98902
3258 4 1 12.2603 23.2515 -5.78881
3260 4 1 10.8956 23.3187 -7.30865
3259 4 1 12.0879 23.232 -6.90044
3256 4 1 13.0955 23.3433 -6.3235
3257 4 1 12.1865 23.9347 -6.78228
3255 4 1 13.5955 22.6617 -5.55636
3482 4 1 -2.31601 0.294391 -3.43402
3483 4 1 -1.75916 1.34557 -3.48721
3481 4 1 -1.5003 0.290954 -4.33012
3469 4 1 -1.37479 2.43147 -4.06838
3468 4 1 -0.432532 2.3424 -4.87679
3470 4 1 -0.307832 1.87297 -3.94101
3473 4 1 0.0929166 0.2703 -3.32811
3472 4 1 0.947412 1.16629 -3.12346
3471 4 1 0.726585 1.35199 -4.21031
3466 4 1 -1.46861 4.47945 -4.9934
3464 4 1 -1.7434 4.76045 -5.34843
3465 4 1 -2.5821 4.26537 -4.56096
3467 4 1 -1.141 3.31657 -4.98583
2648 4 1 -2.04178 5.07039 -3.39652
2647 4 1 -1.92009 4.00899 -2.79408
2653 4 1 -4.54433 6.97996 -4.02123
2651 4 1 -3.01073 6.34093 -3.16714
3460 4 1 -3.03781 7.17456 -4.4549
2654 4 1 -3.83382 6.50862 -3.19717
2652 4 1 -3.63958 7.32167 -3.25117
2655 4 1 -3.88594 7.69711 -3.55193
3463 4 1 -1.54732 5.86387 -5.05376
2650 4 1 -1.87093 6.51953 -2.81575
3458 4 1 -2.19709 7.72079 -3.42759
3459 4 1 -1.80446 6.9532 -4.23115
3448 4 1 -5.60236 10.5364 -4.74544
3450 4 1 -4.20722 9.47909 -4.47323
3449 4 1 -5.18731 9.56647 -5.14391
3446 4 1 -5.18989 8.19941 -5.14394
3447 4 1 -5.25112 9.33345 -4.77047
3451 4 1 -3.05995 9.47669 -4.07266
3456 4 1 -1.38302 9.32713 -2.88655
3452 4 1 -2.37349 10.4675 -3.77289
3373 4 1 -3.05728 11.6011 -5.18234
3372 4 1 -1.83543 11.5471 -5.35611
3337 4 1 4.16066 12.3183 -4.92037
3338 4 1 3.29316 13.1004 -5.1527
3339 4 1 3.79604 14.179 -4.8083
3345 4 1 7.1297 16.0306 -4.78502
3253 4 1 12.0498 22.7485 -4.43977
3252 4 1 12.9249 23.4494 -4.8326
3254 4 1 13.018 23.3724 -4.76502
3250 4 1 13.5492 23.095 -3.92518
3249 4 1 14.0144 21.9951 -3.91128
3251 4 1 14.1132 23.7566 -4.69439
3247 4 1 15.0463 21.7021 -3.43375
3248 4 1 14.3701 22.553 -2.99008
3246 4 1 15.7254 22.3724 -2.78397
2620 4 1 -7.40522 0.198841 -2.55577
2532 4 1 -4.1173 1.54681 -0.572206
3486 4 1 -0.78874 0.0586308 -1.91055
2640 4 1 -1.82059 2.08745 -0.360457
2642 4 1 -2.15979 2.2033 -1.51972
2643 4 1 -1.79087 1.74458 -2.49337
3484 4 1 -1.09735 0.870009 -2.60135
2646 4 1 -2.3479 4.78652 -1.91578
2645 4 1 -1.5194 3.94319 -1.71682
2644 4 1 -1.75061 2.91046 -2.25623
2641 4 1 -2.03353 3.22818 -0.83421
2656 4 1 -3.27713 7.83899 -2.48346
2657 4 1 -4.38349 7.4791 -2.28597
2658 4 1 -4.26053 7.41637 -1.03402
2659 4 1 -4.02371 7.66532 -2.1581
2649 4 1 -1.5575 5.42828 -2.33725
2661 4 1 -3.52958 9.3862 -0.618972
2660 4 1 -3.8598 8.64943 -1.47526
3455 4 1 -1.14381 9.11658 -1.78842
3454 4 1 -2.13685 9.68307 -2.24341
3457 4 1 -1.93652 8.45216 -2.39536
2662 4 1 -2.39322 8.95773 -0.337335
3453 4 1 -1.92472 10.8498 -2.6369
3244 4 1 15.9102 22.8408 -0.51894
3245 4 1 16.0315 22.4315 -1.62582
3242 4 1 16.5961 23.0992 -0.0230208
3243 4 1 16.7472 21.9826 -0.266162
2529 4 1 -4.11444 0.549211 1.91258
2530 4 1 -4.49419 1.06664 0.917399
2528 4 1 -3.04136 1.07356 2.3554
2531 4 1 -4.72926 1.97043 0.288721
2533 4 1 -4.51247 1.01247 0.443161
2534 4 1 -5.27545 0.434581 1.2164
2634 4 1 -3.14236 0.34973 0.591719
2527 4 1 -2.63536 2.13532 2.35867
2638 4 1 -2.37993 1.46254 0.325454
2637 4 1 -1.56852 0.664955 0.668791
2639 4 1 -1.21291 1.16215 0.0641372
2315 4 1 -25.33 4.56462 1.91643
2314 4 1 -26.0375 5.02246 1.16078
2312 4 1 -26.2934 5.16214 1.83802
2317 4 1 -23.8231 3.27724 2.16775
2316 4 1 -24.1064 4.4592 2.0872
2522 4 1 -5.46015 4.53458 2.45509
2313 4 1 -26.0187 6.22472 1.36878
2498 4 1 -6.54585 9.44454 2.24815
2500 4 1 -8.03836 10.5774 2.61898
2499 4 1 -7.76115 9.41247 2.61613
2663 4 1 -1.62264 8.55426 0.486235
2665 4 1 -2.41743 9.46295 2.43642
2664 4 1 -2.38631 8.95076 1.34781
2501 4 1 -7.72713 11.1545 1.63801
2502 4 1 -6.87785 11.5993 2.44133
3239 4 1 15.8647 21.989 2.66857
3241 4 1 16.6538 23.0502 1.20005
3240 4 1 16.5352 22.9884 2.35968
2321 4 1 -24.4286 2.02573 4.19197
2320 4 1 -24.6294 2.55701 3.20109
2323 4 1 -24.4838 2.21661 4.47411
2584 4 1 -4.40907 0.345558 4.57093
2585 4 1 -3.732 0.345141 3.55409
2583 4 1 -3.21123 0.563765 4.67082
2526 4 1 -2.02903 2.13561 3.43189
2914 4 1 18.7403 0.384207 5.00548
2786 4 1 23.8766 1.03676 4.17778
2784 4 1 23.0399 2.57421 4.84965
2785 4 1 23.2052 1.38493 5.03065
2787 4 1 24.2577 0.175618 4.93883
2310 4 1 -25.8544 4.69446 3.32408
2307 4 1 -26.3973 4.75938 4.22233
2322 4 1 -24.2686 3.12968 3.75722
2304 4 1 -25.7833 4.94637 4.39947
2303 4 1 -26.4624 4.43967 5.21673
2328 4 1 -24.4577 4.9453 4.18482
2311 4 1 -26.8926 5.18253 2.85369
2302 4 1 -25.3843 4.96112 5.28213
2318 4 1 -23.3956 4.05392 3.02756
2319 4 1 -24.0655 3.40253 3.7933
2327 4 1 -23.5416 5.35623 4.84701
2329 4 1 -23.3198 5.3727 4.29179
2521 4 1 -5.40212 3.60466 3.17413
2525 4 1 -2.95065 2.88027 3.42332
2523 4 1 -4.62195 4.01668 3.04155
2524 4 1 -4.07354 3.10467 3.52336
2520 4 1 -4.90355 4.27578 4.0807
2812 4 1 17.6169 2.95197 5.12453
2308 4 1 -26.7715 5.78134 3.93782
2309 4 1 -26.4755 5.6235 2.80271
2305 4 1 -26.4367 5.76971 5.11995
2330 4 1 -24.1334 5.7874 5.04931
2519 4 1 -4.97537 5.40475 4.32202
2518 4 1 -4.71895 6.51606 4.51391
2516 4 1 -3.56588 7.77573 5.22002
2517 4 1 -4.10546 7.40539 4.20084
2515 4 1 -2.57764 7.17768 5.23224
2721 4 1 10.4862 7.78925 4.95729
2720 4 1 9.47245 7.41362 4.66988
2724 4 1 11.1274 7.81447 4.94954
2725 4 1 11.9461 7.07582 4.42821
2722 4 1 11.5103 7.46337 5.35584
2726 4 1 12.9427 7.81027 4.33756
2729 4 1 12.352 6.50501 5.32461
2495 4 1 -8.33699 10.0056 4.81265
2493 4 1 -7.9805 9.87835 5.06819
2496 4 1 -7.66434 10.596 4.06364
2497 4 1 -7.16292 10.0652 3.13405
2510 4 1 -5.41355 8.10295 5.11379
2512 4 1 -3.76809 8.39765 3.8613
2514 4 1 -3.25724 8.10587 5.01174
2509 4 1 -4.71063 9.11537 4.98464
2511 4 1 -5.04542 8.28091 3.92153
2668 4 1 -2.92599 9.85362 3.23502
2506 4 1 -4.8569 10.3997 5.31768
2666 4 1 -1.26378 9.73468 2.94929
2513 4 1 -2.66248 8.6636 4.1748
2667 4 1 -1.89236 10.4883 3.64321
2669 4 1 -2.01664 10.301 3.74316
2671 4 1 -0.750201 9.31615 3.79988
2670 4 1 -0.827781 10.4858 3.95682
2672 4 1 -1.35112 9.50094 4.84995
2691 4 1 2.37746 9.38942 5.14351
2676 4 1 0.47828 9.8971 4.37209
2677 4 1 0.443013 10.7416 5.28029
2693 4 1 3.61255 10.0095 4.5059
2492 4 1 -8.17626 10.992 4.85749
2487 4 1 -8.53906 12.9944 5.17344
2491 4 1 -7.08036 11.1586 5.37379
2503 4 1 -6.86706 10.9424 3.46983
2505 4 1 -5.45729 10.817 4.31506
2504 4 1 -5.7104 11.2536 3.23581
2675 4 1 0.239046 10.9868 4.91261
2485 4 1 -10.2959 14.4802 5.0432
2460 4 1 -17.753 17.6046 4.66511
2458 4 1 -16.242 17.034 2.93515
2459 4 1 -16.7852 17.3931 3.94572
2456 4 1 -16.6695 17.8483 5.00655
2461 4 1 -18.7858 17.145 4.10976
2457 4 1 -16.2014 17.6077 3.96791
2462 4 1 -17.7754 16.4919 4.33355
2453 4 1 -17.1492 19.4206 5.23361
3233 4 1 17.4415 20.8433 4.94007
3238 4 1 16.0172 22.9463 3.3761
3237 4 1 16.4665 21.9242 3.71866
3236 4 1 17.3082 21.9562 4.6045
3234 4 1 16.8438 21.8773 4.8281
2324 4 1 -24.0241 2.57107 5.44507
2816 4 1 14.5861 2.27616 6.93144
2815 4 1 15.0818 1.40174 6.16539
2817 4 1 15.604 1.91625 6.37242
2818 4 1 15.9642 1.92137 7.48059
2819 4 1 14.9132 2.46182 7.49968
2814 4 1 16.1573 1.85181 6.21463
2913 4 1 19.4539 0.217636 5.99412
2862 4 1 21.311 1.53568 7.83953
2860 4 1 20.7348 2.09809 6.81746
2863 4 1 20.095 1.56375 7.95302
2782 4 1 23.7957 1.96411 6.39012
2795 4 1 21.944 0.0704993 7.49491
2861 4 1 21.9084 1.87731 6.83008
2794 4 1 22.851 0.80476 7.78545
2306 4 1 -26.3974 4.64573 5.43819
2301 4 1 -25.6252 4.99695 6.40032
2300 4 1 -25.9949 5.35228 7.45988
2325 4 1 -24.0538 3.72302 5.74223
2326 4 1 -23.6373 4.80964 5.89852
2297 4 1 -23.8269 5.25228 7.64732
2296 4 1 -23.6879 4.24086 7.05301
2295 4 1 -24.154 5.03327 7.84593
2947 4 1 12.6308 2.76445 7.39678
2941 4 1 13.4547 3.41351 6.44889
2943 4 1 12.838 4.3896 7.96049
2942 4 1 13.094 4.5476 6.79431
2945 4 1 12.9768 4.20745 7.68913
2940 4 1 14.4766 2.96199 5.95182
2939 4 1 15.5689 3.42888 6.06268
2937 4 1 15.5635 4.79405 7.4584
2938 4 1 15.5675 4.55907 6.32923
2936 4 1 15.6 4.48293 6.30438
2820 4 1 15.6005 3.3669 7.91081
2813 4 1 16.4969 2.896 5.63088
2810 4 1 17.1262 3.41389 6.71224
2811 4 1 17.2781 4.02392 5.62607
2934 4 1 17.6278 4.42769 7.04323
2935 4 1 16.4638 4.52961 7.08207
2933 4 1 16.9751 4.12523 8.00035
2809 4 1 17.9493 3.05142 7.47398
2859 4 1 20.7292 3.2358 7.10349
2858 4 1 20.2333 3.83469 7.972
2857 4 1 20.961 3.5807 7.10207
2780 4 1 24.1626 4.17294 7.03752
2781 4 1 24.191 3.10059 6.55496
2783 4 1 23.7229 2.98541 5.73844
2855 4 1 22.2648 3.23337 7.27048
2777 4 1 24.8485 5.37513 6.92696
2779 4 1 24.2978 4.88506 6.15341
2299 4 1 -25.3577 5.5445 6.47354
2298 4 1 -24.799 5.91851 7.51983
2332 4 1 -23.3338 6.45767 6.8713
2331 4 1 -23.1885 6.11934 5.68724
2333 4 1 -22.5548 6.83304 7.66542
2334 4 1 -23.8159 6.86861 7.62757
2723 4 1 10.4432 6.99497 5.38819
2719 4 1 9.47906 7.42368 5.92656
2718 4 1 8.44515 7.9451 6.3043
2730 4 1 13.1899 6.21313 6.13706
2728 4 1 12.4033 7.60486 5.87556
2727 4 1 13.4788 7.40751 5.40044
2732 4 1 13.9416 6.16235 6.59325
2731 4 1 14.1421 6.53938 5.47545
2734 4 1 14.698 6.71438 7.36183
2733 4 1 15.1784 6.0654 6.48977
2735 4 1 15.5137 5.83309 7.18145
2737 4 1 16.0552 6.7121 7.3089
2738 4 1 15.6937 7.90333 7.27363
2736 4 1 16.7422 5.72663 7.08014
2776 4 1 24.2084 6.39395 6.64726
2768 4 1 23.1023 6.80001 7.53478
2770 4 1 22.7044 6.51396 7.89694
2778 4 1 25.0842 5.5681 5.72798
2775 4 1 24.8739 6.21259 7.68529
2494 4 1 -9.00304 9.81838 5.74783
2490 4 1 -7.94814 10.6412 5.8977
2507 4 1 -5.76917 10.1076 5.99628
2508 4 1 -4.71143 9.58451 6.13997
2687 4 1 -0.00801442 9.44426 7.28932
2674 4 1 -0.534534 10.6382 5.79885
2673 4 1 -1.61631 10.1116 5.9175
2689 4 1 1.61848 10.1502 6.61092
2688 4 1 0.361141 10.1511 6.38647
2686 4 1 0.666212 10.2244 8.02644
2690 4 1 2.40729 9.31636 6.3982
2678 4 1 1.60644 10.5984 5.38588
2692 4 1 2.96479 10.2746 5.55798
2695 4 1 4.01815 9.88931 6.77535
2694 4 1 3.51996 10.1701 5.71459
2696 4 1 4.64998 10.56 7.41723
2717 4 1 9.54774 8.12211 6.88359
2711 4 1 8.26825 9.88816 7.60967
2716 4 1 9.77579 9.35379 7.08705
2740 4 1 15.097 10.1935 7.3043
2739 4 1 15.5098 9.11224 7.40353
2474 4 1 -14.7171 12.9595 7.02603
2488 4 1 -9.0092 11.9787 5.44542
2489 4 1 -8.47289 11.4761 6.48381
2685 4 1 -0.312268 10.8946 7.89111
2682 4 1 1.64298 12.6513 6.25362
2679 4 1 1.38464 11.7529 5.44794
2684 4 1 0.292341 11.8114 7.41555
2680 4 1 1.73696 12.5749 6.13938
2683 4 1 1.38356 12.15 7.33042
2697 4 1 4.93537 11.4367 8.05494
2708 4 1 9.251 12.3551 7.39435
2709 4 1 9.16029 11.4085 8.02768
2710 4 1 8.80448 10.8328 7.01064
2707 4 1 8.59978 13.1464 7.93571
3140 4 1 12.1925 12.2072 6.90046
3141 4 1 11.5816 12.6207 6.01963
3142 4 1 12.6621 12.1999 6.01607
3139 4 1 11.3446 13.0602 7.1598
3145 4 1 14.3989 12.512 6.36277
3144 4 1 14.4458 12.4817 7.55069
3143 4 1 13.5601 12.0145 6.7803
2741 4 1 14.6127 11.0655 7.98602
2471 4 1 -16.6442 14.3504 7.25242
2466 4 1 -16.7268 15.6506 7.42012
2465 4 1 -17.3747 15.4609 6.40874
2467 4 1 -17.6371 14.8311 7.14587
2473 4 1 -15.1406 13.6087 6.04539
2478 4 1 -13.5326 15.6177 6.04226
2477 4 1 -13.964 15.8185 7.15203
2475 4 1 -14.1803 13.8573 7.54635
2472 4 1 -15.767 14.5557 6.40202
2476 4 1 -14.7263 14.8666 7.36783
2483 4 1 -11.2327 14.9444 6.72911
2482 4 1 -12.168 14.2799 6.86645
2484 4 1 -11.407 14.5727 5.5428
2480 4 1 -13.208 14.1814 7.37263
2479 4 1 -12.8991 14.6252 6.34003
2481 4 1 -12.1633 14.0319 7.99003
2486 4 1 -9.56878 13.6525 5.42073
2681 4 1 2.00802 13.72 6.06052
2700 4 1 4.22573 14.2007 7.8367
2703 4 1 6.57878 13.8055 7.5949
2705 4 1 7.55169 14.6604 7.83
2702 4 1 5.71305 14.381 7.06294
2704 4 1 7.66441 13.6855 7.25576
3138 4 1 10.3043 13.5657 7.60213
2706 4 1 8.62878 14.3527 7.9505
3147 4 1 14.5544 14.6563 7.08835
3148 4 1 15.4362 14.6863 7.83603
3149 4 1 14.535 14.1621 7.2078
3146 4 1 14.3137 13.6936 6.44578
3150 4 1 15.3971 13.5641 7.79093
2455 4 1 -17.2058 18.7227 5.64609
2464 4 1 -17.861 16.6333 6.52328
2463 4 1 -17.4719 16.4705 5.51367
3225 4 1 21.0852 18.8081 7.64437
3226 4 1 20.7522 18.2225 6.59282
3224 4 1 19.9457 18.4714 7.50026
2454 4 1 -16.2291 19.4178 5.99823
2441 4 1 -18.6778 20.7783 7.36797
2452 4 1 -16.3989 19.8265 6.12626
2451 4 1 -16.3749 20.9273 6.70505
2450 4 1 -15.9235 20.0376 7.36148
2449 4 1 -15.7855 21.2811 7.61731
3229 4 1 18.1227 19.9783 6.81645
3230 4 1 17.6862 19.0958 7.54351
3231 4 1 17.9165 19.352 6.37201
3232 4 1 17.7801 20.5756 6.06396
3227 4 1 20.2377 19.2451 6.88325
3228 4 1 19.0911 19.3088 6.5696
2443 4 1 -16.7024 21.7146 7.39197
2446 4 1 -16.4237 21.873 7.67306
2445 4 1 -16.5338 22.8418 7.01874
2444 4 1 -17.5947 22.494 7.49289
2442 4 1 -17.815 21.6249 6.91008
3235 4 1 17.3412 22.233 5.80376
2285 4 1 -26.3933 1.60604 10.1495
2286 4 1 -25.5541 2.27875 10.701
2284 4 1 -26.2914 0.526134 9.57727
2926 4 1 14.8379 0.787187 10.4453
2924 4 1 14.7437 0.444766 9.31407
2950 4 1 13.5529 2.33065 9.50655
2929 4 1 15.9139 1.44661 10.4506
2928 4 1 15.1365 2.21592 10.0107
2927 4 1 15.965 1.37197 10.4089
2951 4 1 14.2591 2.08222 10.4728
2930 4 1 16.5379 1.77993 9.41131
2799 4 1 21.2818 0.0922651 8.83719
2865 4 1 19.4058 0.211169 9.27833
2864 4 1 19.2784 1.24838 8.84197
2802 4 1 20.9909 0.978331 9.85116
2803 4 1 20.5166 2.11091 10.0488
2854 4 1 22.8663 2.62807 8.19282
2288 4 1 -24.675 3.48489 10.168
2289 4 1 -25.0391 4.53602 10.6818
2291 4 1 -23.9144 4.5612 10.6164
2292 4 1 -23.3291 3.6142 10.0959
2294 4 1 -23.6107 4.07553 8.1518
2293 4 1 -23.2984 4.47049 9.19367
2948 4 1 13.2731 2.7315 8.36258
2949 4 1 12.8713 3.31069 9.37491
2946 4 1 12.6332 3.33655 8.52991
2944 4 1 12.0353 3.63219 8.09048
2821 4 1 15.8747 4.18198 8.63191
2823 4 1 16.1097 4.12424 10.0145
2822 4 1 15.0365 4.12557 9.46607
2824 4 1 15.9676 5.33145 9.83564
2952 4 1 14.1289 3.28302 10.5453
2808 4 1 18.7549 3.45526 8.28504
2932 4 1 16.591 3.09893 8.5757
2931 4 1 16.2288 2.97018 9.7498
2761 4 1 17.0364 4.23804 9.72982
2762 4 1 17.5262 5.38303 9.90961
2763 4 1 18.5885 5.00239 10.0243
2760 4 1 17.3296 4.94274 10.6467
2807 4 1 19.3209 3.00474 9.22603
2856 4 1 21.4881 3.40012 8.15225
2765 4 1 20.4396 5.09801 9.43593
2764 4 1 19.6584 5.28108 10.3606
2805 4 1 19.7616 3.13078 10.1033
2806 4 1 20.4497 3.13719 9.06033
2853 4 1 23.8907 3.07526 8.40022
2841 4 1 23.2534 4.35158 10.5446
2842 4 1 24.1871 4.71106 9.75536
2848 4 1 25.3638 5.30601 9.5172
2852 4 1 24.8225 3.56417 8.9755
2851 4 1 25.7992 4.26242 8.76739
2850 4 1 26.4395 3.3378 9.208
2849 4 1 25.6633 4.16052 9.51226
2847 4 1 26.0497 5.03869 10.4354
2290 4 1 -24.4851 5.63036 10.5647
2335 4 1 -24.1472 6.12037 8.39637
2336 4 1 -23.7281 5.96418 9.46126
2337 4 1 -24.1673 6.56717 10.3673
2752 4 1 15.2368 7.60636 10.3175
2825 4 1 16.2884 6.50404 10.1331
3188 4 1 18.7068 7.89949 9.25336
2766 4 1 21.251 5.67607 8.65668
3187 4 1 19.3241 7.27969 10.076
3190 4 1 20.6362 7.60956 9.33575
3186 4 1 18.9843 6.18642 10.7048
3185 4 1 19.9951 6.61335 10.0984
2774 4 1 24.2256 6.98294 8.22495
2773 4 1 23.3815 7.26101 9.08668
2772 4 1 23.9895 6.41261 8.74645
2767 4 1 22.3192 6.0684 8.11442
2769 4 1 22.6118 7.70562 8.196
2771 4 1 22.8765 6.64876 9.06615
3193 4 1 22.6085 7.9581 10.0967
2846 4 1 26.9548 5.61048 10.1731
2339 4 1 -24.2738 8.08712 10.6601
2343 4 1 -23.3189 9.13586 10.339
2341 4 1 -23.8962 8.23588 10.7108
2715 4 1 9.24856 9.76555 8.08194
2714 4 1 8.43209 9.43203 8.90566
2713 4 1 9.46458 9.79796 8.29071
2712 4 1 8.43208 9.7392 8.76225
2744 4 1 14.248 10.5038 8.83909
2746 4 1 14.5117 10.0329 9.3053
2747 4 1 15.4622 9.76284 10.0205
2751 4 1 14.4949 8.23601 9.62448
2750 4 1 15.5542 8.16621 9.14794
2749 4 1 16.0035 9.16189 8.7817
2748 4 1 16.3019 10.1718 9.24444
3178 4 1 19.3102 10.5505 10.0056
3189 4 1 19.7053 8.22564 9.75924
3195 4 1 21.0634 8.71879 9.91483
3191 4 1 21.5525 8.23431 9.09251
3192 4 1 22.6928 8.51923 9.03946
3194 4 1 22.2649 8.97186 9.6387
3196 4 1 21.7517 9.68635 10.3563
2698 4 1 4.5232 12.3488 8.69619
3135 4 1 10.6526 12.815 9.44795
3136 4 1 10.5447 12.2403 8.4366
3133 4 1 10.3337 13.1299 10.2994
3131 4 1 9.55475 13.107 10.6599
3137 4 1 11.0164 13.3135 8.49067
2745 4 1 14.0542 10.9443 10.0056
2742 4 1 15.5945 11.5118 8.50325
2743 4 1 15.3537 10.8156 9.3103
3177 4 1 18.384 10.9483 10.7575
3176 4 1 18.8246 11.5489 9.8706
3174 4 1 17.4777 11.9004 9.39788
3173 4 1 16.9919 12.9919 9.31467
3172 4 1 18.1407 12.9162 9.36321
3175 4 1 18.1405 10.9899 8.99864
2468 4 1 -17.2789 14.424 8.2738
2469 4 1 -18.4899 14.4927 8.31112
2470 4 1 -17.4408 14.0761 8.16747
2425 4 1 -17.1107 16.0239 9.91267
2699 4 1 4.95209 13.538 8.64113
2701 4 1 5.29357 14.2703 8.18526
3134 4 1 10.3591 13.961 9.37327
3132 4 1 9.61657 13.5912 9.58861
3157 4 1 12.9854 14.9571 10.6663
3151 4 1 16.0317 14.3338 8.51809
3152 4 1 15.786 15.2093 9.36709
3153 4 1 14.8108 15.7299 9.14846
3154 4 1 14.4265 15.1521 10.057
3161 4 1 15.4122 14.8902 10.6536
3156 4 1 13.8312 15.2508 9.93963
3164 4 1 16.18 14.6907 10.268
3165 4 1 16.5453 13.5302 10.3578
3167 4 1 17.0325 15.2965 10.6935
3163 4 1 16.3274 13.5714 10.3678
3171 4 1 18.6652 13.8556 9.73978
3170 4 1 17.7591 13.535 10.4206
3211 4 1 20.3455 14.7742 10.7622
3209 4 1 20.534 14.5268 10.4797
3207 4 1 20.842 14.2268 9.98704
3210 4 1 20.9888 15.5348 10.0417
3208 4 1 21.6795 14.9345 10.6388
3206 4 1 21.8092 13.7558 10.5278
2432 4 1 -18.9772 16.6731 8.991
2427 4 1 -16.5117 17.9474 9.7841
2426 4 1 -16.3081 16.7599 10.1417
2433 4 1 -18.0377 16.6515 9.78019
2434 4 1 -17.4231 17.4989 10.3651
2430 4 1 -16.8504 17.3566 9.14392
2431 4 1 -17.7767 16.5893 9.35279
2428 4 1 -16.4275 17.7818 8.62185
2436 4 1 -18.1236 18.2979 10.0838
2435 4 1 -18.6222 17.219 10.3967
2429 4 1 -15.8343 17.697 9.60969
3155 4 1 14.4011 16.1844 9.46218
3220 4 1 18.5534 17.962 8.7998
3221 4 1 18.5084 18.5334 9.85355
3219 4 1 18.2136 17.0459 8.21769
3218 4 1 18.3984 16.6631 9.37118
3217 4 1 19.0977 17.1235 10.2144
3215 4 1 20.1835 17.4111 9.5708
3214 4 1 20.6842 17.5568 10.681
3216 4 1 20.2084 17.052 10.7142
3223 4 1 20.5353 18.7631 8.62681
2440 4 1 -18.5425 20.2464 8.41934
2437 4 1 -18.0697 18.8741 9.06924
2439 4 1 -17.3144 20.361 8.55356
2438 4 1 -17.5859 19.8871 9.58001
2447 4 1 -16.0384 21.0204 8.42411
3222 4 1 19.5319 18.9061 9.36707
2448 4 1 -15.045 21.6817 8.50838
2287 4 1 -24.4756 2.6595 10.9385
2804 4 1 19.5288 2.25976 10.8243
2839 4 1 23.4114 2.56169 11.4612
2838 4 1 23.0439 2.63231 12.5603
2964 4 1 10.2086 3.67486 13.0905
2966 4 1 8.84106 3.42722 13.3345
2958 4 1 12.1348 4.09901 13.3731
2963 4 1 10.8641 4.60827 13.3769
2954 4 1 14.8587 3.08883 12.7789
2953 4 1 14.5491 3.12867 11.6481
2955 4 1 13.7234 3.06137 13.0491
2759 4 1 17.0874 5.10385 11.8758
2831 4 1 18.3048 4.6434 11.558
2834 4 1 20.6571 4.31898 12.5348
2835 4 1 21.3268 3.40259 12.914
2832 4 1 19.1125 4.10164 12.3532
2833 4 1 20.0343 4.00689 11.5458
2836 4 1 22.1236 4.1619 13.4008
2840 4 1 24.0136 3.6279 11.148
2844 4 1 25.4586 4.33951 11.0906
2845 4 1 26.1145 5.36201 11.0103
2843 4 1 24.3669 4.85098 10.9174
2338 4 1 -24.8924 7.25536 11.0694
2340 4 1 -23.8111 7.06431 10.9778
2753 4 1 15.4284 7.1628 11.4554
2757 4 1 15.5936 5.46643 11.483
2754 4 1 15.1616 7.89288 12.3738
2756 4 1 15.9748 6.65626 11.7107
2755 4 1 16.0276 7.05567 12.8034
2826 4 1 16.4985 5.70741 10.9035
2828 4 1 18.2978 7.0566 11.3327
2827 4 1 17.1806 6.72611 10.9117
2829 4 1 17.3962 6.53565 11.867
2830 4 1 18.2796 5.88426 11.4903
2758 4 1 16.434 5.9557 12.2569
3040 4 1 16.9325 8.04383 12.9688
3038 4 1 16.9605 7.39929 13.1599
3039 4 1 18.1055 7.79735 12.8062
3036 4 1 18.746 7.47081 13.3015
3182 4 1 18.8508 8.02063 11.2902
3183 4 1 19.0388 7.13303 12.0599
3181 4 1 19.9933 7.84564 11.313
3184 4 1 19.3368 7.03427 10.9643
2342 4 1 -22.937 8.6907 11.3245
2345 4 1 -23.8551 10.2987 11.7946
2348 4 1 -22.9108 10.7525 11.9524
2344 4 1 -22.9048 9.82386 11.2988
2352 4 1 -19.3385 10.4087 10.7983
2353 4 1 -20.1898 10.6123 11.624
2358 4 1 -18.9904 10.4179 12.773
2360 4 1 -18.8528 10.0532 13.1337
2359 4 1 -19.6643 9.4113 12.5731
2357 4 1 -18.7163 10.0796 11.6111
3041 4 1 16.5547 9.17724 13.1418
3044 4 1 17.6154 10.5141 12.6861
3043 4 1 16.4995 10.2378 12.6344
3179 4 1 19.3934 9.71921 10.8696
3180 4 1 19.0939 8.53434 11.1385
3200 4 1 23.5711 10.4488 10.9682
3199 4 1 22.9468 10.2407 11.9858
3197 4 1 22.7204 9.69778 11.0723
3198 4 1 21.843 10.3621 11.5204
2346 4 1 -22.814 10.8952 11.2848
2347 4 1 -21.8305 11.201 11.7318
2349 4 1 -22.0274 11.5072 12.1316
2350 4 1 -21.0994 11.7191 11.3915
2351 4 1 -20.0073 11.1588 11.4071
2354 4 1 -19.8371 11.1569 12.6284
2355 4 1 -18.8141 11.6349 12.4147
2356 4 1 -17.9168 10.8088 12.1561
2399 4 1 -16.5133 11.2415 12.4185
2398 4 1 -15.7098 11.3025 13.3812
2400 4 1 -15.5619 11.6141 13.1563
2401 4 1 -15.2663 12.7189 13.3297
2402 4 1 -14.7712 13.259 12.3906
2405 4 1 -12.3147 13.3745 13.1883
3117 4 1 8.62594 13.222 12.6843
3045 4 1 17.9385 11.3571 11.8763
3047 4 1 16.2384 12.1464 13.3249
3049 4 1 17.3613 12.348 11.9789
3050 4 1 17.475 12.54 13.2024
3051 4 1 16.3993 12.9004 12.7635
3046 4 1 16.9313 11.6445 12.4791
3048 4 1 16.9347 11.5099 12.658
3203 4 1 21.0104 11.3586 12.1488
3204 4 1 21.8769 12.0024 11.4967
3201 4 1 23.034 11.506 10.8293
3202 4 1 21.9314 11.6389 11.4236
3205 4 1 21.7216 13.1711 11.5706
2424 4 1 -17.2178 15.3987 10.907
2423 4 1 -16.4703 15.5963 11.9132
2420 4 1 -16.467 16.0105 12.2654
2419 4 1 -15.4518 15.5269 11.8699
2418 4 1 -15.5443 15.4195 13.1252
2403 4 1 -13.7829 13.5299 11.964
2404 4 1 -12.8116 14.1071 12.3084
3129 4 1 8.0468 13.8052 12.0286
3130 4 1 9.04638 14.0467 11.3731
3126 4 1 10.6858 15.4464 12.1985
3128 4 1 8.73935 14.4237 12.8031
3127 4 1 9.54291 15.0891 12.0392
3124 4 1 10.6116 15.4419 12.3797
3122 4 1 9.99663 14.1006 13.2874
3125 4 1 11.016 14.2521 12.2775
3123 4 1 11.0531 14.6461 13.119
3162 4 1 15.2628 13.725 10.8078
3159 4 1 14.4389 14.5897 12.0942
3160 4 1 14.2628 14.4488 10.9399
3158 4 1 14.1972 14.8053 10.9777
3168 4 1 18.0308 15.2239 11.3439
3166 4 1 17.2079 14.1373 11.1398
3169 4 1 17.5506 14.0778 11.4253
3212 4 1 20.2112 15.8803 11.277
2421 4 1 -17.0148 16.249 11.1781
2422 4 1 -17.057 16.5057 12.2982
3213 4 1 20.5832 16.9864 11.718
2971 4 1 5.02844 3.48226 15.2221
2970 4 1 5.21923 3.60602 13.9875
2972 4 1 4.66911 4.55497 15.0738
2974 4 1 4.86878 4.69786 15.0571
2968 4 1 7.03535 4.3424 14.2706
2969 4 1 6.35968 3.2925 14.2778
2975 4 1 5.84045 3.98861 15.0395
2976 4 1 6.21106 4.57226 16.0076
2965 4 1 9.49915 4.33655 13.6793
2967 4 1 8.08758 3.83282 14.209
2962 4 1 10.0099 4.52368 14.1579
2961 4 1 10.3289 3.44855 14.566
2956 4 1 12.8958 3.5514 13.7816
2957 4 1 11.9278 3.38916 14.3792
2960 4 1 10.7901 2.73332 13.7033
2959 4 1 11.5469 3.44665 14.1723
2837 4 1 23.004 3.36364 13.5395
3037 4 1 17.8929 6.68389 13.6075
3035 4 1 17.8923 6.90233 13.9049
3034 4 1 17.8971 8.046 14.1313
2363 4 1 -20.8876 9.55721 15.1583
2362 4 1 -20.1443 10.3738 14.5784
2361 4 1 -19.8066 10.6733 13.53
2364 4 1 -20.1559 10.4183 15.4265
2394 4 1 -16.5589 9.71581 13.7757
2395 4 1 -17.4 10.506 13.508
2396 4 1 -16.3355 10.0791 13.6968
2392 4 1 -15.4793 8.91791 15.3388
2393 4 1 -15.5096 9.69864 14.3683
3111 4 1 7.48696 10.3995 15.3896
3095 4 1 10.7157 9.17127 16.0574
3093 4 1 10.6881 8.58218 15.7031
3092 4 1 11.6622 9.29026 15.458
3094 4 1 11.7867 8.75502 15.9208
3042 4 1 16.7834 10.1404 13.8066
3033 4 1 17.9736 8.90702 14.9033
3030 4 1 17.0346 9.91175 15.295
3032 4 1 17.1551 8.24216 14.3165
3031 4 1 17.5 8.86528 15.3472
2365 4 1 -19.9886 11.5785 15.307
2367 4 1 -19.9636 11.2069 15.1276
2368 4 1 -21.0345 11.6527 14.8342
2369 4 1 -21.5044 12.555 15.6153
2370 4 1 -20.4222 13.0162 15.4194
2366 4 1 -18.9905 11.6213 14.5779
2371 4 1 -21.3941 12.3607 15.3273
2372 4 1 -20.7417 13.15 15.7847
2397 4 1 -16.8384 11.1653 13.6768
2406 4 1 -11.285 13.2493 13.735
2407 4 1 -12.2466 13.3108 14.3486
3112 4 1 7.87846 11.4674 14.8693
3110 4 1 7.75901 10.9747 14.3815
3113 4 1 8.13038 11.1724 13.6676
3106 4 1 9.02495 12.2678 16.1486
3114 4 1 8.36455 12.2615 14.2312
3118 4 1 9.01526 12.5529 13.5087
3107 4 1 8.52534 13.2409 15.5958
3109 4 1 8.34248 11.5684 15.228
3116 4 1 8.65415 12.3744 13.5805
3115 4 1 8.72001 11.2323 13.8667
3119 4 1 9.23506 12.6936 14.7
3061 4 1 13.1609 13.3416 15.1089
2416 4 1 -16.6009 15.9114 14.3172
2417 4 1 -16.0998 14.8414 14.0008
2414 4 1 -15.0104 14.761 14.035
2415 4 1 -15.7226 15.5914 13.5411
2412 4 1 -14.8918 14.6624 14.1672
2413 4 1 -15.1518 15.2255 15.0893
2411 4 1 -13.6641 14.5824 14.1246
2408 4 1 -12.6855 14.2576 14.7153
2409 4 1 -11.5802 14.2158 15.0837
2410 4 1 -12.6392 14.5929 14.8027
3120 4 1 9.54602 13.6836 14.1684
3121 4 1 9.8849 14.8306 14.2613
3060 4 1 13.2624 14.2112 15.8348
3062 4 1 13.9373 14.1997 15.3492
3058 4 1 14.564 16.0281 15.2534
3054 4 1 15.7159 14.3672 15.384
3056 4 1 15.7137 15.5455 14.4758
3059 4 1 13.9738 15.1444 15.8188
3053 4 1 16.2985 14.5569 14.3514
3052 4 1 16.6849 13.8673 13.4676
3055 4 1 16.2308 14.4604 14.2839
3057 4 1 15.4739 16.6546 14.8972
2973 4 1 4.60636 4.81561 16.2453
2977 4 1 6.93167 4.78971 17.0119
2978 4 1 7.37112 5.81815 16.9618
2979 4 1 7.59423 6.97828 17.3105
2982 4 1 8.50306 7.41417 18.304
2385 4 1 -16.5615 10.4967 16.8035
2384 4 1 -17.5848 9.96662 16.7169
2383 4 1 -17.3266 9.5655 17.7885
2382 4 1 -16.2447 9.35616 18.3051
2381 4 1 -17.0825 10.0851 18.7026
2391 4 1 -15.5563 8.91084 16.5608
2386 4 1 -15.7864 9.8999 17.5899
2387 4 1 -14.783 9.29109 17.8357
2390 4 1 -14.9549 8.65679 17.6342
2389 4 1 -14.5044 9.68397 18.0047
2388 4 1 -14.1593 9.80076 16.9147
2980 4 1 7.44731 8.18886 16.9335
3090 4 1 10.1803 8.44865 16.8313
2983 4 1 8.2407 8.49921 18.7344
2981 4 1 8.48837 8.32468 17.4335
3088 4 1 10.265 8.52679 18.1464
3087 4 1 10.693 9.5192 17.8293
3096 4 1 9.94348 9.53961 16.881
3097 4 1 9.35265 9.62924 17.8448
3086 4 1 11.4759 10.5229 17.9446
3091 4 1 11.302 8.39264 16.2287
3089 4 1 11.0911 8.0886 17.4262
3084 4 1 12.2422 9.68755 18.2643
3080 4 1 13.8729 9.83031 18.5443
3029 4 1 16.9198 10.5725 16.2465
3027 4 1 16.8297 9.77093 16.4479
3028 4 1 17.9977 10.1645 16.3573
3026 4 1 16.8882 9.70342 17.721
3025 4 1 17.7407 9.9386 18.4583
2374 4 1 -19.7334 11.5209 16.5832
2376 4 1 -19.6404 11.6497 17.3961
2373 4 1 -20.6998 12.1851 16.46
2375 4 1 -18.5814 11.3018 16.8275
2378 4 1 -17.4825 11.2702 17.1815
2377 4 1 -18.6865 10.8521 17.2545
2379 4 1 -17.4806 12.0507 18.0737
2380 4 1 -17.7081 11.0667 18.8197
3105 4 1 9.31954 13.153 16.9084
3108 4 1 8.66315 12.2387 16.2402
3104 4 1 9.43034 12.7738 18.0032
3102 4 1 8.3218 11.9342 18.4037
3103 4 1 8.56084 12.1933 17.2932
3098 4 1 9.35127 10.801 18.0403
3073 4 1 14.4082 11.061 18.0595
3072 4 1 14.6253 12.2481 17.8896
3071 4 1 15.8146 12.7325 17.6926
3063 4 1 14.2241 13.9703 16.5502
3064 4 1 14.362 14.5442 17.5727
3065 4 1 15.1618 14.635 16.7325
3066 4 1 16.0768 14.7157 17.5108
3070 4 1 16.3284 13.5854 18.3193
3069 4 1 17.4052 13.9822 17.8958
3068 4 1 16.671 14.8677 18.2575
3067 4 1 16.2186 13.7643 18.2862
3008 4 1 15.3638 5.05677 21.3248
3009 4 1 16.0652 5.15559 20.3814
3011 4 1 16.5102 4.98834 20.2401
3014 4 1 15.7193 7.01097 20.3586
3015 4 1 15.3821 7.69691 19.4298
3013 4 1 16.3982 6.20627 19.9091
3010 4 1 16.7439 5.84382 19.5531
3012 4 1 16.3969 5.89114 20.9973
2984 4 1 7.98987 9.20579 19.5892
2986 4 1 8.46012 9.42698 20.2409
2987 4 1 9.14185 8.62881 20.7739
2988 4 1 10.1039 8.79503 20.0655
2989 4 1 10.6669 9.08267 21.0063
2985 4 1 8.32625 10.3868 19.5045
3083 4 1 12.6207 10.6624 18.9173
3085 4 1 11.8182 10.3818 19.1368
3081 4 1 13.2082 10.1414 19.5189
3082 4 1 12.0831 10.076 19.8787
3017 4 1 15.8763 9.12242 21.2765
3016 4 1 15.728 8.51959 20.2208
3077 4 1 15.0795 10.7465 19.6582
3079 4 1 14.7351 10.476 19.0123
3078 4 1 13.9834 10.3711 19.9534
3024 4 1 16.8583 10.3654 19.1189
3019 4 1 17.0398 8.4565 19.6204
3020 4 1 16.3416 9.14768 18.8986
3018 4 1 16.7057 9.32574 20.4251
3022 4 1 17.0191 10.086 19.3021
3021 4 1 16.3293 9.47171 19.9173
3101 4 1 7.6651 12.651 19.0567
3099 4 1 9.27051 10.9002 19.2526
3100 4 1 8.34266 11.7394 19.2479
3076 4 1 14.1165 11.4642 19.4682
3075 4 1 14.7221 11.8785 20.3044
3074 4 1 14.415 11.6265 19.1599
3023 4 1 16.911 10.8803 20.1486
3003 4 1 14.4167 5.24626 22.8797
3005 4 1 15.8015 5.13796 22.0346
3007 4 1 15.5534 5.1802 22.5213
2992 4 1 10.0503 7.78321 22.5329
2994 4 1 11.5616 7.33984 21.9019
3001 4 1 13.0657 5.80194 22.9177
2999 4 1 13.239 7.71697 23.7585
2996 4 1 12.5596 7.51548 23.3118
2995 4 1 11.5744 6.90339 23.127
2997 4 1 13.4658 8.06226 23.8125
3000 4 1 13.4632 6.8749 22.8961
3002 4 1 14.0757 6.3317 22.468
3004 4 1 15.4251 5.94706 22.9068
3006 4 1 16.7466 5.48443 22.68
2991 4 1 10.7552 8.67301 22.6296
2990 4 1 11.1491 9.55393 21.9693
2993 4 1 10.8533 8.31893 21.859
2998 4 1 13.3905 7.83574 24.9588
ITEM: TIMESTEP
9800000
ITEM: NUMBER OF ATOMS
1913
ITEM: BOX BOUNDS ff ff ff
-3.5000000000000000e+01 3.5000000000000000e+01
-3.5000000000000000e+01 3.5000000000000000e+01
-3.5000000000000000e+01 3.5000000000000000e+01
ITEM: ATOMS id mol type x y z
2174 4 1 -17.1718 -12.0088 -8.19972
2173 4 1 -17.1898 -10.8705 -8.53608
2175 4 1 -16.4189 -12.9895 -8.22279
2172 4 1 -18.2968 -10.8936 -8.77835
2165 4 1 -14.9021 -12.302 -8.50107
2167 4 1 -14.7749 -12.0903 -8.16959
2168 4 1 -15.9824 -11.9112 -8.45765
2212 4 1 -21.8136 -16.8853 -6.29185
2211 4 1 -22.4709 -16.3845 -7.05604
2210 4 1 -21.3815 -16.3156 -6.53285
2213 4 1 -20.7927 -16.6414 -5.71297
2155 4 1 -17.0677 -16.8638 -5.848
2157 4 1 -15.2332 -16.1734 -5.73619
2154 4 1 -16.028 -16.9206 -6.52875
2153 4 1 -15.3168 -17.706 -7.04645
2152 4 1 -14.9472 -18.3024 -6.09491
2150 4 1 -14.0598 -18.1093 -5.6003
2148 4 1 -12.5474 -18.5059 -6.40999
2147 4 1 -11.5416 -18.2349 -5.79133
2208 4 1 -21.9172 -14.6021 -7.55912
2207 4 1 -22.0443 -14.4326 -6.33427
2205 4 1 -21.5651 -14.0548 -6.96815
2209 4 1 -21.5147 -15.6912 -7.50072
2204 4 1 -21.0604 -14.3675 -5.92074
2178 4 1 -16.3473 -13.4886 -6.03764
2177 4 1 -17.1624 -13.6034 -6.96123
2180 4 1 -17.3607 -13.641 -5.62218
2158 4 1 -15.1102 -14.9274 -5.68607
2176 4 1 -16.0889 -13.7603 -7.33711
2159 4 1 -14.072 -14.5742 -6.08737
2163 4 1 -14.203 -13.5266 -6.79417
2161 4 1 -13.8453 -13.9395 -6.66516
2162 4 1 -14.9194 -14.4941 -6.82749
2160 4 1 -12.8532 -14.5438 -6.43208
2206 4 1 -22.3431 -13.2746 -6.48902
2201 4 1 -21.7095 -11.7877 -5.68091
2203 4 1 -21.0276 -13.3324 -6.61204
2202 4 1 -21.1997 -12.2197 -6.70719
2171 4 1 -18.2495 -11.7178 -7.927
2169 4 1 -16.28 -11.7473 -7.31251
2170 4 1 -17.2467 -11.0972 -7.74375
2181 4 1 -17.2381 -12.6007 -6.26733
2182 4 1 -18.2811 -13.253 -6.56512
2183 4 1 -17.8854 -12.5168 -5.70463
2166 4 1 -14.7586 -13.2145 -7.76104
2164 4 1 -14.6776 -12.5445 -7.39157
2036 4 1 -6.32004 -27.1658 -4.56781
2039 4 1 -5.14512 -27.0362 -4.15863
1803 4 1 5.86935 -26.9348 -3.14868
2040 4 1 -5.82897 -26.0555 -3.89285
2041 4 1 -6.19366 -24.971 -3.8521
2037 4 1 -5.53617 -26.497 -5.24861
2035 4 1 -7.10421 -26.3248 -4.6922
2032 4 1 -7.48532 -24.4711 -3.31872
2033 4 1 -7.0748 -25.2375 -4.17088
2034 4 1 -6.56483 -25.3484 -5.22558
2038 4 1 -5.08639 -25.8473 -4.33741
1833 4 1 0.0446478 -25.6755 -4.75494
1831 4 1 0.663 -24.7901 -3.51837
1829 4 1 1.25404 -24.2576 -3.60076
1832 4 1 1.15982 -25.3891 -4.45715
1835 4 1 1.67218 -25.4988 -3.81861
1834 4 1 1.24686 -25.3355 -4.86824
1817 4 1 4.87839 -24.6142 -2.77638
1819 4 1 4.10882 -24.6064 -3.68168
1816 4 1 6.03269 -24.4877 -3.14346
1814 4 1 6.79728 -24.6404 -2.75342
1813 4 1 7.39344 -25.2036 -3.59446
1809 4 1 8.27964 -26.1072 -2.97727
1812 4 1 8.28275 -25.0635 -4.37666
1810 4 1 8.08838 -25.3222 -3.88524
1811 4 1 8.79429 -24.4564 -3.5014
2050 4 1 -9.34549 -21.6829 -3.82251
2049 4 1 -8.58423 -22.3974 -4.43551
2048 4 1 -8.21076 -21.9716 -3.36232
2047 4 1 -8.59906 -22.1764 -4.45641
2031 4 1 -6.43624 -23.8011 -3.20256
2029 4 1 -6.74336 -22.9601 -3.24154
2046 4 1 -7.48109 -22.3889 -4.19976
2045 4 1 -6.31357 -22.2836 -3.81512
2030 4 1 -6.80725 -23.4663 -4.28763
2042 4 1 -5.37102 -24.1677 -3.75755
2043 4 1 -4.76683 -23.2788 -3.15862
2044 4 1 -5.35443 -22.8579 -4.13167
1830 4 1 0.13946 -23.8216 -3.62554
1828 4 1 1.43653 -23.1587 -4.22596
1826 4 1 1.99742 -21.8085 -3.00214
1827 4 1 1.52679 -22.9343 -3.0147
1821 4 1 4.64111 -23.3674 -5.28045
1822 4 1 3.99251 -22.8979 -4.43029
1820 4 1 4.03783 -24.2144 -4.84992
1825 4 1 3.22255 -22.098 -2.87866
1823 4 1 3.39049 -22.1004 -3.71377
2053 4 1 -11.3439 -21.1014 -4.11454
2052 4 1 -10.9606 -19.8857 -4.15568
2054 4 1 -11.9758 -20.1168 -4.47418
2055 4 1 -12.3997 -19.2364 -3.92534
2051 4 1 -10.2351 -20.8099 -3.89262
2140 4 1 -10.3508 -18.8617 -4.0137
1824 4 1 3.24973 -21.0923 -3.33885
2216 4 1 -21.9461 -16.2608 -3.41708
2217 4 1 -22.7274 -17.0581 -3.27208
2215 4 1 -20.8397 -16.206 -3.61973
2214 4 1 -20.2086 -16.473 -4.69154
2156 4 1 -16.2141 -16.5278 -5.12745
2060 4 1 -14.1537 -18.268 -3.16983
2151 4 1 -14.8964 -17.3664 -5.33343
2145 4 1 -11.4118 -18.4969 -4.14867
2058 4 1 -12.6491 -18.6513 -2.84067
2059 4 1 -13.1683 -17.8967 -3.71707
2056 4 1 -12.763 -18.7574 -2.80604
2149 4 1 -12.9414 -18.1064 -5.31868
2146 4 1 -12.1393 -17.9357 -4.79952
2144 4 1 -11.1604 -18.2288 -5.34357
2143 4 1 -10.6817 -18.5766 -4.37079
2139 4 1 -10.0174 -18.3661 -2.96446
2141 4 1 -9.54162 -18.2694 -4.60906
2142 4 1 -10.2338 -17.6419 -3.79069
3541 4 1 -2.47286 -17.8739 -2.7224
2220 4 1 -22.0626 -14.9862 -3.63353
2221 4 1 -22.3721 -14.2232 -2.76876
2223 4 1 -21.8767 -13.7795 -4.68538
2218 4 1 -23.267 -16.0057 -3.62215
2219 4 1 -23.1317 -14.7871 -3.80978
2224 4 1 -20.7965 -14.1919 -4.61385
2225 4 1 -19.9573 -13.7426 -3.87855
2226 4 1 -20.4683 -14.0495 -2.79622
2179 4 1 -16.5201 -14.3643 -5.34074
3528 4 1 -2.51663 -14.072 -2.96856
3529 4 1 -1.52752 -14.2205 -3.56943
2222 4 1 -22.3864 -13.4369 -3.61201
2200 4 1 -22.6098 -11.2369 -5.24206
2198 4 1 -22.3466 -10.7824 -3.56399
2199 4 1 -22.8528 -11.6495 -4.1413
2196 4 1 -20.3576 -11.0156 -4.06367
2184 4 1 -18.7134 -13.2226 -5.17993
2185 4 1 -17.954 -12.2646 -5.13051
2187 4 1 -17.7248 -11.4106 -4.00087
2186 4 1 -16.8861 -11.9019 -4.77208
2188 4 1 -18.5989 -11.6805 -3.27621
2189 4 1 -17.5391 -12.1984 -3.24133
2190 4 1 -17.6944 -11.1338 -2.70726
3611 4 1 -4.09471 -11.6897 -3.07078
3610 4 1 -4.74665 -10.9651 -3.81187
3609 4 1 -4.34165 -11.8169 -3.15874
2195 4 1 -19.6475 -10.1498 -3.57525
2197 4 1 -21.2463 -10.4743 -3.39837
1942 4 1 -5.22034 -27.2638 -0.491463
1943 4 1 -4.02712 -27.1336 -0.844159
1804 4 1 6.90178 -27.1248 -2.4887
1801 4 1 5.83563 -26.9547 -1.10183
1839 4 1 1.48046 -24.6551 -0.474485
1837 4 1 1.88342 -24.383 -2.39506
1836 4 1 1.68495 -25.5441 -2.56162
1802 4 1 6.05244 -26.4827 -2.10614
1815 4 1 5.86431 -25.2008 -2.2108
1807 4 1 7.55347 -26.4892 -2.58651
1805 4 1 7.50474 -26.0698 -2.32311
1808 4 1 8.3919 -26.1365 -1.80832
1806 4 1 8.22601 -26.5506 -1.56199
2027 4 1 -5.43651 -22.9444 -1.96776
2028 4 1 -6.0842 -23.7087 -2.58648
2026 4 1 -5.056 -22.4661 -0.919189
2024 4 1 -5.30457 -22.2227 -0.77704
1838 4 1 1.50673 -23.9084 -1.36196
1818 4 1 3.83394 -24.0981 -2.68441
2062 4 1 -14.2678 -19.702 -1.90691
2064 4 1 -14.9859 -19.1527 -1.23269
2068 4 1 -15.4035 -19.0648 -0.00995037
2066 4 1 -15.0548 -19.1511 -0.260774
2057 4 1 -12.5377 -19.8236 -2.6371
2136 4 1 -11.5735 -19.238 -1.7602
2137 4 1 -10.5806 -19.7093 -2.29779
2023 4 1 -5.70405 -21.2754 -0.137744
2022 4 1 -5.31685 -20.5722 -1.013
2025 4 1 -4.32285 -21.4478 -0.998117
3551 4 1 -3.18349 -18.9671 -0.158484
3539 4 1 -1.39512 -18.866 -1.47414
3540 4 1 -1.89608 -18.9396 -2.61911
3583 4 1 2.25132 -19.003 -0.621119
2065 4 1 -14.8828 -18.1068 -0.7728
2061 4 1 -13.9339 -18.5544 -2.03042
2063 4 1 -13.895 -18.6339 -1.59487
2133 4 1 -14.5016 -17.3227 -1.4362
2132 4 1 -14.5421 -16.1706 -1.454
2134 4 1 -13.3226 -17.5794 -1.19596
2135 4 1 -12.4642 -18.4573 -1.54474
2138 4 1 -10.39 -18.5513 -1.84976
3542 4 1 -3.12245 -16.8615 -2.26885
3545 4 1 -3.8289 -17.4198 -0.642343
3544 4 1 -2.92197 -17.8562 -1.32108
3548 4 1 -4.59734 -18.1082 -0.488863
3546 4 1 -4.73046 -18.2411 -0.665608
3532 4 1 -0.256478 -16.3548 -2.34521
3534 4 1 -1.16742 -16.9793 -1.24462
3533 4 1 -0.145732 -17.4189 -1.83791
3537 4 1 -1.08863 -18.1904 -0.699839
3543 4 1 -2.48929 -17.9106 -2.48982
3538 4 1 -2.24156 -18.6923 -0.759436
3535 4 1 -1.9663 -17.3705 -0.489349
3536 4 1 -0.737004 -17.1015 -0.561718
3589 4 1 0.489002 -16.4521 -0.839117
3588 4 1 1.58041 -16.1991 -0.425637
3584 4 1 3.23759 -18.4519 -0.545956
3585 4 1 3.2329 -17.3151 -0.854998
3586 4 1 3.12833 -16.1885 -0.834517
2238 4 1 -24.2439 -13.881 -0.599957
2230 4 1 -22.44 -15.1984 -1.54106
2231 4 1 -22.7449 -14.5541 -0.565662
2232 4 1 -21.8299 -15.4411 -0.695966
2233 4 1 -22.2171 -14.3951 -0.350838
2235 4 1 -23.8561 -13.9136 -0.0300294
2227 4 1 -21.3995 -13.768 -2.22802
2229 4 1 -21.3782 -15.1202 -1.00855
2228 4 1 -21.2393 -13.9557 -1.02112
2125 4 1 -16.5353 -13.9491 -2.39718
2126 4 1 -15.612 -14.3473 -1.60486
2131 4 1 -14.2676 -15.2741 -2.11252
2127 4 1 -15.1079 -13.9092 -2.62953
2128 4 1 -15.9184 -14.799 -2.51086
2129 4 1 -15.0344 -15.5096 -1.99517
2130 4 1 -14.7482 -14.9766 -1.04261
3525 4 1 -2.6683 -14.635 -1.73593
3530 4 1 -1.86178 -14.9145 -2.5592
3531 4 1 -1.39206 -15.9365 -2.37551
3524 4 1 -2.21251 -13.5686 -1.35722
3527 4 1 -1.6808 -13.9968 -2.16277
3595 4 1 -0.0434642 -13.5807 -1.74942
3526 4 1 -1.64431 -14.6553 -1.20523
3594 4 1 -0.1452 -14.8052 -1.6637
3590 4 1 1.06354 -15.5049 -1.47883
3591 4 1 1.17906 -14.5123 -2.06641
3587 4 1 2.13552 -15.8819 -1.43481
3592 4 1 0.589453 -13.5494 -2.49106
3593 4 1 0.44215 -13.7503 -1.31372
2243 4 1 -26.6295 -12.236 -0.525143
2240 4 1 -24.4967 -12.555 -0.731397
2234 4 1 -22.8629 -13.3431 -0.32538
2193 4 1 -19.0265 -11.0132 -1.51458
2194 4 1 -19.4631 -10.9796 -2.65948
2192 4 1 -18.3131 -11.9907 -1.43718
2191 4 1 -17.7801 -10.921 -1.53739
2124 4 1 -16.2824 -13.257 -1.43319
2121 4 1 -16.4887 -13.2564 -0.315176
2123 4 1 -16.0085 -12.9611 -0.302211
2119 4 1 -15.0729 -13.2768 -0.216394
3613 4 10 -6.00058 -12.4612 -2.52782
3518 4 1 -6.03118 -12.3313 -0.100352
3516 4 1 -4.98398 -13.3744 -0.448288
3612 4 10 -5.20628 -11.4732 -2.56299
3614 4 10 -5.2949 -11.5422 -2.60577
3607 4 1 -2.77124 -11.288 -1.53359
3608 4 1 -3.52302 -11.3177 -2.37615
3520 4 1 -4.23442 -12.2128 -0.308163
3517 4 1 -4.79612 -12.2752 -0.0137116
3523 4 1 -2.48935 -13.2332 -0.292573
3605 4 1 -1.02199 -11.1125 -0.11614
3606 4 1 -2.09458 -11.5314 -0.570452
3601 4 1 -0.162207 -11.5935 -0.0420301
3597 4 1 0.342752 -12.2636 -2.1171
3600 4 1 0.118227 -10.9909 -1.06942
3596 4 1 1.06223 -13.0415 -1.50435
3598 4 1 1.20124 -11.7024 -2.67195
3599 4 1 0.258403 -11.1348 -2.29607
3500 4 1 -3.78053 -9.10344 -0.166052
3604 4 1 -0.986196 -10.4729 -1.10858
3603 4 1 0.15068 -10.3761 -0.679835
3492 4 1 -6.52867 -5.48317 -0.486986
3490 4 1 -6.16551 -4.76099 -0.444725
3491 4 1 -7.20028 -4.85191 -1.15586
3484 4 1 -6.50954 -0.208489 -0.161874
3483 4 1 -6.1179 -0.235111 -1.32205
3482 4 1 -5.21932 -0.129704 -0.709497
1941 4 1 -5.43868 -28.1854 0.264174
1939 4 1 -4.06216 -28.6146 1.41846
1940 4 1 -4.29244 -28.4563 0.25049
1938 4 1 -4.41624 -28.1869 2.55581
1944 4 1 -3.26159 -27.1117 0.159626
1791 4 1 7.2012 -26.9656 2.281
1800 4 1 6.09559 -26.9582 0.0164293
2003 4 1 -10.4584 -24.38 2.00148
1949 4 1 -5.85262 -25.7816 1.8096
1950 4 1 -5.78141 -26.6027 0.950109
1963 4 1 -6.8016 -25.5998 2.51322
1951 4 1 -5.54653 -26.6975 2.11623
1946 4 1 -4.07121 -26.6528 0.0470851
1876 4 1 -3.21071 -24.4141 0.965789
1948 4 1 -4.75216 -26.0314 2.25608
1945 4 1 -3.36359 -26.0513 0.830097
1947 4 1 -4.65153 -26.2689 1.05466
1872 4 1 -1.15318 -24.4637 1.16363
1873 4 1 -1.7434 -24.5159 2.20114
1875 4 1 -2.24481 -24.5728 1.70639
1929 4 1 0.438854 -25.443 2.66053
1841 4 1 2.08124 -24.8978 1.19286
1840 4 1 2.45449 -25.037 0.0392646
1845 4 1 4.31593 -25.967 2.345
1844 4 1 3.39837 -25.0748 2.30154
1799 4 1 5.13096 -26.3141 0.0113965
1843 4 1 3.14638 -24.605 1.20308
1795 4 1 7.45228 -25.8635 1.15791
1796 4 1 6.5618 -25.8878 1.80878
1794 4 1 7.67418 -26.8202 1.87476
1798 4 1 6.19163 -26.8857 0.358931
1785 4 1 6.59676 -24.3134 2.02804
1787 4 1 6.71133 -24.9752 2.19903
1786 4 1 7.66279 -24.4179 2.67071
1797 4 1 7.17668 -26.2205 0.873315
2087 4 1 -19.9209 -21.6405 1.73719
2098 4 1 -15.7578 -22.5753 1.75844
2000 4 1 -11.4023 -22.6193 1.63741
1998 4 1 -10.6212 -23.0473 1.69291
2001 4 1 -10.3685 -22.5401 2.3054
1997 4 1 -9.47162 -22.7994 1.6949
1996 4 1 -8.99918 -23.2414 2.68477
2016 4 1 -7.09464 -21.8167 0.617277
2019 4 1 -5.85722 -22.5364 0.0995316
2012 4 1 -6.2129 -22.4913 2.36863
2017 4 1 -6.62363 -22.8784 0.860811
2018 4 1 -5.65309 -22.6174 1.31382
1880 4 1 -3.5153 -23.3194 0.715206
1879 4 1 -3.59499 -22.4879 1.53061
1877 4 1 -3.84278 -23.4325 1.01026
1878 4 1 -4.14048 -22.4189 0.424602
2020 4 1 -4.92888 -21.7949 0.0519256
1882 4 1 -2.34848 -22.256 2.17114
1881 4 1 -2.43523 -22.7931 1.10583
1883 4 1 -1.54395 -22.2262 1.27808
1871 4 1 -0.49524 -23.688 1.85248
1870 4 1 0.634409 -23.4024 1.87107
1869 4 1 1.30376 -22.4917 1.64656
1868 4 1 0.377103 -23.1195 1.14224
1842 4 1 2.36662 -24.1061 2.0519
1867 4 1 1.4863 -22.7273 0.932526
1866 4 1 2.59797 -22.2383 0.77384
1863 4 1 2.36321 -22.2605 1.66944
1862 4 1 2.95971 -22.7973 2.47612
1778 4 1 7.96949 -21.7534 2.2093
1784 4 1 6.54049 -23.3206 1.39761
1783 4 1 7.68632 -23.0462 1.76272
1780 4 1 9.8513 -22.3562 2.5764
1779 4 1 8.61589 -22.6322 2.58385
1782 4 1 8.56146 -22.7721 1.04679
1781 4 1 9.0157 -21.8731 1.79878
2088 4 1 -19.3588 -21.0971 2.62518
2089 4 1 -19.3056 -20.1415 2.03311
2090 4 1 -18.914 -19.1664 1.51671
2086 4 1 -19.1236 -20.9641 2.29408
2070 4 1 -16.5311 -20.0346 1.72423
2071 4 1 -16.4513 -18.8618 1.93009
2091 4 1 -18.8286 -19.1287 2.67571
2085 4 1 -18.0152 -20.3368 2.30487
2101 4 1 -15.3111 -21.0481 2.11259
2069 4 1 -15.8958 -19.9244 0.700847
2102 4 1 -15.367 -19.9552 2.50876
2067 4 1 -14.8635 -20.0664 0.403736
2013 4 1 -5.7386 -21.3427 2.54108
2015 4 1 -6.01398 -21.4592 1.0914
2014 4 1 -6.78091 -21.1668 2.01913
3552 4 1 -2.93887 -19.055 1.05511
2021 4 1 -4.91124 -20.5304 0.0612742
1885 4 1 -1.56029 -21.4509 2.26307
1884 4 1 -1.62688 -21.0213 1.12396
3553 4 1 -1.86033 -19.1187 1.54651
3555 4 1 -2.09571 -19.2667 2.37057
3556 4 1 -0.801436 -19.2089 2.36846
1865 4 1 2.30145 -21.1624 1.10153
1864 4 1 1.94705 -21.2968 2.19382
3581 4 1 2.67206 -18.9766 1.61005
3578 4 1 2.61698 -20.5007 1.77238
3580 4 1 3.61035 -19.5728 2.15267
3579 4 1 3.85493 -20.6715 1.81991
2076 4 1 -19.0153 -17.1052 2.34373
2072 4 1 -16.1971 -18.0888 1.09638
2074 4 1 -17.7104 -17.2442 1.54526
2075 4 1 -18.0199 -16.676 2.61852
2073 4 1 -17.1137 -18.2451 1.93125
2112 4 1 -13.5806 -16.6013 2.40671
3547 4 1 -5.64978 -18.4715 0.0184324
3549 4 1 -3.66727 -18.3302 0.339207
3554 4 1 -1.11893 -18.5048 2.19067
3550 4 1 -2.52381 -18.1766 0.512944
3582 4 1 2.338 -18.6755 0.50006
2237 4 1 -23.2464 -13.6809 0.0465327
2113 4 1 -13.9578 -15.4394 2.30943
2117 4 1 -14.5514 -13.9098 0.0259423
2115 4 1 -13.8652 -14.8081 2.12293
2116 4 1 -14.0183 -14.5342 0.924079
2242 4 1 -25.9472 -12.5325 0.404246
2241 4 1 -24.9369 -13.1037 0.234158
2244 4 1 -26.8849 -11.7937 0.574074
2245 4 1 -26.6994 -12.3269 1.62702
2239 4 1 -25.0743 -13.2353 0.0304111
2246 4 1 -26.0488 -12.4901 2.67492
2236 4 1 -23.9385 -12.8432 0.433819
2122 4 1 -16.4015 -12.8858 0.834589
2118 4 1 -14.4594 -12.8209 0.694015
2120 4 1 -15.9405 -13.4457 0.672146
3514 4 1 -6.76923 -12.448 1.06423
3515 4 1 -5.88098 -12.835 0.235611
3513 4 1 -5.58885 -12.6175 1.19391
3521 4 1 -3.79803 -12.9482 0.512781
3512 4 1 -4.75154 -12.7233 1.9918
3508 4 1 -4.31344 -10.8489 2.37353
3522 4 1 -2.94355 -12.1462 0.105832
3510 4 1 -4.29176 -12.8125 2.07192
3519 4 1 -5.09289 -11.5689 0.0935311
3602 4 1 0.876333 -10.9433 0.123723
3505 4 1 -3.54166 -10.5459 1.25387
3498 4 1 -5.19221 -8.79164 0.678706
3502 4 1 -2.94075 -8.41374 1.90151
3499 4 1 -4.58366 -9.74243 0.496878
3501 4 1 -3.21401 -8.64899 0.744407
3503 4 1 -2.75137 -9.45566 2.57795
3507 4 1 -3.41417 -10.0013 2.05332
3506 4 1 -2.42791 -9.96794 1.3789
3504 4 1 -2.46704 -10.1029 1.56374
3494 4 1 -7.73923 -7.23463 0.494034
3493 4 1 -7.11975 -6.15389 0.336368
3497 4 1 -5.99571 -7.89286 0.351744
3496 4 1 -6.0911 -6.6809 0.403205
3495 4 1 -7.13697 -6.21501 0.752787
2591 4 1 -6.67556 -6.17643 1.6934
2590 4 1 -7.43236 -5.91064 2.66134
2592 4 1 -6.20242 -7.10545 2.2404
2581 4 1 -9.25595 -4.74215 1.68908
2575 4 1 -8.90324 -3.43715 2.12396
2578 4 1 -8.37303 -3.25984 1.74876
2577 4 1 -8.50466 -4.16854 1.0581
2580 4 1 -9.11945 -4.83488 0.488941
2579 4 1 -8.14034 -4.2586 1.10404
3488 4 1 -5.44675 -2.97623 0.290672
3489 4 1 -5.89894 -3.98131 0.388252
2576 4 1 -7.75606 -3.44761 1.60371
2608 4 1 -1.22738 -3.04649 1.9054
2641 4 1 -9.94426 -1.47854 1.92889
2639 4 1 -8.545 -0.0527155 2.00918
2642 4 1 -9.38588 -0.949548 1.01098
2640 4 1 -9.08738 -0.937954 2.5443
3486 4 1 -6.57806 -2.18887 0.617225
3485 4 1 -6.31514 -1.04627 0.808554
3487 4 1 -5.56412 -2.29381 1.20908
2638 4 1 -7.33092 -0.00323878 2.17862
2607 4 1 -1.61233 -2.13254 2.5428
2609 4 1 -1.9637 -2.60132 1.01286
2610 4 1 -0.884647 -2.42842 0.518665
2611 4 1 -0.131609 -1.82931 1.22766
2612 4 1 -0.0861936 -2.60833 2.14845
2616 4 1 -0.177968 -1.53087 2.54385
1954 4 1 -6.19386 -27.4828 3.85394
1952 4 1 -5.74287 -27.4348 3.01295
1955 4 1 -7.20993 -26.9924 3.73188
1953 4 1 -5.58383 -28.4414 3.63728
1937 4 1 -3.63674 -28.1472 3.43902
1936 4 1 -3.97053 -26.9262 3.66327
1846 4 1 4.04434 -27.0191 2.84048
1847 4 1 4.74884 -28.0518 2.96369
1850 4 1 3.37501 -28.4657 4.05751
1848 4 1 4.4037 -28.1919 4.18174
1849 4 1 4.09449 -28.9254 3.3298
1851 4 1 3.9442 -28.1495 5.0906
1792 4 1 6.36532 -27.0468 3.13869
1793 4 1 7.58933 -27.1955 2.97113
1790 4 1 6.57718 -27.7491 2.80986
1969 4 1 -10.403 -25.9141 5.18169
1968 4 1 -9.4001 -25.7942 4.68937
1965 4 1 -8.20388 -25.0396 4.2264
1967 4 1 -9.24303 -26.0551 3.54318
1966 4 1 -9.35595 -25.0287 4.07462
2005 4 1 -9.58217 -25.1529 2.9847
2006 4 1 -8.75742 -24.2658 2.9967
1964 4 1 -7.24171 -25.6274 3.65028
1962 4 1 -7.03927 -25.7584 3.75776
1956 4 1 -6.2173 -26.5012 4.11351
1961 4 1 -6.23599 -24.9267 3.67986
1957 4 1 -5.63401 -26.0665 3.17292
1958 4 1 -5.9986 -24.9514 2.94164
1935 4 1 -3.41341 -25.9252 3.88021
1960 4 1 -5.33344 -25.7144 4.044
1959 4 1 -4.93569 -24.7194 3.40404
1874 4 1 -2.81381 -24.5002 2.709
1933 4 1 -1.73021 -25.5251 3.73009
1934 4 1 -2.58867 -25.688 4.66401
1932 4 1 -1.106 -26.2565 3.10195
1931 4 1 -0.570672 -25.492 3.92557
1930 4 1 -0.423887 -24.6024 3.05792
1926 4 1 -0.702195 -25.3383 5.12567
1928 4 1 1.05692 -24.9314 3.6244
1927 4 1 0.187448 -24.8872 4.35848
1919 4 1 1.36898 -26.452 5.15281
1925 4 1 0.432897 -25.0981 5.13145
1853 4 1 4.28563 -26.5581 5.00947
1854 4 1 3.30883 -25.8686 4.66116
1856 4 1 3.44392 -25.596 4.73388
1855 4 1 3.85064 -25.7312 3.64312
1857 4 1 3.33814 -25.998 3.57679
1858 4 1 3.20586 -24.8268 3.53404
1789 4 1 6.5895 -26.643 3.13578
1788 4 1 6.21767 -25.5109 3.16177
2094 4 1 -17.5702 -22.3041 3.39606
2095 4 1 -17.3068 -23.4088 2.95869
2100 4 1 -14.7097 -21.7937 2.86075
2096 4 1 -16.1017 -23.6538 2.85668
2099 4 1 -15.9009 -22.0398 2.7775
2097 4 1 -15.4892 -22.5827 2.94185
1999 4 1 -10.9551 -22.6636 2.73203
1991 4 1 -11.406 -21.9467 3.92549
1986 4 1 -11.1851 -22.2914 4.94421
2002 4 1 -10.2367 -23.6267 2.92637
2004 4 1 -9.74514 -23.9677 2.99047
1994 4 1 -10.1771 -22.1814 3.82229
1995 4 1 -9.20164 -22.1719 3.15257
1992 4 1 -10.3569 -22.3074 4.32959
2008 4 1 -7.99858 -22.6522 4.18792
2007 4 1 -7.91276 -23.4464 3.27209
2011 4 1 -6.31813 -23.2221 3.3665
2009 4 1 -6.98872 -22.0003 4.25689
2010 4 1 -7.31268 -22.718 3.30847
1887 4 1 -1.77996 -21.9844 2.92575
1892 4 1 -1.45294 -21.5495 5.0556
1859 4 1 2.56179 -23.8778 3.4214
1860 4 1 3.20488 -23.226 2.76713
1861 4 1 3.64904 -22.275 3.37973
1777 4 1 8.09609 -21.5406 3.3708
2093 4 1 -18.2231 -21.2399 3.17426
2080 4 1 -18.475 -19.1958 4.6052
2084 4 1 -17.7249 -19.4633 3.09667
2092 4 1 -18.4583 -20.0949 3.33507
2083 4 1 -17.8845 -19.2827 4.22698
2082 4 1 -18.7109 -19.1984 5.00353
2104 4 1 -15.2098 -19.8147 4.57771
2103 4 1 -15.0413 -19.2619 3.51794
2105 4 1 -14.019 -19.9837 4.55697
2106 4 1 -13.6132 -19.0385 4.08661
1987 4 1 -11.1627 -21.0353 5.08259
1990 4 1 -11.9938 -20.8914 4.3077
1988 4 1 -10.7941 -19.9274 4.91927
1993 4 1 -9.48038 -21.3768 4.30405
1886 4 1 -1.73593 -20.8392 3.30678
1891 4 1 -2.2598 -20.7223 4.8353
1893 4 1 -2.29246 -20.7939 5.3425
1889 4 1 -0.861227 -20.7786 4.60422
1888 4 1 -1.60468 -21.0645 3.72044
1890 4 1 -1.45298 -19.7911 4.6957
3558 4 1 0.371008 -19.5991 4.32669
3557 4 1 0.188006 -19.362 3.13027
1768 4 1 2.57595 -18.9301 4.4922
3574 4 1 4.68773 -20.3951 3.42432
3575 4 1 4.31525 -19.3832 2.86566
3576 4 1 4.03801 -20.5879 2.83804
3577 4 1 2.9948 -20.0124 2.75893
1770 4 1 4.65242 -19.0878 4.86567
1769 4 1 3.51554 -19.5243 4.79345
3572 4 1 5.38525 -20.5044 4.40178
3573 4 1 5.54422 -21.2545 3.47006
1772 4 1 6.37891 -19.3474 4.50383
1773 4 1 6.67336 -19.623 3.39678
1774 4 1 7.68228 -20.0569 2.99007
1776 4 1 8.97377 -20.8347 3.31116
1775 4 1 8.81312 -19.7068 3.16978
2079 4 1 -19.4545 -18.8049 4.03315
2077 4 1 -19.6568 -17.7461 3.13095
2078 4 1 -19.2893 -17.6174 4.23971
2081 4 1 -18.3261 -18.0921 5.01137
2109 4 1 -14.114 -17.6625 4.32804
2110 4 1 -13.2298 -17.1057 3.96086
2107 4 1 -12.8347 -18.1584 3.64099
2108 4 1 -13.2186 -17.0316 3.79633
3560 4 1 0.76612 -17.9973 5.24345
3559 4 1 0.506724 -18.4687 4.09906
1766 4 1 4.59844 -17.9722 4.46694
1767 4 1 3.43216 -18.1073 4.12984
1765 4 1 4.89847 -17.1532 5.21635
2111 4 1 -13.09 -16.0641 3.40791
2114 4 1 -13.2877 -15.0144 3.16687
3511 4 1 -4.93418 -13.5154 2.83513
2248 4 1 -25.3846 -11.0929 3.00737
2247 4 1 -26.3276 -11.5787 3.38198
3509 4 1 -3.91764 -11.8998 2.79168
2249 4 1 -24.5514 -10.281 3.34285
2261 4 1 -25.7435 -8.87433 5.33194
2262 4 1 -26.4064 -8.22321 4.51362
2250 4 1 -23.6326 -10.0117 4.02117
2251 4 1 -22.5378 -10.4658 4.28722
2267 4 1 -27.4383 -7.16654 4.85781
2266 4 1 -26.1939 -7.30494 4.8543
2265 4 1 -25.1851 -6.79499 5.24671
2264 4 1 -24.8854 -6.6709 4.07323
2263 4 1 -25.8423 -7.30169 3.95027
2584 4 1 -9.45657 -6.43293 3.66537
2587 4 1 -8.82194 -6.30431 4.24854
2585 4 1 -9.00902 -7.05729 4.6295
2586 4 1 -7.82477 -6.60545 4.66959
2588 4 1 -7.77953 -6.52621 3.67721
2589 4 1 -6.57201 -6.20384 3.45569
2594 4 1 -4.69334 -7.15597 3.98165
2595 4 1 -4.52382 -6.36463 3.02919
2599 4 1 -2.8045 -5.71606 4.32686
2596 4 1 -3.30003 -6.59074 3.26126
2597 4 1 -4.36862 -7.16904 3.03641
2598 4 1 -3.51226 -6.56553 3.72876
2593 4 1 -5.36124 -7.56576 3.00827
2601 4 1 -2.40071 -5.53237 3.98034
2604 4 1 -1.34276 -5.69844 3.02295
2602 4 1 -1.65652 -5.50202 3.02747
2276 4 1 -28.4905 -4.60728 4.76246
2278 4 1 -27.2158 -3.66161 5.05575
2277 4 1 -27.8157 -4.09939 4.03377
2279 4 1 -26.4819 -2.7321 5.12396
2582 4 1 -8.8867 -4.85413 2.80242
2583 4 1 -9.53427 -5.22213 3.78282
2600 4 1 -3.4183 -4.92189 3.70715
2606 4 1 -1.72273 -3.32826 2.88983
2605 4 1 -1.82482 -4.53985 3.07129
2603 4 1 -0.851166 -4.57719 2.85868
2885 4 1 23.6115 -3.55041 5.33352
2888 4 1 22.6584 -4.22684 5.29591
2889 4 1 22.6364 -2.99683 5.17161
2883 4 1 23.8434 -4.22756 4.53829
2882 4 1 23.6072 -3.09292 4.97114
2884 4 1 24.7649 -3.82667 5.31834
2881 4 1 24.7827 -3.19691 4.98088
2280 4 1 -27.665 -2.4043 5.21492
2574 4 1 -8.86011 -2.6349 2.91682
2573 4 1 -9.51207 -2.64026 3.85328
2571 4 1 -9.69128 -1.13766 5.27676
2570 4 1 -8.69353 -0.371189 5.30542
2572 4 1 -9.75988 -1.53665 4.1991
2636 4 1 -7.32414 -0.444936 3.49089
2530 4 1 -3.49136 -1.07918 4.93644
2620 4 1 -2.1051 -0.199015 3.16956
2619 4 1 -0.998455 -0.506558 3.38185
2613 4 1 -0.341395 -2.30614 3.3134
2615 4 1 -0.495614 -2.42543 3.371
2614 4 1 -0.222897 -2.46312 4.50684
2617 4 1 -0.544728 -0.73664 3.38366
2891 4 1 22.1452 -1.23621 4.84609
2890 4 1 22.0374 -2.27 4.49268
2875 4 1 26.0301 -0.0219444 5.22377
2880 4 1 25.2163 -2.02589 4.94699
1852 4 1 4.69094 -27.3825 5.70565
1970 4 1 -9.39763 -25.7058 5.89075
1972 4 1 -9.28924 -25.977 5.72577
1971 4 1 -10.4555 -25.73 5.45584
1973 4 1 -10.0923 -26.493 6.46129
1974 4 1 -10.3703 -26.0152 7.50353
1909 4 1 -3.56208 -25.5079 7.46594
1911 4 1 -1.29971 -25.2183 7.43279
1910 4 1 -2.44324 -25.3427 7.74891
1908 4 1 -2.42681 -25.4407 7.13314
1916 4 1 -0.227176 -25.7333 7.33535
1915 4 1 -0.548748 -24.8905 6.63787
1917 4 1 0.901908 -26.1094 7.18381
1922 4 1 1.57277 -24.9404 6.10515
1920 4 1 1.66541 -25.7274 6.05081
1918 4 1 0.72105 -26.6397 6.13117
1921 4 1 1.80131 -25.3132 7.2093
1914 4 1 0.457003 -24.6492 7.30187
1984 4 1 -11.1942 -23.7168 5.63179
1983 4 1 -11.7134 -23.984 6.6185
1982 4 1 -12.7284 -23.4568 6.89266
1985 4 1 -10.4843 -22.7436 5.68764
1902 4 1 -2.71001 -23.4773 7.03301
1912 4 1 -1.04048 -24.0564 7.45712
1898 4 1 -1.67066 -22.9531 7.88807
1897 4 1 -1.12057 -21.9631 7.85151
1924 4 1 -0.113812 -24.2082 5.55977
1900 4 1 -1.25722 -23.065 7.40836
1901 4 1 -2.03106 -23.8614 7.8831
1923 4 1 1.06116 -23.898 5.96545
1718 4 1 7.27406 -23.9624 7.93518
1717 4 1 6.62438 -23.0382 7.60105
1719 4 1 8.34611 -23.6718 7.53621
1720 4 1 9.31665 -23.0332 7.55704
1722 4 1 9.72305 -23.5399 7.70049
1721 4 1 8.57434 -24.0268 7.78173
1723 4 1 10.0201 -22.4115 7.98371
1989 4 1 -11.7302 -20.4894 5.45065
1894 4 1 -2.5313 -20.5006 6.55506
1895 4 1 -1.90838 -20.6023 7.61184
1896 4 1 -0.746368 -20.993 7.35807
3565 4 1 0.783174 -19.7162 6.59438
3564 4 1 0.16007 -20.0414 5.56588
3566 4 1 1.99606 -19.8522 6.40454
3562 4 1 0.973153 -19.6873 5.68329
3563 4 1 0.732401 -20.1331 6.67045
3570 4 1 4.82187 -19.8323 5.79927
3569 4 1 4.60583 -19.2547 6.85667
3568 4 1 4.08649 -20.2446 7.15041
3567 4 1 2.8722 -20.48 7.07768
3571 4 1 5.73147 -20.5453 5.57662
1771 4 1 5.69485 -19.2025 5.4256
1755 4 1 6.3166 -18.9172 7.72659
1725 4 1 11.1374 -21.2495 8.05044
3561 4 1 1.6559 -18.644 5.60873
1764 4 1 4.38303 -18.0679 5.79522
1763 4 1 5.60865 -17.8171 5.87139
1761 4 1 5.51518 -18.301 6.95722
1762 4 1 5.96613 -17.1426 6.85914
1760 4 1 5.491 -17.6299 7.98634
1757 4 1 6.24422 -18.2206 7.73026
2256 4 1 -23.6761 -10.9915 5.65719
2254 4 1 -22.333 -10.9267 6.12698
2258 4 1 -24.7147 -10.3673 6.17036
2259 4 1 -25.1688 -9.59074 7.00483
2260 4 1 -26.022 -8.8513 6.55732
2257 4 3 -23.5666 -9.84896 5.90117
2252 4 1 -22.3868 -10.5458 5.43718
2253 4 1 -21.68 -10.0044 6.16156
2255 4 1 -23.0534 -10.0411 5.68135
2269 4 1 -26.9575 -7.9087 5.42288
2271 4 1 -27.3011 -6.26851 6.00474
2270 4 1 -27.8908 -7.40674 6.10742
2268 4 1 -26.7895 -6.82332 5.84224
2273 4 1 -27.614 -3.86258 6.06874
2274 4 1 -26.9254 -4.66846 6.3467
2275 4 1 -27.605 -4.75146 5.46181
2272 4 1 -27.647 -5.12306 5.99894
2886 4 1 23.723 -3.93937 6.54462
2887 4 1 22.495 -3.8033 6.46736
2283 4 1 -28.3171 -0.517595 6.97383
2281 4 1 -28.343 -1.77455 6.02628
2282 4 1 -27.99 -1.69055 7.18109
2285 4 1 -27.5059 -0.908854 6.52546
2284 4 1 -28.3047 -0.182155 5.88157
2287 4 1 -26.3014 -0.00530902 7.88992
2288 4 1 -26.6256 -0.10129 6.67431
2569 4 1 -8.54148 -0.200596 6.44469
2527 4 1 -5.62946 -0.126735 7.0991
2541 4 1 -4.24066 -2.3782 7.88577
2540 4 1 -3.47989 -1.45575 7.80133
2533 4 1 -2.90675 -1.20972 5.61506
2528 4 1 -5.37435 -1.15616 6.57314
2542 4 1 -5.06812 -1.56824 7.65119
2529 4 1 -4.37753 -1.06602 5.8374
2535 4 1 -2.71004 -2.37762 7.36926
2532 4 1 -2.25765 -0.160981 5.56164
2534 4 1 -2.25669 -2.0381 6.24758
2893 4 1 21.4735 -0.659701 6.41476
2892 4 1 22.3624 -1.46057 5.94651
2807 4 1 23.8112 -1.38003 7.45731
2895 4 1 22.5288 -1.25099 6.98286
2894 4 1 21.7361 -0.544885 7.5424
2896 4 1 21.9539 -1.04668 7.97726
2808 4 1 23.7948 -0.351133 6.91321
2879 4 1 25.5152 -2.03554 6.11541
2878 4 1 26.6192 -1.73136 6.55831
2877 4 1 26.8331 -0.629519 6.7816
2806 4 1 24.8397 -0.899654 7.02567
2805 4 1 25.7874 -0.738949 7.86309
1702 4 10 2.69625 -27.6249 8.3038
1703 4 10 3.57317 -27.1226 8.99205
1706 4 1 5.91298 -27.2185 9.30215
1975 4 1 -11.3314 -25.4848 8.13686
1980 4 1 -11.8658 -24.3115 8.6296
1979 4 1 -11.5942 -24.4061 9.7187
1976 4 1 -10.4042 -24.941 8.72607
1907 4 1 -2.28794 -25.6477 8.29732
1913 4 1 -0.262723 -24.6373 8.2617
1906 4 1 -2.2786 -24.663 9.01221
1704 4 10 4.50854 -26.433 9.39203
1708 4 1 5.38165 -24.9566 8.96784
1709 4 1 4.9139 -25.0428 10.0498
1707 4 1 5.84918 -25.9912 9.31309
1705 4 1 5.65809 -26.0493 9.5642
1711 4 1 6.11987 -24.982 10.1878
1713 4 1 5.70827 -24.5583 10.609
1981 4 1 -12.7703 -23.5998 8.13739
1978 4 1 -12.1842 -23.5774 9.06633
1977 4 1 -11.1968 -24.0702 8.64505
1905 4 1 -2.61068 -23.5242 9.24754
1904 4 1 -2.22446 -22.5752 8.70612
1903 4 1 -2.36263 -23.6508 8.2216
1899 4 1 -0.557694 -22.6289 8.27039
1748 4 1 3.40563 -21.5941 10.0166
1714 4 1 6.652 -24.0528 10.0763
1715 4 1 6.86005 -23.2876 9.0845
1716 4 1 6.06837 -23.7723 8.28606
1724 4 1 10.7737 -22.0206 8.82577
1750 4 1 2.46014 -20.0221 8.70141
1747 4 1 4.43858 -21.1017 10.283
1746 4 1 4.92421 -20.0375 9.99382
1752 4 1 4.42979 -19.0285 9.24039
1751 4 1 3.56763 -19.4674 8.63037
1749 4 1 3.17804 -20.5729 9.48196
1753 4 1 4.67232 -19.8859 8.46747
1754 4 1 5.6877 -19.1982 8.67824
1745 4 1 5.62402 -19.2381 10.6144
1726 4 1 10.5605 -21.0835 9.20136
1731 4 1 9.58829 -19.0556 9.0888
1729 4 1 10.3352 -19.5174 9.74294
1727 4 1 9.84812 -20.2177 9.55802
1730 4 1 9.20376 -19.7806 9.90013
1728 4 1 9.78099 -19.8184 10.69
1743 4 1 5.19857 -17.8966 10.3357
1756 4 1 6.92659 -18.654 8.67984
1744 4 1 5.87615 -18.5863 9.64112
1758 4 1 6.63559 -17.4351 8.56612
1759 4 1 5.6207 -16.9948 9.06425
1736 4 1 7.88739 -16.647 9.96064
1738 4 1 7.71064 -16.6666 9.9697
1742 4 1 5.91938 -16.9142 10.1545
1741 4 1 6.24613 -16.1608 9.36317
1732 4 1 10.0806 -18.0493 8.96574
1733 4 1 9.37379 -17.2192 8.53985
1734 4 1 8.41622 -17.0981 9.34982
1735 4 1 8.98391 -16.9558 10.3979
1737 4 1 7.28154 -15.8061 9.33559
1740 4 1 6.09425 -15.8166 10.5527
1739 4 1 7.30197 -15.6304 10.1995
2551 4 1 -9.59501 -0.568146 10.1455
2550 4 1 -9.75559 -0.172183 9.00807
2549 4 1 -9.50419 -1.39943 9.01113
2547 4 1 -8.69257 -1.58063 9.51962
2548 4 1 -8.86305 -2.26819 8.61773
2545 4 1 -7.12519 -1.16809 9.25656
2544 4 1 -6.16487 -1.85898 9.78103
2546 4 1 -7.97034 -1.78131 8.58784
2543 4 1 -5.69413 -1.47418 8.69015
2536 4 1 -2.0282 -2.33653 8.2884
2539 4 1 -2.47106 -1.17685 8.26897
2538 4 1 -1.28683 -0.996617 8.67326
2537 4 1 -1.60047 -1.98018 9.35128
2898 4 1 22.5055 -0.11041 8.41568
2801 4 1 25.4478 -1.80557 10.4962
2803 4 1 26.1817 -1.64491 9.45474
2804 4 1 25.2923 -1.2196 8.8377
2802 4 1 25.04 -1.63691 9.41718
1710 4 1 5.40596 -24.521 11.08
1712 4 1 6.34229 -25.3267 11.2776
2552 4 1 -10.4985 -0.450322 10.7986
2800 4 1 25.6584 -0.614347 10.8331
3425 4 1 -6.42504 9.27473 -13.691
3422 4 1 -5.34389 10.0669 -13.4969
3406 4 1 -7.78081 5.2209 -11.4699
3408 4 1 -7.30312 5.1098 -11.485
3405 4 1 -8.53988 5.75158 -12.1694
3404 4 1 -8.77443 6.65826 -11.414
3411 4 1 -6.46757 7.09981 -12.0509
3409 4 1 -6.4745 5.93005 -11.0569
3412 4 1 -6.61779 7.99438 -11.3027
3410 4 1 -7.32119 6.55 -11.5157
3414 4 1 -5.63503 7.49204 -10.8396
3416 4 1 -5.30959 6.91939 -10.914
3426 4 1 -7.02042 10.2579 -13.2008
3419 4 1 -6.47061 9.42442 -10.9129
3423 4 1 -5.56461 8.95585 -13.4284
3424 4 1 -6.3785 8.47284 -12.7437
3427 4 1 -6.50432 10.3297 -12.1902
3421 4 1 -5.11018 9.71138 -12.4295
3420 4 1 -5.29988 9.60833 -11.2141
3428 4 1 -6.653 10.8265 -11.1009
3389 4 1 -2.9519 4.56182 -8.27897
3403 4 1 -8.09936 7.03814 -10.4454
3413 4 1 -6.73691 7.50468 -10.2849
3417 4 1 -5.57902 7.99662 -10.3954
3407 4 1 -7.4552 5.48271 -10.4045
3402 4 1 -7.41899 6.65974 -9.61576
3401 4 1 -6.6178 5.7626 -9.8634
3399 4 1 -6.40843 6.08081 -9.50724
3400 4 1 -5.49327 5.73649 -10.2877
3398 4 1 -6.72673 5.91788 -8.4227
3415 4 1 -5.21907 7.07256 -9.73676
3388 4 1 -2.41187 5.56657 -8.25258
3418 4 1 -6.44538 8.77676 -9.93691
3429 4 1 -6.11759 10.402 -10.1124
3431 4 1 -6.1889 10.5743 -9.11004
3430 4 1 -7.02105 9.85068 -9.57979
3379 4 1 -3.98916 8.63018 -8.70281
3381 4 1 -4.78527 9.0829 -9.11263
3380 4 1 -4.33943 8.17765 -9.74331
3378 4 1 -4.50527 9.67247 -8.96602
3382 4 1 -4.85424 8.33559 -8.16894
3368 4 1 -2.57624 10.7628 -8.08084
3370 4 1 -0.706318 10.7119 -8.44234
3432 4 1 -6.48318 11.3548 -8.23574
3376 4 1 -4.68887 11.7836 -9.75281
3377 4 1 -4.61766 10.8144 -8.93194
3375 4 1 -4.08798 12.4567 -9.01056
3369 4 1 -1.69076 11.036 -8.92094
3366 4 1 -1.08601 12.4005 -8.46666
3365 4 1 -0.657105 13.472 -8.26525
3364 4 1 -1.29603 14.5365 -8.37158
3392 4 1 -4.60901 5.00701 -6.01699
3394 4 1 -4.75218 5.14074 -5.98376
3391 4 1 -4.84765 4.80535 -7.11711
3390 4 1 -3.83883 4.27919 -7.53248
3397 4 1 -6.52927 6.83936 -7.78161
3396 4 1 -6.09657 6.09054 -7.0269
3384 4 1 -3.78107 7.77537 -7.85513
3383 4 1 -4.76155 7.39768 -7.3412
3395 4 1 -5.13235 6.20817 -6.49586
3393 4 1 -5.02208 5.57347 -7.01214
3438 4 1 -3.30918 8.01018 -6.95171
3385 4 1 -4.53509 7.81545 -6.9373
3387 4 1 -2.99096 6.44008 -7.73543
3386 4 1 -3.84345 7.28178 -7.64187
3439 4 1 -3.88947 7.96025 -5.92286
3434 4 1 -6.30809 10.7243 -5.99843
3435 4 1 -5.47829 10.0545 -6.42431
3437 4 1 -4.15527 8.74269 -7.41439
3436 4 1 -5.29047 9.24394 -7.23314
3440 4 1 -2.79916 8.18281 -6.09569
3371 4 1 -1.32251 10.7275 -7.35553
3433 4 1 -6.08088 10.8288 -7.18042
3374 4 1 -3.37719 12.7542 -8.06469
3373 4 1 -2.79855 11.7385 -7.62367
3367 4 1 -1.89021 11.6683 -7.99252
3372 4 1 -2.37523 10.995 -6.74768
3360 4 1 -0.803819 12.668 -6.27121
3356 4 1 1.20645 11.5732 -5.47238
3355 4 1 2.26149 11.1263 -5.814
3358 4 1 1.09925 11.9641 -6.15293
3359 4 1 0.052965 11.8451 -6.58944
3361 4 1 -0.988589 13.7243 -6.82404
3362 4 1 -0.607859 14.8245 -6.68793
3363 4 1 -0.452755 14.1394 -7.70582
3311 4 1 1.57114 15.1305 -5.82863
3312 4 1 1.69422 15.7503 -6.94374
3313 4 1 2.15906 14.7098 -6.87027
3319 4 1 2.3018 15.9715 -5.9639
3315 4 1 2.68499 15.0076 -8.0609
3316 4 1 2.42674 16.1517 -7.72961
3314 4 1 2.928 13.9834 -7.35019
3317 4 1 3.15038 15.8096 -6.83041
3318 4 1 3.4504 15.9168 -5.66464
3286 4 1 12.1656 15.8219 -5.39199
3306 4 1 2.41324 17.4344 -5.8909
3308 4 1 1.29188 16.2527 -5.45107
3301 4 1 4.17557 17.7095 -6.25271
3300 4 1 5.05665 18.5199 -6.03739
3294 4 1 6.61534 18.3688 -6.64512
3293 4 1 7.75769 18.0321 -6.59095
3292 4 1 8.79038 18.1325 -7.12859
3291 4 1 10.0336 17.7879 -7.227
3289 4 1 11.4494 16.7848 -5.70027
3290 4 1 10.9999 17.2797 -6.74002
3299 4 1 6.10035 18.9027 -5.61708
3295 4 1 6.17765 19.4327 -6.90013
3296 4 1 5.92392 19.0835 -5.81412
3460 4 1 0.437827 2.39449 -5.03946
3472 4 1 -1.96238 3.97824 -3.89055
3471 4 1 -2.00994 3.43695 -4.98794
3470 4 1 -2.00254 4.51658 -4.46731
3462 4 1 -0.699088 2.81357 -4.62707
3464 4 1 -0.959603 4.96119 -3.79165
3463 4 1 -0.959095 3.79787 -3.94094
3473 4 1 -1.26858 3.49474 -3.07763
3474 4 1 -1.86938 4.42488 -3.46242
3459 4 1 0.3208 3.06094 -4.08703
3461 4 1 0.189112 3.56318 -4.63237
3465 4 1 0.0192857 4.46791 -3.32171
3458 4 1 1.06676 3.98777 -3.89011
3457 4 1 2.04876 4.60501 -4.092
3444 4 1 -3.76848 6.99477 -3.99001
3445 4 1 -2.75779 6.92981 -3.26692
3446 4 1 -3.67149 6.04655 -3.11541
3469 4 1 -2.27352 5.74641 -4.56377
3468 4 1 -1.19907 6.32343 -4.40076
3467 4 1 -0.492822 6.72877 -3.4593
3466 4 1 0.016617 5.6532 -3.0181
3453 4 1 1.15518 6.24422 -3.84661
3454 4 1 1.36054 6.31332 -2.73529
3455 4 1 2.39598 6.343 -3.38017
3456 4 1 2.78277 5.57305 -4.21263
3441 4 1 -2.75936 8.16595 -4.82416
3443 4 1 -3.50187 8.16488 -3.62757
3442 4 1 -3.20041 9.14292 -4.25581
3354 4 1 1.59998 10.6659 -4.83638
3357 4 1 0.876781 12.6004 -5.10211
3353 4 1 2.58282 11.2918 -4.41596
3349 4 1 2.67135 12.5083 -3.04521
3352 4 1 3.70833 10.9479 -4.33231
3351 4 1 3.9585 11.5895 -3.39375
3309 4 1 1.26145 15.1576 -4.83419
3310 4 1 2.17948 14.5701 -5.07346
3324 4 1 4.31716 15.7922 -3.7178
3320 4 1 2.96775 15.8824 -4.98412
3321 4 1 3.7849 15.3194 -4.39785
3329 4 1 2.81595 15.8542 -2.7876
3323 4 1 3.77421 14.8344 -4.25005
3322 4 1 4.28001 14.8192 -5.34732
3288 4 1 11.4833 15.7418 -5.22676
3287 4 1 12.1477 14.8876 -4.72819
3307 4 1 1.91131 17.1359 -4.86618
3330 4 1 1.76758 16.347 -3.03016
3305 4 1 2.60035 17.7487 -4.74757
3331 4 1 0.524252 16.2675 -2.96287
3302 4 1 4.37096 18.3501 -5.30032
3327 4 1 2.91809 16.9221 -3.14405
3304 4 1 3.50327 17.6617 -3.86704
3325 4 1 4.59936 16.943 -3.87847
3326 4 1 3.90344 16.4389 -2.99189
3303 4 1 3.45047 17.598 -5.03009
3285 4 1 12.0739 16.4608 -4.34726
3284 4 1 12.0479 17.2055 -3.40937
3283 4 1 11.2885 17.1119 -4.29323
3282 4 1 12.3902 17.422 -4.41391
3281 4 1 11.8758 17.558 -3.30229
3280 4 1 13.0053 17.7954 -3.25595
3279 4 1 12.405 18.7749 -3.47885
3298 4 1 7.02067 19.3733 -5.01703
3297 4 1 6.19033 20.1889 -5.27606
3274 4 1 11.4889 20.2286 -4.22526
3276 4 1 12.4905 20.072 -4.60626
3273 4 1 10.8241 20.7926 -5.00237
3278 4 1 13.3481 19.2107 -4.02814
3275 4 1 12.3935 20.4185 -3.39691
3277 4 1 13.6247 20.2649 -4.62352
3268 4 1 12.942 21.7865 -2.84339
3271 4 1 11.9001 21.6803 -3.48203
3267 4 1 11.9626 22.4487 -2.79637
3272 4 1 11.1884 21.7763 -4.3879
3266 4 1 11.942 23.5655 -3.34404
3256 4 1 15.3381 23.2298 -3.62854
3254 4 1 14.2454 21.6292 -3.41814
3255 4 1 14.5136 22.7015 -3.00918
3257 4 1 14.1908 22.9573 -3.87376
3258 4 1 14.6177 23.9978 -3.98638
3259 4 1 14.8791 24.9503 -3.3379
3262 4 1 14.4941 25.2562 -2.75082
2653 4 1 -7.37455 2.25058 -1.01199
2651 4 1 -7.12646 1.2038 -0.00766118
2650 4 1 -7.55507 2.22024 -0.51455
3481 4 1 -3.99665 0.00904106 -0.588938
3480 4 1 -3.02234 0.516429 -1.17242
3478 4 1 -2.94098 2.25918 -1.86885
3479 4 1 -2.40101 1.17324 -2.00491
2658 4 1 -5.42674 5.17844 -1.284
2657 4 1 -6.07387 5.08065 -2.20093
2654 4 1 -6.42062 2.69955 -0.607211
2656 4 1 -6.89173 4.35735 -1.63273
2655 4 1 -7.09349 3.61759 -0.747073
3477 4 1 -2.73132 3.19413 -2.61928
3476 4 1 -1.62147 3.65684 -2.54932
3475 4 1 -2.20268 4.70176 -2.2585
3450 4 1 -0.033634 5.00553 -1.06808
3449 4 1 -1.04268 5.01011 -1.68629
2662 4 1 -3.04893 7.03223 -0.69489
2663 4 1 -2.78497 5.96201 -1.09171
2660 4 1 -4.57865 7.10865 -0.888874
2661 4 1 -3.71672 6.7216 -1.63303
2659 4 1 -4.62635 5.98551 -1.244
2664 4 1 -3.29267 6.69613 -0.187319
3447 4 1 -2.6826 6.28221 -2.5691
3448 4 1 -1.93351 5.8804 -1.74776
2665 4 1 -2.18611 6.13343 -0.275761
3451 4 1 0.267956 5.78381 -1.93513
3452 4 1 0.875045 6.53224 -2.67416
3347 4 1 1.51122 11.8346 -1.09947
3345 4 1 2.09683 12.3272 -1.61201
3348 4 1 2.1492 11.8788 -2.15694
3346 4 1 2.03344 11.145 -1.88294
3343 4 1 2.23581 12.835 -1.15967
3344 4 1 2.73078 11.7911 -0.748183
3350 4 1 3.19155 11.4369 -2.49399
3335 4 1 -0.56524 15.7205 -0.767598
3334 4 1 -0.0242705 16.0612 -1.76312
3337 4 1 1.11643 15.7362 -0.947597
3339 4 1 1.71299 14.4217 -0.70168
3342 4 1 2.23466 13.9898 -1.56629
3340 4 1 2.46783 13.5108 -0.50461
3341 4 1 2.23788 14.6406 -0.514867
3338 4 1 0.545876 14.615 -1.06921
3333 4 1 0.510108 14.9907 -2.20429
3332 4 1 0.758618 16.0278 -1.81917
2475 4 1 -10.7313 16.5908 -0.429874
2476 4 1 -9.62198 16.2753 -0.220776
3336 4 1 0.222427 16.5073 -0.839274
3328 4 1 3.48139 16.5665 -2.09112
3269 4 1 12.8343 21.4915 -1.63716
3270 4 1 12.1194 20.9523 -2.53743
3241 4 1 14.8819 19.0269 -0.159942
3253 4 1 14.0371 21.2443 -2.32161
3242 4 1 15.4449 19.9364 -0.722333
3245 4 1 15.2438 21.4995 -0.0915437
3243 4 1 15.3399 21.0247 -0.23459
3265 4 1 12.8162 23.3511 -2.60576
3252 4 1 14.0459 22.3918 -2.6818
3246 4 1 15.7542 22.5396 -0.0782596
3264 4 1 13.4638 23.5969 -1.61006
3247 4 1 15.313 22.2602 -1.21959
3251 4 1 14.3654 22.7149 -1.52138
3249 4 1 14.345 21.793 -0.412428
3248 4 1 14.3488 22.8444 -1.17593
3250 4 1 15.2904 22.2487 -0.91116
3260 4 1 15.3741 24.9088 -2.20942
3263 4 1 14.2841 24.4916 -1.80465
3261 4 1 14.2439 24.5048 -1.891
2645 4 1 -9.31354 2.33148 1.44536
2644 4 1 -8.9049 1.23282 1.67778
2643 4 1 -9.30867 0.262493 1.2924
2648 4 1 -8.94831 2.30666 1.27991
2632 4 1 -7.05404 2.21525 2.04976
2649 4 1 -8.04209 2.04232 0.612223
2633 4 1 -6.35535 1.48858 2.62284
2652 4 1 -6.8587 2.32867 0.0662156
2624 4 1 -4.64925 1.06472 2.37055
2621 4 1 -2.77156 0.447365 2.42355
2306 4 1 -27.2846 5.08884 2.38531
2305 4 1 -26.136 5.31278 2.28415
2307 4 1 -26.4715 5.20305 1.42847
2304 4 1 -26.602 4.16969 2.10726
2646 4 1 -8.97565 3.17937 2.21806
2647 4 1 -9.69334 3.29351 1.19684
2629 4 1 -5.26006 2.83849 2.6148
2308 4 1 -25.8198 5.94967 2.14438
2666 4 1 -2.96589 6.56483 0.540618
2667 4 1 -2.05603 5.93272 1.14675
2669 4 1 -2.36112 7.13705 1.22473
2668 4 1 -1.9716 6.60216 0.176405
2670 4 1 -2.11901 6.46018 2.14161
2672 4 1 -1.60872 6.36492 2.17321
2673 4 1 -0.817361 7.27495 2.27631
2677 4 1 -1.15541 9.90062 2.08196
2678 4 1 -0.153217 10.6078 1.77455
2674 4 1 -0.917791 8.4959 2.0363
2679 4 1 0.855712 9.95863 1.90029
2680 4 1 1.94669 9.76851 2.32057
2465 4 1 -13.6884 15.9248 1.61393
2467 4 1 -13.3923 15.8906 1.44891
2474 4 1 -11.5218 16.0543 0.374384
2480 4 1 -9.46629 15.9531 2.67467
3227 4 1 13.5809 15.7841 1.63416
2464 4 1 -13.7523 16.8772 2.15275
2466 4 1 -12.7052 16.391 2.19612
2469 4 1 -12.797 17.7496 1.2791
2468 4 1 -12.5597 16.6382 1.81192
2470 4 1 -12.2153 16.7709 1.00573
2471 4 1 -11.1698 17.4506 0.985622
2472 4 1 -11.4973 16.2988 1.20983
2478 4 1 -9.41822 17.5948 1.4159
2477 4 1 -9.05283 16.7817 0.680558
2479 4 1 -10.0458 16.984 2.33002
2473 4 1 -10.5622 16.6192 0.642695
3228 4 1 12.8396 16.6841 1.69282
3229 4 1 12.3649 17.6434 2.24884
3230 4 1 13.28 16.9469 2.20978
3239 4 1 14.6726 18.7192 1.80192
3240 4 1 14.1378 18.6618 0.738326
3238 4 1 14.8539 19.7295 1.14307
3236 4 1 14.8674 19.1121 1.68096
3237 4 1 13.81 19.6848 1.66633
3244 4 1 15.1252 20.8746 0.92707
2302 4 1 -27.5513 2.48375 3.19083
2298 4 1 -27.279 1.26569 5.27335
2300 4 1 -25.5624 1.48648 4.16118
2301 4 1 -26.5 1.9597 3.55479
2299 4 1 -26.1275 1.65169 5.21596
2297 4 1 -26.6585 2.26281 5.18351
2635 4 1 -8.17941 0.420238 3.57376
2637 4 1 -6.67764 0.430404 3.06367
2630 4 1 -6.00135 2.00367 3.11857
2634 4 1 -7.23396 0.710734 2.92014
2631 4 1 -7.16494 1.66115 3.14976
2625 4 1 -4.59568 2.06084 3.00337
2626 4 1 -4.76779 2.06057 4.1595
2622 4 1 -3.93319 0.120856 2.69983
2531 4 1 -3.2512 0.0632796 5.02638
2623 4 1 -4.4691 0.829171 3.58893
2618 4 1 -0.421693 0.505607 3.51771
2909 4 1 18.5069 2.65332 5.32982
2910 4 1 19.4157 1.95618 5.04154
2907 4 1 19.3884 1.14262 5.34318
2906 4 1 20.3873 1.71531 5.28146
2870 4 1 25.6706 2.13738 4.08537
2871 4 1 26.4528 1.92595 3.11551
2872 4 1 25.3258 1.41044 3.2125
2874 4 1 26.6115 0.686847 4.52323
2867 4 1 25.8057 2.61947 4.92089
2873 4 1 25.5468 0.516112 3.98184
2303 4 1 -27.2355 3.59938 3.01328
2312 4 1 -26.2715 5.32776 4.78171
2314 4 1 -26.0279 5.36738 4.09553
2313 4 1 -26.3299 4.25428 4.28772
2325 4 1 -23.7516 5.24809 3.5807
2511 4 1 -9.72613 5.37614 4.30208
2514 4 1 -9.15556 4.42977 4.3808
2513 4 1 -9.9855 5.36053 4.31375
2515 4 1 -8.1577 3.92257 4.81887
2628 4 1 -5.44856 3.86295 3.1656
2627 4 1 -5.14402 3.15563 3.9966
2869 4 1 25.5281 2.74206 5.09782
2868 4 1 25.9792 3.67775 4.53552
2782 4 1 26.5559 4.97261 4.63296
2310 4 1 -27.3616 6.27128 3.50648
2309 4 1 -26.5185 6.70536 2.81787
2311 4 1 -26.3128 5.76131 3.61451
2328 4 1 -24.8589 8.02259 3.17286
2330 4 1 -24.7372 7.73233 3.81983
2331 4 1 -25.3055 6.6876 4.20985
2315 4 1 -25.1567 5.69052 4.92673
2332 4 1 -24.7164 7.71897 4.47733
2329 4 1 -23.6916 8.0001 3.27804
2327 4 1 -23.9608 7.37752 3.57434
2326 4 1 -23.452 6.32378 3.78304
2324 4 1 -23.3343 6.27574 4.04065
2323 4 1 -22.3592 5.55851 4.28874
2322 4 1 -22.4189 6.04668 5.36163
2512 4 1 -9.67155 6.48424 4.7269
2510 4 1 -9.26083 6.43335 3.92395
2509 4 1 -8.90117 6.44958 5.07945
2508 4 1 -9.45984 7.45174 4.70091
2671 4 1 -1.85125 5.43277 2.75815
2675 4 1 -1.52702 7.98904 3.04002
2722 4 1 11.7557 7.75713 5.19083
2735 4 1 17.2056 7.00363 5.29038
2777 4 1 22.2158 5.71208 5.30298
2776 4 1 21.8681 6.47953 4.41017
2781 4 1 25.5994 5.57858 4.27419
2780 4 1 25.0509 5.75845 5.23742
2856 4 1 26.3464 7.32327 4.54991
2333 4 1 -23.9218 8.49113 5.01751
2502 4 1 -9.37173 9.55724 4.86486
2503 4 1 -10.4509 9.62539 5.22035
2501 4 1 -9.60858 10.7143 4.57282
2507 4 1 -9.9412 8.5078 4.30711
2676 4 1 -1.1968 9.20896 3.1091
2682 4 1 2.59913 10.0766 2.74184
2684 4 1 2.46592 9.5128 3.40351
2681 4 1 1.59876 9.8212 3.45452
2683 4 1 3.65351 9.60372 3.28546
2685 4 1 2.72188 10.4273 4.03644
2687 4 1 4.23058 10.7231 4.15701
2686 4 1 3.59543 10.0532 4.85751
2690 4 1 6.16566 10.3014 4.91825
2854 4 1 27.2854 8.66851 5.06209
2500 4 1 -10.0257 11.6121 5.30038
2495 4 1 -6.75017 12.7763 4.95489
2494 4 1 -5.59316 13.1103 4.7389
2492 4 1 -4.49993 13.4335 4.65794
2688 4 1 5.09106 10.95 4.9616
2689 4 1 6.05799 11.186 4.18403
2483 4 1 -7.93623 15.8026 3.57405
2489 4 1 -5.66294 15.9342 4.224
2487 4 1 -7.64427 15.9258 4.69526
2490 4 1 -4.77146 15.1242 4.56727
2491 4 1 -4.46433 14.2196 3.74251
3224 4 1 13.2131 15.3489 4.90154
3225 4 1 13.0978 15.2359 3.68592
3223 4 1 14.3667 15.0785 5.10546
3226 4 1 13.537 15.8001 2.78568
2459 4 1 -15.6796 17.6383 3.60662
2462 4 1 -13.7675 17.1322 3.80205
2461 4 1 -14.5583 16.9533 4.65989
2455 4 1 -13.6228 18.7649 5.20783
2460 4 1 -14.5336 18.0027 3.95877
2458 4 1 -15.5973 18.7136 4.10593
2450 4 1 -15.5861 18.0526 5.19523
2463 4 1 -13.214 16.3275 3.0027
2485 4 1 -9.20051 16.8465 4.77472
2481 4 1 -8.92214 16.9817 3.03884
2486 4 1 -8.44372 16.4046 3.96026
2484 4 1 -8.05343 16.7673 4.25976
2488 4 1 -6.69388 16.502 4.19432
2482 4 1 -7.79119 16.8303 2.85313
3232 4 1 14.4487 17.2712 2.71623
3231 4 1 13.4776 17.8931 2.87343
3233 4 1 14.9692 18.3736 2.74482
3234 4 1 16.1242 18.2415 2.90128
2456 4 1 -13.7403 19.8622 4.86416
2457 4 1 -14.5607 19.4161 4.02097
2453 4 1 -13.4899 19.928 4.88388
2454 4 1 -14.4911 19.2531 4.65274
3235 4 1 15.1879 18.9821 2.88685
2286 4 1 -27.3165 0.141712 7.14506
2290 4 1 -25.1304 0.478727 6.62074
2289 4 1 -26.205 1.05487 6.74531
2291 4 1 -24.5409 0.643061 7.66209
2295 4 1 -24.9801 1.02911 5.87564
2296 4 1 -25.621 2.04597 5.80184
2293 4 1 -24.1124 0.682713 7.51119
2294 4 1 -24.0085 0.521856 6.35328
2559 4 1 -11.2162 2.63219 7.0657
2557 4 1 -11.5201 1.69197 7.65679
2558 4 1 -12.3208 2.20725 6.9309
2567 4 1 -9.52755 0.468143 7.94929
2560 4 1 -10.3838 2.44825 6.21978
2568 4 1 -8.4676 0.556854 7.29263
2564 4 1 -8.23404 2.16635 6.1446
2566 4 1 -8.2848 0.762258 7.92084
2524 4 1 -6.35606 0.684657 7.43265
2565 4 1 -7.9659 1.6025 7.12745
2523 4 1 -5.87069 1.801 7.58369
2522 4 1 -6.0946 2.65305 6.8329
2526 4 1 -6.46756 0.586886 7.54743
2525 4 1 -6.94327 1.56679 8.03727
2926 4 1 13.3224 1.79767 5.51583
2927 4 1 12.1062 1.89591 5.41913
2928 4 1 12.3133 0.637957 5.59259
2930 4 1 12.8627 1.12172 7.12143
2929 4 1 13.415 0.793657 6.16282
2931 4 1 11.9924 1.83968 7.71085
2924 4 1 15.2415 0.93701 6.29329
2922 4 1 13.6786 2.32789 6.7091
2923 4 1 14.1857 1.43821 6.09155
2919 4 1 15.4044 2.06219 6.90789
2925 4 1 14.5204 1.72485 5.76076
2918 4 1 16.273 2.38159 7.61928
2817 4 1 18.5443 1.07731 5.92867
2897 4 1 21.4626 0.00629017 7.9306
2908 4 1 19.4685 2.22591 5.74331
2815 4 1 20.0037 1.00655 6.64328
2814 4 1 20.847 0.427825 5.91136
2813 4 1 21.3507 0.92328 6.85888
2905 4 1 20.6072 2.22994 6.29672
2816 4 1 19.0189 1.6361 6.81714
2818 4 1 19.3399 1.30604 6.88224
2819 4 1 19.3239 1.1483 8.04315
2812 4 1 22.2463 0.171606 6.8963
2810 4 1 23.8161 0.413833 6.18386
2811 4 1 22.6736 0.0283816 5.78993
2901 4 1 22.5579 1.74454 6.16089
2900 4 1 22.5652 1.25481 7.2254
2876 4 1 26.549 0.421235 6.24313
2809 4 1 24.2423 0.69515 7.23178
2865 4 1 25.1286 1.84409 6.6338
2864 4 1 24.3375 2.317 5.88126
2789 4 1 27.5151 0.854868 8.01146
2788 4 1 28.3106 1.66849 7.40414
2319 4 1 -24.2442 5.31758 7.41448
2317 4 1 -23.7734 4.7714 5.43742
2562 4 1 -10.0972 3.2991 7.21106
2561 4 1 -9.5211 3.25619 6.16188
2563 4 1 -9.18922 2.89693 6.47319
2516 4 1 -8.144 3.98962 6.01996
2517 4 1 -7.30174 3.53636 5.39028
2520 4 1 -5.51806 4.17823 5.96745
2518 4 1 -6.17614 3.75935 5.77262
2519 4 1 -5.97912 3.86431 7.02797
2521 4 1 -5.11845 3.09964 6.35932
2921 4 1 13.7012 2.9888 5.68682
2920 4 1 14.8591 2.71359 6.00205
2741 4 1 15.8214 4.2441 7.4435
2743 4 1 15.4726 4.49198 7.4936
2912 4 1 17.9003 3.15646 6.0424
2915 4 1 17.2304 2.89401 7.10833
2916 4 1 17.1005 3.98715 6.79231
2917 4 1 16.2093 3.1907 6.7406
2914 4 1 17.5068 4.03912 7.39498
2913 4 1 17.424 2.84433 7.06995
2911 4 1 18.9186 2.78651 5.65687
2904 4 1 21.1977 2.9978 6.95677
2779 4 1 24.0218 5.25039 5.38749
2902 4 1 22.3072 2.84465 6.21051
2903 4 1 22.2609 3.40874 7.30446
2765 4 1 23.3882 4.22045 7.90515
2766 4 1 23.7789 5.27486 7.44689
2866 4 1 25.6614 2.76208 6.12483
2862 4 1 24.9536 4.3884 6.4861
2863 4 1 25.0858 3.2715 5.98889
2860 4 1 26.3848 4.77672 7.81446
2861 4 1 25.5559 5.15836 7.13657
2783 4 1 27.1132 4.67812 5.67456
2784 4 1 27.3398 3.58078 6.05075
2785 4 1 28.0294 3.94589 7.00163
2786 4 1 27.8621 2.75613 6.94228
2316 4 1 -24.6792 5.44995 5.98665
2334 4 1 -24.6005 7.86095 5.86245
2318 4 1 -23.9098 5.58861 6.29482
2321 4 1 -23.0063 6.52517 6.28999
2335 4 1 -24.0357 7.52271 6.92221
2320 4 1 -24.0245 6.07824 6.50135
2718 4 1 9.87813 7.98367 7.35091
2719 4 1 10.5704 7.06175 7.13992
2716 4 1 10.4402 8.06727 7.84457
2714 4 1 10.4083 6.25924 8.04913
2717 4 1 10.8746 7.80454 6.75109
2725 4 1 12.9211 8.04077 7.30215
2720 4 1 11.0522 7.03892 5.98
2721 4 1 12.1105 6.72547 5.57473
2737 4 1 17.4729 6.24403 6.35705
2738 4 1 17.0199 5.60246 7.21705
2736 4 1 16.4791 6.95693 6.27788
2734 4 1 17.7367 8.00948 5.59318
2774 4 1 21.1959 7.2673 6.11135
2825 4 1 20.9918 6.17923 7.64095
2826 4 1 20.7199 7.26613 7.72326
2829 4 1 20.8074 7.84322 8.03345
2775 4 1 21.8477 6.43997 5.58986
2778 4 1 23.1217 5.69638 6.02768
2773 4 1 22.2724 7.64973 6.43283
2772 4 1 23.0814 7.81637 7.17233
2768 4 1 23.8262 6.28826 6.60269
2769 4 1 23.5144 7.49026 6.51891
2767 4 1 24.1147 6.35128 7.77727
2858 4 1 25.9207 6.64548 6.77862
2771 4 1 24.261 7.72195 7.32869
2859 4 1 26.0894 5.42909 6.78328
2855 4 1 26.777 7.71927 5.64761
2857 4 1 26.106 6.77786 5.63757
2337 4 1 -24.9775 8.65193 7.2855
2338 4 1 -24.2993 9.53537 7.46192
2336 4 1 -24.0731 8.12265 7.96277
2341 4 1 -21.9673 10.6361 7.3502
2339 4 1 -23.2092 10.1858 7.60356
2506 4 1 -10.0207 8.31577 5.51237
2505 4 1 -9.8489 8.56551 6.64165
2504 4 1 -9.47936 9.1198 5.59846
2691 4 1 5.23566 9.91254 5.4827
2695 4 1 4.55068 9.85843 6.96063
2696 4 1 5.30871 9.57569 7.81898
2692 4 1 6.03411 9.33411 6.10573
2693 4 1 5.5394 8.5818 5.46066
2700 4 1 7.41886 9.3254 8.04155
2699 4 1 6.24295 9.29423 7.91238
2694 4 1 5.46066 9.12764 6.46487
2726 4 1 13.3245 8.89357 6.65647
2727 4 1 13.2915 9.98009 6.29611
2724 4 1 11.8611 8.56662 7.30161
2723 4 1 12.2542 8.21298 6.19373
2728 4 1 14.0021 9.19161 5.78483
2729 4 1 14.7296 9.62728 6.63082
3125 4 1 13.8328 9.84684 7.90281
2730 4 1 15.7933 9.4185 7.23207
2733 4 1 16.4764 8.18249 5.62623
2732 4 1 16.7791 9.35077 6.01838
2731 4 1 16.9471 9.7424 7.17728
3204 4 1 18.6047 10.2556 7.33754
3206 4 1 18.8255 10.4662 7.33208
2828 4 1 19.6487 8.09326 7.97609
2830 4 1 20.4419 8.87944 7.50655
2831 4 1 21.4572 8.64712 6.98023
2770 4 1 23.3973 8.57583 7.12876
2833 4 1 22.3396 8.60085 7.47876
2832 4 1 22.1807 9.68006 6.9048
2834 4 1 22.8912 9.63767 7.63375
2851 4 1 24.6838 10.5348 6.32068
2852 4 1 25.7699 10.0918 6.08867
2853 4 1 26.5768 9.38238 5.72403
2340 4 1 -22.941 10.7818 6.60727
2342 4 1 -21.5757 11.7856 7.35544
2343 4 1 -20.9292 12.592 7.99318
2498 4 1 -8.77609 12.1703 6.02436
2499 4 1 -9.75658 11.7225 6.52467
2497 4 1 -7.8119 11.3573 5.89632
2496 4 1 -6.7291 11.7906 5.55417
2493 4 1 -4.70739 12.6545 5.53069
3131 4 1 13.3823 13.0262 6.94279
3133 4 1 13.195 11.9623 6.62444
3129 4 1 14.4677 11.2438 5.84292
3127 4 1 15.1263 11.3806 7.96667
3126 4 1 14.0128 11.0926 7.81716
3130 4 1 14.0182 12.2598 6.11437
3132 4 1 13.6278 12.1969 7.7438
3214 4 1 15.5046 13.0189 6.10685
3128 4 1 14.4162 11.1819 7.05972
3134 4 1 13.5453 13.108 7.00253
3212 4 1 17.1852 11.7935 6.47917
3213 4 1 16.3232 12.2404 5.72706
3211 4 1 17.0741 12.0726 7.64215
3205 4 1 17.8958 10.9091 6.65736
3208 4 1 17.0892 11.2571 7.8769
3207 4 1 17.7733 10.7851 6.95915
2847 4 1 23.4695 12.5492 6.24964
2841 4 1 23.8586 11.0678 7.90519
2843 4 1 23.8144 12.8053 7.94645
2846 4 1 23.9486 12.1443 7.28563
2845 4 1 22.9477 12.7149 6.82038
2848 4 1 24.4952 12.9847 6.81047
2849 4 1 25.5899 12.6587 6.59487
2850 4 1 25.2057 11.4907 6.77552
3135 4 1 12.707 13.893 6.62346
3137 4 1 12.4132 13.859 7.91407
3136 4 1 11.7395 13.477 7.0854
3222 4 1 14.2423 15.7043 6.12077
3220 4 1 15.4225 14.9303 6.41077
3221 4 1 15.3744 15.9797 5.9118
3215 4 1 15.22 13.979 6.77604
3216 4 1 14.8796 15.092 7.26913
3219 4 1 14.6391 14.0836 5.94415
3217 4 1 15.4379 14.3025 7.92732
3218 4 1 15.4458 14.4977 6.72648
2844 4 1 23.1673 13.663 7.52494
2449 4 1 -16.2367 17.6726 6.17571
2448 4 1 -16.6423 18.4325 6.92289
2447 4 1 -15.4714 18.8131 6.57925
2445 4 1 -17.2195 19.8898 7.22176
2444 4 1 -18.0923 19.6851 8.05744
2452 4 1 -13.865 19.1971 5.88631
2451 4 1 -15.0117 19.0435 5.46926
2446 4 1 -16.0984 19.7082 7.14654
2292 4 1 -23.8709 0.482439 8.65877
2556 4 1 -11.3248 1.20225 8.68206
2555 4 1 -10.5907 2.1276 9.08534
2554 4 1 -10.0168 1.16839 9.45479
2553 4 1 -10.1908 0.0398647 9.7676
2934 4 1 9.95054 1.72879 10.3564
2933 4 1 10.2692 1.79135 9.14357
2932 4 1 11.3113 1.56589 8.66871
2820 4 1 19.8341 2.24913 8.33658
2899 4 1 22.0823 1.01678 8.31177
2797 4 1 23.5593 1.72903 10.3225
2796 4 1 23.6973 2.61131 9.45415
2792 4 1 24.1317 1.24883 9.16618
2793 4 1 24.76 1.43026 8.13881
2790 4 1 26.5157 1.1786 8.63107
2791 4 1 25.283 1.14342 8.77961
2794 4 1 24.5757 2.08726 9.1602
2799 4 1 24.9978 0.427593 10.7364
2787 4 1 28.0636 2.65107 8.11567
2740 4 1 15.9143 5.17778 8.202
2742 4 1 15.8934 5.1606 8.2959
2739 4 1 17.1599 5.02868 8.24049
2746 4 1 16.7309 4.80601 9.93152
2744 4 1 16.1595 3.8648 8.24958
2745 4 1 17.1089 4.09362 8.98967
2754 4 1 18.6443 4.51313 10.3142
2822 4 1 20.4446 3.65075 8.41546
2821 4 1 19.3194 3.31723 8.48437
2823 4 1 21.0277 4.75295 8.31439
2761 4 1 21.762 4.65165 9.4968
2763 4 1 23.6383 4.50296 8.62221
2764 4 1 22.5266 4.69579 8.58075
2760 4 1 22.626 4.83622 10.3526
2762 4 1 22.5586 5.05706 8.81854
2795 4 1 24.5401 3.26772 8.88177
2712 4 1 10.3866 6.57942 9.50151
2708 4 1 8.20139 6.79466 10.5253
2711 4 1 9.50164 7.34571 9.77087
2715 4 1 11.1885 7.19792 8.30166
2713 4 1 11.144 5.88626 8.84032
2824 4 1 20.215 5.55827 8.19779
2827 4 1 20.3708 7.57812 8.80807
2758 4 1 21.2823 6.49481 9.90904
2757 4 1 20.5571 5.82556 10.6531
2759 4 1 21.8868 5.44463 9.59517
2347 4 1 -22.0613 10.3741 9.40364
2697 4 1 6.48541 9.35287 8.26177
2698 4 1 5.46589 9.88243 8.67885
2703 4 1 7.79959 9.54916 10.419
2701 4 1 8.19594 9.60058 8.96365
2702 4 1 8.8591 9.49221 9.9486
3120 4 1 10.6017 9.59456 8.73753
3118 4 1 10.6691 10.1524 8.40903
3119 4 1 11.7871 9.82176 8.49216
3121 4 1 11.7366 9.93804 8.96701
3124 4 1 13.0566 9.30059 8.58209
3123 4 1 13.3263 8.77495 9.68271
3122 4 1 12.4072 8.88609 8.95689
3202 4 1 18.6804 10.0708 9.05382
3201 4 1 19.4255 9.53223 8.34029
3203 4 1 19.4198 10.0656 8.09258
3200 4 1 19.3103 10.5228 9.10297
3198 4 1 20.8663 10.3413 9.07548
2837 4 1 23.6876 8.65268 8.71112
2835 4 1 23.1274 10.3268 8.57321
2836 4 1 23.6551 9.62612 9.38932
2838 4 1 24.1923 9.6124 8.27554
2839 4 1 24.5609 9.69322 9.47892
2840 4 1 24.4472 9.98275 8.27642
2346 4 1 -23.1563 10.8532 9.14594
2345 4 1 -22.3209 10.9821 8.28378
2350 4 1 -22.0646 12.4481 10.216
2348 4 1 -21.0772 10.8542 9.98266
2349 4 1 -20.9581 12.0872 10.0997
2344 4 1 -21.3557 11.5599 8.45176
3116 4 1 10.1555 10.9524 9.20242
3115 4 1 10.0213 12.2086 9.02444
3113 4 1 10.0798 12.7061 9.21523
3117 4 1 11.2554 10.8103 9.18332
3114 4 1 11.2173 12.2518 9.3243
3140 4 1 11.7196 12.0579 10.6367
3139 4 1 12.3058 12.9493 10.09
3138 4 1 12.1905 13.4156 8.95105
3141 4 1 11.959 13.2449 10.3847
3144 4 1 13.2594 13.3398 10.1649
3142 4 1 13.1915 12.9484 10.2106
3143 4 1 13.6438 12.9092 9.09678
3210 4 1 17.9054 11.688 8.47183
3209 4 1 16.8973 11.6027 8.98344
3199 4 1 20.1957 11.1883 9.51113
3197 4 1 21.1747 11.4275 9.4781
3194 4 1 21.0577 12.8426 9.03321
2842 4 1 23.0582 11.9075 8.0888
3196 4 1 21.7619 12.512 9.37889
3195 4 1 22.1109 13.2688 8.55221
3112 4 1 10.3654 13.7312 8.70831
3109 4 1 10.7054 14.2806 10.223
3111 4 1 10.9794 14.755 8.93945
3110 4 1 11.008 13.6615 9.3195
3192 4 1 21.0451 14.0675 9.98808
3193 4 1 21.6401 13.934 8.86472
2439 4 1 -19.2795 16.8287 10.7454
2440 4 1 -18.6492 17.6641 10.0698
2442 4 1 -17.6894 19.684 10.1335
2443 4 1 -17.8743 19.2568 9.07577
2441 4 1 -18.524 18.8905 9.81915
2937 4 1 9.54468 2.34384 11.5052
2798 4 1 24.5724 1.5749 10.8748
2935 4 1 10.1002 2.78532 10.7892
2936 4 1 9.79075 3.56298 11.67
2938 4 1 9.62698 2.88835 12.527
2748 4 1 15.1695 4.89555 11.7716
2747 4 1 15.8807 4.7096 10.8264
2749 4 1 16.2369 4.70657 12.3213
2752 4 1 17.9546 4.85377 11.6809
2753 4 1 18.774 3.97801 11.3385
2751 4 1 16.9592 5.34549 12.0951
2755 4 1 19.1136 4.70286 11.4177
2756 4 1 20.1889 4.96172 11.422
2369 4 1 -22.1772 7.63163 12.7216
2710 4 1 10.1005 7.60199 10.7862
2709 4 1 8.97605 7.48793 11.2055
2707 4 1 8.32219 7.90861 11.0872
2750 4 1 16.4313 5.57871 13.1985
2371 4 1 -20.6895 8.65175 13.1211
2372 4 1 -19.5655 8.871 12.6227
2704 4 1 8.64987 9.82153 11.22
2706 4 1 8.19346 8.65816 12.0475
2705 4 1 8.97665 9.47356 12.3415
2353 4 1 -21.7168 11.701 11.9407
2351 4 1 -21.9084 12.3959 11.3818
2352 4 1 -22.4531 12.5611 12.3934
2356 4 1 -20.6523 11.8468 13.0297
2354 4 1 -20.9799 11.5813 12.8267
3070 4 1 8.23688 12.5143 12.9217
3069 4 1 8.90663 11.6577 12.2884
3065 4 1 9.38131 12.635 12.4486
3067 4 1 9.65348 11.4864 13.0647
3068 4 1 9.78238 10.9445 12.0074
3062 4 1 10.1149 13.0762 12.5186
3066 4 1 8.59231 11.6984 12.4717
3061 4 1 10.7209 13.4244 13.3952
3071 4 1 8.99445 13.3464 13.3176
3060 4 1 11.0193 12.2179 13.143
3146 4 1 14.3242 13.4033 11.3154
3148 4 1 14.6544 12.0043 12.5312
3147 4 1 14.5117 12.2212 11.3022
3149 4 1 15.5709 11.9539 11.7818
3150 4 1 14.6677 12.0114 12.4791
3151 4 1 15.2286 12.9847 12.7522
3154 4 1 17.0231 13.0098 12.8065
3178 4 1 17.6015 12.2999 12.9046
3176 4 1 17.4708 11.4467 13.3578
3175 4 1 17.8963 12.1293 12.3767
3163 4 1 20.2656 11.7575 12.5086
3164 4 1 20.6168 12.8228 12.1977
3162 4 1 19.1587 11.9771 11.9294
3161 4 1 19.9038 12.995 11.648
3165 4 1 20.8373 11.6395 11.846
3166 4 1 20.118 11.8118 12.8527
3174 4 1 18.9668 12.2432 12.9214
2419 4 1 -14.7625 13.4708 12.7375
2420 4 1 -14.2377 14.5129 12.9627
2417 4 1 -14.853 13.7872 12.8845
2421 4 1 -13.398 15.2051 12.4723
3064 4 1 9.89241 13.7123 12.7505
3063 4 1 11.0084 13.8174 12.905
3145 4 1 13.3131 13.8581 11.2074
3107 4 1 11.8012 15.121 11.8706
3108 4 1 10.9937 14.5681 11.2629
3152 4 1 15.8012 14.0235 12.4574
3155 4 1 17.0649 14.0258 13.4082
3188 4 1 18.6642 15.8733 11.5041
3153 4 1 16.9932 14.0896 12.1089
3189 4 1 19.7394 15.35 11.8601
3191 4 1 20.2612 13.8199 10.9261
3190 4 1 20.3528 14.344 12.0127
3160 4 1 19.3153 13.938 11.9121
3159 4 1 18.8476 14.1926 12.9808
3187 4 1 19.6325 15.2642 11.8197
3186 4 1 20.4964 15.5429 12.5439
3185 4 1 19.9618 14.948 13.3733
2438 4 1 -18.2019 16.8231 11.1394
2436 4 1 -17.575 17.2322 12.158
2437 4 1 -18.4221 17.8831 11.7503
2435 4 1 -16.7216 17.1197 12.9111
3106 4 1 11.5528 16.2525 12.4152
3105 4 1 11.1652 16.9149 13.4099
3104 4 1 11.3264 18.1847 13.4536
3103 4 1 11.882 18.4316 12.3786
3102 4 1 12.8361 17.983 12.961
3101 4 1 14.0659 17.7769 13.1655
2941 4 1 8.45523 2.51011 15.5118
2943 4 1 8.04479 3.81298 15.0218
2944 4 1 7.36978 3.02452 15.6684
2946 4 1 7.04153 4.32643 15.7016
2948 4 1 7.67577 4.99161 15.7619
2945 4 1 6.74446 3.58692 14.8295
2939 4 1 9.18475 2.90174 13.6284
2940 4 1 8.70858 3.337 14.6555
2949 4 1 8.40231 5.18458 14.9022
2951 4 1 9.45871 4.72912 14.808
2950 4 1 9.19494 5.29704 15.8245
2942 4 1 8.55345 2.85407 14.4368
2952 4 1 9.23569 4.15116 15.7962
2368 4 1 -22.3153 7.5158 13.9416
2370 4 1 -21.3245 7.8082 13.6557
2377 4 1 -20.5498 7.50926 14.7395
2378 4 1 -19.4549 7.92864 14.9274
2376 4 1 -19.2843 7.59945 14.521
2375 4 1 -18.6876 6.76706 13.9497
2374 4 1 -18.8204 8.0248 13.8596
2379 4 1 -18.8425 7.94648 16.0592
3054 4 1 12.6942 7.94009 15.4656
3055 4 1 11.576 7.66334 15.4471
3047 4 1 17.1923 5.60031 15.7087
2366 4 1 -21.8907 8.1718 15.3132
2373 4 1 -19.6244 8.89504 13.7601
2367 4 1 -21.4996 8.38735 14.1264
2363 4 1 -20.4198 10.068 16.0324
2362 4 1 -20.7425 9.81202 14.9758
3057 4 1 10.5089 9.76998 15.2691
3058 4 1 11.0357 10.5816 14.5029
3056 4 1 10.9896 8.71559 15.6603
3053 4 1 13.6277 8.57141 16.0589
3168 4 1 19.3404 10.3714 14.033
3169 4 1 19.058 10.5251 15.1357
2355 4 1 -21.7289 12.2111 13.4984
2361 4 1 -20.7265 10.896 14.3528
2359 4 1 -21.35 11.2317 14.5685
2360 4 1 -20.5592 11.9242 15.0596
2358 4 1 -20.3061 11.7737 14.1011
2357 4 1 -20.4953 12.9133 13.6676
2418 4 1 -15.3548 12.8876 13.577
3075 4 1 10.1661 12.2028 14.3224
3077 4 1 10.5323 12.5111 15.2503
3074 4 1 9.0869 11.6359 14.3438
3073 4 1 8.85052 12.5778 15.023
3078 4 1 10.1618 13.0557 14.2686
3059 4 1 11.6182 11.2035 13.573
3076 4 1 11.1769 12.7422 14.2385
3179 4 1 17.4557 11.8907 14.0594
3180 4 1 18.3872 12.5037 14.635
3177 4 1 17.0164 12.2821 13.9955
3171 4 1 18.5194 11.1188 15.0486
3173 4 1 19.2987 12.3402 14.0427
3167 4 1 20.2655 11.0567 13.7295
3172 4 1 19.5628 11.7621 15.0911
3170 4 1 19.6532 11.5654 15.1787
2424 4 1 -13.6043 15.9013 14.1171
2416 4 1 -14.293 13.757 13.8371
2415 4 1 -14.5496 14.0149 14.9655
2414 4 1 -13.6594 14.7608 15.0849
2433 4 1 -15.7629 15.9212 14.076
2422 4 1 -13.0178 14.7976 13.5224
2423 4 1 -12.4404 15.7628 13.9132
2413 4 1 -12.693 15.1226 15.6855
3072 4 1 8.98468 13.6782 14.4703
3079 4 1 10.4675 14.0804 14.996
3080 4 1 10.7873 13.9739 16.1376
3156 4 1 17.2339 15.2668 13.6162
3158 4 1 18.0985 14.7745 13.7164
3157 4 1 17.3769 14.7889 14.6516
3181 4 1 18.3779 13.4641 13.8085
3182 4 1 18.6488 13.9559 14.9257
3184 4 1 19.9048 14.255 14.2997
3183 4 1 18.9162 14.943 14.4017
2432 4 1 -16.4246 16.6316 14.7487
2434 4 1 -15.7242 17.0482 13.6802
2431 4 1 -15.6254 16.9717 15.6677
2429 4 1 -15.4617 16.6407 15.3085
2425 4 1 -13.5199 17.05 14.5322
2426 4 1 -14.2506 16.4954 13.6597
2427 4 1 -14.6955 17.2719 14.4793
2428 4 1 -15.5587 17.801 15.0699
2411 4 1 -11.3002 16.3083 15.4014
3098 4 1 12.6033 17.3386 14.4952
3097 4 1 12.1856 18.0131 15.3759
3096 4 1 12.8806 18.1468 14.3634
3099 4 1 13.3464 16.5727 14.9426
3100 4 1 14.0589 16.8964 13.9399
3095 4 1 12.3321 19.1021 14.9048
3093 4 1 14.119 20.1446 15.6835
3094 4 1 13.5034 19.4624 14.9773
2947 4 1 6.96206 5.0127 16.6544
2963 4 1 7.49061 5.35333 17.8993
2954 4 1 10.2673 5.05763 17.7102
2953 4 1 9.57775 4.56687 16.899
2955 4 1 9.45405 4.32449 17.0246
2956 4 1 9.86354 3.32536 17.3368
2957 4 1 10.3337 4.06542 16.4625
2958 4 1 10.5637 5.2811 16.6678
3049 4 1 15.3546 5.05113 16.7145
3048 4 1 16.397 4.82622 16.154
2962 4 1 8.59374 5.5738 18.2482
2961 4 1 9.5298 6.20461 17.9341
2960 4 1 10.7134 6.40559 18.2713
2959 4 1 11.3056 5.7937 17.4554
3051 4 1 14.3473 7.16741 17.5437
3050 4 1 14.8713 6.12974 17.0666
3052 4 1 13.6821 7.4759 16.6275
3046 4 1 17.5038 6.03003 16.8378
3045 4 1 18.3284 5.84698 17.6866
3044 4 1 18.5106 5.38844 18.8156
3039 4 1 19.4201 6.03274 18.423
3038 4 1 19.9721 7.06897 18.2092
3036 4 1 19.383 7.08534 18.3446
3035 4 1 18.8792 8.07496 18.7572
3037 4 1 19.4847 5.99933 17.8575
2365 4 1 -21.7784 8.18952 16.4809
2364 4 1 -21.2714 9.28353 16.5628
2380 4 1 -18.1453 8.56917 16.767
2381 4 1 -16.9655 8.68295 17.009
2383 4 1 -17.0687 10.5056 18.0988
2382 4 1 -16.6813 9.82565 17.1729
2384 4 1 -18.0845 10.8703 17.5823
2388 4 1 -18.0343 13.0845 17.6214
2385 4 1 -17.7475 11.7041 18.421
2387 4 1 -17.9053 12.6627 18.6816
2389 4 1 -18.0351 13.3557 18.8038
2399 4 1 -14.9679 13.056 17.1844
2400 4 1 -13.9554 12.5787 17.7058
2402 4 1 -13.0207 13.027 17.57
2401 4 1 -13.3159 12.9344 18.6623
3082 4 1 11.735 12.7125 17.5729
3083 4 1 12.2286 13.2202 18.603
2391 4 1 -17.8823 14.7599 17.6625
2392 4 1 -16.7448 14.953 17.2887
2393 4 1 -17.0739 16.1077 17.1645
2390 4 1 -17.2655 14.1736 18.4869
2398 4 1 -15.2702 14.2197 17.3962
2394 4 1 -15.9058 16.0141 17.352
2395 4 1 -15.7107 14.886 17.6005
2397 4 1 -14.8977 15.2879 16.9901
2403 4 1 -13.9671 13.7306 17.5647
2404 4 1 -13.6337 14.8948 17.2998
2396 4 1 -15.9766 15.5687 16.5857
2405 4 1 -13.8413 16.0773 17.451
3081 4 1 10.8713 13.5512 17.3205
3084 4 1 13.1912 13.982 18.6933
3085 4 1 13.0771 15.1771 18.4242
3086 4 1 11.938 15.6025 18.7188
3087 4 1 11.0649 16.1266 18.2219
2430 4 1 -15.0402 16.2416 16.4456
2407 4 1 -13.6724 17.3422 18.243
2412 4 1 -12.152 16.1825 16.1732
2410 4 1 -10.9368 16.6309 16.5836
2408 4 1 -12.46 17.2721 17.9928
2406 4 1 -13.3561 17.1727 17.1026
2409 4 1 -11.3384 16.9459 17.6855
3088 4 1 12.1535 16.2856 18.7793
3090 4 1 13.276 17.6948 17.5516
3089 4 1 12.4654 17.4203 18.4447
3091 4 1 13.3155 18.8531 17.0826
3092 4 1 14.2329 19.2217 16.4086
2966 4 1 7.93769 5.00973 21.1283
2969 4 1 9.11696 5.26167 21.2087
3025 4 1 15.3799 5.31474 20.4089
3043 4 1 18.7427 4.81195 19.8594
2964 4 1 7.81654 5.48788 19.0563
2965 4 1 7.91534 5.75812 20.2362
3016 4 1 12.9992 7.59845 20.4342
3017 4 1 13.2803 7.0341 19.4354
3018 4 1 13.2313 6.60246 20.5148
3026 4 1 15.2449 5.92164 19.4128
3019 4 1 14.0483 6.98105 21.4033
3027 4 1 16.1083 6.45237 20.0682
3029 4 1 15.8405 6.75996 21.0106
3024 4 1 14.6794 6.13031 20.8842
3015 4 1 14.172 7.87611 20.3813
3041 4 1 18.1781 5.4506 20.1064
3040 4 1 18.6196 6.25063 19.2944
3028 4 1 16.7164 5.92625 20.8895
3032 4 1 17.3748 7.28921 20.3975
3030 4 1 16.6535 5.87743 21.2477
3031 4 1 17.104 6.19749 20.1667
3033 4 1 18.379 7.74886 19.9752
3042 4 1 19.0852 5.88565 19.4733
2993 4 1 8.95202 8.34738 21.5242
2999 4 1 10.4315 10.4403 20.6382
2998 4 1 11.3194 9.80745 20.3896
2997 4 1 11.8863 9.66012 21.4589
3014 4 1 13.2968 8.50082 21.053
3012 4 1 14.292 10.607 21.366
3013 4 1 13.8492 9.49942 21.1547
3034 4 1 18.7271 8.86409 19.6994
2386 4 1 -16.8644 12.2789 19.0671
3000 4 1 11.4958 10.8536 20.4925
3010 4 1 14.2149 11.1801 21.4195
3011 4 1 14.2383 10.8333 20.1975
2967 4 1 7.74647 4.76425 22.3256
2978 4 1 7.46447 4.53583 23.4902
2982 4 1 6.00518 5.06251 23.4891
2968 4 1 8.80656 5.27839 22.3051
2976 4 1 8.20242 3.64526 23.7897
2977 4 1 8.67563 4.70809 23.8967
2973 4 1 9.64598 4.74743 22.7702
2975 4 1 8.60897 3.03169 22.8129
2974 4 1 8.8223 4.12879 23.2823
2986 4 1 5.20148 6.31723 23.6288
2987 4 1 5.77366 6.58032 22.5374
2988 4 1 6.64027 7.38545 22.9201
2984 4 1 5.77708 5.70556 23.6862
2985 4 1 6.28207 6.69282 24.1405
2970 4 1 9.46402 5.59497 22.2424
2971 4 1 10.6099 5.99267 22.2748
2972 4 1 9.68418 5.55629 21.8181
3021 4 1 14.8516 6.23788 23.0828
3022 4 1 15.7795 5.46496 22.9758
3020 4 1 14.9164 6.1827 21.8416
3023 4 1 14.9264 5.77428 22.065
2989 4 1 7.05945 8.3527 22.1379
2994 4 1 9.88515 9.08895 21.6131
2995 4 1 10.2928 8.20997 22.21
2991 4 1 8.53953 9.332 21.6921
2990 4 1 8.21019 8.15527 21.6548
2992 4 1 8.18205 8.38334 22.4296
2996 4 1 10.7828 9.28455 21.8961
3002 4 1 10.3487 11.964 21.9701
3003 4 1 10.5881 12.8383 22.7459
3001 4 1 11.3464 11.3975 21.5626
3006 4 1 12.0778 13.0192 22.4926
3007 4 1 13.0648 13.1931 21.8294
3009 4 1 14.8145 11.7041 22.3408
3008 4 1 13.9619 12.5774 22.4069
3004 4 1 10.6188 14.0707 22.8208
3005 4 1 11.6064 13.6908 23.342
2979 4 1 6.92757 4.10719 24.5007
2981 4 1 6.37948 4.41735 24.4546
2980 4 1 7.09871 5.2793 24.3162
2983 4 1 6.7602 5.51317 24.3599
ITEM: TIMESTEP
9900000
ITEM: NUMBER OF ATOMS
1913
ITEM: BOX BOUNDS ff ff ff
-3.5000000000000000e+01 3.5000000000000000e+01
-3.5000000000000000e+01 3.5000000000000000e+01
-3.5000000000000000e+01 3.5000000000000000e+01
ITEM: ATOMS id mol type x y z
2188 4 1 -19.5128 -15.5268 -11.1922
2187 4 1 -18.39 -15.6044 -10.797
2185 4 1 -16.7234 -14.6238 -11.0194
2184 4 1 -15.6195 -14.999 -10.858
2182 4 1 -14.6969 -13.979 -11.7254
2179 4 1 -16.5477 -12.092 -11.327
2181 4 1 -14.4889 -12.9142 -11.9991
2180 4 1 -15.6208 -12.5222 -11.9763
2177 4 1 -15.8012 -12.0171 -10.978
2178 4 1 -15.8676 -12.9449 -11.6242
2191 4 1 -20.0197 -16.5131 -9.35844
2189 4 1 -18.948 -15.3018 -10.1078
2190 4 1 -20.0801 -15.3402 -9.59177
2193 4 1 -20.4181 -14.8854 -9.02779
2192 4 1 -19.688 -15.4166 -9.83976
2186 4 1 -17.4141 -15.1735 -10.2918
2172 4 1 -17.3329 -13.6257 -9.45655
2183 4 1 -14.5214 -14.5637 -10.6394
2170 4 1 -15.7954 -13.6861 -8.42721
2196 4 1 -19.9923 -12.697 -8.12107
2174 4 1 -17.1435 -11.5596 -9.69627
2176 4 1 -16.4303 -11.7294 -10.0429
2173 4 1 -16.6612 -12.655 -9.35515
2171 4 1 -16.8136 -13.1587 -8.5072
2167 4 1 -17.4513 -11.7588 -8.10261
2175 4 1 -16.7405 -10.5016 -10.1389
2047 4 1 -8.76053 -19.9419 -6.09741
2046 4 1 -7.87731 -19.6662 -5.41479
2200 4 1 -22.3175 -13.6711 -6.25835
2195 4 1 -20.0864 -13.6902 -7.5165
2194 4 1 -20.5108 -14.7425 -7.87907
2164 4 1 -18.2048 -13.4695 -6.74864
2162 4 1 -17.6402 -14.0379 -7.52399
2153 4 1 -14.5971 -15.0206 -5.97156
2152 4 1 -15.7735 -14.9956 -6.09906
3561 4 1 -0.105022 -15.6841 -6.14342
3559 4 1 1.47485 -15.6875 -6.01011
3562 4 1 1.11945 -15.3824 -6.04665
3560 4 1 0.794202 -15.792 -6.92757
2204 4 1 -25.1584 -11.4874 -6.59673
2205 4 1 -25.252 -10.9487 -5.56042
2203 4 1 -24.5191 -11.7218 -5.56281
2201 4 1 -22.8105 -12.5719 -6.48983
2202 4 1 -23.7864 -11.9826 -6.44087
2198 4 1 -21.8594 -13.3402 -7.04166
2199 4 1 -23.047 -13.1482 -7.03464
2197 4 1 -21.0091 -12.6031 -7.43824
2165 4 1 -18.9537 -13.2214 -7.52448
2168 4 1 -16.8687 -12.2319 -7.17006
2169 4 1 -16.6872 -12.9967 -8.02131
2166 4 1 -17.8944 -12.8465 -7.97376
2160 4 1 -17.6286 -12.4157 -5.79848
2161 4 1 -17.7289 -13.2801 -6.59604
2163 4 1 -17.5971 -12.7775 -7.5262
2206 4 1 -26.4132 -10.4554 -5.47844
3476 4 1 3.41851 -1.44279 -5.54015
1950 4 1 -4.72431 -27.3901 -4.78311
1951 4 1 -4.58575 -27.4535 -3.56238
1940 4 1 -1.83608 -27.398 -3.38503
1939 4 1 -2.29272 -28.1874 -2.80073
1810 4 1 10.2787 -27.1338 -3.16483
1946 4 1 -2.97873 -25.6088 -3.49078
1949 4 1 -5.3128 -26.4222 -5.21004
1947 4 1 -3.88227 -25.0306 -3.89139
1948 4 1 -4.48645 -25.8246 -4.6137
1952 4 1 -4.29555 -26.6022 -2.72178
1953 4 1 -4.40729 -25.5039 -3.01169
1942 4 1 -1.72268 -25.283 -3.5292
1945 4 1 -2.37342 -25.6733 -4.49799
1943 4 1 -2.30591 -26.0932 -4.17809
1944 4 1 -1.28729 -26.0277 -4.73471
1937 4 1 -1.58044 -26.8078 -2.93152
1941 4 1 -1.74779 -26.3191 -3.98742
1826 4 1 4.86352 -25.3234 -2.80977
1828 4 1 3.15788 -25.9949 -3.88572
1827 4 1 4.05097 -25.2314 -3.7578
1829 4 1 4.24402 -25.801 -3.36987
1830 4 1 3.68923 -26.7713 -3.03223
1825 4 1 5.42985 -24.6487 -3.57539
1822 4 1 7.35041 -24.2886 -4.27062
1821 4 1 7.50092 -24.3547 -3.03279
1811 4 1 9.6624 -26.1455 -3.23747
1809 4 1 10.5162 -25.9881 -3.333
1808 4 1 11.1308 -24.9807 -3.57166
1805 4 1 11.5265 -24.7413 -3.35515
1824 4 1 6.63231 -24.2244 -3.84481
1823 4 1 6.84143 -23.2719 -4.50802
1807 4 1 10.6316 -23.9833 -3.03804
1806 4 1 11.4005 -23.6899 -3.88957
2058 4 1 -11.4125 -19.8372 -2.70619
2057 4 1 -12.4421 -20.0193 -3.36879
2056 4 1 -13.2441 -20.9802 -3.41501
2054 4 1 -11.9553 -20.0672 -4.52498
2055 4 1 -12.7095 -20.8766 -4.44458
2052 4 1 -11.7669 -20.7324 -4.58071
2053 4 1 -10.8304 -20.0371 -4.35022
2059 4 1 -12.116 -20.6946 -2.73249
2045 4 1 -8.48885 -19.9918 -4.42346
2051 4 1 -10.5999 -20.9726 -4.79787
2049 4 1 -9.33262 -19.0807 -4.99412
2050 4 1 -10.0713 -20.0491 -5.2489
2048 4 1 -8.57874 -20.0531 -4.96741
2042 4 1 -8.13767 -20.0927 -3.80433
2041 4 1 -8.63108 -21.0296 -3.26364
2043 4 1 -7.16184 -20.7228 -3.50344
2044 4 1 -7.39082 -19.6806 -4.13985
2040 4 1 -7.66192 -20.3707 -2.95975
2149 4 1 -14.8186 -16.7006 -4.42586
3553 4 1 -0.222381 -17.0933 -4.28023
3552 4 1 -0.23717 -17.3296 -3.08086
3551 4 1 -0.905122 -16.2358 -2.86031
3557 4 1 1.61665 -17.6726 -4.92473
3558 4 1 1.47517 -16.4994 -5.07682
3556 4 1 1.30467 -16.712 -4.29133
3550 4 1 0.292183 -16.3758 -2.81539
2157 4 1 -16.8893 -14.7132 -4.15829
2151 4 1 -16.3301 -15.1949 -5.02533
2158 4 1 -16.2563 -14.2 -5.10256
2150 4 1 -15.1591 -15.6502 -4.81655
2156 4 1 -15.9772 -14.4085 -3.47217
2154 4 1 -14.5652 -14.5752 -4.8984
2155 4 1 -15.449 -13.7727 -4.42679
2148 4 1 -14.0137 -15.9128 -4.90363
2147 4 1 -12.9325 -15.3142 -4.82614
2145 4 1 -12.6773 -15.0652 -3.11867
2146 4 1 -12.1573 -14.6657 -4.08586
2142 4 1 -12.0985 -15.0792 -2.74621
3554 4 1 -0.623133 -16.1016 -3.78083
3564 4 1 2.42589 -15.859 -4.24563
3563 4 1 1.80838 -15.3448 -5.08182
3555 4 1 0.537085 -16.1302 -3.73932
3567 4 1 4.39784 -14.1857 -3.63302
3565 4 1 3.19413 -14.973 -4.11134
3566 4 1 3.21022 -13.9217 -3.63606
3568 4 1 5.14392 -15.0507 -3.28604
3570 4 1 3.92744 -15.6345 -2.80367
2207 4 1 -25.7715 -10.945 -4.63646
2159 4 1 -17.1099 -13.2852 -5.11981
2209 4 1 -26.8711 -9.98922 -4.15624
2208 4 1 -26.0125 -10.4342 -3.47451
2210 4 1 -25.8029 -10.465 -3.77489
2211 4 1 -26.9173 -10.3264 -3.51026
3614 4 10 -7.51581 -8.50558 -3.25266
3612 4 10 -7.51365 -8.51657 -3.14358
3611 4 1 -7.34552 -9.63928 -3.07996
3610 4 1 -6.14476 -9.49763 -2.75099
3609 4 1 -6.02106 -10.2249 -3.65833
3608 4 1 -4.98437 -9.70135 -3.17592
3481 4 1 4.88674 -2.69286 -3.35314
3479 4 1 3.17545 -1.24083 -3.32371
3478 4 1 2.91621 -1.18022 -4.48304
3475 4 1 3.47475 -0.512759 -4.7328
3474 4 1 3.97734 -0.107615 -3.70868
3477 4 1 3.94621 -0.669173 -4.70313
3480 4 1 4.12052 -1.86697 -3.01154
3483 4 1 5.49777 -1.64534 -2.79652
3482 4 1 6.00444 -2.37291 -3.61388
1956 4 1 -4.12202 -26.9235 -1.22557
1957 4 1 -5.13447 -27.2181 -0.714937
1934 4 1 -0.748642 -28.2865 -0.519503
1935 4 1 -0.486306 -27.195 -0.855405
1938 4 1 -2.11254 -27.2698 -1.94919
1936 4 1 -1.26808 -27.3911 -1.86198
1855 4 1 2.37931 -27.3893 -1.44269
1994 4 1 -7.8902 -25.5216 -0.393142
1993 4 1 -7.00675 -24.8075 -0.384125
1954 4 1 -3.54297 -25.7647 -2.15731
1955 4 1 -4.58042 -26.2895 -2.05759
1958 4 1 -4.38528 -26.3779 -0.798236
1859 4 1 -0.00254684 -25.2322 -1.44866
1860 4 1 -0.235017 -24.3441 -0.637223
1856 4 1 1.88327 -26.2612 -1.6278
1857 4 1 1.39339 -25.6113 -2.50721
1858 4 1 0.973209 -24.7352 -1.87035
1833 4 1 4.35552 -25.9728 -0.803488
1854 4 1 2.77145 -26.6731 -0.669247
1831 4 1 4.22539 -26.5006 -1.95509
1832 4 1 5.21931 -25.924 -1.65748
1834 4 1 4.16056 -25.1323 -0.0582565
1816 4 1 7.58752 -26.4376 -1.97448
1820 4 1 7.96969 -25.4089 -2.58876
1819 4 1 7.35351 -25.8201 -1.71972
1814 4 1 9.52063 -25.2944 -1.86528
1812 4 1 9.58548 -25.3008 -2.41412
1817 4 1 8.6845 -25.9354 -2.07893
1818 4 1 8.15208 -26.6692 -1.41686
1815 4 1 8.65167 -26.0045 -2.13076
1804 4 1 11.2182 -24.3738 -2.32297
2021 4 1 -8.26394 -23.1129 -0.258067
2020 4 1 -9.25372 -22.5491 -0.218489
2024 4 1 -7.27409 -21.6079 -0.054108
2023 4 1 -6.98843 -22.6812 -0.488741
1800 4 1 10.3447 -23.4686 -1.10585
1813 4 1 9.96777 -24.163 -2.10472
1802 4 1 10.0278 -23.2657 -1.47278
1801 4 1 9.75862 -22.5661 -0.508369
1799 4 1 11.4141 -22.8029 -0.901901
1803 4 1 10.7804 -24.074 -1.2088
1796 4 1 13.3588 -22.0522 -0.396218
2069 4 1 -16.4358 -19.7968 -1.23354
2067 4 1 -15.2869 -19.3566 -2.04841
2063 4 1 -13.8287 -20.2166 -0.781978
2066 4 1 -15.0436 -19.8298 -0.945026
2068 4 1 -15.4791 -19.2062 -0.851154
2065 4 1 -15.6764 -20.1066 -1.88286
2064 4 1 -14.8072 -20.5997 -1.31174
2061 4 1 -13.5332 -21.2079 -1.16753
2060 4 1 -13.1314 -20.5002 -1.96826
2062 4 1 -12.9249 -20.3018 -1.49078
2123 4 1 -12.9089 -19.4371 -0.386455
2039 4 1 -8.80927 -20.1952 -2.63124
2036 4 1 -8.58573 -21.1989 -1.03689
2035 4 1 -8.0995 -20.152 -0.758911
2033 4 1 -8.45508 -20.5968 -0.684613
2037 4 1 -7.74054 -20.4882 -1.4784
2038 4 1 -7.6577 -20.2816 -2.58585
2029 4 1 -6.37018 -19.2875 -0.426075
2028 4 1 -5.49323 -20.0217 -0.652387
2032 4 1 -7.44359 -20.4131 -0.0499851
2025 4 1 -6.10219 -21.2113 -0.0290114
1883 4 1 -1.18574 -19.1028 -0.255629
1778 4 1 4.97872 -20.2765 -0.127376
1776 4 1 6.23287 -19.2725 -0.616025
1779 4 1 5.45267 -20.5041 -1.26925
1780 4 1 5.82493 -21.1749 -0.314891
1775 4 1 6.80715 -20.2124 -0.230501
2076 4 1 -18.5735 -17.5941 -0.131809
2070 4 1 -16.2908 -18.7133 -0.607349
2077 4 1 -18.7594 -18.803 -0.132895
2071 4 1 -17.2532 -18.0834 -0.5497
2128 4 1 -14.2405 -17.2821 -1.45816
2129 4 1 -14.3888 -18.4938 -1.48286
2127 4 1 -15.4122 -16.942 -1.27394
2125 4 1 -14.0889 -18.4642 -0.557007
2126 4 1 -14.6311 -17.3234 -0.563025
2130 4 1 -13.226 -18.465 -1.83351
2131 4 1 -12.1143 -18.6297 -2.31395
2133 4 1 -13.1988 -17.8023 -1.25733
2132 4 1 -13.094 -17.9038 -2.48127
2134 4 1 -12.4227 -17.0368 -1.82229
2135 4 1 -11.2526 -16.7392 -1.92114
2136 4 1 -10.3154 -16.3072 -1.44264
1881 4 1 -0.737117 -18.5889 -0.12984
1882 4 1 -1.25512 -18.3946 -1.17898
3548 4 1 0.150505 -16.1637 -1.17856
3574 4 1 3.89401 -16.2087 -0.694858
3573 4 1 3.6655 -16.2604 -1.87786
3571 4 1 3.32555 -16.2345 -1.84629
2143 4 1 -11.3577 -14.3468 -2.25305
2144 4 1 -12.5505 -14.2391 -2.13282
2141 4 1 -11.6016 -14.8895 -1.57332
2137 4 1 -10.3274 -15.1256 -1.76277
2140 4 1 -10.7329 -14.2784 -2.23838
2139 4 1 -9.60444 -14.5944 -2.40547
2138 4 1 -9.67041 -14.2388 -1.28337
3545 4 1 -0.0548312 -14.4739 -0.219788
3549 4 1 -0.668538 -16.1503 -2.09188
3546 4 1 0.444756 -15.5735 -0.509593
3547 4 1 0.602886 -15.1133 -1.61364
3591 4 1 2.1611 -13.5692 -0.379873
3589 4 1 2.39986 -13.9418 -0.198557
3543 4 1 0.57114 -13.6826 -0.569691
3569 4 1 4.64125 -14.7586 -2.17786
3572 4 1 3.37437 -15.2096 -2.5202
3602 4 1 -1.83153 -10.8858 -0.759644
3544 4 1 -0.587692 -13.3813 -0.408132
3601 4 1 -0.804546 -11.3605 -0.369278
3597 4 1 2.34498 -10.9985 -1.12172
3598 4 1 1.43545 -11.5158 -0.681442
3594 4 1 3.23249 -11.1733 -0.469201
3590 4 1 3.33478 -13.3326 -0.638178
3592 4 1 2.78834 -12.476 -0.334828
2212 4 1 -27.244 -10.1909 -2.40585
2220 4 1 -26.4421 -8.71955 -0.299236
2216 4 1 -25.8107 -10.129 -0.456069
2214 4 1 -25.546 -9.17144 -1.01136
2213 4 1 -26.4696 -9.60063 -1.73361
2215 4 1 -24.9554 -9.49659 -0.0163801
3607 4 1 -5.61983 -9.98566 -2.17188
3606 4 1 -5.38919 -10.1765 -1.00661
3605 4 1 -4.44293 -10.7418 -0.569865
3603 4 1 -2.76624 -10.1702 -0.397938
3595 4 1 3.70561 -10.1872 -1.07638
3596 4 1 3.04583 -10.5404 -0.133786
2221 4 1 -26.4151 -7.72169 -0.876158
3613 4 10 -7.23749 -7.58928 -2.55452
2631 4 1 -5.39322 -1.17671 -1.08048
2628 4 1 -5.74727 -2.11256 -0.0165341
2630 4 1 -4.14969 -1.23695 -1.03661
2629 4 1 -4.566 -1.72239 -0.0437892
2627 4 1 -4.72536 -2.20132 -0.432264
2632 4 1 -4.96808 -0.0921941 -1.26228
3491 4 1 2.62856 -0.87178 -1.45621
3490 4 1 2.32265 -2.02497 -1.24541
3492 4 1 2.23796 -0.236997 -0.425872
3489 4 1 3.33708 -2.66619 -1.02684
3488 4 1 4.28635 -2.1126 -1.64999
3487 4 1 5.29278 -2.65651 -1.83113
3485 4 1 5.86812 -1.73279 -0.914671
3484 4 1 6.09978 -2.29796 -1.90553
3486 4 1 6.44624 -2.65553 -1.47828
2001 4 1 -9.38313 -27.0407 2.58928
2002 4 1 -9.91066 -27.0991 1.5819
1998 4 1 -7.85362 -27.208 2.2062
1997 4 1 -6.94543 -27.1954 1.53363
1960 4 1 -4.43481 -27.0292 0.586873
1962 4 1 -3.55279 -28.9931 1.24925
1961 4 1 -3.86441 -27.8119 1.18382
1963 4 1 -3.48582 -28.268 2.20222
1929 4 1 -1.28424 -27.0086 1.0929
1930 4 1 -1.47889 -28.1743 1.12658
1932 4 1 -1.6323 -28.236 1.07633
1933 4 1 -0.664626 -28.8171 0.5888
1931 4 1 -1.30498 -27.373 1.93156
1841 4 1 0.302384 -28.5131 1.95066
1842 4 1 1.18522 -27.7091 1.67842
1837 4 1 3.58921 -27.5988 1.87017
1838 4 1 2.96772 -28.372 2.44263
2005 4 1 -10.2975 -24.8943 2.10542
2004 4 1 -10.4614 -25.0928 0.90027
2003 4 1 -10.2299 -25.9799 1.63344
2000 4 1 -8.65714 -26.1239 2.45619
1999 4 1 -7.83642 -26.2425 1.50547
1990 4 1 -5.78548 -24.3502 0.853325
1995 4 1 -7.03564 -25.5361 0.3928
1996 4 1 -6.83256 -26.7468 0.388145
1991 4 1 -6.82929 -24.6787 1.49495
1959 4 1 -3.53226 -26.2909 0.041471
1928 4 1 -1.43683 -26.058 1.87543
1925 4 1 -0.623964 -26.5178 2.44843
1927 4 1 -1.65584 -25.3234 0.940536
1844 4 1 -0.0917669 -25.9149 0.826295
1926 4 1 -1.13413 -26.3007 1.36321
1843 4 1 0.704245 -26.7331 1.40038
1847 4 1 1.25321 -25.4423 1.5155
1849 4 1 1.60274 -24.4221 1.55609
1852 4 1 2.56903 -24.9535 0.493668
1851 4 1 2.45369 -24.5777 1.58117
1853 4 1 2.49378 -26.1447 0.314417
1845 4 1 0.895512 -25.9778 1.54138
1848 4 1 2.12243 -25.2483 2.31244
1846 4 1 0.275782 -25.2971 0.802907
1836 4 1 4.51409 -26.7456 1.58012
1835 4 1 3.89128 -26.0366 0.717914
2012 4 1 -13.7999 -21.9932 2.44126
2014 4 1 -13.7668 -22.6722 2.63637
2013 4 1 -13.4722 -22.6941 1.54332
2011 4 1 -13.6592 -23.1945 2.57144
2015 4 1 -13.503 -22.2677 1.57828
2016 4 1 -13.4062 -22.2054 0.418278
2018 4 1 -11.4157 -22.1265 0.573756
2017 4 1 -12.4854 -22.1465 1.21551
2007 4 1 -10.2371 -23.9265 1.34701
2006 4 1 -9.78342 -23.8126 2.46976
2008 4 1 -10.5704 -23.9864 2.52737
2019 4 1 -10.2652 -22.4105 0.207997
1987 4 1 -5.50863 -23.4066 1.29123
1992 4 1 -6.998 -23.9259 0.508915
2022 4 1 -7.80409 -22.0368 0.233936
1989 4 1 -4.80707 -24.2087 1.49616
1985 4 1 -4.21783 -23.4177 2.68194
1988 4 1 -4.52116 -23.4648 0.656458
1872 4 1 -3.1766 -21.5956 2.40162
1986 4 1 -5.28518 -22.9284 2.39018
1864 4 1 -0.308972 -22.3061 2.65795
1871 4 1 -2.00285 -21.7577 2.22165
1869 4 1 -1.91142 -22.0862 1.82077
1867 4 1 -1.17466 -22.9277 2.47218
1862 4 1 -0.861349 -23.3064 1.07222
1865 4 1 -0.68631 -22.9145 1.68839
1866 4 1 -1.77049 -23.3955 1.48104
1861 4 1 -0.249747 -24.0608 0.470065
1850 4 1 2.35777 -23.4399 1.83868
1863 4 1 0.0456495 -22.9432 1.73846
1785 4 1 7.32653 -21.7245 1.0935
1783 4 1 6.32656 -21.5693 0.60002
1781 4 1 6.43239 -21.8247 0.548085
1782 4 1 6.79394 -21.8002 1.70134
1784 4 1 7.16567 -22.2025 0.0247915
1797 4 1 12.585 -22.5623 0.350633
1798 4 1 11.4062 -22.839 0.315461
1795 4 1 12.5434 -22.622 0.128744
2079 4 1 -17.5967 -18.941 1.41131
2080 4 1 -16.8255 -19.0125 2.29514
2078 4 1 -18.432 -19.5835 0.778325
2122 4 1 -12.6524 -20.3031 0.388535
2120 4 1 -12.0993 -19.1703 1.30475
2121 4 1 -12.8172 -20.0828 1.57283
2030 4 1 -6.06216 -19.582 0.757674
2031 4 1 -7.23511 -19.3723 0.391061
2026 4 1 -5.62907 -20.9641 1.00586
2034 4 1 -7.81213 -20.5 0.330699
2027 4 1 -4.90804 -20.575 0.198643
1870 4 1 -2.05442 -21.0005 1.19587
1876 4 1 -1.31473 -20.6686 2.2999
1877 4 1 -1.99058 -19.7245 2.24705
1879 4 1 -0.920625 -19.2761 1.11162
1880 4 1 -1.7896 -18.8633 0.465994
1884 4 1 -0.383219 -19.7958 0.343404
1886 4 1 0.445738 -19.1124 1.7563
1772 4 1 5.2562 -19.0096 2.19869
1786 4 1 7.98925 -21.1681 1.84411
1774 4 1 7.15739 -19.8843 0.865405
1773 4 1 6.20553 -19.34 1.48149
1777 4 1 5.75251 -19.5289 0.40565
1787 4 1 8.95298 -20.5817 1.30265
1788 4 1 9.40102 -21.2719 2.20144
1790 4 1 10.2625 -20.3343 1.51201
1789 4 1 9.8384 -21.4595 1.12562
1794 4 1 12.163 -21.4643 0.400188
1791 4 1 11.3374 -20.8557 1.27374
1792 4 1 12.1022 -20.381 2.06204
1793 4 1 12.8213 -20.9309 1.31043
2072 4 1 -16.7757 -17.5579 0.448175
2074 4 1 -17.0058 -17.2641 1.5497
2075 4 1 -17.489 -17.4137 0.444549
2073 4 1 -17.8511 -17.0252 0.747534
2124 4 1 -13.4708 -18.737 0.370877
2118 4 1 -11.6273 -17.6641 2.04111
2119 4 1 -11.7861 -18.0478 0.942385
2117 4 1 -11.7297 -16.4674 2.19977
1878 4 1 -1.53239 -18.6205 1.99132
1885 4 1 0.148792 -18.7157 0.592358
3577 4 1 2.94131 -16.7281 0.929165
3578 4 1 3.58305 -16.4284 1.91727
3576 4 1 3.77701 -16.3941 0.142846
2099 4 1 -19.4601 -15.9921 2.60941
2116 4 1 -11.0939 -15.4153 2.25938
2114 4 1 -11.7402 -16.0125 1.69916
2112 4 1 -12.3268 -15.1082 2.05733
2113 4 1 -12.3787 -15.2809 0.883896
3541 4 1 1.86762 -13.7275 1.05988
3540 4 1 1.12773 -14.537 1.41329
3542 4 1 1.38007 -14.2011 0.081194
3539 4 1 1.36445 -13.63 0.772082
3587 4 1 2.67609 -15.5722 1.31714
3585 4 1 1.96366 -15.114 2.62337
3575 4 1 4.74381 -15.7152 0.0654008
3586 4 1 2.69522 -16.0499 2.39543
3588 4 1 2.79592 -14.5019 0.775682
3604 4 1 -3.4649 -11.032 0.163726
3600 4 1 -0.344811 -11.8842 0.640231
3538 4 1 1.98528 -12.7363 1.02492
3535 4 1 2.46435 -11.379 1.08008
3599 4 1 0.687714 -11.9679 0.100641
3536 4 1 2.10712 -12.5125 0.741832
3537 4 1 3.23436 -12.8463 1.13827
3533 4 1 3.7913 -11.4683 2.58733
3534 4 1 2.95765 -10.8439 2.06458
3593 4 1 3.69779 -11.9795 0.286684
2218 4 1 -27.4162 -10.2206 1.14931
2219 4 1 -27.047 -9.57449 0.264682
2223 4 1 -25.3287 -8.24181 1.23301
2222 4 1 -26.0646 -8.09548 0.275745
2217 4 1 -26.3983 -10.5577 0.508296
3530 4 1 2.37522 -9.88025 0.995561
3531 4 1 2.12452 -10.7163 1.89823
3522 4 1 1.94403 -8.21919 1.19441
3523 4 1 2.48797 -8.78236 2.10932
3527 4 1 3.61955 -8.52223 1.20039
3532 4 1 3.25465 -10.4616 2.09509
3529 4 1 3.49314 -10.1517 1.10855
3525 4 1 3.94385 -8.78617 0.759485
3528 4 1 4.21932 -9.32556 0.640432
3524 4 1 3.61318 -8.68788 1.94911
3526 4 1 4.84177 -8.57533 1.52413
2230 4 1 -27.1688 -6.6117 2.33569
2231 4 1 -28.0162 -7.20938 1.82998
2225 4 1 -25.6606 -6.48562 1.53223
2226 4 1 -25.7967 -6.16942 2.67754
2224 4 1 -25.8605 -7.49872 2.02883
2585 4 1 -11.9983 -5.73063 1.02199
2584 4 1 -11.8783 -5.48146 2.22204
3521 4 1 2.68909 -7.35946 1.07797
3520 4 1 2.36129 -7.23288 2.27119
3518 4 1 1.58555 -5.761 1.16788
3519 4 1 1.42687 -6.70853 1.87449
2587 4 1 -11.9551 -4.58664 1.74529
2588 4 1 -10.9593 -4.33373 2.36645
2586 4 1 -12.9297 -5.29579 1.58233
2589 4 1 -10.2867 -4.03966 1.40393
2590 4 1 -9.59013 -3.13837 1.75727
2591 4 1 -8.77882 -3.95144 2.16357
2594 4 1 -7.21912 -3.76494 2.45838
2592 4 1 -7.61313 -3.81461 2.02165
2593 4 1 -6.82416 -2.88374 1.67325
2624 4 1 -4.48666 -2.92397 0.984178
2625 4 1 -5.03624 -3.59148 0.0727651
2626 4 1 -4.02172 -3.01699 0.151617
3517 4 1 2.23247 -5.07089 1.87216
3514 4 1 2.39969 -3.19165 2.32827
3516 4 1 2.70337 -4.06245 2.37962
3515 4 1 3.5281 -3.28535 2.62771
2596 4 1 -7.76641 -1.81185 2.29037
2623 4 1 -4.26923 -1.9245 1.74771
2622 4 1 -4.83989 -0.87257 2.15275
3496 4 1 1.37273 -0.0113122 1.64786
3497 4 1 1.93796 -0.0692825 2.67337
3495 4 1 1.50932 -0.373955 0.500833
3493 4 1 2.21274 -1.01573 0.442251
3513 4 1 2.993 -2.35927 1.69372
3512 4 1 3.7532 -1.75474 2.40922
1975 4 1 -5.89959 -28.1026 5.29216
1970 4 1 -4.51485 -27.3824 5.20322
1969 4 1 -3.55941 -27.9561 4.67448
1968 4 1 -2.99562 -27.4984 3.6733
1964 4 1 -3.51382 -28.6282 3.38032
1972 4 1 -4.28215 -27.628 4.77215
1974 4 1 -5.00694 -28.222 4.55651
1973 4 1 -4.7549 -27.419 3.70282
1966 4 1 -2.56139 -28.0273 2.82558
1965 4 1 -2.54754 -28.236 4.0306
1967 4 1 -2.61619 -28.6241 3.84902
1917 4 1 -1.30215 -27.3463 5.29572
1918 4 1 -0.304208 -27.3381 4.59044
1919 4 1 -1.46119 -27.5035 4.50421
1840 4 1 0.863984 -28.1966 3.02954
1839 4 1 1.90805 -28.7927 2.89591
1923 4 1 0.826132 -27.4844 4.04689
1924 4 1 0.053389 -27.2102 3.128
1922 4 1 0.042601 -27.1001 3.19186
1984 4 1 -3.84341 -24.5824 2.92727
1971 4 1 -4.02694 -26.4421 4.53002
1980 4 1 -3.81828 -25.5553 5.1802
1981 4 1 -3.97146 -25.4069 4.05397
1979 4 1 -4.95249 -25.2929 5.38156
1983 4 1 -4.94406 -24.5786 3.53921
1982 4 1 -3.78214 -24.6627 3.17631
1920 4 1 -0.840129 -26.7687 3.73022
1921 4 1 0.126961 -26.0096 3.60212
2009 4 1 -11.6302 -23.981 3.1871
2010 4 1 -12.6004 -23.3353 3.03921
1873 4 1 -4.06265 -21.974 3.15693
1904 4 1 -3.49664 -23.8262 4.53893
1900 4 1 -2.78292 -22.1776 4.87665
1868 4 1 -1.99373 -22.3073 3.04779
1905 4 1 -2.51434 -24.0252 4.97838
1903 4 1 -2.22118 -23.8622 4.81025
1901 4 1 -2.01253 -22.8894 4.23911
1902 4 1 -1.23812 -23.2131 5.17762
2084 4 1 -16.4036 -20.2298 4.95829
2085 4 1 -17.514 -19.8072 5.25154
2083 4 1 -15.864 -19.4015 4.12304
2081 4 1 -16.0607 -19.2898 3.11626
1874 4 1 -3.10418 -21.3556 2.93825
1875 4 1 -2.31978 -20.4998 2.89993
1891 4 1 0.22546 -19.1282 4.39059
1887 4 1 0.46951 -19.3189 2.89079
1888 4 1 1.46255 -19.5169 3.51597
1890 4 1 1.04124 -19.4916 5.16395
2087 4 1 -18.4073 -18.8276 5.27342
2082 4 1 -16.7282 -18.5617 3.75428
2090 4 1 -16.4171 -18.1352 4.69134
2097 4 1 -18.2418 -16.6088 4.61012
2093 4 1 -17.1014 -16.838 4.40946
2091 4 1 -17.3114 -17.5797 4.12715
2092 4 1 -16.1505 -17.2403 3.94607
1889 4 1 1.22135 -18.5979 4.28497
1892 4 1 0.939141 -18.3879 5.12248
1768 4 1 5.24606 -18.0839 3.03792
1767 4 1 5.17097 -17.9989 4.30963
1766 4 1 4.23557 -17.5789 4.8941
1762 4 1 3.10642 -16.6451 4.8243
1765 4 1 4.912 -16.6684 5.1468
1763 4 1 4.10343 -17.1046 4.4075
1770 4 1 7.02081 -17.7952 2.71369
1769 4 1 6.29799 -18.2237 3.57699
1771 4 1 6.30088 -18.7304 2.72644
2098 4 1 -18.8811 -16.0889 3.73348
2100 4 1 -19.0044 -15.1873 3.45078
2102 4 1 -17.6017 -14.7442 4.40327
2103 4 1 -16.4119 -15.0644 4.44381
2101 4 1 -18.44 -14.2399 3.7633
2104 4 1 -15.305 -14.8459 3.8932
2105 4 1 -14.5958 -15.6124 3.36692
2107 4 1 -14.8862 -14.227 4.24567
2106 4 1 -15.6209 -15.0102 3.72569
2109 4 1 -14.1587 -15.0443 4.56724
2115 4 1 -12.1329 -15.6883 2.78911
2111 4 1 -12.8419 -14.3953 2.758
2110 4 1 -13.2605 -15.0007 3.68369
3579 4 1 3.83337 -15.8532 2.86608
3580 4 1 4.01028 -15.043 3.65576
3581 4 1 3.8744 -13.9743 3.16259
3583 4 1 3.36611 -13.7968 3.37942
3584 4 1 3.16193 -14.8518 2.79513
1764 4 1 4.27748 -15.9216 4.43608
3582 4 1 4.13749 -13.1206 3.849
2232 4 1 -28.0594 -7.10659 3.00552
2234 4 1 -26.9557 -8.06717 4.94077
2233 4 1 -27.6713 -7.71511 4.02176
2236 4 1 -27.0978 -7.81916 4.73562
2229 4 1 -26.5355 -7.09444 3.27043
2228 4 1 -25.7274 -6.18392 3.37808
2235 4 1 -26.1813 -7.95758 4.00262
2579 4 1 -13.8067 -5.53651 4.38408
2581 4 1 -12.9037 -7.57681 4.36091
2583 4 1 -11.6623 -5.90817 3.31889
2582 4 1 -12.0923 -6.835 3.93208
2580 4 1 -13.2474 -6.47897 4.10545
2227 4 1 -25.451 -5.06379 2.96355
2578 4 1 -12.671 -5.18828 4.53076
2577 4 1 -13.0271 -4.2356 5.22161
2570 4 1 -10.1057 -4.21098 5.26079
2571 4 1 -10.5922 -3.16527 4.9197
2569 4 1 -9.11611 -3.62497 5.08431
2595 4 1 -7.51498 -2.76673 2.9443
2599 4 1 -6.33642 -2.95102 3.69521
2598 4 1 -7.48534 -3.26844 3.45666
2600 4 1 -5.23901 -2.7832 4.14283
2601 4 1 -4.53061 -2.85996 5.12664
3510 4 1 4.4366 -3.43887 3.23865
3506 4 1 3.96655 -2.91961 4.51409
3505 4 1 3.01133 -2.85755 5.211
3504 4 1 3.483 -3.95816 4.88037
3503 4 1 3.1633 -2.81012 5.22773
2597 4 1 -8.11014 -2.18443 3.43422
2612 4 1 -5.50956 -0.0938719 3.82293
2617 4 1 -3.73943 -0.333031 2.80755
2614 4 1 -3.38325 -1.17575 4.31335
2615 4 1 -3.57624 -1.69599 3.19345
2613 4 1 -4.58911 -0.806431 4.35219
2616 4 1 -2.69391 -0.84292 2.93928
3502 4 1 2.17779 -2.50142 4.6063
3501 4 1 2.4348 -2.08353 3.56051
3499 4 1 2.52878 -2.23341 3.15411
3498 4 1 2.52727 -1.09176 2.74122
3500 4 1 3.37007 -1.45392 3.36985
3508 4 1 3.97616 -2.51741 4.09873
3509 4 1 5.17145 -2.64324 3.84088
3507 4 1 4.30264 -2.0375 5.15099
3511 4 1 4.46883 -2.22714 3.31694
2897 4 1 21.4176 -0.0839237 5.24558
2896 4 1 22.4564 -0.332358 4.69332
1976 4 1 -6.57447 -28.0138 6.26648
1977 4 1 -5.74402 -27.495 5.59849
1914 4 1 -2.23287 -27.0872 6.80413
1978 4 1 -5.15558 -26.4678 5.82616
1915 4 1 -1.25898 -26.4915 7.15247
1916 4 1 -0.716408 -26.8923 6.17682
1912 4 1 -2.41418 -24.7706 6.76238
1913 4 1 -2.49968 -25.9487 6.90983
1737 4 1 1.56871 -24.9073 7.79103
1909 4 1 -3.72033 -23.3098 5.5584
1908 4 1 -4.84924 -23.0638 5.65846
1907 4 1 -3.68922 -23.2118 5.57622
1910 4 1 -4.16776 -23.5442 6.67797
1911 4 1 -3.13817 -24.0339 7.26484
1899 4 1 -1.87558 -22.4616 5.68629
1898 4 1 -0.734972 -22.5965 6.02341
1897 4 1 -0.460565 -21.585 5.40614
1906 4 1 -2.5513 -23.3983 5.99664
1742 4 1 1.73383 -22.5848 6.2491
1739 4 1 0.356065 -23.6142 6.80164
1740 4 1 1.24045 -22.9152 6.42782
1738 4 1 1.29837 -23.7562 7.5656
1741 4 1 1.93705 -22.6369 7.43314
1743 4 1 1.42972 -22.4374 7.40886
1895 4 1 -0.219636 -20.3738 6.0483
1896 4 1 -1.13383 -21.0774 6.25638
1894 4 1 0.496096 -19.5279 6.60913
1755 4 1 1.66427 -18.8528 7.51356
1744 4 1 1.83263 -21.2738 7.51503
1746 4 1 2.23848 -21.3705 7.80718
1749 4 1 2.44569 -20.2742 7.89734
1753 4 1 2.29888 -19.0884 8.01174
1745 4 1 2.76421 -21.3226 6.72752
1750 4 1 3.41518 -19.5039 7.55105
2086 4 1 -17.3068 -18.7948 5.78883
2088 4 1 -18.1161 -17.726 5.68427
2094 4 1 -17.4594 -16.4617 5.41429
2089 4 1 -17.0546 -18.2553 5.65995
1893 4 1 0.255261 -18.4379 6.07374
1754 4 1 2.64417 -18.0429 7.46873
1756 4 1 2.21483 -18.0618 6.81762
1757 4 1 1.123 -17.5696 6.93751
1758 4 1 1.99854 -17.0144 6.39485
1760 4 1 2.30097 -16.5324 5.7013
1761 4 1 3.39156 -16.8227 6.01278
2095 4 1 -17.0128 -15.3251 5.66486
2096 4 1 -18.08 -15.7961 5.5114
2108 4 1 -14.6396 -14.3417 5.41128
1759 4 1 2.38002 -15.83 6.72143
2238 4 1 -25.8176 -8.18237 6.47214
2240 4 1 -25.9623 -9.01972 7.80332
2239 4 1 -26.8457 -8.62819 7.01746
2237 4 1 -26.2317 -7.63404 5.54321
2575 4 1 -12.4855 -5.56122 6.56013
2576 4 1 -13.4873 -5.17713 5.88507
2574 4 1 -11.4734 -5.06416 6.26774
2573 4 1 -11.6393 -4.28133 5.39905
2572 4 1 -11.5325 -3.08173 5.67459
2568 4 1 -9.38958 -3.01872 6.03472
2564 4 1 -9.98914 -2.88466 7.70456
2566 4 1 -9.13773 -2.81549 6.5458
2563 4 1 -9.1376 -2.86043 7.00692
2565 4 1 -9.40155 -1.90902 7.31123
2567 4 1 -9.94747 -2.00757 6.02113
2562 4 1 -10.0529 -2.40823 7.72655
2602 4 1 -4.68437 -1.87497 5.7217
2603 4 1 -3.88834 -2.05714 6.61477
2604 4 1 -2.98247 -1.29773 6.31096
2607 4 1 -2.86511 -1.17585 5.68838
2606 4 1 -1.90902 -1.84426 6.05875
2605 4 1 -2.10053 -1.30355 7.07962
2938 4 1 11.693 -1.0773 7.17554
2939 4 1 10.8065 -0.639945 8.0026
2900 4 1 21.979 -0.652199 7.75688
2899 4 1 22.2761 -0.37498 6.65531
2869 4 1 26.5726 -0.935801 6.18127
2867 4 1 25.3682 -0.199436 7.88681
2868 4 1 26.3567 -0.42206 7.17179
2870 4 1 27.7145 -0.721057 6.58971
1736 4 1 0.994952 -25.8446 8.34773
1734 4 1 1.95808 -25.7878 10.3281
1735 4 1 1.40102 -25.5286 9.37532
1730 4 1 1.319 -24.2872 10.6096
1718 4 1 4.29117 -24.5479 9.62639
1733 4 1 3.18975 -25.8213 10.5654
1711 4 1 7.57176 -24.3017 10.1107
1728 4 1 -0.31579 -24.1325 9.84767
1723 4 1 2.16285 -22.6576 10.3159
1726 4 1 0.838388 -22.3677 10.4843
1727 4 1 0.736825 -23.493 10.0052
1729 4 1 0.753789 -23.601 9.74718
1725 4 1 1.69913 -22.5115 9.65009
1720 4 1 4.55354 -23.8603 8.33948
1717 4 1 5.29022 -24.0271 9.13867
1721 4 1 3.41905 -24.0835 8.83637
1747 4 1 3.06386 -21.9008 8.58611
1719 4 1 3.59724 -23.8458 9.05066
1722 4 1 2.8259 -23.3922 9.60254
1716 4 1 6.1971 -23.5833 9.77982
1709 4 1 9.40572 -23.3105 9.32027
1708 4 1 10.2053 -22.4617 8.98383
1710 4 1 8.81631 -24.1246 10.0544
1707 4 1 11.2037 -22.8491 8.53911
1706 4 1 11.2198 -23.6712 9.43863
1705 4 1 11.6902 -23.7537 10.5305
1748 4 1 2.14162 -21.2002 8.65659
1751 4 1 2.55221 -19.5305 8.40209
1724 4 1 2.05526 -21.4995 10.2659
1752 4 1 2.66705 -18.4688 8.97413
2241 4 1 -25.1664 -9.0621 8.67976
2242 4 1 -24.8091 -7.94064 8.46102
2243 4 1 -25.607 -7.94716 9.34163
2244 4 1 -25.5787 -7.69293 10.4917
2256 4 1 -24.8577 -3.00486 10.5639
2255 4 1 -25.7114 -3.86067 10.6713
2559 4 1 -8.9711 -2.98153 9.31901
2554 4 1 -6.31942 -2.81892 9.3534
2544 4 1 -3.23997 -2.96026 10.1515
2546 4 1 -4.40682 -3.25424 10.0387
2545 4 1 -3.56093 -3.85293 9.43727
2561 4 1 -10.5625 -2.04381 8.7365
2560 4 1 -9.69968 -2.02515 9.49304
2558 4 1 -8.3687 -2.02375 9.70431
2550 4 1 -5.79442 -1.80635 9.14088
2557 4 1 -7.63029 -2.33928 10.609
2553 4 1 -6.17521 -1.7264 9.89748
2555 4 1 -6.97554 -2.6494 8.30576
2556 4 1 -7.51633 -2.37542 9.37189
2552 4 1 -5.36179 -0.904306 9.73535
2549 4 1 -5.19101 -2.531 9.75734
2551 4 1 -4.72686 -1.85867 9.54975
2548 4 1 -4.38802 -2.19705 10.5958
2540 4 1 -3.23638 -1.0732 10.4076
2541 4 1 -3.56756 -1.9661 9.63434
2542 4 1 -2.64081 -2.5668 9.63261
2903 4 1 21.1882 -0.148139 8.87988
2904 4 1 20.4711 -0.43146 9.90814
2906 4 1 20.1765 -0.536184 8.88309
1732 4 1 2.09177 -26.1738 10.9125
1731 4 1 1.69011 -25.2187 11.3597
1712 4 1 8.15441 -25.032 10.8186
1714 4 1 7.0733 -24.0211 11.7827
1715 4 1 6.6415 -23.3969 10.7978
1713 4 1 7.76119 -23.9572 10.7698
1704 4 10 12.5493 -23.4134 11.3119
1703 4 10 11.581 -22.8208 11.2349
1702 4 10 11.7488 -23.3598 12.3348
2245 4 1 -25.0001 -7.85569 11.5919
2248 4 1 -24.3168 -5.58088 12.2361
2247 4 1 -24.8273 -5.93789 11.2675
2246 4 1 -24.4907 -6.82672 11.9667
2249 4 1 -24.2335 -4.94711 13.2554
2253 4 1 -24.8044 -3.18839 12.4759
2254 4 1 -25.7681 -3.3612 11.8164
2251 4 1 -26.0292 -4.00182 13.017
2252 4 1 -25.8805 -2.85645 13.0026
2257 4 3 -23.6974 -2.79544 10.8113
2547 4 1 -5.17459 -3.05414 10.877
2259 4 1 -24.2722 -1.76455 10.9018
2258 4 1 -24.2475 -2.57934 11.8029
2263 4 1 -22.8971 -1.49446 12.0803
2262 4 1 -22.3087 -0.636491 11.5402
2260 4 1 -23.2516 -1.17395 10.8019
2261 4 1 -22.11 -1.56431 10.8675
2264 4 1 -22.0701 -0.666059 12.5143
2543 4 1 -2.62368 -2.3522 10.8185
2538 4 1 -1.03799 -0.8729 11.0519
2539 4 1 -2.16082 -1.16296 11.0625
2856 4 1 24.0123 -0.466831 11.1794
2857 4 1 25.1422 -0.105606 11.4068
2858 4 1 26.3319 -0.432094 11.5522
2250 4 1 -25.0585 -4.16627 13.6485
2958 4 1 7.00974 -1.60503 15.0998
2957 4 1 7.254 -0.559332 14.6398
2956 4 1 7.72855 -0.239769 13.5647
2959 4 1 8.09338 -2.07529 15.1073
2960 4 1 9.19055 -1.45299 15.1506
2961 4 1 8.27425 -1.87613 15.9117
3055 4 1 18.8196 -1.0058 14.6477
3056 4 1 19.5022 -0.197778 15.0814
3054 4 1 19.4156 -0.398159 15.5967
2962 4 1 7.61168 -1.54694 16.8537
2964 4 1 7.96105 -0.787134 17.4135
2968 4 1 9.35131 -0.0132744 17.9526
2965 4 1 9.07445 -0.290633 17.5377
2963 4 1 8.57191 -1.06937 16.4701
2966 4 1 9.78689 -1.28932 17.4485
2967 4 1 9.56887 -0.990729 18.5818
3049 4 1 17.0321 -1.81283 18.0413
3052 4 1 18.1999 -1.05832 17.306
3051 4 1 17.1825 -0.621574 17.6355
3050 4 1 17.5754 -0.902612 18.7626
3048 4 1 16.9376 -0.627327 18.1562
3053 4 1 18.9026 -0.308342 16.7022
3045 4 1 19.8184 -0.525144 17.4241
3046 4 1 18.8529 -0.43279 18.0083
2970 4 1 10.6962 -0.934941 18.8883
3419 4 1 -6.37456 11.0915 -10.8904
3420 4 1 -7.57068 10.8776 -11.0647
3418 4 1 -7.21026 10.848 -11.7558
3417 4 1 -8.07321 11.4826 -11.3342
3416 4 1 -7.05782 12.1174 -11.2705
3415 4 1 -6.73926 13.2816 -11.1758
3373 4 1 -10.8251 14.8244 -11.0274
3372 4 1 -10.9132 16.0987 -11.0392
3324 4 1 5.36127 16.131 -11.0001
3371 4 1 -11.267 17.1787 -11.3378
3364 4 1 -9.66591 18.5548 -11.1529
3325 4 1 4.34817 16.7329 -10.8921
3326 4 1 3.22699 16.9266 -11.1489
3323 4 1 6.43914 16.1608 -11.4342
3320 4 1 6.87542 16.4926 -10.8146
3383 4 1 -10.8141 10.4029 -10.0618
3384 4 1 -11.5852 9.58413 -9.63458
3385 4 1 -11.2844 9.31627 -8.41518
3421 4 1 -8.75191 10.7618 -10.7607
3423 4 1 -8.67271 10.5511 -10.1107
3387 4 1 -10.3665 10.0363 -8.83689
3390 4 1 -9.30481 9.10328 -9.02196
3422 4 1 -9.76317 10.0396 -10.5596
3391 4 1 -9.05747 10.0715 -8.47129
3388 4 1 -9.33021 9.38728 -8.70198
3386 4 1 -10.2167 8.96145 -8.15159
3389 4 1 -10.1884 9.80469 -9.35641
3424 4 1 -7.84663 9.77498 -9.5865
3425 4 1 -7.18072 9.96931 -8.50945
3381 4 1 -10.9222 12.6414 -10.2041
3382 4 1 -11.1329 11.5112 -9.73291
3378 4 1 -11.5004 12.5259 -9.74735
3380 4 1 -9.9304 12.0223 -10.0831
3379 4 1 -10.4404 13.1356 -9.97871
3411 4 1 -6.63805 12.0834 -9.8052
3410 4 1 -7.12724 11.8117 -8.75241
3413 4 1 -6.7006 12.0477 -9.75891
3414 4 1 -6.6703 13.224 -9.95959
3412 4 1 -7.1024 10.9815 -9.76428
3409 4 1 -6.00689 11.4177 -8.37893
3408 4 1 -6.50149 12.461 -8.73668
3377 4 1 -11.1282 13.7059 -9.44761
3376 4 1 -11.4929 14.8055 -9.13408
3374 4 1 -10.1792 15.0371 -10.0603
3375 4 1 -10.7257 15.6429 -9.13
3358 4 1 -7.05715 15.7881 -9.17308
3352 4 1 -5.76416 14.0016 -8.36237
3354 4 1 -4.77134 16.131 -8.11228
3333 4 1 1.12251 15.3246 -8.6951
3330 4 1 1.84189 15.9007 -9.57724
3329 4 1 1.88739 15.6654 -10.7659
3318 4 1 5.27586 16.0341 -9.43867
3322 4 1 6.2 15.4764 -10.4148
3317 4 1 5.99314 15.4059 -8.75693
3370 4 1 -10.8439 16.328 -10.6569
3368 4 1 -11.084 17.8433 -10.194
3369 4 1 -10.2391 17.0518 -9.85547
3367 4 1 -10.0797 18.4475 -9.77295
3365 4 1 -9.98939 18.3199 -10.0153
3366 4 1 -9.00099 18.0051 -9.54376
3356 4 1 -6.41579 16.337 -8.9318
3357 4 1 -7.4327 16.5575 -8.27349
3360 4 1 -6.74464 18.0743 -8.73489
3361 4 1 -7.68063 17.899 -9.52598
3359 4 1 -6.78971 16.9738 -9.2881
3355 4 1 -5.34821 16.6565 -9.06887
3328 4 1 2.65835 16.1558 -10.0046
3331 4 1 1.13357 16.4397 -8.68034
3327 4 1 2.39688 17.3432 -10.4267
3321 4 1 5.70358 16.6112 -10.4675
3312 4 1 6.32656 18.0993 -10.0688
3313 4 1 5.76223 18.1436 -9.03006
3315 4 1 6.7581 16.5401 -8.50661
3314 4 1 5.75083 17.0596 -8.54818
3319 4 1 6.11358 16.7933 -9.96802
3311 4 1 5.39844 18.4716 -9.38118
3363 4 1 -8.9532 19.0216 -10.2108
3362 4 1 -7.80641 19.1163 -9.7077
3308 4 1 5.31483 20.7981 -9.12936
3309 4 1 5.20061 19.6843 -9.2902
3310 4 1 6.26146 19.1736 -9.65521
3272 4 1 15.6753 20.105 -8.45162
3269 4 1 17.4422 19.7415 -9.21117
3267 4 1 18.2225 19.5259 -8.11347
3270 4 1 16.8735 20.0839 -8.20708
3271 4 1 16.3769 21.0179 -8.75419
3268 4 1 17.2398 20.3333 -8.12791
3282 4 1 14.2512 22.3848 -8.5764
3445 4 1 -4.67268 2.1511 -5.70818
3444 4 1 -5.50291 2.94458 -5.70427
3442 4 1 -5.19159 4.46913 -7.15906
3443 4 1 -4.76648 3.54904 -6.48352
3441 4 1 -5.59014 5.53771 -7.49362
3439 4 1 -6.00846 6.81296 -6.38536
3440 4 1 -4.98415 6.35944 -6.73181
3395 4 1 -9.30074 10.4665 -6.27502
3392 4 1 -8.85511 9.82235 -7.34251
3393 4 1 -9.86123 10.1106 -7.93735
3428 4 1 -5.38978 9.5639 -6.78676
3426 4 1 -6.1977 9.60092 -7.90616
3437 4 1 -5.94261 8.46976 -5.74524
3432 4 1 -6.59653 10.75 -6.41304
3436 4 1 -6.24336 9.61949 -5.96361
3431 4 1 -5.46118 10.5428 -6.62715
3429 4 1 -5.49908 10.5175 -5.95772
3433 4 1 -7.38466 10.0059 -5.74941
3427 4 1 -5.29227 8.7915 -7.74294
3400 4 1 -8.79268 11.905 -6.14303
3394 4 1 -9.07104 10.8059 -7.41132
3407 4 1 -6.2784 12.7228 -7.59893
3406 4 1 -5.52079 12.6193 -6.57379
3405 4 1 -5.7197 12.2276 -7.67575
3404 4 1 -6.18134 12.4316 -6.6098
3402 4 1 -7.37622 12.6641 -5.82116
3399 4 1 -7.98948 11.4534 -5.50954
3403 4 1 -6.65792 11.7059 -5.82419
3430 4 1 -5.14517 11.6373 -6.24208
3353 4 1 -5.0845 14.958 -8.04042
3351 4 1 -5.27306 14.6477 -7.60972
3350 4 1 -5.07177 15.6773 -7.16062
3349 4 1 -4.04166 15.5563 -6.48809
3336 4 1 -0.714735 15.7839 -6.3634
3334 4 1 0.660258 15.8141 -7.64431
3332 4 1 0.956653 15.8555 -7.63199
3335 4 1 0.485126 15.4141 -6.49852
3348 4 1 -3.64408 16.4552 -5.83001
3316 4 1 5.76843 16.2598 -7.85954
3266 4 1 18.3346 18.3469 -8.06659
3265 4 1 17.9295 17.4706 -7.41863
3264 4 1 17.5274 18.2399 -6.60935
3304 4 1 4.65164 19.0228 -6.54632
3306 4 1 4.6747 20.2595 -7.50458
3305 4 1 5.18396 19.1821 -7.57541
3301 4 1 5.26278 20.7734 -5.59021
3307 4 1 5.7764 20.6334 -7.97261
3303 4 1 5.60153 19.5025 -6.01456
3299 4 1 6.38843 21.0461 -5.76616
3298 4 1 7.50045 20.9119 -6.01367
3302 4 1 6.29147 20.4749 -6.30759
3275 4 1 14.7716 20.7163 -6.65606
3276 4 1 15.6425 21.2103 -7.26756
3277 4 1 14.7669 21.4051 -6.44496
3273 4 1 14.6894 20.5182 -7.89491
3274 4 1 13.6759 20.6804 -7.16898
3263 4 1 17.6002 19.2732 -5.92911
3293 4 1 10.0802 21.9634 -5.70476
3294 4 1 9.31926 22.8918 -6.13366
3288 4 1 10.5899 23.9555 -6.67766
3291 4 1 10.0369 22.5939 -5.4042
3290 4 1 10.2563 23.65 -5.94445
3285 4 1 12.3574 23.901 -7.06647
3286 4 1 11.4922 23.7542 -7.97095
3289 4 1 11.4382 23.9543 -5.83556
3281 4 1 13.5162 22.4815 -7.5485
3280 4 1 14.2481 22.1604 -6.66506
3279 4 1 14.8493 21.9583 -7.65618
3278 4 1 15.5887 22.1588 -6.74074
3283 4 1 13.9158 23.3593 -7.81147
3287 4 1 11.0139 24.6833 -7.49706
3284 4 1 13.0925 24.2632 -7.91229
3446 4 1 -3.6826 2.62378 -5.26051
3464 4 1 -2.98748 1.53077 -3.72602
3448 4 1 -1.93204 2.53282 -4.48737
3466 4 1 -0.992111 2.53684 -3.44407
3467 4 1 -0.0108438 2.02708 -3.17783
3465 4 1 -2.20634 2.37569 -3.41745
3468 4 1 1.20976 2.22526 -3.06855
3469 4 1 2.37293 2.20208 -3.31445
3472 4 1 3.50546 1.02005 -3.08257
3473 4 1 4.30678 1.05608 -4.01126
3471 4 1 3.08799 1.83852 -3.71682
3450 4 1 -3.23749 4.15717 -4.08095
3447 4 1 -2.90546 3.23975 -4.55932
3451 4 1 -2.43776 4.9426 -3.71136
3452 4 1 -2.1902 3.73162 -3.57649
3449 4 1 -2.12177 3.64697 -4.17634
3453 4 1 -1.56195 4.69581 -3.13176
3456 4 1 0.164679 2.99131 -2.79037
3470 4 1 2.83459 2.92456 -4.19594
3438 4 1 -6.32163 7.37647 -5.29731
3397 4 1 -9.50551 10.462 -4.30819
3396 4 1 -10.0989 10.7354 -5.37161
3398 4 1 -8.68968 10.6709 -5.12525
3434 4 1 -7.66153 9.3218 -4.85231
3435 4 1 -6.53846 9.60873 -4.78712
3401 4 1 -7.85253 11.7199 -5.37473
3345 4 1 -3.03013 14.7412 -4.3205
3338 4 1 -0.918154 14.4818 -4.42166
3337 4 1 -1.05383 15.2604 -5.37569
3340 4 1 -0.376095 15.6923 -3.83677
3346 4 1 -2.6636 15.8402 -4.75546
3341 4 1 -1.39909 15.1021 -4.09534
3339 4 1 -0.514841 15.4988 -4.93739
3343 4 1 -2.01399 14.8034 -5.17775
3344 4 1 -1.93829 14.4462 -4.07724
3342 4 1 -2.39053 14.4947 -4.1248
3347 4 1 -2.60262 16.8284 -5.30054
3257 4 1 15.4916 18.4613 -3.41068
3262 4 1 17.9465 18.4928 -5.10338
3297 4 1 7.4705 21.4057 -4.80078
3259 4 1 15.692 19.9988 -5.20932
3256 4 1 14.5263 18.9202 -3.92979
3258 4 1 15.8054 19.1632 -4.36792
3255 4 1 14.2986 19.8025 -3.103
3261 4 1 17.5454 19.416 -4.57135
3260 4 1 16.4858 19.8698 -4.3335
3300 4 1 5.67228 21.9162 -5.34414
3296 4 1 8.09231 22.2259 -4.23022
3295 4 1 8.84869 22.6899 -5.03358
3292 4 1 9.11358 21.9539 -5.01627
2638 4 1 -3.17585 2.43799 -0.921021
2633 4 1 -3.94035 0.361601 -0.717535
2635 4 1 -3.67547 0.616044 -0.819684
2634 4 1 -4.35932 0.513433 -1.81653
3463 4 1 -3.19403 1.8428 -2.65529
2645 4 1 0.728178 2.6717 -0.0237759
2659 4 1 4.60133 2.48632 -0.238826
3462 4 1 -2.72388 3.01414 -2.42282
3454 4 1 -1.19561 4.49133 -1.99693
3455 4 1 -0.855139 3.401 -2.30742
3461 4 1 -2.12734 2.86616 -1.44604
3460 4 1 -1.6257 3.74825 -0.921081
3459 4 1 -0.801339 2.99155 -0.821342
3458 4 1 -0.242851 3.4427 -1.84196
3457 4 1 -1.03852 3.24264 -2.65175
2653 4 1 2.56718 5.25355 -1.66366
2652 4 1 2.14006 4.52202 -0.885814
2650 4 1 1.5611 4.37614 -0.191777
2649 4 1 1.31339 3.38551 -0.74857
2651 4 1 1.15206 5.20729 -0.914965
2657 4 1 4.91259 2.94576 -2.62501
2658 4 1 4.85215 2.78325 -1.39809
2656 4 1 4.03881 2.87531 -1.9424
2655 4 1 3.68668 3.73406 -2.67983
2654 4 1 2.77373 4.09081 -1.88447
2660 4 1 5.56348 3.28343 -0.200506
2663 4 1 5.75557 3.28544 -0.0139009
3249 4 1 14.3998 16.1139 -0.0547122
3250 4 1 14.7544 16.6164 -1.06033
3251 4 1 14.8239 17.7943 -1.03289
3252 4 1 14.7582 18.4321 -1.92399
3247 4 1 13.9518 16.9035 -0.199108
3253 4 1 13.9623 19.3574 -2.14933
3254 4 1 14.9959 19.9181 -2.14867
2639 4 1 -3.27736 1.96571 0.242345
2620 4 1 -4.25995 0.887078 2.42736
2637 4 1 -3.27078 2.05988 0.190809
2636 4 1 -2.94276 0.947955 0.00738784
2642 4 1 -1.09236 1.17807 0.680027
2643 4 1 -0.248019 1.29159 1.53594
2641 4 1 -1.9957 1.9744 0.75521
2644 4 1 0.220495 2.26692 0.996945
2646 4 1 1.68206 2.31376 0.746672
3494 4 1 2.59373 0.0603661 0.889457
2668 4 1 4.8363 1.43125 1.59111
2669 4 1 3.83772 1.1631 2.23932
2662 4 1 4.97526 2.43867 0.433953
2667 4 1 5.43124 1.94689 2.45735
2661 4 1 6.12079 2.34911 0.421212
2640 4 1 -2.4615 2.8773 0.0405555
2647 4 1 2.66063 2.94134 0.654486
2648 4 1 1.85294 3.8052 0.257785
2666 4 1 5.10674 2.87826 1.73438
2665 4 1 4.22692 3.58857 1.44933
2664 4 1 5.06528 4.0199 0.660503
2677 4 1 3.16609 6.27775 2.59844
3214 4 1 11.6721 10.2042 2.50426
3246 4 1 13.3419 17.8478 0.308838
3244 4 1 13.3683 18.4273 1.49243
3248 4 1 13.337 16.1914 0.52591
3243 4 1 14.5002 18.0934 1.37816
3242 4 1 15.0778 17.5307 2.2534
3241 4 1 15.094 18.7335 2.2149
3245 4 1 12.9567 18.9439 0.52846
3240 4 1 14.3659 18.8516 1.28239
3239 4 1 14.9622 19.4073 2.13371
2611 4 1 -5.58994 0.55009 4.86558
2610 4 1 -4.44043 0.842602 4.39343
2618 4 1 -2.8797 0.308588 3.33565
2621 4 1 -4.96652 0.058722 2.96525
2619 4 1 -3.98218 0.0999646 3.19849
2516 4 1 -1.85475 1.64474 4.4384
2517 4 1 -2.21563 0.770702 5.27845
2515 4 1 -0.717056 2.02466 4.66219
2672 4 1 2.30907 1.27198 3.69635
2671 4 1 2.44115 2.38414 3.4804
2673 4 1 2.54444 2.4534 4.08179
2670 4 1 3.34174 1.65855 3.1327
2894 4 1 21.4704 1.67452 4.73456
2895 4 1 22.3496 0.887409 4.89523
2893 4 1 22.3557 2.14211 5.34435
2889 4 1 23.6791 2.6038 5.2709
2883 4 1 25.2013 1.78227 4.97136
2882 4 1 26.2336 1.40963 4.52244
2881 4 1 26.6786 2.17459 3.72531
2880 4 1 27.7007 1.53424 3.61422
2879 4 1 28.8903 1.79589 3.6323
2874 4 1 27.6912 1.00583 4.45741
2878 4 1 28.6785 1.29992 4.74498
2877 4 1 27.7561 1.92625 4.24872
2875 4 1 27.3881 2.16581 4.49398
2873 4 1 28.0329 0.0597514 5.24098
2307 4 1 -25.2149 3.63502 5.10177
2313 4 1 -23.0532 3.05511 4.95523
2318 4 1 -22.5753 5.05225 5.1616
2316 4 1 -23.261 4.06993 4.93695
2314 4 1 -22.8904 4.16564 4.62582
2319 4 1 -21.5901 4.44803 5.04011
2323 4 1 -19.3781 4.90153 4.98471
2320 4 1 -20.79 5.18482 5.37948
2324 4 1 -18.5194 5.27339 4.24715
2500 4 1 -7.07426 3.67393 5.13647
2505 4 1 -3.46284 4.85217 4.2695
2504 4 1 -3.94284 4.01474 3.63944
2502 4 1 -5.20462 3.29419 5.37629
2503 4 1 -4.31609 3.89767 4.76211
2513 4 1 -0.244948 4.05447 4.92359
2506 4 1 -2.44613 5.06955 3.5514
2509 4 1 -1.41979 3.06069 4.16395
2507 4 1 -2.3097 3.98006 3.15274
2511 4 1 -0.866143 3.89944 3.37634
2508 4 1 -1.18302 4.21678 3.72873
2510 4 1 -0.517245 2.75052 3.51685
2514 4 1 -0.0201474 2.90879 5.05126
2674 4 1 2.05015 3.47307 3.73988
2512 4 1 0.275417 3.90668 3.87093
2675 4 1 2.84475 4.36956 3.73516
2676 4 1 2.79616 5.12708 2.83233
2929 4 1 12.2369 2.80899 4.72574
2928 4 1 12.0627 2.78328 3.49376
2926 4 1 13.1689 3.88642 4.96793
2927 4 1 12.1288 3.6286 4.44473
2920 4 1 15.6411 5.25689 4.59092
2919 4 1 16.4473 4.61484 5.09568
2917 4 1 18.4694 4.42829 4.9082
2916 4 1 18.6624 3.36967 5.37621
2755 4 1 20.9383 4.91483 5.26452
2876 4 1 28.2641 2.96777 4.74094
2325 4 1 -19.22 5.43702 5.17716
2327 4 1 -18.6043 6.21119 5.27205
2491 4 1 -7.99967 6.7355 5.25409
2490 4 1 -7.05014 7.42749 5.15065
2678 4 1 3.96721 5.65616 3.32884
2680 4 1 5.23628 5.81755 4.81526
2679 4 1 4.33889 6.39206 4.16143
2681 4 1 4.08951 5.44663 4.63871
2682 4 1 4.88123 6.24701 5.04303
2683 4 1 5.97834 6.64103 4.89268
2685 4 1 5.82005 7.07798 4.86611
2687 4 1 7.27318 7.50514 4.67895
2686 4 1 6.72533 6.34606 4.76919
2921 4 1 14.4346 5.41496 4.83898
2756 4 1 21.7562 5.80325 5.20281
2757 4 1 22.353 6.39414 4.38776
2758 4 1 23.2466 6.4344 5.27141
2763 4 1 25.8593 6.42535 4.09397
2765 4 1 26.8585 6.71985 3.32515
2764 4 1 26.89 6.94434 4.46808
2762 4 1 26.92 5.84965 4.33432
2767 4 1 27.9038 6.37682 4.09048
2766 4 1 27.8194 6.25163 2.83454
2768 4 1 27.9134 7.34082 3.35181
2471 4 1 -13.1414 9.87261 5.02816
2486 4 1 -8.41756 9.00628 4.80837
2485 4 1 -9.27176 8.2005 5.33868
2488 4 1 -8.47064 9.06745 5.35762
2487 4 1 -8.6417 10.2651 5.03884
2690 4 1 7.18964 10.0175 5.13705
2688 4 1 7.69258 8.30032 3.92528
2689 4 1 7.36803 8.86973 4.9755
3212 4 1 12.6229 10.3877 4.27928
2700 4 1 11.9462 8.92429 4.68932
2702 4 1 11.0955 10.1025 4.89119
3211 4 1 13.6884 10.6697 4.55141
3209 4 1 15.0869 10.6728 4.76728
3210 4 1 14.5525 10.511 3.66398
2770 4 1 26.5463 8.99125 3.37553
2771 4 1 26.2586 8.70178 4.47415
2772 4 1 25.7955 9.77399 4.84962
2769 4 1 27.3398 8.17691 3.92442
2470 4 1 -12.9328 10.9882 4.74803
2469 4 1 -13.3333 12.0894 4.67837
2691 4 1 7.12457 11.1735 5.33737
3218 4 1 9.5492 12.4647 4.58023
3219 4 1 10.4645 12.5774 5.33415
3217 4 1 10.5072 12.2639 3.84047
3215 4 1 11.5028 10.8444 3.46485
3216 4 1 11.306 11.584 4.43937
3213 4 1 12.2828 10.904 3.21357
3208 4 1 15.3712 11.6777 5.2754
3222 4 1 10.858 13.5805 4.6905
3229 4 1 15.6041 15.1448 5.15079
3230 4 1 14.7823 15.9582 5.05236
3233 4 1 13.4948 18.094 4.92089
3234 4 1 14.0666 18.6368 4.07114
3232 4 1 14.5624 17.6248 4.79774
3238 4 1 14.105 19.578 3.03936
3237 4 1 14.7737 20.5084 3.01385
3236 4 1 14.1734 20.7075 3.95746
3235 4 1 13.6342 19.6899 4.22389
2311 4 1 -22.4931 2.64676 6.90376
2310 4 1 -23.301 1.74638 6.61048
2309 4 1 -23.5871 2.43821 5.60268
2609 4 1 -3.9738 1.00415 5.49473
2608 4 1 -3.23223 0.00956636 5.73065
2519 4 1 -1.12283 2.02678 6.69229
2518 4 1 -1.64066 1.80624 5.69603
2935 4 1 11.1246 1.80376 7.35283
2940 4 1 10.8326 0.598427 7.74234
2937 4 1 12.1313 0.105123 6.9615
2931 4 1 11.4414 1.79434 5.79816
2936 4 1 11.6772 1.15218 6.55857
2930 4 1 12.3911 2.59943 5.97992
2818 4 1 15.1116 1.76015 7.01994
2815 4 1 18.3312 1.82701 7.0161
2816 4 1 17.2348 1.94449 6.96361
2814 4 1 18.6809 0.688141 6.88902
2817 4 1 16.2126 1.41619 6.83452
2898 4 1 21.4879 0.465744 6.35815
2813 4 1 19.2794 1.12232 5.93729
2812 4 1 19.7721 1.40195 7.05335
2811 4 1 20.5911 1.85801 7.68596
2810 4 1 20.6981 2.65553 6.76703
2912 4 1 19.4332 2.35948 7.04413
2809 4 1 21.1446 2.10701 7.74171
2892 4 1 22.5033 2.23566 6.55057
2890 4 1 22.7371 2.59366 5.9611
2891 4 1 23.2799 1.49444 6.06089
2888 4 1 24.6474 2.66433 5.93579
2885 4 1 25.9026 0.692607 6.64686
2887 4 1 25.1195 1.61362 6.5082
2884 4 1 25.0943 0.874544 5.84869
2886 4 1 24.8695 0.708226 7.36487
2872 4 1 28.0402 0.535605 6.36067
2871 4 1 27.0574 0.289723 6.98388
2306 4 1 -24.588 4.58194 5.50468
2304 4 1 -24.8391 4.58287 5.72158
2305 4 1 -25.176 3.52139 5.46668
2303 4 1 -24.3206 4.20425 6.77902
2302 4 1 -25.452 3.73711 6.95214
2301 4 1 -25.2314 4.43263 7.88073
2312 4 1 -23.356 2.81891 6.10385
2308 4 1 -24.0834 3.48643 5.4062
2315 4 1 -22.2469 3.70308 5.52023
2317 4 1 -23.6875 4.99304 5.63462
2337 4 1 -20.0465 5.0845 7.85611
2338 4 1 -21.2088 5.12073 7.67981
2336 4 1 -19.1185 4.28751 8.05979
2334 4 1 -19.6485 4.58496 7.58186
2326 4 1 -18.2492 5.15635 5.77732
2332 4 1 -17.6146 4.86147 6.74661
2333 4 1 -18.424 4.29013 7.4753
2501 4 1 -6.25121 2.77772 5.3996
2497 4 1 -6.45967 4.65177 6.09885
2499 4 1 -6.51097 3.72616 6.15742
2498 4 1 -5.44199 4.18317 5.78392
2496 4 1 -7.6218 4.67417 6.06954
2495 4 1 -6.63537 4.82391 5.49225
2494 4 1 -7.84022 4.85032 5.42769
2520 4 1 -1.82522 2.93827 7.13449
2521 4 1 -0.604039 2.72545 7.08841
2522 4 1 -0.139881 3.49765 7.98755
2933 4 1 12.1383 3.31793 6.10309
2925 4 1 13.1628 3.87466 6.14198
2932 4 1 11.039 2.86991 6.20509
2934 4 1 11.5796 2.85047 7.06711
2923 4 1 14.046 5.03395 5.68409
2924 4 1 14.2655 4.26257 6.64829
2922 4 1 15.1693 4.74893 5.42147
2918 4 1 17.5843 4.37443 5.57881
2915 4 1 18.7764 3.48264 6.53596
2914 4 1 17.9445 3.00445 7.28267
2754 4 1 20.5034 4.10794 5.95983
2913 4 1 19.0108 3.55228 7.17568
2753 4 1 21.2353 3.82566 6.91223
2752 4 1 20.663 4.64907 7.50867
2848 4 1 22.1674 5.36739 8.00038
2300 4 1 -24.8809 5.52556 7.93258
2321 4 1 -20.56 5.78514 6.39586
2322 4 1 -19.4005 5.70122 5.99868
2329 4 1 -17.5814 5.89678 6.60712
2328 4 1 -17.5057 6.07358 5.50083
2331 4 1 -17.7952 6.14071 6.80763
2330 4 1 -17.6319 6.77039 5.81674
2483 4 1 -10.8726 7.99769 6.60158
2489 4 1 -7.9627 7.97269 5.52292
2493 4 1 -7.37132 5.90977 5.63016
2492 4 1 -7.23757 6.99348 6.11499
2684 4 1 5.46087 6.69046 5.9688
2699 4 1 11.9739 8.04832 5.53349
2722 4 1 11.4862 7.05611 7.34952
2721 4 1 12.4422 6.62003 8.00207
2726 4 1 13.1935 7.9279 6.45174
2723 4 1 12.3556 7.44687 6.59254
2834 4 1 16.1236 6.01323 7.78501
2846 4 1 21.7925 5.54106 7.66369
2847 4 1 22.7121 5.84527 7
2760 4 1 25.5202 6.06561 5.79548
2761 4 1 26.7214 6.235 5.50745
2759 4 1 24.4228 6.38639 5.55051
2782 4 1 26.1333 7.71949 8.04161
2783 4 1 26.6622 6.7703 7.56894
2784 4 1 25.4673 6.46489 7.66759
2472 4 1 -13.5377 10.4983 5.9485
2474 4 1 -11.5934 10.504 6.5804
2476 4 1 -11.4439 10.051 5.94943
2477 4 1 -11.0014 9.22672 6.73312
2475 4 1 -12.5269 9.80149 6.38632
2479 4 1 -12.0165 8.32182 6.13714
2480 4 1 -10.9108 8.74349 6.11586
2478 4 1 -10.9503 8.65243 5.65938
2484 4 1 -9.92685 8.60835 6.22902
2481 4 1 -9.93348 9.22448 6.40211
2482 4 1 -9.90375 8.27807 7.06154
2695 4 1 9.78911 10.6539 7.24879
2697 4 1 10.5272 9.185 6.70265
2696 4 1 10.715 9.91088 7.68175
2698 4 1 11.5729 8.82666 6.42221
2724 4 1 12.6076 8.55105 6.43949
2701 4 1 11.1341 9.02312 5.45099
2703 4 1 11.1115 10.6449 6.00842
2727 4 1 13.89 8.41695 7.36485
2731 4 1 15.7842 8.43191 7.62582
2725 4 1 13.4739 8.79356 7.30795
2773 4 1 25.7078 10.285 5.94713
2775 4 1 25.5902 10.4397 5.71768
2777 4 1 24.5632 9.30225 6.91414
2776 4 1 25.6467 9.74638 6.7393
2473 4 1 -12.6845 10.9985 6.67663
2467 4 1 -12.2323 12.6573 6.71981
2468 4 1 -12.6369 12.2962 5.67471
2466 4 1 -13.3039 13.2455 6.7517
2692 4 1 7.75524 11.7212 6.08878
2694 4 1 8.7904 10.9516 6.74396
2693 4 1 8.50743 10.9886 5.51194
3221 4 1 11.6859 13.3697 5.574
2707 4 1 11.5406 12.2393 7.67873
2704 4 1 10.9885 11.5668 6.79406
2705 4 1 11.8999 12.2981 6.89142
2708 4 1 11.8838 11.0469 7.95963
2711 4 1 12.4871 11.0571 7.68633
2706 4 1 10.812 12.1282 6.62159
3207 4 1 16.145 10.8205 5.85031
3206 4 1 16.5988 11.639 6.60807
3205 4 1 16.7694 12.2759 7.56932
2774 4 1 25.1154 10.8545 6.73065
2460 4 1 -13.6854 16.11 7.23224
2463 4 1 -12.0476 13.9798 6.84782
2462 4 1 -12.6037 14.9962 6.77765
2465 4 1 -12.8839 14.1901 7.33285
2461 4 1 -12.7063 15.6668 7.69723
2464 4 1 -12.9825 14.1439 6.09473
3220 4 1 10.5272 13.6741 5.73352
3226 4 1 13.2637 14.0095 6.76044
3223 4 1 11.2553 13.5659 5.82898
3225 4 1 12.1307 14.4456 6.52894
3224 4 1 11.5056 13.5284 6.96012
3228 4 1 14.7647 15.3197 6.05757
3227 4 1 14.2727 14.2191 6.12776
2447 4 1 -17.5672 18.4301 7.54227
2451 4 1 -15.9429 18.1139 6.88494
2454 4 1 -15.3876 17.1087 5.99237
2453 4 1 -16.1063 17.7082 6.61134
2456 4 1 -13.4891 17.8085 6.05112
2455 4 1 -14.4173 17.349 6.58473
2457 4 1 -12.5547 17.4514 6.87445
2459 4 1 -12.596 16.2987 6.73039
2458 4 1 -11.9581 16.889 5.94947
3231 4 1 15.0652 16.995 5.57265
2452 4 1 -16.2595 18.8598 6.1456
2448 4 1 -17.1431 19.5834 7.35092
2449 4 1 -16.1252 19.8273 6.77117
2450 4 1 -15.3358 19.1257 7.28295
2533 4 1 -3.56177 1.21251 9.75631
2536 4 1 -1.32166 0.285831 10.3987
2532 4 1 -2.39257 1.22113 10.0251
2526 4 1 -0.367738 2.65914 8.64697
2530 4 1 -1.68173 1.73106 10.5747
2527 4 1 -0.213044 2.05642 9.66716
2528 4 1 -1.08465 1.81558 10.4614
2534 4 1 -2.50733 0.960727 9.44488
2525 4 1 -0.498418 2.28836 9.7507
2535 4 1 -2.39122 0.722732 10.5873
2943 4 1 9.52235 1.39243 9.21617
2945 4 1 9.29095 1.02033 10.2738
2944 4 1 10.4253 1.15392 9.91459
2942 4 1 10.4098 0.537355 9.16095
2941 4 1 9.8766 0.0986946 8.28402
2819 4 1 15.0279 1.52098 8.22715
2821 4 1 15.0529 1.49099 8.59607
2820 4 1 16.0327 2.13726 8.44108
2823 4 1 15.9195 1.96147 10.0403
2909 4 1 18.7312 2.23547 8.1845
2911 4 1 18.7768 2.40675 8.08005
2822 4 1 16.1709 1.52906 8.90932
2908 4 1 18.6646 1.25441 8.80695
2905 4 1 19.8446 0.44557 9.40869
2907 4 1 19.6075 0.530453 9.13941
2808 4 1 20.777 1.8908 8.87881
2807 4 1 21.4488 1.86803 9.86971
2902 4 1 21.7199 0.51778 9.76594
2851 4 1 22.7086 2.3201 8.97287
2901 4 1 21.7899 0.118252 8.68579
2852 4 1 22.8381 1.52973 9.81588
2861 4 1 26.7212 1.53284 10.082
2863 4 1 24.6908 0.945756 9.5801
2866 4 1 25.5283 0.6948 8.61705
2860 4 1 26.0851 0.791151 10.7577
2864 4 1 24.9285 1.97298 8.91785
2865 4 1 25.2972 1.12286 9.70036
2862 4 1 25.5326 1.36473 10.369
2297 4 1 -27.3318 4.57248 8.35968
2296 4 1 -27.858 3.5071 8.24354
2293 4 1 -26.8137 3.721 9.79863
2291 4 1 -25.7726 3.75041 10.6081
2287 4 1 -24.2327 4.29286 10.0031
2288 4 1 -24.3432 3.05623 9.97191
2289 4 1 -25.4389 2.83924 10.3683
2295 4 1 -26.9222 4.31171 8.39396
2294 4 1 -26.4213 4.81077 9.43017
2284 4 1 -21.8152 4.20937 9.25045
2283 4 1 -22.5838 4.01731 10.1894
2286 4 1 -23.4453 4.29606 9.02744
2285 4 1 -22.5701 4.46589 8.27252
2339 4 1 -21.7044 5.37118 8.72829
2335 4 1 -20.1012 4.38034 8.70482
2343 4 1 -20.4657 5.25943 9.25688
2523 4 1 -0.128575 4.19176 8.98676
2524 4 1 0.0742456 3.30247 9.83779
2824 4 1 15.1242 2.91764 10.2644
2825 4 1 16.0887 3.18255 9.6489
2829 4 1 15.4812 4.50476 9.75278
2830 4 1 14.3483 4.04231 9.6023
2831 4 1 15.2287 4.70357 10.1897
2910 4 1 18.2035 3.23629 8.59502
2827 4 1 16.793 3.16328 9.81541
2826 4 1 16.6364 3.50253 8.66547
2828 4 1 16.6934 4.39932 9.53101
2747 4 1 17.8159 3.06852 10.0045
2748 4 1 18.1569 4.05303 9.51063
2750 4 1 19.9807 4.00743 9.0747
2751 4 1 20.993 4.34088 8.65433
2749 4 1 18.9213 4.13249 8.61967
2849 4 1 21.9833 4.25571 8.26975
2850 4 1 22.02 3.10578 8.22765
2789 4 1 22.6267 5.24088 10.0047
2788 4 1 22.8196 4.65502 8.96373
2793 4 1 23.1484 3.53387 10.2765
2797 4 1 25.7346 3.55942 10.0967
2794 4 1 24.2455 3.9073 10.5522
2298 4 1 -26.6395 5.58027 8.32095
2299 4 1 -25.6176 5.85539 8.87634
2340 4 1 -22.765 5.87717 8.95085
2341 4 1 -21.8568 5.78712 8.13695
2352 4 1 -23.6358 8.05271 10.6408
2342 4 1 -20.7802 6.11477 8.44988
2346 4 1 -21.5314 7.89794 8.47864
2345 4 1 -20.8017 7.35519 9.28895
2344 4 1 -20.9376 6.23807 9.68955
2720 4 1 11.9951 7.61769 8.51347
2719 4 1 12.1829 7.72869 9.72906
2729 4 1 13.8986 7.57062 8.13028
2730 4 1 15.0499 7.70989 8.20078
2832 4 1 15.7431 5.69706 9.93609
2735 4 1 15.724 7.59551 10.545
2833 4 1 16.4423 5.72213 8.91257
2837 4 1 16.6258 7.45085 8.84504
2835 4 1 16.9924 6.42429 8.54669
2839 4 1 18.6106 6.60716 8.5781
2841 4 1 18.4901 6.90155 9.14603
2838 4 1 17.5677 7.21792 8.09996
2836 4 1 17.7475 7.35018 8.63635
2842 4 1 18.4074 7.90023 9.87993
2840 4 1 17.9976 5.81241 9.36148
2843 4 1 19.2771 7.33372 9.17514
2845 4 1 21.0624 5.95415 8.56784
2844 4 1 20.0337 6.46422 8.80281
2780 4 1 23.9454 7.65144 9.19237
2787 4 1 23.1414 5.51098 8.27927
2786 4 1 24.0689 5.88907 8.92278
2781 4 1 25.0363 7.70769 8.48898
2785 4 1 24.8889 5.4938 8.13859
2350 4 1 -24.2687 8.87447 8.48207
2349 4 1 -23.3637 9.18365 9.23063
2347 4 1 -22.0093 8.94906 8.72911
2348 4 1 -22.3389 9.83933 9.54062
2351 4 1 -23.8435 8.14054 9.39693
2712 4 1 12.6345 10.144 8.42032
2709 4 1 12.5803 10.6649 8.86068
2715 4 1 12.6486 8.90624 9.6057
2717 4 1 12.843 8.67043 10.0677
2716 4 1 11.879 9.16373 10.5366
2718 4 1 12.8961 8.41993 8.95556
2713 4 1 12.7794 9.34973 9.22769
2714 4 1 12.6451 9.89764 10.2269
2728 4 1 14.5031 8.66638 8.33413
2732 4 1 15.8229 8.35 8.73494
2734 4 1 15.3252 8.72999 10.2411
3200 4 1 16.84 9.75557 9.78574
2733 4 1 16.2865 8.1528 9.89438
3193 4 1 18.2844 9.72516 10.1904
3201 4 1 17.801 10.5911 9.80656
3198 4 1 17.6929 9.61851 8.11019
3196 4 1 18.1052 8.64783 8.70342
3199 4 1 17.1002 10.3288 8.8175
3197 4 1 16.9996 8.81655 8.60422
3195 4 1 19.2959 8.45976 8.47497
3194 4 1 18.9493 8.99121 9.45269
3192 4 1 19.5213 9.77169 10.0949
3191 4 1 20.7148 9.98504 9.86376
3190 4 1 20.4926 9.04144 10.5027
3188 4 1 20.7672 8.97369 10.2648
2779 4 1 23.5635 8.6525 8.79237
3187 4 1 21.6994 9.67553 9.99374
3186 4 1 22.8475 9.73352 10.03
2778 4 1 24.3341 9.23275 8.10949
2368 4 1 -17.5237 11.62 10.3004
2366 4 1 -18.373 12.2185 10.6859
2710 4 1 12.9019 11.7068 8.60434
3204 4 1 16.653 12.3931 8.76744
3203 4 1 17.5977 11.8813 9.09989
3202 4 1 18.5418 11.4965 9.85801
3165 4 1 20.5439 11.4975 9.71182
3164 4 1 21.2531 10.9742 10.5218
3167 4 1 20.7823 12.0167 8.68552
3166 4 1 21.6524 11.3747 9.13959
3168 4 1 21.6396 12.6918 9.3
3172 4 1 22.6422 12.9492 9.78628
3141 4 1 15.8733 15.452 10.5222
3142 4 1 16.5629 15.2865 9.51463
3144 4 1 18.543 14.6101 10.0735
3143 4 1 17.4647 15.1538 10.1776
3169 4 1 21.1853 13.834 9.23935
3171 4 1 23.1531 13.9315 9.40795
3170 4 1 22.125 14.4842 9.63361
3173 4 1 22.8384 13.7295 10.6285
2446 4 1 -16.5976 18.0713 8.10944
2445 4 1 -17.2043 18.6044 8.91444
2444 4 1 -17.4297 18.5691 10.0535
2429 4 1 -13.3872 18.0899 10.5371
2440 4 1 -17.8141 20.644 10.7529
2438 4 1 -17.6624 20.5306 10.5077
2443 4 1 -18.1835 19.4689 9.66701
2442 4 1 -16.9923 19.2321 9.85006
2437 4 1 -16.5895 20.1074 10.1226
2436 4 1 -15.8391 19.2232 10.371
2265 4 1 -22.8527 0.213854 12.1474
2266 4 1 -22.0084 1.00493 12.2085
2270 4 1 -22.631 2.24732 12.3213
2267 4 1 -23.2107 0.800615 11.8982
2268 4 1 -22.2341 0.913563 11.2675
2269 4 1 -21.6376 1.73019 11.8763
2271 4 1 -21.4761 2.10784 12.7067
2537 4 1 -0.841994 0.243987 11.463
2531 4 1 -2.64704 1.47959 11.2237
2946 4 1 10.1206 0.551673 11.0081
2948 4 1 9.64665 1.55359 13.0141
2947 4 1 9.47994 1.09263 11.9009
2949 4 1 9.50969 0.302853 13.1467
2950 4 1 8.45642 0.600624 12.7522
2952 4 1 8.73634 0.344868 13.0567
3071 4 1 17.1702 2.3845 13.3696
2806 4 1 21.4571 1.86182 11.0806
2804 4 1 22.2585 1.70241 11.5199
2854 4 1 23.4982 1.12549 10.9985
2855 4 1 23.2231 0.167198 11.7158
2853 4 1 22.9729 2.21303 10.7889
2803 4 1 23.3329 1.85652 11.8943
2802 4 1 23.7387 2.39522 12.844
2859 4 1 26.5706 0.74525 11.9099
2800 4 1 25.8206 2.62513 11.8522
2801 4 1 24.8557 2.31852 12.3611
2292 4 1 -26.9376 3.77882 10.9803
2290 4 1 -24.6428 3.52853 10.9058
2282 4 1 -23.3413 4.70321 10.8459
2281 4 1 -24.0892 5.28467 11.53
2276 4 1 -22.4356 3.96226 12.6503
2273 4 1 -21.6083 3.07384 12.9927
2278 4 1 -23.0026 5.1835 11.9221
2277 4 1 -23.5769 4.16088 12.1729
2274 4 1 -20.5178 3.36536 13.3589
2275 4 1 -21.3036 3.67491 12.499
2529 4 1 -1.31117 2.88865 10.847
2740 4 1 15.2926 5.10998 11.2933
2741 4 1 15.0405 3.94098 11.2489
2742 4 1 16.0541 3.35788 11.7604
3072 4 1 16.1019 2.99225 13.1104
2744 4 1 16.8713 4.02581 12.1597
2746 4 1 18.198 3.70252 10.8719
2745 4 1 18.0354 4.10668 12.0422
2743 4 1 16.8595 3.86421 11.0372
2805 4 1 22.14 2.87805 11.2512
2790 4 1 23.1759 4.73116 10.8907
2792 4 1 22.9249 4.44272 11.0107
2795 4 1 25.1942 3.46957 10.9551
2798 4 1 26.6595 3.79402 10.8135
2799 4 1 26.2761 3.81638 11.9057
2796 4 1 26.1541 2.74274 10.787
2280 4 1 -25.002 6.11943 11.3809
2279 4 1 -23.9318 5.52186 11.3126
2736 4 1 15.1157 6.953 11.32
2737 4 1 14.7041 6.15028 11.9959
2739 4 1 15.0028 5.46854 12.3796
2738 4 1 15.3008 5.55961 11.1859
2791 4 1 22.7047 5.38547 11.7668
2353 4 1 -23.7107 8.99721 11.3041
2354 4 1 -23.2229 9.91518 11.7025
2369 4 1 -17.5011 10.7166 11.081
2372 4 1 -18.8082 10.0717 12.4077
2373 4 1 -18.1186 9.86868 13.4417
3124 4 1 12.8177 10.4973 12.7956
3189 4 1 21.2428 9.88969 10.946
3179 4 1 21.0276 10.5517 13.385
3185 4 1 23.3999 10.1969 11.0165
2355 4 1 -22.8498 11.0187 11.7948
2356 4 1 -23.36 11.4609 12.791
2358 4 1 -21.5603 11.9083 11.4997
2357 4 1 -22.2093 11.8412 12.4932
2359 4 1 -20.4615 12.1906 11.9999
2371 4 1 -19.0417 11.1615 11.9553
2360 4 1 -20.832 11.1188 11.6221
2361 4 1 -21.4929 12.132 11.7975
2362 4 1 -21.1028 13.196 12.3218
2363 4 1 -20.0324 13.1468 11.7349
2367 4 1 -17.3978 12.0411 11.4423
2370 4 1 -17.8384 11.3457 12.0325
2365 4 1 -18.1472 13.3983 10.9847
3123 4 1 12.8 11.5083 13.44
3155 4 1 16.1159 13.1356 12.2471
3160 4 1 18.363 13.0756 12.6129
3162 4 1 19.6281 11.4613 12.157
3161 4 1 19.4346 12.5 12.6414
3159 4 1 18.9827 12.9206 11.5064
3163 4 1 20.3372 10.8532 11.3878
3176 4 1 21.2172 12.3747 12.1442
3177 4 1 21.2364 11.1964 11.9648
3178 4 1 20.7642 11.646 13.0276
3174 4 1 22.4893 13.3349 11.6578
3183 4 1 22.4447 11.3976 12.3133
3182 4 1 22.2392 12.5071 12.8477
3181 4 1 22.1973 11.3369 13.1436
3184 4 1 23.3172 11.3208 11.4253
2383 4 1 -19.8956 14.3381 13.312
2364 4 1 -19.1806 13.8616 11.3431
2384 4 1 -20.0695 15.393 12.6684
2395 4 1 -15.6567 15.9576 13.031
3140 4 1 15.3546 15.7124 11.612
3154 4 1 16.0365 14.0042 11.3819
3156 4 1 15.5747 13.6052 11.2958
3138 4 1 15.0298 15.3637 12.0181
3136 4 1 14.5344 15.6532 12.4029
3139 4 1 15.4562 16.1342 12.7705
3135 4 1 14.7031 14.7217 13.1709
3158 4 1 17.9614 13.6117 11.3888
3157 4 1 16.771 13.6372 11.6472
3153 4 1 16.8985 14.8981 11.3046
3152 4 1 17.8241 15.6849 11.0489
3151 4 1 18.4329 14.7521 11.5782
3146 4 1 19.0452 15.5611 10.9295
3145 4 1 19.1832 14.3591 10.9838
3147 4 1 20.0881 15.0721 11.4273
3150 4 1 19.1967 15.5083 11.9757
3149 4 1 20.2693 15.0437 12.175
3175 4 1 21.5322 13.4735 12.484
2386 4 1 -19.8195 16.2645 13.2846
2389 4 1 -19.1782 16.3593 13.3408
2388 4 1 -19.1432 16.4101 12.196
2387 4 1 -20.3529 16.4851 12.2629
2391 4 1 -17.4944 17.5631 12.8478
2392 4 1 -16.9606 18.5973 12.7386
2393 4 1 -16.9752 17.6075 13.3771
2394 4 1 -16.1741 16.9743 12.7293
2433 4 1 -15.2179 18.0573 12.6231
2432 4 1 -14.2739 17.2774 12.7229
2431 4 1 -14.9651 17.9682 12.0081
2430 4 1 -13.9096 18.2563 11.626
2435 4 1 -15.8009 18.1892 11.0403
2434 4 1 -15.5332 17.2786 11.7471
2397 4 1 -14.8451 16.4346 13.4168
2427 4 1 -12.2815 18.1049 11.2411
2425 4 1 -11.0524 18.2158 11.4742
2414 4 1 -12.2884 18.8251 12.5484
2415 4 1 -11.8029 17.9489 13.2539
3137 4 1 15.2377 16.5645 12.3294
3148 4 1 20.4354 16.1631 11.8792
2439 4 1 -16.7468 20.9398 11.2418
2441 4 1 -17.1037 19.7213 10.9563
2410 4 1 -14.1928 19.8123 12.6944
2428 4 1 -13.0517 19.0423 11.1061
2426 4 1 -11.6665 19.1537 11.224
2423 4 1 -11.9182 20.3175 12.0267
2424 4 1 -11.1614 19.3665 11.7191
2413 4 1 -12.8636 19.6849 13.0977
2422 4 1 -11.5434 20.2963 13.1524
2421 4 1 -10.9475 21.2581 13.3839
2272 4 1 -20.7219 2.64112 13.5109
2955 4 1 7.06423 0.469165 14.2477
2953 4 1 8.97489 0.792216 14.0788
2954 4 1 8.10795 0.0754388 13.7656
2951 4 1 8.18861 1.20332 13.659
3066 4 1 17.8225 0.759237 15.9584
3068 4 1 17.757 1.37005 15.5766
3067 4 1 16.6718 1.00954 15.6657
3069 4 1 18.0882 2.13908 14.7604
3059 4 1 19.6106 2.03179 15.4077
3062 4 1 20.0019 0.498511 15.4699
3058 4 1 20.6077 1.37278 15.2511
3064 4 1 19.0755 0.988941 15.604
3060 4 1 20.843 1.72966 15.3056
3061 4 1 19.9158 1.54441 15.9556
3057 4 1 19.9892 0.782429 14.4674
3073 4 1 15.2493 3.34576 13.9344
3074 4 1 14.5337 3.05236 14.8034
3075 4 1 14.7734 4.10808 14.3234
3076 4 1 14.5613 4.60204 15.4671
3077 4 1 15.3147 5.38282 15.1142
3070 4 1 17.0389 2.70407 14.4576
3079 4 1 15.3789 6.43274 16.07
3078 4 1 14.8354 6.5387 15.0349
3125 4 1 11.9698 10.0432 13.5331
3126 4 1 12.6542 9.87506 14.5547
3127 4 1 13.0979 10.594 15.4671
2382 4 1 -19.4346 13.221 13.555
2381 4 1 -19.4378 13.232 14.7198
2374 4 1 -17.8819 10.8307 14.1455
2375 4 1 -16.8212 11.2215 14.7269
2378 4 1 -17.555 12.4391 14.1464
2377 4 1 -17.8715 11.8974 15.1688
2379 4 1 -18.4871 12.9716 13.4763
2376 4 1 -17.6257 11.6136 14.0116
3120 4 1 12.9661 12.822 14.3201
3122 4 1 12.3721 12.5218 13.9834
3116 4 1 13.4157 13.4605 15.8625
3129 4 1 14.7213 11.3688 14.3065
3130 4 1 15.4337 12.2151 14.8034
3131 4 1 14.9587 13.3423 14.6099
3128 4 1 14.1126 11.1929 15.3211
3119 4 1 14.1373 12.8143 13.8829
3180 4 1 21.4048 11.4732 14.1266
2380 4 1 -19.2964 13.8636 13.6663
2385 4 1 -19.5378 15.1131 13.7473
2398 4 1 -14.6529 15.938 14.5067
2396 4 1 -15.0569 15.438 13.9633
3121 4 1 12.4173 13.6768 13.6389
3118 4 1 13.4525 13.5273 14.5358
3132 4 1 15.0735 14.2191 13.8682
3134 4 1 14.0119 14.1632 13.9151
3133 4 1 14.3759 15.2747 13.7795
3117 4 1 14.404 13.8811 15.2673
2390 4 1 -18.3588 17.1991 13.5169
2401 4 1 -13.6074 17.0127 15.663
2399 4 1 -13.8337 16.8654 14.3913
2406 4 1 -15.2395 18.4241 15.68
2404 4 1 -15.3152 18.3138 15.5813
2407 4 1 -14.8319 18.1405 14.5972
2400 4 1 -13.0727 17.6826 14.7539
2405 4 1 -16.056 19.0506 14.9727
2409 4 1 -14.7146 20.0912 13.6906
2411 4 1 -14.4232 20.625 13.576
2408 4 1 -15.2689 19.189 14.3712
2416 4 1 -12.0586 18.8893 13.8848
2417 4 1 -12.8042 19.0355 14.7647
2418 4 1 -12.0172 19.4562 15.5104
2412 4 1 -13.2782 20.5512 13.7896
2419 4 1 -11.7966 19.2679 14.301
2420 4 1 -11.4582 20.415 14.0865
2969 4 1 10.2756 0.117267 18.6622
2971 4 1 10.9699 0.031195 18.371
2973 4 1 11.1925 1.34611 18.6582
3047 4 1 17.7898 0.121509 18.3234
3065 4 1 18.4469 1.86422 16.2975
3043 4 1 20.1152 1.77945 18.0708
3044 4 1 20.032 0.527671 18.0044
3063 4 1 20.0661 1.43511 16.2041
3042 4 1 19.8236 0.60315 18.1417
3081 4 1 15.3383 5.91641 16.9694
3082 4 1 15.9627 6.87731 17.5091
3083 4 1 15.8071 7.84885 16.9388
3085 4 1 15.9585 7.8258 18.7022
3080 4 1 16.4321 6.48848 16.6517
3084 4 1 16.3192 7.31765 17.7747
3088 4 1 13.3218 9.50413 18.5475
3089 4 1 13.6713 10.5712 18.1013
3087 4 1 14.4046 9.16308 18.6038
3002 4 1 18.4707 9.84626 18.7423
3114 4 1 13.1962 13.0813 17.3808
3092 4 1 11.9082 11.7592 18.5072
3095 4 1 12.444 12.9662 18.6752
3094 4 1 13.5312 12.3719 18.656
2999 4 1 17.5117 12.0402 18.5729
2998 4 1 17.4124 10.8798 18.3025
3000 4 1 17.3239 11.0266 18.0119
2997 4 1 16.8961 11.7913 18.7357
3115 4 1 12.3689 13.4961 16.5876
3113 4 1 13.2882 14.3024 16.9914
3112 4 1 14.1052 15.1145 17.3189
3111 4 1 13.5969 15.8777 16.4422
3103 4 1 14.1642 14.3277 18.7062
2402 4 1 -14.2232 17.3316 16.6194
2403 4 1 -14.7729 18.3596 16.5999
3110 4 1 13.3382 16.7996 17.2117
3108 4 1 13.8873 16.2604 18.3375
3107 4 1 14.9462 16.6565 18.1154
3106 4 1 13.8571 16.5346 18.6009
3109 4 1 14.5286 16.7175 17.4616
2972 4 1 10.6122 0.564237 19.418
2974 4 1 11.7639 1.83213 19.5908
2975 4 1 11.9934 2.6891 20.3044
3039 4 1 18.3309 1.39784 19.7133
3038 4 1 18.0674 2.32082 20.428
3041 4 1 19.9968 0.550092 19.3517
3037 4 1 19.2163 2.18361 20.2162
3040 4 1 19.5091 1.35861 20.0012
2976 4 1 11.5182 3.78886 19.8314
2977 4 1 11.0071 4.36695 20.699
3036 4 1 18.455 3.13345 20.1219
3027 4 1 18.2076 5.2128 20.7978
3025 4 1 18.2062 5.08694 20.9634
3035 4 1 19.5239 2.78002 20.6912
2981 4 1 10.4047 6.50276 20.7997
2978 4 1 11.2143 5.47262 21.1343
2979 4 1 12.183 5.75613 20.6021
2980 4 1 11.5228 6.68848 20.2156
2982 4 1 10.9824 7.52987 20.6515
2984 4 1 12.5635 7.77136 20.5052
3007 4 1 15.7664 8.07231 21.1192
3006 4 1 15.7066 7.79034 19.9799
3024 4 1 17.9492 6.15175 20.4948
3026 4 1 17.3372 5.93897 20.8781
3023 4 1 17.68 7.35566 20.2575
3021 4 1 17.6941 7.82524 21.105
3022 4 1 18.7275 7.51416 20.7137
2983 4 1 11.6008 8.30597 19.9755
2985 4 1 13.0851 8.85448 20.7175
2988 4 1 13.3639 10.1895 20.6722
3086 4 1 14.969 8.26997 19.1865
2986 4 1 14.1259 9.39082 20.7774
2987 4 1 13.835 9.75262 19.6576
2989 4 1 13.9936 10.7193 21.5043
3001 4 1 17.4408 10.4861 19.0332
3005 4 1 16.255 8.8081 19.9528
3003 4 1 17.517 9.74819 19.4197
3004 4 1 17.1869 9.43293 20.4557
3091 4 1 12.6647 11.8167 19.4505
3093 4 1 13.0183 11.309 18.9663
3090 4 1 13.7079 11.3719 19.0431
3098 4 1 13.8809 12.7154 19.5462
2994 4 1 15.4685 12.4355 20.6111
2996 4 1 15.9759 11.0486 19.054
2995 4 1 15.1327 11.5987 19.7582
2992 4 1 15.0397 11.2701 21.4846
3097 4 1 13.2215 13.4881 20.18
3096 4 1 12.4653 13.9263 19.3764
3104 4 1 13.2921 15.2097 18.9162
3100 4 1 13.4652 14.5166 20.6443
3102 4 1 14.5443 13.5039 19.4342
3099 4 1 14.1888 13.5965 20.4137
3101 4 1 14.3588 14.7043 19.7751
3105 4 1 13.1508 16.233 19.5593
3032 4 1 17.8796 2.36 22.5813
3033 4 1 18.6649 3.09463 22.1002
3031 4 1 18.4809 3.35035 22.4706
3029 4 1 18.7636 4.41271 22.1697
3030 4 1 17.7624 4.01586 21.6728
3034 4 1 19.6577 3.57135 21.6074
3009 4 1 14.8715 7.95914 22.1139
3014 4 1 13.4908 7.59283 23.6158
3028 4 1 19.0713 5.49933 21.6382
2990 4 1 12.9845 10.4256 22.082
3013 4 1 14.0217 8.54792 23.2673
3018 4 1 16.0804 9.34379 22.8506
3012 4 1 14.8278 9.12668 22.5828
3011 4 1 14.0493 10.0278 22.2991
3010 4 1 14.2977 8.96315 21.8136
3008 4 1 15.1792 8.98842 21.666
3015 4 1 14.2913 8.37513 23.3091
3016 4 1 14.5154 9.62495 23.3946
3017 4 1 15.3237 10.2544 22.664
3020 4 1 17.7734 8.88778 21.6832
3019 4 1 16.6312 9.27911 21.7505
2993 4 1 15.192 12.4064 21.7757
2991 4 1 13.9657 10.8507 21.5817
ITEM: TIMESTEP
10000000
ITEM: NUMBER OF ATOMS
1913
ITEM: BOX BOUNDS ff ff ff
-3.5000000000000000e+01 3.5000000000000000e+01
-3.5000000000000000e+01 3.5000000000000000e+01
-3.5000000000000000e+01 3.5000000000000000e+01
ITEM: ATOMS id mol type x y z
2055 4 1 -10.9016 -21.5621 -8.6105
2054 4 1 -11.2224 -22.6294 -8.89382
2050 4 1 -8.17534 -22.0391 -9.92105
2052 4 1 -9.58702 -22.9451 -8.7961
2051 4 1 -8.55047 -23.095 -9.34852
2053 4 1 -10.6114 -23.5541 -8.43927
2049 4 1 -7.10182 -22.2899 -9.78174
2056 4 1 -11.9561 -21.078 -8.88921
2045 4 1 -6.59895 -20.6101 -8.60378
2048 4 1 -7.16871 -21.3667 -8.97266
2171 4 1 -19.501 -16.7893 -8.73162
2174 4 1 -19.732 -16.7038 -10.1229
2177 4 1 -22.6605 -15.2892 -9.56466
2176 4 1 -21.7922 -16.1417 -9.36718
2178 4 1 -23.4916 -14.9386 -8.75335
2172 4 1 -19.451 -15.6269 -8.36408
2173 4 1 -19.2189 -15.7154 -9.58194
2175 4 1 -20.7359 -16.1151 -9.96887
1950 4 1 -3.64382 -27.2445 -6.54838
1951 4 1 -4.80242 -27.699 -6.62314
1948 4 1 -3.39746 -27.2027 -6.83701
1956 4 1 -5.85663 -25.492 -7.06962
1954 4 1 -6.42679 -25.0008 -6.98031
1957 4 1 -6.50288 -26.1622 -6.37518
1955 4 1 -6.90041 -25.9849 -7.44754
1953 4 1 -6.00781 -25.9141 -7.70821
1958 4 1 -7.27214 -25.9237 -5.46289
1949 4 1 -4.35894 -26.5438 -7.14398
1952 4 1 -5.26966 -26.662 -7.14334
1945 4 1 -3.36732 -26.4324 -7.27686
1946 4 1 -3.42238 -26.1529 -6.13723
1947 4 1 -3.96723 -26.1293 -7.16035
1941 4 1 -5.14114 -24.8152 -5.72031
1942 4 1 -4.01645 -25.1581 -5.58126
1943 4 1 -2.93975 -25.6534 -5.94535
1944 4 1 -2.23057 -26.2509 -6.80475
1850 4 1 0.423501 -26.4068 -5.48947
1849 4 1 1.1624 -25.5008 -5.84554
1848 4 1 1.95998 -25.2738 -6.67858
1847 4 1 2.82713 -25.8568 -7.25412
1843 4 1 4.90645 -25.6576 -7.10418
1844 4 1 3.72914 -25.6927 -6.78976
1846 4 1 3.84727 -25.3998 -7.85245
1845 4 1 3.83564 -26.5929 -7.5586
1842 4 1 5.81445 -26.4397 -7.25171
1841 4 1 6.06975 -25.794 -6.25951
1840 4 1 5.62576 -25.2155 -7.23709
1839 4 1 5.99006 -25.5004 -6.17951
1838 4 1 7.02299 -26.0184 -6.53071
1807 4 1 7.17662 -26.7057 -5.39593
1837 4 1 8.19198 -25.804 -6.50765
1836 4 1 9.02916 -26.682 -6.79604
1834 4 1 10.6961 -25.1735 -7.29428
1835 4 1 9.83015 -25.9079 -7.0646
1833 4 1 11.4104 -24.513 -6.69102
1823 4 1 12.7219 -25.0118 -5.44655
2059 4 1 -13.1513 -21.6415 -6.07533
2058 4 1 -12.3493 -21.761 -6.91439
2037 4 1 -8.81761 -22.1894 -6.87865
1830 4 1 12.2263 -22.0034 -6.82029
1829 4 1 13.1408 -21.6483 -6.03824
1831 4 1 11.7362 -23.0544 -7.31251
1832 4 1 11.6346 -23.3899 -6.18287
1824 4 1 13.1438 -24.0509 -5.9477
1825 4 1 12.9677 -22.9809 -6.40251
1827 4 1 14.1885 -22.8667 -6.18441
1826 4 1 13.4748 -23.3754 -5.40487
2149 4 1 -14.5028 -19.4653 -6.34905
2057 4 1 -12.7039 -21.2339 -7.96309
2041 4 1 -8.27921 -19.6974 -6.9298
2039 4 1 -9.2183 -20.6982 -7.93516
2040 4 1 -9.15615 -19.4505 -7.69575
2036 4 1 -8.28699 -21.4567 -6.05009
2038 4 1 -9.67637 -21.3253 -7.00271
2047 4 1 -7.01287 -20.9205 -7.91113
2046 4 1 -6.35938 -19.9771 -7.56995
2044 4 1 -6.66528 -20.2223 -7.42953
2043 4 1 -7.06163 -19.0881 -7.25851
2035 4 1 -7.76093 -20.4686 -5.889
2167 4 1 -21.6468 -17.5451 -6.94163
2166 4 1 -21.7553 -16.4653 -7.4329
2170 4 1 -19.1337 -16.1911 -7.76151
2168 4 1 -20.6241 -17.5591 -7.49824
2169 4 1 -19.5946 -17.1438 -7.08871
2165 4 1 -21.0532 -17.4069 -7.08094
2164 4 1 -20.3294 -16.5874 -6.58551
2151 4 1 -14.3422 -18.8433 -6.61941
2152 4 1 -13.4891 -18.1684 -6.96897
2155 4 1 -15.7654 -16.3581 -5.79778
2154 4 1 -14.6427 -16.6664 -6.22158
2150 4 1 -14.2163 -18.8026 -5.39416
2153 4 1 -14.3369 -17.8636 -6.29315
2042 4 1 -8.08488 -18.5253 -7.25468
2180 4 1 -23.7809 -13.8689 -6.93228
2182 4 1 -22.9835 -13.9337 -6.48172
2181 4 1 -23.6927 -14.8049 -6.1192
2183 4 1 -23.6739 -14.6077 -5.8881
2179 4 1 -23.2037 -14.0111 -8.00862
2161 4 1 -19.8303 -16.1463 -5.45927
2163 4 1 -20.4426 -16.1368 -5.4532
2159 4 1 -18.8722 -14.9497 -6.72972
2160 4 1 -19.4346 -15.9889 -6.57734
2157 4 1 -17.2337 -15.9893 -6.24527
2158 4 1 -18.0092 -15.1566 -5.9493
2156 4 1 -16.544 -15.5697 -5.48566
2190 4 1 -24.7971 -12.8304 -6.3498
2188 4 1 -24.0739 -12.7076 -5.47845
2189 4 1 -23.6296 -12.3277 -6.56947
1966 4 1 -6.02047 -27.6106 -3.32629
1965 4 1 -5.35328 -27.9114 -4.21873
1926 4 1 -0.820145 -27.152 -2.90834
1851 4 1 0.0748108 -26.9765 -4.51308
1806 4 1 6.9776 -27.6571 -4.76015
1805 4 1 8.11266 -28.0407 -4.28002
1804 4 1 9.0956 -27.4141 -3.86516
1959 4 1 -7.9415 -25.3574 -4.73854
1960 4 1 -6.94431 -25.3939 -4.05183
1961 4 1 -6.50248 -24.7027 -4.98666
1962 4 1 -6.4851 -25.4939 -4.1433
1963 4 1 -5.88211 -26.0522 -3.26293
1964 4 1 -5.0668 -26.8729 -3.65964
1939 4 1 -4.90258 -24.5417 -3.45202
1940 4 1 -4.62142 -24.6622 -4.57345
1935 4 1 -3.16106 -24.5436 -2.92096
1936 4 1 -3.54844 -24.5748 -4.11733
1928 4 1 -2.65624 -26.1712 -2.95553
1853 4 1 -0.134786 -24.7528 -3.62364
1852 4 1 -0.106061 -25.8094 -4.0701
1934 4 1 -2.07003 -24.9235 -3.2823
1933 4 1 -0.971929 -24.5064 -3.02505
1927 4 1 -1.74858 -26.6154 -3.49558
1931 4 1 -0.98934 -25.7277 -3.08314
1930 4 1 -1.87517 -26.4839 -3.25944
1929 4 1 -2.41326 -25.9819 -4.08441
1808 4 1 8.21296 -26.1843 -5.24152
1811 4 1 9.18396 -26.1003 -3.93455
1809 4 1 8.74081 -26.3533 -4.18187
1810 4 1 9.6309 -26.6219 -4.9466
1812 4 1 8.5939 -25.1982 -4.4925
1813 4 1 9.65621 -25.3568 -4.97199
1817 4 1 10.5321 -24.7631 -2.82197
1803 4 1 9.27485 -26.622 -2.99754
1814 4 1 9.42694 -24.5934 -4.09961
1816 4 1 9.37901 -24.2832 -3.12604
1815 4 1 10.4582 -24.2802 -3.74191
1802 4 1 8.46538 -25.794 -3.11968
1801 4 1 9.59237 -26.2831 -3.06898
1821 4 1 12.0661 -24.9158 -3.20201
1822 4 1 12.4826 -25.1232 -4.3005
1819 4 1 11.5562 -24.7623 -3.24754
2066 4 1 -16.8967 -21.7809 -5.00981
2065 4 1 -16.0897 -21.622 -4.14522
2064 4 1 -15.32 -22.1591 -3.31024
2061 4 1 -14.4353 -21.7445 -4.51765
1937 4 1 -4.09707 -23.9327 -3.1763
1854 4 1 -0.149422 -23.6863 -2.99399
1855 4 1 0.132077 -23.6544 -4.09183
1856 4 1 0.136551 -23.184 -3.03941
1858 4 1 0.538253 -21.6006 -3.15095
1820 4 1 12.2416 -23.7484 -3.41416
1828 4 1 13.5303 -22.502 -5.25089
2068 4 1 -16.5861 -20.4585 -3.79659
2067 4 1 -16.9603 -20.5462 -4.91453
2072 4 1 -17.3923 -19.8227 -3.03826
2071 4 1 -16.1788 -19.8936 -2.9732
2069 4 1 -17.0669 -20.4966 -4.89974
2063 4 1 -15.5501 -21.2327 -4.0499
2070 4 1 -16.0855 -20.3483 -4.12952
2147 4 1 -14.1244 -19.1436 -4.16537
2146 4 1 -15.2037 -18.9091 -4.75564
2062 4 1 -15.1315 -20.846 -5.06642
2148 4 1 -14.0914 -19.5829 -5.3058
2060 4 1 -13.2962 -21.3515 -4.84926
2033 4 1 -7.96075 -19.4791 -4.47786
2032 4 1 -7.68643 -19.3082 -3.3068
2034 4 1 -7.05707 -20.0987 -4.98691
1859 4 1 1.20755 -20.5878 -2.83081
2145 4 1 -15.5132 -18.6403 -3.6609
2143 4 1 -15.5109 -17.5469 -3.04999
2144 4 1 -15.7973 -17.6372 -4.18262
3586 4 1 -2.14999 -16.5061 -2.92345
2185 4 1 -23.4273 -13.6091 -4.12187
2184 4 1 -24.0567 -13.8571 -5.11184
2162 4 1 -20.1362 -15.0087 -5.22044
3562 4 1 6.12541 -13.8506 -3.01574
2192 4 1 -25.054 -11.0986 -4.99275
2194 4 1 -25.0688 -11.155 -4.52304
2191 4 1 -24.9481 -12.1982 -5.36023
2186 4 1 -22.9494 -12.5474 -4.48047
2187 4 1 -23.9926 -13.0921 -4.3668
2193 4 1 -23.9588 -11.3488 -4.95667
2197 4 1 -26.5544 -9.3977 -4.14818
2196 4 1 -25.7054 -10.2279 -4.43894
2195 4 1 -24.5772 -10.0685 -4.70004
2198 4 1 -25.9235 -9.4025 -3.02653
2200 4 1 -25.9912 -9.32863 -2.84208
3609 4 1 -5.07258 -8.13323 -3.14728
3613 4 10 -7.1227 -7.56198 -3.28963
3614 4 10 -7.0374 -6.59702 -3.93876
3612 4 10 -7.16588 -6.42779 -3.61994
3610 4 1 -6.30441 -7.97147 -3.37562
3608 4 1 -5.10253 -6.93198 -3.12927
3501 4 1 2.4896 -4.31386 -2.83667
3500 4 1 3.41023 -3.6053 -3.14261
3480 4 1 2.56842 -1.0522 -2.94795
3478 4 1 2.69079 -1.12963 -3.16416
3479 4 1 3.82834 -1.12927 -3.01327
1972 4 1 -3.47747 -27.1044 -0.517438
1967 4 1 -4.91534 -27.671 -2.65997
1968 4 1 -3.90992 -27.3123 -2.12069
1924 4 1 -1.23716 -27.7158 -1.07341
1925 4 1 -1.0182 -28.0817 -2.21606
1923 4 1 -2.33731 -27.5228 -1.35978
1917 4 1 0.641872 -27.4839 -0.132074
1918 4 1 0.498232 -28.539 -0.606929
1919 4 1 0.200124 -27.9445 -1.5389
1995 4 1 -8.94296 -26.8204 -0.151025
1996 4 1 -8.80127 -25.7674 -0.802841
2002 4 1 -6.48769 -25.7886 -0.462815
1997 4 1 -7.63823 -26.2066 -0.400886
2003 4 1 -6.36405 -24.4953 -0.449143
1971 4 1 -2.98034 -26.1256 -0.0824667
1969 4 1 -4.0383 -26.6867 -1.16947
1973 4 1 -3.19404 -26.0555 -0.240656
1970 4 1 -4.19415 -26.0543 -0.0960251
1922 4 1 -1.92721 -26.6011 -0.671557
1921 4 1 -0.78259 -26.7658 -0.945692
1932 4 1 -0.128273 -25.1782 -2.49796
1920 4 1 0.0165189 -26.7656 -1.87468
1800 4 1 9.08492 -26.0003 -2.00582
1799 4 1 9.09851 -25.6391 -0.895035
1798 4 1 9.20536 -24.5429 -1.49544
1818 4 1 11.53 -24.9207 -2.10478
2005 4 1 -5.72788 -22.6886 -1.80634
2007 4 1 -5.53337 -22.2869 -1.56971
2004 4 1 -6.20428 -23.496 -1.07212
1938 4 1 -5.03271 -23.8102 -2.44857
2006 4 1 -4.82546 -22.3419 -2.5172
1867 4 1 -2.71622 -22.2879 -1.31579
1868 4 1 -3.69716 -21.9099 -1.7832
1866 4 1 -2.42119 -22.8219 -2.33298
1865 4 1 -1.45694 -22.0283 -2.35743
1857 4 1 0.869017 -22.4984 -2.42281
1797 4 1 9.71285 -24.1814 -0.53933
2073 4 1 -17.3934 -20.5846 -2.21825
2074 4 1 -17.4959 -19.7084 -1.49352
2075 4 1 -17.5705 -20.8676 -1.02639
2077 4 1 -16.0541 -19.9966 -0.209444
2078 4 1 -15.0918 -20.721 -0.296476
2011 4 1 -7.36741 -19.4301 -0.290289
2009 4 1 -6.53042 -21.1669 -1.34839
2031 4 1 -7.06009 -19.3206 -2.21672
2008 4 1 -5.66461 -21.4361 -0.672555
2010 4 1 -7.18233 -20.2389 -1.20951
1869 4 1 -3.45012 -21.4805 -0.725875
1870 4 1 -3.6265 -20.3479 -0.534472
1872 4 1 -3.63387 -20.4519 -0.30457
1864 4 1 -0.674556 -21.2168 -1.79054
1863 4 1 -0.876624 -20.3546 -0.957719
1860 4 1 2.2744 -20.1736 -2.48106
1862 4 1 0.303168 -19.9759 -1.17912
1861 4 1 1.03657 -20.0223 -2.21361
2141 4 1 -14.3509 -17.5953 -2.13306
2142 4 1 -15.4609 -17.215 -1.95783
2139 4 1 -14.4196 -16.4586 -0.484768
2140 4 1 -14.9373 -16.6944 -1.59942
2023 4 1 -9.04571 -16.9266 -1.29274
2024 4 1 -8.19502 -17.7416 -1.23936
2026 4 1 -8.36367 -17.3968 -2.5389
2022 4 1 -9.56405 -16.8201 -0.302635
2019 4 1 -9.43036 -18.0376 -0.588291
2028 4 1 -6.56406 -17.0741 -1.24212
2030 4 1 -7.63313 -18.6277 -1.42057
2029 4 1 -6.50947 -18.3027 -1.27344
2025 4 1 -7.4937 -16.96 -1.84168
2027 4 1 -7.24924 -17.2705 -2.20549
3587 4 1 -2.76847 -16.839 -2.01504
3584 4 1 -1.03332 -16.5343 -1.47975
3588 4 1 -2.10879 -16.3424 -1.1306
3585 4 1 -1.07746 -16.9045 -2.57072
3593 4 1 -3.81392 -13.5697 -1.89443
3589 4 1 -2.3657 -15.1462 -1.28436
3594 4 1 -2.54744 -13.5451 -2.04555
3590 4 1 -1.33734 -14.5296 -1.39807
3591 4 1 -2.50717 -14.3404 -1.01371
3583 4 1 -1.21889 -15.9653 -0.405018
3582 4 1 0.0379168 -15.8788 -0.483697
3558 4 1 7.30388 -14.191 -0.591689
3561 4 1 6.91192 -13.6688 -2.11855
3560 4 1 7.64215 -14.4688 -1.81416
3559 4 1 6.56873 -14.2015 -1.61186
3600 4 1 -3.2558 -11.1478 -1.31053
3598 4 1 -1.58451 -11.6223 -0.895004
3597 4 1 -2.01031 -12.3916 -0.0315662
3595 4 1 -1.61753 -12.8878 -2.33463
3596 4 1 -1.49063 -12.7307 -1.16365
3599 4 1 -2.13113 -10.894 -1.61803
3592 4 1 -2.62205 -13.3746 -1.68933
3569 4 1 3.45907 -12.1284 -0.764892
3570 4 1 4.09622 -11.1614 -1.01568
3568 4 1 4.3584 -11.4814 -1.29737
3565 4 1 4.64779 -11.406 -1.73734
3564 4 1 5.36943 -12.3626 -1.79611
3567 4 1 5.12052 -11.7858 -2.12218
3563 4 1 6.21504 -12.9052 -2.37346
2207 4 1 -26.1459 -10.7394 -0.238963
2203 4 1 -25.1665 -9.02573 -1.43802
2205 4 1 -25.1349 -9.39092 -0.738934
2202 4 1 -24.5572 -9.9537 -1.80269
2199 4 1 -24.9723 -9.6092 -2.34715
2201 4 1 -25.6862 -10.2153 -2.00819
2204 4 1 -25.1038 -8.21913 -0.523824
3604 4 1 -5.40444 -8.49568 -1.50174
3605 4 1 -5.40356 -9.53464 -1.99253
3602 4 1 -4.22078 -9.62189 -2.23987
3601 4 1 -3.15611 -10.2725 -2.15911
3603 4 1 -4.13953 -8.62104 -1.58029
3606 4 1 -4.78266 -8.76863 -2.60279
3566 4 1 5.51349 -10.6149 -2.11467
2224 4 1 -27.6595 -6.67316 -0.287362
2221 4 1 -26.0372 -7.96957 -0.0360135
2219 4 1 -26.0575 -6.83342 -0.316998
2220 4 1 -25.7245 -7.55404 -1.17386
3611 4 1 -6.97858 -7.23515 -2.6818
3607 4 1 -5.17601 -7.69194 -2.13161
3507 4 1 4.70231 -6.19954 -1.12935
3503 4 1 3.87543 -5.91669 -1.77257
3504 4 1 3.09304 -5.92779 -0.870107
3505 4 1 3.87325 -6.68283 -0.324301
3508 4 1 4.26861 -5.52748 -0.189679
3511 4 1 2.09089 -5.00819 -0.635682
3495 4 1 4.66004 -2.9301 -1.0387
3502 4 1 3.25676 -4.94021 -2.18462
3499 4 1 3.5947 -3.64187 -1.90842
3498 4 1 2.80954 -2.90969 -1.29466
3497 4 1 3.95626 -2.75635 -0.914229
3493 4 1 5.46447 -2.8767 -0.529849
3470 4 1 -0.659654 -0.11738 -0.685711
3473 4 1 0.773341 -0.92106 -1.23121
3472 4 1 0.427673 -0.640497 -0.147623
3477 4 1 1.80235 -1.1205 -2.36292
3475 4 1 1.81017 -1.25362 -1.18167
3476 4 1 1.0064 -1.83477 -1.9753
3474 4 1 1.61518 -0.0898888 -0.820894
3494 4 1 4.89114 -1.83504 -0.637555
3484 4 1 3.97891 -0.251707 -0.229142
3481 4 1 3.03559 -0.992042 -1.85384
3483 4 1 4.15301 -0.421736 -1.44266
3492 4 1 5.92337 -1.82449 -0.398992
1992 4 1 -6.2578 -27.9843 1.48322
1993 4 1 -7.3949 -27.94 1.10052
1994 4 1 -8.01437 -27.5418 0.151345
1999 4 1 -6.3843 -27.1134 0.67078
1991 4 1 -5.24228 -27.3791 1.20632
1990 4 1 -4.8068 -27.0419 2.32399
1912 4 1 -0.0581582 -28.0595 2.5654
1910 4 1 -2.19777 -27.8815 2.04627
1916 4 1 -0.077985 -26.932 0.595567
1914 4 1 0.323641 -27.7871 1.66793
1913 4 1 0.573098 -27.0917 2.6633
1998 4 1 -7.39365 -26.4405 0.771349
2001 4 1 -7.23052 -25.04 0.157286
2000 4 1 -6.62984 -25.9886 0.594324
1989 4 1 -3.61894 -26.7885 2.51353
1976 4 1 -3.10803 -26.8186 0.67878
1979 4 1 -2.7993 -25.536 1.90983
1975 4 1 -2.56595 -26.5102 1.64182
1977 4 1 -2.06884 -26.2083 0.848012
1974 4 1 -2.1895 -26.0943 0.486045
1978 4 1 -2.4751 -25.052 0.791597
1980 4 1 -2.10629 -24.7992 2.50771
1915 4 1 0.878442 -26.8464 1.22206
1789 4 1 7.30654 -24.7592 1.96788
1791 4 1 9.4189 -24.4011 2.44322
1790 4 1 8.42096 -24.5017 1.75761
1792 4 1 10.5624 -24.3931 1.99445
1794 4 1 9.5757 -24.6848 1.20138
1796 4 1 9.07041 -24.4831 0.548673
1795 4 1 9.50314 -25.5477 0.384024
1874 4 1 -3.45816 -22.1005 1.38888
1875 4 1 -3.72323 -23.2027 1.07675
1876 4 1 -2.7148 -22.8409 0.658577
1877 4 1 -2.47299 -21.7944 0.138564
1879 4 1 -2.06364 -22.1288 0.0305187
1782 4 1 5.2884 -22.1633 2.26651
1781 4 1 4.12691 -21.7373 2.60957
1786 4 1 5.08412 -23.4551 2.29235
1783 4 1 5.07056 -22.8047 1.31007
1784 4 1 4.42486 -23.1864 2.24283
1788 4 1 6.92877 -23.661 1.62494
1787 4 1 5.80995 -24.1251 1.55867
1769 4 1 6.39985 -21.6117 2.18921
1793 4 1 9.50525 -23.7672 1.97455
2082 4 1 -18.0211 -19.212 2.09263
2081 4 1 -17.497 -19.5332 1.14043
2080 4 1 -16.7414 -20.4045 1.01634
2113 4 1 -16.279 -20.4696 2.14079
2076 4 1 -17.1324 -20.5707 0.0343008
2111 4 1 -16.3155 -20.3637 2.107
2079 4 1 -15.6015 -20.7464 0.717976
2114 4 1 -15.0712 -20.3916 2.148
2115 4 1 -14.1885 -20.2123 1.33991
2116 4 1 -14.6581 -19.1814 1.5795
2014 4 1 -8.62507 -18.9088 2.55437
1873 4 1 -3.60684 -21.1516 0.705237
1871 4 1 -2.94135 -19.6608 0.199699
1878 4 1 -1.5329 -21.2619 0.662572
1880 4 1 -1.85887 -21.2627 0.877325
1882 4 1 -1.77293 -20.1633 1.88977
1881 4 1 -2.09808 -21.3341 2.08203
1883 4 1 -1.04897 -19.4043 2.5262
1884 4 1 -0.230645 -20.2716 2.41185
1886 4 1 1.46762 -20.2182 2.32536
1885 4 1 0.621989 -20.9718 2.0486
1773 4 1 4.78108 -20.4261 1.96052
1770 4 1 5.81083 -20.5838 2.05588
1772 4 1 5.7707 -21.0363 2.24578
1771 4 1 5.78371 -21.101 1.0184
2135 4 1 -14.4968 -18.3445 0.20663
2133 4 1 -14.875 -17.3895 2.10045
2134 4 1 -14.8524 -17.4504 0.913002
2136 4 1 -13.7415 -17.4467 0.22987
2132 4 1 -13.854 -18.1184 1.98062
2138 4 1 -14.063 -17.3511 0.171945
2137 4 1 -13.8168 -16.4119 0.785415
2130 4 1 -11.9012 -17.5924 1.49981
2131 4 1 -12.836 -18.2253 1.30627
2128 4 1 -12.0123 -17.494 1.35878
2129 4 1 -12.9894 -17.7537 1.95258
2127 4 1 -11.2244 -18.4443 1.70888
2126 4 1 -11.5449 -17.685 2.57585
2018 4 1 -9.81447 -18.1833 0.526966
2016 4 1 -9.66005 -17.736 1.80234
2015 4 1 -8.61855 -18.0469 1.76681
2017 4 1 -8.95811 -18.4601 1.21445
2020 4 1 -9.11705 -17.4639 0.387596
2021 4 1 -9.28669 -16.2993 0.734928
2012 4 1 -7.30262 -18.8325 0.7498
2013 4 1 -7.56742 -18.5824 1.92893
3579 4 1 0.866885 -17.1123 0.698618
3580 4 1 0.477503 -16.0318 0.565571
3578 4 1 1.22951 -16.0158 0.420821
3576 4 1 1.07565 -14.7839 1.19735
3577 4 1 0.442466 -15.8683 1.3384
3575 4 1 1.97294 -14.2502 1.67375
3581 4 1 0.457718 -14.8652 0.029493
3574 4 1 2.83515 -13.6973 1.12558
3549 4 1 4.59833 -14.6997 2.0906
3547 4 1 4.9707 -15.0375 2.21847
3550 4 1 4.39471 -14.9257 0.930401
3546 4 1 6.00461 -14.6543 1.6568
3551 4 1 5.40632 -14.3718 0.796762
3548 4 1 5.61255 -14.158 1.96532
3553 4 1 5.76373 -14.5188 0.146394
3556 4 1 6.99814 -13.93 1.26815
3554 4 1 6.55043 -13.7243 0.592331
3552 4 1 5.5305 -15.5777 0.547594
3557 4 1 6.76211 -14.5705 0.336729
2208 4 1 -25.9636 -11.0077 0.945433
3573 4 1 3.38417 -12.5987 0.988193
3572 4 1 4.50321 -12.1735 0.906527
3571 4 1 4.03116 -11.3736 0.100874
3555 4 1 7.65381 -13.2062 0.625777
2215 4 1 -24.6607 -8.09083 2.40228
2211 4 1 -25.0843 -9.4508 1.40011
2213 4 1 -26.2779 -9.04428 2.67878
2212 4 1 -25.557 -8.52367 1.98433
2209 4 1 -25.0109 -10.4994 0.327748
2206 4 1 -26.2005 -9.51245 0.00812412
2210 4 1 -24.1952 -9.75988 0.823211
2223 4 1 -27.6638 -7.83066 0.101427
2231 4 1 -27.8978 -6.3074 2.68901
2225 4 1 -27.6999 -5.97921 0.726347
2222 4 1 -26.7507 -7.05099 0.286492
2216 4 1 -25.4389 -7.53123 1.63884
2217 4 1 -26.1442 -6.67031 1.22211
2218 4 1 -25.3229 -7.1889 0.596801
3514 4 1 1.78261 -5.7889 1.16616
3517 4 1 2.01364 -5.91649 1.39721
3518 4 1 2.04256 -5.64228 2.50596
3512 4 1 2.52494 -5.91715 0.121023
3506 4 1 4.8213 -6.01931 0.130993
2228 4 1 -27.2467 -5.09302 2.62078
2227 4 1 -28.195 -4.39168 2.10655
2226 4 1 -27.3943 -5.06443 1.47394
3515 4 1 1.37446 -4.75789 1.70372
3513 4 1 1.83363 -5.02878 0.30659
3516 4 1 1.84794 -4.98222 0.665732
3510 4 1 2.46281 -4.323 0.282536
3509 4 1 3.40171 -5.0809 0.521349
3496 4 1 4.54992 -2.90092 0.15257
3487 4 1 4.9526 -1.43838 1.67554
3486 4 1 4.06919 -0.63329 2.0246
3485 4 1 4.39022 -0.451589 0.913864
3489 4 1 7.1651 -1.71411 1.02756
3488 4 1 6.00295 -1.94993 1.51555
3491 4 1 6.30636 -1.2553 0.551065
3490 4 1 6.20696 -1.68607 1.75742
1988 4 1 -3.72007 -27.8178 3.19595
1986 4 1 -3.46051 -27.1701 4.95769
1987 4 1 -3.15687 -28.045 4.19727
1985 4 1 -2.91782 -27.2946 3.92767
1909 4 1 -1.91469 -27.7506 3.20303
1911 4 1 -1.29156 -27.9113 2.79795
1981 4 1 -3.08141 -25.4604 2.84176
1984 4 1 -3.99694 -26.7632 3.90935
1983 4 1 -3.87567 -26.0747 4.83237
1982 4 1 -3.16029 -25.7075 3.96708
1908 4 1 -1.53783 -26.8066 3.94923
1906 4 1 -1.0979 -25.3936 3.49068
1907 4 1 -1.47388 -25.7794 4.57446
2108 4 1 -18.4731 -21.7854 3.7716
2107 4 1 -17.5651 -22.5952 3.66938
2106 4 1 -16.9081 -22.3721 4.6253
2105 4 1 -16.011 -21.7696 5.15699
1902 4 1 -2.70552 -24.176 3.37498
1903 4 1 -2.12276 -23.1997 3.62197
1904 4 1 -1.30872 -23.2601 2.81484
1905 4 1 -1.20552 -24.1596 3.60959
1901 4 1 -1.93621 -24.0335 4.3435
1900 4 1 -0.932408 -23.4576 4.7273
1895 4 1 0.306137 -21.8922 4.98124
1897 4 1 0.312233 -22.3263 5.31362
1785 4 1 5.19107 -22.42 2.78122
1759 4 1 4.28313 -22.713 4.35623
1762 4 1 4.71423 -22.4612 4.70669
1761 4 1 4.71856 -23.1463 3.79468
1767 4 1 6.74453 -21.8357 3.95159
1763 4 1 5.87219 -22.272 4.32121
1766 4 1 7.07635 -22.0101 5.09386
1760 4 1 5.40019 -22.3515 4.41268
2085 4 1 -19.4568 -20.228 3.67082
2083 4 1 -18.0681 -19.8199 3.09162
2092 4 1 -17.1557 -19.3129 3.35624
2112 4 1 -17.213 -20.4556 2.97608
2109 4 1 -17.8074 -20.9865 3.05312
2110 4 1 -16.6456 -20.858 3.15353
2084 4 1 -18.8144 -20.8097 2.81805
2087 4 1 -18.2923 -19.9513 4.78449
2086 4 1 -18.7304 -19.2694 3.86796
2090 4 1 -17.5035 -20.0449 5.28308
2091 4 1 -17.6632 -20.1874 4.07507
2103 4 1 -14.5037 -20.8068 5.29303
2102 4 1 -13.5974 -20.3849 4.64512
2117 4 1 -14.7938 -19.2876 2.7276
2101 4 1 -14.6896 -20.104 4.34871
2100 4 1 -15.5806 -19.3312 4.58803
2121 4 1 -10.9529 -19.3721 3.72057
2120 4 1 -12.0914 -19.413 3.32449
2119 4 1 -13.0164 -19.4225 4.10525
2122 4 1 -12.0574 -18.9367 3.57592
1888 4 1 0.10479 -21.0081 2.99637
1887 4 1 0.371116 -19.8721 2.70348
1889 4 1 1.2138 -21.5244 2.82482
1890 4 1 1.52795 -21.4485 3.99844
1891 4 1 2.48703 -20.8469 4.38384
1892 4 1 1.53924 -21.2743 4.95155
1779 4 1 3.9072 -19.7018 3.44605
1778 4 1 3.67756 -19.1536 4.50593
1780 4 1 4.41407 -20.7199 3.1961
1775 4 1 5.07701 -19.0533 3.72967
1774 4 1 5.27644 -19.9197 2.96681
1768 4 1 6.03188 -21.226 3.26035
1765 4 1 6.47566 -21.0185 5.09934
2093 4 1 -17.7303 -18.2721 3.65389
2094 4 1 -18.5026 -18.1191 2.8185
2095 4 1 -17.801 -17.4141 3.60565
2096 4 1 -16.8656 -16.6464 3.76151
2118 4 1 -13.9503 -18.8019 3.49911
2099 4 1 -15.6561 -18.2751 5.18666
2097 4 1 -15.873 -17.1161 4.32128
2124 4 1 -10.8963 -17.407 4.37887
2123 4 1 -11.7794 -18.0645 4.30374
2125 4 1 -11.9425 -17.3987 3.75813
1776 4 1 4.59834 -18.229 4.36957
3541 4 1 4.90875 -13.49 3.52347
3545 4 1 6.21624 -14.6343 2.83722
3544 4 1 6.68096 -13.5091 2.9076
3543 4 1 5.74208 -13.5288 3.71992
3542 4 1 5.34187 -12.447 3.78288
3535 4 1 2.73948 -12.5515 5.07424
3536 4 1 3.98583 -12.5568 5.20642
3537 4 1 3.25604 -13.0263 4.35465
3538 4 1 4.03486 -12.5948 3.59193
3539 4 1 4.94738 -11.9029 3.33864
3540 4 1 5.7161 -12.6841 3.0464
2214 4 1 -25.2525 -8.65006 3.24136
3526 4 1 0.206835 -8.46772 4.60581
3524 4 1 2.56412 -8.1687 4.0613
3525 4 1 1.45916 -8.29242 4.37036
3527 4 1 1.24128 -8.99383 5.15258
3523 4 1 3.0832 -9.01558 4.64438
3522 4 1 2.72355 -8.19794 3.92866
2229 4 1 -28.0772 -5.89095 3.07723
2230 4 1 -28.4684 -6.94182 3.61332
2234 4 1 -27.5117 -5.9254 5.35245
2232 4 1 -27.5348 -6.42654 3.82268
2233 4 1 -26.631 -6.04935 4.56072
2576 4 1 -7.59481 -5.78226 5.32501
2575 4 1 -7.41286 -6.73403 4.59188
2574 4 1 -6.23778 -6.7519 4.81015
3521 4 1 2.24061 -7.13655 4.30488
3519 4 1 2.37476 -5.63719 3.60524
3520 4 1 1.42334 -6.46059 3.78811
2886 4 1 22.3052 -4.02123 5.3164
2287 4 1 -19.1117 -1.49123 4.68771
2284 4 1 -19.809 -0.753068 4.13084
2286 4 1 -19.9125 -1.09157 3.82957
2285 4 1 -19.9832 -1.66812 4.87307
2592 4 1 -11.6218 -0.785731 5.23167
2591 4 1 -12.3837 -1.08389 4.39453
2590 4 1 -11.3886 -1.71321 4.58245
2594 4 1 -12.7989 -1.13115 4.3508
2595 4 1 -12.3951 -0.339159 5.17921
2596 4 1 -11.7022 -0.317889 4.15579
2586 4 1 -9.64426 -1.8233 3.62643
2587 4 1 -10.5619 -2.05246 4.39022
2585 4 1 -9.15685 -1.94355 4.65561
2582 4 1 -9.15246 -2.14057 5.15278
2584 4 1 -9.03132 -1.41181 3.52032
2583 4 1 -9.04904 -2.53616 4.01837
2801 4 1 16.0653 -0.942514 5.31474
2803 4 1 14.9131 -1.59086 5.24092
2804 4 1 13.6928 -1.47631 5.18272
2798 4 1 17.8429 -0.0914517 4.59861
2794 4 1 20.1754 -0.709633 5.37921
2796 4 1 19.5096 -0.392705 5.20117
1747 4 1 1.46354 -26.2597 7.84295
1750 4 1 2.08496 -24.2743 7.47219
1749 4 1 3.18333 -24.8455 7.64906
2104 4 1 -15.0646 -21.6708 5.97861
1899 4 1 -0.499101 -23.4762 5.91374
1898 4 1 -0.475438 -22.2596 6.22188
1894 4 1 0.465777 -22.7824 5.76834
1893 4 1 0.91788 -21.6476 5.97054
1753 4 1 2.65808 -23.0865 7.85734
1751 4 1 2.67467 -23.2893 7.74264
1758 4 1 4.10776 -22.2866 5.53192
1754 4 1 3.29716 -22.9613 6.89201
1752 4 1 3.85018 -23.0378 7.77819
1757 4 1 3.01014 -22.2217 5.94022
1756 4 1 3.52407 -23.0146 6.70369
1755 4 1 3.78681 -21.868 6.51091
1764 4 1 5.81616 -22.0114 5.48201
2088 4 1 -18.893 -19.4587 5.68943
2089 4 1 -17.829 -18.8662 5.58348
1896 4 1 0.0417111 -21.3371 6.019
2098 4 1 -15.9661 -17.0969 5.53371
1777 4 1 4.08029 -18.5701 5.46156
3534 4 1 1.97968 -12.2599 5.99215
3533 4 1 1.71828 -11.7929 7.08081
3532 4 1 2.78021 -11.4736 6.72607
2250 4 1 -26.4236 -8.58125 6.39275
2251 4 1 -25.1658 -8.44012 6.5108
2252 4 1 -26.1674 -9.19547 6.90113
2253 4 1 -26.3312 -8.42889 6.08364
2254 4 1 -25.8435 -9.40104 6.63338
2255 4 1 -26.1187 -9.67805 7.75472
3531 4 1 2.63517 -10.5863 7.5429
3530 4 1 1.97603 -9.86042 6.8502
3528 4 1 2.13693 -8.84247 5.90325
3529 4 1 2.73195 -8.99275 6.86975
2246 4 1 -27.1248 -6.90099 6.30966
2249 4 1 -25.555 -7.96616 5.75965
2248 4 1 -25.0734 -7.56754 6.88127
2247 4 1 -25.975 -6.9332 6.65009
2245 4 1 -26.6161 -6.04728 6.99178
2573 4 1 -6.15424 -6.63315 6.00144
2570 4 1 -5.61713 -5.4379 7.26214
2572 4 1 -6.234 -5.48362 6.17045
2571 4 1 -5.14774 -6.04835 6.30521
2235 4 1 -27.5993 -5.16185 6.31835
2237 4 1 -27.5924 -4.25184 6.59141
2240 4 1 -27.0169 -3.62318 7.83002
2238 4 1 -26.5283 -4.11663 6.17252
2244 4 1 -26.401 -5.06378 7.61753
2239 4 1 -26.0675 -3.49861 7.09897
2236 4 1 -26.8271 -4.55364 5.75274
2269 4 1 -24.1792 -3.21579 7.82563
2579 4 1 -8.95451 -3.24657 5.58676
2577 4 1 -8.74249 -5.3123 5.40612
2578 4 1 -9.45324 -4.33739 5.71432
2581 4 1 -9.77147 -2.77786 5.88749
2555 4 1 -6.29525 -3.79862 6.22884
2557 4 1 -6.08116 -4.1369 6.16435
2554 4 1 -5.5641 -3.27815 7.1067
2565 4 1 -4.00036 -5.36203 7.53338
2564 4 1 -3.86447 -4.15323 7.27136
2556 4 1 -5.19543 -3.44704 5.90478
2563 4 1 -3.3344 -3.75881 6.26431
2559 4 1 -4.12151 -2.94571 6.40047
2558 4 1 -5.0344 -3.64995 6.28171
2552 4 1 -5.05076 -4.49659 8.06552
2525 4 1 -2.81079 -3.36267 7.58724
2562 4 1 -2.34289 -3.14648 6.57981
2889 4 1 20.8325 -4.23239 6.43146
2905 4 1 20.7843 -3.14336 7.40148
2890 4 1 20.2801 -4.11103 7.56303
2885 4 1 22.0816 -3.36225 6.35799
2887 4 1 22.6908 -4.02968 6.39059
2888 4 1 21.7617 -3.75182 7.08391
2903 4 1 22.42 -4.58032 8.04462
2904 4 1 21.6673 -3.55061 8.06599
2273 4 1 -23.2023 -1.40245 7.12671
2272 4 1 -24.1421 -0.651076 7.12373
2274 4 1 -22.5351 -0.595382 6.40734
2275 4 1 -23.3858 -0.740605 5.53473
2288 4 1 -19.9604 -1.68255 5.49555
2289 4 1 -19.1906 -1.46033 6.43545
2290 4 1 -19.1954 -0.866469 7.39179
2296 4 1 -17.574 -0.502768 6.64171
2589 4 1 -11.7154 -2.42559 5.45283
2593 4 1 -12.4214 -1.67102 5.42581
2588 4 1 -10.5965 -2.17356 5.53324
2580 4 1 -8.81561 -2.29874 6.24135
2560 4 1 -3.80702 -1.97758 5.82823
2561 4 1 -2.86457 -2.06918 6.60201
2519 4 1 -1.67386 -0.224178 7.5348
2520 4 1 -1.07692 -0.863992 6.72491
2522 4 1 -2.09354 -1.0615 7.44186
2523 4 1 -2.54052 -2.05329 7.81228
2521 4 1 -0.981839 -1.17884 7.85122
2805 4 1 13.3559 -0.691698 5.96456
2802 4 1 15.7532 -1.776 6.08217
2808 4 1 15.6943 -0.19064 6.92706
2807 4 1 14.483 -0.433011 6.81651
2806 4 1 14.47 -0.430101 5.62534
2919 4 1 18.3476 -0.0918656 8.04754
2800 4 1 17.1607 -0.475459 5.4853
2908 4 1 18.8413 -1.87256 8.04385
2791 4 1 20.3395 -0.21414 5.98512
2792 4 1 20.7432 -1.18049 5.48488
2795 4 1 19.4489 -1.59434 5.47088
2793 4 1 19.8333 -1.598 6.18874
2907 4 1 19.6587 -2.16146 7.18474
2788 4 1 21.5913 -0.697211 6.26764
2883 4 1 22.2273 -1.8954 7.4197
2884 4 1 22.9925 -2.59149 6.75997
2882 4 1 22.505 -0.865857 6.82371
2880 4 1 23.3634 -1.4481 6.9158
2881 4 1 23.4955 -0.544296 6.20103
2878 4 1 25.0428 -0.0575729 7.45121
2869 4 1 26.744 -0.356021 6.6825
2879 4 1 24.5124 -1.0654 6.92604
2871 4 1 26.4719 -1.04457 7.35354
2870 4 1 27.5125 -1.33806 6.74102
2872 4 1 27.553 -0.792206 7.85387
2873 4 1 27.2885 -1.97347 8.05274
1743 4 1 1.682 -27.3416 9.04537
1744 4 1 1.4958 -26.413 8.38667
1742 4 1 2.13663 -26.2848 9.20953
1740 4 1 1.0123 -25.6156 10.3819
1741 4 1 1.93718 -26.2908 10.3722
1745 4 1 1.88488 -25.7607 9.24126
1748 4 1 2.26478 -25.4346 8.13352
1746 4 1 0.819889 -26.3409 8.8874
1734 4 1 2.75544 -24.6618 9.29836
1732 4 1 4.79077 -24.4513 9.17692
1731 4 1 5.10673 -25.6702 9.29359
1730 4 1 5.0397 -24.5614 9.79853
1738 4 1 2.88404 -24.9702 10.511
1729 4 1 5.80387 -25.4796 9.77202
1727 4 1 6.68771 -25.7979 10.6097
1725 4 1 8.8594 -25.7001 10.5276
1722 4 1 9.90813 -24.837 10.4719
1721 4 1 11.0522 -24.4167 10.3431
1735 4 1 2.02679 -23.9317 9.93481
1733 4 1 3.65687 -24.1672 8.75751
1723 4 1 9.38236 -23.8968 9.83427
1716 4 1 10.9437 -22.769 10.7281
1717 4 1 12.1437 -23.0717 10.4194
1719 4 1 11.2843 -22.8951 10.0836
1718 4 1 12.1453 -22.6039 9.30379
1720 4 1 11.1556 -23.8397 9.34515
2256 4 1 -25.9646 -9.29513 8.88042
2243 4 1 -26.2143 -5.93216 8.43732
2258 4 1 -26.7021 -7.38678 9.54439
2257 4 3 -26.0418 -8.0585 8.77672
2259 4 1 -25.5955 -7.20381 10.0334
2260 4 1 -24.4052 -7.4632 10.105
2262 4 1 -24.7208 -5.51189 10.7057
2261 4 1 -23.9376 -6.3469 10.3073
2543 4 1 -6.35882 -6.57813 10.249
2569 4 1 -5.20592 -6.09805 8.21685
2538 4 1 -3.88916 -6.80591 10.7339
2537 4 1 -4.30577 -5.74882 10.5971
2894 4 1 19.8836 -7.3037 9.25607
2893 4 1 20.2513 -6.11524 9.21194
2895 4 1 20.4549 -6.80473 10.206
2896 4 1 20.5421 -5.6956 9.89166
2897 4 1 21.5488 -6.35234 9.50779
2242 4 1 -27.2468 -5.35503 8.51468
2241 4 1 -27.4621 -4.20791 8.81061
2263 4 1 -25.1833 -4.45867 10.5668
2264 4 1 -24.3931 -3.78307 9.801
2265 4 1 -23.7864 -2.79177 9.68813
2266 4 1 -22.6797 -3.12283 9.33951
2548 4 1 -6.07775 -4.57235 10.4548
2550 4 1 -6.71741 -3.93033 9.74273
2549 4 1 -5.54783 -3.67761 9.94593
2551 4 1 -5.69082 -4.03796 9.07425
2567 4 1 -4.21584 -4.47174 8.9269
2568 4 1 -5.02611 -5.32829 9.15698
2566 4 1 -3.32842 -5.17859 8.54104
2533 4 1 -2.85065 -4.3929 10.2653
2553 4 1 -5.32026 -3.46021 8.29256
2526 4 1 -1.93336 -4.07438 8.108
2528 4 1 -0.985512 -4.44383 9.82503
2524 4 1 -2.63181 -2.78976 8.69873
2527 4 1 -1.78446 -3.83351 9.22117
2532 4 1 -1.71339 -4.32089 10.5417
2914 4 1 16.7167 -3.03176 8.40004
2911 4 1 17.3271 -3.58884 9.65409
2912 4 1 17.5269 -4.72691 9.418
2913 4 1 16.6605 -3.79539 9.30125
2910 4 1 18.38 -2.8794 9.46041
2892 4 1 20.0596 -5.0128 9.35619
2891 4 1 19.8348 -4.01867 8.74039
2898 4 1 21.1632 -5.20465 9.30031
2900 4 1 21.2379 -4.64994 8.11103
2901 4 1 21.5183 -5.31754 9.07964
2909 4 1 18.8808 -3.05196 8.39995
2899 4 1 22.032 -4.52289 9.01107
2902 4 1 22.0972 -4.27993 9.10813
2268 4 1 -24.5369 -2.64664 8.75282
2270 4 1 -24.1776 -2.13608 8.14621
2271 4 1 -23.7888 -1.06537 8.26906
2267 4 1 -23.3919 -2.51511 8.67986
2915 4 1 17.252 -2.36201 9.12497
2918 4 1 17.6489 -0.773447 8.85759
2917 4 1 18.1007 -1.78522 9.16805
2916 4 1 17.1087 -1.34786 8.68466
2782 4 1 20.7147 -1.76833 8.94992
2906 4 1 20.2516 -2.42382 8.26349
2780 4 1 20.1715 -0.533036 9.95709
2781 4 1 20.857 -1.50847 10.0893
2784 4 1 21.2859 -1.0057 8.22176
2778 4 1 21.9464 -0.663964 10.2193
2777 4 1 22.6056 -1.4027 9.49299
2783 4 1 21.8738 -1.91153 8.7509
2776 4 1 22.864 -1.19634 10.5996
2775 4 1 22.6361 -0.0660233 10.7062
2876 4 1 24.8814 -0.523642 9.37402
2875 4 1 25.6603 -1.47339 9.14434
2874 4 1 26.5888 -1.03764 8.54767
1739 4 1 1.99974 -25.4306 11.0995
1737 4 1 3.15047 -25.0272 11.6356
1726 4 1 7.77621 -25.5716 11.0143
1728 4 1 5.4467 -25.8861 10.8344
1724 4 1 9.21799 -24.6069 10.8115
1736 4 1 2.58176 -24.1664 11.0015
1715 4 1 12.0345 -23.2744 11.0361
1713 4 1 11.0419 -21.8572 11.5566
1714 4 1 12.1551 -22.2684 11.4956
1712 4 1 12.0694 -21.325 11.996
1711 4 1 12.2202 -20.3823 12.7006
2544 4 1 -7.08479 -6.53845 11.3159
2542 4 1 -6.10782 -7.5497 10.8836
2545 4 1 -7.05211 -5.97578 12.3544
2541 4 1 -5.19024 -7.2399 11.5231
2539 4 1 -4.1875 -6.84941 11.911
2536 4 1 -3.30253 -6.04474 11.1831
2540 4 1 -5.05998 -6.90593 12.6665
2547 4 1 -5.60168 -4.32348 11.6038
2546 4 1 -6.63242 -4.92808 11.9199
2535 4 1 -3.00542 -4.88827 10.8913
2534 4 1 -2.34919 -3.99127 11.3405
2531 4 1 -1.55061 -5.11281 11.438
2530 4 1 -1.3487 -4.22071 12.1598
2529 4 1 -1.30991 -4.07045 10.9445
2941 4 1 10.1804 -0.129736 10.9539
2779 4 1 20.9886 -0.377857 10.8406
1704 4 10 10.5524 -21.5835 15.7987
1705 4 1 10.5379 -20.3803 15.5904
1706 4 1 9.90414 -20.2274 14.6776
1709 4 1 11.1358 -20.2323 14.4784
1708 4 1 11.2743 -19.6223 13.5258
1707 4 1 10.7766 -20.5838 13.9019
1710 4 1 11.6234 -19.7227 13.4776
2967 4 1 10.9037 -0.534795 14.8523
2968 4 1 11.2236 -1.65624 15.1452
2969 4 1 10.952 -2.58444 15.8793
2984 4 1 15.3886 -0.186976 14.6007
```
